## Supplemental File S2 for "The genome of *Istocheta aldrichi* (Diptera: Tachinidae), a parasitoid of the Japanese beetle, *Popillia japonica* (Coleoptera: Scarabaeidae)": CAUJRP010000002.1_Ormia_ochracea.gff3 (part 1 of 34)

```
CAUJRP010000002.1_Ormia_ochracea_genome_assembly,_contig:_SCAFFOLD_8,_whole_genome_shotgun_sequence	AUGUSTUS	gene	1431994	1432811	.	-	.	ID=g1;
CAUJRP010000002.1_Ormia_ochracea_genome_assembly,_contig:_SCAFFOLD_8,_whole_genome_shotgun_sequence	AUGUSTUS	mRNA	1431994	1432811	0.41	-	.	ID=g1.t1;Parent=g1;
CAUJRP010000002.1_Ormia_ochracea_genome_assembly,_contig:_SCAFFOLD_8,_whole_genome_shotgun_sequence	AUGUSTUS	stop_codon	1431994	1431996	.	-	0	ID=g1.t1.stop1;Parent=g1.t1;
CAUJRP010000002.1_Ormia_ochracea_genome_assembly,_contig:_SCAFFOLD_8,_whole_genome_shotgun_sequence	AUGUSTUS	CDS	1431994	1432325	0.81	-	2	ID=g1.t1.CDS1;Parent=g1.t1;
CAUJRP010000002.1_Ormia_ochracea_genome_assembly,_contig:_SCAFFOLD_8,_whole_genome_shotgun_sequence	AUGUSTUS	exon	1431994	1432325	.	-	.	ID=g1.t1.exon1;Parent=g1.t1;
CAUJRP010000002.1_Ormia_ochracea_genome_assembly,_contig:_SCAFFOLD_8,_whole_genome_shotgun_sequence	AUGUSTUS	intron	1432326	1432474	0.41	-	.	ID=g1.t1.intron1;Parent=g1.t1;
CAUJRP010000002.1_Ormia_ochracea_genome_assembly,_contig:_SCAFFOLD_8,_whole_genome_shotgun_sequence	AUGUSTUS	CDS	1432475	1432811	0.41	-	0	ID=g1.t1.CDS2;Parent=g1.t1;
CAUJRP010000002.1_Ormia_ochracea_genome_assembly,_contig:_SCAFFOLD_8,_whole_genome_shotgun_sequence	AUGUSTUS	exon	1432475	1432811	.	-	.	ID=g1.t1.exon2;Parent=g1.t1;
CAUJRP010000002.1_Ormia_ochracea_genome_assembly,_contig:_SCAFFOLD_8,_whole_genome_shotgun_sequence	AUGUSTUS	start_codon	1432809	1432811	.	-	0	ID=g1.t1.start1;Parent=g1.t1;
CAUJRP010000002.1_Ormia_ochracea_genome_assembly,_contig:_SCAFFOLD_8,_whole_genome_shotgun_sequence	AUGUSTUS	gene	1481113	1481783	.	+	.	ID=g2;
CAUJRP010000002.1_Ormia_ochracea_genome_assembly,_contig:_SCAFFOLD_8,_whole_genome_shotgun_sequence	AUGUSTUS	mRNA	1481113	1481783	0.78	+	.	ID=g2.t1;Parent=g2;
CAUJRP010000002.1_Ormia_ochracea_genome_assembly,_contig:_SCAFFOLD_8,_whole_genome_shotgun_sequence	AUGUSTUS	start_codon	1481113	1481115	.	+	0	ID=g2.t1.start1;Parent=g2.t1;
CAUJRP010000002.1_Ormia_ochracea_genome_assembly,_contig:_SCAFFOLD_8,_whole_genome_shotgun_sequence	AUGUSTUS	CDS	1481113	1481391	1	+	0	ID=g2.t1.CDS1;Parent=g2.t1;
CAUJRP010000002.1_Ormia_ochracea_genome_assembly,_contig:_SCAFFOLD_8,_whole_genome_shotgun_sequence	AUGUSTUS	exon	1481113	1481391	.	+	.	ID=g2.t1.exon1;Parent=g2.t1;
CAUJRP010000002.1_Ormia_ochracea_genome_assembly,_contig:_SCAFFOLD_8,_whole_genome_shotgun_sequence	AUGUSTUS	intron	1481392	1481452	1	+	.	ID=g2.t1.intron1;Parent=g2.t1;
CAUJRP010000002.1_Ormia_ochracea_genome_assembly,_contig:_SCAFFOLD_8,_whole_genome_shotgun_sequence	AUGUSTUS	CDS	1481453	1481720	0.97	+	0	ID=g2.t1.CDS2;Parent=g2.t1;
CAUJRP010000002.1_Ormia_ochracea_genome_assembly,_contig:_SCAFFOLD_8,_whole_genome_shotgun_sequence	AUGUSTUS	exon	1481453	1481720	.	+	.	ID=g2.t1.exon2;Parent=g2.t1;
CAUJRP010000002.1_Ormia_ochracea_genome_assembly,_contig:_SCAFFOLD_8,_whole_genome_shotgun_sequence	AUGUSTUS	intron	1481721	1481778	0.78	+	.	ID=g2.t1.intron2;Parent=g2.t1;
CAUJRP010000002.1_Ormia_ochracea_genome_assembly,_contig:_SCAFFOLD_8,_whole_genome_shotgun_sequence	AUGUSTUS	CDS	1481779	1481783	0.78	+	2	ID=g2.t1.CDS3;Parent=g2.t1;
CAUJRP010000002.1_Ormia_ochracea_genome_assembly,_contig:_SCAFFOLD_8,_whole_genome_shotgun_sequence	AUGUSTUS	exon	1481779	1481783	.	+	.	ID=g2.t1.exon3;Parent=g2.t1;
CAUJRP010000002.1_Ormia_ochracea_genome_assembly,_contig:_SCAFFOLD_8,_whole_genome_shotgun_sequence	AUGUSTUS	stop_codon	1481781	1481783	.	+	0	ID=g2.t1.stop1;Parent=g2.t1;
CAUJRP010000002.1_Ormia_ochracea_genome_assembly,_contig:_SCAFFOLD_8,_whole_genome_shotgun_sequence	AUGUSTUS	gene	1896002	1896819	.	-	.	ID=g3;
CAUJRP010000002.1_Ormia_ochracea_genome_assembly,_contig:_SCAFFOLD_8,_whole_genome_shotgun_sequence	AUGUSTUS	mRNA	1896002	1896819	0.93	-	.	ID=g3.t1;Parent=g3;
CAUJRP010000002.1_Ormia_ochracea_genome_assembly,_contig:_SCAFFOLD_8,_whole_genome_shotgun_sequence	AUGUSTUS	stop_codon	1896002	1896004	.	-	0	ID=g3.t1.stop1;Parent=g3.t1;
CAUJRP010000002.1_Ormia_ochracea_genome_assembly,_contig:_SCAFFOLD_8,_whole_genome_shotgun_sequence	AUGUSTUS	CDS	1896002	1896333	0.96	-	2	ID=g3.t1.CDS1;Parent=g3.t1;
CAUJRP010000002.1_Ormia_ochracea_genome_assembly,_contig:_SCAFFOLD_8,_whole_genome_shotgun_sequence	AUGUSTUS	exon	1896002	1896333	.	-	.	ID=g3.t1.exon1;Parent=g3.t1;
CAUJRP010000002.1_Ormia_ochracea_genome_assembly,_contig:_SCAFFOLD_8,_whole_genome_shotgun_sequence	AUGUSTUS	intron	1896334	1896425	0.93	-	.	ID=g3.t1.intron1;Parent=g3.t1;
CAUJRP010000002.1_Ormia_ochracea_genome_assembly,_contig:_SCAFFOLD_8,_whole_genome_shotgun_sequence	AUGUSTUS	CDS	1896426	1896819	0.96	-	0	ID=g3.t1.CDS2;Parent=g3.t1;
CAUJRP010000002.1_Ormia_ochracea_genome_assembly,_contig:_SCAFFOLD_8,_whole_genome_shotgun_sequence	AUGUSTUS	exon	1896426	1896819	.	-	.	ID=g3.t1.exon2;Parent=g3.t1;
CAUJRP010000002.1_Ormia_ochracea_genome_assembly,_contig:_SCAFFOLD_8,_whole_genome_shotgun_sequence	AUGUSTUS	start_codon	1896817	1896819	.	-	0	ID=g3.t1.start1;Parent=g3.t1;
CAUJRP010000002.1_Ormia_ochracea_genome_assembly,_contig:_SCAFFOLD_8,_whole_genome_shotgun_sequence	AUGUSTUS	gene	1950558	1951228	.	+	.	ID=g4;
CAUJRP010000002.1_Ormia_ochracea_genome_assembly,_contig:_SCAFFOLD_8,_whole_genome_shotgun_sequence	AUGUSTUS	mRNA	1950558	1951228	0.86	+	.	ID=g4.t1;Parent=g4;
CAUJRP010000002.1_Ormia_ochracea_genome_assembly,_contig:_SCAFFOLD_8,_whole_genome_shotgun_sequence	AUGUSTUS	start_codon	1950558	1950560	.	+	0	ID=g4.t1.start1;Parent=g4.t1;
CAUJRP010000002.1_Ormia_ochracea_genome_assembly,_contig:_SCAFFOLD_8,_whole_genome_shotgun_sequence	AUGUSTUS	CDS	1950558	1950836	0.98	+	0	ID=g4.t1.CDS1;Parent=g4.t1;
CAUJRP010000002.1_Ormia_ochracea_genome_assembly,_contig:_SCAFFOLD_8,_whole_genome_shotgun_sequence	AUGUSTUS	exon	1950558	1950836	.	+	.	ID=g4.t1.exon1;Parent=g4.t1;
CAUJRP010000002.1_Ormia_ochracea_genome_assembly,_contig:_SCAFFOLD_8,_whole_genome_shotgun_sequence	AUGUSTUS	intron	1950837	1950897	1	+	.	ID=g4.t1.intron1;Parent=g4.t1;
CAUJRP010000002.1_Ormia_ochracea_genome_assembly,_contig:_SCAFFOLD_8,_whole_genome_shotgun_sequence	AUGUSTUS	CDS	1950898	1951165	1	+	0	ID=g4.t1.CDS2;Parent=g4.t1;
CAUJRP010000002.1_Ormia_ochracea_genome_assembly,_contig:_SCAFFOLD_8,_whole_genome_shotgun_sequence	AUGUSTUS	exon	1950898	1951165	.	+	.	ID=g4.t1.exon2;Parent=g4.t1;
CAUJRP010000002.1_Ormia_ochracea_genome_assembly,_contig:_SCAFFOLD_8,_whole_genome_shotgun_sequence	AUGUSTUS	intron	1951166	1951223	0.88	+	.	ID=g4.t1.intron2;Parent=g4.t1;
CAUJRP010000002.1_Ormia_ochracea_genome_assembly,_contig:_SCAFFOLD_8,_whole_genome_shotgun_sequence	AUGUSTUS	CDS	1951224	1951228	0.88	+	2	ID=g4.t1.CDS3;Parent=g4.t1;
CAUJRP010000002.1_Ormia_ochracea_genome_assembly,_contig:_SCAFFOLD_8,_whole_genome_shotgun_sequence	AUGUSTUS	exon	1951224	1951228	.	+	.	ID=g4.t1.exon3;Parent=g4.t1;
CAUJRP010000002.1_Ormia_ochracea_genome_assembly,_contig:_SCAFFOLD_8,_whole_genome_shotgun_sequence	AUGUSTUS	stop_codon	1951226	1951228	.	+	0	ID=g4.t1.stop1;Parent=g4.t1;
CAUJRP010000002.1_Ormia_ochracea_genome_assembly,_contig:_SCAFFOLD_8,_whole_genome_shotgun_sequence	AUGUSTUS	gene	2265013	2265830	.	-	.	ID=g5;
CAUJRP010000002.1_Ormia_ochracea_genome_assembly,_contig:_SCAFFOLD_8,_whole_genome_shotgun_sequence	AUGUSTUS	mRNA	2265013	2265830	0.91	-	.	ID=g5.t1;Parent=g5;
CAUJRP010000002.1_Ormia_ochracea_genome_assembly,_contig:_SCAFFOLD_8,_whole_genome_shotgun_sequence	AUGUSTUS	stop_codon	2265013	2265015	.	-	0	ID=g5.t1.stop1;Parent=g5.t1;
CAUJRP010000002.1_Ormia_ochracea_genome_assembly,_contig:_SCAFFOLD_8,_whole_genome_shotgun_sequence	AUGUSTUS	CDS	2265013	2265344	1	-	2	ID=g5.t1.CDS1;Parent=g5.t1;
CAUJRP010000002.1_Ormia_ochracea_genome_assembly,_contig:_SCAFFOLD_8,_whole_genome_shotgun_sequence	AUGUSTUS	exon	2265013	2265344	.	-	.	ID=g5.t1.exon1;Parent=g5.t1;
CAUJRP010000002.1_Ormia_ochracea_genome_assembly,_contig:_SCAFFOLD_8,_whole_genome_shotgun_sequence	AUGUSTUS	intron	2265345	2265436	0.91	-	.	ID=g5.t1.intron1;Parent=g5.t1;
CAUJRP010000002.1_Ormia_ochracea_genome_assembly,_contig:_SCAFFOLD_8,_whole_genome_shotgun_sequence	AUGUSTUS	CDS	2265437	2265830	0.91	-	0	ID=g5.t1.CDS2;Parent=g5.t1;
CAUJRP010000002.1_Ormia_ochracea_genome_assembly,_contig:_SCAFFOLD_8,_whole_genome_shotgun_sequence	AUGUSTUS	exon	2265437	2265830	.	-	.	ID=g5.t1.exon2;Parent=g5.t1;
CAUJRP010000002.1_Ormia_ochracea_genome_assembly,_contig:_SCAFFOLD_8,_whole_genome_shotgun_sequence	AUGUSTUS	start_codon	2265828	2265830	.	-	0	ID=g5.t1.start1;Parent=g5.t1;
CAUJRP010000002.1_Ormia_ochracea_genome_assembly,_contig:_SCAFFOLD_8,_whole_genome_shotgun_sequence	AUGUSTUS	gene	2314261	2314931	.	+	.	ID=g6;
CAUJRP010000002.1_Ormia_ochracea_genome_assembly,_contig:_SCAFFOLD_8,_whole_genome_shotgun_sequence	AUGUSTUS	mRNA	2314261	2314931	0.92	+	.	ID=g6.t1;Parent=g6;
CAUJRP010000002.1_Ormia_ochracea_genome_assembly,_contig:_SCAFFOLD_8,_whole_genome_shotgun_sequence	AUGUSTUS	start_codon	2314261	2314263	.	+	0	ID=g6.t1.start1;Parent=g6.t1;
CAUJRP010000002.1_Ormia_ochracea_genome_assembly,_contig:_SCAFFOLD_8,_whole_genome_shotgun_sequence	AUGUSTUS	CDS	2314261	2314539	0.99	+	0	ID=g6.t1.CDS1;Parent=g6.t1;
CAUJRP010000002.1_Ormia_ochracea_genome_assembly,_contig:_SCAFFOLD_8,_whole_genome_shotgun_sequence	AUGUSTUS	exon	2314261	2314539	.	+	.	ID=g6.t1.exon1;Parent=g6.t1;
CAUJRP010000002.1_Ormia_ochracea_genome_assembly,_contig:_SCAFFOLD_8,_whole_genome_shotgun_sequence	AUGUSTUS	intron	2314540	2314600	1	+	.	ID=g6.t1.intron1;Parent=g6.t1;
CAUJRP010000002.1_Ormia_ochracea_genome_assembly,_contig:_SCAFFOLD_8,_whole_genome_shotgun_sequence	AUGUSTUS	CDS	2314601	2314868	1	+	0	ID=g6.t1.CDS2;Parent=g6.t1;
CAUJRP010000002.1_Ormia_ochracea_genome_assembly,_contig:_SCAFFOLD_8,_whole_genome_shotgun_sequence	AUGUSTUS	exon	2314601	2314868	.	+	.	ID=g6.t1.exon2;Parent=g6.t1;
CAUJRP010000002.1_Ormia_ochracea_genome_assembly,_contig:_SCAFFOLD_8,_whole_genome_shotgun_sequence	AUGUSTUS	intron	2314869	2314926	0.92	+	.	ID=g6.t1.intron2;Parent=g6.t1;
CAUJRP010000002.1_Ormia_ochracea_genome_assembly,_contig:_SCAFFOLD_8,_whole_genome_shotgun_sequence	AUGUSTUS	CDS	2314927	2314931	0.92	+	2	ID=g6.t1.CDS3;Parent=g6.t1;
CAUJRP010000002.1_Ormia_ochracea_genome_assembly,_contig:_SCAFFOLD_8,_whole_genome_shotgun_sequence	AUGUSTUS	exon	2314927	2314931	.	+	.	ID=g6.t1.exon3;Parent=g6.t1;
CAUJRP010000002.1_Ormia_ochracea_genome_assembly,_contig:_SCAFFOLD_8,_whole_genome_shotgun_sequence	AUGUSTUS	stop_codon	2314929	2314931	.	+	0	ID=g6.t1.stop1;Parent=g6.t1;
CAUJRP010000006.1_Ormia_ochracea_genome_assembly,_contig:_SCAFFOLD_7,_whole_genome_shotgun_sequence	AUGUSTUS	gene	338670	339340	.	-	.	ID=g7;
CAUJRP010000006.1_Ormia_ochracea_genome_assembly,_contig:_SCAFFOLD_7,_whole_genome_shotgun_sequence	AUGUSTUS	mRNA	338670	339340	0.84	-	.	ID=g7.t1;Parent=g7;
CAUJRP010000006.1_Ormia_ochracea_genome_assembly,_contig:_SCAFFOLD_7,_whole_genome_shotgun_sequence	AUGUSTUS	stop_codon	338670	338672	.	-	0	ID=g7.t1.stop1;Parent=g7.t1;
CAUJRP010000006.1_Ormia_ochracea_genome_assembly,_contig:_SCAFFOLD_7,_whole_genome_shotgun_sequence	AUGUSTUS	CDS	338670	338674	0.84	-	2	ID=g7.t1.CDS1;Parent=g7.t1;
CAUJRP010000006.1_Ormia_ochracea_genome_assembly,_contig:_SCAFFOLD_7,_whole_genome_shotgun_sequence	AUGUSTUS	exon	338670	338674	.	-	.	ID=g7.t1.exon1;Parent=g7.t1;
CAUJRP010000006.1_Ormia_ochracea_genome_assembly,_contig:_SCAFFOLD_7,_whole_genome_shotgun_sequence	AUGUSTUS	intron	338675	338732	0.84	-	.	ID=g7.t1.intron1;Parent=g7.t1;
CAUJRP010000006.1_Ormia_ochracea_genome_assembly,_contig:_SCAFFOLD_7,_whole_genome_shotgun_sequence	AUGUSTUS	CDS	338733	339000	1	-	0	ID=g7.t1.CDS2;Parent=g7.t1;
CAUJRP010000006.1_Ormia_ochracea_genome_assembly,_contig:_SCAFFOLD_7,_whole_genome_shotgun_sequence	AUGUSTUS	exon	338733	339000	.	-	.	ID=g7.t1.exon2;Parent=g7.t1;
CAUJRP010000006.1_Ormia_ochracea_genome_assembly,_contig:_SCAFFOLD_7,_whole_genome_shotgun_sequence	AUGUSTUS	intron	339001	339061	1	-	.	ID=g7.t1.intron2;Parent=g7.t1;
CAUJRP010000006.1_Ormia_ochracea_genome_assembly,_contig:_SCAFFOLD_7,_whole_genome_shotgun_sequence	AUGUSTUS	CDS	339062	339340	1	-	0	ID=g7.t1.CDS3;Parent=g7.t1;
CAUJRP010000006.1_Ormia_ochracea_genome_assembly,_contig:_SCAFFOLD_7,_whole_genome_shotgun_sequence	AUGUSTUS	exon	339062	339340	.	-	.	ID=g7.t1.exon3;Parent=g7.t1;
CAUJRP010000006.1_Ormia_ochracea_genome_assembly,_contig:_SCAFFOLD_7,_whole_genome_shotgun_sequence	AUGUSTUS	start_codon	339338	339340	.	-	0	ID=g7.t1.start1;Parent=g7.t1;
CAUJRP010000006.1_Ormia_ochracea_genome_assembly,_contig:_SCAFFOLD_7,_whole_genome_shotgun_sequence	AUGUSTUS	gene	387811	388254	.	+	.	ID=g8;
CAUJRP010000006.1_Ormia_ochracea_genome_assembly,_contig:_SCAFFOLD_7,_whole_genome_shotgun_sequence	AUGUSTUS	mRNA	387811	388254	0.73	+	.	ID=g8.t1;Parent=g8;
CAUJRP010000006.1_Ormia_ochracea_genome_assembly,_contig:_SCAFFOLD_7,_whole_genome_shotgun_sequence	AUGUSTUS	start_codon	387811	387813	.	+	0	ID=g8.t1.start1;Parent=g8.t1;
CAUJRP010000006.1_Ormia_ochracea_genome_assembly,_contig:_SCAFFOLD_7,_whole_genome_shotgun_sequence	AUGUSTUS	CDS	387811	388254	0.73	+	0	ID=g8.t1.CDS1;Parent=g8.t1;
CAUJRP010000006.1_Ormia_ochracea_genome_assembly,_contig:_SCAFFOLD_7,_whole_genome_shotgun_sequence	AUGUSTUS	exon	387811	388254	.	+	.	ID=g8.t1.exon1;Parent=g8.t1;
CAUJRP010000006.1_Ormia_ochracea_genome_assembly,_contig:_SCAFFOLD_7,_whole_genome_shotgun_sequence	AUGUSTUS	stop_codon	388252	388254	.	+	0	ID=g8.t1.stop1;Parent=g8.t1;
CAUJRP010000006.1_Ormia_ochracea_genome_assembly,_contig:_SCAFFOLD_7,_whole_genome_shotgun_sequence	AUGUSTUS	gene	1910869	1911686	.	+	.	ID=g9;
CAUJRP010000006.1_Ormia_ochracea_genome_assembly,_contig:_SCAFFOLD_7,_whole_genome_shotgun_sequence	AUGUSTUS	mRNA	1910869	1911686	0.92	+	.	ID=g9.t1;Parent=g9;
CAUJRP010000006.1_Ormia_ochracea_genome_assembly,_contig:_SCAFFOLD_7,_whole_genome_shotgun_sequence	AUGUSTUS	start_codon	1910869	1910871	.	+	0	ID=g9.t1.start1;Parent=g9.t1;
CAUJRP010000006.1_Ormia_ochracea_genome_assembly,_contig:_SCAFFOLD_7,_whole_genome_shotgun_sequence	AUGUSTUS	CDS	1910869	1911262	0.93	+	0	ID=g9.t1.CDS1;Parent=g9.t1;
CAUJRP010000006.1_Ormia_ochracea_genome_assembly,_contig:_SCAFFOLD_7,_whole_genome_shotgun_sequence	AUGUSTUS	exon	1910869	1911262	.	+	.	ID=g9.t1.exon1;Parent=g9.t1;
CAUJRP010000006.1_Ormia_ochracea_genome_assembly,_contig:_SCAFFOLD_7,_whole_genome_shotgun_sequence	AUGUSTUS	intron	1911263	1911354	0.92	+	.	ID=g9.t1.intron1;Parent=g9.t1;
CAUJRP010000006.1_Ormia_ochracea_genome_assembly,_contig:_SCAFFOLD_7,_whole_genome_shotgun_sequence	AUGUSTUS	CDS	1911355	1911686	0.97	+	2	ID=g9.t1.CDS2;Parent=g9.t1;
CAUJRP010000006.1_Ormia_ochracea_genome_assembly,_contig:_SCAFFOLD_7,_whole_genome_shotgun_sequence	AUGUSTUS	exon	1911355	1911686	.	+	.	ID=g9.t1.exon2;Parent=g9.t1;
CAUJRP010000006.1_Ormia_ochracea_genome_assembly,_contig:_SCAFFOLD_7,_whole_genome_shotgun_sequence	AUGUSTUS	stop_codon	1911684	1911686	.	+	0	ID=g9.t1.stop1;Parent=g9.t1;
CAUJRP010000006.1_Ormia_ochracea_genome_assembly,_contig:_SCAFFOLD_7,_whole_genome_shotgun_sequence	AUGUSTUS	gene	2331196	2333853	.	-	.	ID=g10;
CAUJRP010000006.1_Ormia_ochracea_genome_assembly,_contig:_SCAFFOLD_7,_whole_genome_shotgun_sequence	AUGUSTUS	mRNA	2331196	2333853	0.83	-	.	ID=g10.t1;Parent=g10;
CAUJRP010000006.1_Ormia_ochracea_genome_assembly,_contig:_SCAFFOLD_7,_whole_genome_shotgun_sequence	AUGUSTUS	stop_codon	2331196	2331198	.	-	0	ID=g10.t1.stop1;Parent=g10.t1;
CAUJRP010000006.1_Ormia_ochracea_genome_assembly,_contig:_SCAFFOLD_7,_whole_genome_shotgun_sequence	AUGUSTUS	CDS	2331196	2333853	0.83	-	0	ID=g10.t1.CDS1;Parent=g10.t1;
CAUJRP010000006.1_Ormia_ochracea_genome_assembly,_contig:_SCAFFOLD_7,_whole_genome_shotgun_sequence	AUGUSTUS	exon	2331196	2333853	.	-	.	ID=g10.t1.exon1;Parent=g10.t1;
CAUJRP010000006.1_Ormia_ochracea_genome_assembly,_contig:_SCAFFOLD_7,_whole_genome_shotgun_sequence	AUGUSTUS	start_codon	2333851	2333853	.	-	0	ID=g10.t1.start1;Parent=g10.t1;
CAUJRP010000006.1_Ormia_ochracea_genome_assembly,_contig:_SCAFFOLD_7,_whole_genome_shotgun_sequence	AUGUSTUS	gene	2332260	2333853	.	-	.	ID=g11;
CAUJRP010000006.1_Ormia_ochracea_genome_assembly,_contig:_SCAFFOLD_7,_whole_genome_shotgun_sequence	AUGUSTUS	mRNA	2332260	2333853	0.41	-	.	ID=g11.t1;Parent=g11;
CAUJRP010000006.1_Ormia_ochracea_genome_assembly,_contig:_SCAFFOLD_7,_whole_genome_shotgun_sequence	AUGUSTUS	stop_codon	2332260	2332262	.	-	0	ID=g11.t1.stop1;Parent=g11.t1;
CAUJRP010000006.1_Ormia_ochracea_genome_assembly,_contig:_SCAFFOLD_7,_whole_genome_shotgun_sequence	AUGUSTUS	CDS	2332260	2332268	0.6	-	0	ID=g11.t1.CDS1;Parent=g11.t1;
CAUJRP010000006.1_Ormia_ochracea_genome_assembly,_contig:_SCAFFOLD_7,_whole_genome_shotgun_sequence	AUGUSTUS	exon	2332260	2332268	.	-	.	ID=g11.t1.exon1;Parent=g11.t1;
CAUJRP010000006.1_Ormia_ochracea_genome_assembly,_contig:_SCAFFOLD_7,_whole_genome_shotgun_sequence	AUGUSTUS	intron	2332269	2332311	0.54	-	.	ID=g11.t1.intron1;Parent=g11.t1;
CAUJRP010000006.1_Ormia_ochracea_genome_assembly,_contig:_SCAFFOLD_7,_whole_genome_shotgun_sequence	AUGUSTUS	CDS	2332312	2333853	0.43	-	0	ID=g11.t1.CDS2;Parent=g11.t1;
CAUJRP010000006.1_Ormia_ochracea_genome_assembly,_contig:_SCAFFOLD_7,_whole_genome_shotgun_sequence	AUGUSTUS	exon	2332312	2333853	.	-	.	ID=g11.t1.exon2;Parent=g11.t1;
CAUJRP010000006.1_Ormia_ochracea_genome_assembly,_contig:_SCAFFOLD_7,_whole_genome_shotgun_sequence	AUGUSTUS	start_codon	2333851	2333853	.	-	0	ID=g11.t1.start1;Parent=g11.t1;
CAUJRP010000006.1_Ormia_ochracea_genome_assembly,_contig:_SCAFFOLD_7,_whole_genome_shotgun_sequence	AUGUSTUS	gene	2332473	2333853	.	-	.	ID=g12;
CAUJRP010000006.1_Ormia_ochracea_genome_assembly,_contig:_SCAFFOLD_7,_whole_genome_shotgun_sequence	AUGUSTUS	mRNA	2332473	2333853	0.62	-	.	ID=g12.t1;Parent=g12;
CAUJRP010000006.1_Ormia_ochracea_genome_assembly,_contig:_SCAFFOLD_7,_whole_genome_shotgun_sequence	AUGUSTUS	stop_codon	2332473	2332475	.	-	0	ID=g12.t1.stop1;Parent=g12.t1;
CAUJRP010000006.1_Ormia_ochracea_genome_assembly,_contig:_SCAFFOLD_7,_whole_genome_shotgun_sequence	AUGUSTUS	CDS	2332473	2332476	0.68	-	1	ID=g12.t1.CDS1;Parent=g12.t1;
CAUJRP010000006.1_Ormia_ochracea_genome_assembly,_contig:_SCAFFOLD_7,_whole_genome_shotgun_sequence	AUGUSTUS	exon	2332473	2332476	.	-	.	ID=g12.t1.exon1;Parent=g12.t1;
CAUJRP010000006.1_Ormia_ochracea_genome_assembly,_contig:_SCAFFOLD_7,_whole_genome_shotgun_sequence	AUGUSTUS	intron	2332477	2332546	0.68	-	.	ID=g12.t1.intron1;Parent=g12.t1;
CAUJRP010000006.1_Ormia_ochracea_genome_assembly,_contig:_SCAFFOLD_7,_whole_genome_shotgun_sequence	AUGUSTUS	CDS	2332547	2333853	0.62	-	0	ID=g12.t1.CDS2;Parent=g12.t1;
CAUJRP010000006.1_Ormia_ochracea_genome_assembly,_contig:_SCAFFOLD_7,_whole_genome_shotgun_sequence	AUGUSTUS	exon	2332547	2333853	.	-	.	ID=g12.t1.exon2;Parent=g12.t1;
CAUJRP010000006.1_Ormia_ochracea_genome_assembly,_contig:_SCAFFOLD_7,_whole_genome_shotgun_sequence	AUGUSTUS	start_codon	2333851	2333853	.	-	0	ID=g12.t1.start1;Parent=g12.t1;
CAUJRP010000006.1_Ormia_ochracea_genome_assembly,_contig:_SCAFFOLD_7,_whole_genome_shotgun_sequence	AUGUSTUS	gene	2334252	2335397	.	-	.	ID=g13;
CAUJRP010000006.1_Ormia_ochracea_genome_assembly,_contig:_SCAFFOLD_7,_whole_genome_shotgun_sequence	AUGUSTUS	mRNA	2334252	2335397	1	-	.	ID=g13.t1;Parent=g13;
CAUJRP010000006.1_Ormia_ochracea_genome_assembly,_contig:_SCAFFOLD_7,_whole_genome_shotgun_sequence	AUGUSTUS	stop_codon	2334252	2334254	.	-	0	ID=g13.t1.stop1;Parent=g13.t1;
CAUJRP010000006.1_Ormia_ochracea_genome_assembly,_contig:_SCAFFOLD_7,_whole_genome_shotgun_sequence	AUGUSTUS	CDS	2334252	2335397	1	-	0	ID=g13.t1.CDS1;Parent=g13.t1;
CAUJRP010000006.1_Ormia_ochracea_genome_assembly,_contig:_SCAFFOLD_7,_whole_genome_shotgun_sequence	AUGUSTUS	exon	2334252	2335397	.	-	.	ID=g13.t1.exon1;Parent=g13.t1;
CAUJRP010000006.1_Ormia_ochracea_genome_assembly,_contig:_SCAFFOLD_7,_whole_genome_shotgun_sequence	AUGUSTUS	start_codon	2335395	2335397	.	-	0	ID=g13.t1.start1;Parent=g13.t1;
CAUJRP010000006.1_Ormia_ochracea_genome_assembly,_contig:_SCAFFOLD_7,_whole_genome_shotgun_sequence	AUGUSTUS	gene	4082055	4083332	.	+	.	ID=g14;
CAUJRP010000006.1_Ormia_ochracea_genome_assembly,_contig:_SCAFFOLD_7,_whole_genome_shotgun_sequence	AUGUSTUS	mRNA	4082055	4083332	1	+	.	ID=g14.t1;Parent=g14;
CAUJRP010000006.1_Ormia_ochracea_genome_assembly,_contig:_SCAFFOLD_7,_whole_genome_shotgun_sequence	AUGUSTUS	start_codon	4082055	4082057	.	+	0	ID=g14.t1.start1;Parent=g14.t1;
CAUJRP010000006.1_Ormia_ochracea_genome_assembly,_contig:_SCAFFOLD_7,_whole_genome_shotgun_sequence	AUGUSTUS	CDS	4082055	4083332	1	+	0	ID=g14.t1.CDS1;Parent=g14.t1;
CAUJRP010000006.1_Ormia_ochracea_genome_assembly,_contig:_SCAFFOLD_7,_whole_genome_shotgun_sequence	AUGUSTUS	exon	4082055	4083332	.	+	.	ID=g14.t1.exon1;Parent=g14.t1;
CAUJRP010000006.1_Ormia_ochracea_genome_assembly,_contig:_SCAFFOLD_7,_whole_genome_shotgun_sequence	AUGUSTUS	stop_codon	4083330	4083332	.	+	0	ID=g14.t1.stop1;Parent=g14.t1;
CAUJRP010000006.1_Ormia_ochracea_genome_assembly,_contig:_SCAFFOLD_7,_whole_genome_shotgun_sequence	AUGUSTUS	gene	4083447	4083838	.	+	.	ID=g15;
CAUJRP010000006.1_Ormia_ochracea_genome_assembly,_contig:_SCAFFOLD_7,_whole_genome_shotgun_sequence	AUGUSTUS	mRNA	4083447	4083838	0.9	+	.	ID=g15.t1;Parent=g15;
CAUJRP010000006.1_Ormia_ochracea_genome_assembly,_contig:_SCAFFOLD_7,_whole_genome_shotgun_sequence	AUGUSTUS	start_codon	4083447	4083449	.	+	0	ID=g15.t1.start1;Parent=g15.t1;
CAUJRP010000006.1_Ormia_ochracea_genome_assembly,_contig:_SCAFFOLD_7,_whole_genome_shotgun_sequence	AUGUSTUS	CDS	4083447	4083453	0.98	+	0	ID=g15.t1.CDS1;Parent=g15.t1;
CAUJRP010000006.1_Ormia_ochracea_genome_assembly,_contig:_SCAFFOLD_7,_whole_genome_shotgun_sequence	AUGUSTUS	exon	4083447	4083453	.	+	.	ID=g15.t1.exon1;Parent=g15.t1;
CAUJRP010000006.1_Ormia_ochracea_genome_assembly,_contig:_SCAFFOLD_7,_whole_genome_shotgun_sequence	AUGUSTUS	intron	4083454	4083551	0.9	+	.	ID=g15.t1.intron1;Parent=g15.t1;
CAUJRP010000006.1_Ormia_ochracea_genome_assembly,_contig:_SCAFFOLD_7,_whole_genome_shotgun_sequence	AUGUSTUS	CDS	4083552	4083838	0.9	+	2	ID=g15.t1.CDS2;Parent=g15.t1;
CAUJRP010000006.1_Ormia_ochracea_genome_assembly,_contig:_SCAFFOLD_7,_whole_genome_shotgun_sequence	AUGUSTUS	exon	4083552	4083838	.	+	.	ID=g15.t1.exon2;Parent=g15.t1;
CAUJRP010000006.1_Ormia_ochracea_genome_assembly,_contig:_SCAFFOLD_7,_whole_genome_shotgun_sequence	AUGUSTUS	stop_codon	4083836	4083838	.	+	0	ID=g15.t1.stop1;Parent=g15.t1;
CAUJRP010000006.1_Ormia_ochracea_genome_assembly,_contig:_SCAFFOLD_7,_whole_genome_shotgun_sequence	AUGUSTUS	gene	4083804	4086154	.	+	.	ID=g16;
CAUJRP010000006.1_Ormia_ochracea_genome_assembly,_contig:_SCAFFOLD_7,_whole_genome_shotgun_sequence	AUGUSTUS	mRNA	4083804	4086154	0.3	+	.	ID=g16.t1;Parent=g16;
CAUJRP010000006.1_Ormia_ochracea_genome_assembly,_contig:_SCAFFOLD_7,_whole_genome_shotgun_sequence	AUGUSTUS	start_codon	4083804	4083806	.	+	0	ID=g16.t1.start1;Parent=g16.t1;
CAUJRP010000006.1_Ormia_ochracea_genome_assembly,_contig:_SCAFFOLD_7,_whole_genome_shotgun_sequence	AUGUSTUS	CDS	4083804	4086037	0.32	+	0	ID=g16.t1.CDS1;Parent=g16.t1;
CAUJRP010000006.1_Ormia_ochracea_genome_assembly,_contig:_SCAFFOLD_7,_whole_genome_shotgun_sequence	AUGUSTUS	exon	4083804	4086037	.	+	.	ID=g16.t1.exon1;Parent=g16.t1;
CAUJRP010000006.1_Ormia_ochracea_genome_assembly,_contig:_SCAFFOLD_7,_whole_genome_shotgun_sequence	AUGUSTUS	intron	4086038	4086132	0.53	+	.	ID=g16.t1.intron1;Parent=g16.t1;
CAUJRP010000006.1_Ormia_ochracea_genome_assembly,_contig:_SCAFFOLD_7,_whole_genome_shotgun_sequence	AUGUSTUS	CDS	4086133	4086154	0.53	+	1	ID=g16.t1.CDS2;Parent=g16.t1;
CAUJRP010000006.1_Ormia_ochracea_genome_assembly,_contig:_SCAFFOLD_7,_whole_genome_shotgun_sequence	AUGUSTUS	exon	4086133	4086154	.	+	.	ID=g16.t1.exon2;Parent=g16.t1;
CAUJRP010000006.1_Ormia_ochracea_genome_assembly,_contig:_SCAFFOLD_7,_whole_genome_shotgun_sequence	AUGUSTUS	stop_codon	4086152	4086154	.	+	0	ID=g16.t1.stop1;Parent=g16.t1;
CAUJRP010000007.1_Ormia_ochracea_genome_assembly,_contig:_SCAFFOLD_46,_whole_genome_shotgun_sequence	AUGUSTUS	gene	39686	40452	.	+	.	ID=g17;
CAUJRP010000007.1_Ormia_ochracea_genome_assembly,_contig:_SCAFFOLD_46,_whole_genome_shotgun_sequence	AUGUSTUS	mRNA	39686	40452	0.93	+	.	ID=g17.t1;Parent=g17;
CAUJRP010000007.1_Ormia_ochracea_genome_assembly,_contig:_SCAFFOLD_46,_whole_genome_shotgun_sequence	AUGUSTUS	start_codon	39686	39688	.	+	0	ID=g17.t1.start1;Parent=g17.t1;
CAUJRP010000007.1_Ormia_ochracea_genome_assembly,_contig:_SCAFFOLD_46,_whole_genome_shotgun_sequence	AUGUSTUS	CDS	39686	40079	0.94	+	0	ID=g17.t1.CDS1;Parent=g17.t1;
CAUJRP010000007.1_Ormia_ochracea_genome_assembly,_contig:_SCAFFOLD_46,_whole_genome_shotgun_sequence	AUGUSTUS	exon	39686	40079	.	+	.	ID=g17.t1.exon1;Parent=g17.t1;
CAUJRP010000007.1_Ormia_ochracea_genome_assembly,_contig:_SCAFFOLD_46,_whole_genome_shotgun_sequence	AUGUSTUS	intron	40080	40171	0.93	+	.	ID=g17.t1.intron1;Parent=g17.t1;
CAUJRP010000007.1_Ormia_ochracea_genome_assembly,_contig:_SCAFFOLD_46,_whole_genome_shotgun_sequence	AUGUSTUS	CDS	40172	40452	0.97	+	2	ID=g17.t1.CDS2;Parent=g17.t1;
CAUJRP010000007.1_Ormia_ochracea_genome_assembly,_contig:_SCAFFOLD_46,_whole_genome_shotgun_sequence	AUGUSTUS	exon	40172	40452	.	+	.	ID=g17.t1.exon2;Parent=g17.t1;
CAUJRP010000007.1_Ormia_ochracea_genome_assembly,_contig:_SCAFFOLD_46,_whole_genome_shotgun_sequence	AUGUSTUS	stop_codon	40450	40452	.	+	0	ID=g17.t1.stop1;Parent=g17.t1;
CAUJRP010000008.1_Ormia_ochracea_genome_assembly,_contig:_SCAFFOLD_22,_whole_genome_shotgun_sequence	AUGUSTUS	gene	224453	225270	.	+	.	ID=g18;
CAUJRP010000008.1_Ormia_ochracea_genome_assembly,_contig:_SCAFFOLD_22,_whole_genome_shotgun_sequence	AUGUSTUS	mRNA	224453	225270	0.88	+	.	ID=g18.t1;Parent=g18;
CAUJRP010000008.1_Ormia_ochracea_genome_assembly,_contig:_SCAFFOLD_22,_whole_genome_shotgun_sequence	AUGUSTUS	start_codon	224453	224455	.	+	0	ID=g18.t1.start1;Parent=g18.t1;
CAUJRP010000008.1_Ormia_ochracea_genome_assembly,_contig:_SCAFFOLD_22,_whole_genome_shotgun_sequence	AUGUSTUS	CDS	224453	224846	0.89	+	0	ID=g18.t1.CDS1;Parent=g18.t1;
CAUJRP010000008.1_Ormia_ochracea_genome_assembly,_contig:_SCAFFOLD_22,_whole_genome_shotgun_sequence	AUGUSTUS	exon	224453	224846	.	+	.	ID=g18.t1.exon1;Parent=g18.t1;
CAUJRP010000008.1_Ormia_ochracea_genome_assembly,_contig:_SCAFFOLD_22,_whole_genome_shotgun_sequence	AUGUSTUS	intron	224847	224938	0.88	+	.	ID=g18.t1.intron1;Parent=g18.t1;
CAUJRP010000008.1_Ormia_ochracea_genome_assembly,_contig:_SCAFFOLD_22,_whole_genome_shotgun_sequence	AUGUSTUS	CDS	224939	225270	0.98	+	2	ID=g18.t1.CDS2;Parent=g18.t1;
CAUJRP010000008.1_Ormia_ochracea_genome_assembly,_contig:_SCAFFOLD_22,_whole_genome_shotgun_sequence	AUGUSTUS	exon	224939	225270	.	+	.	ID=g18.t1.exon2;Parent=g18.t1;
CAUJRP010000008.1_Ormia_ochracea_genome_assembly,_contig:_SCAFFOLD_22,_whole_genome_shotgun_sequence	AUGUSTUS	stop_codon	225268	225270	.	+	0	ID=g18.t1.stop1;Parent=g18.t1;
CAUJRP010000009.1_Ormia_ochracea_genome_assembly,_contig:_SCAFFOLD_39,_whole_genome_shotgun_sequence	AUGUSTUS	gene	2	296	.	+	.	ID=g19;
CAUJRP010000009.1_Ormia_ochracea_genome_assembly,_contig:_SCAFFOLD_39,_whole_genome_shotgun_sequence	AUGUSTUS	mRNA	2	296	0.79	+	.	ID=g19.t1;Parent=g19;
CAUJRP010000009.1_Ormia_ochracea_genome_assembly,_contig:_SCAFFOLD_39,_whole_genome_shotgun_sequence	AUGUSTUS	CDS	2	296	0.79	+	1	ID=g19.t1.CDS1;Parent=g19.t1;
CAUJRP010000009.1_Ormia_ochracea_genome_assembly,_contig:_SCAFFOLD_39,_whole_genome_shotgun_sequence	AUGUSTUS	exon	2	296	.	+	.	ID=g19.t1.exon1;Parent=g19.t1;
CAUJRP010000009.1_Ormia_ochracea_genome_assembly,_contig:_SCAFFOLD_39,_whole_genome_shotgun_sequence	AUGUSTUS	stop_codon	294	296	.	+	0	ID=g19.t1.stop1;Parent=g19.t1;
CAUJRP010000009.1_Ormia_ochracea_genome_assembly,_contig:_SCAFFOLD_39,_whole_genome_shotgun_sequence	AUGUSTUS	gene	3119	8445	.	+	.	ID=g20;
CAUJRP010000009.1_Ormia_ochracea_genome_assembly,_contig:_SCAFFOLD_39,_whole_genome_shotgun_sequence	AUGUSTUS	mRNA	3119	8445	1	+	.	ID=g20.t1;Parent=g20;
CAUJRP010000009.1_Ormia_ochracea_genome_assembly,_contig:_SCAFFOLD_39,_whole_genome_shotgun_sequence	AUGUSTUS	start_codon	3119	3121	.	+	0	ID=g20.t1.start1;Parent=g20.t1;
CAUJRP010000009.1_Ormia_ochracea_genome_assembly,_contig:_SCAFFOLD_39,_whole_genome_shotgun_sequence	AUGUSTUS	CDS	3119	3356	1	+	0	ID=g20.t1.CDS1;Parent=g20.t1;
CAUJRP010000009.1_Ormia_ochracea_genome_assembly,_contig:_SCAFFOLD_39,_whole_genome_shotgun_sequence	AUGUSTUS	exon	3119	3356	.	+	.	ID=g20.t1.exon1;Parent=g20.t1;
CAUJRP010000009.1_Ormia_ochracea_genome_assembly,_contig:_SCAFFOLD_39,_whole_genome_shotgun_sequence	AUGUSTUS	intron	3357	3447	1	+	.	ID=g20.t1.intron1;Parent=g20.t1;
CAUJRP010000009.1_Ormia_ochracea_genome_assembly,_contig:_SCAFFOLD_39,_whole_genome_shotgun_sequence	AUGUSTUS	CDS	3448	3548	1	+	2	ID=g20.t1.CDS2;Parent=g20.t1;
CAUJRP010000009.1_Ormia_ochracea_genome_assembly,_contig:_SCAFFOLD_39,_whole_genome_shotgun_sequence	AUGUSTUS	exon	3448	3548	.	+	.	ID=g20.t1.exon2;Parent=g20.t1;
CAUJRP010000009.1_Ormia_ochracea_genome_assembly,_contig:_SCAFFOLD_39,_whole_genome_shotgun_sequence	AUGUSTUS	intron	3549	4256	1	+	.	ID=g20.t1.intron2;Parent=g20.t1;
CAUJRP010000009.1_Ormia_ochracea_genome_assembly,_contig:_SCAFFOLD_39,_whole_genome_shotgun_sequence	AUGUSTUS	CDS	4257	4395	1	+	0	ID=g20.t1.CDS3;Parent=g20.t1;
CAUJRP010000009.1_Ormia_ochracea_genome_assembly,_contig:_SCAFFOLD_39,_whole_genome_shotgun_sequence	AUGUSTUS	exon	4257	4395	.	+	.	ID=g20.t1.exon3;Parent=g20.t1;
CAUJRP010000009.1_Ormia_ochracea_genome_assembly,_contig:_SCAFFOLD_39,_whole_genome_shotgun_sequence	AUGUSTUS	intron	4396	5078	1	+	.	ID=g20.t1.intron3;Parent=g20.t1;
CAUJRP010000009.1_Ormia_ochracea_genome_assembly,_contig:_SCAFFOLD_39,_whole_genome_shotgun_sequence	AUGUSTUS	CDS	5079	5244	1	+	2	ID=g20.t1.CDS4;Parent=g20.t1;
CAUJRP010000009.1_Ormia_ochracea_genome_assembly,_contig:_SCAFFOLD_39,_whole_genome_shotgun_sequence	AUGUSTUS	exon	5079	5244	.	+	.	ID=g20.t1.exon4;Parent=g20.t1;
CAUJRP010000009.1_Ormia_ochracea_genome_assembly,_contig:_SCAFFOLD_39,_whole_genome_shotgun_sequence	AUGUSTUS	intron	5245	5604	1	+	.	ID=g20.t1.intron4;Parent=g20.t1;
CAUJRP010000009.1_Ormia_ochracea_genome_assembly,_contig:_SCAFFOLD_39,_whole_genome_shotgun_sequence	AUGUSTUS	CDS	5605	6068	1	+	1	ID=g20.t1.CDS5;Parent=g20.t1;
CAUJRP010000009.1_Ormia_ochracea_genome_assembly,_contig:_SCAFFOLD_39,_whole_genome_shotgun_sequence	AUGUSTUS	exon	5605	6068	.	+	.	ID=g20.t1.exon5;Parent=g20.t1;
CAUJRP010000009.1_Ormia_ochracea_genome_assembly,_contig:_SCAFFOLD_39,_whole_genome_shotgun_sequence	AUGUSTUS	intron	6069	6170	1	+	.	ID=g20.t1.intron5;Parent=g20.t1;
CAUJRP010000009.1_Ormia_ochracea_genome_assembly,_contig:_SCAFFOLD_39,_whole_genome_shotgun_sequence	AUGUSTUS	CDS	6171	6293	1	+	2	ID=g20.t1.CDS6;Parent=g20.t1;
CAUJRP010000009.1_Ormia_ochracea_genome_assembly,_contig:_SCAFFOLD_39,_whole_genome_shotgun_sequence	AUGUSTUS	exon	6171	6293	.	+	.	ID=g20.t1.exon6;Parent=g20.t1;
CAUJRP010000009.1_Ormia_ochracea_genome_assembly,_contig:_SCAFFOLD_39,_whole_genome_shotgun_sequence	AUGUSTUS	intron	6294	8407	1	+	.	ID=g20.t1.intron6;Parent=g20.t1;
CAUJRP010000009.1_Ormia_ochracea_genome_assembly,_contig:_SCAFFOLD_39,_whole_genome_shotgun_sequence	AUGUSTUS	CDS	8408	8445	1	+	2	ID=g20.t1.CDS7;Parent=g20.t1;
CAUJRP010000009.1_Ormia_ochracea_genome_assembly,_contig:_SCAFFOLD_39,_whole_genome_shotgun_sequence	AUGUSTUS	exon	8408	8445	.	+	.	ID=g20.t1.exon7;Parent=g20.t1;
CAUJRP010000009.1_Ormia_ochracea_genome_assembly,_contig:_SCAFFOLD_39,_whole_genome_shotgun_sequence	AUGUSTUS	stop_codon	8443	8445	.	+	0	ID=g20.t1.stop1;Parent=g20.t1;
CAUJRP010000009.1_Ormia_ochracea_genome_assembly,_contig:_SCAFFOLD_39,_whole_genome_shotgun_sequence	AUGUSTUS	gene	13189	15902	.	-	.	ID=g21;
CAUJRP010000009.1_Ormia_ochracea_genome_assembly,_contig:_SCAFFOLD_39,_whole_genome_shotgun_sequence	AUGUSTUS	mRNA	13189	15902	1	-	.	ID=g21.t1;Parent=g21;
CAUJRP010000009.1_Ormia_ochracea_genome_assembly,_contig:_SCAFFOLD_39,_whole_genome_shotgun_sequence	AUGUSTUS	stop_codon	13189	13191	.	-	0	ID=g21.t1.stop1;Parent=g21.t1;
CAUJRP010000009.1_Ormia_ochracea_genome_assembly,_contig:_SCAFFOLD_39,_whole_genome_shotgun_sequence	AUGUSTUS	CDS	13189	13296	1	-	0	ID=g21.t1.CDS1;Parent=g21.t1;
CAUJRP010000009.1_Ormia_ochracea_genome_assembly,_contig:_SCAFFOLD_39,_whole_genome_shotgun_sequence	AUGUSTUS	exon	13189	13296	.	-	.	ID=g21.t1.exon1;Parent=g21.t1;
CAUJRP010000009.1_Ormia_ochracea_genome_assembly,_contig:_SCAFFOLD_39,_whole_genome_shotgun_sequence	AUGUSTUS	intron	13297	13758	1	-	.	ID=g21.t1.intron1;Parent=g21.t1;
CAUJRP010000009.1_Ormia_ochracea_genome_assembly,_contig:_SCAFFOLD_39,_whole_genome_shotgun_sequence	AUGUSTUS	CDS	13759	14085	1	-	0	ID=g21.t1.CDS2;Parent=g21.t1;
CAUJRP010000009.1_Ormia_ochracea_genome_assembly,_contig:_SCAFFOLD_39,_whole_genome_shotgun_sequence	AUGUSTUS	exon	13759	14085	.	-	.	ID=g21.t1.exon2;Parent=g21.t1;
CAUJRP010000009.1_Ormia_ochracea_genome_assembly,_contig:_SCAFFOLD_39,_whole_genome_shotgun_sequence	AUGUSTUS	intron	14086	14522	1	-	.	ID=g21.t1.intron2;Parent=g21.t1;
CAUJRP010000009.1_Ormia_ochracea_genome_assembly,_contig:_SCAFFOLD_39,_whole_genome_shotgun_sequence	AUGUSTUS	CDS	14523	14735	1	-	0	ID=g21.t1.CDS3;Parent=g21.t1;
CAUJRP010000009.1_Ormia_ochracea_genome_assembly,_contig:_SCAFFOLD_39,_whole_genome_shotgun_sequence	AUGUSTUS	exon	14523	14735	.	-	.	ID=g21.t1.exon3;Parent=g21.t1;
CAUJRP010000009.1_Ormia_ochracea_genome_assembly,_contig:_SCAFFOLD_39,_whole_genome_shotgun_sequence	AUGUSTUS	intron	14736	15869	1	-	.	ID=g21.t1.intron3;Parent=g21.t1;
CAUJRP010000009.1_Ormia_ochracea_genome_assembly,_contig:_SCAFFOLD_39,_whole_genome_shotgun_sequence	AUGUSTUS	CDS	15870	15902	1	-	0	ID=g21.t1.CDS4;Parent=g21.t1;
CAUJRP010000009.1_Ormia_ochracea_genome_assembly,_contig:_SCAFFOLD_39,_whole_genome_shotgun_sequence	AUGUSTUS	exon	15870	15902	.	-	.	ID=g21.t1.exon4;Parent=g21.t1;
CAUJRP010000009.1_Ormia_ochracea_genome_assembly,_contig:_SCAFFOLD_39,_whole_genome_shotgun_sequence	AUGUSTUS	start_codon	15900	15902	.	-	0	ID=g21.t1.start1;Parent=g21.t1;
CAUJRP010000009.1_Ormia_ochracea_genome_assembly,_contig:_SCAFFOLD_39,_whole_genome_shotgun_sequence	AUGUSTUS	gene	17214	20806	.	+	.	ID=g22;
CAUJRP010000009.1_Ormia_ochracea_genome_assembly,_contig:_SCAFFOLD_39,_whole_genome_shotgun_sequence	AUGUSTUS	mRNA	17214	20806	1	+	.	ID=g22.t1;Parent=g22;
CAUJRP010000009.1_Ormia_ochracea_genome_assembly,_contig:_SCAFFOLD_39,_whole_genome_shotgun_sequence	AUGUSTUS	start_codon	17214	17216	.	+	0	ID=g22.t1.start1;Parent=g22.t1;
CAUJRP010000009.1_Ormia_ochracea_genome_assembly,_contig:_SCAFFOLD_39,_whole_genome_shotgun_sequence	AUGUSTUS	CDS	17214	17613	1	+	0	ID=g22.t1.CDS1;Parent=g22.t1;
CAUJRP010000009.1_Ormia_ochracea_genome_assembly,_contig:_SCAFFOLD_39,_whole_genome_shotgun_sequence	AUGUSTUS	exon	17214	17613	.	+	.	ID=g22.t1.exon1;Parent=g22.t1;
CAUJRP010000009.1_Ormia_ochracea_genome_assembly,_contig:_SCAFFOLD_39,_whole_genome_shotgun_sequence	AUGUSTUS	intron	17614	17669	1	+	.	ID=g22.t1.intron1;Parent=g22.t1;
CAUJRP010000009.1_Ormia_ochracea_genome_assembly,_contig:_SCAFFOLD_39,_whole_genome_shotgun_sequence	AUGUSTUS	CDS	17670	17983	1	+	2	ID=g22.t1.CDS2;Parent=g22.t1;
CAUJRP010000009.1_Ormia_ochracea_genome_assembly,_contig:_SCAFFOLD_39,_whole_genome_shotgun_sequence	AUGUSTUS	exon	17670	17983	.	+	.	ID=g22.t1.exon2;Parent=g22.t1;
CAUJRP010000009.1_Ormia_ochracea_genome_assembly,_contig:_SCAFFOLD_39,_whole_genome_shotgun_sequence	AUGUSTUS	intron	17984	18067	1	+	.	ID=g22.t1.intron2;Parent=g22.t1;
CAUJRP010000009.1_Ormia_ochracea_genome_assembly,_contig:_SCAFFOLD_39,_whole_genome_shotgun_sequence	AUGUSTUS	CDS	18068	18306	1	+	0	ID=g22.t1.CDS3;Parent=g22.t1;
CAUJRP010000009.1_Ormia_ochracea_genome_assembly,_contig:_SCAFFOLD_39,_whole_genome_shotgun_sequence	AUGUSTUS	exon	18068	18306	.	+	.	ID=g22.t1.exon3;Parent=g22.t1;
CAUJRP010000009.1_Ormia_ochracea_genome_assembly,_contig:_SCAFFOLD_39,_whole_genome_shotgun_sequence	AUGUSTUS	intron	18307	18374	1	+	.	ID=g22.t1.intron3;Parent=g22.t1;
CAUJRP010000009.1_Ormia_ochracea_genome_assembly,_contig:_SCAFFOLD_39,_whole_genome_shotgun_sequence	AUGUSTUS	CDS	18375	18730	1	+	1	ID=g22.t1.CDS4;Parent=g22.t1;
CAUJRP010000009.1_Ormia_ochracea_genome_assembly,_contig:_SCAFFOLD_39,_whole_genome_shotgun_sequence	AUGUSTUS	exon	18375	18730	.	+	.	ID=g22.t1.exon4;Parent=g22.t1;
CAUJRP010000009.1_Ormia_ochracea_genome_assembly,_contig:_SCAFFOLD_39,_whole_genome_shotgun_sequence	AUGUSTUS	intron	18731	18792	1	+	.	ID=g22.t1.intron4;Parent=g22.t1;
CAUJRP010000009.1_Ormia_ochracea_genome_assembly,_contig:_SCAFFOLD_39,_whole_genome_shotgun_sequence	AUGUSTUS	CDS	18793	19075	1	+	2	ID=g22.t1.CDS5;Parent=g22.t1;
CAUJRP010000009.1_Ormia_ochracea_genome_assembly,_contig:_SCAFFOLD_39,_whole_genome_shotgun_sequence	AUGUSTUS	exon	18793	19075	.	+	.	ID=g22.t1.exon5;Parent=g22.t1;
CAUJRP010000009.1_Ormia_ochracea_genome_assembly,_contig:_SCAFFOLD_39,_whole_genome_shotgun_sequence	AUGUSTUS	intron	19076	19195	1	+	.	ID=g22.t1.intron5;Parent=g22.t1;
CAUJRP010000009.1_Ormia_ochracea_genome_assembly,_contig:_SCAFFOLD_39,_whole_genome_shotgun_sequence	AUGUSTUS	CDS	19196	19585	1	+	1	ID=g22.t1.CDS6;Parent=g22.t1;
CAUJRP010000009.1_Ormia_ochracea_genome_assembly,_contig:_SCAFFOLD_39,_whole_genome_shotgun_sequence	AUGUSTUS	exon	19196	19585	.	+	.	ID=g22.t1.exon6;Parent=g22.t1;
CAUJRP010000009.1_Ormia_ochracea_genome_assembly,_contig:_SCAFFOLD_39,_whole_genome_shotgun_sequence	AUGUSTUS	intron	19586	19658	1	+	.	ID=g22.t1.intron6;Parent=g22.t1;
CAUJRP010000009.1_Ormia_ochracea_genome_assembly,_contig:_SCAFFOLD_39,_whole_genome_shotgun_sequence	AUGUSTUS	CDS	19659	19889	1	+	1	ID=g22.t1.CDS7;Parent=g22.t1;
CAUJRP010000009.1_Ormia_ochracea_genome_assembly,_contig:_SCAFFOLD_39,_whole_genome_shotgun_sequence	AUGUSTUS	exon	19659	19889	.	+	.	ID=g22.t1.exon7;Parent=g22.t1;
CAUJRP010000009.1_Ormia_ochracea_genome_assembly,_contig:_SCAFFOLD_39,_whole_genome_shotgun_sequence	AUGUSTUS	intron	19890	20249	1	+	.	ID=g22.t1.intron7;Parent=g22.t1;
CAUJRP010000009.1_Ormia_ochracea_genome_assembly,_contig:_SCAFFOLD_39,_whole_genome_shotgun_sequence	AUGUSTUS	CDS	20250	20379	1	+	1	ID=g22.t1.CDS8;Parent=g22.t1;
CAUJRP010000009.1_Ormia_ochracea_genome_assembly,_contig:_SCAFFOLD_39,_whole_genome_shotgun_sequence	AUGUSTUS	exon	20250	20379	.	+	.	ID=g22.t1.exon8;Parent=g22.t1;
CAUJRP010000009.1_Ormia_ochracea_genome_assembly,_contig:_SCAFFOLD_39,_whole_genome_shotgun_sequence	AUGUSTUS	intron	20380	20461	1	+	.	ID=g22.t1.intron8;Parent=g22.t1;
CAUJRP010000009.1_Ormia_ochracea_genome_assembly,_contig:_SCAFFOLD_39,_whole_genome_shotgun_sequence	AUGUSTUS	CDS	20462	20806	1	+	0	ID=g22.t1.CDS9;Parent=g22.t1;
CAUJRP010000009.1_Ormia_ochracea_genome_assembly,_contig:_SCAFFOLD_39,_whole_genome_shotgun_sequence	AUGUSTUS	exon	20462	20806	.	+	.	ID=g22.t1.exon9;Parent=g22.t1;
CAUJRP010000009.1_Ormia_ochracea_genome_assembly,_contig:_SCAFFOLD_39,_whole_genome_shotgun_sequence	AUGUSTUS	stop_codon	20804	20806	.	+	0	ID=g22.t1.stop1;Parent=g22.t1;
CAUJRP010000009.1_Ormia_ochracea_genome_assembly,_contig:_SCAFFOLD_39,_whole_genome_shotgun_sequence	AUGUSTUS	gene	31325	63705	.	-	.	ID=g23;
CAUJRP010000009.1_Ormia_ochracea_genome_assembly,_contig:_SCAFFOLD_39,_whole_genome_shotgun_sequence	AUGUSTUS	mRNA	31325	63705	0.64	-	.	ID=g23.t1;Parent=g23;
CAUJRP010000009.1_Ormia_ochracea_genome_assembly,_contig:_SCAFFOLD_39,_whole_genome_shotgun_sequence	AUGUSTUS	stop_codon	31325	31327	.	-	0	ID=g23.t1.stop1;Parent=g23.t1;
CAUJRP010000009.1_Ormia_ochracea_genome_assembly,_contig:_SCAFFOLD_39,_whole_genome_shotgun_sequence	AUGUSTUS	CDS	31325	31663	1	-	0	ID=g23.t1.CDS1;Parent=g23.t1;
CAUJRP010000009.1_Ormia_ochracea_genome_assembly,_contig:_SCAFFOLD_39,_whole_genome_shotgun_sequence	AUGUSTUS	exon	31325	31663	.	-	.	ID=g23.t1.exon1;Parent=g23.t1;
CAUJRP010000009.1_Ormia_ochracea_genome_assembly,_contig:_SCAFFOLD_39,_whole_genome_shotgun_sequence	AUGUSTUS	intron	31664	31734	1	-	.	ID=g23.t1.intron1;Parent=g23.t1;
CAUJRP010000009.1_Ormia_ochracea_genome_assembly,_contig:_SCAFFOLD_39,_whole_genome_shotgun_sequence	AUGUSTUS	CDS	31735	31872	1	-	0	ID=g23.t1.CDS2;Parent=g23.t1;
CAUJRP010000009.1_Ormia_ochracea_genome_assembly,_contig:_SCAFFOLD_39,_whole_genome_shotgun_sequence	AUGUSTUS	exon	31735	31872	.	-	.	ID=g23.t1.exon2;Parent=g23.t1;
CAUJRP010000009.1_Ormia_ochracea_genome_assembly,_contig:_SCAFFOLD_39,_whole_genome_shotgun_sequence	AUGUSTUS	intron	31873	31978	1	-	.	ID=g23.t1.intron2;Parent=g23.t1;
CAUJRP010000009.1_Ormia_ochracea_genome_assembly,_contig:_SCAFFOLD_39,_whole_genome_shotgun_sequence	AUGUSTUS	CDS	31979	32254	1	-	0	ID=g23.t1.CDS3;Parent=g23.t1;
CAUJRP010000009.1_Ormia_ochracea_genome_assembly,_contig:_SCAFFOLD_39,_whole_genome_shotgun_sequence	AUGUSTUS	exon	31979	32254	.	-	.	ID=g23.t1.exon3;Parent=g23.t1;
CAUJRP010000009.1_Ormia_ochracea_genome_assembly,_contig:_SCAFFOLD_39,_whole_genome_shotgun_sequence	AUGUSTUS	intron	32255	32317	1	-	.	ID=g23.t1.intron3;Parent=g23.t1;
CAUJRP010000009.1_Ormia_ochracea_genome_assembly,_contig:_SCAFFOLD_39,_whole_genome_shotgun_sequence	AUGUSTUS	CDS	32318	32415	1	-	2	ID=g23.t1.CDS4;Parent=g23.t1;
CAUJRP010000009.1_Ormia_ochracea_genome_assembly,_contig:_SCAFFOLD_39,_whole_genome_shotgun_sequence	AUGUSTUS	exon	32318	32415	.	-	.	ID=g23.t1.exon4;Parent=g23.t1;
CAUJRP010000009.1_Ormia_ochracea_genome_assembly,_contig:_SCAFFOLD_39,_whole_genome_shotgun_sequence	AUGUSTUS	intron	32416	32484	1	-	.	ID=g23.t1.intron4;Parent=g23.t1;
CAUJRP010000009.1_Ormia_ochracea_genome_assembly,_contig:_SCAFFOLD_39,_whole_genome_shotgun_sequence	AUGUSTUS	CDS	32485	32666	1	-	1	ID=g23.t1.CDS5;Parent=g23.t1;
CAUJRP010000009.1_Ormia_ochracea_genome_assembly,_contig:_SCAFFOLD_39,_whole_genome_shotgun_sequence	AUGUSTUS	exon	32485	32666	.	-	.	ID=g23.t1.exon5;Parent=g23.t1;
CAUJRP010000009.1_Ormia_ochracea_genome_assembly,_contig:_SCAFFOLD_39,_whole_genome_shotgun_sequence	AUGUSTUS	intron	32667	32735	1	-	.	ID=g23.t1.intron5;Parent=g23.t1;
CAUJRP010000009.1_Ormia_ochracea_genome_assembly,_contig:_SCAFFOLD_39,_whole_genome_shotgun_sequence	AUGUSTUS	CDS	32736	32928	1	-	2	ID=g23.t1.CDS6;Parent=g23.t1;
CAUJRP010000009.1_Ormia_ochracea_genome_assembly,_contig:_SCAFFOLD_39,_whole_genome_shotgun_sequence	AUGUSTUS	exon	32736	32928	.	-	.	ID=g23.t1.exon6;Parent=g23.t1;
CAUJRP010000009.1_Ormia_ochracea_genome_assembly,_contig:_SCAFFOLD_39,_whole_genome_shotgun_sequence	AUGUSTUS	intron	32929	32998	1	-	.	ID=g23.t1.intron6;Parent=g23.t1;
CAUJRP010000009.1_Ormia_ochracea_genome_assembly,_contig:_SCAFFOLD_39,_whole_genome_shotgun_sequence	AUGUSTUS	CDS	32999	33192	1	-	1	ID=g23.t1.CDS7;Parent=g23.t1;
CAUJRP010000009.1_Ormia_ochracea_genome_assembly,_contig:_SCAFFOLD_39,_whole_genome_shotgun_sequence	AUGUSTUS	exon	32999	33192	.	-	.	ID=g23.t1.exon7;Parent=g23.t1;
CAUJRP010000009.1_Ormia_ochracea_genome_assembly,_contig:_SCAFFOLD_39,_whole_genome_shotgun_sequence	AUGUSTUS	intron	33193	33803	1	-	.	ID=g23.t1.intron7;Parent=g23.t1;
CAUJRP010000009.1_Ormia_ochracea_genome_assembly,_contig:_SCAFFOLD_39,_whole_genome_shotgun_sequence	AUGUSTUS	CDS	33804	34299	1	-	2	ID=g23.t1.CDS8;Parent=g23.t1;
CAUJRP010000009.1_Ormia_ochracea_genome_assembly,_contig:_SCAFFOLD_39,_whole_genome_shotgun_sequence	AUGUSTUS	exon	33804	34299	.	-	.	ID=g23.t1.exon8;Parent=g23.t1;
CAUJRP010000009.1_Ormia_ochracea_genome_assembly,_contig:_SCAFFOLD_39,_whole_genome_shotgun_sequence	AUGUSTUS	intron	34300	34575	1	-	.	ID=g23.t1.intron8;Parent=g23.t1;
CAUJRP010000009.1_Ormia_ochracea_genome_assembly,_contig:_SCAFFOLD_39,_whole_genome_shotgun_sequence	AUGUSTUS	CDS	34576	34900	1	-	0	ID=g23.t1.CDS9;Parent=g23.t1;
CAUJRP010000009.1_Ormia_ochracea_genome_assembly,_contig:_SCAFFOLD_39,_whole_genome_shotgun_sequence	AUGUSTUS	exon	34576	34900	.	-	.	ID=g23.t1.exon9;Parent=g23.t1;
CAUJRP010000009.1_Ormia_ochracea_genome_assembly,_contig:_SCAFFOLD_39,_whole_genome_shotgun_sequence	AUGUSTUS	intron	34901	40528	1	-	.	ID=g23.t1.intron9;Parent=g23.t1;
CAUJRP010000009.1_Ormia_ochracea_genome_assembly,_contig:_SCAFFOLD_39,_whole_genome_shotgun_sequence	AUGUSTUS	CDS	40529	42642	0.96	-	2	ID=g23.t1.CDS10;Parent=g23.t1;
CAUJRP010000009.1_Ormia_ochracea_genome_assembly,_contig:_SCAFFOLD_39,_whole_genome_shotgun_sequence	AUGUSTUS	exon	40529	42642	.	-	.	ID=g23.t1.exon10;Parent=g23.t1;
CAUJRP010000009.1_Ormia_ochracea_genome_assembly,_contig:_SCAFFOLD_39,_whole_genome_shotgun_sequence	AUGUSTUS	intron	42643	61316	0.96	-	.	ID=g23.t1.intron10;Parent=g23.t1;
CAUJRP010000009.1_Ormia_ochracea_genome_assembly,_contig:_SCAFFOLD_39,_whole_genome_shotgun_sequence	AUGUSTUS	CDS	61317	61437	0.98	-	0	ID=g23.t1.CDS11;Parent=g23.t1;
CAUJRP010000009.1_Ormia_ochracea_genome_assembly,_contig:_SCAFFOLD_39,_whole_genome_shotgun_sequence	AUGUSTUS	exon	61317	61437	.	-	.	ID=g23.t1.exon11;Parent=g23.t1;
CAUJRP010000009.1_Ormia_ochracea_genome_assembly,_contig:_SCAFFOLD_39,_whole_genome_shotgun_sequence	AUGUSTUS	intron	61438	63618	0.68	-	.	ID=g23.t1.intron11;Parent=g23.t1;
CAUJRP010000009.1_Ormia_ochracea_genome_assembly,_contig:_SCAFFOLD_39,_whole_genome_shotgun_sequence	AUGUSTUS	CDS	63619	63705	0.67	-	0	ID=g23.t1.CDS12;Parent=g23.t1;
CAUJRP010000009.1_Ormia_ochracea_genome_assembly,_contig:_SCAFFOLD_39,_whole_genome_shotgun_sequence	AUGUSTUS	exon	63619	63705	.	-	.	ID=g23.t1.exon12;Parent=g23.t1;
CAUJRP010000009.1_Ormia_ochracea_genome_assembly,_contig:_SCAFFOLD_39,_whole_genome_shotgun_sequence	AUGUSTUS	start_codon	63703	63705	.	-	0	ID=g23.t1.start1;Parent=g23.t1;
CAUJRP010000009.1_Ormia_ochracea_genome_assembly,_contig:_SCAFFOLD_39,_whole_genome_shotgun_sequence	AUGUSTUS	mRNA	31325	63705	0.57	-	.	ID=g23.t2;Parent=g23;
CAUJRP010000009.1_Ormia_ochracea_genome_assembly,_contig:_SCAFFOLD_39,_whole_genome_shotgun_sequence	AUGUSTUS	stop_codon	31325	31327	.	-	0	ID=g23.t2.stop1;Parent=g23.t2;
CAUJRP010000009.1_Ormia_ochracea_genome_assembly,_contig:_SCAFFOLD_39,_whole_genome_shotgun_sequence	AUGUSTUS	CDS	31325	31663	1	-	0	ID=g23.t2.CDS1;Parent=g23.t2;
CAUJRP010000009.1_Ormia_ochracea_genome_assembly,_contig:_SCAFFOLD_39,_whole_genome_shotgun_sequence	AUGUSTUS	exon	31325	31663	.	-	.	ID=g23.t2.exon1;Parent=g23.t2;
CAUJRP010000009.1_Ormia_ochracea_genome_assembly,_contig:_SCAFFOLD_39,_whole_genome_shotgun_sequence	AUGUSTUS	intron	31664	31734	1	-	.	ID=g23.t2.intron1;Parent=g23.t2;
CAUJRP010000009.1_Ormia_ochracea_genome_assembly,_contig:_SCAFFOLD_39,_whole_genome_shotgun_sequence	AUGUSTUS	CDS	31735	31872	1	-	0	ID=g23.t2.CDS2;Parent=g23.t2;
CAUJRP010000009.1_Ormia_ochracea_genome_assembly,_contig:_SCAFFOLD_39,_whole_genome_shotgun_sequence	AUGUSTUS	exon	31735	31872	.	-	.	ID=g23.t2.exon2;Parent=g23.t2;
CAUJRP010000009.1_Ormia_ochracea_genome_assembly,_contig:_SCAFFOLD_39,_whole_genome_shotgun_sequence	AUGUSTUS	intron	31873	31978	1	-	.	ID=g23.t2.intron2;Parent=g23.t2;
CAUJRP010000009.1_Ormia_ochracea_genome_assembly,_contig:_SCAFFOLD_39,_whole_genome_shotgun_sequence	AUGUSTUS	CDS	31979	32254	1	-	0	ID=g23.t2.CDS3;Parent=g23.t2;
CAUJRP010000009.1_Ormia_ochracea_genome_assembly,_contig:_SCAFFOLD_39,_whole_genome_shotgun_sequence	AUGUSTUS	exon	31979	32254	.	-	.	ID=g23.t2.exon3;Parent=g23.t2;
CAUJRP010000009.1_Ormia_ochracea_genome_assembly,_contig:_SCAFFOLD_39,_whole_genome_shotgun_sequence	AUGUSTUS	intron	32255	32317	1	-	.	ID=g23.t2.intron3;Parent=g23.t2;
CAUJRP010000009.1_Ormia_ochracea_genome_assembly,_contig:_SCAFFOLD_39,_whole_genome_shotgun_sequence	AUGUSTUS	CDS	32318	32415	1	-	2	ID=g23.t2.CDS4;Parent=g23.t2;
CAUJRP010000009.1_Ormia_ochracea_genome_assembly,_contig:_SCAFFOLD_39,_whole_genome_shotgun_sequence	AUGUSTUS	exon	32318	32415	.	-	.	ID=g23.t2.exon4;Parent=g23.t2;
CAUJRP010000009.1_Ormia_ochracea_genome_assembly,_contig:_SCAFFOLD_39,_whole_genome_shotgun_sequence	AUGUSTUS	intron	32416	32484	1	-	.	ID=g23.t2.intron4;Parent=g23.t2;
CAUJRP010000009.1_Ormia_ochracea_genome_assembly,_contig:_SCAFFOLD_39,_whole_genome_shotgun_sequence	AUGUSTUS	CDS	32485	32666	1	-	1	ID=g23.t2.CDS5;Parent=g23.t2;
CAUJRP010000009.1_Ormia_ochracea_genome_assembly,_contig:_SCAFFOLD_39,_whole_genome_shotgun_sequence	AUGUSTUS	exon	32485	32666	.	-	.	ID=g23.t2.exon5;Parent=g23.t2;
CAUJRP010000009.1_Ormia_ochracea_genome_assembly,_contig:_SCAFFOLD_39,_whole_genome_shotgun_sequence	AUGUSTUS	intron	32667	32735	1	-	.	ID=g23.t2.intron5;Parent=g23.t2;
CAUJRP010000009.1_Ormia_ochracea_genome_assembly,_contig:_SCAFFOLD_39,_whole_genome_shotgun_sequence	AUGUSTUS	CDS	32736	32928	1	-	2	ID=g23.t2.CDS6;Parent=g23.t2;
CAUJRP010000009.1_Ormia_ochracea_genome_assembly,_contig:_SCAFFOLD_39,_whole_genome_shotgun_sequence	AUGUSTUS	exon	32736	32928	.	-	.	ID=g23.t2.exon6;Parent=g23.t2;
CAUJRP010000009.1_Ormia_ochracea_genome_assembly,_contig:_SCAFFOLD_39,_whole_genome_shotgun_sequence	AUGUSTUS	intron	32929	32998	1	-	.	ID=g23.t2.intron6;Parent=g23.t2;
CAUJRP010000009.1_Ormia_ochracea_genome_assembly,_contig:_SCAFFOLD_39,_whole_genome_shotgun_sequence	AUGUSTUS	CDS	32999	33192	1	-	1	ID=g23.t2.CDS7;Parent=g23.t2;
CAUJRP010000009.1_Ormia_ochracea_genome_assembly,_contig:_SCAFFOLD_39,_whole_genome_shotgun_sequence	AUGUSTUS	exon	32999	33192	.	-	.	ID=g23.t2.exon7;Parent=g23.t2;
CAUJRP010000009.1_Ormia_ochracea_genome_assembly,_contig:_SCAFFOLD_39,_whole_genome_shotgun_sequence	AUGUSTUS	intron	33193	33803	1	-	.	ID=g23.t2.intron7;Parent=g23.t2;
CAUJRP010000009.1_Ormia_ochracea_genome_assembly,_contig:_SCAFFOLD_39,_whole_genome_shotgun_sequence	AUGUSTUS	CDS	33804	34299	1	-	2	ID=g23.t2.CDS8;Parent=g23.t2;
CAUJRP010000009.1_Ormia_ochracea_genome_assembly,_contig:_SCAFFOLD_39,_whole_genome_shotgun_sequence	AUGUSTUS	exon	33804	34299	.	-	.	ID=g23.t2.exon8;Parent=g23.t2;
CAUJRP010000009.1_Ormia_ochracea_genome_assembly,_contig:_SCAFFOLD_39,_whole_genome_shotgun_sequence	AUGUSTUS	intron	34300	34575	1	-	.	ID=g23.t2.intron8;Parent=g23.t2;
CAUJRP010000009.1_Ormia_ochracea_genome_assembly,_contig:_SCAFFOLD_39,_whole_genome_shotgun_sequence	AUGUSTUS	CDS	34576	34900	1	-	0	ID=g23.t2.CDS9;Parent=g23.t2;
CAUJRP010000009.1_Ormia_ochracea_genome_assembly,_contig:_SCAFFOLD_39,_whole_genome_shotgun_sequence	AUGUSTUS	exon	34576	34900	.	-	.	ID=g23.t2.exon9;Parent=g23.t2;
CAUJRP010000009.1_Ormia_ochracea_genome_assembly,_contig:_SCAFFOLD_39,_whole_genome_shotgun_sequence	AUGUSTUS	intron	34901	38027	0.94	-	.	ID=g23.t2.intron9;Parent=g23.t2;
CAUJRP010000009.1_Ormia_ochracea_genome_assembly,_contig:_SCAFFOLD_39,_whole_genome_shotgun_sequence	AUGUSTUS	CDS	38028	38468	0.94	-	0	ID=g23.t2.CDS10;Parent=g23.t2;
CAUJRP010000009.1_Ormia_ochracea_genome_assembly,_contig:_SCAFFOLD_39,_whole_genome_shotgun_sequence	AUGUSTUS	exon	38028	38468	.	-	.	ID=g23.t2.exon10;Parent=g23.t2;
CAUJRP010000009.1_Ormia_ochracea_genome_assembly,_contig:_SCAFFOLD_39,_whole_genome_shotgun_sequence	AUGUSTUS	intron	38469	40528	1	-	.	ID=g23.t2.intron10;Parent=g23.t2;
CAUJRP010000009.1_Ormia_ochracea_genome_assembly,_contig:_SCAFFOLD_39,_whole_genome_shotgun_sequence	AUGUSTUS	CDS	40529	42642	0.98	-	2	ID=g23.t2.CDS11;Parent=g23.t2;
CAUJRP010000009.1_Ormia_ochracea_genome_assembly,_contig:_SCAFFOLD_39,_whole_genome_shotgun_sequence	AUGUSTUS	exon	40529	42642	.	-	.	ID=g23.t2.exon11;Parent=g23.t2;
CAUJRP010000009.1_Ormia_ochracea_genome_assembly,_contig:_SCAFFOLD_39,_whole_genome_shotgun_sequence	AUGUSTUS	intron	42643	61316	0.98	-	.	ID=g23.t2.intron11;Parent=g23.t2;
CAUJRP010000009.1_Ormia_ochracea_genome_assembly,_contig:_SCAFFOLD_39,_whole_genome_shotgun_sequence	AUGUSTUS	CDS	61317	61437	0.98	-	0	ID=g23.t2.CDS12;Parent=g23.t2;
CAUJRP010000009.1_Ormia_ochracea_genome_assembly,_contig:_SCAFFOLD_39,_whole_genome_shotgun_sequence	AUGUSTUS	exon	61317	61437	.	-	.	ID=g23.t2.exon12;Parent=g23.t2;
CAUJRP010000009.1_Ormia_ochracea_genome_assembly,_contig:_SCAFFOLD_39,_whole_genome_shotgun_sequence	AUGUSTUS	intron	61438	63618	0.71	-	.	ID=g23.t2.intron12;Parent=g23.t2;
CAUJRP010000009.1_Ormia_ochracea_genome_assembly,_contig:_SCAFFOLD_39,_whole_genome_shotgun_sequence	AUGUSTUS	CDS	63619	63705	0.62	-	0	ID=g23.t2.CDS13;Parent=g23.t2;
CAUJRP010000009.1_Ormia_ochracea_genome_assembly,_contig:_SCAFFOLD_39,_whole_genome_shotgun_sequence	AUGUSTUS	exon	63619	63705	.	-	.	ID=g23.t2.exon13;Parent=g23.t2;
CAUJRP010000009.1_Ormia_ochracea_genome_assembly,_contig:_SCAFFOLD_39,_whole_genome_shotgun_sequence	AUGUSTUS	start_codon	63703	63705	.	-	0	ID=g23.t2.start1;Parent=g23.t2;
CAUJRP010000009.1_Ormia_ochracea_genome_assembly,_contig:_SCAFFOLD_39,_whole_genome_shotgun_sequence	AUGUSTUS	gene	90091	91295	.	-	.	ID=g24;
CAUJRP010000009.1_Ormia_ochracea_genome_assembly,_contig:_SCAFFOLD_39,_whole_genome_shotgun_sequence	AUGUSTUS	mRNA	90091	91295	0.79	-	.	ID=g24.t1;Parent=g24;
CAUJRP010000009.1_Ormia_ochracea_genome_assembly,_contig:_SCAFFOLD_39,_whole_genome_shotgun_sequence	AUGUSTUS	stop_codon	90091	90093	.	-	0	ID=g24.t1.stop1;Parent=g24.t1;
CAUJRP010000009.1_Ormia_ochracea_genome_assembly,_contig:_SCAFFOLD_39,_whole_genome_shotgun_sequence	AUGUSTUS	CDS	90091	90204	0.79	-	0	ID=g24.t1.CDS1;Parent=g24.t1;
CAUJRP010000009.1_Ormia_ochracea_genome_assembly,_contig:_SCAFFOLD_39,_whole_genome_shotgun_sequence	AUGUSTUS	exon	90091	90204	.	-	.	ID=g24.t1.exon1;Parent=g24.t1;
CAUJRP010000009.1_Ormia_ochracea_genome_assembly,_contig:_SCAFFOLD_39,_whole_genome_shotgun_sequence	AUGUSTUS	intron	90205	91154	0.8	-	.	ID=g24.t1.intron1;Parent=g24.t1;
CAUJRP010000009.1_Ormia_ochracea_genome_assembly,_contig:_SCAFFOLD_39,_whole_genome_shotgun_sequence	AUGUSTUS	CDS	91155	91295	1	-	0	ID=g24.t1.CDS2;Parent=g24.t1;
CAUJRP010000009.1_Ormia_ochracea_genome_assembly,_contig:_SCAFFOLD_39,_whole_genome_shotgun_sequence	AUGUSTUS	exon	91155	91295	.	-	.	ID=g24.t1.exon2;Parent=g24.t1;
CAUJRP010000009.1_Ormia_ochracea_genome_assembly,_contig:_SCAFFOLD_39,_whole_genome_shotgun_sequence	AUGUSTUS	start_codon	91293	91295	.	-	0	ID=g24.t1.start1;Parent=g24.t1;
CAUJRP010000010.1_Ormia_ochracea_genome_assembly,_contig:_SCAFFOLD_53,_whole_genome_shotgun_sequence	AUGUSTUS	gene	29477	31102	.	+	.	ID=g25;
CAUJRP010000010.1_Ormia_ochracea_genome_assembly,_contig:_SCAFFOLD_53,_whole_genome_shotgun_sequence	AUGUSTUS	mRNA	29477	31102	1	+	.	ID=g25.t1;Parent=g25;
CAUJRP010000010.1_Ormia_ochracea_genome_assembly,_contig:_SCAFFOLD_53,_whole_genome_shotgun_sequence	AUGUSTUS	start_codon	29477	29479	.	+	0	ID=g25.t1.start1;Parent=g25.t1;
CAUJRP010000010.1_Ormia_ochracea_genome_assembly,_contig:_SCAFFOLD_53,_whole_genome_shotgun_sequence	AUGUSTUS	CDS	29477	31102	1	+	0	ID=g25.t1.CDS1;Parent=g25.t1;
CAUJRP010000010.1_Ormia_ochracea_genome_assembly,_contig:_SCAFFOLD_53,_whole_genome_shotgun_sequence	AUGUSTUS	exon	29477	31102	.	+	.	ID=g25.t1.exon1;Parent=g25.t1;
CAUJRP010000010.1_Ormia_ochracea_genome_assembly,_contig:_SCAFFOLD_53,_whole_genome_shotgun_sequence	AUGUSTUS	stop_codon	31100	31102	.	+	0	ID=g25.t1.stop1;Parent=g25.t1;
CAUJRP010000010.1_Ormia_ochracea_genome_assembly,_contig:_SCAFFOLD_53,_whole_genome_shotgun_sequence	AUGUSTUS	gene	31468	32538	.	-	.	ID=g26;
CAUJRP010000010.1_Ormia_ochracea_genome_assembly,_contig:_SCAFFOLD_53,_whole_genome_shotgun_sequence	AUGUSTUS	mRNA	31468	32538	1	-	.	ID=g26.t1;Parent=g26;
CAUJRP010000010.1_Ormia_ochracea_genome_assembly,_contig:_SCAFFOLD_53,_whole_genome_shotgun_sequence	AUGUSTUS	stop_codon	31468	31470	.	-	0	ID=g26.t1.stop1;Parent=g26.t1;
CAUJRP010000010.1_Ormia_ochracea_genome_assembly,_contig:_SCAFFOLD_53,_whole_genome_shotgun_sequence	AUGUSTUS	CDS	31468	32538	1	-	0	ID=g26.t1.CDS1;Parent=g26.t1;
CAUJRP010000010.1_Ormia_ochracea_genome_assembly,_contig:_SCAFFOLD_53,_whole_genome_shotgun_sequence	AUGUSTUS	exon	31468	32538	.	-	.	ID=g26.t1.exon1;Parent=g26.t1;
CAUJRP010000010.1_Ormia_ochracea_genome_assembly,_contig:_SCAFFOLD_53,_whole_genome_shotgun_sequence	AUGUSTUS	start_codon	32536	32538	.	-	0	ID=g26.t1.start1;Parent=g26.t1;
CAUJRP010000010.1_Ormia_ochracea_genome_assembly,_contig:_SCAFFOLD_53,_whole_genome_shotgun_sequence	GeneMark.hmm3	mRNA	31468	31896	.	-	.	ID=g26.t2;Parent=g26;
CAUJRP010000010.1_Ormia_ochracea_genome_assembly,_contig:_SCAFFOLD_53,_whole_genome_shotgun_sequence	GeneMark.hmm3	CDS	31468	31896	.	-	0	ID=g26.t2.CDS1;Parent=g26.t2;
CAUJRP010000010.1_Ormia_ochracea_genome_assembly,_contig:_SCAFFOLD_53,_whole_genome_shotgun_sequence	GeneMark.hmm3	exon	31468	31896	.	-	0	ID=g26.t2.exon1;Parent=g26.t2;
CAUJRP010000017.1_Ormia_ochracea_genome_assembly,_contig:_SCAFFOLD_63,_whole_genome_shotgun_sequence	AUGUSTUS	gene	1	20299	.	+	.	ID=g27;
CAUJRP010000017.1_Ormia_ochracea_genome_assembly,_contig:_SCAFFOLD_63,_whole_genome_shotgun_sequence	AUGUSTUS	mRNA	1	20299	0.5	+	.	ID=g27.t1;Parent=g27;
CAUJRP010000017.1_Ormia_ochracea_genome_assembly,_contig:_SCAFFOLD_63,_whole_genome_shotgun_sequence	AUGUSTUS	intron	1	16275	0.74	+	.	ID=g27.t1.intron1;Parent=g27.t1;
CAUJRP010000017.1_Ormia_ochracea_genome_assembly,_contig:_SCAFFOLD_63,_whole_genome_shotgun_sequence	AUGUSTUS	CDS	16276	16380	0.76	+	0	ID=g27.t1.CDS1;Parent=g27.t1;
CAUJRP010000017.1_Ormia_ochracea_genome_assembly,_contig:_SCAFFOLD_63,_whole_genome_shotgun_sequence	AUGUSTUS	exon	16276	16380	.	+	.	ID=g27.t1.exon1;Parent=g27.t1;
CAUJRP010000017.1_Ormia_ochracea_genome_assembly,_contig:_SCAFFOLD_63,_whole_genome_shotgun_sequence	AUGUSTUS	intron	16381	16455	1	+	.	ID=g27.t1.intron2;Parent=g27.t1;
CAUJRP010000017.1_Ormia_ochracea_genome_assembly,_contig:_SCAFFOLD_63,_whole_genome_shotgun_sequence	AUGUSTUS	CDS	16456	16758	1	+	0	ID=g27.t1.CDS2;Parent=g27.t1;
CAUJRP010000017.1_Ormia_ochracea_genome_assembly,_contig:_SCAFFOLD_63,_whole_genome_shotgun_sequence	AUGUSTUS	exon	16456	16758	.	+	.	ID=g27.t1.exon2;Parent=g27.t1;
CAUJRP010000017.1_Ormia_ochracea_genome_assembly,_contig:_SCAFFOLD_63,_whole_genome_shotgun_sequence	AUGUSTUS	intron	16759	17909	1	+	.	ID=g27.t1.intron3;Parent=g27.t1;
CAUJRP010000017.1_Ormia_ochracea_genome_assembly,_contig:_SCAFFOLD_63,_whole_genome_shotgun_sequence	AUGUSTUS	CDS	17910	17990	1	+	0	ID=g27.t1.CDS3;Parent=g27.t1;
CAUJRP010000017.1_Ormia_ochracea_genome_assembly,_contig:_SCAFFOLD_63,_whole_genome_shotgun_sequence	AUGUSTUS	exon	17910	17990	.	+	.	ID=g27.t1.exon3;Parent=g27.t1;
CAUJRP010000017.1_Ormia_ochracea_genome_assembly,_contig:_SCAFFOLD_63,_whole_genome_shotgun_sequence	AUGUSTUS	intron	17991	19864	1	+	.	ID=g27.t1.intron4;Parent=g27.t1;
CAUJRP010000017.1_Ormia_ochracea_genome_assembly,_contig:_SCAFFOLD_63,_whole_genome_shotgun_sequence	AUGUSTUS	CDS	19865	20033	1	+	0	ID=g27.t1.CDS4;Parent=g27.t1;
CAUJRP010000017.1_Ormia_ochracea_genome_assembly,_contig:_SCAFFOLD_63,_whole_genome_shotgun_sequence	AUGUSTUS	exon	19865	20033	.	+	.	ID=g27.t1.exon4;Parent=g27.t1;
CAUJRP010000017.1_Ormia_ochracea_genome_assembly,_contig:_SCAFFOLD_63,_whole_genome_shotgun_sequence	AUGUSTUS	intron	20034	20258	0.65	+	.	ID=g27.t1.intron5;Parent=g27.t1;
CAUJRP010000017.1_Ormia_ochracea_genome_assembly,_contig:_SCAFFOLD_63,_whole_genome_shotgun_sequence	AUGUSTUS	CDS	20259	20299	0.65	+	2	ID=g27.t1.CDS5;Parent=g27.t1;
CAUJRP010000017.1_Ormia_ochracea_genome_assembly,_contig:_SCAFFOLD_63,_whole_genome_shotgun_sequence	AUGUSTUS	exon	20259	20299	.	+	.	ID=g27.t1.exon5;Parent=g27.t1;
CAUJRP010000017.1_Ormia_ochracea_genome_assembly,_contig:_SCAFFOLD_63,_whole_genome_shotgun_sequence	AUGUSTUS	stop_codon	20297	20299	.	+	0	ID=g27.t1.stop1;Parent=g27.t1;
CAUJRP010000019.1_Ormia_ochracea_genome_assembly,_contig:_SCAFFOLD_42,_whole_genome_shotgun_sequence	AUGUSTUS	gene	60787	62913	.	-	.	ID=g28;
CAUJRP010000019.1_Ormia_ochracea_genome_assembly,_contig:_SCAFFOLD_42,_whole_genome_shotgun_sequence	AUGUSTUS	mRNA	60787	62751	0.88	-	.	ID=g28.t1;Parent=g28;
CAUJRP010000019.1_Ormia_ochracea_genome_assembly,_contig:_SCAFFOLD_42,_whole_genome_shotgun_sequence	AUGUSTUS	stop_codon	60787	60789	.	-	0	ID=g28.t1.stop1;Parent=g28.t1;
CAUJRP010000019.1_Ormia_ochracea_genome_assembly,_contig:_SCAFFOLD_42,_whole_genome_shotgun_sequence	AUGUSTUS	CDS	60787	62751	0.88	-	0	ID=g28.t1.CDS1;Parent=g28.t1;
CAUJRP010000019.1_Ormia_ochracea_genome_assembly,_contig:_SCAFFOLD_42,_whole_genome_shotgun_sequence	AUGUSTUS	exon	60787	62751	.	-	.	ID=g28.t1.exon1;Parent=g28.t1;
CAUJRP010000019.1_Ormia_ochracea_genome_assembly,_contig:_SCAFFOLD_42,_whole_genome_shotgun_sequence	AUGUSTUS	start_codon	62749	62751	.	-	0	ID=g28.t1.start1;Parent=g28.t1;
CAUJRP010000019.1_Ormia_ochracea_genome_assembly,_contig:_SCAFFOLD_42,_whole_genome_shotgun_sequence	AUGUSTUS	mRNA	60787	62913	0.66	-	.	ID=g28.t2;Parent=g28;
CAUJRP010000019.1_Ormia_ochracea_genome_assembly,_contig:_SCAFFOLD_42,_whole_genome_shotgun_sequence	AUGUSTUS	stop_codon	60787	60789	.	-	0	ID=g28.t2.stop1;Parent=g28.t2;
CAUJRP010000019.1_Ormia_ochracea_genome_assembly,_contig:_SCAFFOLD_42,_whole_genome_shotgun_sequence	AUGUSTUS	CDS	60787	62913	0.66	-	0	ID=g28.t2.CDS1;Parent=g28.t2;
CAUJRP010000019.1_Ormia_ochracea_genome_assembly,_contig:_SCAFFOLD_42,_whole_genome_shotgun_sequence	AUGUSTUS	exon	60787	62913	.	-	.	ID=g28.t2.exon1;Parent=g28.t2;
CAUJRP010000019.1_Ormia_ochracea_genome_assembly,_contig:_SCAFFOLD_42,_whole_genome_shotgun_sequence	AUGUSTUS	start_codon	62911	62913	.	-	0	ID=g28.t2.start1;Parent=g28.t2;
CAUJRP010000019.1_Ormia_ochracea_genome_assembly,_contig:_SCAFFOLD_42,_whole_genome_shotgun_sequence	AUGUSTUS	gene	62979	63281	.	-	.	ID=g29;
CAUJRP010000019.1_Ormia_ochracea_genome_assembly,_contig:_SCAFFOLD_42,_whole_genome_shotgun_sequence	AUGUSTUS	mRNA	62979	63281	0.99	-	.	ID=g29.t1;Parent=g29;
CAUJRP010000019.1_Ormia_ochracea_genome_assembly,_contig:_SCAFFOLD_42,_whole_genome_shotgun_sequence	AUGUSTUS	stop_codon	62979	62981	.	-	0	ID=g29.t1.stop1;Parent=g29.t1;
CAUJRP010000019.1_Ormia_ochracea_genome_assembly,_contig:_SCAFFOLD_42,_whole_genome_shotgun_sequence	AUGUSTUS	CDS	62979	63281	0.99	-	0	ID=g29.t1.CDS1;Parent=g29.t1;
CAUJRP010000019.1_Ormia_ochracea_genome_assembly,_contig:_SCAFFOLD_42,_whole_genome_shotgun_sequence	AUGUSTUS	exon	62979	63281	.	-	.	ID=g29.t1.exon1;Parent=g29.t1;
CAUJRP010000019.1_Ormia_ochracea_genome_assembly,_contig:_SCAFFOLD_42,_whole_genome_shotgun_sequence	AUGUSTUS	start_codon	63279	63281	.	-	0	ID=g29.t1.start1;Parent=g29.t1;
CAUJRP010000021.1_Ormia_ochracea_genome_assembly,_contig:_SCAFFOLD_24,_whole_genome_shotgun_sequence	AUGUSTUS	gene	192151	198949	.	-	.	ID=g30;
CAUJRP010000021.1_Ormia_ochracea_genome_assembly,_contig:_SCAFFOLD_24,_whole_genome_shotgun_sequence	AUGUSTUS	mRNA	192151	198949	0.51	-	.	ID=g30.t1;Parent=g30;
CAUJRP010000021.1_Ormia_ochracea_genome_assembly,_contig:_SCAFFOLD_24,_whole_genome_shotgun_sequence	AUGUSTUS	stop_codon	192151	192153	.	-	0	ID=g30.t1.stop1;Parent=g30.t1;
CAUJRP010000021.1_Ormia_ochracea_genome_assembly,_contig:_SCAFFOLD_24,_whole_genome_shotgun_sequence	AUGUSTUS	CDS	192151	192233	0.59	-	2	ID=g30.t1.CDS1;Parent=g30.t1;
CAUJRP010000021.1_Ormia_ochracea_genome_assembly,_contig:_SCAFFOLD_24,_whole_genome_shotgun_sequence	AUGUSTUS	exon	192151	192233	.	-	.	ID=g30.t1.exon1;Parent=g30.t1;
CAUJRP010000021.1_Ormia_ochracea_genome_assembly,_contig:_SCAFFOLD_24,_whole_genome_shotgun_sequence	AUGUSTUS	intron	192234	192602	0.53	-	.	ID=g30.t1.intron1;Parent=g30.t1;
CAUJRP010000021.1_Ormia_ochracea_genome_assembly,_contig:_SCAFFOLD_24,_whole_genome_shotgun_sequence	AUGUSTUS	CDS	192603	194942	0.54	-	2	ID=g30.t1.CDS2;Parent=g30.t1;
CAUJRP010000021.1_Ormia_ochracea_genome_assembly,_contig:_SCAFFOLD_24,_whole_genome_shotgun_sequence	AUGUSTUS	exon	192603	194942	.	-	.	ID=g30.t1.exon2;Parent=g30.t1;
CAUJRP010000021.1_Ormia_ochracea_genome_assembly,_contig:_SCAFFOLD_24,_whole_genome_shotgun_sequence	AUGUSTUS	intron	194943	198341	0.99	-	.	ID=g30.t1.intron2;Parent=g30.t1;
CAUJRP010000021.1_Ormia_ochracea_genome_assembly,_contig:_SCAFFOLD_24,_whole_genome_shotgun_sequence	AUGUSTUS	CDS	198342	198609	1	-	0	ID=g30.t1.CDS3;Parent=g30.t1;
CAUJRP010000021.1_Ormia_ochracea_genome_assembly,_contig:_SCAFFOLD_24,_whole_genome_shotgun_sequence	AUGUSTUS	exon	198342	198609	.	-	.	ID=g30.t1.exon3;Parent=g30.t1;
CAUJRP010000021.1_Ormia_ochracea_genome_assembly,_contig:_SCAFFOLD_24,_whole_genome_shotgun_sequence	AUGUSTUS	intron	198610	198670	1	-	.	ID=g30.t1.intron3;Parent=g30.t1;
CAUJRP010000021.1_Ormia_ochracea_genome_assembly,_contig:_SCAFFOLD_24,_whole_genome_shotgun_sequence	AUGUSTUS	CDS	198671	198949	0.99	-	0	ID=g30.t1.CDS4;Parent=g30.t1;
CAUJRP010000021.1_Ormia_ochracea_genome_assembly,_contig:_SCAFFOLD_24,_whole_genome_shotgun_sequence	AUGUSTUS	exon	198671	198949	.	-	.	ID=g30.t1.exon4;Parent=g30.t1;
CAUJRP010000021.1_Ormia_ochracea_genome_assembly,_contig:_SCAFFOLD_24,_whole_genome_shotgun_sequence	AUGUSTUS	start_codon	198947	198949	.	-	0	ID=g30.t1.start1;Parent=g30.t1;
CAUJRP010000029.1_Ormia_ochracea_genome_assembly,_contig:_SCAFFOLD_31,_whole_genome_shotgun_sequence	AUGUSTUS	gene	5659	6227	.	-	.	ID=g31;
CAUJRP010000029.1_Ormia_ochracea_genome_assembly,_contig:_SCAFFOLD_31,_whole_genome_shotgun_sequence	AUGUSTUS	mRNA	5659	6227	0.74	-	.	ID=g31.t1;Parent=g31;
CAUJRP010000029.1_Ormia_ochracea_genome_assembly,_contig:_SCAFFOLD_31,_whole_genome_shotgun_sequence	AUGUSTUS	stop_codon	5659	5661	.	-	0	ID=g31.t1.stop1;Parent=g31.t1;
CAUJRP010000029.1_Ormia_ochracea_genome_assembly,_contig:_SCAFFOLD_31,_whole_genome_shotgun_sequence	AUGUSTUS	CDS	5659	5704	0.9	-	1	ID=g31.t1.CDS1;Parent=g31.t1;
CAUJRP010000029.1_Ormia_ochracea_genome_assembly,_contig:_SCAFFOLD_31,_whole_genome_shotgun_sequence	AUGUSTUS	exon	5659	5704	.	-	.	ID=g31.t1.exon1;Parent=g31.t1;
CAUJRP010000029.1_Ormia_ochracea_genome_assembly,_contig:_SCAFFOLD_31,_whole_genome_shotgun_sequence	AUGUSTUS	intron	5705	5762	0.95	-	.	ID=g31.t1.intron1;Parent=g31.t1;
CAUJRP010000029.1_Ormia_ochracea_genome_assembly,_contig:_SCAFFOLD_31,_whole_genome_shotgun_sequence	AUGUSTUS	CDS	5763	5831	0.95	-	1	ID=g31.t1.CDS2;Parent=g31.t1;
CAUJRP010000029.1_Ormia_ochracea_genome_assembly,_contig:_SCAFFOLD_31,_whole_genome_shotgun_sequence	AUGUSTUS	exon	5763	5831	.	-	.	ID=g31.t1.exon2;Parent=g31.t1;
CAUJRP010000029.1_Ormia_ochracea_genome_assembly,_contig:_SCAFFOLD_31,_whole_genome_shotgun_sequence	AUGUSTUS	intron	5832	5891	1	-	.	ID=g31.t1.intron2;Parent=g31.t1;
CAUJRP010000029.1_Ormia_ochracea_genome_assembly,_contig:_SCAFFOLD_31,_whole_genome_shotgun_sequence	AUGUSTUS	CDS	5892	5963	1	-	1	ID=g31.t1.CDS3;Parent=g31.t1;
CAUJRP010000029.1_Ormia_ochracea_genome_assembly,_contig:_SCAFFOLD_31,_whole_genome_shotgun_sequence	AUGUSTUS	exon	5892	5963	.	-	.	ID=g31.t1.exon3;Parent=g31.t1;
CAUJRP010000029.1_Ormia_ochracea_genome_assembly,_contig:_SCAFFOLD_31,_whole_genome_shotgun_sequence	AUGUSTUS	intron	5964	6023	0.8	-	.	ID=g31.t1.intron3;Parent=g31.t1;
CAUJRP010000029.1_Ormia_ochracea_genome_assembly,_contig:_SCAFFOLD_31,_whole_genome_shotgun_sequence	AUGUSTUS	CDS	6024	6065	0.8	-	1	ID=g31.t1.CDS4;Parent=g31.t1;
CAUJRP010000029.1_Ormia_ochracea_genome_assembly,_contig:_SCAFFOLD_31,_whole_genome_shotgun_sequence	AUGUSTUS	exon	6024	6065	.	-	.	ID=g31.t1.exon4;Parent=g31.t1;
CAUJRP010000029.1_Ormia_ochracea_genome_assembly,_contig:_SCAFFOLD_31,_whole_genome_shotgun_sequence	AUGUSTUS	intron	6066	6153	0.8	-	.	ID=g31.t1.intron4;Parent=g31.t1;
CAUJRP010000029.1_Ormia_ochracea_genome_assembly,_contig:_SCAFFOLD_31,_whole_genome_shotgun_sequence	AUGUSTUS	CDS	6154	6227	1	-	0	ID=g31.t1.CDS5;Parent=g31.t1;
CAUJRP010000029.1_Ormia_ochracea_genome_assembly,_contig:_SCAFFOLD_31,_whole_genome_shotgun_sequence	AUGUSTUS	exon	6154	6227	.	-	.	ID=g31.t1.exon5;Parent=g31.t1;
CAUJRP010000029.1_Ormia_ochracea_genome_assembly,_contig:_SCAFFOLD_31,_whole_genome_shotgun_sequence	AUGUSTUS	start_codon	6225	6227	.	-	0	ID=g31.t1.start1;Parent=g31.t1;
OY727105.1_Ormia_ochracea_genome_assembly,_chromosome:_1	AUGUSTUS	gene	52998	55050	.	-	.	ID=g32;
OY727105.1_Ormia_ochracea_genome_assembly,_chromosome:_1	AUGUSTUS	mRNA	52998	55050	0.95	-	.	ID=g32.t1;Parent=g32;
OY727105.1_Ormia_ochracea_genome_assembly,_chromosome:_1	AUGUSTUS	stop_codon	52998	53000	.	-	0	ID=g32.t1.stop1;Parent=g32.t1;
OY727105.1_Ormia_ochracea_genome_assembly,_chromosome:_1	AUGUSTUS	CDS	52998	53150	1	-	0	ID=g32.t1.CDS1;Parent=g32.t1;
OY727105.1_Ormia_ochracea_genome_assembly,_chromosome:_1	AUGUSTUS	exon	52998	53150	.	-	.	ID=g32.t1.exon1;Parent=g32.t1;
OY727105.1_Ormia_ochracea_genome_assembly,_chromosome:_1	AUGUSTUS	intron	53151	53209	1	-	.	ID=g32.t1.intron1;Parent=g32.t1;
OY727105.1_Ormia_ochracea_genome_assembly,_chromosome:_1	AUGUSTUS	CDS	53210	53311	1	-	0	ID=g32.t1.CDS2;Parent=g32.t1;
OY727105.1_Ormia_ochracea_genome_assembly,_chromosome:_1	AUGUSTUS	exon	53210	53311	.	-	.	ID=g32.t1.exon2;Parent=g32.t1;
OY727105.1_Ormia_ochracea_genome_assembly,_chromosome:_1	AUGUSTUS	intron	53312	53376	1	-	.	ID=g32.t1.intron2;Parent=g32.t1;
OY727105.1_Ormia_ochracea_genome_assembly,_chromosome:_1	AUGUSTUS	CDS	53377	53488	1	-	1	ID=g32.t1.CDS3;Parent=g32.t1;
OY727105.1_Ormia_ochracea_genome_assembly,_chromosome:_1	AUGUSTUS	exon	53377	53488	.	-	.	ID=g32.t1.exon3;Parent=g32.t1;
OY727105.1_Ormia_ochracea_genome_assembly,_chromosome:_1	AUGUSTUS	intron	53489	54359	1	-	.	ID=g32.t1.intron3;Parent=g32.t1;
OY727105.1_Ormia_ochracea_genome_assembly,_chromosome:_1	AUGUSTUS	CDS	54360	54565	1	-	0	ID=g32.t1.CDS4;Parent=g32.t1;
OY727105.1_Ormia_ochracea_genome_assembly,_chromosome:_1	AUGUSTUS	exon	54360	54565	.	-	.	ID=g32.t1.exon4;Parent=g32.t1;
OY727105.1_Ormia_ochracea_genome_assembly,_chromosome:_1	AUGUSTUS	intron	54566	55038	0.95	-	.	ID=g32.t1.intron4;Parent=g32.t1;
OY727105.1_Ormia_ochracea_genome_assembly,_chromosome:_1	AUGUSTUS	CDS	55039	55050	0.95	-	0	ID=g32.t1.CDS5;Parent=g32.t1;
OY727105.1_Ormia_ochracea_genome_assembly,_chromosome:_1	AUGUSTUS	exon	55039	55050	.	-	.	ID=g32.t1.exon5;Parent=g32.t1;
OY727105.1_Ormia_ochracea_genome_assembly,_chromosome:_1	AUGUSTUS	start_codon	55048	55050	.	-	0	ID=g32.t1.start1;Parent=g32.t1;
OY727105.1_Ormia_ochracea_genome_assembly,_chromosome:_1	AUGUSTUS	gene	69843	84745	.	-	.	ID=g33;
OY727105.1_Ormia_ochracea_genome_assembly,_chromosome:_1	AUGUSTUS	mRNA	69843	84745	0.99	-	.	ID=g33.t1;Parent=g33;
OY727105.1_Ormia_ochracea_genome_assembly,_chromosome:_1	AUGUSTUS	stop_codon	69843	69845	.	-	0	ID=g33.t1.stop1;Parent=g33.t1;
OY727105.1_Ormia_ochracea_genome_assembly,_chromosome:_1	AUGUSTUS	CDS	69843	69950	1	-	0	ID=g33.t1.CDS1;Parent=g33.t1;
OY727105.1_Ormia_ochracea_genome_assembly,_chromosome:_1	AUGUSTUS	exon	69843	69950	.	-	.	ID=g33.t1.exon1;Parent=g33.t1;
OY727105.1_Ormia_ochracea_genome_assembly,_chromosome:_1	AUGUSTUS	intron	69951	70015	1	-	.	ID=g33.t1.intron1;Parent=g33.t1;
OY727105.1_Ormia_ochracea_genome_assembly,_chromosome:_1	AUGUSTUS	CDS	70016	70215	1	-	2	ID=g33.t1.CDS2;Parent=g33.t1;
OY727105.1_Ormia_ochracea_genome_assembly,_chromosome:_1	AUGUSTUS	exon	70016	70215	.	-	.	ID=g33.t1.exon2;Parent=g33.t1;
OY727105.1_Ormia_ochracea_genome_assembly,_chromosome:_1	AUGUSTUS	intron	70216	70277	1	-	.	ID=g33.t1.intron2;Parent=g33.t1;
OY727105.1_Ormia_ochracea_genome_assembly,_chromosome:_1	AUGUSTUS	CDS	70278	70951	0.99	-	1	ID=g33.t1.CDS3;Parent=g33.t1;
OY727105.1_Ormia_ochracea_genome_assembly,_chromosome:_1	AUGUSTUS	exon	70278	70951	.	-	.	ID=g33.t1.exon3;Parent=g33.t1;
OY727105.1_Ormia_ochracea_genome_assembly,_chromosome:_1	AUGUSTUS	intron	70952	71009	1	-	.	ID=g33.t1.intron3;Parent=g33.t1;
OY727105.1_Ormia_ochracea_genome_assembly,_chromosome:_1	AUGUSTUS	CDS	71010	71284	1	-	0	ID=g33.t1.CDS4;Parent=g33.t1;
OY727105.1_Ormia_ochracea_genome_assembly,_chromosome:_1	AUGUSTUS	exon	71010	71284	.	-	.	ID=g33.t1.exon4;Parent=g33.t1;
OY727105.1_Ormia_ochracea_genome_assembly,_chromosome:_1	AUGUSTUS	intron	71285	71348	1	-	.	ID=g33.t1.intron4;Parent=g33.t1;
OY727105.1_Ormia_ochracea_genome_assembly,_chromosome:_1	AUGUSTUS	CDS	71349	71531	1	-	0	ID=g33.t1.CDS5;Parent=g33.t1;
OY727105.1_Ormia_ochracea_genome_assembly,_chromosome:_1	AUGUSTUS	exon	71349	71531	.	-	.	ID=g33.t1.exon5;Parent=g33.t1;
OY727105.1_Ormia_ochracea_genome_assembly,_chromosome:_1	AUGUSTUS	intron	71532	71689	1	-	.	ID=g33.t1.intron5;Parent=g33.t1;
OY727105.1_Ormia_ochracea_genome_assembly,_chromosome:_1	AUGUSTUS	CDS	71690	71746	1	-	0	ID=g33.t1.CDS6;Parent=g33.t1;
OY727105.1_Ormia_ochracea_genome_assembly,_chromosome:_1	AUGUSTUS	exon	71690	71746	.	-	.	ID=g33.t1.exon6;Parent=g33.t1;
OY727105.1_Ormia_ochracea_genome_assembly,_chromosome:_1	AUGUSTUS	intron	71747	72406	1	-	.	ID=g33.t1.intron6;Parent=g33.t1;
OY727105.1_Ormia_ochracea_genome_assembly,_chromosome:_1	AUGUSTUS	CDS	72407	72502	1	-	0	ID=g33.t1.CDS7;Parent=g33.t1;
OY727105.1_Ormia_ochracea_genome_assembly,_chromosome:_1	AUGUSTUS	exon	72407	72502	.	-	.	ID=g33.t1.exon7;Parent=g33.t1;
OY727105.1_Ormia_ochracea_genome_assembly,_chromosome:_1	AUGUSTUS	intron	72503	72563	1	-	.	ID=g33.t1.intron7;Parent=g33.t1;
OY727105.1_Ormia_ochracea_genome_assembly,_chromosome:_1	AUGUSTUS	CDS	72564	72770	1	-	0	ID=g33.t1.CDS8;Parent=g33.t1;
OY727105.1_Ormia_ochracea_genome_assembly,_chromosome:_1	AUGUSTUS	exon	72564	72770	.	-	.	ID=g33.t1.exon8;Parent=g33.t1;
OY727105.1_Ormia_ochracea_genome_assembly,_chromosome:_1	AUGUSTUS	intron	72771	78768	1	-	.	ID=g33.t1.intron8;Parent=g33.t1;
OY727105.1_Ormia_ochracea_genome_assembly,_chromosome:_1	AUGUSTUS	CDS	78769	78798	1	-	0	ID=g33.t1.CDS9;Parent=g33.t1;
OY727105.1_Ormia_ochracea_genome_assembly,_chromosome:_1	AUGUSTUS	exon	78769	78798	.	-	.	ID=g33.t1.exon9;Parent=g33.t1;
OY727105.1_Ormia_ochracea_genome_assembly,_chromosome:_1	AUGUSTUS	intron	78799	79468	1	-	.	ID=g33.t1.intron9;Parent=g33.t1;
OY727105.1_Ormia_ochracea_genome_assembly,_chromosome:_1	AUGUSTUS	CDS	79469	79606	1	-	0	ID=g33.t1.CDS10;Parent=g33.t1;
OY727105.1_Ormia_ochracea_genome_assembly,_chromosome:_1	AUGUSTUS	exon	79469	79606	.	-	.	ID=g33.t1.exon10;Parent=g33.t1;
OY727105.1_Ormia_ochracea_genome_assembly,_chromosome:_1	AUGUSTUS	intron	79607	79664	1	-	.	ID=g33.t1.intron10;Parent=g33.t1;
OY727105.1_Ormia_ochracea_genome_assembly,_chromosome:_1	AUGUSTUS	CDS	79665	79709	1	-	0	ID=g33.t1.CDS11;Parent=g33.t1;
OY727105.1_Ormia_ochracea_genome_assembly,_chromosome:_1	AUGUSTUS	exon	79665	79709	.	-	.	ID=g33.t1.exon11;Parent=g33.t1;
OY727105.1_Ormia_ochracea_genome_assembly,_chromosome:_1	AUGUSTUS	intron	79710	79793	1	-	.	ID=g33.t1.intron11;Parent=g33.t1;
OY727105.1_Ormia_ochracea_genome_assembly,_chromosome:_1	AUGUSTUS	CDS	79794	79857	1	-	1	ID=g33.t1.CDS12;Parent=g33.t1;
OY727105.1_Ormia_ochracea_genome_assembly,_chromosome:_1	AUGUSTUS	exon	79794	79857	.	-	.	ID=g33.t1.exon12;Parent=g33.t1;
OY727105.1_Ormia_ochracea_genome_assembly,_chromosome:_1	AUGUSTUS	intron	79858	84411	1	-	.	ID=g33.t1.intron12;Parent=g33.t1;
OY727105.1_Ormia_ochracea_genome_assembly,_chromosome:_1	AUGUSTUS	CDS	84412	84506	1	-	0	ID=g33.t1.CDS13;Parent=g33.t1;
OY727105.1_Ormia_ochracea_genome_assembly,_chromosome:_1	AUGUSTUS	exon	84412	84506	.	-	.	ID=g33.t1.exon13;Parent=g33.t1;
OY727105.1_Ormia_ochracea_genome_assembly,_chromosome:_1	AUGUSTUS	intron	84507	84709	1	-	.	ID=g33.t1.intron13;Parent=g33.t1;
OY727105.1_Ormia_ochracea_genome_assembly,_chromosome:_1	AUGUSTUS	CDS	84710	84745	1	-	0	ID=g33.t1.CDS14;Parent=g33.t1;
OY727105.1_Ormia_ochracea_genome_assembly,_chromosome:_1	AUGUSTUS	exon	84710	84745	.	-	.	ID=g33.t1.exon14;Parent=g33.t1;
OY727105.1_Ormia_ochracea_genome_assembly,_chromosome:_1	AUGUSTUS	start_codon	84743	84745	.	-	0	ID=g33.t1.start1;Parent=g33.t1;
OY727105.1_Ormia_ochracea_genome_assembly,_chromosome:_1	AUGUSTUS	mRNA	69843	84745	1	-	.	ID=g33.t2;Parent=g33;
OY727105.1_Ormia_ochracea_genome_assembly,_chromosome:_1	AUGUSTUS	stop_codon	69843	69845	.	-	0	ID=g33.t2.stop1;Parent=g33.t2;
OY727105.1_Ormia_ochracea_genome_assembly,_chromosome:_1	AUGUSTUS	CDS	69843	69950	1	-	0	ID=g33.t2.CDS1;Parent=g33.t2;
OY727105.1_Ormia_ochracea_genome_assembly,_chromosome:_1	AUGUSTUS	exon	69843	69950	.	-	.	ID=g33.t2.exon1;Parent=g33.t2;
OY727105.1_Ormia_ochracea_genome_assembly,_chromosome:_1	AUGUSTUS	intron	69951	70015	1	-	.	ID=g33.t2.intron1;Parent=g33.t2;
OY727105.1_Ormia_ochracea_genome_assembly,_chromosome:_1	AUGUSTUS	CDS	70016	70215	1	-	2	ID=g33.t2.CDS2;Parent=g33.t2;
OY727105.1_Ormia_ochracea_genome_assembly,_chromosome:_1	AUGUSTUS	exon	70016	70215	.	-	.	ID=g33.t2.exon2;Parent=g33.t2;
OY727105.1_Ormia_ochracea_genome_assembly,_chromosome:_1	AUGUSTUS	intron	70216	70277	1	-	.	ID=g33.t2.intron2;Parent=g33.t2;
OY727105.1_Ormia_ochracea_genome_assembly,_chromosome:_1	AUGUSTUS	CDS	70278	70951	1	-	1	ID=g33.t2.CDS3;Parent=g33.t2;
OY727105.1_Ormia_ochracea_genome_assembly,_chromosome:_1	AUGUSTUS	exon	70278	70951	.	-	.	ID=g33.t2.exon3;Parent=g33.t2;
OY727105.1_Ormia_ochracea_genome_assembly,_chromosome:_1	AUGUSTUS	intron	70952	71009	1	-	.	ID=g33.t2.intron3;Parent=g33.t2;
OY727105.1_Ormia_ochracea_genome_assembly,_chromosome:_1	AUGUSTUS	CDS	71010	71284	1	-	0	ID=g33.t2.CDS4;Parent=g33.t2;
OY727105.1_Ormia_ochracea_genome_assembly,_chromosome:_1	AUGUSTUS	exon	71010	71284	.	-	.	ID=g33.t2.exon4;Parent=g33.t2;
OY727105.1_Ormia_ochracea_genome_assembly,_chromosome:_1	AUGUSTUS	intron	71285	71348	1	-	.	ID=g33.t2.intron4;Parent=g33.t2;
OY727105.1_Ormia_ochracea_genome_assembly,_chromosome:_1	AUGUSTUS	CDS	71349	71531	1	-	0	ID=g33.t2.CDS5;Parent=g33.t2;
OY727105.1_Ormia_ochracea_genome_assembly,_chromosome:_1	AUGUSTUS	exon	71349	71531	.	-	.	ID=g33.t2.exon5;Parent=g33.t2;
OY727105.1_Ormia_ochracea_genome_assembly,_chromosome:_1	AUGUSTUS	intron	71532	71689	1	-	.	ID=g33.t2.intron5;Parent=g33.t2;
OY727105.1_Ormia_ochracea_genome_assembly,_chromosome:_1	AUGUSTUS	CDS	71690	71746	1	-	0	ID=g33.t2.CDS6;Parent=g33.t2;
OY727105.1_Ormia_ochracea_genome_assembly,_chromosome:_1	AUGUSTUS	exon	71690	71746	.	-	.	ID=g33.t2.exon6;Parent=g33.t2;
OY727105.1_Ormia_ochracea_genome_assembly,_chromosome:_1	AUGUSTUS	intron	71747	72406	1	-	.	ID=g33.t2.intron6;Parent=g33.t2;
OY727105.1_Ormia_ochracea_genome_assembly,_chromosome:_1	AUGUSTUS	CDS	72407	72502	1	-	0	ID=g33.t2.CDS7;Parent=g33.t2;
OY727105.1_Ormia_ochracea_genome_assembly,_chromosome:_1	AUGUSTUS	exon	72407	72502	.	-	.	ID=g33.t2.exon7;Parent=g33.t2;
OY727105.1_Ormia_ochracea_genome_assembly,_chromosome:_1	AUGUSTUS	intron	72503	72563	1	-	.	ID=g33.t2.intron7;Parent=g33.t2;
OY727105.1_Ormia_ochracea_genome_assembly,_chromosome:_1	AUGUSTUS	CDS	72564	72770	1	-	0	ID=g33.t2.CDS8;Parent=g33.t2;
OY727105.1_Ormia_ochracea_genome_assembly,_chromosome:_1	AUGUSTUS	exon	72564	72770	.	-	.	ID=g33.t2.exon8;Parent=g33.t2;
OY727105.1_Ormia_ochracea_genome_assembly,_chromosome:_1	AUGUSTUS	intron	72771	78768	1	-	.	ID=g33.t2.intron8;Parent=g33.t2;
OY727105.1_Ormia_ochracea_genome_assembly,_chromosome:_1	AUGUSTUS	CDS	78769	78801	1	-	0	ID=g33.t2.CDS9;Parent=g33.t2;
OY727105.1_Ormia_ochracea_genome_assembly,_chromosome:_1	AUGUSTUS	exon	78769	78801	.	-	.	ID=g33.t2.exon9;Parent=g33.t2;
OY727105.1_Ormia_ochracea_genome_assembly,_chromosome:_1	AUGUSTUS	intron	78802	79468	1	-	.	ID=g33.t2.intron9;Parent=g33.t2;
OY727105.1_Ormia_ochracea_genome_assembly,_chromosome:_1	AUGUSTUS	CDS	79469	79606	1	-	0	ID=g33.t2.CDS10;Parent=g33.t2;
OY727105.1_Ormia_ochracea_genome_assembly,_chromosome:_1	AUGUSTUS	exon	79469	79606	.	-	.	ID=g33.t2.exon10;Parent=g33.t2;
OY727105.1_Ormia_ochracea_genome_assembly,_chromosome:_1	AUGUSTUS	intron	79607	79664	1	-	.	ID=g33.t2.intron10;Parent=g33.t2;
OY727105.1_Ormia_ochracea_genome_assembly,_chromosome:_1	AUGUSTUS	CDS	79665	79709	1	-	0	ID=g33.t2.CDS11;Parent=g33.t2;
OY727105.1_Ormia_ochracea_genome_assembly,_chromosome:_1	AUGUSTUS	exon	79665	79709	.	-	.	ID=g33.t2.exon11;Parent=g33.t2;
OY727105.1_Ormia_ochracea_genome_assembly,_chromosome:_1	AUGUSTUS	intron	79710	79793	1	-	.	ID=g33.t2.intron11;Parent=g33.t2;
OY727105.1_Ormia_ochracea_genome_assembly,_chromosome:_1	AUGUSTUS	CDS	79794	79857	1	-	1	ID=g33.t2.CDS12;Parent=g33.t2;
OY727105.1_Ormia_ochracea_genome_assembly,_chromosome:_1	AUGUSTUS	exon	79794	79857	.	-	.	ID=g33.t2.exon12;Parent=g33.t2;
OY727105.1_Ormia_ochracea_genome_assembly,_chromosome:_1	AUGUSTUS	intron	79858	84411	1	-	.	ID=g33.t2.intron12;Parent=g33.t2;
OY727105.1_Ormia_ochracea_genome_assembly,_chromosome:_1	AUGUSTUS	CDS	84412	84506	1	-	0	ID=g33.t2.CDS13;Parent=g33.t2;
OY727105.1_Ormia_ochracea_genome_assembly,_chromosome:_1	AUGUSTUS	exon	84412	84506	.	-	.	ID=g33.t2.exon13;Parent=g33.t2;
OY727105.1_Ormia_ochracea_genome_assembly,_chromosome:_1	AUGUSTUS	intron	84507	84709	1	-	.	ID=g33.t2.intron13;Parent=g33.t2;
OY727105.1_Ormia_ochracea_genome_assembly,_chromosome:_1	AUGUSTUS	CDS	84710	84745	1	-	0	ID=g33.t2.CDS14;Parent=g33.t2;
OY727105.1_Ormia_ochracea_genome_assembly,_chromosome:_1	AUGUSTUS	exon	84710	84745	.	-	.	ID=g33.t2.exon14;Parent=g33.t2;
OY727105.1_Ormia_ochracea_genome_assembly,_chromosome:_1	AUGUSTUS	start_codon	84743	84745	.	-	0	ID=g33.t2.start1;Parent=g33.t2;
OY727105.1_Ormia_ochracea_genome_assembly,_chromosome:_1	AUGUSTUS	mRNA	69843	84745	1	-	.	ID=g33.t3;Parent=g33;
OY727105.1_Ormia_ochracea_genome_assembly,_chromosome:_1	AUGUSTUS	stop_codon	69843	69845	.	-	0	ID=g33.t3.stop1;Parent=g33.t3;
OY727105.1_Ormia_ochracea_genome_assembly,_chromosome:_1	AUGUSTUS	CDS	69843	69950	1	-	0	ID=g33.t3.CDS1;Parent=g33.t3;
OY727105.1_Ormia_ochracea_genome_assembly,_chromosome:_1	AUGUSTUS	exon	69843	69950	.	-	.	ID=g33.t3.exon1;Parent=g33.t3;
OY727105.1_Ormia_ochracea_genome_assembly,_chromosome:_1	AUGUSTUS	intron	69951	70015	1	-	.	ID=g33.t3.intron1;Parent=g33.t3;
OY727105.1_Ormia_ochracea_genome_assembly,_chromosome:_1	AUGUSTUS	CDS	70016	70215	1	-	2	ID=g33.t3.CDS2;Parent=g33.t3;
OY727105.1_Ormia_ochracea_genome_assembly,_chromosome:_1	AUGUSTUS	exon	70016	70215	.	-	.	ID=g33.t3.exon2;Parent=g33.t3;
OY727105.1_Ormia_ochracea_genome_assembly,_chromosome:_1	AUGUSTUS	intron	70216	70277	1	-	.	ID=g33.t3.intron2;Parent=g33.t3;
OY727105.1_Ormia_ochracea_genome_assembly,_chromosome:_1	AUGUSTUS	CDS	70278	70951	1	-	1	ID=g33.t3.CDS3;Parent=g33.t3;
OY727105.1_Ormia_ochracea_genome_assembly,_chromosome:_1	AUGUSTUS	exon	70278	70951	.	-	.	ID=g33.t3.exon3;Parent=g33.t3;
OY727105.1_Ormia_ochracea_genome_assembly,_chromosome:_1	AUGUSTUS	intron	70952	71009	1	-	.	ID=g33.t3.intron3;Parent=g33.t3;
OY727105.1_Ormia_ochracea_genome_assembly,_chromosome:_1	AUGUSTUS	CDS	71010	71284	1	-	0	ID=g33.t3.CDS4;Parent=g33.t3;
OY727105.1_Ormia_ochracea_genome_assembly,_chromosome:_1	AUGUSTUS	exon	71010	71284	.	-	.	ID=g33.t3.exon4;Parent=g33.t3;
OY727105.1_Ormia_ochracea_genome_assembly,_chromosome:_1	AUGUSTUS	intron	71285	71348	1	-	.	ID=g33.t3.intron4;Parent=g33.t3;
OY727105.1_Ormia_ochracea_genome_assembly,_chromosome:_1	AUGUSTUS	CDS	71349	71531	1	-	0	ID=g33.t3.CDS5;Parent=g33.t3;
OY727105.1_Ormia_ochracea_genome_assembly,_chromosome:_1	AUGUSTUS	exon	71349	71531	.	-	.	ID=g33.t3.exon5;Parent=g33.t3;
OY727105.1_Ormia_ochracea_genome_assembly,_chromosome:_1	AUGUSTUS	intron	71532	71689	1	-	.	ID=g33.t3.intron5;Parent=g33.t3;
OY727105.1_Ormia_ochracea_genome_assembly,_chromosome:_1	AUGUSTUS	CDS	71690	71746	1	-	0	ID=g33.t3.CDS6;Parent=g33.t3;
OY727105.1_Ormia_ochracea_genome_assembly,_chromosome:_1	AUGUSTUS	exon	71690	71746	.	-	.	ID=g33.t3.exon6;Parent=g33.t3;
OY727105.1_Ormia_ochracea_genome_assembly,_chromosome:_1	AUGUSTUS	intron	71747	72406	1	-	.	ID=g33.t3.intron6;Parent=g33.t3;
OY727105.1_Ormia_ochracea_genome_assembly,_chromosome:_1	AUGUSTUS	CDS	72407	72502	1	-	0	ID=g33.t3.CDS7;Parent=g33.t3;
OY727105.1_Ormia_ochracea_genome_assembly,_chromosome:_1	AUGUSTUS	exon	72407	72502	.	-	.	ID=g33.t3.exon7;Parent=g33.t3;
OY727105.1_Ormia_ochracea_genome_assembly,_chromosome:_1	AUGUSTUS	intron	72503	72563	1	-	.	ID=g33.t3.intron7;Parent=g33.t3;
OY727105.1_Ormia_ochracea_genome_assembly,_chromosome:_1	AUGUSTUS	CDS	72564	72770	1	-	0	ID=g33.t3.CDS8;Parent=g33.t3;
OY727105.1_Ormia_ochracea_genome_assembly,_chromosome:_1	AUGUSTUS	exon	72564	72770	.	-	.	ID=g33.t3.exon8;Parent=g33.t3;
OY727105.1_Ormia_ochracea_genome_assembly,_chromosome:_1	AUGUSTUS	intron	72771	79468	1	-	.	ID=g33.t3.intron8;Parent=g33.t3;
OY727105.1_Ormia_ochracea_genome_assembly,_chromosome:_1	AUGUSTUS	CDS	79469	79606	1	-	0	ID=g33.t3.CDS9;Parent=g33.t3;
OY727105.1_Ormia_ochracea_genome_assembly,_chromosome:_1	AUGUSTUS	exon	79469	79606	.	-	.	ID=g33.t3.exon9;Parent=g33.t3;
OY727105.1_Ormia_ochracea_genome_assembly,_chromosome:_1	AUGUSTUS	intron	79607	79664	1	-	.	ID=g33.t3.intron9;Parent=g33.t3;
OY727105.1_Ormia_ochracea_genome_assembly,_chromosome:_1	AUGUSTUS	CDS	79665	79709	1	-	0	ID=g33.t3.CDS10;Parent=g33.t3;
OY727105.1_Ormia_ochracea_genome_assembly,_chromosome:_1	AUGUSTUS	exon	79665	79709	.	-	.	ID=g33.t3.exon10;Parent=g33.t3;
OY727105.1_Ormia_ochracea_genome_assembly,_chromosome:_1	AUGUSTUS	intron	79710	79793	1	-	.	ID=g33.t3.intron10;Parent=g33.t3;
OY727105.1_Ormia_ochracea_genome_assembly,_chromosome:_1	AUGUSTUS	CDS	79794	79857	1	-	1	ID=g33.t3.CDS11;Parent=g33.t3;
OY727105.1_Ormia_ochracea_genome_assembly,_chromosome:_1	AUGUSTUS	exon	79794	79857	.	-	.	ID=g33.t3.exon11;Parent=g33.t3;
OY727105.1_Ormia_ochracea_genome_assembly,_chromosome:_1	AUGUSTUS	intron	79858	84411	1	-	.	ID=g33.t3.intron11;Parent=g33.t3;
OY727105.1_Ormia_ochracea_genome_assembly,_chromosome:_1	AUGUSTUS	CDS	84412	84506	1	-	0	ID=g33.t3.CDS12;Parent=g33.t3;
OY727105.1_Ormia_ochracea_genome_assembly,_chromosome:_1	AUGUSTUS	exon	84412	84506	.	-	.	ID=g33.t3.exon12;Parent=g33.t3;
OY727105.1_Ormia_ochracea_genome_assembly,_chromosome:_1	AUGUSTUS	intron	84507	84709	1	-	.	ID=g33.t3.intron12;Parent=g33.t3;
OY727105.1_Ormia_ochracea_genome_assembly,_chromosome:_1	AUGUSTUS	CDS	84710	84745	1	-	0	ID=g33.t3.CDS13;Parent=g33.t3;
OY727105.1_Ormia_ochracea_genome_assembly,_chromosome:_1	AUGUSTUS	exon	84710	84745	.	-	.	ID=g33.t3.exon13;Parent=g33.t3;
OY727105.1_Ormia_ochracea_genome_assembly,_chromosome:_1	AUGUSTUS	start_codon	84743	84745	.	-	0	ID=g33.t3.start1;Parent=g33.t3;
OY727105.1_Ormia_ochracea_genome_assembly,_chromosome:_1	AUGUSTUS	gene	86935	87913	.	-	.	ID=g34;
OY727105.1_Ormia_ochracea_genome_assembly,_chromosome:_1	AUGUSTUS	mRNA	86935	87913	1	-	.	ID=g34.t1;Parent=g34;
OY727105.1_Ormia_ochracea_genome_assembly,_chromosome:_1	AUGUSTUS	stop_codon	86935	86937	.	-	0	ID=g34.t1.stop1;Parent=g34.t1;
OY727105.1_Ormia_ochracea_genome_assembly,_chromosome:_1	AUGUSTUS	CDS	86935	87204	1	-	0	ID=g34.t1.CDS1;Parent=g34.t1;
OY727105.1_Ormia_ochracea_genome_assembly,_chromosome:_1	AUGUSTUS	exon	86935	87204	.	-	.	ID=g34.t1.exon1;Parent=g34.t1;
OY727105.1_Ormia_ochracea_genome_assembly,_chromosome:_1	AUGUSTUS	intron	87205	87259	1	-	.	ID=g34.t1.intron1;Parent=g34.t1;
OY727105.1_Ormia_ochracea_genome_assembly,_chromosome:_1	AUGUSTUS	CDS	87260	87913	1	-	0	ID=g34.t1.CDS2;Parent=g34.t1;
OY727105.1_Ormia_ochracea_genome_assembly,_chromosome:_1	AUGUSTUS	exon	87260	87913	.	-	.	ID=g34.t1.exon2;Parent=g34.t1;
OY727105.1_Ormia_ochracea_genome_assembly,_chromosome:_1	AUGUSTUS	start_codon	87911	87913	.	-	0	ID=g34.t1.start1;Parent=g34.t1;
OY727105.1_Ormia_ochracea_genome_assembly,_chromosome:_1	AUGUSTUS	gene	88672	102818	.	+	.	ID=g35;
OY727105.1_Ormia_ochracea_genome_assembly,_chromosome:_1	AUGUSTUS	mRNA	88672	102818	1	+	.	ID=g35.t1;Parent=g35;
OY727105.1_Ormia_ochracea_genome_assembly,_chromosome:_1	AUGUSTUS	start_codon	88672	88674	.	+	0	ID=g35.t1.start1;Parent=g35.t1;
OY727105.1_Ormia_ochracea_genome_assembly,_chromosome:_1	AUGUSTUS	CDS	88672	88714	1	+	0	ID=g35.t1.CDS1;Parent=g35.t1;
OY727105.1_Ormia_ochracea_genome_assembly,_chromosome:_1	AUGUSTUS	exon	88672	88714	.	+	.	ID=g35.t1.exon1;Parent=g35.t1;
OY727105.1_Ormia_ochracea_genome_assembly,_chromosome:_1	AUGUSTUS	intron	88715	88913	1	+	.	ID=g35.t1.intron1;Parent=g35.t1;
OY727105.1_Ormia_ochracea_genome_assembly,_chromosome:_1	AUGUSTUS	CDS	88914	88972	1	+	2	ID=g35.t1.CDS2;Parent=g35.t1;
OY727105.1_Ormia_ochracea_genome_assembly,_chromosome:_1	AUGUSTUS	exon	88914	88972	.	+	.	ID=g35.t1.exon2;Parent=g35.t1;
OY727105.1_Ormia_ochracea_genome_assembly,_chromosome:_1	AUGUSTUS	intron	88973	89049	1	+	.	ID=g35.t1.intron2;Parent=g35.t1;
OY727105.1_Ormia_ochracea_genome_assembly,_chromosome:_1	AUGUSTUS	CDS	89050	89079	1	+	0	ID=g35.t1.CDS3;Parent=g35.t1;
OY727105.1_Ormia_ochracea_genome_assembly,_chromosome:_1	AUGUSTUS	exon	89050	89079	.	+	.	ID=g35.t1.exon3;Parent=g35.t1;
OY727105.1_Ormia_ochracea_genome_assembly,_chromosome:_1	AUGUSTUS	intron	89080	90006	1	+	.	ID=g35.t1.intron3;Parent=g35.t1;
OY727105.1_Ormia_ochracea_genome_assembly,_chromosome:_1	AUGUSTUS	CDS	90007	90066	1	+	0	ID=g35.t1.CDS4;Parent=g35.t1;
OY727105.1_Ormia_ochracea_genome_assembly,_chromosome:_1	AUGUSTUS	exon	90007	90066	.	+	.	ID=g35.t1.exon4;Parent=g35.t1;
OY727105.1_Ormia_ochracea_genome_assembly,_chromosome:_1	AUGUSTUS	intron	90067	91989	1	+	.	ID=g35.t1.intron4;Parent=g35.t1;
OY727105.1_Ormia_ochracea_genome_assembly,_chromosome:_1	AUGUSTUS	CDS	91990	92236	1	+	0	ID=g35.t1.CDS5;Parent=g35.t1;
OY727105.1_Ormia_ochracea_genome_assembly,_chromosome:_1	AUGUSTUS	exon	91990	92236	.	+	.	ID=g35.t1.exon5;Parent=g35.t1;
OY727105.1_Ormia_ochracea_genome_assembly,_chromosome:_1	AUGUSTUS	intron	92237	92303	1	+	.	ID=g35.t1.intron5;Parent=g35.t1;
OY727105.1_Ormia_ochracea_genome_assembly,_chromosome:_1	AUGUSTUS	CDS	92304	93111	1	+	2	ID=g35.t1.CDS6;Parent=g35.t1;
OY727105.1_Ormia_ochracea_genome_assembly,_chromosome:_1	AUGUSTUS	exon	92304	93111	.	+	.	ID=g35.t1.exon6;Parent=g35.t1;
OY727105.1_Ormia_ochracea_genome_assembly,_chromosome:_1	AUGUSTUS	intron	93112	94437	1	+	.	ID=g35.t1.intron6;Parent=g35.t1;
OY727105.1_Ormia_ochracea_genome_assembly,_chromosome:_1	AUGUSTUS	CDS	94438	94534	1	+	1	ID=g35.t1.CDS7;Parent=g35.t1;
OY727105.1_Ormia_ochracea_genome_assembly,_chromosome:_1	AUGUSTUS	exon	94438	94534	.	+	.	ID=g35.t1.exon7;Parent=g35.t1;
OY727105.1_Ormia_ochracea_genome_assembly,_chromosome:_1	AUGUSTUS	intron	94535	94611	1	+	.	ID=g35.t1.intron7;Parent=g35.t1;
OY727105.1_Ormia_ochracea_genome_assembly,_chromosome:_1	AUGUSTUS	CDS	94612	94926	1	+	0	ID=g35.t1.CDS8;Parent=g35.t1;
OY727105.1_Ormia_ochracea_genome_assembly,_chromosome:_1	AUGUSTUS	exon	94612	94926	.	+	.	ID=g35.t1.exon8;Parent=g35.t1;
OY727105.1_Ormia_ochracea_genome_assembly,_chromosome:_1	AUGUSTUS	intron	94927	94990	1	+	.	ID=g35.t1.intron8;Parent=g35.t1;
OY727105.1_Ormia_ochracea_genome_assembly,_chromosome:_1	AUGUSTUS	CDS	94991	96934	1	+	0	ID=g35.t1.CDS9;Parent=g35.t1;
OY727105.1_Ormia_ochracea_genome_assembly,_chromosome:_1	AUGUSTUS	exon	94991	96934	.	+	.	ID=g35.t1.exon9;Parent=g35.t1;
OY727105.1_Ormia_ochracea_genome_assembly,_chromosome:_1	AUGUSTUS	intron	96935	97585	1	+	.	ID=g35.t1.intron9;Parent=g35.t1;
OY727105.1_Ormia_ochracea_genome_assembly,_chromosome:_1	AUGUSTUS	CDS	97586	97845	1	+	0	ID=g35.t1.CDS10;Parent=g35.t1;
OY727105.1_Ormia_ochracea_genome_assembly,_chromosome:_1	AUGUSTUS	exon	97586	97845	.	+	.	ID=g35.t1.exon10;Parent=g35.t1;
OY727105.1_Ormia_ochracea_genome_assembly,_chromosome:_1	AUGUSTUS	intron	97846	98034	1	+	.	ID=g35.t1.intron10;Parent=g35.t1;
OY727105.1_Ormia_ochracea_genome_assembly,_chromosome:_1	AUGUSTUS	CDS	98035	98205	1	+	1	ID=g35.t1.CDS11;Parent=g35.t1;
OY727105.1_Ormia_ochracea_genome_assembly,_chromosome:_1	AUGUSTUS	exon	98035	98205	.	+	.	ID=g35.t1.exon11;Parent=g35.t1;
OY727105.1_Ormia_ochracea_genome_assembly,_chromosome:_1	AUGUSTUS	intron	98206	98266	1	+	.	ID=g35.t1.intron11;Parent=g35.t1;
OY727105.1_Ormia_ochracea_genome_assembly,_chromosome:_1	AUGUSTUS	CDS	98267	98540	1	+	1	ID=g35.t1.CDS12;Parent=g35.t1;
OY727105.1_Ormia_ochracea_genome_assembly,_chromosome:_1	AUGUSTUS	exon	98267	98540	.	+	.	ID=g35.t1.exon12;Parent=g35.t1;
OY727105.1_Ormia_ochracea_genome_assembly,_chromosome:_1	AUGUSTUS	intron	98541	99429	1	+	.	ID=g35.t1.intron12;Parent=g35.t1;
OY727105.1_Ormia_ochracea_genome_assembly,_chromosome:_1	AUGUSTUS	CDS	99430	100593	1	+	0	ID=g35.t1.CDS13;Parent=g35.t1;
OY727105.1_Ormia_ochracea_genome_assembly,_chromosome:_1	AUGUSTUS	exon	99430	100593	.	+	.	ID=g35.t1.exon13;Parent=g35.t1;
OY727105.1_Ormia_ochracea_genome_assembly,_chromosome:_1	AUGUSTUS	intron	100594	101531	1	+	.	ID=g35.t1.intron13;Parent=g35.t1;
OY727105.1_Ormia_ochracea_genome_assembly,_chromosome:_1	AUGUSTUS	CDS	101532	101751	1	+	0	ID=g35.t1.CDS14;Parent=g35.t1;
OY727105.1_Ormia_ochracea_genome_assembly,_chromosome:_1	AUGUSTUS	exon	101532	101751	.	+	.	ID=g35.t1.exon14;Parent=g35.t1;
OY727105.1_Ormia_ochracea_genome_assembly,_chromosome:_1	AUGUSTUS	intron	101752	101826	1	+	.	ID=g35.t1.intron14;Parent=g35.t1;
OY727105.1_Ormia_ochracea_genome_assembly,_chromosome:_1	AUGUSTUS	CDS	101827	102818	1	+	2	ID=g35.t1.CDS15;Parent=g35.t1;
OY727105.1_Ormia_ochracea_genome_assembly,_chromosome:_1	AUGUSTUS	exon	101827	102818	.	+	.	ID=g35.t1.exon15;Parent=g35.t1;
OY727105.1_Ormia_ochracea_genome_assembly,_chromosome:_1	AUGUSTUS	stop_codon	102816	102818	.	+	0	ID=g35.t1.stop1;Parent=g35.t1;
OY727105.1_Ormia_ochracea_genome_assembly,_chromosome:_1	AUGUSTUS	gene	104640	105740	.	+	.	ID=g36;
OY727105.1_Ormia_ochracea_genome_assembly,_chromosome:_1	AUGUSTUS	mRNA	104640	105740	1	+	.	ID=g36.t1;Parent=g36;
OY727105.1_Ormia_ochracea_genome_assembly,_chromosome:_1	AUGUSTUS	start_codon	104640	104642	.	+	0	ID=g36.t1.start1;Parent=g36.t1;
OY727105.1_Ormia_ochracea_genome_assembly,_chromosome:_1	AUGUSTUS	CDS	104640	104848	1	+	0	ID=g36.t1.CDS1;Parent=g36.t1;
OY727105.1_Ormia_ochracea_genome_assembly,_chromosome:_1	AUGUSTUS	exon	104640	104848	.	+	.	ID=g36.t1.exon1;Parent=g36.t1;
OY727105.1_Ormia_ochracea_genome_assembly,_chromosome:_1	AUGUSTUS	intron	104849	104902	1	+	.	ID=g36.t1.intron1;Parent=g36.t1;
OY727105.1_Ormia_ochracea_genome_assembly,_chromosome:_1	AUGUSTUS	CDS	104903	105740	1	+	1	ID=g36.t1.CDS2;Parent=g36.t1;
OY727105.1_Ormia_ochracea_genome_assembly,_chromosome:_1	AUGUSTUS	exon	104903	105740	.	+	.	ID=g36.t1.exon2;Parent=g36.t1;
OY727105.1_Ormia_ochracea_genome_assembly,_chromosome:_1	AUGUSTUS	stop_codon	105738	105740	.	+	0	ID=g36.t1.stop1;Parent=g36.t1;
OY727105.1_Ormia_ochracea_genome_assembly,_chromosome:_1	AUGUSTUS	gene	106378	108263	.	-	.	ID=g37;
OY727105.1_Ormia_ochracea_genome_assembly,_chromosome:_1	AUGUSTUS	mRNA	106378	108263	1	-	.	ID=g37.t1;Parent=g37;
OY727105.1_Ormia_ochracea_genome_assembly,_chromosome:_1	AUGUSTUS	stop_codon	106378	106380	.	-	0	ID=g37.t1.stop1;Parent=g37.t1;
OY727105.1_Ormia_ochracea_genome_assembly,_chromosome:_1	AUGUSTUS	CDS	106378	106729	1	-	1	ID=g37.t1.CDS1;Parent=g37.t1;
OY727105.1_Ormia_ochracea_genome_assembly,_chromosome:_1	AUGUSTUS	exon	106378	106729	.	-	.	ID=g37.t1.exon1;Parent=g37.t1;
OY727105.1_Ormia_ochracea_genome_assembly,_chromosome:_1	AUGUSTUS	intron	106730	106820	1	-	.	ID=g37.t1.intron1;Parent=g37.t1;
OY727105.1_Ormia_ochracea_genome_assembly,_chromosome:_1	AUGUSTUS	CDS	106821	106989	1	-	2	ID=g37.t1.CDS2;Parent=g37.t1;
OY727105.1_Ormia_ochracea_genome_assembly,_chromosome:_1	AUGUSTUS	exon	106821	106989	.	-	.	ID=g37.t1.exon2;Parent=g37.t1;
OY727105.1_Ormia_ochracea_genome_assembly,_chromosome:_1	AUGUSTUS	intron	106990	107051	1	-	.	ID=g37.t1.intron2;Parent=g37.t1;
OY727105.1_Ormia_ochracea_genome_assembly,_chromosome:_1	AUGUSTUS	CDS	107052	108007	1	-	1	ID=g37.t1.CDS3;Parent=g37.t1;
OY727105.1_Ormia_ochracea_genome_assembly,_chromosome:_1	AUGUSTUS	exon	107052	108007	.	-	.	ID=g37.t1.exon3;Parent=g37.t1;
OY727105.1_Ormia_ochracea_genome_assembly,_chromosome:_1	AUGUSTUS	intron	108008	108069	1	-	.	ID=g37.t1.intron3;Parent=g37.t1;
OY727105.1_Ormia_ochracea_genome_assembly,_chromosome:_1	AUGUSTUS	CDS	108070	108263	1	-	0	ID=g37.t1.CDS4;Parent=g37.t1;
OY727105.1_Ormia_ochracea_genome_assembly,_chromosome:_1	AUGUSTUS	exon	108070	108263	.	-	.	ID=g37.t1.exon4;Parent=g37.t1;
OY727105.1_Ormia_ochracea_genome_assembly,_chromosome:_1	AUGUSTUS	start_codon	108261	108263	.	-	0	ID=g37.t1.start1;Parent=g37.t1;
OY727105.1_Ormia_ochracea_genome_assembly,_chromosome:_1	AUGUSTUS	gene	109661	111997	.	+	.	ID=g38;
OY727105.1_Ormia_ochracea_genome_assembly,_chromosome:_1	AUGUSTUS	mRNA	109661	111997	1	+	.	ID=g38.t1;Parent=g38;
OY727105.1_Ormia_ochracea_genome_assembly,_chromosome:_1	AUGUSTUS	start_codon	109661	109663	.	+	0	ID=g38.t1.start1;Parent=g38.t1;
OY727105.1_Ormia_ochracea_genome_assembly,_chromosome:_1	AUGUSTUS	CDS	109661	109780	1	+	0	ID=g38.t1.CDS1;Parent=g38.t1;
OY727105.1_Ormia_ochracea_genome_assembly,_chromosome:_1	AUGUSTUS	exon	109661	109780	.	+	.	ID=g38.t1.exon1;Parent=g38.t1;
OY727105.1_Ormia_ochracea_genome_assembly,_chromosome:_1	AUGUSTUS	intron	109781	110752	1	+	.	ID=g38.t1.intron1;Parent=g38.t1;
OY727105.1_Ormia_ochracea_genome_assembly,_chromosome:_1	AUGUSTUS	CDS	110753	111477	1	+	0	ID=g38.t1.CDS2;Parent=g38.t1;
OY727105.1_Ormia_ochracea_genome_assembly,_chromosome:_1	AUGUSTUS	exon	110753	111477	.	+	.	ID=g38.t1.exon2;Parent=g38.t1;
OY727105.1_Ormia_ochracea_genome_assembly,_chromosome:_1	AUGUSTUS	intron	111478	111542	1	+	.	ID=g38.t1.intron2;Parent=g38.t1;
OY727105.1_Ormia_ochracea_genome_assembly,_chromosome:_1	AUGUSTUS	CDS	111543	111788	1	+	1	ID=g38.t1.CDS3;Parent=g38.t1;
OY727105.1_Ormia_ochracea_genome_assembly,_chromosome:_1	AUGUSTUS	exon	111543	111788	.	+	.	ID=g38.t1.exon3;Parent=g38.t1;
OY727105.1_Ormia_ochracea_genome_assembly,_chromosome:_1	AUGUSTUS	intron	111789	111852	1	+	.	ID=g38.t1.intron3;Parent=g38.t1;
OY727105.1_Ormia_ochracea_genome_assembly,_chromosome:_1	AUGUSTUS	CDS	111853	111997	1	+	1	ID=g38.t1.CDS4;Parent=g38.t1;
OY727105.1_Ormia_ochracea_genome_assembly,_chromosome:_1	AUGUSTUS	exon	111853	111997	.	+	.	ID=g38.t1.exon4;Parent=g38.t1;
OY727105.1_Ormia_ochracea_genome_assembly,_chromosome:_1	AUGUSTUS	stop_codon	111995	111997	.	+	0	ID=g38.t1.stop1;Parent=g38.t1;
OY727105.1_Ormia_ochracea_genome_assembly,_chromosome:_1	AUGUSTUS	gene	116370	123791	.	+	.	ID=g39;
OY727105.1_Ormia_ochracea_genome_assembly,_chromosome:_1	AUGUSTUS	mRNA	116370	123791	1	+	.	ID=g39.t1;Parent=g39;
OY727105.1_Ormia_ochracea_genome_assembly,_chromosome:_1	AUGUSTUS	start_codon	116370	116372	.	+	0	ID=g39.t1.start1;Parent=g39.t1;
OY727105.1_Ormia_ochracea_genome_assembly,_chromosome:_1	AUGUSTUS	CDS	116370	116913	1	+	0	ID=g39.t1.CDS1;Parent=g39.t1;
OY727105.1_Ormia_ochracea_genome_assembly,_chromosome:_1	AUGUSTUS	exon	116370	116913	.	+	.	ID=g39.t1.exon1;Parent=g39.t1;
OY727105.1_Ormia_ochracea_genome_assembly,_chromosome:_1	AUGUSTUS	intron	116914	119709	1	+	.	ID=g39.t1.intron1;Parent=g39.t1;
OY727105.1_Ormia_ochracea_genome_assembly,_chromosome:_1	AUGUSTUS	CDS	119710	119942	1	+	2	ID=g39.t1.CDS2;Parent=g39.t1;
OY727105.1_Ormia_ochracea_genome_assembly,_chromosome:_1	AUGUSTUS	exon	119710	119942	.	+	.	ID=g39.t1.exon2;Parent=g39.t1;
OY727105.1_Ormia_ochracea_genome_assembly,_chromosome:_1	AUGUSTUS	intron	119943	121026	1	+	.	ID=g39.t1.intron2;Parent=g39.t1;
OY727105.1_Ormia_ochracea_genome_assembly,_chromosome:_1	AUGUSTUS	CDS	121027	121246	1	+	0	ID=g39.t1.CDS3;Parent=g39.t1;
OY727105.1_Ormia_ochracea_genome_assembly,_chromosome:_1	AUGUSTUS	exon	121027	121246	.	+	.	ID=g39.t1.exon3;Parent=g39.t1;
OY727105.1_Ormia_ochracea_genome_assembly,_chromosome:_1	AUGUSTUS	intron	121247	121430	1	+	.	ID=g39.t1.intron3;Parent=g39.t1;
OY727105.1_Ormia_ochracea_genome_assembly,_chromosome:_1	AUGUSTUS	CDS	121431	121569	1	+	2	ID=g39.t1.CDS4;Parent=g39.t1;
OY727105.1_Ormia_ochracea_genome_assembly,_chromosome:_1	AUGUSTUS	exon	121431	121569	.	+	.	ID=g39.t1.exon4;Parent=g39.t1;
OY727105.1_Ormia_ochracea_genome_assembly,_chromosome:_1	AUGUSTUS	intron	121570	121639	1	+	.	ID=g39.t1.intron4;Parent=g39.t1;
OY727105.1_Ormia_ochracea_genome_assembly,_chromosome:_1	AUGUSTUS	CDS	121640	122092	1	+	1	ID=g39.t1.CDS5;Parent=g39.t1;
OY727105.1_Ormia_ochracea_genome_assembly,_chromosome:_1	AUGUSTUS	exon	121640	122092	.	+	.	ID=g39.t1.exon5;Parent=g39.t1;
OY727105.1_Ormia_ochracea_genome_assembly,_chromosome:_1	AUGUSTUS	intron	122093	122596	1	+	.	ID=g39.t1.intron5;Parent=g39.t1;
OY727105.1_Ormia_ochracea_genome_assembly,_chromosome:_1	AUGUSTUS	CDS	122597	123791	1	+	1	ID=g39.t1.CDS6;Parent=g39.t1;
OY727105.1_Ormia_ochracea_genome_assembly,_chromosome:_1	AUGUSTUS	exon	122597	123791	.	+	.	ID=g39.t1.exon6;Parent=g39.t1;
OY727105.1_Ormia_ochracea_genome_assembly,_chromosome:_1	AUGUSTUS	stop_codon	123789	123791	.	+	0	ID=g39.t1.stop1;Parent=g39.t1;
OY727105.1_Ormia_ochracea_genome_assembly,_chromosome:_1	AUGUSTUS	gene	153254	154995	.	+	.	ID=g40;
OY727105.1_Ormia_ochracea_genome_assembly,_chromosome:_1	AUGUSTUS	mRNA	153254	154995	1	+	.	ID=g40.t1;Parent=g40;
OY727105.1_Ormia_ochracea_genome_assembly,_chromosome:_1	AUGUSTUS	start_codon	153254	153256	.	+	0	ID=g40.t1.start1;Parent=g40.t1;
OY727105.1_Ormia_ochracea_genome_assembly,_chromosome:_1	AUGUSTUS	CDS	153254	153835	1	+	0	ID=g40.t1.CDS1;Parent=g40.t1;
OY727105.1_Ormia_ochracea_genome_assembly,_chromosome:_1	AUGUSTUS	exon	153254	153835	.	+	.	ID=g40.t1.exon1;Parent=g40.t1;
OY727105.1_Ormia_ochracea_genome_assembly,_chromosome:_1	AUGUSTUS	intron	153836	153898	1	+	.	ID=g40.t1.intron1;Parent=g40.t1;
OY727105.1_Ormia_ochracea_genome_assembly,_chromosome:_1	AUGUSTUS	CDS	153899	154098	1	+	0	ID=g40.t1.CDS2;Parent=g40.t1;
OY727105.1_Ormia_ochracea_genome_assembly,_chromosome:_1	AUGUSTUS	exon	153899	154098	.	+	.	ID=g40.t1.exon2;Parent=g40.t1;
OY727105.1_Ormia_ochracea_genome_assembly,_chromosome:_1	AUGUSTUS	intron	154099	154168	1	+	.	ID=g40.t1.intron2;Parent=g40.t1;
OY727105.1_Ormia_ochracea_genome_assembly,_chromosome:_1	AUGUSTUS	CDS	154169	154451	1	+	1	ID=g40.t1.CDS3;Parent=g40.t1;
OY727105.1_Ormia_ochracea_genome_assembly,_chromosome:_1	AUGUSTUS	exon	154169	154451	.	+	.	ID=g40.t1.exon3;Parent=g40.t1;
OY727105.1_Ormia_ochracea_genome_assembly,_chromosome:_1	AUGUSTUS	intron	154452	154515	1	+	.	ID=g40.t1.intron3;Parent=g40.t1;
OY727105.1_Ormia_ochracea_genome_assembly,_chromosome:_1	AUGUSTUS	CDS	154516	154776	1	+	0	ID=g40.t1.CDS4;Parent=g40.t1;
OY727105.1_Ormia_ochracea_genome_assembly,_chromosome:_1	AUGUSTUS	exon	154516	154776	.	+	.	ID=g40.t1.exon4;Parent=g40.t1;
OY727105.1_Ormia_ochracea_genome_assembly,_chromosome:_1	AUGUSTUS	intron	154777	154920	1	+	.	ID=g40.t1.intron4;Parent=g40.t1;
OY727105.1_Ormia_ochracea_genome_assembly,_chromosome:_1	AUGUSTUS	CDS	154921	154995	1	+	0	ID=g40.t1.CDS5;Parent=g40.t1;
OY727105.1_Ormia_ochracea_genome_assembly,_chromosome:_1	AUGUSTUS	exon	154921	154995	.	+	.	ID=g40.t1.exon5;Parent=g40.t1;
OY727105.1_Ormia_ochracea_genome_assembly,_chromosome:_1	AUGUSTUS	stop_codon	154993	154995	.	+	0	ID=g40.t1.stop1;Parent=g40.t1;
OY727105.1_Ormia_ochracea_genome_assembly,_chromosome:_1	AUGUSTUS	gene	163146	164543	.	+	.	ID=g41;
OY727105.1_Ormia_ochracea_genome_assembly,_chromosome:_1	AUGUSTUS	mRNA	163146	164543	1	+	.	ID=g41.t1;Parent=g41;
OY727105.1_Ormia_ochracea_genome_assembly,_chromosome:_1	AUGUSTUS	start_codon	163146	163148	.	+	0	ID=g41.t1.start1;Parent=g41.t1;
OY727105.1_Ormia_ochracea_genome_assembly,_chromosome:_1	AUGUSTUS	CDS	163146	164543	1	+	0	ID=g41.t1.CDS1;Parent=g41.t1;
OY727105.1_Ormia_ochracea_genome_assembly,_chromosome:_1	AUGUSTUS	exon	163146	164543	.	+	.	ID=g41.t1.exon1;Parent=g41.t1;
OY727105.1_Ormia_ochracea_genome_assembly,_chromosome:_1	AUGUSTUS	stop_codon	164541	164543	.	+	0	ID=g41.t1.stop1;Parent=g41.t1;
OY727105.1_Ormia_ochracea_genome_assembly,_chromosome:_1	AUGUSTUS	gene	165673	182328	.	+	.	ID=g42;
OY727105.1_Ormia_ochracea_genome_assembly,_chromosome:_1	AUGUSTUS	mRNA	165673	182328	0.55	+	.	ID=g42.t1;Parent=g42;
OY727105.1_Ormia_ochracea_genome_assembly,_chromosome:_1	AUGUSTUS	start_codon	165673	165675	.	+	0	ID=g42.t1.start1;Parent=g42.t1;
OY727105.1_Ormia_ochracea_genome_assembly,_chromosome:_1	AUGUSTUS	CDS	165673	165738	0.55	+	0	ID=g42.t1.CDS1;Parent=g42.t1;
OY727105.1_Ormia_ochracea_genome_assembly,_chromosome:_1	AUGUSTUS	exon	165673	165738	.	+	.	ID=g42.t1.exon1;Parent=g42.t1;
OY727105.1_Ormia_ochracea_genome_assembly,_chromosome:_1	AUGUSTUS	intron	165739	167579	0.55	+	.	ID=g42.t1.intron1;Parent=g42.t1;
OY727105.1_Ormia_ochracea_genome_assembly,_chromosome:_1	AUGUSTUS	CDS	167580	167819	1	+	0	ID=g42.t1.CDS2;Parent=g42.t1;
OY727105.1_Ormia_ochracea_genome_assembly,_chromosome:_1	AUGUSTUS	exon	167580	167819	.	+	.	ID=g42.t1.exon2;Parent=g42.t1;
OY727105.1_Ormia_ochracea_genome_assembly,_chromosome:_1	AUGUSTUS	intron	167820	167896	1	+	.	ID=g42.t1.intron2;Parent=g42.t1;
OY727105.1_Ormia_ochracea_genome_assembly,_chromosome:_1	AUGUSTUS	CDS	167897	168025	1	+	0	ID=g42.t1.CDS3;Parent=g42.t1;
OY727105.1_Ormia_ochracea_genome_assembly,_chromosome:_1	AUGUSTUS	exon	167897	168025	.	+	.	ID=g42.t1.exon3;Parent=g42.t1;
OY727105.1_Ormia_ochracea_genome_assembly,_chromosome:_1	AUGUSTUS	intron	168026	168089	1	+	.	ID=g42.t1.intron3;Parent=g42.t1;
OY727105.1_Ormia_ochracea_genome_assembly,_chromosome:_1	AUGUSTUS	CDS	168090	168964	1	+	0	ID=g42.t1.CDS4;Parent=g42.t1;
OY727105.1_Ormia_ochracea_genome_assembly,_chromosome:_1	AUGUSTUS	exon	168090	168964	.	+	.	ID=g42.t1.exon4;Parent=g42.t1;
OY727105.1_Ormia_ochracea_genome_assembly,_chromosome:_1	AUGUSTUS	intron	168965	169658	1	+	.	ID=g42.t1.intron4;Parent=g42.t1;
OY727105.1_Ormia_ochracea_genome_assembly,_chromosome:_1	AUGUSTUS	CDS	169659	169832	1	+	1	ID=g42.t1.CDS5;Parent=g42.t1;
OY727105.1_Ormia_ochracea_genome_assembly,_chromosome:_1	AUGUSTUS	exon	169659	169832	.	+	.	ID=g42.t1.exon5;Parent=g42.t1;
OY727105.1_Ormia_ochracea_genome_assembly,_chromosome:_1	AUGUSTUS	intron	169833	170456	1	+	.	ID=g42.t1.intron5;Parent=g42.t1;
OY727105.1_Ormia_ochracea_genome_assembly,_chromosome:_1	AUGUSTUS	CDS	170457	170575	1	+	1	ID=g42.t1.CDS6;Parent=g42.t1;
OY727105.1_Ormia_ochracea_genome_assembly,_chromosome:_1	AUGUSTUS	exon	170457	170575	.	+	.	ID=g42.t1.exon6;Parent=g42.t1;
OY727105.1_Ormia_ochracea_genome_assembly,_chromosome:_1	AUGUSTUS	intron	170576	170772	1	+	.	ID=g42.t1.intron6;Parent=g42.t1;
OY727105.1_Ormia_ochracea_genome_assembly,_chromosome:_1	AUGUSTUS	CDS	170773	171906	1	+	2	ID=g42.t1.CDS7;Parent=g42.t1;
OY727105.1_Ormia_ochracea_genome_assembly,_chromosome:_1	AUGUSTUS	exon	170773	171906	.	+	.	ID=g42.t1.exon7;Parent=g42.t1;
OY727105.1_Ormia_ochracea_genome_assembly,_chromosome:_1	AUGUSTUS	intron	171907	172529	1	+	.	ID=g42.t1.intron7;Parent=g42.t1;
OY727105.1_Ormia_ochracea_genome_assembly,_chromosome:_1	AUGUSTUS	CDS	172530	172693	1	+	2	ID=g42.t1.CDS8;Parent=g42.t1;
OY727105.1_Ormia_ochracea_genome_assembly,_chromosome:_1	AUGUSTUS	exon	172530	172693	.	+	.	ID=g42.t1.exon8;Parent=g42.t1;
OY727105.1_Ormia_ochracea_genome_assembly,_chromosome:_1	AUGUSTUS	intron	172694	173398	1	+	.	ID=g42.t1.intron8;Parent=g42.t1;
OY727105.1_Ormia_ochracea_genome_assembly,_chromosome:_1	AUGUSTUS	CDS	173399	173477	1	+	0	ID=g42.t1.CDS9;Parent=g42.t1;
OY727105.1_Ormia_ochracea_genome_assembly,_chromosome:_1	AUGUSTUS	exon	173399	173477	.	+	.	ID=g42.t1.exon9;Parent=g42.t1;
OY727105.1_Ormia_ochracea_genome_assembly,_chromosome:_1	AUGUSTUS	intron	173478	181663	1	+	.	ID=g42.t1.intron9;Parent=g42.t1;
OY727105.1_Ormia_ochracea_genome_assembly,_chromosome:_1	AUGUSTUS	CDS	181664	182328	1	+	2	ID=g42.t1.CDS10;Parent=g42.t1;
OY727105.1_Ormia_ochracea_genome_assembly,_chromosome:_1	AUGUSTUS	exon	181664	182328	.	+	.	ID=g42.t1.exon10;Parent=g42.t1;
OY727105.1_Ormia_ochracea_genome_assembly,_chromosome:_1	AUGUSTUS	stop_codon	182326	182328	.	+	0	ID=g42.t1.stop1;Parent=g42.t1;
OY727105.1_Ormia_ochracea_genome_assembly,_chromosome:_1	AUGUSTUS	gene	185365	187078	.	-	.	ID=g43;
OY727105.1_Ormia_ochracea_genome_assembly,_chromosome:_1	AUGUSTUS	mRNA	185365	187078	1	-	.	ID=g43.t1;Parent=g43;
OY727105.1_Ormia_ochracea_genome_assembly,_chromosome:_1	AUGUSTUS	stop_codon	185365	185367	.	-	0	ID=g43.t1.stop1;Parent=g43.t1;
OY727105.1_Ormia_ochracea_genome_assembly,_chromosome:_1	AUGUSTUS	CDS	185365	185539	1	-	1	ID=g43.t1.CDS1;Parent=g43.t1;
OY727105.1_Ormia_ochracea_genome_assembly,_chromosome:_1	AUGUSTUS	exon	185365	185539	.	-	.	ID=g43.t1.exon1;Parent=g43.t1;
OY727105.1_Ormia_ochracea_genome_assembly,_chromosome:_1	AUGUSTUS	intron	185540	185810	1	-	.	ID=g43.t1.intron1;Parent=g43.t1;
OY727105.1_Ormia_ochracea_genome_assembly,_chromosome:_1	AUGUSTUS	CDS	185811	185887	1	-	0	ID=g43.t1.CDS2;Parent=g43.t1;
OY727105.1_Ormia_ochracea_genome_assembly,_chromosome:_1	AUGUSTUS	exon	185811	185887	.	-	.	ID=g43.t1.exon2;Parent=g43.t1;
OY727105.1_Ormia_ochracea_genome_assembly,_chromosome:_1	AUGUSTUS	intron	185888	185943	1	-	.	ID=g43.t1.intron2;Parent=g43.t1;
OY727105.1_Ormia_ochracea_genome_assembly,_chromosome:_1	AUGUSTUS	CDS	185944	186084	1	-	0	ID=g43.t1.CDS3;Parent=g43.t1;
OY727105.1_Ormia_ochracea_genome_assembly,_chromosome:_1	AUGUSTUS	exon	185944	186084	.	-	.	ID=g43.t1.exon3;Parent=g43.t1;
OY727105.1_Ormia_ochracea_genome_assembly,_chromosome:_1	AUGUSTUS	intron	186085	186142	1	-	.	ID=g43.t1.intron3;Parent=g43.t1;
OY727105.1_Ormia_ochracea_genome_assembly,_chromosome:_1	AUGUSTUS	CDS	186143	186891	1	-	2	ID=g43.t1.CDS4;Parent=g43.t1;
OY727105.1_Ormia_ochracea_genome_assembly,_chromosome:_1	AUGUSTUS	exon	186143	186891	.	-	.	ID=g43.t1.exon4;Parent=g43.t1;
OY727105.1_Ormia_ochracea_genome_assembly,_chromosome:_1	AUGUSTUS	intron	186892	187047	1	-	.	ID=g43.t1.intron4;Parent=g43.t1;
OY727105.1_Ormia_ochracea_genome_assembly,_chromosome:_1	AUGUSTUS	CDS	187048	187078	1	-	0	ID=g43.t1.CDS5;Parent=g43.t1;
OY727105.1_Ormia_ochracea_genome_assembly,_chromosome:_1	AUGUSTUS	exon	187048	187078	.	-	.	ID=g43.t1.exon5;Parent=g43.t1;
OY727105.1_Ormia_ochracea_genome_assembly,_chromosome:_1	AUGUSTUS	start_codon	187076	187078	.	-	0	ID=g43.t1.start1;Parent=g43.t1;
OY727105.1_Ormia_ochracea_genome_assembly,_chromosome:_1	AUGUSTUS	gene	188366	193434	.	+	.	ID=g44;
OY727105.1_Ormia_ochracea_genome_assembly,_chromosome:_1	AUGUSTUS	mRNA	188366	193434	1	+	.	ID=g44.t1;Parent=g44;
OY727105.1_Ormia_ochracea_genome_assembly,_chromosome:_1	AUGUSTUS	start_codon	188366	188368	.	+	0	ID=g44.t1.start1;Parent=g44.t1;
OY727105.1_Ormia_ochracea_genome_assembly,_chromosome:_1	AUGUSTUS	CDS	188366	188446	1	+	0	ID=g44.t1.CDS1;Parent=g44.t1;
OY727105.1_Ormia_ochracea_genome_assembly,_chromosome:_1	AUGUSTUS	exon	188366	188446	.	+	.	ID=g44.t1.exon1;Parent=g44.t1;
OY727105.1_Ormia_ochracea_genome_assembly,_chromosome:_1	AUGUSTUS	intron	188447	188504	1	+	.	ID=g44.t1.intron1;Parent=g44.t1;
OY727105.1_Ormia_ochracea_genome_assembly,_chromosome:_1	AUGUSTUS	CDS	188505	188861	1	+	0	ID=g44.t1.CDS2;Parent=g44.t1;
OY727105.1_Ormia_ochracea_genome_assembly,_chromosome:_1	AUGUSTUS	exon	188505	188861	.	+	.	ID=g44.t1.exon2;Parent=g44.t1;
OY727105.1_Ormia_ochracea_genome_assembly,_chromosome:_1	AUGUSTUS	intron	188862	190016	1	+	.	ID=g44.t1.intron2;Parent=g44.t1;
OY727105.1_Ormia_ochracea_genome_assembly,_chromosome:_1	AUGUSTUS	CDS	190017	190160	1	+	0	ID=g44.t1.CDS3;Parent=g44.t1;
OY727105.1_Ormia_ochracea_genome_assembly,_chromosome:_1	AUGUSTUS	exon	190017	190160	.	+	.	ID=g44.t1.exon3;Parent=g44.t1;
OY727105.1_Ormia_ochracea_genome_assembly,_chromosome:_1	AUGUSTUS	intron	190161	191466	1	+	.	ID=g44.t1.intron3;Parent=g44.t1;
OY727105.1_Ormia_ochracea_genome_assembly,_chromosome:_1	AUGUSTUS	CDS	191467	193434	1	+	0	ID=g44.t1.CDS4;Parent=g44.t1;
OY727105.1_Ormia_ochracea_genome_assembly,_chromosome:_1	AUGUSTUS	exon	191467	193434	.	+	.	ID=g44.t1.exon4;Parent=g44.t1;
OY727105.1_Ormia_ochracea_genome_assembly,_chromosome:_1	AUGUSTUS	stop_codon	193432	193434	.	+	0	ID=g44.t1.stop1;Parent=g44.t1;
OY727105.1_Ormia_ochracea_genome_assembly,_chromosome:_1	AUGUSTUS	gene	195451	198390	.	-	.	ID=g45;
OY727105.1_Ormia_ochracea_genome_assembly,_chromosome:_1	AUGUSTUS	mRNA	195451	198390	0.88	-	.	ID=g45.t1;Parent=g45;
OY727105.1_Ormia_ochracea_genome_assembly,_chromosome:_1	AUGUSTUS	stop_codon	195451	195453	.	-	0	ID=g45.t1.stop1;Parent=g45.t1;
OY727105.1_Ormia_ochracea_genome_assembly,_chromosome:_1	AUGUSTUS	CDS	195451	195649	1	-	1	ID=g45.t1.CDS1;Parent=g45.t1;
OY727105.1_Ormia_ochracea_genome_assembly,_chromosome:_1	AUGUSTUS	exon	195451	195649	.	-	.	ID=g45.t1.exon1;Parent=g45.t1;
OY727105.1_Ormia_ochracea_genome_assembly,_chromosome:_1	AUGUSTUS	intron	195650	195731	1	-	.	ID=g45.t1.intron1;Parent=g45.t1;
OY727105.1_Ormia_ochracea_genome_assembly,_chromosome:_1	AUGUSTUS	CDS	195732	195859	1	-	0	ID=g45.t1.CDS2;Parent=g45.t1;
OY727105.1_Ormia_ochracea_genome_assembly,_chromosome:_1	AUGUSTUS	exon	195732	195859	.	-	.	ID=g45.t1.exon2;Parent=g45.t1;
OY727105.1_Ormia_ochracea_genome_assembly,_chromosome:_1	AUGUSTUS	intron	195860	195917	1	-	.	ID=g45.t1.intron2;Parent=g45.t1;
OY727105.1_Ormia_ochracea_genome_assembly,_chromosome:_1	AUGUSTUS	CDS	195918	196250	1	-	0	ID=g45.t1.CDS3;Parent=g45.t1;
OY727105.1_Ormia_ochracea_genome_assembly,_chromosome:_1	AUGUSTUS	exon	195918	196250	.	-	.	ID=g45.t1.exon3;Parent=g45.t1;
OY727105.1_Ormia_ochracea_genome_assembly,_chromosome:_1	AUGUSTUS	intron	196251	196313	1	-	.	ID=g45.t1.intron3;Parent=g45.t1;
OY727105.1_Ormia_ochracea_genome_assembly,_chromosome:_1	AUGUSTUS	CDS	196314	196761	1	-	1	ID=g45.t1.CDS4;Parent=g45.t1;
OY727105.1_Ormia_ochracea_genome_assembly,_chromosome:_1	AUGUSTUS	exon	196314	196761	.	-	.	ID=g45.t1.exon4;Parent=g45.t1;
OY727105.1_Ormia_ochracea_genome_assembly,_chromosome:_1	AUGUSTUS	intron	196762	197761	1	-	.	ID=g45.t1.intron4;Parent=g45.t1;
OY727105.1_Ormia_ochracea_genome_assembly,_chromosome:_1	AUGUSTUS	CDS	197762	198306	1	-	0	ID=g45.t1.CDS5;Parent=g45.t1;
OY727105.1_Ormia_ochracea_genome_assembly,_chromosome:_1	AUGUSTUS	exon	197762	198306	.	-	.	ID=g45.t1.exon5;Parent=g45.t1;
OY727105.1_Ormia_ochracea_genome_assembly,_chromosome:_1	AUGUSTUS	intron	198307	198387	0.88	-	.	ID=g45.t1.intron5;Parent=g45.t1;
OY727105.1_Ormia_ochracea_genome_assembly,_chromosome:_1	AUGUSTUS	CDS	198388	198390	0.88	-	0	ID=g45.t1.CDS6;Parent=g45.t1;
OY727105.1_Ormia_ochracea_genome_assembly,_chromosome:_1	AUGUSTUS	exon	198388	198390	.	-	.	ID=g45.t1.exon6;Parent=g45.t1;
OY727105.1_Ormia_ochracea_genome_assembly,_chromosome:_1	AUGUSTUS	start_codon	198388	198390	.	-	0	ID=g45.t1.start1;Parent=g45.t1;
OY727105.1_Ormia_ochracea_genome_assembly,_chromosome:_1	AUGUSTUS	gene	218353	219427	.	-	.	ID=g46;
OY727105.1_Ormia_ochracea_genome_assembly,_chromosome:_1	AUGUSTUS	mRNA	218353	219427	0.98	-	.	ID=g46.t1;Parent=g46;
OY727105.1_Ormia_ochracea_genome_assembly,_chromosome:_1	AUGUSTUS	stop_codon	218353	218355	.	-	0	ID=g46.t1.stop1;Parent=g46.t1;
OY727105.1_Ormia_ochracea_genome_assembly,_chromosome:_1	AUGUSTUS	CDS	218353	218473	0.98	-	1	ID=g46.t1.CDS1;Parent=g46.t1;
OY727105.1_Ormia_ochracea_genome_assembly,_chromosome:_1	AUGUSTUS	exon	218353	218473	.	-	.	ID=g46.t1.exon1;Parent=g46.t1;
OY727105.1_Ormia_ochracea_genome_assembly,_chromosome:_1	AUGUSTUS	intron	218474	218532	1	-	.	ID=g46.t1.intron1;Parent=g46.t1;
OY727105.1_Ormia_ochracea_genome_assembly,_chromosome:_1	AUGUSTUS	CDS	218533	219083	1	-	0	ID=g46.t1.CDS2;Parent=g46.t1;
OY727105.1_Ormia_ochracea_genome_assembly,_chromosome:_1	AUGUSTUS	exon	218533	219083	.	-	.	ID=g46.t1.exon2;Parent=g46.t1;
OY727105.1_Ormia_ochracea_genome_assembly,_chromosome:_1	AUGUSTUS	intron	219084	219145	1	-	.	ID=g46.t1.intron2;Parent=g46.t1;
OY727105.1_Ormia_ochracea_genome_assembly,_chromosome:_1	AUGUSTUS	CDS	219146	219427	1	-	0	ID=g46.t1.CDS3;Parent=g46.t1;
OY727105.1_Ormia_ochracea_genome_assembly,_chromosome:_1	AUGUSTUS	exon	219146	219427	.	-	.	ID=g46.t1.exon3;Parent=g46.t1;
OY727105.1_Ormia_ochracea_genome_assembly,_chromosome:_1	AUGUSTUS	start_codon	219425	219427	.	-	0	ID=g46.t1.start1;Parent=g46.t1;
OY727105.1_Ormia_ochracea_genome_assembly,_chromosome:_1	AUGUSTUS	gene	239438	243131	.	-	.	ID=g47;
OY727105.1_Ormia_ochracea_genome_assembly,_chromosome:_1	AUGUSTUS	mRNA	239438	243131	1	-	.	ID=g47.t1;Parent=g47;
OY727105.1_Ormia_ochracea_genome_assembly,_chromosome:_1	AUGUSTUS	stop_codon	239438	239440	.	-	0	ID=g47.t1.stop1;Parent=g47.t1;
OY727105.1_Ormia_ochracea_genome_assembly,_chromosome:_1	AUGUSTUS	CDS	239438	239881	1	-	0	ID=g47.t1.CDS1;Parent=g47.t1;
OY727105.1_Ormia_ochracea_genome_assembly,_chromosome:_1	AUGUSTUS	exon	239438	239881	.	-	.	ID=g47.t1.exon1;Parent=g47.t1;
OY727105.1_Ormia_ochracea_genome_assembly,_chromosome:_1	AUGUSTUS	intron	239882	239974	1	-	.	ID=g47.t1.intron1;Parent=g47.t1;
OY727105.1_Ormia_ochracea_genome_assembly,_chromosome:_1	AUGUSTUS	CDS	239975	240261	1	-	2	ID=g47.t1.CDS2;Parent=g47.t1;
OY727105.1_Ormia_ochracea_genome_assembly,_chromosome:_1	AUGUSTUS	exon	239975	240261	.	-	.	ID=g47.t1.exon2;Parent=g47.t1;
OY727105.1_Ormia_ochracea_genome_assembly,_chromosome:_1	AUGUSTUS	intron	240262	240326	1	-	.	ID=g47.t1.intron2;Parent=g47.t1;
OY727105.1_Ormia_ochracea_genome_assembly,_chromosome:_1	AUGUSTUS	CDS	240327	240488	1	-	2	ID=g47.t1.CDS3;Parent=g47.t1;
OY727105.1_Ormia_ochracea_genome_assembly,_chromosome:_1	AUGUSTUS	exon	240327	240488	.	-	.	ID=g47.t1.exon3;Parent=g47.t1;
OY727105.1_Ormia_ochracea_genome_assembly,_chromosome:_1	AUGUSTUS	intron	240489	240718	1	-	.	ID=g47.t1.intron3;Parent=g47.t1;
OY727105.1_Ormia_ochracea_genome_assembly,_chromosome:_1	AUGUSTUS	CDS	240719	241040	1	-	0	ID=g47.t1.CDS4;Parent=g47.t1;
OY727105.1_Ormia_ochracea_genome_assembly,_chromosome:_1	AUGUSTUS	exon	240719	241040	.	-	.	ID=g47.t1.exon4;Parent=g47.t1;
OY727105.1_Ormia_ochracea_genome_assembly,_chromosome:_1	AUGUSTUS	intron	241041	241501	1	-	.	ID=g47.t1.intron4;Parent=g47.t1;
OY727105.1_Ormia_ochracea_genome_assembly,_chromosome:_1	AUGUSTUS	CDS	241502	241722	1	-	2	ID=g47.t1.CDS5;Parent=g47.t1;
OY727105.1_Ormia_ochracea_genome_assembly,_chromosome:_1	AUGUSTUS	exon	241502	241722	.	-	.	ID=g47.t1.exon5;Parent=g47.t1;
OY727105.1_Ormia_ochracea_genome_assembly,_chromosome:_1	AUGUSTUS	intron	241723	242638	1	-	.	ID=g47.t1.intron5;Parent=g47.t1;
OY727105.1_Ormia_ochracea_genome_assembly,_chromosome:_1	AUGUSTUS	CDS	242639	243131	1	-	0	ID=g47.t1.CDS6;Parent=g47.t1;
OY727105.1_Ormia_ochracea_genome_assembly,_chromosome:_1	AUGUSTUS	exon	242639	243131	.	-	.	ID=g47.t1.exon6;Parent=g47.t1;
OY727105.1_Ormia_ochracea_genome_assembly,_chromosome:_1	AUGUSTUS	start_codon	243129	243131	.	-	0	ID=g47.t1.start1;Parent=g47.t1;
OY727105.1_Ormia_ochracea_genome_assembly,_chromosome:_1	AUGUSTUS	gene	252535	253363	.	-	.	ID=g48;
OY727105.1_Ormia_ochracea_genome_assembly,_chromosome:_1	AUGUSTUS	mRNA	252535	253363	1	-	.	ID=g48.t1;Parent=g48;
OY727105.1_Ormia_ochracea_genome_assembly,_chromosome:_1	AUGUSTUS	stop_codon	252535	252537	.	-	0	ID=g48.t1.stop1;Parent=g48.t1;
OY727105.1_Ormia_ochracea_genome_assembly,_chromosome:_1	AUGUSTUS	CDS	252535	252622	1	-	1	ID=g48.t1.CDS1;Parent=g48.t1;
OY727105.1_Ormia_ochracea_genome_assembly,_chromosome:_1	AUGUSTUS	exon	252535	252622	.	-	.	ID=g48.t1.exon1;Parent=g48.t1;
OY727105.1_Ormia_ochracea_genome_assembly,_chromosome:_1	AUGUSTUS	intron	252623	252703	1	-	.	ID=g48.t1.intron1;Parent=g48.t1;
OY727105.1_Ormia_ochracea_genome_assembly,_chromosome:_1	AUGUSTUS	CDS	252704	253140	1	-	0	ID=g48.t1.CDS2;Parent=g48.t1;
OY727105.1_Ormia_ochracea_genome_assembly,_chromosome:_1	AUGUSTUS	exon	252704	253140	.	-	.	ID=g48.t1.exon2;Parent=g48.t1;
OY727105.1_Ormia_ochracea_genome_assembly,_chromosome:_1	AUGUSTUS	intron	253141	253234	1	-	.	ID=g48.t1.intron2;Parent=g48.t1;
OY727105.1_Ormia_ochracea_genome_assembly,_chromosome:_1	AUGUSTUS	CDS	253235	253363	1	-	0	ID=g48.t1.CDS3;Parent=g48.t1;
OY727105.1_Ormia_ochracea_genome_assembly,_chromosome:_1	AUGUSTUS	exon	253235	253363	.	-	.	ID=g48.t1.exon3;Parent=g48.t1;
OY727105.1_Ormia_ochracea_genome_assembly,_chromosome:_1	AUGUSTUS	start_codon	253361	253363	.	-	0	ID=g48.t1.start1;Parent=g48.t1;
OY727105.1_Ormia_ochracea_genome_assembly,_chromosome:_1	AUGUSTUS	gene	259542	271776	.	-	.	ID=g49;
OY727105.1_Ormia_ochracea_genome_assembly,_chromosome:_1	AUGUSTUS	mRNA	259542	271776	1	-	.	ID=g49.t1;Parent=g49;
OY727105.1_Ormia_ochracea_genome_assembly,_chromosome:_1	AUGUSTUS	stop_codon	259542	259544	.	-	0	ID=g49.t1.stop1;Parent=g49.t1;
OY727105.1_Ormia_ochracea_genome_assembly,_chromosome:_1	AUGUSTUS	CDS	259542	261167	1	-	0	ID=g49.t1.CDS1;Parent=g49.t1;
OY727105.1_Ormia_ochracea_genome_assembly,_chromosome:_1	AUGUSTUS	exon	259542	261167	.	-	.	ID=g49.t1.exon1;Parent=g49.t1;
OY727105.1_Ormia_ochracea_genome_assembly,_chromosome:_1	AUGUSTUS	intron	261168	262256	1	-	.	ID=g49.t1.intron1;Parent=g49.t1;
OY727105.1_Ormia_ochracea_genome_assembly,_chromosome:_1	AUGUSTUS	CDS	262257	262428	1	-	1	ID=g49.t1.CDS2;Parent=g49.t1;
OY727105.1_Ormia_ochracea_genome_assembly,_chromosome:_1	AUGUSTUS	exon	262257	262428	.	-	.	ID=g49.t1.exon2;Parent=g49.t1;
OY727105.1_Ormia_ochracea_genome_assembly,_chromosome:_1	AUGUSTUS	intron	262429	266813	1	-	.	ID=g49.t1.intron2;Parent=g49.t1;
OY727105.1_Ormia_ochracea_genome_assembly,_chromosome:_1	AUGUSTUS	CDS	266814	266926	1	-	0	ID=g49.t1.CDS3;Parent=g49.t1;
OY727105.1_Ormia_ochracea_genome_assembly,_chromosome:_1	AUGUSTUS	exon	266814	266926	.	-	.	ID=g49.t1.exon3;Parent=g49.t1;
OY727105.1_Ormia_ochracea_genome_assembly,_chromosome:_1	AUGUSTUS	intron	266927	271578	1	-	.	ID=g49.t1.intron3;Parent=g49.t1;
OY727105.1_Ormia_ochracea_genome_assembly,_chromosome:_1	AUGUSTUS	CDS	271579	271776	1	-	0	ID=g49.t1.CDS4;Parent=g49.t1;
OY727105.1_Ormia_ochracea_genome_assembly,_chromosome:_1	AUGUSTUS	exon	271579	271776	.	-	.	ID=g49.t1.exon4;Parent=g49.t1;
OY727105.1_Ormia_ochracea_genome_assembly,_chromosome:_1	AUGUSTUS	start_codon	271774	271776	.	-	0	ID=g49.t1.start1;Parent=g49.t1;
OY727105.1_Ormia_ochracea_genome_assembly,_chromosome:_1	AUGUSTUS	gene	439159	443532	.	+	.	ID=g50;
OY727105.1_Ormia_ochracea_genome_assembly,_chromosome:_1	AUGUSTUS	mRNA	439159	443532	1	+	.	ID=g50.t1;Parent=g50;
OY727105.1_Ormia_ochracea_genome_assembly,_chromosome:_1	AUGUSTUS	start_codon	439159	439161	.	+	0	ID=g50.t1.start1;Parent=g50.t1;
OY727105.1_Ormia_ochracea_genome_assembly,_chromosome:_1	AUGUSTUS	CDS	439159	439198	1	+	0	ID=g50.t1.CDS1;Parent=g50.t1;
OY727105.1_Ormia_ochracea_genome_assembly,_chromosome:_1	AUGUSTUS	exon	439159	439198	.	+	.	ID=g50.t1.exon1;Parent=g50.t1;
OY727105.1_Ormia_ochracea_genome_assembly,_chromosome:_1	AUGUSTUS	intron	439199	439284	1	+	.	ID=g50.t1.intron1;Parent=g50.t1;
OY727105.1_Ormia_ochracea_genome_assembly,_chromosome:_1	AUGUSTUS	CDS	439285	439457	1	+	2	ID=g50.t1.CDS2;Parent=g50.t1;
OY727105.1_Ormia_ochracea_genome_assembly,_chromosome:_1	AUGUSTUS	exon	439285	439457	.	+	.	ID=g50.t1.exon2;Parent=g50.t1;
OY727105.1_Ormia_ochracea_genome_assembly,_chromosome:_1	AUGUSTUS	intron	439458	439518	1	+	.	ID=g50.t1.intron2;Parent=g50.t1;
OY727105.1_Ormia_ochracea_genome_assembly,_chromosome:_1	AUGUSTUS	CDS	439519	440259	1	+	0	ID=g50.t1.CDS3;Parent=g50.t1;
OY727105.1_Ormia_ochracea_genome_assembly,_chromosome:_1	AUGUSTUS	exon	439519	440259	.	+	.	ID=g50.t1.exon3;Parent=g50.t1;
OY727105.1_Ormia_ochracea_genome_assembly,_chromosome:_1	AUGUSTUS	intron	440260	440448	1	+	.	ID=g50.t1.intron3;Parent=g50.t1;
OY727105.1_Ormia_ochracea_genome_assembly,_chromosome:_1	AUGUSTUS	CDS	440449	440682	1	+	0	ID=g50.t1.CDS4;Parent=g50.t1;
OY727105.1_Ormia_ochracea_genome_assembly,_chromosome:_1	AUGUSTUS	exon	440449	440682	.	+	.	ID=g50.t1.exon4;Parent=g50.t1;
OY727105.1_Ormia_ochracea_genome_assembly,_chromosome:_1	AUGUSTUS	intron	440683	440744	1	+	.	ID=g50.t1.intron4;Parent=g50.t1;
OY727105.1_Ormia_ochracea_genome_assembly,_chromosome:_1	AUGUSTUS	CDS	440745	441183	1	+	0	ID=g50.t1.CDS5;Parent=g50.t1;
OY727105.1_Ormia_ochracea_genome_assembly,_chromosome:_1	AUGUSTUS	exon	440745	441183	.	+	.	ID=g50.t1.exon5;Parent=g50.t1;
OY727105.1_Ormia_ochracea_genome_assembly,_chromosome:_1	AUGUSTUS	intron	441184	441247	1	+	.	ID=g50.t1.intron5;Parent=g50.t1;
OY727105.1_Ormia_ochracea_genome_assembly,_chromosome:_1	AUGUSTUS	CDS	441248	442276	1	+	2	ID=g50.t1.CDS6;Parent=g50.t1;
OY727105.1_Ormia_ochracea_genome_assembly,_chromosome:_1	AUGUSTUS	exon	441248	442276	.	+	.	ID=g50.t1.exon6;Parent=g50.t1;
OY727105.1_Ormia_ochracea_genome_assembly,_chromosome:_1	AUGUSTUS	intron	442277	442340	1	+	.	ID=g50.t1.intron6;Parent=g50.t1;
OY727105.1_Ormia_ochracea_genome_assembly,_chromosome:_1	AUGUSTUS	CDS	442341	442661	1	+	2	ID=g50.t1.CDS7;Parent=g50.t1;
OY727105.1_Ormia_ochracea_genome_assembly,_chromosome:_1	AUGUSTUS	exon	442341	442661	.	+	.	ID=g50.t1.exon7;Parent=g50.t1;
OY727105.1_Ormia_ochracea_genome_assembly,_chromosome:_1	AUGUSTUS	intron	442662	442726	1	+	.	ID=g50.t1.intron7;Parent=g50.t1;
OY727105.1_Ormia_ochracea_genome_assembly,_chromosome:_1	AUGUSTUS	CDS	442727	443532	1	+	2	ID=g50.t1.CDS8;Parent=g50.t1;
OY727105.1_Ormia_ochracea_genome_assembly,_chromosome:_1	AUGUSTUS	exon	442727	443532	.	+	.	ID=g50.t1.exon8;Parent=g50.t1;
OY727105.1_Ormia_ochracea_genome_assembly,_chromosome:_1	AUGUSTUS	stop_codon	443530	443532	.	+	0	ID=g50.t1.stop1;Parent=g50.t1;
OY727105.1_Ormia_ochracea_genome_assembly,_chromosome:_1	AUGUSTUS	gene	446194	450939	.	+	.	ID=g51;
OY727105.1_Ormia_ochracea_genome_assembly,_chromosome:_1	AUGUSTUS	mRNA	446194	450939	1	+	.	ID=g51.t1;Parent=g51;
OY727105.1_Ormia_ochracea_genome_assembly,_chromosome:_1	AUGUSTUS	start_codon	446194	446196	.	+	0	ID=g51.t1.start1;Parent=g51.t1;
OY727105.1_Ormia_ochracea_genome_assembly,_chromosome:_1	AUGUSTUS	CDS	446194	446233	1	+	0	ID=g51.t1.CDS1;Parent=g51.t1;
OY727105.1_Ormia_ochracea_genome_assembly,_chromosome:_1	AUGUSTUS	exon	446194	446233	.	+	.	ID=g51.t1.exon1;Parent=g51.t1;
OY727105.1_Ormia_ochracea_genome_assembly,_chromosome:_1	AUGUSTUS	intron	446234	446297	1	+	.	ID=g51.t1.intron1;Parent=g51.t1;
OY727105.1_Ormia_ochracea_genome_assembly,_chromosome:_1	AUGUSTUS	CDS	446298	446470	1	+	2	ID=g51.t1.CDS2;Parent=g51.t1;
OY727105.1_Ormia_ochracea_genome_assembly,_chromosome:_1	AUGUSTUS	exon	446298	446470	.	+	.	ID=g51.t1.exon2;Parent=g51.t1;
OY727105.1_Ormia_ochracea_genome_assembly,_chromosome:_1	AUGUSTUS	intron	446471	446544	1	+	.	ID=g51.t1.intron2;Parent=g51.t1;
OY727105.1_Ormia_ochracea_genome_assembly,_chromosome:_1	AUGUSTUS	CDS	446545	447291	1	+	0	ID=g51.t1.CDS3;Parent=g51.t1;
OY727105.1_Ormia_ochracea_genome_assembly,_chromosome:_1	AUGUSTUS	exon	446545	447291	.	+	.	ID=g51.t1.exon3;Parent=g51.t1;
OY727105.1_Ormia_ochracea_genome_assembly,_chromosome:_1	AUGUSTUS	intron	447292	447897	1	+	.	ID=g51.t1.intron3;Parent=g51.t1;
OY727105.1_Ormia_ochracea_genome_assembly,_chromosome:_1	AUGUSTUS	CDS	447898	448131	1	+	0	ID=g51.t1.CDS4;Parent=g51.t1;
OY727105.1_Ormia_ochracea_genome_assembly,_chromosome:_1	AUGUSTUS	exon	447898	448131	.	+	.	ID=g51.t1.exon4;Parent=g51.t1;
OY727105.1_Ormia_ochracea_genome_assembly,_chromosome:_1	AUGUSTUS	intron	448132	448192	1	+	.	ID=g51.t1.intron4;Parent=g51.t1;
OY727105.1_Ormia_ochracea_genome_assembly,_chromosome:_1	AUGUSTUS	CDS	448193	450139	1	+	0	ID=g51.t1.CDS5;Parent=g51.t1;
OY727105.1_Ormia_ochracea_genome_assembly,_chromosome:_1	AUGUSTUS	exon	448193	450139	.	+	.	ID=g51.t1.exon5;Parent=g51.t1;
OY727105.1_Ormia_ochracea_genome_assembly,_chromosome:_1	AUGUSTUS	intron	450140	450206	1	+	.	ID=g51.t1.intron5;Parent=g51.t1;
OY727105.1_Ormia_ochracea_genome_assembly,_chromosome:_1	AUGUSTUS	CDS	450207	450684	1	+	0	ID=g51.t1.CDS6;Parent=g51.t1;
OY727105.1_Ormia_ochracea_genome_assembly,_chromosome:_1	AUGUSTUS	exon	450207	450684	.	+	.	ID=g51.t1.exon6;Parent=g51.t1;
OY727105.1_Ormia_ochracea_genome_assembly,_chromosome:_1	AUGUSTUS	intron	450685	450739	1	+	.	ID=g51.t1.intron6;Parent=g51.t1;
OY727105.1_Ormia_ochracea_genome_assembly,_chromosome:_1	AUGUSTUS	CDS	450740	450939	1	+	2	ID=g51.t1.CDS7;Parent=g51.t1;
OY727105.1_Ormia_ochracea_genome_assembly,_chromosome:_1	AUGUSTUS	exon	450740	450939	.	+	.	ID=g51.t1.exon7;Parent=g51.t1;
OY727105.1_Ormia_ochracea_genome_assembly,_chromosome:_1	AUGUSTUS	stop_codon	450937	450939	.	+	0	ID=g51.t1.stop1;Parent=g51.t1;
OY727105.1_Ormia_ochracea_genome_assembly,_chromosome:_1	AUGUSTUS	gene	550219	553015	.	+	.	ID=g52;
OY727105.1_Ormia_ochracea_genome_assembly,_chromosome:_1	AUGUSTUS	mRNA	550219	553015	1	+	.	ID=g52.t1;Parent=g52;
OY727105.1_Ormia_ochracea_genome_assembly,_chromosome:_1	AUGUSTUS	start_codon	550219	550221	.	+	0	ID=g52.t1.start1;Parent=g52.t1;
OY727105.1_Ormia_ochracea_genome_assembly,_chromosome:_1	AUGUSTUS	CDS	550219	550645	1	+	0	ID=g52.t1.CDS1;Parent=g52.t1;
OY727105.1_Ormia_ochracea_genome_assembly,_chromosome:_1	AUGUSTUS	exon	550219	550645	.	+	.	ID=g52.t1.exon1;Parent=g52.t1;
OY727105.1_Ormia_ochracea_genome_assembly,_chromosome:_1	AUGUSTUS	intron	550646	550756	1	+	.	ID=g52.t1.intron1;Parent=g52.t1;
OY727105.1_Ormia_ochracea_genome_assembly,_chromosome:_1	AUGUSTUS	CDS	550757	550830	1	+	2	ID=g52.t1.CDS2;Parent=g52.t1;
OY727105.1_Ormia_ochracea_genome_assembly,_chromosome:_1	AUGUSTUS	exon	550757	550830	.	+	.	ID=g52.t1.exon2;Parent=g52.t1;
OY727105.1_Ormia_ochracea_genome_assembly,_chromosome:_1	AUGUSTUS	intron	550831	550927	1	+	.	ID=g52.t1.intron2;Parent=g52.t1;
OY727105.1_Ormia_ochracea_genome_assembly,_chromosome:_1	AUGUSTUS	CDS	550928	551400	1	+	0	ID=g52.t1.CDS3;Parent=g52.t1;
OY727105.1_Ormia_ochracea_genome_assembly,_chromosome:_1	AUGUSTUS	exon	550928	551400	.	+	.	ID=g52.t1.exon3;Parent=g52.t1;
OY727105.1_Ormia_ochracea_genome_assembly,_chromosome:_1	AUGUSTUS	intron	551401	551705	1	+	.	ID=g52.t1.intron3;Parent=g52.t1;
OY727105.1_Ormia_ochracea_genome_assembly,_chromosome:_1	AUGUSTUS	CDS	551706	552108	1	+	1	ID=g52.t1.CDS4;Parent=g52.t1;
OY727105.1_Ormia_ochracea_genome_assembly,_chromosome:_1	AUGUSTUS	exon	551706	552108	.	+	.	ID=g52.t1.exon4;Parent=g52.t1;
OY727105.1_Ormia_ochracea_genome_assembly,_chromosome:_1	AUGUSTUS	intron	552109	552179	1	+	.	ID=g52.t1.intron4;Parent=g52.t1;
OY727105.1_Ormia_ochracea_genome_assembly,_chromosome:_1	AUGUSTUS	CDS	552180	552644	1	+	0	ID=g52.t1.CDS5;Parent=g52.t1;
OY727105.1_Ormia_ochracea_genome_assembly,_chromosome:_1	AUGUSTUS	exon	552180	552644	.	+	.	ID=g52.t1.exon5;Parent=g52.t1;
OY727105.1_Ormia_ochracea_genome_assembly,_chromosome:_1	AUGUSTUS	intron	552645	552723	1	+	.	ID=g52.t1.intron5;Parent=g52.t1;
OY727105.1_Ormia_ochracea_genome_assembly,_chromosome:_1	AUGUSTUS	CDS	552724	552859	1	+	0	ID=g52.t1.CDS6;Parent=g52.t1;
OY727105.1_Ormia_ochracea_genome_assembly,_chromosome:_1	AUGUSTUS	exon	552724	552859	.	+	.	ID=g52.t1.exon6;Parent=g52.t1;
OY727105.1_Ormia_ochracea_genome_assembly,_chromosome:_1	AUGUSTUS	intron	552860	552923	1	+	.	ID=g52.t1.intron6;Parent=g52.t1;
OY727105.1_Ormia_ochracea_genome_assembly,_chromosome:_1	AUGUSTUS	CDS	552924	553015	1	+	2	ID=g52.t1.CDS7;Parent=g52.t1;
OY727105.1_Ormia_ochracea_genome_assembly,_chromosome:_1	AUGUSTUS	exon	552924	553015	.	+	.	ID=g52.t1.exon7;Parent=g52.t1;
OY727105.1_Ormia_ochracea_genome_assembly,_chromosome:_1	AUGUSTUS	stop_codon	553013	553015	.	+	0	ID=g52.t1.stop1;Parent=g52.t1;
OY727105.1_Ormia_ochracea_genome_assembly,_chromosome:_1	AUGUSTUS	gene	650716	660274	.	+	.	ID=g53;
OY727105.1_Ormia_ochracea_genome_assembly,_chromosome:_1	AUGUSTUS	mRNA	650716	660274	1	+	.	ID=g53.t1;Parent=g53;
OY727105.1_Ormia_ochracea_genome_assembly,_chromosome:_1	AUGUSTUS	start_codon	650716	650718	.	+	0	ID=g53.t1.start1;Parent=g53.t1;
OY727105.1_Ormia_ochracea_genome_assembly,_chromosome:_1	AUGUSTUS	CDS	650716	651278	1	+	0	ID=g53.t1.CDS1;Parent=g53.t1;
OY727105.1_Ormia_ochracea_genome_assembly,_chromosome:_1	AUGUSTUS	exon	650716	651278	.	+	.	ID=g53.t1.exon1;Parent=g53.t1;
OY727105.1_Ormia_ochracea_genome_assembly,_chromosome:_1	AUGUSTUS	intron	651279	655267	1	+	.	ID=g53.t1.intron1;Parent=g53.t1;
OY727105.1_Ormia_ochracea_genome_assembly,_chromosome:_1	AUGUSTUS	CDS	655268	655384	1	+	1	ID=g53.t1.CDS2;Parent=g53.t1;
OY727105.1_Ormia_ochracea_genome_assembly,_chromosome:_1	AUGUSTUS	exon	655268	655384	.	+	.	ID=g53.t1.exon2;Parent=g53.t1;
OY727105.1_Ormia_ochracea_genome_assembly,_chromosome:_1	AUGUSTUS	intron	655385	655452	1	+	.	ID=g53.t1.intron2;Parent=g53.t1;
OY727105.1_Ormia_ochracea_genome_assembly,_chromosome:_1	AUGUSTUS	CDS	655453	655885	1	+	1	ID=g53.t1.CDS3;Parent=g53.t1;
OY727105.1_Ormia_ochracea_genome_assembly,_chromosome:_1	AUGUSTUS	exon	655453	655885	.	+	.	ID=g53.t1.exon3;Parent=g53.t1;
OY727105.1_Ormia_ochracea_genome_assembly,_chromosome:_1	AUGUSTUS	intron	655886	655962	1	+	.	ID=g53.t1.intron3;Parent=g53.t1;
OY727105.1_Ormia_ochracea_genome_assembly,_chromosome:_1	AUGUSTUS	CDS	655963	656079	1	+	0	ID=g53.t1.CDS4;Parent=g53.t1;
OY727105.1_Ormia_ochracea_genome_assembly,_chromosome:_1	AUGUSTUS	exon	655963	656079	.	+	.	ID=g53.t1.exon4;Parent=g53.t1;
OY727105.1_Ormia_ochracea_genome_assembly,_chromosome:_1	AUGUSTUS	intron	656080	656143	1	+	.	ID=g53.t1.intron4;Parent=g53.t1;
OY727105.1_Ormia_ochracea_genome_assembly,_chromosome:_1	AUGUSTUS	CDS	656144	656275	1	+	0	ID=g53.t1.CDS5;Parent=g53.t1;
OY727105.1_Ormia_ochracea_genome_assembly,_chromosome:_1	AUGUSTUS	exon	656144	656275	.	+	.	ID=g53.t1.exon5;Parent=g53.t1;
OY727105.1_Ormia_ochracea_genome_assembly,_chromosome:_1	AUGUSTUS	intron	656276	656358	1	+	.	ID=g53.t1.intron5;Parent=g53.t1;
OY727105.1_Ormia_ochracea_genome_assembly,_chromosome:_1	AUGUSTUS	CDS	656359	656618	1	+	0	ID=g53.t1.CDS6;Parent=g53.t1;
OY727105.1_Ormia_ochracea_genome_assembly,_chromosome:_1	AUGUSTUS	exon	656359	656618	.	+	.	ID=g53.t1.exon6;Parent=g53.t1;
OY727105.1_Ormia_ochracea_genome_assembly,_chromosome:_1	AUGUSTUS	intron	656619	656700	1	+	.	ID=g53.t1.intron6;Parent=g53.t1;
OY727105.1_Ormia_ochracea_genome_assembly,_chromosome:_1	AUGUSTUS	CDS	656701	656842	1	+	1	ID=g53.t1.CDS7;Parent=g53.t1;
OY727105.1_Ormia_ochracea_genome_assembly,_chromosome:_1	AUGUSTUS	exon	656701	656842	.	+	.	ID=g53.t1.exon7;Parent=g53.t1;
OY727105.1_Ormia_ochracea_genome_assembly,_chromosome:_1	AUGUSTUS	intron	656843	656906	1	+	.	ID=g53.t1.intron7;Parent=g53.t1;
OY727105.1_Ormia_ochracea_genome_assembly,_chromosome:_1	AUGUSTUS	CDS	656907	657056	1	+	0	ID=g53.t1.CDS8;Parent=g53.t1;
OY727105.1_Ormia_ochracea_genome_assembly,_chromosome:_1	AUGUSTUS	exon	656907	657056	.	+	.	ID=g53.t1.exon8;Parent=g53.t1;
OY727105.1_Ormia_ochracea_genome_assembly,_chromosome:_1	AUGUSTUS	intron	657057	657133	1	+	.	ID=g53.t1.intron8;Parent=g53.t1;
OY727105.1_Ormia_ochracea_genome_assembly,_chromosome:_1	AUGUSTUS	CDS	657134	657311	1	+	0	ID=g53.t1.CDS9;Parent=g53.t1;
OY727105.1_Ormia_ochracea_genome_assembly,_chromosome:_1	AUGUSTUS	exon	657134	657311	.	+	.	ID=g53.t1.exon9;Parent=g53.t1;
OY727105.1_Ormia_ochracea_genome_assembly,_chromosome:_1	AUGUSTUS	intron	657312	657380	1	+	.	ID=g53.t1.intron9;Parent=g53.t1;
OY727105.1_Ormia_ochracea_genome_assembly,_chromosome:_1	AUGUSTUS	CDS	657381	660274	1	+	2	ID=g53.t1.CDS10;Parent=g53.t1;
OY727105.1_Ormia_ochracea_genome_assembly,_chromosome:_1	AUGUSTUS	exon	657381	660274	.	+	.	ID=g53.t1.exon10;Parent=g53.t1;
OY727105.1_Ormia_ochracea_genome_assembly,_chromosome:_1	AUGUSTUS	stop_codon	660272	660274	.	+	0	ID=g53.t1.stop1;Parent=g53.t1;
OY727105.1_Ormia_ochracea_genome_assembly,_chromosome:_1	AUGUSTUS	gene	663393	664974	.	-	.	ID=g54;
OY727105.1_Ormia_ochracea_genome_assembly,_chromosome:_1	AUGUSTUS	mRNA	663393	664944	1	-	.	ID=g54.t1;Parent=g54;
OY727105.1_Ormia_ochracea_genome_assembly,_chromosome:_1	AUGUSTUS	stop_codon	663393	663395	.	-	0	ID=g54.t1.stop1;Parent=g54.t1;
OY727105.1_Ormia_ochracea_genome_assembly,_chromosome:_1	AUGUSTUS	CDS	663393	663636	1	-	1	ID=g54.t1.CDS1;Parent=g54.t1;
OY727105.1_Ormia_ochracea_genome_assembly,_chromosome:_1	AUGUSTUS	exon	663393	663636	.	-	.	ID=g54.t1.exon1;Parent=g54.t1;
OY727105.1_Ormia_ochracea_genome_assembly,_chromosome:_1	AUGUSTUS	intron	663637	663698	1	-	.	ID=g54.t1.intron1;Parent=g54.t1;
OY727105.1_Ormia_ochracea_genome_assembly,_chromosome:_1	AUGUSTUS	CDS	663699	664447	1	-	0	ID=g54.t1.CDS2;Parent=g54.t1;
OY727105.1_Ormia_ochracea_genome_assembly,_chromosome:_1	AUGUSTUS	exon	663699	664447	.	-	.	ID=g54.t1.exon2;Parent=g54.t1;
OY727105.1_Ormia_ochracea_genome_assembly,_chromosome:_1	AUGUSTUS	intron	664448	664506	1	-	.	ID=g54.t1.intron2;Parent=g54.t1;
OY727105.1_Ormia_ochracea_genome_assembly,_chromosome:_1	AUGUSTUS	CDS	664507	664944	1	-	0	ID=g54.t1.CDS3;Parent=g54.t1;
OY727105.1_Ormia_ochracea_genome_assembly,_chromosome:_1	AUGUSTUS	exon	664507	664944	.	-	.	ID=g54.t1.exon3;Parent=g54.t1;
OY727105.1_Ormia_ochracea_genome_assembly,_chromosome:_1	AUGUSTUS	start_codon	664942	664944	.	-	0	ID=g54.t1.start1;Parent=g54.t1;
OY727105.1_Ormia_ochracea_genome_assembly,_chromosome:_1	GeneMark.hmm3	mRNA	663393	664974	.	-	.	ID=g54.t2;Parent=g54;
OY727105.1_Ormia_ochracea_genome_assembly,_chromosome:_1	GeneMark.hmm3	stop_codon	663393	663395	.	-	0	ID=g54.t2.stop1;Parent=g54.t2;
OY727105.1_Ormia_ochracea_genome_assembly,_chromosome:_1	GeneMark.hmm3	CDS	663393	663636	.	-	1	ID=g54.t2.CDS1;Parent=g54.t2;
OY727105.1_Ormia_ochracea_genome_assembly,_chromosome:_1	GeneMark.hmm3	exon	663393	663636	0	-	.	ID=g54.t2.exon1;Parent=g54.t2;
OY727105.1_Ormia_ochracea_genome_assembly,_chromosome:_1	GeneMark.hmm3	intron	663637	663698	.	-	0	ID=g54.t2.intron1;Parent=g54.t2;
OY727105.1_Ormia_ochracea_genome_assembly,_chromosome:_1	GeneMark.hmm3	CDS	663699	664447	.	-	0	ID=g54.t2.CDS2;Parent=g54.t2;
OY727105.1_Ormia_ochracea_genome_assembly,_chromosome:_1	GeneMark.hmm3	exon	663699	664447	0	-	.	ID=g54.t2.exon2;Parent=g54.t2;
OY727105.1_Ormia_ochracea_genome_assembly,_chromosome:_1	GeneMark.hmm3	intron	664448	664506	.	-	0	ID=g54.t2.intron2;Parent=g54.t2;
OY727105.1_Ormia_ochracea_genome_assembly,_chromosome:_1	GeneMark.hmm3	CDS	664507	664974	.	-	0	ID=g54.t2.CDS3;Parent=g54.t2;
OY727105.1_Ormia_ochracea_genome_assembly,_chromosome:_1	GeneMark.hmm3	exon	664507	664974	0	-	.	ID=g54.t2.exon3;Parent=g54.t2;
OY727105.1_Ormia_ochracea_genome_assembly,_chromosome:_1	GeneMark.hmm3	start_codon	664972	664974	.	-	0	ID=g54.t2.start1;Parent=g54.t2;
OY727105.1_Ormia_ochracea_genome_assembly,_chromosome:_1	AUGUSTUS	gene	666564	667693	.	-	.	ID=g55;
OY727105.1_Ormia_ochracea_genome_assembly,_chromosome:_1	AUGUSTUS	mRNA	666564	667693	1	-	.	ID=g55.t1;Parent=g55;
OY727105.1_Ormia_ochracea_genome_assembly,_chromosome:_1	AUGUSTUS	stop_codon	666564	666566	.	-	0	ID=g55.t1.stop1;Parent=g55.t1;
OY727105.1_Ormia_ochracea_genome_assembly,_chromosome:_1	AUGUSTUS	CDS	666564	666720	1	-	1	ID=g55.t1.CDS1;Parent=g55.t1;
OY727105.1_Ormia_ochracea_genome_assembly,_chromosome:_1	AUGUSTUS	exon	666564	666720	.	-	.	ID=g55.t1.exon1;Parent=g55.t1;
OY727105.1_Ormia_ochracea_genome_assembly,_chromosome:_1	AUGUSTUS	intron	666721	666783	1	-	.	ID=g55.t1.intron1;Parent=g55.t1;
OY727105.1_Ormia_ochracea_genome_assembly,_chromosome:_1	AUGUSTUS	CDS	666784	667148	1	-	0	ID=g55.t1.CDS2;Parent=g55.t1;
OY727105.1_Ormia_ochracea_genome_assembly,_chromosome:_1	AUGUSTUS	exon	666784	667148	.	-	.	ID=g55.t1.exon2;Parent=g55.t1;
OY727105.1_Ormia_ochracea_genome_assembly,_chromosome:_1	AUGUSTUS	intron	667149	667213	1	-	.	ID=g55.t1.intron2;Parent=g55.t1;
OY727105.1_Ormia_ochracea_genome_assembly,_chromosome:_1	AUGUSTUS	CDS	667214	667693	1	-	0	ID=g55.t1.CDS3;Parent=g55.t1;
OY727105.1_Ormia_ochracea_genome_assembly,_chromosome:_1	AUGUSTUS	exon	667214	667693	.	-	.	ID=g55.t1.exon3;Parent=g55.t1;
OY727105.1_Ormia_ochracea_genome_assembly,_chromosome:_1	AUGUSTUS	start_codon	667691	667693	.	-	0	ID=g55.t1.start1;Parent=g55.t1;
OY727105.1_Ormia_ochracea_genome_assembly,_chromosome:_1	AUGUSTUS	gene	668420	670847	.	-	.	ID=g56;
OY727105.1_Ormia_ochracea_genome_assembly,_chromosome:_1	AUGUSTUS	mRNA	668420	670847	1	-	.	ID=g56.t1;Parent=g56;
OY727105.1_Ormia_ochracea_genome_assembly,_chromosome:_1	AUGUSTUS	stop_codon	668420	668422	.	-	0	ID=g56.t1.stop1;Parent=g56.t1;
OY727105.1_Ormia_ochracea_genome_assembly,_chromosome:_1	AUGUSTUS	CDS	668420	668555	1	-	1	ID=g56.t1.CDS1;Parent=g56.t1;
OY727105.1_Ormia_ochracea_genome_assembly,_chromosome:_1	AUGUSTUS	exon	668420	668555	.	-	.	ID=g56.t1.exon1;Parent=g56.t1;
OY727105.1_Ormia_ochracea_genome_assembly,_chromosome:_1	AUGUSTUS	intron	668556	668700	1	-	.	ID=g56.t1.intron1;Parent=g56.t1;
OY727105.1_Ormia_ochracea_genome_assembly,_chromosome:_1	AUGUSTUS	CDS	668701	668868	1	-	1	ID=g56.t1.CDS2;Parent=g56.t1;
OY727105.1_Ormia_ochracea_genome_assembly,_chromosome:_1	AUGUSTUS	exon	668701	668868	.	-	.	ID=g56.t1.exon2;Parent=g56.t1;
OY727105.1_Ormia_ochracea_genome_assembly,_chromosome:_1	AUGUSTUS	intron	668869	669909	1	-	.	ID=g56.t1.intron2;Parent=g56.t1;
OY727105.1_Ormia_ochracea_genome_assembly,_chromosome:_1	AUGUSTUS	CDS	669910	670148	1	-	0	ID=g56.t1.CDS3;Parent=g56.t1;
OY727105.1_Ormia_ochracea_genome_assembly,_chromosome:_1	AUGUSTUS	exon	669910	670148	.	-	.	ID=g56.t1.exon3;Parent=g56.t1;
OY727105.1_Ormia_ochracea_genome_assembly,_chromosome:_1	AUGUSTUS	intron	670149	670625	1	-	.	ID=g56.t1.intron3;Parent=g56.t1;
OY727105.1_Ormia_ochracea_genome_assembly,_chromosome:_1	AUGUSTUS	CDS	670626	670847	1	-	0	ID=g56.t1.CDS4;Parent=g56.t1;
OY727105.1_Ormia_ochracea_genome_assembly,_chromosome:_1	AUGUSTUS	exon	670626	670847	.	-	.	ID=g56.t1.exon4;Parent=g56.t1;
OY727105.1_Ormia_ochracea_genome_assembly,_chromosome:_1	AUGUSTUS	start_codon	670845	670847	.	-	0	ID=g56.t1.start1;Parent=g56.t1;
OY727105.1_Ormia_ochracea_genome_assembly,_chromosome:_1	AUGUSTUS	gene	672357	673252	.	+	.	ID=g57;
OY727105.1_Ormia_ochracea_genome_assembly,_chromosome:_1	AUGUSTUS	mRNA	672357	673252	1	+	.	ID=g57.t1;Parent=g57;
OY727105.1_Ormia_ochracea_genome_assembly,_chromosome:_1	AUGUSTUS	start_codon	672357	672359	.	+	0	ID=g57.t1.start1;Parent=g57.t1;
OY727105.1_Ormia_ochracea_genome_assembly,_chromosome:_1	AUGUSTUS	CDS	672357	672461	1	+	0	ID=g57.t1.CDS1;Parent=g57.t1;
OY727105.1_Ormia_ochracea_genome_assembly,_chromosome:_1	AUGUSTUS	exon	672357	672461	.	+	.	ID=g57.t1.exon1;Parent=g57.t1;
OY727105.1_Ormia_ochracea_genome_assembly,_chromosome:_1	AUGUSTUS	intron	672462	672515	1	+	.	ID=g57.t1.intron1;Parent=g57.t1;
OY727105.1_Ormia_ochracea_genome_assembly,_chromosome:_1	AUGUSTUS	CDS	672516	672814	1	+	0	ID=g57.t1.CDS2;Parent=g57.t1;
OY727105.1_Ormia_ochracea_genome_assembly,_chromosome:_1	AUGUSTUS	exon	672516	672814	.	+	.	ID=g57.t1.exon2;Parent=g57.t1;
OY727105.1_Ormia_ochracea_genome_assembly,_chromosome:_1	AUGUSTUS	intron	672815	672886	1	+	.	ID=g57.t1.intron2;Parent=g57.t1;
OY727105.1_Ormia_ochracea_genome_assembly,_chromosome:_1	AUGUSTUS	CDS	672887	672997	1	+	1	ID=g57.t1.CDS3;Parent=g57.t1;
OY727105.1_Ormia_ochracea_genome_assembly,_chromosome:_1	AUGUSTUS	exon	672887	672997	.	+	.	ID=g57.t1.exon3;Parent=g57.t1;
OY727105.1_Ormia_ochracea_genome_assembly,_chromosome:_1	AUGUSTUS	intron	672998	673065	1	+	.	ID=g57.t1.intron3;Parent=g57.t1;
OY727105.1_Ormia_ochracea_genome_assembly,_chromosome:_1	AUGUSTUS	CDS	673066	673252	1	+	1	ID=g57.t1.CDS4;Parent=g57.t1;
OY727105.1_Ormia_ochracea_genome_assembly,_chromosome:_1	AUGUSTUS	exon	673066	673252	.	+	.	ID=g57.t1.exon4;Parent=g57.t1;
OY727105.1_Ormia_ochracea_genome_assembly,_chromosome:_1	AUGUSTUS	stop_codon	673250	673252	.	+	0	ID=g57.t1.stop1;Parent=g57.t1;
OY727105.1_Ormia_ochracea_genome_assembly,_chromosome:_1	AUGUSTUS	gene	673417	674557	.	+	.	ID=g58;
OY727105.1_Ormia_ochracea_genome_assembly,_chromosome:_1	AUGUSTUS	mRNA	673417	674557	1	+	.	ID=g58.t1;Parent=g58;
OY727105.1_Ormia_ochracea_genome_assembly,_chromosome:_1	AUGUSTUS	start_codon	673417	673419	.	+	0	ID=g58.t1.start1;Parent=g58.t1;
OY727105.1_Ormia_ochracea_genome_assembly,_chromosome:_1	AUGUSTUS	CDS	673417	673518	1	+	0	ID=g58.t1.CDS1;Parent=g58.t1;
OY727105.1_Ormia_ochracea_genome_assembly,_chromosome:_1	AUGUSTUS	exon	673417	673518	.	+	.	ID=g58.t1.exon1;Parent=g58.t1;
OY727105.1_Ormia_ochracea_genome_assembly,_chromosome:_1	AUGUSTUS	intron	673519	673588	1	+	.	ID=g58.t1.intron1;Parent=g58.t1;
OY727105.1_Ormia_ochracea_genome_assembly,_chromosome:_1	AUGUSTUS	CDS	673589	673821	1	+	0	ID=g58.t1.CDS2;Parent=g58.t1;
OY727105.1_Ormia_ochracea_genome_assembly,_chromosome:_1	AUGUSTUS	exon	673589	673821	.	+	.	ID=g58.t1.exon2;Parent=g58.t1;
OY727105.1_Ormia_ochracea_genome_assembly,_chromosome:_1	AUGUSTUS	intron	673822	673884	1	+	.	ID=g58.t1.intron2;Parent=g58.t1;
OY727105.1_Ormia_ochracea_genome_assembly,_chromosome:_1	AUGUSTUS	CDS	673885	673995	1	+	1	ID=g58.t1.CDS3;Parent=g58.t1;
OY727105.1_Ormia_ochracea_genome_assembly,_chromosome:_1	AUGUSTUS	exon	673885	673995	.	+	.	ID=g58.t1.exon3;Parent=g58.t1;
OY727105.1_Ormia_ochracea_genome_assembly,_chromosome:_1	AUGUSTUS	intron	673996	674400	1	+	.	ID=g58.t1.intron3;Parent=g58.t1;
OY727105.1_Ormia_ochracea_genome_assembly,_chromosome:_1	AUGUSTUS	CDS	674401	674557	1	+	1	ID=g58.t1.CDS4;Parent=g58.t1;
OY727105.1_Ormia_ochracea_genome_assembly,_chromosome:_1	AUGUSTUS	exon	674401	674557	.	+	.	ID=g58.t1.exon4;Parent=g58.t1;
OY727105.1_Ormia_ochracea_genome_assembly,_chromosome:_1	AUGUSTUS	stop_codon	674555	674557	.	+	0	ID=g58.t1.stop1;Parent=g58.t1;
OY727105.1_Ormia_ochracea_genome_assembly,_chromosome:_1	AUGUSTUS	gene	674604	675822	.	-	.	ID=g59;
OY727105.1_Ormia_ochracea_genome_assembly,_chromosome:_1	AUGUSTUS	mRNA	674604	675822	1	-	.	ID=g59.t1;Parent=g59;
OY727105.1_Ormia_ochracea_genome_assembly,_chromosome:_1	AUGUSTUS	stop_codon	674604	674606	.	-	0	ID=g59.t1.stop1;Parent=g59.t1;
OY727105.1_Ormia_ochracea_genome_assembly,_chromosome:_1	AUGUSTUS	CDS	674604	674760	1	-	1	ID=g59.t1.CDS1;Parent=g59.t1;
OY727105.1_Ormia_ochracea_genome_assembly,_chromosome:_1	AUGUSTUS	exon	674604	674760	.	-	.	ID=g59.t1.exon1;Parent=g59.t1;
OY727105.1_Ormia_ochracea_genome_assembly,_chromosome:_1	AUGUSTUS	intron	674761	674830	1	-	.	ID=g59.t1.intron1;Parent=g59.t1;
OY727105.1_Ormia_ochracea_genome_assembly,_chromosome:_1	AUGUSTUS	CDS	674831	674941	1	-	1	ID=g59.t1.CDS2;Parent=g59.t1;
OY727105.1_Ormia_ochracea_genome_assembly,_chromosome:_1	AUGUSTUS	exon	674831	674941	.	-	.	ID=g59.t1.exon2;Parent=g59.t1;
OY727105.1_Ormia_ochracea_genome_assembly,_chromosome:_1	AUGUSTUS	intron	674942	674999	1	-	.	ID=g59.t1.intron2;Parent=g59.t1;
OY727105.1_Ormia_ochracea_genome_assembly,_chromosome:_1	AUGUSTUS	CDS	675000	675301	1	-	0	ID=g59.t1.CDS3;Parent=g59.t1;
OY727105.1_Ormia_ochracea_genome_assembly,_chromosome:_1	AUGUSTUS	exon	675000	675301	.	-	.	ID=g59.t1.exon3;Parent=g59.t1;
OY727105.1_Ormia_ochracea_genome_assembly,_chromosome:_1	AUGUSTUS	intron	675302	675738	1	-	.	ID=g59.t1.intron3;Parent=g59.t1;
OY727105.1_Ormia_ochracea_genome_assembly,_chromosome:_1	AUGUSTUS	CDS	675739	675822	1	-	0	ID=g59.t1.CDS4;Parent=g59.t1;
OY727105.1_Ormia_ochracea_genome_assembly,_chromosome:_1	AUGUSTUS	exon	675739	675822	.	-	.	ID=g59.t1.exon4;Parent=g59.t1;
OY727105.1_Ormia_ochracea_genome_assembly,_chromosome:_1	AUGUSTUS	start_codon	675820	675822	.	-	0	ID=g59.t1.start1;Parent=g59.t1;
OY727105.1_Ormia_ochracea_genome_assembly,_chromosome:_1	AUGUSTUS	gene	676156	677941	.	+	.	ID=g60;
OY727105.1_Ormia_ochracea_genome_assembly,_chromosome:_1	AUGUSTUS	mRNA	676156	677941	1	+	.	ID=g60.t1;Parent=g60;
OY727105.1_Ormia_ochracea_genome_assembly,_chromosome:_1	AUGUSTUS	start_codon	676156	676158	.	+	0	ID=g60.t1.start1;Parent=g60.t1;
OY727105.1_Ormia_ochracea_genome_assembly,_chromosome:_1	AUGUSTUS	CDS	676156	676958	1	+	0	ID=g60.t1.CDS1;Parent=g60.t1;
OY727105.1_Ormia_ochracea_genome_assembly,_chromosome:_1	AUGUSTUS	exon	676156	676958	.	+	.	ID=g60.t1.exon1;Parent=g60.t1;
OY727105.1_Ormia_ochracea_genome_assembly,_chromosome:_1	AUGUSTUS	intron	676959	677633	1	+	.	ID=g60.t1.intron1;Parent=g60.t1;
OY727105.1_Ormia_ochracea_genome_assembly,_chromosome:_1	AUGUSTUS	CDS	677634	677744	1	+	1	ID=g60.t1.CDS2;Parent=g60.t1;
OY727105.1_Ormia_ochracea_genome_assembly,_chromosome:_1	AUGUSTUS	exon	677634	677744	.	+	.	ID=g60.t1.exon2;Parent=g60.t1;
OY727105.1_Ormia_ochracea_genome_assembly,_chromosome:_1	AUGUSTUS	intron	677745	677802	1	+	.	ID=g60.t1.intron2;Parent=g60.t1;
OY727105.1_Ormia_ochracea_genome_assembly,_chromosome:_1	AUGUSTUS	CDS	677803	677941	1	+	1	ID=g60.t1.CDS3;Parent=g60.t1;
OY727105.1_Ormia_ochracea_genome_assembly,_chromosome:_1	AUGUSTUS	exon	677803	677941	.	+	.	ID=g60.t1.exon3;Parent=g60.t1;
OY727105.1_Ormia_ochracea_genome_assembly,_chromosome:_1	AUGUSTUS	stop_codon	677939	677941	.	+	0	ID=g60.t1.stop1;Parent=g60.t1;
OY727105.1_Ormia_ochracea_genome_assembly,_chromosome:_1	AUGUSTUS	gene	677991	680558	.	-	.	ID=g61;
OY727105.1_Ormia_ochracea_genome_assembly,_chromosome:_1	AUGUSTUS	mRNA	677991	680558	1	-	.	ID=g61.t1;Parent=g61;
OY727105.1_Ormia_ochracea_genome_assembly,_chromosome:_1	AUGUSTUS	stop_codon	677991	677993	.	-	0	ID=g61.t1.stop1;Parent=g61.t1;
OY727105.1_Ormia_ochracea_genome_assembly,_chromosome:_1	AUGUSTUS	CDS	677991	678258	1	-	1	ID=g61.t1.CDS1;Parent=g61.t1;
OY727105.1_Ormia_ochracea_genome_assembly,_chromosome:_1	AUGUSTUS	exon	677991	678258	.	-	.	ID=g61.t1.exon1;Parent=g61.t1;
OY727105.1_Ormia_ochracea_genome_assembly,_chromosome:_1	AUGUSTUS	intron	678259	678908	1	-	.	ID=g61.t1.intron1;Parent=g61.t1;
OY727105.1_Ormia_ochracea_genome_assembly,_chromosome:_1	AUGUSTUS	CDS	678909	679241	1	-	1	ID=g61.t1.CDS2;Parent=g61.t1;
OY727105.1_Ormia_ochracea_genome_assembly,_chromosome:_1	AUGUSTUS	exon	678909	679241	.	-	.	ID=g61.t1.exon2;Parent=g61.t1;
OY727105.1_Ormia_ochracea_genome_assembly,_chromosome:_1	AUGUSTUS	intron	679242	679794	1	-	.	ID=g61.t1.intron2;Parent=g61.t1;
OY727105.1_Ormia_ochracea_genome_assembly,_chromosome:_1	AUGUSTUS	CDS	679795	680266	1	-	2	ID=g61.t1.CDS3;Parent=g61.t1;
OY727105.1_Ormia_ochracea_genome_assembly,_chromosome:_1	AUGUSTUS	exon	679795	680266	.	-	.	ID=g61.t1.exon3;Parent=g61.t1;
OY727105.1_Ormia_ochracea_genome_assembly,_chromosome:_1	AUGUSTUS	intron	680267	680332	1	-	.	ID=g61.t1.intron3;Parent=g61.t1;
OY727105.1_Ormia_ochracea_genome_assembly,_chromosome:_1	AUGUSTUS	CDS	680333	680558	1	-	0	ID=g61.t1.CDS4;Parent=g61.t1;
OY727105.1_Ormia_ochracea_genome_assembly,_chromosome:_1	AUGUSTUS	exon	680333	680558	.	-	.	ID=g61.t1.exon4;Parent=g61.t1;
OY727105.1_Ormia_ochracea_genome_assembly,_chromosome:_1	AUGUSTUS	start_codon	680556	680558	.	-	0	ID=g61.t1.start1;Parent=g61.t1;
OY727105.1_Ormia_ochracea_genome_assembly,_chromosome:_1	AUGUSTUS	gene	682938	685619	.	-	.	ID=g62;
OY727105.1_Ormia_ochracea_genome_assembly,_chromosome:_1	AUGUSTUS	mRNA	682938	685619	0.54	-	.	ID=g62.t1;Parent=g62;
OY727105.1_Ormia_ochracea_genome_assembly,_chromosome:_1	AUGUSTUS	stop_codon	682938	682940	.	-	0	ID=g62.t1.stop1;Parent=g62.t1;
OY727105.1_Ormia_ochracea_genome_assembly,_chromosome:_1	AUGUSTUS	CDS	682938	683214	0.99	-	1	ID=g62.t1.CDS1;Parent=g62.t1;
OY727105.1_Ormia_ochracea_genome_assembly,_chromosome:_1	AUGUSTUS	exon	682938	683214	.	-	.	ID=g62.t1.exon1;Parent=g62.t1;
OY727105.1_Ormia_ochracea_genome_assembly,_chromosome:_1	AUGUSTUS	intron	683215	683376	1	-	.	ID=g62.t1.intron1;Parent=g62.t1;
OY727105.1_Ormia_ochracea_genome_assembly,_chromosome:_1	AUGUSTUS	CDS	683377	683610	0.8	-	1	ID=g62.t1.CDS2;Parent=g62.t1;
OY727105.1_Ormia_ochracea_genome_assembly,_chromosome:_1	AUGUSTUS	exon	683377	683610	.	-	.	ID=g62.t1.exon2;Parent=g62.t1;
OY727105.1_Ormia_ochracea_genome_assembly,_chromosome:_1	AUGUSTUS	intron	683611	683877	0.54	-	.	ID=g62.t1.intron2;Parent=g62.t1;
OY727105.1_Ormia_ochracea_genome_assembly,_chromosome:_1	AUGUSTUS	CDS	683878	684376	0.54	-	2	ID=g62.t1.CDS3;Parent=g62.t1;
OY727105.1_Ormia_ochracea_genome_assembly,_chromosome:_1	AUGUSTUS	exon	683878	684376	.	-	.	ID=g62.t1.exon3;Parent=g62.t1;
OY727105.1_Ormia_ochracea_genome_assembly,_chromosome:_1	AUGUSTUS	intron	684377	684967	1	-	.	ID=g62.t1.intron3;Parent=g62.t1;
OY727105.1_Ormia_ochracea_genome_assembly,_chromosome:_1	AUGUSTUS	CDS	684968	685619	1	-	0	ID=g62.t1.CDS4;Parent=g62.t1;
OY727105.1_Ormia_ochracea_genome_assembly,_chromosome:_1	AUGUSTUS	exon	684968	685619	.	-	.	ID=g62.t1.exon4;Parent=g62.t1;
OY727105.1_Ormia_ochracea_genome_assembly,_chromosome:_1	AUGUSTUS	start_codon	685617	685619	.	-	0	ID=g62.t1.start1;Parent=g62.t1;
OY727105.1_Ormia_ochracea_genome_assembly,_chromosome:_1	AUGUSTUS	gene	689793	692152	.	+	.	ID=g63;
OY727105.1_Ormia_ochracea_genome_assembly,_chromosome:_1	AUGUSTUS	mRNA	689793	692152	0.68	+	.	ID=g63.t1;Parent=g63;
OY727105.1_Ormia_ochracea_genome_assembly,_chromosome:_1	AUGUSTUS	start_codon	689793	689795	.	+	0	ID=g63.t1.start1;Parent=g63.t1;
OY727105.1_Ormia_ochracea_genome_assembly,_chromosome:_1	AUGUSTUS	CDS	689793	689981	0.92	+	0	ID=g63.t1.CDS1;Parent=g63.t1;
OY727105.1_Ormia_ochracea_genome_assembly,_chromosome:_1	AUGUSTUS	exon	689793	689981	.	+	.	ID=g63.t1.exon1;Parent=g63.t1;
OY727105.1_Ormia_ochracea_genome_assembly,_chromosome:_1	AUGUSTUS	intron	689982	690045	1	+	.	ID=g63.t1.intron1;Parent=g63.t1;
OY727105.1_Ormia_ochracea_genome_assembly,_chromosome:_1	AUGUSTUS	CDS	690046	690203	1	+	0	ID=g63.t1.CDS2;Parent=g63.t1;
OY727105.1_Ormia_ochracea_genome_assembly,_chromosome:_1	AUGUSTUS	exon	690046	690203	.	+	.	ID=g63.t1.exon2;Parent=g63.t1;
OY727105.1_Ormia_ochracea_genome_assembly,_chromosome:_1	AUGUSTUS	intron	690204	690262	1	+	.	ID=g63.t1.intron2;Parent=g63.t1;
OY727105.1_Ormia_ochracea_genome_assembly,_chromosome:_1	AUGUSTUS	CDS	690263	690376	0.98	+	1	ID=g63.t1.CDS3;Parent=g63.t1;
OY727105.1_Ormia_ochracea_genome_assembly,_chromosome:_1	AUGUSTUS	exon	690263	690376	.	+	.	ID=g63.t1.exon3;Parent=g63.t1;
OY727105.1_Ormia_ochracea_genome_assembly,_chromosome:_1	AUGUSTUS	intron	690377	691167	0.73	+	.	ID=g63.t1.intron3;Parent=g63.t1;
OY727105.1_Ormia_ochracea_genome_assembly,_chromosome:_1	AUGUSTUS	CDS	691168	691405	0.73	+	1	ID=g63.t1.CDS4;Parent=g63.t1;
OY727105.1_Ormia_ochracea_genome_assembly,_chromosome:_1	AUGUSTUS	exon	691168	691405	.	+	.	ID=g63.t1.exon4;Parent=g63.t1;
OY727105.1_Ormia_ochracea_genome_assembly,_chromosome:_1	AUGUSTUS	intron	691406	691511	1	+	.	ID=g63.t1.intron4;Parent=g63.t1;
OY727105.1_Ormia_ochracea_genome_assembly,_chromosome:_1	AUGUSTUS	CDS	691512	691663	1	+	0	ID=g63.t1.CDS5;Parent=g63.t1;
OY727105.1_Ormia_ochracea_genome_assembly,_chromosome:_1	AUGUSTUS	exon	691512	691663	.	+	.	ID=g63.t1.exon5;Parent=g63.t1;
OY727105.1_Ormia_ochracea_genome_assembly,_chromosome:_1	AUGUSTUS	intron	691664	691799	1	+	.	ID=g63.t1.intron5;Parent=g63.t1;
OY727105.1_Ormia_ochracea_genome_assembly,_chromosome:_1	AUGUSTUS	CDS	691800	691913	1	+	1	ID=g63.t1.CDS6;Parent=g63.t1;
OY727105.1_Ormia_ochracea_genome_assembly,_chromosome:_1	AUGUSTUS	exon	691800	691913	.	+	.	ID=g63.t1.exon6;Parent=g63.t1;
OY727105.1_Ormia_ochracea_genome_assembly,_chromosome:_1	AUGUSTUS	intron	691914	692031	1	+	.	ID=g63.t1.intron6;Parent=g63.t1;
OY727105.1_Ormia_ochracea_genome_assembly,_chromosome:_1	AUGUSTUS	CDS	692032	692152	1	+	1	ID=g63.t1.CDS7;Parent=g63.t1;
OY727105.1_Ormia_ochracea_genome_assembly,_chromosome:_1	AUGUSTUS	exon	692032	692152	.	+	.	ID=g63.t1.exon7;Parent=g63.t1;
OY727105.1_Ormia_ochracea_genome_assembly,_chromosome:_1	AUGUSTUS	stop_codon	692150	692152	.	+	0	ID=g63.t1.stop1;Parent=g63.t1;
OY727105.1_Ormia_ochracea_genome_assembly,_chromosome:_1	AUGUSTUS	gene	692792	694334	.	-	.	ID=g64;
OY727105.1_Ormia_ochracea_genome_assembly,_chromosome:_1	AUGUSTUS	mRNA	692792	694334	0.86	-	.	ID=g64.t1;Parent=g64;
OY727105.1_Ormia_ochracea_genome_assembly,_chromosome:_1	AUGUSTUS	stop_codon	692792	692794	.	-	0	ID=g64.t1.stop1;Parent=g64.t1;
OY727105.1_Ormia_ochracea_genome_assembly,_chromosome:_1	AUGUSTUS	CDS	692792	692984	1	-	1	ID=g64.t1.CDS1;Parent=g64.t1;
OY727105.1_Ormia_ochracea_genome_assembly,_chromosome:_1	AUGUSTUS	exon	692792	692984	.	-	.	ID=g64.t1.exon1;Parent=g64.t1;
OY727105.1_Ormia_ochracea_genome_assembly,_chromosome:_1	AUGUSTUS	intron	692985	693047	1	-	.	ID=g64.t1.intron1;Parent=g64.t1;
OY727105.1_Ormia_ochracea_genome_assembly,_chromosome:_1	AUGUSTUS	CDS	693048	693158	1	-	1	ID=g64.t1.CDS2;Parent=g64.t1;
OY727105.1_Ormia_ochracea_genome_assembly,_chromosome:_1	AUGUSTUS	exon	693048	693158	.	-	.	ID=g64.t1.exon2;Parent=g64.t1;
OY727105.1_Ormia_ochracea_genome_assembly,_chromosome:_1	AUGUSTUS	intron	693159	693241	1	-	.	ID=g64.t1.intron2;Parent=g64.t1;
OY727105.1_Ormia_ochracea_genome_assembly,_chromosome:_1	AUGUSTUS	CDS	693242	693456	1	-	0	ID=g64.t1.CDS3;Parent=g64.t1;
OY727105.1_Ormia_ochracea_genome_assembly,_chromosome:_1	AUGUSTUS	exon	693242	693456	.	-	.	ID=g64.t1.exon3;Parent=g64.t1;
OY727105.1_Ormia_ochracea_genome_assembly,_chromosome:_1	AUGUSTUS	intron	693457	693689	1	-	.	ID=g64.t1.intron3;Parent=g64.t1;
OY727105.1_Ormia_ochracea_genome_assembly,_chromosome:_1	AUGUSTUS	CDS	693690	694334	0.86	-	0	ID=g64.t1.CDS4;Parent=g64.t1;
OY727105.1_Ormia_ochracea_genome_assembly,_chromosome:_1	AUGUSTUS	exon	693690	694334	.	-	.	ID=g64.t1.exon4;Parent=g64.t1;
OY727105.1_Ormia_ochracea_genome_assembly,_chromosome:_1	AUGUSTUS	start_codon	694332	694334	.	-	0	ID=g64.t1.start1;Parent=g64.t1;
OY727105.1_Ormia_ochracea_genome_assembly,_chromosome:_1	AUGUSTUS	gene	707188	707795	.	-	.	ID=g65;
OY727105.1_Ormia_ochracea_genome_assembly,_chromosome:_1	AUGUSTUS	mRNA	707188	707795	1	-	.	ID=g65.t1;Parent=g65;
OY727105.1_Ormia_ochracea_genome_assembly,_chromosome:_1	AUGUSTUS	stop_codon	707188	707190	.	-	0	ID=g65.t1.stop1;Parent=g65.t1;
OY727105.1_Ormia_ochracea_genome_assembly,_chromosome:_1	AUGUSTUS	CDS	707188	707412	1	-	0	ID=g65.t1.CDS1;Parent=g65.t1;
OY727105.1_Ormia_ochracea_genome_assembly,_chromosome:_1	AUGUSTUS	exon	707188	707412	.	-	.	ID=g65.t1.exon1;Parent=g65.t1;
OY727105.1_Ormia_ochracea_genome_assembly,_chromosome:_1	AUGUSTUS	intron	707413	707546	1	-	.	ID=g65.t1.intron1;Parent=g65.t1;
OY727105.1_Ormia_ochracea_genome_assembly,_chromosome:_1	AUGUSTUS	CDS	707547	707795	1	-	0	ID=g65.t1.CDS2;Parent=g65.t1;
OY727105.1_Ormia_ochracea_genome_assembly,_chromosome:_1	AUGUSTUS	exon	707547	707795	.	-	.	ID=g65.t1.exon2;Parent=g65.t1;
OY727105.1_Ormia_ochracea_genome_assembly,_chromosome:_1	AUGUSTUS	start_codon	707793	707795	.	-	0	ID=g65.t1.start1;Parent=g65.t1;
OY727105.1_Ormia_ochracea_genome_assembly,_chromosome:_1	GeneMark.hmm3	mRNA	707188	707639	.	-	.	ID=g65.t2;Parent=g65;
OY727105.1_Ormia_ochracea_genome_assembly,_chromosome:_1	GeneMark.hmm3	stop_codon	707188	707190	.	-	0	ID=g65.t2.stop1;Parent=g65.t2;
OY727105.1_Ormia_ochracea_genome_assembly,_chromosome:_1	GeneMark.hmm3	CDS	707188	707412	.	-	0	ID=g65.t2.CDS1;Parent=g65.t2;
OY727105.1_Ormia_ochracea_genome_assembly,_chromosome:_1	GeneMark.hmm3	exon	707188	707412	0	-	.	ID=g65.t2.exon1;Parent=g65.t2;
OY727105.1_Ormia_ochracea_genome_assembly,_chromosome:_1	GeneMark.hmm3	intron	707413	707546	.	-	0	ID=g65.t2.intron1;Parent=g65.t2;
OY727105.1_Ormia_ochracea_genome_assembly,_chromosome:_1	GeneMark.hmm3	CDS	707547	707639	.	-	0	ID=g65.t2.CDS2;Parent=g65.t2;
OY727105.1_Ormia_ochracea_genome_assembly,_chromosome:_1	GeneMark.hmm3	exon	707547	707639	0	-	.	ID=g65.t2.exon2;Parent=g65.t2;
OY727105.1_Ormia_ochracea_genome_assembly,_chromosome:_1	GeneMark.hmm3	start_codon	707637	707639	.	-	0	ID=g65.t2.start1;Parent=g65.t2;
OY727105.1_Ormia_ochracea_genome_assembly,_chromosome:_1	AUGUSTUS	gene	708696	710093	.	+	.	ID=g66;
OY727105.1_Ormia_ochracea_genome_assembly,_chromosome:_1	AUGUSTUS	mRNA	708696	710093	1	+	.	ID=g66.t1;Parent=g66;
OY727105.1_Ormia_ochracea_genome_assembly,_chromosome:_1	AUGUSTUS	start_codon	708696	708698	.	+	0	ID=g66.t1.start1;Parent=g66.t1;
OY727105.1_Ormia_ochracea_genome_assembly,_chromosome:_1	AUGUSTUS	CDS	708696	708872	1	+	0	ID=g66.t1.CDS1;Parent=g66.t1;
OY727105.1_Ormia_ochracea_genome_assembly,_chromosome:_1	AUGUSTUS	exon	708696	708872	.	+	.	ID=g66.t1.exon1;Parent=g66.t1;
OY727105.1_Ormia_ochracea_genome_assembly,_chromosome:_1	AUGUSTUS	intron	708873	708934	1	+	.	ID=g66.t1.intron1;Parent=g66.t1;
OY727105.1_Ormia_ochracea_genome_assembly,_chromosome:_1	AUGUSTUS	CDS	708935	709383	1	+	0	ID=g66.t1.CDS2;Parent=g66.t1;
OY727105.1_Ormia_ochracea_genome_assembly,_chromosome:_1	AUGUSTUS	exon	708935	709383	.	+	.	ID=g66.t1.exon2;Parent=g66.t1;
OY727105.1_Ormia_ochracea_genome_assembly,_chromosome:_1	AUGUSTUS	intron	709384	709689	1	+	.	ID=g66.t1.intron2;Parent=g66.t1;
OY727105.1_Ormia_ochracea_genome_assembly,_chromosome:_1	AUGUSTUS	CDS	709690	709800	1	+	1	ID=g66.t1.CDS3;Parent=g66.t1;
OY727105.1_Ormia_ochracea_genome_assembly,_chromosome:_1	AUGUSTUS	exon	709690	709800	.	+	.	ID=g66.t1.exon3;Parent=g66.t1;
OY727105.1_Ormia_ochracea_genome_assembly,_chromosome:_1	AUGUSTUS	intron	709801	709948	1	+	.	ID=g66.t1.intron3;Parent=g66.t1;
OY727105.1_Ormia_ochracea_genome_assembly,_chromosome:_1	AUGUSTUS	CDS	709949	710093	1	+	1	ID=g66.t1.CDS4;Parent=g66.t1;
OY727105.1_Ormia_ochracea_genome_assembly,_chromosome:_1	AUGUSTUS	exon	709949	710093	.	+	.	ID=g66.t1.exon4;Parent=g66.t1;
OY727105.1_Ormia_ochracea_genome_assembly,_chromosome:_1	AUGUSTUS	stop_codon	710091	710093	.	+	0	ID=g66.t1.stop1;Parent=g66.t1;
OY727105.1_Ormia_ochracea_genome_assembly,_chromosome:_1	AUGUSTUS	mRNA	708696	710093	0.99	+	.	ID=g66.t2;Parent=g66;
OY727105.1_Ormia_ochracea_genome_assembly,_chromosome:_1	AUGUSTUS	start_codon	708696	708698	.	+	0	ID=g66.t2.start1;Parent=g66.t2;
OY727105.1_Ormia_ochracea_genome_assembly,_chromosome:_1	AUGUSTUS	CDS	708696	708872	0.99	+	0	ID=g66.t2.CDS1;Parent=g66.t2;
OY727105.1_Ormia_ochracea_genome_assembly,_chromosome:_1	AUGUSTUS	exon	708696	708872	.	+	.	ID=g66.t2.exon1;Parent=g66.t2;
OY727105.1_Ormia_ochracea_genome_assembly,_chromosome:_1	AUGUSTUS	intron	708873	708934	1	+	.	ID=g66.t2.intron1;Parent=g66.t2;
OY727105.1_Ormia_ochracea_genome_assembly,_chromosome:_1	AUGUSTUS	CDS	708935	709383	1	+	0	ID=g66.t2.CDS2;Parent=g66.t2;
OY727105.1_Ormia_ochracea_genome_assembly,_chromosome:_1	AUGUSTUS	exon	708935	709383	.	+	.	ID=g66.t2.exon2;Parent=g66.t2;
OY727105.1_Ormia_ochracea_genome_assembly,_chromosome:_1	AUGUSTUS	intron	709384	709948	1	+	.	ID=g66.t2.intron2;Parent=g66.t2;
OY727105.1_Ormia_ochracea_genome_assembly,_chromosome:_1	AUGUSTUS	CDS	709949	710093	1	+	1	ID=g66.t2.CDS3;Parent=g66.t2;
OY727105.1_Ormia_ochracea_genome_assembly,_chromosome:_1	AUGUSTUS	exon	709949	710093	.	+	.	ID=g66.t2.exon3;Parent=g66.t2;
OY727105.1_Ormia_ochracea_genome_assembly,_chromosome:_1	AUGUSTUS	stop_codon	710091	710093	.	+	0	ID=g66.t2.stop1;Parent=g66.t2;
OY727105.1_Ormia_ochracea_genome_assembly,_chromosome:_1	GeneMark.hmm3	mRNA	708864	710093	.	+	.	ID=g66.t3;Parent=g66;
OY727105.1_Ormia_ochracea_genome_assembly,_chromosome:_1	GeneMark.hmm3	start_codon	708864	708866	.	+	0	ID=g66.t3.start1;Parent=g66.t3;
OY727105.1_Ormia_ochracea_genome_assembly,_chromosome:_1	GeneMark.hmm3	CDS	708864	708872	.	+	0	ID=g66.t3.CDS1;Parent=g66.t3;
OY727105.1_Ormia_ochracea_genome_assembly,_chromosome:_1	GeneMark.hmm3	exon	708864	708872	0	+	.	ID=g66.t3.exon1;Parent=g66.t3;
OY727105.1_Ormia_ochracea_genome_assembly,_chromosome:_1	GeneMark.hmm3	intron	708873	708934	.	+	0	ID=g66.t3.intron1;Parent=g66.t3;
OY727105.1_Ormia_ochracea_genome_assembly,_chromosome:_1	GeneMark.hmm3	CDS	708935	709383	.	+	0	ID=g66.t3.CDS2;Parent=g66.t3;
OY727105.1_Ormia_ochracea_genome_assembly,_chromosome:_1	GeneMark.hmm3	exon	708935	709383	0	+	.	ID=g66.t3.exon2;Parent=g66.t3;
OY727105.1_Ormia_ochracea_genome_assembly,_chromosome:_1	GeneMark.hmm3	intron	709384	709689	.	+	1	ID=g66.t3.intron2;Parent=g66.t3;
OY727105.1_Ormia_ochracea_genome_assembly,_chromosome:_1	GeneMark.hmm3	CDS	709690	709800	.	+	1	ID=g66.t3.CDS3;Parent=g66.t3;
OY727105.1_Ormia_ochracea_genome_assembly,_chromosome:_1	GeneMark.hmm3	exon	709690	709800	0	+	.	ID=g66.t3.exon3;Parent=g66.t3;
OY727105.1_Ormia_ochracea_genome_assembly,_chromosome:_1	GeneMark.hmm3	intron	709801	709948	.	+	1	ID=g66.t3.intron3;Parent=g66.t3;
OY727105.1_Ormia_ochracea_genome_assembly,_chromosome:_1	GeneMark.hmm3	CDS	709949	710093	.	+	1	ID=g66.t3.CDS4;Parent=g66.t3;
OY727105.1_Ormia_ochracea_genome_assembly,_chromosome:_1	GeneMark.hmm3	exon	709949	710093	0	+	.	ID=g66.t3.exon4;Parent=g66.t3;
OY727105.1_Ormia_ochracea_genome_assembly,_chromosome:_1	GeneMark.hmm3	stop_codon	710091	710093	.	+	0	ID=g66.t3.stop1;Parent=g66.t3;
OY727105.1_Ormia_ochracea_genome_assembly,_chromosome:_1	AUGUSTUS	gene	711511	712367	.	+	.	ID=g67;
OY727105.1_Ormia_ochracea_genome_assembly,_chromosome:_1	AUGUSTUS	mRNA	711511	712367	1	+	.	ID=g67.t1;Parent=g67;
OY727105.1_Ormia_ochracea_genome_assembly,_chromosome:_1	AUGUSTUS	start_codon	711511	711513	.	+	0	ID=g67.t1.start1;Parent=g67.t1;
OY727105.1_Ormia_ochracea_genome_assembly,_chromosome:_1	AUGUSTUS	CDS	711511	711645	1	+	0	ID=g67.t1.CDS1;Parent=g67.t1;
OY727105.1_Ormia_ochracea_genome_assembly,_chromosome:_1	AUGUSTUS	exon	711511	711645	.	+	.	ID=g67.t1.exon1;Parent=g67.t1;
OY727105.1_Ormia_ochracea_genome_assembly,_chromosome:_1	AUGUSTUS	intron	711646	711705	1	+	.	ID=g67.t1.intron1;Parent=g67.t1;
OY727105.1_Ormia_ochracea_genome_assembly,_chromosome:_1	AUGUSTUS	CDS	711706	711911	1	+	0	ID=g67.t1.CDS2;Parent=g67.t1;
OY727105.1_Ormia_ochracea_genome_assembly,_chromosome:_1	AUGUSTUS	exon	711706	711911	.	+	.	ID=g67.t1.exon2;Parent=g67.t1;
OY727105.1_Ormia_ochracea_genome_assembly,_chromosome:_1	AUGUSTUS	intron	711912	711983	1	+	.	ID=g67.t1.intron2;Parent=g67.t1;
OY727105.1_Ormia_ochracea_genome_assembly,_chromosome:_1	AUGUSTUS	CDS	711984	712103	1	+	1	ID=g67.t1.CDS3;Parent=g67.t1;
OY727105.1_Ormia_ochracea_genome_assembly,_chromosome:_1	AUGUSTUS	exon	711984	712103	.	+	.	ID=g67.t1.exon3;Parent=g67.t1;
OY727105.1_Ormia_ochracea_genome_assembly,_chromosome:_1	AUGUSTUS	intron	712104	712171	1	+	.	ID=g67.t1.intron3;Parent=g67.t1;
OY727105.1_Ormia_ochracea_genome_assembly,_chromosome:_1	AUGUSTUS	CDS	712172	712367	1	+	1	ID=g67.t1.CDS4;Parent=g67.t1;
OY727105.1_Ormia_ochracea_genome_assembly,_chromosome:_1	AUGUSTUS	exon	712172	712367	.	+	.	ID=g67.t1.exon4;Parent=g67.t1;
OY727105.1_Ormia_ochracea_genome_assembly,_chromosome:_1	AUGUSTUS	stop_codon	712365	712367	.	+	0	ID=g67.t1.stop1;Parent=g67.t1;
OY727105.1_Ormia_ochracea_genome_assembly,_chromosome:_1	AUGUSTUS	gene	724104	736742	.	-	.	ID=g68;
OY727105.1_Ormia_ochracea_genome_assembly,_chromosome:_1	AUGUSTUS	mRNA	724104	736742	1	-	.	ID=g68.t1;Parent=g68;
OY727105.1_Ormia_ochracea_genome_assembly,_chromosome:_1	AUGUSTUS	stop_codon	724104	724106	.	-	0	ID=g68.t1.stop1;Parent=g68.t1;
OY727105.1_Ormia_ochracea_genome_assembly,_chromosome:_1	AUGUSTUS	CDS	724104	724310	1	-	0	ID=g68.t1.CDS1;Parent=g68.t1;
OY727105.1_Ormia_ochracea_genome_assembly,_chromosome:_1	AUGUSTUS	exon	724104	724310	.	-	.	ID=g68.t1.exon1;Parent=g68.t1;
OY727105.1_Ormia_ochracea_genome_assembly,_chromosome:_1	AUGUSTUS	intron	724311	725321	1	-	.	ID=g68.t1.intron1;Parent=g68.t1;
OY727105.1_Ormia_ochracea_genome_assembly,_chromosome:_1	AUGUSTUS	CDS	725322	725593	1	-	2	ID=g68.t1.CDS2;Parent=g68.t1;
OY727105.1_Ormia_ochracea_genome_assembly,_chromosome:_1	AUGUSTUS	exon	725322	725593	.	-	.	ID=g68.t1.exon2;Parent=g68.t1;
OY727105.1_Ormia_ochracea_genome_assembly,_chromosome:_1	AUGUSTUS	intron	725594	726450	1	-	.	ID=g68.t1.intron2;Parent=g68.t1;
OY727105.1_Ormia_ochracea_genome_assembly,_chromosome:_1	AUGUSTUS	CDS	726451	726671	1	-	1	ID=g68.t1.CDS3;Parent=g68.t1;
OY727105.1_Ormia_ochracea_genome_assembly,_chromosome:_1	AUGUSTUS	exon	726451	726671	.	-	.	ID=g68.t1.exon3;Parent=g68.t1;
OY727105.1_Ormia_ochracea_genome_assembly,_chromosome:_1	AUGUSTUS	intron	726672	726772	1	-	.	ID=g68.t1.intron3;Parent=g68.t1;
OY727105.1_Ormia_ochracea_genome_assembly,_chromosome:_1	AUGUSTUS	CDS	726773	727233	1	-	0	ID=g68.t1.CDS4;Parent=g68.t1;
OY727105.1_Ormia_ochracea_genome_assembly,_chromosome:_1	AUGUSTUS	exon	726773	727233	.	-	.	ID=g68.t1.exon4;Parent=g68.t1;
OY727105.1_Ormia_ochracea_genome_assembly,_chromosome:_1	AUGUSTUS	intron	727234	728472	1	-	.	ID=g68.t1.intron4;Parent=g68.t1;
OY727105.1_Ormia_ochracea_genome_assembly,_chromosome:_1	AUGUSTUS	CDS	728473	728653	1	-	1	ID=g68.t1.CDS5;Parent=g68.t1;
OY727105.1_Ormia_ochracea_genome_assembly,_chromosome:_1	AUGUSTUS	exon	728473	728653	.	-	.	ID=g68.t1.exon5;Parent=g68.t1;
OY727105.1_Ormia_ochracea_genome_assembly,_chromosome:_1	AUGUSTUS	intron	728654	733129	1	-	.	ID=g68.t1.intron5;Parent=g68.t1;
OY727105.1_Ormia_ochracea_genome_assembly,_chromosome:_1	AUGUSTUS	CDS	733130	733239	1	-	0	ID=g68.t1.CDS6;Parent=g68.t1;
OY727105.1_Ormia_ochracea_genome_assembly,_chromosome:_1	AUGUSTUS	exon	733130	733239	.	-	.	ID=g68.t1.exon6;Parent=g68.t1;
OY727105.1_Ormia_ochracea_genome_assembly,_chromosome:_1	AUGUSTUS	intron	733240	734352	1	-	.	ID=g68.t1.intron6;Parent=g68.t1;
OY727105.1_Ormia_ochracea_genome_assembly,_chromosome:_1	AUGUSTUS	CDS	734353	734397	1	-	0	ID=g68.t1.CDS7;Parent=g68.t1;
OY727105.1_Ormia_ochracea_genome_assembly,_chromosome:_1	AUGUSTUS	exon	734353	734397	.	-	.	ID=g68.t1.exon7;Parent=g68.t1;
OY727105.1_Ormia_ochracea_genome_assembly,_chromosome:_1	AUGUSTUS	intron	734398	736550	1	-	.	ID=g68.t1.intron7;Parent=g68.t1;
OY727105.1_Ormia_ochracea_genome_assembly,_chromosome:_1	AUGUSTUS	CDS	736551	736742	1	-	0	ID=g68.t1.CDS8;Parent=g68.t1;
OY727105.1_Ormia_ochracea_genome_assembly,_chromosome:_1	AUGUSTUS	exon	736551	736742	.	-	.	ID=g68.t1.exon8;Parent=g68.t1;
OY727105.1_Ormia_ochracea_genome_assembly,_chromosome:_1	AUGUSTUS	start_codon	736740	736742	.	-	0	ID=g68.t1.start1;Parent=g68.t1;
OY727105.1_Ormia_ochracea_genome_assembly,_chromosome:_1	AUGUSTUS	gene	769715	770020	.	+	.	ID=g69;
OY727105.1_Ormia_ochracea_genome_assembly,_chromosome:_1	AUGUSTUS	mRNA	769715	770020	0.85	+	.	ID=g69.t1;Parent=g69;
OY727105.1_Ormia_ochracea_genome_assembly,_chromosome:_1	AUGUSTUS	start_codon	769715	769717	.	+	0	ID=g69.t1.start1;Parent=g69.t1;
OY727105.1_Ormia_ochracea_genome_assembly,_chromosome:_1	AUGUSTUS	CDS	769715	770020	0.85	+	0	ID=g69.t1.CDS1;Parent=g69.t1;
OY727105.1_Ormia_ochracea_genome_assembly,_chromosome:_1	AUGUSTUS	exon	769715	770020	.	+	.	ID=g69.t1.exon1;Parent=g69.t1;
OY727105.1_Ormia_ochracea_genome_assembly,_chromosome:_1	AUGUSTUS	stop_codon	770018	770020	.	+	0	ID=g69.t1.stop1;Parent=g69.t1;
OY727105.1_Ormia_ochracea_genome_assembly,_chromosome:_1	AUGUSTUS	gene	783925	791064	.	+	.	ID=g70;
OY727105.1_Ormia_ochracea_genome_assembly,_chromosome:_1	AUGUSTUS	mRNA	783925	791064	1	+	.	ID=g70.t1;Parent=g70;
OY727105.1_Ormia_ochracea_genome_assembly,_chromosome:_1	AUGUSTUS	start_codon	783925	783927	.	+	0	ID=g70.t1.start1;Parent=g70.t1;
OY727105.1_Ormia_ochracea_genome_assembly,_chromosome:_1	AUGUSTUS	CDS	783925	784149	1	+	0	ID=g70.t1.CDS1;Parent=g70.t1;
OY727105.1_Ormia_ochracea_genome_assembly,_chromosome:_1	AUGUSTUS	exon	783925	784149	.	+	.	ID=g70.t1.exon1;Parent=g70.t1;
OY727105.1_Ormia_ochracea_genome_assembly,_chromosome:_1	AUGUSTUS	intron	784150	787047	1	+	.	ID=g70.t1.intron1;Parent=g70.t1;
OY727105.1_Ormia_ochracea_genome_assembly,_chromosome:_1	AUGUSTUS	CDS	787048	787202	1	+	0	ID=g70.t1.CDS2;Parent=g70.t1;
OY727105.1_Ormia_ochracea_genome_assembly,_chromosome:_1	AUGUSTUS	exon	787048	787202	.	+	.	ID=g70.t1.exon2;Parent=g70.t1;
OY727105.1_Ormia_ochracea_genome_assembly,_chromosome:_1	AUGUSTUS	intron	787203	787271	1	+	.	ID=g70.t1.intron2;Parent=g70.t1;
OY727105.1_Ormia_ochracea_genome_assembly,_chromosome:_1	AUGUSTUS	CDS	787272	787452	1	+	1	ID=g70.t1.CDS3;Parent=g70.t1;
OY727105.1_Ormia_ochracea_genome_assembly,_chromosome:_1	AUGUSTUS	exon	787272	787452	.	+	.	ID=g70.t1.exon3;Parent=g70.t1;
OY727105.1_Ormia_ochracea_genome_assembly,_chromosome:_1	AUGUSTUS	intron	787453	787519	1	+	.	ID=g70.t1.intron3;Parent=g70.t1;
OY727105.1_Ormia_ochracea_genome_assembly,_chromosome:_1	AUGUSTUS	CDS	787520	787679	1	+	0	ID=g70.t1.CDS4;Parent=g70.t1;
OY727105.1_Ormia_ochracea_genome_assembly,_chromosome:_1	AUGUSTUS	exon	787520	787679	.	+	.	ID=g70.t1.exon4;Parent=g70.t1;
OY727105.1_Ormia_ochracea_genome_assembly,_chromosome:_1	AUGUSTUS	intron	787680	787812	1	+	.	ID=g70.t1.intron4;Parent=g70.t1;
OY727105.1_Ormia_ochracea_genome_assembly,_chromosome:_1	AUGUSTUS	CDS	787813	788386	1	+	2	ID=g70.t1.CDS5;Parent=g70.t1;
OY727105.1_Ormia_ochracea_genome_assembly,_chromosome:_1	AUGUSTUS	exon	787813	788386	.	+	.	ID=g70.t1.exon5;Parent=g70.t1;
OY727105.1_Ormia_ochracea_genome_assembly,_chromosome:_1	AUGUSTUS	intron	788387	788951	1	+	.	ID=g70.t1.intron5;Parent=g70.t1;
OY727105.1_Ormia_ochracea_genome_assembly,_chromosome:_1	AUGUSTUS	CDS	788952	789153	1	+	1	ID=g70.t1.CDS6;Parent=g70.t1;
OY727105.1_Ormia_ochracea_genome_assembly,_chromosome:_1	AUGUSTUS	exon	788952	789153	.	+	.	ID=g70.t1.exon6;Parent=g70.t1;
OY727105.1_Ormia_ochracea_genome_assembly,_chromosome:_1	AUGUSTUS	intron	789154	790869	1	+	.	ID=g70.t1.intron6;Parent=g70.t1;
OY727105.1_Ormia_ochracea_genome_assembly,_chromosome:_1	AUGUSTUS	CDS	790870	791064	1	+	0	ID=g70.t1.CDS7;Parent=g70.t1;
OY727105.1_Ormia_ochracea_genome_assembly,_chromosome:_1	AUGUSTUS	exon	790870	791064	.	+	.	ID=g70.t1.exon7;Parent=g70.t1;
OY727105.1_Ormia_ochracea_genome_assembly,_chromosome:_1	AUGUSTUS	stop_codon	791062	791064	.	+	0	ID=g70.t1.stop1;Parent=g70.t1;
OY727105.1_Ormia_ochracea_genome_assembly,_chromosome:_1	AUGUSTUS	gene	800878	801405	.	+	.	ID=g71;
OY727105.1_Ormia_ochracea_genome_assembly,_chromosome:_1	AUGUSTUS	mRNA	800878	801405	0.74	+	.	ID=g71.t1;Parent=g71;
OY727105.1_Ormia_ochracea_genome_assembly,_chromosome:_1	AUGUSTUS	start_codon	800878	800880	.	+	0	ID=g71.t1.start1;Parent=g71.t1;
OY727105.1_Ormia_ochracea_genome_assembly,_chromosome:_1	AUGUSTUS	CDS	800878	801405	0.74	+	0	ID=g71.t1.CDS1;Parent=g71.t1;
OY727105.1_Ormia_ochracea_genome_assembly,_chromosome:_1	AUGUSTUS	exon	800878	801405	.	+	.	ID=g71.t1.exon1;Parent=g71.t1;
OY727105.1_Ormia_ochracea_genome_assembly,_chromosome:_1	AUGUSTUS	stop_codon	801403	801405	.	+	0	ID=g71.t1.stop1;Parent=g71.t1;
OY727105.1_Ormia_ochracea_genome_assembly,_chromosome:_1	AUGUSTUS	gene	811565	820187	.	-	.	ID=g72;
OY727105.1_Ormia_ochracea_genome_assembly,_chromosome:_1	AUGUSTUS	mRNA	811565	820187	1	-	.	ID=g72.t1;Parent=g72;
OY727105.1_Ormia_ochracea_genome_assembly,_chromosome:_1	AUGUSTUS	stop_codon	811565	811567	.	-	0	ID=g72.t1.stop1;Parent=g72.t1;
OY727105.1_Ormia_ochracea_genome_assembly,_chromosome:_1	AUGUSTUS	CDS	811565	811780	1	-	0	ID=g72.t1.CDS1;Parent=g72.t1;
OY727105.1_Ormia_ochracea_genome_assembly,_chromosome:_1	AUGUSTUS	exon	811565	811780	.	-	.	ID=g72.t1.exon1;Parent=g72.t1;
OY727105.1_Ormia_ochracea_genome_assembly,_chromosome:_1	AUGUSTUS	intron	811781	813007	1	-	.	ID=g72.t1.intron1;Parent=g72.t1;
OY727105.1_Ormia_ochracea_genome_assembly,_chromosome:_1	AUGUSTUS	CDS	813008	813114	1	-	2	ID=g72.t1.CDS2;Parent=g72.t1;
OY727105.1_Ormia_ochracea_genome_assembly,_chromosome:_1	AUGUSTUS	exon	813008	813114	.	-	.	ID=g72.t1.exon2;Parent=g72.t1;
OY727105.1_Ormia_ochracea_genome_assembly,_chromosome:_1	AUGUSTUS	intron	813115	813386	1	-	.	ID=g72.t1.intron2;Parent=g72.t1;
OY727105.1_Ormia_ochracea_genome_assembly,_chromosome:_1	AUGUSTUS	CDS	813387	813466	1	-	1	ID=g72.t1.CDS3;Parent=g72.t1;
OY727105.1_Ormia_ochracea_genome_assembly,_chromosome:_1	AUGUSTUS	exon	813387	813466	.	-	.	ID=g72.t1.exon3;Parent=g72.t1;
OY727105.1_Ormia_ochracea_genome_assembly,_chromosome:_1	AUGUSTUS	intron	813467	814789	1	-	.	ID=g72.t1.intron3;Parent=g72.t1;
OY727105.1_Ormia_ochracea_genome_assembly,_chromosome:_1	AUGUSTUS	CDS	814790	814945	1	-	1	ID=g72.t1.CDS4;Parent=g72.t1;
OY727105.1_Ormia_ochracea_genome_assembly,_chromosome:_1	AUGUSTUS	exon	814790	814945	.	-	.	ID=g72.t1.exon4;Parent=g72.t1;
OY727105.1_Ormia_ochracea_genome_assembly,_chromosome:_1	AUGUSTUS	intron	814946	815057	1	-	.	ID=g72.t1.intron4;Parent=g72.t1;
OY727105.1_Ormia_ochracea_genome_assembly,_chromosome:_1	AUGUSTUS	CDS	815058	815233	1	-	0	ID=g72.t1.CDS5;Parent=g72.t1;
OY727105.1_Ormia_ochracea_genome_assembly,_chromosome:_1	AUGUSTUS	exon	815058	815233	.	-	.	ID=g72.t1.exon5;Parent=g72.t1;
OY727105.1_Ormia_ochracea_genome_assembly,_chromosome:_1	AUGUSTUS	intron	815234	817157	1	-	.	ID=g72.t1.intron5;Parent=g72.t1;
OY727105.1_Ormia_ochracea_genome_assembly,_chromosome:_1	AUGUSTUS	CDS	817158	817285	1	-	2	ID=g72.t1.CDS6;Parent=g72.t1;
OY727105.1_Ormia_ochracea_genome_assembly,_chromosome:_1	AUGUSTUS	exon	817158	817285	.	-	.	ID=g72.t1.exon6;Parent=g72.t1;
OY727105.1_Ormia_ochracea_genome_assembly,_chromosome:_1	AUGUSTUS	intron	817286	817359	1	-	.	ID=g72.t1.intron6;Parent=g72.t1;
OY727105.1_Ormia_ochracea_genome_assembly,_chromosome:_1	AUGUSTUS	CDS	817360	817492	1	-	0	ID=g72.t1.CDS7;Parent=g72.t1;
OY727105.1_Ormia_ochracea_genome_assembly,_chromosome:_1	AUGUSTUS	exon	817360	817492	.	-	.	ID=g72.t1.exon7;Parent=g72.t1;
OY727105.1_Ormia_ochracea_genome_assembly,_chromosome:_1	AUGUSTUS	intron	817493	818972	1	-	.	ID=g72.t1.intron7;Parent=g72.t1;
OY727105.1_Ormia_ochracea_genome_assembly,_chromosome:_1	AUGUSTUS	CDS	818973	819158	1	-	0	ID=g72.t1.CDS8;Parent=g72.t1;
OY727105.1_Ormia_ochracea_genome_assembly,_chromosome:_1	AUGUSTUS	exon	818973	819158	.	-	.	ID=g72.t1.exon8;Parent=g72.t1;
OY727105.1_Ormia_ochracea_genome_assembly,_chromosome:_1	AUGUSTUS	intron	819159	819457	1	-	.	ID=g72.t1.intron8;Parent=g72.t1;
OY727105.1_Ormia_ochracea_genome_assembly,_chromosome:_1	AUGUSTUS	CDS	819458	819586	1	-	0	ID=g72.t1.CDS9;Parent=g72.t1;
OY727105.1_Ormia_ochracea_genome_assembly,_chromosome:_1	AUGUSTUS	exon	819458	819586	.	-	.	ID=g72.t1.exon9;Parent=g72.t1;
OY727105.1_Ormia_ochracea_genome_assembly,_chromosome:_1	AUGUSTUS	intron	819587	819653	1	-	.	ID=g72.t1.intron9;Parent=g72.t1;
OY727105.1_Ormia_ochracea_genome_assembly,_chromosome:_1	AUGUSTUS	CDS	819654	819847	1	-	2	ID=g72.t1.CDS10;Parent=g72.t1;
OY727105.1_Ormia_ochracea_genome_assembly,_chromosome:_1	AUGUSTUS	exon	819654	819847	.	-	.	ID=g72.t1.exon10;Parent=g72.t1;
OY727105.1_Ormia_ochracea_genome_assembly,_chromosome:_1	AUGUSTUS	intron	819848	820129	1	-	.	ID=g72.t1.intron10;Parent=g72.t1;
OY727105.1_Ormia_ochracea_genome_assembly,_chromosome:_1	AUGUSTUS	CDS	820130	820187	1	-	0	ID=g72.t1.CDS11;Parent=g72.t1;
OY727105.1_Ormia_ochracea_genome_assembly,_chromosome:_1	AUGUSTUS	exon	820130	820187	.	-	.	ID=g72.t1.exon11;Parent=g72.t1;
OY727105.1_Ormia_ochracea_genome_assembly,_chromosome:_1	AUGUSTUS	start_codon	820185	820187	.	-	0	ID=g72.t1.start1;Parent=g72.t1;
OY727105.1_Ormia_ochracea_genome_assembly,_chromosome:_1	AUGUSTUS	gene	822225	824543	.	+	.	ID=g73;
OY727105.1_Ormia_ochracea_genome_assembly,_chromosome:_1	AUGUSTUS	mRNA	822225	824543	1	+	.	ID=g73.t1;Parent=g73;
OY727105.1_Ormia_ochracea_genome_assembly,_chromosome:_1	AUGUSTUS	start_codon	822225	822227	.	+	0	ID=g73.t1.start1;Parent=g73.t1;
OY727105.1_Ormia_ochracea_genome_assembly,_chromosome:_1	AUGUSTUS	CDS	822225	822324	1	+	0	ID=g73.t1.CDS1;Parent=g73.t1;
OY727105.1_Ormia_ochracea_genome_assembly,_chromosome:_1	AUGUSTUS	exon	822225	822324	.	+	.	ID=g73.t1.exon1;Parent=g73.t1;
OY727105.1_Ormia_ochracea_genome_assembly,_chromosome:_1	AUGUSTUS	intron	822325	822396	1	+	.	ID=g73.t1.intron1;Parent=g73.t1;
OY727105.1_Ormia_ochracea_genome_assembly,_chromosome:_1	AUGUSTUS	CDS	822397	823831	1	+	2	ID=g73.t1.CDS2;Parent=g73.t1;
OY727105.1_Ormia_ochracea_genome_assembly,_chromosome:_1	AUGUSTUS	exon	822397	823831	.	+	.	ID=g73.t1.exon2;Parent=g73.t1;
OY727105.1_Ormia_ochracea_genome_assembly,_chromosome:_1	AUGUSTUS	intron	823832	823885	1	+	.	ID=g73.t1.intron2;Parent=g73.t1;
OY727105.1_Ormia_ochracea_genome_assembly,_chromosome:_1	AUGUSTUS	CDS	823886	824048	1	+	1	ID=g73.t1.CDS3;Parent=g73.t1;
OY727105.1_Ormia_ochracea_genome_assembly,_chromosome:_1	AUGUSTUS	exon	823886	824048	.	+	.	ID=g73.t1.exon3;Parent=g73.t1;
OY727105.1_Ormia_ochracea_genome_assembly,_chromosome:_1	AUGUSTUS	intron	824049	824111	1	+	.	ID=g73.t1.intron3;Parent=g73.t1;
OY727105.1_Ormia_ochracea_genome_assembly,_chromosome:_1	AUGUSTUS	CDS	824112	824543	1	+	0	ID=g73.t1.CDS4;Parent=g73.t1;
OY727105.1_Ormia_ochracea_genome_assembly,_chromosome:_1	AUGUSTUS	exon	824112	824543	.	+	.	ID=g73.t1.exon4;Parent=g73.t1;
OY727105.1_Ormia_ochracea_genome_assembly,_chromosome:_1	AUGUSTUS	stop_codon	824541	824543	.	+	0	ID=g73.t1.stop1;Parent=g73.t1;
OY727105.1_Ormia_ochracea_genome_assembly,_chromosome:_1	AUGUSTUS	gene	824754	825870	.	-	.	ID=g74;
OY727105.1_Ormia_ochracea_genome_assembly,_chromosome:_1	AUGUSTUS	mRNA	824754	825870	1	-	.	ID=g74.t1;Parent=g74;
OY727105.1_Ormia_ochracea_genome_assembly,_chromosome:_1	AUGUSTUS	stop_codon	824754	824756	.	-	0	ID=g74.t1.stop1;Parent=g74.t1;
OY727105.1_Ormia_ochracea_genome_assembly,_chromosome:_1	AUGUSTUS	CDS	824754	824875	1	-	2	ID=g74.t1.CDS1;Parent=g74.t1;
OY727105.1_Ormia_ochracea_genome_assembly,_chromosome:_1	AUGUSTUS	exon	824754	824875	.	-	.	ID=g74.t1.exon1;Parent=g74.t1;
OY727105.1_Ormia_ochracea_genome_assembly,_chromosome:_1	AUGUSTUS	intron	824876	825287	1	-	.	ID=g74.t1.intron1;Parent=g74.t1;
OY727105.1_Ormia_ochracea_genome_assembly,_chromosome:_1	AUGUSTUS	CDS	825288	825870	1	-	0	ID=g74.t1.CDS2;Parent=g74.t1;
OY727105.1_Ormia_ochracea_genome_assembly,_chromosome:_1	AUGUSTUS	exon	825288	825870	.	-	.	ID=g74.t1.exon2;Parent=g74.t1;
OY727105.1_Ormia_ochracea_genome_assembly,_chromosome:_1	AUGUSTUS	start_codon	825868	825870	.	-	0	ID=g74.t1.start1;Parent=g74.t1;
OY727105.1_Ormia_ochracea_genome_assembly,_chromosome:_1	AUGUSTUS	gene	826498	827054	.	+	.	ID=g75;
OY727105.1_Ormia_ochracea_genome_assembly,_chromosome:_1	AUGUSTUS	mRNA	826498	827054	1	+	.	ID=g75.t1;Parent=g75;
OY727105.1_Ormia_ochracea_genome_assembly,_chromosome:_1	AUGUSTUS	start_codon	826498	826500	.	+	0	ID=g75.t1.start1;Parent=g75.t1;
OY727105.1_Ormia_ochracea_genome_assembly,_chromosome:_1	AUGUSTUS	CDS	826498	826614	1	+	0	ID=g75.t1.CDS1;Parent=g75.t1;
OY727105.1_Ormia_ochracea_genome_assembly,_chromosome:_1	AUGUSTUS	exon	826498	826614	.	+	.	ID=g75.t1.exon1;Parent=g75.t1;
OY727105.1_Ormia_ochracea_genome_assembly,_chromosome:_1	AUGUSTUS	intron	826615	826676	1	+	.	ID=g75.t1.intron1;Parent=g75.t1;
OY727105.1_Ormia_ochracea_genome_assembly,_chromosome:_1	AUGUSTUS	CDS	826677	827054	1	+	0	ID=g75.t1.CDS2;Parent=g75.t1;
OY727105.1_Ormia_ochracea_genome_assembly,_chromosome:_1	AUGUSTUS	exon	826677	827054	.	+	.	ID=g75.t1.exon2;Parent=g75.t1;
OY727105.1_Ormia_ochracea_genome_assembly,_chromosome:_1	AUGUSTUS	stop_codon	827052	827054	.	+	0	ID=g75.t1.stop1;Parent=g75.t1;
OY727105.1_Ormia_ochracea_genome_assembly,_chromosome:_1	AUGUSTUS	gene	827402	827887	.	-	.	ID=g76;
OY727105.1_Ormia_ochracea_genome_assembly,_chromosome:_1	AUGUSTUS	mRNA	827402	827887	1	-	.	ID=g76.t1;Parent=g76;
OY727105.1_Ormia_ochracea_genome_assembly,_chromosome:_1	AUGUSTUS	stop_codon	827402	827404	.	-	0	ID=g76.t1.stop1;Parent=g76.t1;
OY727105.1_Ormia_ochracea_genome_assembly,_chromosome:_1	AUGUSTUS	CDS	827402	827887	1	-	0	ID=g76.t1.CDS1;Parent=g76.t1;
OY727105.1_Ormia_ochracea_genome_assembly,_chromosome:_1	AUGUSTUS	exon	827402	827887	.	-	.	ID=g76.t1.exon1;Parent=g76.t1;
OY727105.1_Ormia_ochracea_genome_assembly,_chromosome:_1	AUGUSTUS	start_codon	827885	827887	.	-	0	ID=g76.t1.start1;Parent=g76.t1;
OY727105.1_Ormia_ochracea_genome_assembly,_chromosome:_1	AUGUSTUS	gene	829584	831695	.	-	.	ID=g77;
OY727105.1_Ormia_ochracea_genome_assembly,_chromosome:_1	AUGUSTUS	mRNA	829584	831695	1	-	.	ID=g77.t1;Parent=g77;
OY727105.1_Ormia_ochracea_genome_assembly,_chromosome:_1	AUGUSTUS	stop_codon	829584	829586	.	-	0	ID=g77.t1.stop1;Parent=g77.t1;
OY727105.1_Ormia_ochracea_genome_assembly,_chromosome:_1	AUGUSTUS	CDS	829584	829743	1	-	1	ID=g77.t1.CDS1;Parent=g77.t1;
OY727105.1_Ormia_ochracea_genome_assembly,_chromosome:_1	AUGUSTUS	exon	829584	829743	.	-	.	ID=g77.t1.exon1;Parent=g77.t1;
OY727105.1_Ormia_ochracea_genome_assembly,_chromosome:_1	AUGUSTUS	intron	829744	829790	1	-	.	ID=g77.t1.intron1;Parent=g77.t1;
OY727105.1_Ormia_ochracea_genome_assembly,_chromosome:_1	AUGUSTUS	CDS	829791	829873	1	-	0	ID=g77.t1.CDS2;Parent=g77.t1;
OY727105.1_Ormia_ochracea_genome_assembly,_chromosome:_1	AUGUSTUS	exon	829791	829873	.	-	.	ID=g77.t1.exon2;Parent=g77.t1;
OY727105.1_Ormia_ochracea_genome_assembly,_chromosome:_1	AUGUSTUS	intron	829874	829934	1	-	.	ID=g77.t1.intron2;Parent=g77.t1;
OY727105.1_Ormia_ochracea_genome_assembly,_chromosome:_1	AUGUSTUS	CDS	829935	830091	1	-	1	ID=g77.t1.CDS3;Parent=g77.t1;
OY727105.1_Ormia_ochracea_genome_assembly,_chromosome:_1	AUGUSTUS	exon	829935	830091	.	-	.	ID=g77.t1.exon3;Parent=g77.t1;
OY727105.1_Ormia_ochracea_genome_assembly,_chromosome:_1	AUGUSTUS	intron	830092	830148	1	-	.	ID=g77.t1.intron3;Parent=g77.t1;
OY727105.1_Ormia_ochracea_genome_assembly,_chromosome:_1	AUGUSTUS	CDS	830149	831695	1	-	0	ID=g77.t1.CDS4;Parent=g77.t1;
OY727105.1_Ormia_ochracea_genome_assembly,_chromosome:_1	AUGUSTUS	exon	830149	831695	.	-	.	ID=g77.t1.exon4;Parent=g77.t1;
OY727105.1_Ormia_ochracea_genome_assembly,_chromosome:_1	AUGUSTUS	start_codon	831693	831695	.	-	0	ID=g77.t1.start1;Parent=g77.t1;
OY727105.1_Ormia_ochracea_genome_assembly,_chromosome:_1	AUGUSTUS	gene	832966	836598	.	+	.	ID=g78;
OY727105.1_Ormia_ochracea_genome_assembly,_chromosome:_1	AUGUSTUS	mRNA	832966	836598	1	+	.	ID=g78.t1;Parent=g78;
OY727105.1_Ormia_ochracea_genome_assembly,_chromosome:_1	AUGUSTUS	start_codon	832966	832968	.	+	0	ID=g78.t1.start1;Parent=g78.t1;
OY727105.1_Ormia_ochracea_genome_assembly,_chromosome:_1	AUGUSTUS	CDS	832966	833038	1	+	0	ID=g78.t1.CDS1;Parent=g78.t1;
OY727105.1_Ormia_ochracea_genome_assembly,_chromosome:_1	AUGUSTUS	exon	832966	833038	.	+	.	ID=g78.t1.exon1;Parent=g78.t1;
OY727105.1_Ormia_ochracea_genome_assembly,_chromosome:_1	AUGUSTUS	intron	833039	836217	1	+	.	ID=g78.t1.intron1;Parent=g78.t1;
OY727105.1_Ormia_ochracea_genome_assembly,_chromosome:_1	AUGUSTUS	CDS	836218	836489	1	+	2	ID=g78.t1.CDS2;Parent=g78.t1;
OY727105.1_Ormia_ochracea_genome_assembly,_chromosome:_1	AUGUSTUS	exon	836218	836489	.	+	.	ID=g78.t1.exon2;Parent=g78.t1;
OY727105.1_Ormia_ochracea_genome_assembly,_chromosome:_1	AUGUSTUS	intron	836490	836547	1	+	.	ID=g78.t1.intron2;Parent=g78.t1;
OY727105.1_Ormia_ochracea_genome_assembly,_chromosome:_1	AUGUSTUS	CDS	836548	836598	1	+	0	ID=g78.t1.CDS3;Parent=g78.t1;
OY727105.1_Ormia_ochracea_genome_assembly,_chromosome:_1	AUGUSTUS	exon	836548	836598	.	+	.	ID=g78.t1.exon3;Parent=g78.t1;
OY727105.1_Ormia_ochracea_genome_assembly,_chromosome:_1	AUGUSTUS	stop_codon	836596	836598	.	+	0	ID=g78.t1.stop1;Parent=g78.t1;
OY727105.1_Ormia_ochracea_genome_assembly,_chromosome:_1	AUGUSTUS	gene	840797	841874	.	+	.	ID=g79;
OY727105.1_Ormia_ochracea_genome_assembly,_chromosome:_1	AUGUSTUS	mRNA	840797	841874	1	+	.	ID=g79.t1;Parent=g79;
OY727105.1_Ormia_ochracea_genome_assembly,_chromosome:_1	AUGUSTUS	start_codon	840797	840799	.	+	0	ID=g79.t1.start1;Parent=g79.t1;
OY727105.1_Ormia_ochracea_genome_assembly,_chromosome:_1	AUGUSTUS	CDS	840797	841119	1	+	0	ID=g79.t1.CDS1;Parent=g79.t1;
OY727105.1_Ormia_ochracea_genome_assembly,_chromosome:_1	AUGUSTUS	exon	840797	841119	.	+	.	ID=g79.t1.exon1;Parent=g79.t1;
OY727105.1_Ormia_ochracea_genome_assembly,_chromosome:_1	AUGUSTUS	intron	841120	841185	1	+	.	ID=g79.t1.intron1;Parent=g79.t1;
OY727105.1_Ormia_ochracea_genome_assembly,_chromosome:_1	AUGUSTUS	CDS	841186	841409	1	+	1	ID=g79.t1.CDS2;Parent=g79.t1;
OY727105.1_Ormia_ochracea_genome_assembly,_chromosome:_1	AUGUSTUS	exon	841186	841409	.	+	.	ID=g79.t1.exon2;Parent=g79.t1;
OY727105.1_Ormia_ochracea_genome_assembly,_chromosome:_1	AUGUSTUS	intron	841410	841467	1	+	.	ID=g79.t1.intron2;Parent=g79.t1;
OY727105.1_Ormia_ochracea_genome_assembly,_chromosome:_1	AUGUSTUS	CDS	841468	841874	1	+	2	ID=g79.t1.CDS3;Parent=g79.t1;
OY727105.1_Ormia_ochracea_genome_assembly,_chromosome:_1	AUGUSTUS	exon	841468	841874	.	+	.	ID=g79.t1.exon3;Parent=g79.t1;
OY727105.1_Ormia_ochracea_genome_assembly,_chromosome:_1	AUGUSTUS	stop_codon	841872	841874	.	+	0	ID=g79.t1.stop1;Parent=g79.t1;
OY727105.1_Ormia_ochracea_genome_assembly,_chromosome:_1	AUGUSTUS	gene	842752	844219	.	-	.	ID=g80;
OY727105.1_Ormia_ochracea_genome_assembly,_chromosome:_1	AUGUSTUS	mRNA	842752	844219	1	-	.	ID=g80.t1;Parent=g80;
OY727105.1_Ormia_ochracea_genome_assembly,_chromosome:_1	AUGUSTUS	stop_codon	842752	842754	.	-	0	ID=g80.t1.stop1;Parent=g80.t1;
OY727105.1_Ormia_ochracea_genome_assembly,_chromosome:_1	AUGUSTUS	CDS	842752	843524	1	-	2	ID=g80.t1.CDS1;Parent=g80.t1;
OY727105.1_Ormia_ochracea_genome_assembly,_chromosome:_1	AUGUSTUS	exon	842752	843524	.	-	.	ID=g80.t1.exon1;Parent=g80.t1;
OY727105.1_Ormia_ochracea_genome_assembly,_chromosome:_1	AUGUSTUS	intron	843525	843951	1	-	.	ID=g80.t1.intron1;Parent=g80.t1;
OY727105.1_Ormia_ochracea_genome_assembly,_chromosome:_1	AUGUSTUS	CDS	843952	844219	1	-	0	ID=g80.t1.CDS2;Parent=g80.t1;
OY727105.1_Ormia_ochracea_genome_assembly,_chromosome:_1	AUGUSTUS	exon	843952	844219	.	-	.	ID=g80.t1.exon2;Parent=g80.t1;
OY727105.1_Ormia_ochracea_genome_assembly,_chromosome:_1	AUGUSTUS	start_codon	844217	844219	.	-	0	ID=g80.t1.start1;Parent=g80.t1;
OY727105.1_Ormia_ochracea_genome_assembly,_chromosome:_1	AUGUSTUS	gene	848191	850492	.	+	.	ID=g81;
OY727105.1_Ormia_ochracea_genome_assembly,_chromosome:_1	AUGUSTUS	mRNA	848191	850492	1	+	.	ID=g81.t1;Parent=g81;
OY727105.1_Ormia_ochracea_genome_assembly,_chromosome:_1	AUGUSTUS	start_codon	848191	848193	.	+	0	ID=g81.t1.start1;Parent=g81.t1;
OY727105.1_Ormia_ochracea_genome_assembly,_chromosome:_1	AUGUSTUS	CDS	848191	848236	1	+	0	ID=g81.t1.CDS1;Parent=g81.t1;
OY727105.1_Ormia_ochracea_genome_assembly,_chromosome:_1	AUGUSTUS	exon	848191	848236	.	+	.	ID=g81.t1.exon1;Parent=g81.t1;
OY727105.1_Ormia_ochracea_genome_assembly,_chromosome:_1	AUGUSTUS	intron	848237	848305	1	+	.	ID=g81.t1.intron1;Parent=g81.t1;
OY727105.1_Ormia_ochracea_genome_assembly,_chromosome:_1	AUGUSTUS	CDS	848306	848437	1	+	2	ID=g81.t1.CDS2;Parent=g81.t1;
OY727105.1_Ormia_ochracea_genome_assembly,_chromosome:_1	AUGUSTUS	exon	848306	848437	.	+	.	ID=g81.t1.exon2;Parent=g81.t1;
OY727105.1_Ormia_ochracea_genome_assembly,_chromosome:_1	AUGUSTUS	intron	848438	849422	1	+	.	ID=g81.t1.intron2;Parent=g81.t1;
OY727105.1_Ormia_ochracea_genome_assembly,_chromosome:_1	AUGUSTUS	CDS	849423	849639	1	+	2	ID=g81.t1.CDS3;Parent=g81.t1;
OY727105.1_Ormia_ochracea_genome_assembly,_chromosome:_1	AUGUSTUS	exon	849423	849639	.	+	.	ID=g81.t1.exon3;Parent=g81.t1;
OY727105.1_Ormia_ochracea_genome_assembly,_chromosome:_1	AUGUSTUS	intron	849640	849694	1	+	.	ID=g81.t1.intron3;Parent=g81.t1;
OY727105.1_Ormia_ochracea_genome_assembly,_chromosome:_1	AUGUSTUS	CDS	849695	849783	1	+	1	ID=g81.t1.CDS4;Parent=g81.t1;
OY727105.1_Ormia_ochracea_genome_assembly,_chromosome:_1	AUGUSTUS	exon	849695	849783	.	+	.	ID=g81.t1.exon4;Parent=g81.t1;
OY727105.1_Ormia_ochracea_genome_assembly,_chromosome:_1	AUGUSTUS	intron	849784	849843	1	+	.	ID=g81.t1.intron4;Parent=g81.t1;
OY727105.1_Ormia_ochracea_genome_assembly,_chromosome:_1	AUGUSTUS	CDS	849844	850040	1	+	2	ID=g81.t1.CDS5;Parent=g81.t1;
OY727105.1_Ormia_ochracea_genome_assembly,_chromosome:_1	AUGUSTUS	exon	849844	850040	.	+	.	ID=g81.t1.exon5;Parent=g81.t1;
OY727105.1_Ormia_ochracea_genome_assembly,_chromosome:_1	AUGUSTUS	intron	850041	850121	1	+	.	ID=g81.t1.intron5;Parent=g81.t1;
OY727105.1_Ormia_ochracea_genome_assembly,_chromosome:_1	AUGUSTUS	CDS	850122	850269	1	+	0	ID=g81.t1.CDS6;Parent=g81.t1;
OY727105.1_Ormia_ochracea_genome_assembly,_chromosome:_1	AUGUSTUS	exon	850122	850269	.	+	.	ID=g81.t1.exon6;Parent=g81.t1;
OY727105.1_Ormia_ochracea_genome_assembly,_chromosome:_1	AUGUSTUS	intron	850270	850340	1	+	.	ID=g81.t1.intron6;Parent=g81.t1;
OY727105.1_Ormia_ochracea_genome_assembly,_chromosome:_1	AUGUSTUS	CDS	850341	850492	1	+	2	ID=g81.t1.CDS7;Parent=g81.t1;
OY727105.1_Ormia_ochracea_genome_assembly,_chromosome:_1	AUGUSTUS	exon	850341	850492	.	+	.	ID=g81.t1.exon7;Parent=g81.t1;
OY727105.1_Ormia_ochracea_genome_assembly,_chromosome:_1	AUGUSTUS	stop_codon	850490	850492	.	+	0	ID=g81.t1.stop1;Parent=g81.t1;
OY727105.1_Ormia_ochracea_genome_assembly,_chromosome:_1	AUGUSTUS	gene	851993	852790	.	-	.	ID=g82;
OY727105.1_Ormia_ochracea_genome_assembly,_chromosome:_1	AUGUSTUS	mRNA	851993	852790	1	-	.	ID=g82.t1;Parent=g82;
OY727105.1_Ormia_ochracea_genome_assembly,_chromosome:_1	AUGUSTUS	stop_codon	851993	851995	.	-	0	ID=g82.t1.stop1;Parent=g82.t1;
OY727105.1_Ormia_ochracea_genome_assembly,_chromosome:_1	AUGUSTUS	CDS	851993	852790	1	-	0	ID=g82.t1.CDS1;Parent=g82.t1;
OY727105.1_Ormia_ochracea_genome_assembly,_chromosome:_1	AUGUSTUS	exon	851993	852790	.	-	.	ID=g82.t1.exon1;Parent=g82.t1;
OY727105.1_Ormia_ochracea_genome_assembly,_chromosome:_1	AUGUSTUS	start_codon	852788	852790	.	-	0	ID=g82.t1.start1;Parent=g82.t1;
OY727105.1_Ormia_ochracea_genome_assembly,_chromosome:_1	AUGUSTUS	gene	854568	858485	.	+	.	ID=g83;
OY727105.1_Ormia_ochracea_genome_assembly,_chromosome:_1	AUGUSTUS	mRNA	854568	858485	1	+	.	ID=g83.t1;Parent=g83;
OY727105.1_Ormia_ochracea_genome_assembly,_chromosome:_1	AUGUSTUS	start_codon	854568	854570	.	+	0	ID=g83.t1.start1;Parent=g83.t1;
OY727105.1_Ormia_ochracea_genome_assembly,_chromosome:_1	AUGUSTUS	CDS	854568	854643	1	+	0	ID=g83.t1.CDS1;Parent=g83.t1;
OY727105.1_Ormia_ochracea_genome_assembly,_chromosome:_1	AUGUSTUS	exon	854568	854643	.	+	.	ID=g83.t1.exon1;Parent=g83.t1;
OY727105.1_Ormia_ochracea_genome_assembly,_chromosome:_1	AUGUSTUS	intron	854644	857690	1	+	.	ID=g83.t1.intron1;Parent=g83.t1;
OY727105.1_Ormia_ochracea_genome_assembly,_chromosome:_1	AUGUSTUS	CDS	857691	857780	1	+	2	ID=g83.t1.CDS2;Parent=g83.t1;
OY727105.1_Ormia_ochracea_genome_assembly,_chromosome:_1	AUGUSTUS	exon	857691	857780	.	+	.	ID=g83.t1.exon2;Parent=g83.t1;
OY727105.1_Ormia_ochracea_genome_assembly,_chromosome:_1	AUGUSTUS	intron	857781	857836	1	+	.	ID=g83.t1.intron2;Parent=g83.t1;
OY727105.1_Ormia_ochracea_genome_assembly,_chromosome:_1	AUGUSTUS	CDS	857837	857987	1	+	2	ID=g83.t1.CDS3;Parent=g83.t1;
OY727105.1_Ormia_ochracea_genome_assembly,_chromosome:_1	AUGUSTUS	exon	857837	857987	.	+	.	ID=g83.t1.exon3;Parent=g83.t1;
OY727105.1_Ormia_ochracea_genome_assembly,_chromosome:_1	AUGUSTUS	intron	857988	858043	1	+	.	ID=g83.t1.intron3;Parent=g83.t1;
OY727105.1_Ormia_ochracea_genome_assembly,_chromosome:_1	AUGUSTUS	CDS	858044	858485	1	+	1	ID=g83.t1.CDS4;Parent=g83.t1;
OY727105.1_Ormia_ochracea_genome_assembly,_chromosome:_1	AUGUSTUS	exon	858044	858485	.	+	.	ID=g83.t1.exon4;Parent=g83.t1;
OY727105.1_Ormia_ochracea_genome_assembly,_chromosome:_1	AUGUSTUS	stop_codon	858483	858485	.	+	0	ID=g83.t1.stop1;Parent=g83.t1;
OY727105.1_Ormia_ochracea_genome_assembly,_chromosome:_1	AUGUSTUS	gene	861914	864109	.	+	.	ID=g84;
OY727105.1_Ormia_ochracea_genome_assembly,_chromosome:_1	AUGUSTUS	mRNA	861914	864109	0.33	+	.	ID=g84.t1;Parent=g84;
OY727105.1_Ormia_ochracea_genome_assembly,_chromosome:_1	AUGUSTUS	start_codon	861914	861916	.	+	0	ID=g84.t1.start1;Parent=g84.t1;
OY727105.1_Ormia_ochracea_genome_assembly,_chromosome:_1	AUGUSTUS	CDS	861914	862093	0.75	+	0	ID=g84.t1.CDS1;Parent=g84.t1;
OY727105.1_Ormia_ochracea_genome_assembly,_chromosome:_1	AUGUSTUS	exon	861914	862093	.	+	.	ID=g84.t1.exon1;Parent=g84.t1;
OY727105.1_Ormia_ochracea_genome_assembly,_chromosome:_1	AUGUSTUS	intron	862094	862154	0.75	+	.	ID=g84.t1.intron1;Parent=g84.t1;
OY727105.1_Ormia_ochracea_genome_assembly,_chromosome:_1	AUGUSTUS	CDS	862155	862418	1	+	0	ID=g84.t1.CDS2;Parent=g84.t1;
OY727105.1_Ormia_ochracea_genome_assembly,_chromosome:_1	AUGUSTUS	exon	862155	862418	.	+	.	ID=g84.t1.exon2;Parent=g84.t1;
OY727105.1_Ormia_ochracea_genome_assembly,_chromosome:_1	AUGUSTUS	intron	862419	862485	1	+	.	ID=g84.t1.intron2;Parent=g84.t1;
OY727105.1_Ormia_ochracea_genome_assembly,_chromosome:_1	AUGUSTUS	CDS	862486	863265	1	+	0	ID=g84.t1.CDS3;Parent=g84.t1;
OY727105.1_Ormia_ochracea_genome_assembly,_chromosome:_1	AUGUSTUS	exon	862486	863265	.	+	.	ID=g84.t1.exon3;Parent=g84.t1;
OY727105.1_Ormia_ochracea_genome_assembly,_chromosome:_1	AUGUSTUS	intron	863266	863334	1	+	.	ID=g84.t1.intron3;Parent=g84.t1;
OY727105.1_Ormia_ochracea_genome_assembly,_chromosome:_1	AUGUSTUS	CDS	863335	863461	0.45	+	0	ID=g84.t1.CDS4;Parent=g84.t1;
OY727105.1_Ormia_ochracea_genome_assembly,_chromosome:_1	AUGUSTUS	exon	863335	863461	.	+	.	ID=g84.t1.exon4;Parent=g84.t1;
OY727105.1_Ormia_ochracea_genome_assembly,_chromosome:_1	AUGUSTUS	intron	863462	864035	0.41	+	.	ID=g84.t1.intron4;Parent=g84.t1;
OY727105.1_Ormia_ochracea_genome_assembly,_chromosome:_1	AUGUSTUS	CDS	864036	864109	0.41	+	2	ID=g84.t1.CDS5;Parent=g84.t1;
OY727105.1_Ormia_ochracea_genome_assembly,_chromosome:_1	AUGUSTUS	exon	864036	864109	.	+	.	ID=g84.t1.exon5;Parent=g84.t1;
OY727105.1_Ormia_ochracea_genome_assembly,_chromosome:_1	AUGUSTUS	stop_codon	864107	864109	.	+	0	ID=g84.t1.stop1;Parent=g84.t1;
OY727105.1_Ormia_ochracea_genome_assembly,_chromosome:_1	AUGUSTUS	mRNA	861914	864109	0.43	+	.	ID=g84.t2;Parent=g84;
OY727105.1_Ormia_ochracea_genome_assembly,_chromosome:_1	AUGUSTUS	start_codon	861914	861916	.	+	0	ID=g84.t2.start1;Parent=g84.t2;
OY727105.1_Ormia_ochracea_genome_assembly,_chromosome:_1	AUGUSTUS	CDS	861914	862102	1	+	0	ID=g84.t2.CDS1;Parent=g84.t2;
OY727105.1_Ormia_ochracea_genome_assembly,_chromosome:_1	AUGUSTUS	exon	861914	862102	.	+	.	ID=g84.t2.exon1;Parent=g84.t2;
OY727105.1_Ormia_ochracea_genome_assembly,_chromosome:_1	AUGUSTUS	intron	862103	862154	1	+	.	ID=g84.t2.intron1;Parent=g84.t2;
OY727105.1_Ormia_ochracea_genome_assembly,_chromosome:_1	AUGUSTUS	CDS	862155	862418	1	+	0	ID=g84.t2.CDS2;Parent=g84.t2;
OY727105.1_Ormia_ochracea_genome_assembly,_chromosome:_1	AUGUSTUS	exon	862155	862418	.	+	.	ID=g84.t2.exon2;Parent=g84.t2;
OY727105.1_Ormia_ochracea_genome_assembly,_chromosome:_1	AUGUSTUS	intron	862419	862485	1	+	.	ID=g84.t2.intron2;Parent=g84.t2;
OY727105.1_Ormia_ochracea_genome_assembly,_chromosome:_1	AUGUSTUS	CDS	862486	863265	1	+	0	ID=g84.t2.CDS3;Parent=g84.t2;
OY727105.1_Ormia_ochracea_genome_assembly,_chromosome:_1	AUGUSTUS	exon	862486	863265	.	+	.	ID=g84.t2.exon3;Parent=g84.t2;
OY727105.1_Ormia_ochracea_genome_assembly,_chromosome:_1	AUGUSTUS	intron	863266	863334	1	+	.	ID=g84.t2.intron3;Parent=g84.t2;
OY727105.1_Ormia_ochracea_genome_assembly,_chromosome:_1	AUGUSTUS	CDS	863335	863461	0.48	+	0	ID=g84.t2.CDS4;Parent=g84.t2;
OY727105.1_Ormia_ochracea_genome_assembly,_chromosome:_1	AUGUSTUS	exon	863335	863461	.	+	.	ID=g84.t2.exon4;Parent=g84.t2;
OY727105.1_Ormia_ochracea_genome_assembly,_chromosome:_1	AUGUSTUS	intron	863462	864035	0.43	+	.	ID=g84.t2.intron4;Parent=g84.t2;
OY727105.1_Ormia_ochracea_genome_assembly,_chromosome:_1	AUGUSTUS	CDS	864036	864109	0.43	+	2	ID=g84.t2.CDS5;Parent=g84.t2;
OY727105.1_Ormia_ochracea_genome_assembly,_chromosome:_1	AUGUSTUS	exon	864036	864109	.	+	.	ID=g84.t2.exon5;Parent=g84.t2;
OY727105.1_Ormia_ochracea_genome_assembly,_chromosome:_1	AUGUSTUS	stop_codon	864107	864109	.	+	0	ID=g84.t2.stop1;Parent=g84.t2;
OY727105.1_Ormia_ochracea_genome_assembly,_chromosome:_1	AUGUSTUS	gene	869592	882504	.	+	.	ID=g85;
OY727105.1_Ormia_ochracea_genome_assembly,_chromosome:_1	AUGUSTUS	mRNA	869592	882504	1	+	.	ID=g85.t1;Parent=g85;
OY727105.1_Ormia_ochracea_genome_assembly,_chromosome:_1	AUGUSTUS	start_codon	869592	869594	.	+	0	ID=g85.t1.start1;Parent=g85.t1;
OY727105.1_Ormia_ochracea_genome_assembly,_chromosome:_1	AUGUSTUS	CDS	869592	870419	1	+	0	ID=g85.t1.CDS1;Parent=g85.t1;
OY727105.1_Ormia_ochracea_genome_assembly,_chromosome:_1	AUGUSTUS	exon	869592	870419	.	+	.	ID=g85.t1.exon1;Parent=g85.t1;
OY727105.1_Ormia_ochracea_genome_assembly,_chromosome:_1	AUGUSTUS	intron	870420	878377	1	+	.	ID=g85.t1.intron1;Parent=g85.t1;
OY727105.1_Ormia_ochracea_genome_assembly,_chromosome:_1	AUGUSTUS	CDS	878378	878785	1	+	0	ID=g85.t1.CDS2;Parent=g85.t1;
OY727105.1_Ormia_ochracea_genome_assembly,_chromosome:_1	AUGUSTUS	exon	878378	878785	.	+	.	ID=g85.t1.exon2;Parent=g85.t1;
OY727105.1_Ormia_ochracea_genome_assembly,_chromosome:_1	AUGUSTUS	intron	878786	878856	1	+	.	ID=g85.t1.intron2;Parent=g85.t1;
OY727105.1_Ormia_ochracea_genome_assembly,_chromosome:_1	AUGUSTUS	CDS	878857	879043	1	+	0	ID=g85.t1.CDS3;Parent=g85.t1;
OY727105.1_Ormia_ochracea_genome_assembly,_chromosome:_1	AUGUSTUS	exon	878857	879043	.	+	.	ID=g85.t1.exon3;Parent=g85.t1;
OY727105.1_Ormia_ochracea_genome_assembly,_chromosome:_1	AUGUSTUS	intron	879044	880503	1	+	.	ID=g85.t1.intron3;Parent=g85.t1;
OY727105.1_Ormia_ochracea_genome_assembly,_chromosome:_1	AUGUSTUS	CDS	880504	880670	1	+	2	ID=g85.t1.CDS4;Parent=g85.t1;
OY727105.1_Ormia_ochracea_genome_assembly,_chromosome:_1	AUGUSTUS	exon	880504	880670	.	+	.	ID=g85.t1.exon4;Parent=g85.t1;
OY727105.1_Ormia_ochracea_genome_assembly,_chromosome:_1	AUGUSTUS	intron	880671	880721	1	+	.	ID=g85.t1.intron4;Parent=g85.t1;
OY727105.1_Ormia_ochracea_genome_assembly,_chromosome:_1	AUGUSTUS	CDS	880722	882218	1	+	0	ID=g85.t1.CDS5;Parent=g85.t1;
OY727105.1_Ormia_ochracea_genome_assembly,_chromosome:_1	AUGUSTUS	exon	880722	882218	.	+	.	ID=g85.t1.exon5;Parent=g85.t1;
OY727105.1_Ormia_ochracea_genome_assembly,_chromosome:_1	AUGUSTUS	intron	882219	882291	1	+	.	ID=g85.t1.intron5;Parent=g85.t1;
OY727105.1_Ormia_ochracea_genome_assembly,_chromosome:_1	AUGUSTUS	CDS	882292	882504	1	+	0	ID=g85.t1.CDS6;Parent=g85.t1;
OY727105.1_Ormia_ochracea_genome_assembly,_chromosome:_1	AUGUSTUS	exon	882292	882504	.	+	.	ID=g85.t1.exon6;Parent=g85.t1;
OY727105.1_Ormia_ochracea_genome_assembly,_chromosome:_1	AUGUSTUS	stop_codon	882502	882504	.	+	0	ID=g85.t1.stop1;Parent=g85.t1;
OY727105.1_Ormia_ochracea_genome_assembly,_chromosome:_1	AUGUSTUS	gene	882868	884188	.	-	.	ID=g86;
OY727105.1_Ormia_ochracea_genome_assembly,_chromosome:_1	AUGUSTUS	mRNA	882868	883961	1	-	.	ID=g86.t1;Parent=g86;
OY727105.1_Ormia_ochracea_genome_assembly,_chromosome:_1	AUGUSTUS	stop_codon	882868	882870	.	-	0	ID=g86.t1.stop1;Parent=g86.t1;
OY727105.1_Ormia_ochracea_genome_assembly,_chromosome:_1	AUGUSTUS	CDS	882868	883726	1	-	1	ID=g86.t1.CDS1;Parent=g86.t1;
OY727105.1_Ormia_ochracea_genome_assembly,_chromosome:_1	AUGUSTUS	exon	882868	883726	.	-	.	ID=g86.t1.exon1;Parent=g86.t1;
OY727105.1_Ormia_ochracea_genome_assembly,_chromosome:_1	AUGUSTUS	intron	883727	883788	1	-	.	ID=g86.t1.intron1;Parent=g86.t1;
OY727105.1_Ormia_ochracea_genome_assembly,_chromosome:_1	AUGUSTUS	CDS	883789	883961	1	-	0	ID=g86.t1.CDS2;Parent=g86.t1;
OY727105.1_Ormia_ochracea_genome_assembly,_chromosome:_1	AUGUSTUS	exon	883789	883961	.	-	.	ID=g86.t1.exon2;Parent=g86.t1;
OY727105.1_Ormia_ochracea_genome_assembly,_chromosome:_1	AUGUSTUS	start_codon	883959	883961	.	-	0	ID=g86.t1.start1;Parent=g86.t1;
OY727105.1_Ormia_ochracea_genome_assembly,_chromosome:_1	AUGUSTUS	mRNA	882868	884188	0.98	-	.	ID=g86.t2;Parent=g86;
OY727105.1_Ormia_ochracea_genome_assembly,_chromosome:_1	AUGUSTUS	stop_codon	882868	882870	.	-	0	ID=g86.t2.stop1;Parent=g86.t2;
OY727105.1_Ormia_ochracea_genome_assembly,_chromosome:_1	AUGUSTUS	CDS	882868	883726	1	-	1	ID=g86.t2.CDS1;Parent=g86.t2;
OY727105.1_Ormia_ochracea_genome_assembly,_chromosome:_1	AUGUSTUS	exon	882868	883726	.	-	.	ID=g86.t2.exon1;Parent=g86.t2;
OY727105.1_Ormia_ochracea_genome_assembly,_chromosome:_1	AUGUSTUS	intron	883727	883788	1	-	.	ID=g86.t2.intron1;Parent=g86.t2;
OY727105.1_Ormia_ochracea_genome_assembly,_chromosome:_1	AUGUSTUS	CDS	883789	884032	0.98	-	2	ID=g86.t2.CDS2;Parent=g86.t2;
OY727105.1_Ormia_ochracea_genome_assembly,_chromosome:_1	AUGUSTUS	exon	883789	884032	.	-	.	ID=g86.t2.exon2;Parent=g86.t2;
OY727105.1_Ormia_ochracea_genome_assembly,_chromosome:_1	AUGUSTUS	intron	884033	884139	0.98	-	.	ID=g86.t2.intron2;Parent=g86.t2;
OY727105.1_Ormia_ochracea_genome_assembly,_chromosome:_1	AUGUSTUS	CDS	884140	884188	1	-	0	ID=g86.t2.CDS3;Parent=g86.t2;
OY727105.1_Ormia_ochracea_genome_assembly,_chromosome:_1	AUGUSTUS	exon	884140	884188	.	-	.	ID=g86.t2.exon3;Parent=g86.t2;
OY727105.1_Ormia_ochracea_genome_assembly,_chromosome:_1	AUGUSTUS	start_codon	884186	884188	.	-	0	ID=g86.t2.start1;Parent=g86.t2;
OY727105.1_Ormia_ochracea_genome_assembly,_chromosome:_1	AUGUSTUS	gene	890891	909886	.	+	.	ID=g87;
OY727105.1_Ormia_ochracea_genome_assembly,_chromosome:_1	AUGUSTUS	mRNA	890891	909886	1	+	.	ID=g87.t1;Parent=g87;
OY727105.1_Ormia_ochracea_genome_assembly,_chromosome:_1	AUGUSTUS	start_codon	890891	890893	.	+	0	ID=g87.t1.start1;Parent=g87.t1;
OY727105.1_Ormia_ochracea_genome_assembly,_chromosome:_1	AUGUSTUS	CDS	890891	892963	1	+	0	ID=g87.t1.CDS1;Parent=g87.t1;
OY727105.1_Ormia_ochracea_genome_assembly,_chromosome:_1	AUGUSTUS	exon	890891	892963	.	+	.	ID=g87.t1.exon1;Parent=g87.t1;
OY727105.1_Ormia_ochracea_genome_assembly,_chromosome:_1	AUGUSTUS	intron	892964	896645	1	+	.	ID=g87.t1.intron1;Parent=g87.t1;
OY727105.1_Ormia_ochracea_genome_assembly,_chromosome:_1	AUGUSTUS	CDS	896646	896780	1	+	0	ID=g87.t1.CDS2;Parent=g87.t1;
OY727105.1_Ormia_ochracea_genome_assembly,_chromosome:_1	AUGUSTUS	exon	896646	896780	.	+	.	ID=g87.t1.exon2;Parent=g87.t1;
OY727105.1_Ormia_ochracea_genome_assembly,_chromosome:_1	AUGUSTUS	intron	896781	897690	1	+	.	ID=g87.t1.intron2;Parent=g87.t1;
OY727105.1_Ormia_ochracea_genome_assembly,_chromosome:_1	AUGUSTUS	CDS	897691	897918	1	+	0	ID=g87.t1.CDS3;Parent=g87.t1;
OY727105.1_Ormia_ochracea_genome_assembly,_chromosome:_1	AUGUSTUS	exon	897691	897918	.	+	.	ID=g87.t1.exon3;Parent=g87.t1;
OY727105.1_Ormia_ochracea_genome_assembly,_chromosome:_1	AUGUSTUS	intron	897919	900422	1	+	.	ID=g87.t1.intron3;Parent=g87.t1;
OY727105.1_Ormia_ochracea_genome_assembly,_chromosome:_1	AUGUSTUS	CDS	900423	901907	1	+	0	ID=g87.t1.CDS4;Parent=g87.t1;
OY727105.1_Ormia_ochracea_genome_assembly,_chromosome:_1	AUGUSTUS	exon	900423	901907	.	+	.	ID=g87.t1.exon4;Parent=g87.t1;
OY727105.1_Ormia_ochracea_genome_assembly,_chromosome:_1	AUGUSTUS	intron	901908	903652	1	+	.	ID=g87.t1.intron4;Parent=g87.t1;
OY727105.1_Ormia_ochracea_genome_assembly,_chromosome:_1	AUGUSTUS	CDS	903653	904027	1	+	0	ID=g87.t1.CDS5;Parent=g87.t1;
OY727105.1_Ormia_ochracea_genome_assembly,_chromosome:_1	AUGUSTUS	exon	903653	904027	.	+	.	ID=g87.t1.exon5;Parent=g87.t1;
OY727105.1_Ormia_ochracea_genome_assembly,_chromosome:_1	AUGUSTUS	intron	904028	904160	1	+	.	ID=g87.t1.intron5;Parent=g87.t1;
OY727105.1_Ormia_ochracea_genome_assembly,_chromosome:_1	AUGUSTUS	CDS	904161	904343	1	+	0	ID=g87.t1.CDS6;Parent=g87.t1;
OY727105.1_Ormia_ochracea_genome_assembly,_chromosome:_1	AUGUSTUS	exon	904161	904343	.	+	.	ID=g87.t1.exon6;Parent=g87.t1;
OY727105.1_Ormia_ochracea_genome_assembly,_chromosome:_1	AUGUSTUS	intron	904344	905144	1	+	.	ID=g87.t1.intron6;Parent=g87.t1;
OY727105.1_Ormia_ochracea_genome_assembly,_chromosome:_1	AUGUSTUS	CDS	905145	905240	1	+	0	ID=g87.t1.CDS7;Parent=g87.t1;
OY727105.1_Ormia_ochracea_genome_assembly,_chromosome:_1	AUGUSTUS	exon	905145	905240	.	+	.	ID=g87.t1.exon7;Parent=g87.t1;
OY727105.1_Ormia_ochracea_genome_assembly,_chromosome:_1	AUGUSTUS	intron	905241	907756	1	+	.	ID=g87.t1.intron7;Parent=g87.t1;
OY727105.1_Ormia_ochracea_genome_assembly,_chromosome:_1	AUGUSTUS	CDS	907757	908072	1	+	0	ID=g87.t1.CDS8;Parent=g87.t1;
OY727105.1_Ormia_ochracea_genome_assembly,_chromosome:_1	AUGUSTUS	exon	907757	908072	.	+	.	ID=g87.t1.exon8;Parent=g87.t1;
OY727105.1_Ormia_ochracea_genome_assembly,_chromosome:_1	AUGUSTUS	intron	908073	908129	1	+	.	ID=g87.t1.intron8;Parent=g87.t1;
OY727105.1_Ormia_ochracea_genome_assembly,_chromosome:_1	AUGUSTUS	CDS	908130	908772	1	+	2	ID=g87.t1.CDS9;Parent=g87.t1;
OY727105.1_Ormia_ochracea_genome_assembly,_chromosome:_1	AUGUSTUS	exon	908130	908772	.	+	.	ID=g87.t1.exon9;Parent=g87.t1;
OY727105.1_Ormia_ochracea_genome_assembly,_chromosome:_1	AUGUSTUS	intron	908773	908864	1	+	.	ID=g87.t1.intron9;Parent=g87.t1;
OY727105.1_Ormia_ochracea_genome_assembly,_chromosome:_1	AUGUSTUS	CDS	908865	909245	1	+	1	ID=g87.t1.CDS10;Parent=g87.t1;
OY727105.1_Ormia_ochracea_genome_assembly,_chromosome:_1	AUGUSTUS	exon	908865	909245	.	+	.	ID=g87.t1.exon10;Parent=g87.t1;
OY727105.1_Ormia_ochracea_genome_assembly,_chromosome:_1	AUGUSTUS	intron	909246	909331	1	+	.	ID=g87.t1.intron10;Parent=g87.t1;
OY727105.1_Ormia_ochracea_genome_assembly,_chromosome:_1	AUGUSTUS	CDS	909332	909484	1	+	1	ID=g87.t1.CDS11;Parent=g87.t1;
OY727105.1_Ormia_ochracea_genome_assembly,_chromosome:_1	AUGUSTUS	exon	909332	909484	.	+	.	ID=g87.t1.exon11;Parent=g87.t1;
OY727105.1_Ormia_ochracea_genome_assembly,_chromosome:_1	AUGUSTUS	intron	909485	909774	1	+	.	ID=g87.t1.intron11;Parent=g87.t1;
OY727105.1_Ormia_ochracea_genome_assembly,_chromosome:_1	AUGUSTUS	CDS	909775	909886	1	+	1	ID=g87.t1.CDS12;Parent=g87.t1;
OY727105.1_Ormia_ochracea_genome_assembly,_chromosome:_1	AUGUSTUS	exon	909775	909886	.	+	.	ID=g87.t1.exon12;Parent=g87.t1;
OY727105.1_Ormia_ochracea_genome_assembly,_chromosome:_1	AUGUSTUS	stop_codon	909884	909886	.	+	0	ID=g87.t1.stop1;Parent=g87.t1;
OY727105.1_Ormia_ochracea_genome_assembly,_chromosome:_1	AUGUSTUS	gene	911909	919865	.	+	.	ID=g88;
OY727105.1_Ormia_ochracea_genome_assembly,_chromosome:_1	AUGUSTUS	mRNA	911909	919865	1	+	.	ID=g88.t1;Parent=g88;
OY727105.1_Ormia_ochracea_genome_assembly,_chromosome:_1	AUGUSTUS	start_codon	911909	911911	.	+	0	ID=g88.t1.start1;Parent=g88.t1;
OY727105.1_Ormia_ochracea_genome_assembly,_chromosome:_1	AUGUSTUS	CDS	911909	912011	1	+	0	ID=g88.t1.CDS1;Parent=g88.t1;
OY727105.1_Ormia_ochracea_genome_assembly,_chromosome:_1	AUGUSTUS	exon	911909	912011	.	+	.	ID=g88.t1.exon1;Parent=g88.t1;
OY727105.1_Ormia_ochracea_genome_assembly,_chromosome:_1	AUGUSTUS	intron	912012	912558	1	+	.	ID=g88.t1.intron1;Parent=g88.t1;
OY727105.1_Ormia_ochracea_genome_assembly,_chromosome:_1	AUGUSTUS	CDS	912559	913113	1	+	2	ID=g88.t1.CDS2;Parent=g88.t1;
OY727105.1_Ormia_ochracea_genome_assembly,_chromosome:_1	AUGUSTUS	exon	912559	913113	.	+	.	ID=g88.t1.exon2;Parent=g88.t1;
OY727105.1_Ormia_ochracea_genome_assembly,_chromosome:_1	AUGUSTUS	intron	913114	913189	1	+	.	ID=g88.t1.intron2;Parent=g88.t1;
OY727105.1_Ormia_ochracea_genome_assembly,_chromosome:_1	AUGUSTUS	CDS	913190	913857	1	+	2	ID=g88.t1.CDS3;Parent=g88.t1;
OY727105.1_Ormia_ochracea_genome_assembly,_chromosome:_1	AUGUSTUS	exon	913190	913857	.	+	.	ID=g88.t1.exon3;Parent=g88.t1;
OY727105.1_Ormia_ochracea_genome_assembly,_chromosome:_1	AUGUSTUS	intron	913858	913914	1	+	.	ID=g88.t1.intron3;Parent=g88.t1;
OY727105.1_Ormia_ochracea_genome_assembly,_chromosome:_1	AUGUSTUS	CDS	913915	914115	1	+	0	ID=g88.t1.CDS4;Parent=g88.t1;
OY727105.1_Ormia_ochracea_genome_assembly,_chromosome:_1	AUGUSTUS	exon	913915	914115	.	+	.	ID=g88.t1.exon4;Parent=g88.t1;
OY727105.1_Ormia_ochracea_genome_assembly,_chromosome:_1	AUGUSTUS	intron	914116	915176	1	+	.	ID=g88.t1.intron4;Parent=g88.t1;
OY727105.1_Ormia_ochracea_genome_assembly,_chromosome:_1	AUGUSTUS	CDS	915177	916025	1	+	0	ID=g88.t1.CDS5;Parent=g88.t1;
OY727105.1_Ormia_ochracea_genome_assembly,_chromosome:_1	AUGUSTUS	exon	915177	916025	.	+	.	ID=g88.t1.exon5;Parent=g88.t1;
OY727105.1_Ormia_ochracea_genome_assembly,_chromosome:_1	AUGUSTUS	intron	916026	916110	1	+	.	ID=g88.t1.intron5;Parent=g88.t1;
OY727105.1_Ormia_ochracea_genome_assembly,_chromosome:_1	AUGUSTUS	CDS	916111	916503	1	+	0	ID=g88.t1.CDS6;Parent=g88.t1;
OY727105.1_Ormia_ochracea_genome_assembly,_chromosome:_1	AUGUSTUS	exon	916111	916503	.	+	.	ID=g88.t1.exon6;Parent=g88.t1;
OY727105.1_Ormia_ochracea_genome_assembly,_chromosome:_1	AUGUSTUS	intron	916504	916568	1	+	.	ID=g88.t1.intron6;Parent=g88.t1;
OY727105.1_Ormia_ochracea_genome_assembly,_chromosome:_1	AUGUSTUS	CDS	916569	916882	1	+	0	ID=g88.t1.CDS7;Parent=g88.t1;
OY727105.1_Ormia_ochracea_genome_assembly,_chromosome:_1	AUGUSTUS	exon	916569	916882	.	+	.	ID=g88.t1.exon7;Parent=g88.t1;
OY727105.1_Ormia_ochracea_genome_assembly,_chromosome:_1	AUGUSTUS	intron	916883	916949	1	+	.	ID=g88.t1.intron7;Parent=g88.t1;
OY727105.1_Ormia_ochracea_genome_assembly,_chromosome:_1	AUGUSTUS	CDS	916950	917780	1	+	1	ID=g88.t1.CDS8;Parent=g88.t1;
OY727105.1_Ormia_ochracea_genome_assembly,_chromosome:_1	AUGUSTUS	exon	916950	917780	.	+	.	ID=g88.t1.exon8;Parent=g88.t1;
OY727105.1_Ormia_ochracea_genome_assembly,_chromosome:_1	AUGUSTUS	intron	917781	918492	1	+	.	ID=g88.t1.intron8;Parent=g88.t1;
OY727105.1_Ormia_ochracea_genome_assembly,_chromosome:_1	AUGUSTUS	CDS	918493	918857	1	+	1	ID=g88.t1.CDS9;Parent=g88.t1;
OY727105.1_Ormia_ochracea_genome_assembly,_chromosome:_1	AUGUSTUS	exon	918493	918857	.	+	.	ID=g88.t1.exon9;Parent=g88.t1;
OY727105.1_Ormia_ochracea_genome_assembly,_chromosome:_1	AUGUSTUS	intron	918858	918957	1	+	.	ID=g88.t1.intron9;Parent=g88.t1;
OY727105.1_Ormia_ochracea_genome_assembly,_chromosome:_1	AUGUSTUS	CDS	918958	919865	1	+	2	ID=g88.t1.CDS10;Parent=g88.t1;
OY727105.1_Ormia_ochracea_genome_assembly,_chromosome:_1	AUGUSTUS	exon	918958	919865	.	+	.	ID=g88.t1.exon10;Parent=g88.t1;
OY727105.1_Ormia_ochracea_genome_assembly,_chromosome:_1	AUGUSTUS	stop_codon	919863	919865	.	+	0	ID=g88.t1.stop1;Parent=g88.t1;
OY727105.1_Ormia_ochracea_genome_assembly,_chromosome:_1	AUGUSTUS	gene	921575	930242	.	-	.	ID=g89;
OY727105.1_Ormia_ochracea_genome_assembly,_chromosome:_1	AUGUSTUS	mRNA	921575	930242	1	-	.	ID=g89.t1;Parent=g89;
OY727105.1_Ormia_ochracea_genome_assembly,_chromosome:_1	AUGUSTUS	stop_codon	921575	921577	.	-	0	ID=g89.t1.stop1;Parent=g89.t1;
OY727105.1_Ormia_ochracea_genome_assembly,_chromosome:_1	AUGUSTUS	CDS	921575	921652	1	-	0	ID=g89.t1.CDS1;Parent=g89.t1;
OY727105.1_Ormia_ochracea_genome_assembly,_chromosome:_1	AUGUSTUS	exon	921575	921652	.	-	.	ID=g89.t1.exon1;Parent=g89.t1;
OY727105.1_Ormia_ochracea_genome_assembly,_chromosome:_1	AUGUSTUS	intron	921653	921727	1	-	.	ID=g89.t1.intron1;Parent=g89.t1;
OY727105.1_Ormia_ochracea_genome_assembly,_chromosome:_1	AUGUSTUS	CDS	921728	921993	1	-	2	ID=g89.t1.CDS2;Parent=g89.t1;
OY727105.1_Ormia_ochracea_genome_assembly,_chromosome:_1	AUGUSTUS	exon	921728	921993	.	-	.	ID=g89.t1.exon2;Parent=g89.t1;
OY727105.1_Ormia_ochracea_genome_assembly,_chromosome:_1	AUGUSTUS	intron	921994	922066	1	-	.	ID=g89.t1.intron2;Parent=g89.t1;
OY727105.1_Ormia_ochracea_genome_assembly,_chromosome:_1	AUGUSTUS	CDS	922067	922220	1	-	0	ID=g89.t1.CDS3;Parent=g89.t1;
OY727105.1_Ormia_ochracea_genome_assembly,_chromosome:_1	AUGUSTUS	exon	922067	922220	.	-	.	ID=g89.t1.exon3;Parent=g89.t1;
OY727105.1_Ormia_ochracea_genome_assembly,_chromosome:_1	AUGUSTUS	intron	922221	922281	1	-	.	ID=g89.t1.intron3;Parent=g89.t1;
OY727105.1_Ormia_ochracea_genome_assembly,_chromosome:_1	AUGUSTUS	CDS	922282	922461	1	-	0	ID=g89.t1.CDS4;Parent=g89.t1;
OY727105.1_Ormia_ochracea_genome_assembly,_chromosome:_1	AUGUSTUS	exon	922282	922461	.	-	.	ID=g89.t1.exon4;Parent=g89.t1;
OY727105.1_Ormia_ochracea_genome_assembly,_chromosome:_1	AUGUSTUS	intron	922462	922531	1	-	.	ID=g89.t1.intron4;Parent=g89.t1;
OY727105.1_Ormia_ochracea_genome_assembly,_chromosome:_1	AUGUSTUS	CDS	922532	922862	1	-	1	ID=g89.t1.CDS5;Parent=g89.t1;
OY727105.1_Ormia_ochracea_genome_assembly,_chromosome:_1	AUGUSTUS	exon	922532	922862	.	-	.	ID=g89.t1.exon5;Parent=g89.t1;
OY727105.1_Ormia_ochracea_genome_assembly,_chromosome:_1	AUGUSTUS	intron	922863	922959	1	-	.	ID=g89.t1.intron5;Parent=g89.t1;
OY727105.1_Ormia_ochracea_genome_assembly,_chromosome:_1	AUGUSTUS	CDS	922960	923213	1	-	0	ID=g89.t1.CDS6;Parent=g89.t1;
OY727105.1_Ormia_ochracea_genome_assembly,_chromosome:_1	AUGUSTUS	exon	922960	923213	.	-	.	ID=g89.t1.exon6;Parent=g89.t1;
OY727105.1_Ormia_ochracea_genome_assembly,_chromosome:_1	AUGUSTUS	intron	923214	923293	1	-	.	ID=g89.t1.intron6;Parent=g89.t1;
OY727105.1_Ormia_ochracea_genome_assembly,_chromosome:_1	AUGUSTUS	CDS	923294	923483	1	-	1	ID=g89.t1.CDS7;Parent=g89.t1;
OY727105.1_Ormia_ochracea_genome_assembly,_chromosome:_1	AUGUSTUS	exon	923294	923483	.	-	.	ID=g89.t1.exon7;Parent=g89.t1;
OY727105.1_Ormia_ochracea_genome_assembly,_chromosome:_1	AUGUSTUS	intron	923484	923736	1	-	.	ID=g89.t1.intron7;Parent=g89.t1;
OY727105.1_Ormia_ochracea_genome_assembly,_chromosome:_1	AUGUSTUS	CDS	923737	924156	1	-	1	ID=g89.t1.CDS8;Parent=g89.t1;
OY727105.1_Ormia_ochracea_genome_assembly,_chromosome:_1	AUGUSTUS	exon	923737	924156	.	-	.	ID=g89.t1.exon8;Parent=g89.t1;
OY727105.1_Ormia_ochracea_genome_assembly,_chromosome:_1	AUGUSTUS	intron	924157	925291	1	-	.	ID=g89.t1.intron8;Parent=g89.t1;
OY727105.1_Ormia_ochracea_genome_assembly,_chromosome:_1	AUGUSTUS	CDS	925292	925366	1	-	1	ID=g89.t1.CDS9;Parent=g89.t1;
OY727105.1_Ormia_ochracea_genome_assembly,_chromosome:_1	AUGUSTUS	exon	925292	925366	.	-	.	ID=g89.t1.exon9;Parent=g89.t1;
OY727105.1_Ormia_ochracea_genome_assembly,_chromosome:_1	AUGUSTUS	intron	925367	925484	1	-	.	ID=g89.t1.intron9;Parent=g89.t1;
OY727105.1_Ormia_ochracea_genome_assembly,_chromosome:_1	AUGUSTUS	CDS	925485	926005	1	-	0	ID=g89.t1.CDS10;Parent=g89.t1;
OY727105.1_Ormia_ochracea_genome_assembly,_chromosome:_1	AUGUSTUS	exon	925485	926005	.	-	.	ID=g89.t1.exon10;Parent=g89.t1;
OY727105.1_Ormia_ochracea_genome_assembly,_chromosome:_1	AUGUSTUS	intron	926006	926075	1	-	.	ID=g89.t1.intron10;Parent=g89.t1;
OY727105.1_Ormia_ochracea_genome_assembly,_chromosome:_1	AUGUSTUS	CDS	926076	926313	1	-	1	ID=g89.t1.CDS11;Parent=g89.t1;
OY727105.1_Ormia_ochracea_genome_assembly,_chromosome:_1	AUGUSTUS	exon	926076	926313	.	-	.	ID=g89.t1.exon11;Parent=g89.t1;
OY727105.1_Ormia_ochracea_genome_assembly,_chromosome:_1	AUGUSTUS	intron	926314	926396	1	-	.	ID=g89.t1.intron11;Parent=g89.t1;
OY727105.1_Ormia_ochracea_genome_assembly,_chromosome:_1	AUGUSTUS	CDS	926397	928933	1	-	0	ID=g89.t1.CDS12;Parent=g89.t1;
OY727105.1_Ormia_ochracea_genome_assembly,_chromosome:_1	AUGUSTUS	exon	926397	928933	.	-	.	ID=g89.t1.exon12;Parent=g89.t1;
OY727105.1_Ormia_ochracea_genome_assembly,_chromosome:_1	AUGUSTUS	intron	928934	928991	1	-	.	ID=g89.t1.intron12;Parent=g89.t1;
OY727105.1_Ormia_ochracea_genome_assembly,_chromosome:_1	AUGUSTUS	CDS	928992	929311	1	-	2	ID=g89.t1.CDS13;Parent=g89.t1;
OY727105.1_Ormia_ochracea_genome_assembly,_chromosome:_1	AUGUSTUS	exon	928992	929311	.	-	.	ID=g89.t1.exon13;Parent=g89.t1;
OY727105.1_Ormia_ochracea_genome_assembly,_chromosome:_1	AUGUSTUS	intron	929312	929410	1	-	.	ID=g89.t1.intron13;Parent=g89.t1;
OY727105.1_Ormia_ochracea_genome_assembly,_chromosome:_1	AUGUSTUS	CDS	929411	929595	1	-	1	ID=g89.t1.CDS14;Parent=g89.t1;
OY727105.1_Ormia_ochracea_genome_assembly,_chromosome:_1	AUGUSTUS	exon	929411	929595	.	-	.	ID=g89.t1.exon14;Parent=g89.t1;
OY727105.1_Ormia_ochracea_genome_assembly,_chromosome:_1	AUGUSTUS	intron	929596	929661	1	-	.	ID=g89.t1.intron14;Parent=g89.t1;
OY727105.1_Ormia_ochracea_genome_assembly,_chromosome:_1	AUGUSTUS	CDS	929662	930242	1	-	0	ID=g89.t1.CDS15;Parent=g89.t1;
OY727105.1_Ormia_ochracea_genome_assembly,_chromosome:_1	AUGUSTUS	exon	929662	930242	.	-	.	ID=g89.t1.exon15;Parent=g89.t1;
OY727105.1_Ormia_ochracea_genome_assembly,_chromosome:_1	AUGUSTUS	start_codon	930240	930242	.	-	0	ID=g89.t1.start1;Parent=g89.t1;
OY727105.1_Ormia_ochracea_genome_assembly,_chromosome:_1	AUGUSTUS	mRNA	921575	930242	1	-	.	ID=g89.t2;Parent=g89;
OY727105.1_Ormia_ochracea_genome_assembly,_chromosome:_1	AUGUSTUS	stop_codon	921575	921577	.	-	0	ID=g89.t2.stop1;Parent=g89.t2;
OY727105.1_Ormia_ochracea_genome_assembly,_chromosome:_1	AUGUSTUS	CDS	921575	921652	1	-	0	ID=g89.t2.CDS1;Parent=g89.t2;
OY727105.1_Ormia_ochracea_genome_assembly,_chromosome:_1	AUGUSTUS	exon	921575	921652	.	-	.	ID=g89.t2.exon1;Parent=g89.t2;
OY727105.1_Ormia_ochracea_genome_assembly,_chromosome:_1	AUGUSTUS	intron	921653	921727	1	-	.	ID=g89.t2.intron1;Parent=g89.t2;
OY727105.1_Ormia_ochracea_genome_assembly,_chromosome:_1	AUGUSTUS	CDS	921728	921969	1	-	2	ID=g89.t2.CDS2;Parent=g89.t2;
OY727105.1_Ormia_ochracea_genome_assembly,_chromosome:_1	AUGUSTUS	exon	921728	921969	.	-	.	ID=g89.t2.exon2;Parent=g89.t2;
OY727105.1_Ormia_ochracea_genome_assembly,_chromosome:_1	AUGUSTUS	intron	921970	922066	1	-	.	ID=g89.t2.intron2;Parent=g89.t2;
OY727105.1_Ormia_ochracea_genome_assembly,_chromosome:_1	AUGUSTUS	CDS	922067	922220	1	-	0	ID=g89.t2.CDS3;Parent=g89.t2;
OY727105.1_Ormia_ochracea_genome_assembly,_chromosome:_1	AUGUSTUS	exon	922067	922220	.	-	.	ID=g89.t2.exon3;Parent=g89.t2;
OY727105.1_Ormia_ochracea_genome_assembly,_chromosome:_1	AUGUSTUS	intron	922221	922281	1	-	.	ID=g89.t2.intron3;Parent=g89.t2;
OY727105.1_Ormia_ochracea_genome_assembly,_chromosome:_1	AUGUSTUS	CDS	922282	922461	1	-	0	ID=g89.t2.CDS4;Parent=g89.t2;
OY727105.1_Ormia_ochracea_genome_assembly,_chromosome:_1	AUGUSTUS	exon	922282	922461	.	-	.	ID=g89.t2.exon4;Parent=g89.t2;
OY727105.1_Ormia_ochracea_genome_assembly,_chromosome:_1	AUGUSTUS	intron	922462	922531	1	-	.	ID=g89.t2.intron4;Parent=g89.t2;
OY727105.1_Ormia_ochracea_genome_assembly,_chromosome:_1	AUGUSTUS	CDS	922532	922862	1	-	1	ID=g89.t2.CDS5;Parent=g89.t2;
OY727105.1_Ormia_ochracea_genome_assembly,_chromosome:_1	AUGUSTUS	exon	922532	922862	.	-	.	ID=g89.t2.exon5;Parent=g89.t2;
OY727105.1_Ormia_ochracea_genome_assembly,_chromosome:_1	AUGUSTUS	intron	922863	922959	1	-	.	ID=g89.t2.intron5;Parent=g89.t2;
OY727105.1_Ormia_ochracea_genome_assembly,_chromosome:_1	AUGUSTUS	CDS	922960	923213	1	-	0	ID=g89.t2.CDS6;Parent=g89.t2;
OY727105.1_Ormia_ochracea_genome_assembly,_chromosome:_1	AUGUSTUS	exon	922960	923213	.	-	.	ID=g89.t2.exon6;Parent=g89.t2;
OY727105.1_Ormia_ochracea_genome_assembly,_chromosome:_1	AUGUSTUS	intron	923214	923293	1	-	.	ID=g89.t2.intron6;Parent=g89.t2;
OY727105.1_Ormia_ochracea_genome_assembly,_chromosome:_1	AUGUSTUS	CDS	923294	923483	1	-	1	ID=g89.t2.CDS7;Parent=g89.t2;
OY727105.1_Ormia_ochracea_genome_assembly,_chromosome:_1	AUGUSTUS	exon	923294	923483	.	-	.	ID=g89.t2.exon7;Parent=g89.t2;
OY727105.1_Ormia_ochracea_genome_assembly,_chromosome:_1	AUGUSTUS	intron	923484	923736	1	-	.	ID=g89.t2.intron7;Parent=g89.t2;
OY727105.1_Ormia_ochracea_genome_assembly,_chromosome:_1	AUGUSTUS	CDS	923737	924156	1	-	1	ID=g89.t2.CDS8;Parent=g89.t2;
OY727105.1_Ormia_ochracea_genome_assembly,_chromosome:_1	AUGUSTUS	exon	923737	924156	.	-	.	ID=g89.t2.exon8;Parent=g89.t2;
OY727105.1_Ormia_ochracea_genome_assembly,_chromosome:_1	AUGUSTUS	intron	924157	925291	1	-	.	ID=g89.t2.intron8;Parent=g89.t2;
OY727105.1_Ormia_ochracea_genome_assembly,_chromosome:_1	AUGUSTUS	CDS	925292	925366	1	-	1	ID=g89.t2.CDS9;Parent=g89.t2;
OY727105.1_Ormia_ochracea_genome_assembly,_chromosome:_1	AUGUSTUS	exon	925292	925366	.	-	.	ID=g89.t2.exon9;Parent=g89.t2;
OY727105.1_Ormia_ochracea_genome_assembly,_chromosome:_1	AUGUSTUS	intron	925367	925484	1	-	.	ID=g89.t2.intron9;Parent=g89.t2;
OY727105.1_Ormia_ochracea_genome_assembly,_chromosome:_1	AUGUSTUS	CDS	925485	926005	1	-	0	ID=g89.t2.CDS10;Parent=g89.t2;
OY727105.1_Ormia_ochracea_genome_assembly,_chromosome:_1	AUGUSTUS	exon	925485	926005	.	-	.	ID=g89.t2.exon10;Parent=g89.t2;
OY727105.1_Ormia_ochracea_genome_assembly,_chromosome:_1	AUGUSTUS	intron	926006	926075	1	-	.	ID=g89.t2.intron10;Parent=g89.t2;
OY727105.1_Ormia_ochracea_genome_assembly,_chromosome:_1	AUGUSTUS	CDS	926076	926313	1	-	1	ID=g89.t2.CDS11;Parent=g89.t2;
OY727105.1_Ormia_ochracea_genome_assembly,_chromosome:_1	AUGUSTUS	exon	926076	926313	.	-	.	ID=g89.t2.exon11;Parent=g89.t2;
OY727105.1_Ormia_ochracea_genome_assembly,_chromosome:_1	AUGUSTUS	intron	926314	926396	1	-	.	ID=g89.t2.intron11;Parent=g89.t2;
OY727105.1_Ormia_ochracea_genome_assembly,_chromosome:_1	AUGUSTUS	CDS	926397	928933	1	-	0	ID=g89.t2.CDS12;Parent=g89.t2;
OY727105.1_Ormia_ochracea_genome_assembly,_chromosome:_1	AUGUSTUS	exon	926397	928933	.	-	.	ID=g89.t2.exon12;Parent=g89.t2;
OY727105.1_Ormia_ochracea_genome_assembly,_chromosome:_1	AUGUSTUS	intron	928934	928991	1	-	.	ID=g89.t2.intron12;Parent=g89.t2;
OY727105.1_Ormia_ochracea_genome_assembly,_chromosome:_1	AUGUSTUS	CDS	928992	929311	1	-	2	ID=g89.t2.CDS13;Parent=g89.t2;
OY727105.1_Ormia_ochracea_genome_assembly,_chromosome:_1	AUGUSTUS	exon	928992	929311	.	-	.	ID=g89.t2.exon13;Parent=g89.t2;
OY727105.1_Ormia_ochracea_genome_assembly,_chromosome:_1	AUGUSTUS	intron	929312	929410	1	-	.	ID=g89.t2.intron13;Parent=g89.t2;
OY727105.1_Ormia_ochracea_genome_assembly,_chromosome:_1	AUGUSTUS	CDS	929411	929595	1	-	1	ID=g89.t2.CDS14;Parent=g89.t2;
OY727105.1_Ormia_ochracea_genome_assembly,_chromosome:_1	AUGUSTUS	exon	929411	929595	.	-	.	ID=g89.t2.exon14;Parent=g89.t2;
OY727105.1_Ormia_ochracea_genome_assembly,_chromosome:_1	AUGUSTUS	intron	929596	929661	1	-	.	ID=g89.t2.intron14;Parent=g89.t2;
OY727105.1_Ormia_ochracea_genome_assembly,_chromosome:_1	AUGUSTUS	CDS	929662	930242	1	-	0	ID=g89.t2.CDS15;Parent=g89.t2;
OY727105.1_Ormia_ochracea_genome_assembly,_chromosome:_1	AUGUSTUS	exon	929662	930242	.	-	.	ID=g89.t2.exon15;Parent=g89.t2;
OY727105.1_Ormia_ochracea_genome_assembly,_chromosome:_1	AUGUSTUS	start_codon	930240	930242	.	-	0	ID=g89.t2.start1;Parent=g89.t2;
OY727105.1_Ormia_ochracea_genome_assembly,_chromosome:_1	AUGUSTUS	gene	937319	939574	.	+	.	ID=g90;
OY727105.1_Ormia_ochracea_genome_assembly,_chromosome:_1	AUGUSTUS	mRNA	937319	939574	1	+	.	ID=g90.t1;Parent=g90;
OY727105.1_Ormia_ochracea_genome_assembly,_chromosome:_1	AUGUSTUS	start_codon	937319	937321	.	+	0	ID=g90.t1.start1;Parent=g90.t1;
OY727105.1_Ormia_ochracea_genome_assembly,_chromosome:_1	AUGUSTUS	CDS	937319	937677	1	+	0	ID=g90.t1.CDS1;Parent=g90.t1;
OY727105.1_Ormia_ochracea_genome_assembly,_chromosome:_1	AUGUSTUS	exon	937319	937677	.	+	.	ID=g90.t1.exon1;Parent=g90.t1;
OY727105.1_Ormia_ochracea_genome_assembly,_chromosome:_1	AUGUSTUS	intron	937678	937730	1	+	.	ID=g90.t1.intron1;Parent=g90.t1;
OY727105.1_Ormia_ochracea_genome_assembly,_chromosome:_1	AUGUSTUS	CDS	937731	937896	1	+	1	ID=g90.t1.CDS2;Parent=g90.t1;
OY727105.1_Ormia_ochracea_genome_assembly,_chromosome:_1	AUGUSTUS	exon	937731	937896	.	+	.	ID=g90.t1.exon2;Parent=g90.t1;
OY727105.1_Ormia_ochracea_genome_assembly,_chromosome:_1	AUGUSTUS	intron	937897	937967	1	+	.	ID=g90.t1.intron2;Parent=g90.t1;
OY727105.1_Ormia_ochracea_genome_assembly,_chromosome:_1	AUGUSTUS	CDS	937968	938165	1	+	0	ID=g90.t1.CDS3;Parent=g90.t1;
OY727105.1_Ormia_ochracea_genome_assembly,_chromosome:_1	AUGUSTUS	exon	937968	938165	.	+	.	ID=g90.t1.exon3;Parent=g90.t1;
OY727105.1_Ormia_ochracea_genome_assembly,_chromosome:_1	AUGUSTUS	intron	938166	938543	1	+	.	ID=g90.t1.intron3;Parent=g90.t1;
OY727105.1_Ormia_ochracea_genome_assembly,_chromosome:_1	AUGUSTUS	CDS	938544	938933	1	+	0	ID=g90.t1.CDS4;Parent=g90.t1;
OY727105.1_Ormia_ochracea_genome_assembly,_chromosome:_1	AUGUSTUS	exon	938544	938933	.	+	.	ID=g90.t1.exon4;Parent=g90.t1;
OY727105.1_Ormia_ochracea_genome_assembly,_chromosome:_1	AUGUSTUS	intron	938934	938991	1	+	.	ID=g90.t1.intron4;Parent=g90.t1;
OY727105.1_Ormia_ochracea_genome_assembly,_chromosome:_1	AUGUSTUS	CDS	938992	939225	1	+	0	ID=g90.t1.CDS5;Parent=g90.t1;
OY727105.1_Ormia_ochracea_genome_assembly,_chromosome:_1	AUGUSTUS	exon	938992	939225	.	+	.	ID=g90.t1.exon5;Parent=g90.t1;
OY727105.1_Ormia_ochracea_genome_assembly,_chromosome:_1	AUGUSTUS	intron	939226	939285	1	+	.	ID=g90.t1.intron5;Parent=g90.t1;
OY727105.1_Ormia_ochracea_genome_assembly,_chromosome:_1	AUGUSTUS	CDS	939286	939432	1	+	0	ID=g90.t1.CDS6;Parent=g90.t1;
OY727105.1_Ormia_ochracea_genome_assembly,_chromosome:_1	AUGUSTUS	exon	939286	939432	.	+	.	ID=g90.t1.exon6;Parent=g90.t1;
OY727105.1_Ormia_ochracea_genome_assembly,_chromosome:_1	AUGUSTUS	intron	939433	939493	1	+	.	ID=g90.t1.intron6;Parent=g90.t1;
OY727105.1_Ormia_ochracea_genome_assembly,_chromosome:_1	AUGUSTUS	CDS	939494	939574	1	+	0	ID=g90.t1.CDS7;Parent=g90.t1;
OY727105.1_Ormia_ochracea_genome_assembly,_chromosome:_1	AUGUSTUS	exon	939494	939574	.	+	.	ID=g90.t1.exon7;Parent=g90.t1;
OY727105.1_Ormia_ochracea_genome_assembly,_chromosome:_1	AUGUSTUS	stop_codon	939572	939574	.	+	0	ID=g90.t1.stop1;Parent=g90.t1;
OY727105.1_Ormia_ochracea_genome_assembly,_chromosome:_1	AUGUSTUS	gene	942756	943669	.	-	.	ID=g91;
OY727105.1_Ormia_ochracea_genome_assembly,_chromosome:_1	AUGUSTUS	mRNA	942756	943669	1	-	.	ID=g91.t1;Parent=g91;
OY727105.1_Ormia_ochracea_genome_assembly,_chromosome:_1	AUGUSTUS	stop_codon	942756	942758	.	-	0	ID=g91.t1.stop1;Parent=g91.t1;
OY727105.1_Ormia_ochracea_genome_assembly,_chromosome:_1	AUGUSTUS	CDS	942756	942906	1	-	1	ID=g91.t1.CDS1;Parent=g91.t1;
OY727105.1_Ormia_ochracea_genome_assembly,_chromosome:_1	AUGUSTUS	exon	942756	942906	.	-	.	ID=g91.t1.exon1;Parent=g91.t1;
OY727105.1_Ormia_ochracea_genome_assembly,_chromosome:_1	AUGUSTUS	intron	942907	942959	1	-	.	ID=g91.t1.intron1;Parent=g91.t1;
OY727105.1_Ormia_ochracea_genome_assembly,_chromosome:_1	AUGUSTUS	CDS	942960	943279	1	-	0	ID=g91.t1.CDS2;Parent=g91.t1;
OY727105.1_Ormia_ochracea_genome_assembly,_chromosome:_1	AUGUSTUS	exon	942960	943279	.	-	.	ID=g91.t1.exon2;Parent=g91.t1;
OY727105.1_Ormia_ochracea_genome_assembly,_chromosome:_1	AUGUSTUS	intron	943280	943582	1	-	.	ID=g91.t1.intron2;Parent=g91.t1;
OY727105.1_Ormia_ochracea_genome_assembly,_chromosome:_1	AUGUSTUS	CDS	943583	943669	1	-	0	ID=g91.t1.CDS3;Parent=g91.t1;
OY727105.1_Ormia_ochracea_genome_assembly,_chromosome:_1	AUGUSTUS	exon	943583	943669	.	-	.	ID=g91.t1.exon3;Parent=g91.t1;
OY727105.1_Ormia_ochracea_genome_assembly,_chromosome:_1	AUGUSTUS	start_codon	943667	943669	.	-	0	ID=g91.t1.start1;Parent=g91.t1;
OY727105.1_Ormia_ochracea_genome_assembly,_chromosome:_1	AUGUSTUS	gene	984334	989267	.	+	.	ID=g92;
OY727105.1_Ormia_ochracea_genome_assembly,_chromosome:_1	AUGUSTUS	mRNA	984334	989267	1	+	.	ID=g92.t1;Parent=g92;
OY727105.1_Ormia_ochracea_genome_assembly,_chromosome:_1	AUGUSTUS	start_codon	984334	984336	.	+	0	ID=g92.t1.start1;Parent=g92.t1;
OY727105.1_Ormia_ochracea_genome_assembly,_chromosome:_1	AUGUSTUS	CDS	984334	985205	1	+	0	ID=g92.t1.CDS1;Parent=g92.t1;
OY727105.1_Ormia_ochracea_genome_assembly,_chromosome:_1	AUGUSTUS	exon	984334	985205	.	+	.	ID=g92.t1.exon1;Parent=g92.t1;
OY727105.1_Ormia_ochracea_genome_assembly,_chromosome:_1	AUGUSTUS	intron	985206	986172	1	+	.	ID=g92.t1.intron1;Parent=g92.t1;
OY727105.1_Ormia_ochracea_genome_assembly,_chromosome:_1	AUGUSTUS	CDS	986173	986420	1	+	1	ID=g92.t1.CDS2;Parent=g92.t1;
OY727105.1_Ormia_ochracea_genome_assembly,_chromosome:_1	AUGUSTUS	exon	986173	986420	.	+	.	ID=g92.t1.exon2;Parent=g92.t1;
OY727105.1_Ormia_ochracea_genome_assembly,_chromosome:_1	AUGUSTUS	intron	986421	986488	1	+	.	ID=g92.t1.intron2;Parent=g92.t1;
OY727105.1_Ormia_ochracea_genome_assembly,_chromosome:_1	AUGUSTUS	CDS	986489	986826	1	+	2	ID=g92.t1.CDS3;Parent=g92.t1;
OY727105.1_Ormia_ochracea_genome_assembly,_chromosome:_1	AUGUSTUS	exon	986489	986826	.	+	.	ID=g92.t1.exon3;Parent=g92.t1;
OY727105.1_Ormia_ochracea_genome_assembly,_chromosome:_1	AUGUSTUS	intron	986827	987473	1	+	.	ID=g92.t1.intron3;Parent=g92.t1;
OY727105.1_Ormia_ochracea_genome_assembly,_chromosome:_1	AUGUSTUS	CDS	987474	987903	1	+	0	ID=g92.t1.CDS4;Parent=g92.t1;
OY727105.1_Ormia_ochracea_genome_assembly,_chromosome:_1	AUGUSTUS	exon	987474	987903	.	+	.	ID=g92.t1.exon4;Parent=g92.t1;
OY727105.1_Ormia_ochracea_genome_assembly,_chromosome:_1	AUGUSTUS	intron	987904	987970	1	+	.	ID=g92.t1.intron4;Parent=g92.t1;
OY727105.1_Ormia_ochracea_genome_assembly,_chromosome:_1	AUGUSTUS	CDS	987971	988160	1	+	2	ID=g92.t1.CDS5;Parent=g92.t1;
OY727105.1_Ormia_ochracea_genome_assembly,_chromosome:_1	AUGUSTUS	exon	987971	988160	.	+	.	ID=g92.t1.exon5;Parent=g92.t1;
OY727105.1_Ormia_ochracea_genome_assembly,_chromosome:_1	AUGUSTUS	intron	988161	988550	1	+	.	ID=g92.t1.intron5;Parent=g92.t1;
OY727105.1_Ormia_ochracea_genome_assembly,_chromosome:_1	AUGUSTUS	CDS	988551	988848	1	+	1	ID=g92.t1.CDS6;Parent=g92.t1;
OY727105.1_Ormia_ochracea_genome_assembly,_chromosome:_1	AUGUSTUS	exon	988551	988848	.	+	.	ID=g92.t1.exon6;Parent=g92.t1;
OY727105.1_Ormia_ochracea_genome_assembly,_chromosome:_1	AUGUSTUS	intron	988849	988905	1	+	.	ID=g92.t1.intron6;Parent=g92.t1;
OY727105.1_Ormia_ochracea_genome_assembly,_chromosome:_1	AUGUSTUS	CDS	988906	989055	1	+	0	ID=g92.t1.CDS7;Parent=g92.t1;
OY727105.1_Ormia_ochracea_genome_assembly,_chromosome:_1	AUGUSTUS	exon	988906	989055	.	+	.	ID=g92.t1.exon7;Parent=g92.t1;
OY727105.1_Ormia_ochracea_genome_assembly,_chromosome:_1	AUGUSTUS	intron	989056	989132	1	+	.	ID=g92.t1.intron7;Parent=g92.t1;
OY727105.1_Ormia_ochracea_genome_assembly,_chromosome:_1	AUGUSTUS	CDS	989133	989267	1	+	0	ID=g92.t1.CDS8;Parent=g92.t1;
OY727105.1_Ormia_ochracea_genome_assembly,_chromosome:_1	AUGUSTUS	exon	989133	989267	.	+	.	ID=g92.t1.exon8;Parent=g92.t1;
OY727105.1_Ormia_ochracea_genome_assembly,_chromosome:_1	AUGUSTUS	stop_codon	989265	989267	.	+	0	ID=g92.t1.stop1;Parent=g92.t1;
OY727105.1_Ormia_ochracea_genome_assembly,_chromosome:_1	AUGUSTUS	gene	990480	991252	.	-	.	ID=g93;
OY727105.1_Ormia_ochracea_genome_assembly,_chromosome:_1	AUGUSTUS	mRNA	990480	991252	1	-	.	ID=g93.t1;Parent=g93;
OY727105.1_Ormia_ochracea_genome_assembly,_chromosome:_1	AUGUSTUS	stop_codon	990480	990482	.	-	0	ID=g93.t1.stop1;Parent=g93.t1;
OY727105.1_Ormia_ochracea_genome_assembly,_chromosome:_1	AUGUSTUS	CDS	990480	991014	1	-	1	ID=g93.t1.CDS1;Parent=g93.t1;
OY727105.1_Ormia_ochracea_genome_assembly,_chromosome:_1	AUGUSTUS	exon	990480	991014	.	-	.	ID=g93.t1.exon1;Parent=g93.t1;
OY727105.1_Ormia_ochracea_genome_assembly,_chromosome:_1	AUGUSTUS	intron	991015	991079	1	-	.	ID=g93.t1.intron1;Parent=g93.t1;
OY727105.1_Ormia_ochracea_genome_assembly,_chromosome:_1	AUGUSTUS	CDS	991080	991252	1	-	0	ID=g93.t1.CDS2;Parent=g93.t1;
OY727105.1_Ormia_ochracea_genome_assembly,_chromosome:_1	AUGUSTUS	exon	991080	991252	.	-	.	ID=g93.t1.exon2;Parent=g93.t1;
OY727105.1_Ormia_ochracea_genome_assembly,_chromosome:_1	AUGUSTUS	start_codon	991250	991252	.	-	0	ID=g93.t1.start1;Parent=g93.t1;
OY727105.1_Ormia_ochracea_genome_assembly,_chromosome:_1	AUGUSTUS	gene	992667	994750	.	+	.	ID=g94;
OY727105.1_Ormia_ochracea_genome_assembly,_chromosome:_1	AUGUSTUS	mRNA	992667	994750	0.98	+	.	ID=g94.t1;Parent=g94;
OY727105.1_Ormia_ochracea_genome_assembly,_chromosome:_1	AUGUSTUS	start_codon	992667	992669	.	+	0	ID=g94.t1.start1;Parent=g94.t1;
OY727105.1_Ormia_ochracea_genome_assembly,_chromosome:_1	AUGUSTUS	CDS	992667	992698	0.98	+	0	ID=g94.t1.CDS1;Parent=g94.t1;
OY727105.1_Ormia_ochracea_genome_assembly,_chromosome:_1	AUGUSTUS	exon	992667	992698	.	+	.	ID=g94.t1.exon1;Parent=g94.t1;
OY727105.1_Ormia_ochracea_genome_assembly,_chromosome:_1	AUGUSTUS	intron	992699	993600	0.98	+	.	ID=g94.t1.intron1;Parent=g94.t1;
OY727105.1_Ormia_ochracea_genome_assembly,_chromosome:_1	AUGUSTUS	CDS	993601	993788	1	+	1	ID=g94.t1.CDS2;Parent=g94.t1;
OY727105.1_Ormia_ochracea_genome_assembly,_chromosome:_1	AUGUSTUS	exon	993601	993788	.	+	.	ID=g94.t1.exon2;Parent=g94.t1;
OY727105.1_Ormia_ochracea_genome_assembly,_chromosome:_1	AUGUSTUS	intron	993789	993847	1	+	.	ID=g94.t1.intron2;Parent=g94.t1;
OY727105.1_Ormia_ochracea_genome_assembly,_chromosome:_1	AUGUSTUS	CDS	993848	994288	1	+	2	ID=g94.t1.CDS3;Parent=g94.t1;
OY727105.1_Ormia_ochracea_genome_assembly,_chromosome:_1	AUGUSTUS	exon	993848	994288	.	+	.	ID=g94.t1.exon3;Parent=g94.t1;
OY727105.1_Ormia_ochracea_genome_assembly,_chromosome:_1	AUGUSTUS	intron	994289	994349	1	+	.	ID=g94.t1.intron3;Parent=g94.t1;
OY727105.1_Ormia_ochracea_genome_assembly,_chromosome:_1	AUGUSTUS	CDS	994350	994462	1	+	2	ID=g94.t1.CDS4;Parent=g94.t1;
OY727105.1_Ormia_ochracea_genome_assembly,_chromosome:_1	AUGUSTUS	exon	994350	994462	.	+	.	ID=g94.t1.exon4;Parent=g94.t1;
OY727105.1_Ormia_ochracea_genome_assembly,_chromosome:_1	AUGUSTUS	intron	994463	994528	1	+	.	ID=g94.t1.intron4;Parent=g94.t1;
OY727105.1_Ormia_ochracea_genome_assembly,_chromosome:_1	AUGUSTUS	CDS	994529	994750	1	+	0	ID=g94.t1.CDS5;Parent=g94.t1;
OY727105.1_Ormia_ochracea_genome_assembly,_chromosome:_1	AUGUSTUS	exon	994529	994750	.	+	.	ID=g94.t1.exon5;Parent=g94.t1;
OY727105.1_Ormia_ochracea_genome_assembly,_chromosome:_1	AUGUSTUS	stop_codon	994748	994750	.	+	0	ID=g94.t1.stop1;Parent=g94.t1;
OY727105.1_Ormia_ochracea_genome_assembly,_chromosome:_1	AUGUSTUS	gene	997465	999734	.	-	.	ID=g95;
OY727105.1_Ormia_ochracea_genome_assembly,_chromosome:_1	AUGUSTUS	mRNA	997465	999734	1	-	.	ID=g95.t1;Parent=g95;
OY727105.1_Ormia_ochracea_genome_assembly,_chromosome:_1	AUGUSTUS	stop_codon	997465	997467	.	-	0	ID=g95.t1.stop1;Parent=g95.t1;
OY727105.1_Ormia_ochracea_genome_assembly,_chromosome:_1	AUGUSTUS	CDS	997465	997592	1	-	2	ID=g95.t1.CDS1;Parent=g95.t1;
OY727105.1_Ormia_ochracea_genome_assembly,_chromosome:_1	AUGUSTUS	exon	997465	997592	.	-	.	ID=g95.t1.exon1;Parent=g95.t1;
OY727105.1_Ormia_ochracea_genome_assembly,_chromosome:_1	AUGUSTUS	intron	997593	997823	1	-	.	ID=g95.t1.intron1;Parent=g95.t1;
OY727105.1_Ormia_ochracea_genome_assembly,_chromosome:_1	AUGUSTUS	CDS	997824	998035	1	-	1	ID=g95.t1.CDS2;Parent=g95.t1;
OY727105.1_Ormia_ochracea_genome_assembly,_chromosome:_1	AUGUSTUS	exon	997824	998035	.	-	.	ID=g95.t1.exon2;Parent=g95.t1;
OY727105.1_Ormia_ochracea_genome_assembly,_chromosome:_1	AUGUSTUS	intron	998036	998191	1	-	.	ID=g95.t1.intron2;Parent=g95.t1;
OY727105.1_Ormia_ochracea_genome_assembly,_chromosome:_1	AUGUSTUS	CDS	998192	998357	1	-	2	ID=g95.t1.CDS3;Parent=g95.t1;
OY727105.1_Ormia_ochracea_genome_assembly,_chromosome:_1	AUGUSTUS	exon	998192	998357	.	-	.	ID=g95.t1.exon3;Parent=g95.t1;
OY727105.1_Ormia_ochracea_genome_assembly,_chromosome:_1	AUGUSTUS	intron	998358	998699	1	-	.	ID=g95.t1.intron3;Parent=g95.t1;
OY727105.1_Ormia_ochracea_genome_assembly,_chromosome:_1	AUGUSTUS	CDS	998700	998854	1	-	1	ID=g95.t1.CDS4;Parent=g95.t1;
OY727105.1_Ormia_ochracea_genome_assembly,_chromosome:_1	AUGUSTUS	exon	998700	998854	.	-	.	ID=g95.t1.exon4;Parent=g95.t1;
OY727105.1_Ormia_ochracea_genome_assembly,_chromosome:_1	AUGUSTUS	intron	998855	999687	1	-	.	ID=g95.t1.intron4;Parent=g95.t1;
OY727105.1_Ormia_ochracea_genome_assembly,_chromosome:_1	AUGUSTUS	CDS	999688	999734	1	-	0	ID=g95.t1.CDS5;Parent=g95.t1;
OY727105.1_Ormia_ochracea_genome_assembly,_chromosome:_1	AUGUSTUS	exon	999688	999734	.	-	.	ID=g95.t1.exon5;Parent=g95.t1;
OY727105.1_Ormia_ochracea_genome_assembly,_chromosome:_1	AUGUSTUS	start_codon	999732	999734	.	-	0	ID=g95.t1.start1;Parent=g95.t1;
OY727105.1_Ormia_ochracea_genome_assembly,_chromosome:_1	AUGUSTUS	mRNA	997465	999734	1	-	.	ID=g95.t2;Parent=g95;
OY727105.1_Ormia_ochracea_genome_assembly,_chromosome:_1	AUGUSTUS	stop_codon	997465	997467	.	-	0	ID=g95.t2.stop1;Parent=g95.t2;
OY727105.1_Ormia_ochracea_genome_assembly,_chromosome:_1	AUGUSTUS	CDS	997465	997592	1	-	2	ID=g95.t2.CDS1;Parent=g95.t2;
OY727105.1_Ormia_ochracea_genome_assembly,_chromosome:_1	AUGUSTUS	exon	997465	997592	.	-	.	ID=g95.t2.exon1;Parent=g95.t2;
OY727105.1_Ormia_ochracea_genome_assembly,_chromosome:_1	AUGUSTUS	intron	997593	997823	1	-	.	ID=g95.t2.intron1;Parent=g95.t2;
OY727105.1_Ormia_ochracea_genome_assembly,_chromosome:_1	AUGUSTUS	CDS	997824	998035	1	-	1	ID=g95.t2.CDS2;Parent=g95.t2;
OY727105.1_Ormia_ochracea_genome_assembly,_chromosome:_1	AUGUSTUS	exon	997824	998035	.	-	.	ID=g95.t2.exon2;Parent=g95.t2;
OY727105.1_Ormia_ochracea_genome_assembly,_chromosome:_1	AUGUSTUS	intron	998036	998176	1	-	.	ID=g95.t2.intron2;Parent=g95.t2;
OY727105.1_Ormia_ochracea_genome_assembly,_chromosome:_1	AUGUSTUS	CDS	998177	998357	1	-	2	ID=g95.t2.CDS3;Parent=g95.t2;
OY727105.1_Ormia_ochracea_genome_assembly,_chromosome:_1	AUGUSTUS	exon	998177	998357	.	-	.	ID=g95.t2.exon3;Parent=g95.t2;
OY727105.1_Ormia_ochracea_genome_assembly,_chromosome:_1	AUGUSTUS	intron	998358	998699	1	-	.	ID=g95.t2.intron3;Parent=g95.t2;
OY727105.1_Ormia_ochracea_genome_assembly,_chromosome:_1	AUGUSTUS	CDS	998700	998854	1	-	1	ID=g95.t2.CDS4;Parent=g95.t2;
OY727105.1_Ormia_ochracea_genome_assembly,_chromosome:_1	AUGUSTUS	exon	998700	998854	.	-	.	ID=g95.t2.exon4;Parent=g95.t2;
OY727105.1_Ormia_ochracea_genome_assembly,_chromosome:_1	AUGUSTUS	intron	998855	999687	1	-	.	ID=g95.t2.intron4;Parent=g95.t2;
OY727105.1_Ormia_ochracea_genome_assembly,_chromosome:_1	AUGUSTUS	CDS	999688	999734	1	-	0	ID=g95.t2.CDS5;Parent=g95.t2;
OY727105.1_Ormia_ochracea_genome_assembly,_chromosome:_1	AUGUSTUS	exon	999688	999734	.	-	.	ID=g95.t2.exon5;Parent=g95.t2;
OY727105.1_Ormia_ochracea_genome_assembly,_chromosome:_1	AUGUSTUS	start_codon	999732	999734	.	-	0	ID=g95.t2.start1;Parent=g95.t2;
OY727105.1_Ormia_ochracea_genome_assembly,_chromosome:_1	AUGUSTUS	gene	1002190	1007783	.	+	.	ID=g96;
OY727105.1_Ormia_ochracea_genome_assembly,_chromosome:_1	AUGUSTUS	mRNA	1002190	1007783	0.6	+	.	ID=g96.t1;Parent=g96;
OY727105.1_Ormia_ochracea_genome_assembly,_chromosome:_1	AUGUSTUS	start_codon	1002190	1002192	.	+	0	ID=g96.t1.start1;Parent=g96.t1;
OY727105.1_Ormia_ochracea_genome_assembly,_chromosome:_1	AUGUSTUS	CDS	1002190	1002241	0.61	+	0	ID=g96.t1.CDS1;Parent=g96.t1;
OY727105.1_Ormia_ochracea_genome_assembly,_chromosome:_1	AUGUSTUS	exon	1002190	1002241	.	+	.	ID=g96.t1.exon1;Parent=g96.t1;
OY727105.1_Ormia_ochracea_genome_assembly,_chromosome:_1	AUGUSTUS	intron	1002242	1006182	0.6	+	.	ID=g96.t1.intron1;Parent=g96.t1;
OY727105.1_Ormia_ochracea_genome_assembly,_chromosome:_1	AUGUSTUS	CDS	1006183	1006525	0.99	+	2	ID=g96.t1.CDS2;Parent=g96.t1;
OY727105.1_Ormia_ochracea_genome_assembly,_chromosome:_1	AUGUSTUS	exon	1006183	1006525	.	+	.	ID=g96.t1.exon2;Parent=g96.t1;
OY727105.1_Ormia_ochracea_genome_assembly,_chromosome:_1	AUGUSTUS	intron	1006526	1006598	1	+	.	ID=g96.t1.intron2;Parent=g96.t1;
OY727105.1_Ormia_ochracea_genome_assembly,_chromosome:_1	AUGUSTUS	CDS	1006599	1006742	1	+	1	ID=g96.t1.CDS3;Parent=g96.t1;
OY727105.1_Ormia_ochracea_genome_assembly,_chromosome:_1	AUGUSTUS	exon	1006599	1006742	.	+	.	ID=g96.t1.exon3;Parent=g96.t1;
OY727105.1_Ormia_ochracea_genome_assembly,_chromosome:_1	AUGUSTUS	intron	1006743	1006816	1	+	.	ID=g96.t1.intron3;Parent=g96.t1;
OY727105.1_Ormia_ochracea_genome_assembly,_chromosome:_1	AUGUSTUS	CDS	1006817	1007783	1	+	1	ID=g96.t1.CDS4;Parent=g96.t1;
OY727105.1_Ormia_ochracea_genome_assembly,_chromosome:_1	AUGUSTUS	exon	1006817	1007783	.	+	.	ID=g96.t1.exon4;Parent=g96.t1;
OY727105.1_Ormia_ochracea_genome_assembly,_chromosome:_1	AUGUSTUS	stop_codon	1007781	1007783	.	+	0	ID=g96.t1.stop1;Parent=g96.t1;
OY727105.1_Ormia_ochracea_genome_assembly,_chromosome:_1	GeneMark.hmm3	mRNA	1006248	1007783	.	+	.	ID=g96.t2;Parent=g96;
OY727105.1_Ormia_ochracea_genome_assembly,_chromosome:_1	GeneMark.hmm3	start_codon	1006248	1006250	.	+	0	ID=g96.t2.start1;Parent=g96.t2;
OY727105.1_Ormia_ochracea_genome_assembly,_chromosome:_1	GeneMark.hmm3	CDS	1006248	1006525	.	+	0	ID=g96.t2.CDS1;Parent=g96.t2;
OY727105.1_Ormia_ochracea_genome_assembly,_chromosome:_1	GeneMark.hmm3	exon	1006248	1006525	0	+	.	ID=g96.t2.exon1;Parent=g96.t2;
OY727105.1_Ormia_ochracea_genome_assembly,_chromosome:_1	GeneMark.hmm3	intron	1006526	1006598	.	+	1	ID=g96.t2.intron1;Parent=g96.t2;
OY727105.1_Ormia_ochracea_genome_assembly,_chromosome:_1	GeneMark.hmm3	CDS	1006599	1006742	.	+	1	ID=g96.t2.CDS2;Parent=g96.t2;
OY727105.1_Ormia_ochracea_genome_assembly,_chromosome:_1	GeneMark.hmm3	exon	1006599	1006742	0	+	.	ID=g96.t2.exon2;Parent=g96.t2;
OY727105.1_Ormia_ochracea_genome_assembly,_chromosome:_1	GeneMark.hmm3	intron	1006743	1006816	.	+	1	ID=g96.t2.intron2;Parent=g96.t2;
OY727105.1_Ormia_ochracea_genome_assembly,_chromosome:_1	GeneMark.hmm3	CDS	1006817	1007783	.	+	1	ID=g96.t2.CDS3;Parent=g96.t2;
OY727105.1_Ormia_ochracea_genome_assembly,_chromosome:_1	GeneMark.hmm3	exon	1006817	1007783	0	+	.	ID=g96.t2.exon3;Parent=g96.t2;
OY727105.1_Ormia_ochracea_genome_assembly,_chromosome:_1	GeneMark.hmm3	stop_codon	1007781	1007783	.	+	0	ID=g96.t2.stop1;Parent=g96.t2;
OY727105.1_Ormia_ochracea_genome_assembly,_chromosome:_1	AUGUSTUS	gene	1029565	1036796	.	+	.	ID=g97;
OY727105.1_Ormia_ochracea_genome_assembly,_chromosome:_1	AUGUSTUS	mRNA	1029565	1036796	0.34	+	.	ID=g97.t1;Parent=g97;
OY727105.1_Ormia_ochracea_genome_assembly,_chromosome:_1	AUGUSTUS	start_codon	1029565	1029567	.	+	0	ID=g97.t1.start1;Parent=g97.t1;
OY727105.1_Ormia_ochracea_genome_assembly,_chromosome:_1	AUGUSTUS	CDS	1029565	1030005	1	+	0	ID=g97.t1.CDS1;Parent=g97.t1;
OY727105.1_Ormia_ochracea_genome_assembly,_chromosome:_1	AUGUSTUS	exon	1029565	1030005	.	+	.	ID=g97.t1.exon1;Parent=g97.t1;
OY727105.1_Ormia_ochracea_genome_assembly,_chromosome:_1	AUGUSTUS	intron	1030006	1030098	1	+	.	ID=g97.t1.intron1;Parent=g97.t1;
OY727105.1_Ormia_ochracea_genome_assembly,_chromosome:_1	AUGUSTUS	CDS	1030099	1030254	1	+	0	ID=g97.t1.CDS2;Parent=g97.t1;
OY727105.1_Ormia_ochracea_genome_assembly,_chromosome:_1	AUGUSTUS	exon	1030099	1030254	.	+	.	ID=g97.t1.exon2;Parent=g97.t1;
OY727105.1_Ormia_ochracea_genome_assembly,_chromosome:_1	AUGUSTUS	intron	1030255	1030483	1	+	.	ID=g97.t1.intron2;Parent=g97.t1;
OY727105.1_Ormia_ochracea_genome_assembly,_chromosome:_1	AUGUSTUS	CDS	1030484	1030745	1	+	0	ID=g97.t1.CDS3;Parent=g97.t1;
OY727105.1_Ormia_ochracea_genome_assembly,_chromosome:_1	AUGUSTUS	exon	1030484	1030745	.	+	.	ID=g97.t1.exon3;Parent=g97.t1;
OY727105.1_Ormia_ochracea_genome_assembly,_chromosome:_1	AUGUSTUS	intron	1030746	1033510	1	+	.	ID=g97.t1.intron3;Parent=g97.t1;
OY727105.1_Ormia_ochracea_genome_assembly,_chromosome:_1	AUGUSTUS	CDS	1033511	1033778	1	+	2	ID=g97.t1.CDS4;Parent=g97.t1;
OY727105.1_Ormia_ochracea_genome_assembly,_chromosome:_1	AUGUSTUS	exon	1033511	1033778	.	+	.	ID=g97.t1.exon4;Parent=g97.t1;
OY727105.1_Ormia_ochracea_genome_assembly,_chromosome:_1	AUGUSTUS	intron	1033779	1034891	1	+	.	ID=g97.t1.intron4;Parent=g97.t1;
OY727105.1_Ormia_ochracea_genome_assembly,_chromosome:_1	AUGUSTUS	CDS	1034892	1035189	1	+	1	ID=g97.t1.CDS5;Parent=g97.t1;
OY727105.1_Ormia_ochracea_genome_assembly,_chromosome:_1	AUGUSTUS	exon	1034892	1035189	.	+	.	ID=g97.t1.exon5;Parent=g97.t1;
OY727105.1_Ormia_ochracea_genome_assembly,_chromosome:_1	AUGUSTUS	intron	1035190	1035464	1	+	.	ID=g97.t1.intron5;Parent=g97.t1;
OY727105.1_Ormia_ochracea_genome_assembly,_chromosome:_1	AUGUSTUS	CDS	1035465	1035645	1	+	0	ID=g97.t1.CDS6;Parent=g97.t1;
OY727105.1_Ormia_ochracea_genome_assembly,_chromosome:_1	AUGUSTUS	exon	1035465	1035645	.	+	.	ID=g97.t1.exon6;Parent=g97.t1;
OY727105.1_Ormia_ochracea_genome_assembly,_chromosome:_1	AUGUSTUS	intron	1035646	1035878	1	+	.	ID=g97.t1.intron6;Parent=g97.t1;
OY727105.1_Ormia_ochracea_genome_assembly,_chromosome:_1	AUGUSTUS	CDS	1035879	1036024	1	+	2	ID=g97.t1.CDS7;Parent=g97.t1;
OY727105.1_Ormia_ochracea_genome_assembly,_chromosome:_1	AUGUSTUS	exon	1035879	1036024	.	+	.	ID=g97.t1.exon7;Parent=g97.t1;
OY727105.1_Ormia_ochracea_genome_assembly,_chromosome:_1	AUGUSTUS	intron	1036025	1036595	1	+	.	ID=g97.t1.intron7;Parent=g97.t1;
OY727105.1_Ormia_ochracea_genome_assembly,_chromosome:_1	AUGUSTUS	CDS	1036596	1036720	0.94	+	0	ID=g97.t1.CDS8;Parent=g97.t1;
OY727105.1_Ormia_ochracea_genome_assembly,_chromosome:_1	AUGUSTUS	exon	1036596	1036720	.	+	.	ID=g97.t1.exon8;Parent=g97.t1;
OY727105.1_Ormia_ochracea_genome_assembly,_chromosome:_1	AUGUSTUS	intron	1036721	1036789	0.34	+	.	ID=g97.t1.intron8;Parent=g97.t1;
OY727105.1_Ormia_ochracea_genome_assembly,_chromosome:_1	AUGUSTUS	CDS	1036790	1036796	0.34	+	1	ID=g97.t1.CDS9;Parent=g97.t1;
OY727105.1_Ormia_ochracea_genome_assembly,_chromosome:_1	AUGUSTUS	exon	1036790	1036796	.	+	.	ID=g97.t1.exon9;Parent=g97.t1;
OY727105.1_Ormia_ochracea_genome_assembly,_chromosome:_1	AUGUSTUS	stop_codon	1036794	1036796	.	+	0	ID=g97.t1.stop1;Parent=g97.t1;
OY727105.1_Ormia_ochracea_genome_assembly,_chromosome:_1	AUGUSTUS	gene	1041395	1044397	.	+	.	ID=g98;
OY727105.1_Ormia_ochracea_genome_assembly,_chromosome:_1	AUGUSTUS	mRNA	1041395	1041904	0.92	+	.	ID=g98.t1;Parent=g98;
OY727105.1_Ormia_ochracea_genome_assembly,_chromosome:_1	AUGUSTUS	start_codon	1041395	1041397	.	+	0	ID=g98.t1.start1;Parent=g98.t1;
OY727105.1_Ormia_ochracea_genome_assembly,_chromosome:_1	AUGUSTUS	CDS	1041395	1041760	1	+	0	ID=g98.t1.CDS1;Parent=g98.t1;
OY727105.1_Ormia_ochracea_genome_assembly,_chromosome:_1	AUGUSTUS	exon	1041395	1041760	.	+	.	ID=g98.t1.exon1;Parent=g98.t1;
OY727105.1_Ormia_ochracea_genome_assembly,_chromosome:_1	AUGUSTUS	intron	1041761	1041859	0.92	+	.	ID=g98.t1.intron1;Parent=g98.t1;
OY727105.1_Ormia_ochracea_genome_assembly,_chromosome:_1	AUGUSTUS	CDS	1041860	1041904	0.92	+	0	ID=g98.t1.CDS2;Parent=g98.t1;
OY727105.1_Ormia_ochracea_genome_assembly,_chromosome:_1	AUGUSTUS	exon	1041860	1041904	.	+	.	ID=g98.t1.exon2;Parent=g98.t1;
OY727105.1_Ormia_ochracea_genome_assembly,_chromosome:_1	AUGUSTUS	stop_codon	1041902	1041904	.	+	0	ID=g98.t1.stop1;Parent=g98.t1;
OY727105.1_Ormia_ochracea_genome_assembly,_chromosome:_1	AUGUSTUS	mRNA	1041395	1044397	0.46	+	.	ID=g98.t2;Parent=g98;
OY727105.1_Ormia_ochracea_genome_assembly,_chromosome:_1	AUGUSTUS	start_codon	1041395	1041397	.	+	0	ID=g98.t2.start1;Parent=g98.t2;
OY727105.1_Ormia_ochracea_genome_assembly,_chromosome:_1	AUGUSTUS	CDS	1041395	1041760	1	+	0	ID=g98.t2.CDS1;Parent=g98.t2;
OY727105.1_Ormia_ochracea_genome_assembly,_chromosome:_1	AUGUSTUS	exon	1041395	1041760	.	+	.	ID=g98.t2.exon1;Parent=g98.t2;
OY727105.1_Ormia_ochracea_genome_assembly,_chromosome:_1	AUGUSTUS	intron	1041761	1044322	0.46	+	.	ID=g98.t2.intron1;Parent=g98.t2;
OY727105.1_Ormia_ochracea_genome_assembly,_chromosome:_1	AUGUSTUS	CDS	1044323	1044397	0.46	+	0	ID=g98.t2.CDS2;Parent=g98.t2;
OY727105.1_Ormia_ochracea_genome_assembly,_chromosome:_1	AUGUSTUS	exon	1044323	1044397	.	+	.	ID=g98.t2.exon2;Parent=g98.t2;
OY727105.1_Ormia_ochracea_genome_assembly,_chromosome:_1	AUGUSTUS	stop_codon	1044395	1044397	.	+	0	ID=g98.t2.stop1;Parent=g98.t2;
OY727105.1_Ormia_ochracea_genome_assembly,_chromosome:_1	AUGUSTUS	gene	1048762	1060315	.	+	.	ID=g99;
OY727105.1_Ormia_ochracea_genome_assembly,_chromosome:_1	AUGUSTUS	mRNA	1048762	1060315	1	+	.	ID=g99.t1;Parent=g99;
OY727105.1_Ormia_ochracea_genome_assembly,_chromosome:_1	AUGUSTUS	start_codon	1048762	1048764	.	+	0	ID=g99.t1.start1;Parent=g99.t1;
OY727105.1_Ormia_ochracea_genome_assembly,_chromosome:_1	AUGUSTUS	CDS	1048762	1048995	1	+	0	ID=g99.t1.CDS1;Parent=g99.t1;
OY727105.1_Ormia_ochracea_genome_assembly,_chromosome:_1	AUGUSTUS	exon	1048762	1048995	.	+	.	ID=g99.t1.exon1;Parent=g99.t1;
OY727105.1_Ormia_ochracea_genome_assembly,_chromosome:_1	AUGUSTUS	intron	1048996	1057580	1	+	.	ID=g99.t1.intron1;Parent=g99.t1;
OY727105.1_Ormia_ochracea_genome_assembly,_chromosome:_1	AUGUSTUS	CDS	1057581	1057983	1	+	0	ID=g99.t1.CDS2;Parent=g99.t1;
OY727105.1_Ormia_ochracea_genome_assembly,_chromosome:_1	AUGUSTUS	exon	1057581	1057983	.	+	.	ID=g99.t1.exon2;Parent=g99.t1;
OY727105.1_Ormia_ochracea_genome_assembly,_chromosome:_1	AUGUSTUS	intron	1057984	1058219	1	+	.	ID=g99.t1.intron2;Parent=g99.t1;
OY727105.1_Ormia_ochracea_genome_assembly,_chromosome:_1	AUGUSTUS	CDS	1058220	1058487	1	+	2	ID=g99.t1.CDS3;Parent=g99.t1;
OY727105.1_Ormia_ochracea_genome_assembly,_chromosome:_1	AUGUSTUS	exon	1058220	1058487	.	+	.	ID=g99.t1.exon3;Parent=g99.t1;
OY727105.1_Ormia_ochracea_genome_assembly,_chromosome:_1	AUGUSTUS	intron	1058488	1058560	1	+	.	ID=g99.t1.intron3;Parent=g99.t1;
OY727105.1_Ormia_ochracea_genome_assembly,_chromosome:_1	AUGUSTUS	CDS	1058561	1058996	1	+	1	ID=g99.t1.CDS4;Parent=g99.t1;
OY727105.1_Ormia_ochracea_genome_assembly,_chromosome:_1	AUGUSTUS	exon	1058561	1058996	.	+	.	ID=g99.t1.exon4;Parent=g99.t1;
OY727105.1_Ormia_ochracea_genome_assembly,_chromosome:_1	AUGUSTUS	intron	1058997	1059751	1	+	.	ID=g99.t1.intron4;Parent=g99.t1;
OY727105.1_Ormia_ochracea_genome_assembly,_chromosome:_1	AUGUSTUS	CDS	1059752	1059932	1	+	0	ID=g99.t1.CDS5;Parent=g99.t1;
OY727105.1_Ormia_ochracea_genome_assembly,_chromosome:_1	AUGUSTUS	exon	1059752	1059932	.	+	.	ID=g99.t1.exon5;Parent=g99.t1;
OY727105.1_Ormia_ochracea_genome_assembly,_chromosome:_1	AUGUSTUS	intron	1059933	1060009	1	+	.	ID=g99.t1.intron5;Parent=g99.t1;
OY727105.1_Ormia_ochracea_genome_assembly,_chromosome:_1	AUGUSTUS	CDS	1060010	1060155	1	+	2	ID=g99.t1.CDS6;Parent=g99.t1;
OY727105.1_Ormia_ochracea_genome_assembly,_chromosome:_1	AUGUSTUS	exon	1060010	1060155	.	+	.	ID=g99.t1.exon6;Parent=g99.t1;
OY727105.1_Ormia_ochracea_genome_assembly,_chromosome:_1	AUGUSTUS	intron	1060156	1060219	1	+	.	ID=g99.t1.intron6;Parent=g99.t1;
OY727105.1_Ormia_ochracea_genome_assembly,_chromosome:_1	AUGUSTUS	CDS	1060220	1060315	1	+	0	ID=g99.t1.CDS7;Parent=g99.t1;
OY727105.1_Ormia_ochracea_genome_assembly,_chromosome:_1	AUGUSTUS	exon	1060220	1060315	.	+	.	ID=g99.t1.exon7;Parent=g99.t1;
OY727105.1_Ormia_ochracea_genome_assembly,_chromosome:_1	AUGUSTUS	stop_codon	1060313	1060315	.	+	0	ID=g99.t1.stop1;Parent=g99.t1;
OY727105.1_Ormia_ochracea_genome_assembly,_chromosome:_1	AUGUSTUS	gene	1063998	1071520	.	+	.	ID=g100;
OY727105.1_Ormia_ochracea_genome_assembly,_chromosome:_1	AUGUSTUS	mRNA	1063998	1071520	0.95	+	.	ID=g100.t1;Parent=g100;
OY727105.1_Ormia_ochracea_genome_assembly,_chromosome:_1	AUGUSTUS	start_codon	1063998	1064000	.	+	0	ID=g100.t1.start1;Parent=g100.t1;
OY727105.1_Ormia_ochracea_genome_assembly,_chromosome:_1	AUGUSTUS	CDS	1063998	1064024	0.96	+	0	ID=g100.t1.CDS1;Parent=g100.t1;
OY727105.1_Ormia_ochracea_genome_assembly,_chromosome:_1	AUGUSTUS	exon	1063998	1064024	.	+	.	ID=g100.t1.exon1;Parent=g100.t1;
OY727105.1_Ormia_ochracea_genome_assembly,_chromosome:_1	AUGUSTUS	intron	1064025	1070366	0.95	+	.	ID=g100.t1.intron1;Parent=g100.t1;
OY727105.1_Ormia_ochracea_genome_assembly,_chromosome:_1	AUGUSTUS	CDS	1070367	1071229	1	+	0	ID=g100.t1.CDS2;Parent=g100.t1;
OY727105.1_Ormia_ochracea_genome_assembly,_chromosome:_1	AUGUSTUS	exon	1070367	1071229	.	+	.	ID=g100.t1.exon2;Parent=g100.t1;
OY727105.1_Ormia_ochracea_genome_assembly,_chromosome:_1	AUGUSTUS	intron	1071230	1071294	1	+	.	ID=g100.t1.intron2;Parent=g100.t1;
OY727105.1_Ormia_ochracea_genome_assembly,_chromosome:_1	AUGUSTUS	CDS	1071295	1071520	1	+	1	ID=g100.t1.CDS3;Parent=g100.t1;
OY727105.1_Ormia_ochracea_genome_assembly,_chromosome:_1	AUGUSTUS	exon	1071295	1071520	.	+	.	ID=g100.t1.exon3;Parent=g100.t1;
OY727105.1_Ormia_ochracea_genome_assembly,_chromosome:_1	AUGUSTUS	stop_codon	1071518	1071520	.	+	0	ID=g100.t1.stop1;Parent=g100.t1;
OY727105.1_Ormia_ochracea_genome_assembly,_chromosome:_1	AUGUSTUS	gene	1071771	1072292	.	-	.	ID=g101;
OY727105.1_Ormia_ochracea_genome_assembly,_chromosome:_1	AUGUSTUS	mRNA	1071771	1072292	1	-	.	ID=g101.t1;Parent=g101;
OY727105.1_Ormia_ochracea_genome_assembly,_chromosome:_1	AUGUSTUS	stop_codon	1071771	1071773	.	-	0	ID=g101.t1.stop1;Parent=g101.t1;
OY727105.1_Ormia_ochracea_genome_assembly,_chromosome:_1	AUGUSTUS	CDS	1071771	1072154	1	-	0	ID=g101.t1.CDS1;Parent=g101.t1;
OY727105.1_Ormia_ochracea_genome_assembly,_chromosome:_1	AUGUSTUS	exon	1071771	1072154	.	-	.	ID=g101.t1.exon1;Parent=g101.t1;
OY727105.1_Ormia_ochracea_genome_assembly,_chromosome:_1	AUGUSTUS	intron	1072155	1072226	1	-	.	ID=g101.t1.intron1;Parent=g101.t1;
OY727105.1_Ormia_ochracea_genome_assembly,_chromosome:_1	AUGUSTUS	CDS	1072227	1072292	1	-	0	ID=g101.t1.CDS2;Parent=g101.t1;
OY727105.1_Ormia_ochracea_genome_assembly,_chromosome:_1	AUGUSTUS	exon	1072227	1072292	.	-	.	ID=g101.t1.exon2;Parent=g101.t1;
OY727105.1_Ormia_ochracea_genome_assembly,_chromosome:_1	AUGUSTUS	start_codon	1072290	1072292	.	-	0	ID=g101.t1.start1;Parent=g101.t1;
OY727105.1_Ormia_ochracea_genome_assembly,_chromosome:_1	AUGUSTUS	gene	1073579	1074370	.	+	.	ID=g102;
OY727105.1_Ormia_ochracea_genome_assembly,_chromosome:_1	AUGUSTUS	mRNA	1073579	1074370	1	+	.	ID=g102.t1;Parent=g102;
OY727105.1_Ormia_ochracea_genome_assembly,_chromosome:_1	AUGUSTUS	start_codon	1073579	1073581	.	+	0	ID=g102.t1.start1;Parent=g102.t1;
OY727105.1_Ormia_ochracea_genome_assembly,_chromosome:_1	AUGUSTUS	CDS	1073579	1074370	1	+	0	ID=g102.t1.CDS1;Parent=g102.t1;
OY727105.1_Ormia_ochracea_genome_assembly,_chromosome:_1	AUGUSTUS	exon	1073579	1074370	.	+	.	ID=g102.t1.exon1;Parent=g102.t1;
OY727105.1_Ormia_ochracea_genome_assembly,_chromosome:_1	AUGUSTUS	stop_codon	1074368	1074370	.	+	0	ID=g102.t1.stop1;Parent=g102.t1;
OY727105.1_Ormia_ochracea_genome_assembly,_chromosome:_1	AUGUSTUS	gene	1076813	1084324	.	-	.	ID=g103;
OY727105.1_Ormia_ochracea_genome_assembly,_chromosome:_1	AUGUSTUS	mRNA	1076813	1084324	1	-	.	ID=g103.t1;Parent=g103;
OY727105.1_Ormia_ochracea_genome_assembly,_chromosome:_1	AUGUSTUS	stop_codon	1076813	1076815	.	-	0	ID=g103.t1.stop1;Parent=g103.t1;
OY727105.1_Ormia_ochracea_genome_assembly,_chromosome:_1	AUGUSTUS	CDS	1076813	1077802	1	-	0	ID=g103.t1.CDS1;Parent=g103.t1;
OY727105.1_Ormia_ochracea_genome_assembly,_chromosome:_1	AUGUSTUS	exon	1076813	1077802	.	-	.	ID=g103.t1.exon1;Parent=g103.t1;
OY727105.1_Ormia_ochracea_genome_assembly,_chromosome:_1	AUGUSTUS	intron	1077803	1077865	1	-	.	ID=g103.t1.intron1;Parent=g103.t1;
OY727105.1_Ormia_ochracea_genome_assembly,_chromosome:_1	AUGUSTUS	CDS	1077866	1078488	1	-	2	ID=g103.t1.CDS2;Parent=g103.t1;
OY727105.1_Ormia_ochracea_genome_assembly,_chromosome:_1	AUGUSTUS	exon	1077866	1078488	.	-	.	ID=g103.t1.exon2;Parent=g103.t1;
OY727105.1_Ormia_ochracea_genome_assembly,_chromosome:_1	AUGUSTUS	intron	1078489	1084281	1	-	.	ID=g103.t1.intron2;Parent=g103.t1;
OY727105.1_Ormia_ochracea_genome_assembly,_chromosome:_1	AUGUSTUS	CDS	1084282	1084324	1	-	0	ID=g103.t1.CDS3;Parent=g103.t1;
OY727105.1_Ormia_ochracea_genome_assembly,_chromosome:_1	AUGUSTUS	exon	1084282	1084324	.	-	.	ID=g103.t1.exon3;Parent=g103.t1;
OY727105.1_Ormia_ochracea_genome_assembly,_chromosome:_1	AUGUSTUS	start_codon	1084322	1084324	.	-	0	ID=g103.t1.start1;Parent=g103.t1;
OY727105.1_Ormia_ochracea_genome_assembly,_chromosome:_1	AUGUSTUS	gene	1085988	1091179	.	+	.	ID=g104;
OY727105.1_Ormia_ochracea_genome_assembly,_chromosome:_1	AUGUSTUS	mRNA	1085988	1091179	1	+	.	ID=g104.t1;Parent=g104;
OY727105.1_Ormia_ochracea_genome_assembly,_chromosome:_1	AUGUSTUS	start_codon	1085988	1085990	.	+	0	ID=g104.t1.start1;Parent=g104.t1;
OY727105.1_Ormia_ochracea_genome_assembly,_chromosome:_1	AUGUSTUS	CDS	1085988	1086375	1	+	0	ID=g104.t1.CDS1;Parent=g104.t1;
OY727105.1_Ormia_ochracea_genome_assembly,_chromosome:_1	AUGUSTUS	exon	1085988	1086375	.	+	.	ID=g104.t1.exon1;Parent=g104.t1;
OY727105.1_Ormia_ochracea_genome_assembly,_chromosome:_1	AUGUSTUS	intron	1086376	1086433	1	+	.	ID=g104.t1.intron1;Parent=g104.t1;
OY727105.1_Ormia_ochracea_genome_assembly,_chromosome:_1	AUGUSTUS	CDS	1086434	1086665	1	+	2	ID=g104.t1.CDS2;Parent=g104.t1;
OY727105.1_Ormia_ochracea_genome_assembly,_chromosome:_1	AUGUSTUS	exon	1086434	1086665	.	+	.	ID=g104.t1.exon2;Parent=g104.t1;
OY727105.1_Ormia_ochracea_genome_assembly,_chromosome:_1	AUGUSTUS	intron	1086666	1086783	1	+	.	ID=g104.t1.intron2;Parent=g104.t1;
OY727105.1_Ormia_ochracea_genome_assembly,_chromosome:_1	AUGUSTUS	CDS	1086784	1086904	1	+	1	ID=g104.t1.CDS3;Parent=g104.t1;
OY727105.1_Ormia_ochracea_genome_assembly,_chromosome:_1	AUGUSTUS	exon	1086784	1086904	.	+	.	ID=g104.t1.exon3;Parent=g104.t1;
OY727105.1_Ormia_ochracea_genome_assembly,_chromosome:_1	AUGUSTUS	intron	1086905	1087505	1	+	.	ID=g104.t1.intron3;Parent=g104.t1;
OY727105.1_Ormia_ochracea_genome_assembly,_chromosome:_1	AUGUSTUS	CDS	1087506	1087658	1	+	0	ID=g104.t1.CDS4;Parent=g104.t1;
OY727105.1_Ormia_ochracea_genome_assembly,_chromosome:_1	AUGUSTUS	exon	1087506	1087658	.	+	.	ID=g104.t1.exon4;Parent=g104.t1;
OY727105.1_Ormia_ochracea_genome_assembly,_chromosome:_1	AUGUSTUS	intron	1087659	1088132	1	+	.	ID=g104.t1.intron4;Parent=g104.t1;
OY727105.1_Ormia_ochracea_genome_assembly,_chromosome:_1	AUGUSTUS	CDS	1088133	1088235	1	+	0	ID=g104.t1.CDS5;Parent=g104.t1;
OY727105.1_Ormia_ochracea_genome_assembly,_chromosome:_1	AUGUSTUS	exon	1088133	1088235	.	+	.	ID=g104.t1.exon5;Parent=g104.t1;
OY727105.1_Ormia_ochracea_genome_assembly,_chromosome:_1	AUGUSTUS	intron	1088236	1088412	1	+	.	ID=g104.t1.intron5;Parent=g104.t1;
OY727105.1_Ormia_ochracea_genome_assembly,_chromosome:_1	AUGUSTUS	CDS	1088413	1088469	1	+	2	ID=g104.t1.CDS6;Parent=g104.t1;
OY727105.1_Ormia_ochracea_genome_assembly,_chromosome:_1	AUGUSTUS	exon	1088413	1088469	.	+	.	ID=g104.t1.exon6;Parent=g104.t1;
OY727105.1_Ormia_ochracea_genome_assembly,_chromosome:_1	AUGUSTUS	intron	1088470	1088753	1	+	.	ID=g104.t1.intron6;Parent=g104.t1;
OY727105.1_Ormia_ochracea_genome_assembly,_chromosome:_1	AUGUSTUS	CDS	1088754	1088869	1	+	2	ID=g104.t1.CDS7;Parent=g104.t1;
OY727105.1_Ormia_ochracea_genome_assembly,_chromosome:_1	AUGUSTUS	exon	1088754	1088869	.	+	.	ID=g104.t1.exon7;Parent=g104.t1;
OY727105.1_Ormia_ochracea_genome_assembly,_chromosome:_1	AUGUSTUS	intron	1088870	1088926	1	+	.	ID=g104.t1.intron7;Parent=g104.t1;
OY727105.1_Ormia_ochracea_genome_assembly,_chromosome:_1	AUGUSTUS	CDS	1088927	1089188	1	+	0	ID=g104.t1.CDS8;Parent=g104.t1;
OY727105.1_Ormia_ochracea_genome_assembly,_chromosome:_1	AUGUSTUS	exon	1088927	1089188	.	+	.	ID=g104.t1.exon8;Parent=g104.t1;
OY727105.1_Ormia_ochracea_genome_assembly,_chromosome:_1	AUGUSTUS	intron	1089189	1090373	1	+	.	ID=g104.t1.intron8;Parent=g104.t1;
OY727105.1_Ormia_ochracea_genome_assembly,_chromosome:_1	AUGUSTUS	CDS	1090374	1091179	1	+	2	ID=g104.t1.CDS9;Parent=g104.t1;
OY727105.1_Ormia_ochracea_genome_assembly,_chromosome:_1	AUGUSTUS	exon	1090374	1091179	.	+	.	ID=g104.t1.exon9;Parent=g104.t1;
OY727105.1_Ormia_ochracea_genome_assembly,_chromosome:_1	AUGUSTUS	stop_codon	1091177	1091179	.	+	0	ID=g104.t1.stop1;Parent=g104.t1;
OY727105.1_Ormia_ochracea_genome_assembly,_chromosome:_1	AUGUSTUS	gene	1091922	1093427	.	-	.	ID=g105;
OY727105.1_Ormia_ochracea_genome_assembly,_chromosome:_1	AUGUSTUS	mRNA	1091922	1093427	1	-	.	ID=g105.t1;Parent=g105;
OY727105.1_Ormia_ochracea_genome_assembly,_chromosome:_1	AUGUSTUS	stop_codon	1091922	1091924	.	-	0	ID=g105.t1.stop1;Parent=g105.t1;
OY727105.1_Ormia_ochracea_genome_assembly,_chromosome:_1	AUGUSTUS	CDS	1091922	1092807	1	-	1	ID=g105.t1.CDS1;Parent=g105.t1;
OY727105.1_Ormia_ochracea_genome_assembly,_chromosome:_1	AUGUSTUS	exon	1091922	1092807	.	-	.	ID=g105.t1.exon1;Parent=g105.t1;
OY727105.1_Ormia_ochracea_genome_assembly,_chromosome:_1	AUGUSTUS	intron	1092808	1092875	1	-	.	ID=g105.t1.intron1;Parent=g105.t1;
OY727105.1_Ormia_ochracea_genome_assembly,_chromosome:_1	AUGUSTUS	CDS	1092876	1093207	1	-	0	ID=g105.t1.CDS2;Parent=g105.t1;
OY727105.1_Ormia_ochracea_genome_assembly,_chromosome:_1	AUGUSTUS	exon	1092876	1093207	.	-	.	ID=g105.t1.exon2;Parent=g105.t1;
OY727105.1_Ormia_ochracea_genome_assembly,_chromosome:_1	AUGUSTUS	intron	1093208	1093295	1	-	.	ID=g105.t1.intron2;Parent=g105.t1;
OY727105.1_Ormia_ochracea_genome_assembly,_chromosome:_1	AUGUSTUS	CDS	1093296	1093427	1	-	0	ID=g105.t1.CDS3;Parent=g105.t1;
OY727105.1_Ormia_ochracea_genome_assembly,_chromosome:_1	AUGUSTUS	exon	1093296	1093427	.	-	.	ID=g105.t1.exon3;Parent=g105.t1;
OY727105.1_Ormia_ochracea_genome_assembly,_chromosome:_1	AUGUSTUS	start_codon	1093425	1093427	.	-	0	ID=g105.t1.start1;Parent=g105.t1;
OY727105.1_Ormia_ochracea_genome_assembly,_chromosome:_1	AUGUSTUS	gene	1094339	1097948	.	+	.	ID=g106;
OY727105.1_Ormia_ochracea_genome_assembly,_chromosome:_1	AUGUSTUS	mRNA	1094339	1097948	1	+	.	ID=g106.t1;Parent=g106;
OY727105.1_Ormia_ochracea_genome_assembly,_chromosome:_1	AUGUSTUS	start_codon	1094339	1094341	.	+	0	ID=g106.t1.start1;Parent=g106.t1;
OY727105.1_Ormia_ochracea_genome_assembly,_chromosome:_1	AUGUSTUS	CDS	1094339	1094430	1	+	0	ID=g106.t1.CDS1;Parent=g106.t1;
OY727105.1_Ormia_ochracea_genome_assembly,_chromosome:_1	AUGUSTUS	exon	1094339	1094430	.	+	.	ID=g106.t1.exon1;Parent=g106.t1;
OY727105.1_Ormia_ochracea_genome_assembly,_chromosome:_1	AUGUSTUS	intron	1094431	1094494	1	+	.	ID=g106.t1.intron1;Parent=g106.t1;
OY727105.1_Ormia_ochracea_genome_assembly,_chromosome:_1	AUGUSTUS	CDS	1094495	1094814	1	+	1	ID=g106.t1.CDS2;Parent=g106.t1;
OY727105.1_Ormia_ochracea_genome_assembly,_chromosome:_1	AUGUSTUS	exon	1094495	1094814	.	+	.	ID=g106.t1.exon2;Parent=g106.t1;
OY727105.1_Ormia_ochracea_genome_assembly,_chromosome:_1	AUGUSTUS	intron	1094815	1094884	1	+	.	ID=g106.t1.intron2;Parent=g106.t1;
OY727105.1_Ormia_ochracea_genome_assembly,_chromosome:_1	AUGUSTUS	CDS	1094885	1095087	1	+	2	ID=g106.t1.CDS3;Parent=g106.t1;
OY727105.1_Ormia_ochracea_genome_assembly,_chromosome:_1	AUGUSTUS	exon	1094885	1095087	.	+	.	ID=g106.t1.exon3;Parent=g106.t1;
OY727105.1_Ormia_ochracea_genome_assembly,_chromosome:_1	AUGUSTUS	intron	1095088	1095143	1	+	.	ID=g106.t1.intron3;Parent=g106.t1;
OY727105.1_Ormia_ochracea_genome_assembly,_chromosome:_1	AUGUSTUS	CDS	1095144	1097948	1	+	0	ID=g106.t1.CDS4;Parent=g106.t1;
OY727105.1_Ormia_ochracea_genome_assembly,_chromosome:_1	AUGUSTUS	exon	1095144	1097948	.	+	.	ID=g106.t1.exon4;Parent=g106.t1;
OY727105.1_Ormia_ochracea_genome_assembly,_chromosome:_1	AUGUSTUS	stop_codon	1097946	1097948	.	+	0	ID=g106.t1.stop1;Parent=g106.t1;
OY727105.1_Ormia_ochracea_genome_assembly,_chromosome:_1	AUGUSTUS	gene	1100154	1101719	.	+	.	ID=g107;
OY727105.1_Ormia_ochracea_genome_assembly,_chromosome:_1	AUGUSTUS	mRNA	1100154	1101719	1	+	.	ID=g107.t1;Parent=g107;
OY727105.1_Ormia_ochracea_genome_assembly,_chromosome:_1	AUGUSTUS	start_codon	1100154	1100156	.	+	0	ID=g107.t1.start1;Parent=g107.t1;
OY727105.1_Ormia_ochracea_genome_assembly,_chromosome:_1	AUGUSTUS	CDS	1100154	1100292	1	+	0	ID=g107.t1.CDS1;Parent=g107.t1;
OY727105.1_Ormia_ochracea_genome_assembly,_chromosome:_1	AUGUSTUS	exon	1100154	1100292	.	+	.	ID=g107.t1.exon1;Parent=g107.t1;
OY727105.1_Ormia_ochracea_genome_assembly,_chromosome:_1	AUGUSTUS	intron	1100293	1101218	1	+	.	ID=g107.t1.intron1;Parent=g107.t1;
OY727105.1_Ormia_ochracea_genome_assembly,_chromosome:_1	AUGUSTUS	CDS	1101219	1101475	1	+	2	ID=g107.t1.CDS2;Parent=g107.t1;
OY727105.1_Ormia_ochracea_genome_assembly,_chromosome:_1	AUGUSTUS	exon	1101219	1101475	.	+	.	ID=g107.t1.exon2;Parent=g107.t1;
OY727105.1_Ormia_ochracea_genome_assembly,_chromosome:_1	AUGUSTUS	intron	1101476	1101542	1	+	.	ID=g107.t1.intron2;Parent=g107.t1;
OY727105.1_Ormia_ochracea_genome_assembly,_chromosome:_1	AUGUSTUS	CDS	1101543	1101719	1	+	0	ID=g107.t1.CDS3;Parent=g107.t1;
OY727105.1_Ormia_ochracea_genome_assembly,_chromosome:_1	AUGUSTUS	exon	1101543	1101719	.	+	.	ID=g107.t1.exon3;Parent=g107.t1;
OY727105.1_Ormia_ochracea_genome_assembly,_chromosome:_1	AUGUSTUS	stop_codon	1101717	1101719	.	+	0	ID=g107.t1.stop1;Parent=g107.t1;
OY727105.1_Ormia_ochracea_genome_assembly,_chromosome:_1	AUGUSTUS	gene	1103158	1106290	.	-	.	ID=g108;
OY727105.1_Ormia_ochracea_genome_assembly,_chromosome:_1	AUGUSTUS	mRNA	1103158	1106290	1	-	.	ID=g108.t1;Parent=g108;
OY727105.1_Ormia_ochracea_genome_assembly,_chromosome:_1	AUGUSTUS	stop_codon	1103158	1103160	.	-	0	ID=g108.t1.stop1;Parent=g108.t1;
OY727105.1_Ormia_ochracea_genome_assembly,_chromosome:_1	AUGUSTUS	CDS	1103158	1103342	1	-	2	ID=g108.t1.CDS1;Parent=g108.t1;
OY727105.1_Ormia_ochracea_genome_assembly,_chromosome:_1	AUGUSTUS	exon	1103158	1103342	.	-	.	ID=g108.t1.exon1;Parent=g108.t1;
OY727105.1_Ormia_ochracea_genome_assembly,_chromosome:_1	AUGUSTUS	intron	1103343	1103757	1	-	.	ID=g108.t1.intron1;Parent=g108.t1;
OY727105.1_Ormia_ochracea_genome_assembly,_chromosome:_1	AUGUSTUS	CDS	1103758	1104476	1	-	1	ID=g108.t1.CDS2;Parent=g108.t1;
OY727105.1_Ormia_ochracea_genome_assembly,_chromosome:_1	AUGUSTUS	exon	1103758	1104476	.	-	.	ID=g108.t1.exon2;Parent=g108.t1;
OY727105.1_Ormia_ochracea_genome_assembly,_chromosome:_1	AUGUSTUS	intron	1104477	1104970	1	-	.	ID=g108.t1.intron2;Parent=g108.t1;
OY727105.1_Ormia_ochracea_genome_assembly,_chromosome:_1	AUGUSTUS	CDS	1104971	1105847	1	-	2	ID=g108.t1.CDS3;Parent=g108.t1;
OY727105.1_Ormia_ochracea_genome_assembly,_chromosome:_1	AUGUSTUS	exon	1104971	1105847	.	-	.	ID=g108.t1.exon3;Parent=g108.t1;
OY727105.1_Ormia_ochracea_genome_assembly,_chromosome:_1	AUGUSTUS	intron	1105848	1106124	1	-	.	ID=g108.t1.intron3;Parent=g108.t1;
OY727105.1_Ormia_ochracea_genome_assembly,_chromosome:_1	AUGUSTUS	CDS	1106125	1106290	1	-	0	ID=g108.t1.CDS4;Parent=g108.t1;
OY727105.1_Ormia_ochracea_genome_assembly,_chromosome:_1	AUGUSTUS	exon	1106125	1106290	.	-	.	ID=g108.t1.exon4;Parent=g108.t1;
OY727105.1_Ormia_ochracea_genome_assembly,_chromosome:_1	AUGUSTUS	start_codon	1106288	1106290	.	-	0	ID=g108.t1.start1;Parent=g108.t1;
OY727105.1_Ormia_ochracea_genome_assembly,_chromosome:_1	AUGUSTUS	gene	1107651	1108110	.	-	.	ID=g109;
OY727105.1_Ormia_ochracea_genome_assembly,_chromosome:_1	AUGUSTUS	mRNA	1107651	1108110	1	-	.	ID=g109.t1;Parent=g109;
OY727105.1_Ormia_ochracea_genome_assembly,_chromosome:_1	AUGUSTUS	stop_codon	1107651	1107653	.	-	0	ID=g109.t1.stop1;Parent=g109.t1;
OY727105.1_Ormia_ochracea_genome_assembly,_chromosome:_1	AUGUSTUS	CDS	1107651	1107731	1	-	0	ID=g109.t1.CDS1;Parent=g109.t1;
OY727105.1_Ormia_ochracea_genome_assembly,_chromosome:_1	AUGUSTUS	exon	1107651	1107731	.	-	.	ID=g109.t1.exon1;Parent=g109.t1;
OY727105.1_Ormia_ochracea_genome_assembly,_chromosome:_1	AUGUSTUS	intron	1107732	1107871	1	-	.	ID=g109.t1.intron1;Parent=g109.t1;
OY727105.1_Ormia_ochracea_genome_assembly,_chromosome:_1	AUGUSTUS	CDS	1107872	1107946	1	-	0	ID=g109.t1.CDS2;Parent=g109.t1;
OY727105.1_Ormia_ochracea_genome_assembly,_chromosome:_1	AUGUSTUS	exon	1107872	1107946	.	-	.	ID=g109.t1.exon2;Parent=g109.t1;
OY727105.1_Ormia_ochracea_genome_assembly,_chromosome:_1	AUGUSTUS	intron	1107947	1108002	1	-	.	ID=g109.t1.intron2;Parent=g109.t1;
OY727105.1_Ormia_ochracea_genome_assembly,_chromosome:_1	AUGUSTUS	CDS	1108003	1108110	1	-	0	ID=g109.t1.CDS3;Parent=g109.t1;
OY727105.1_Ormia_ochracea_genome_assembly,_chromosome:_1	AUGUSTUS	exon	1108003	1108110	.	-	.	ID=g109.t1.exon3;Parent=g109.t1;
OY727105.1_Ormia_ochracea_genome_assembly,_chromosome:_1	AUGUSTUS	start_codon	1108108	1108110	.	-	0	ID=g109.t1.start1;Parent=g109.t1;
OY727105.1_Ormia_ochracea_genome_assembly,_chromosome:_1	AUGUSTUS	gene	1109377	1110234	.	+	.	ID=g110;
OY727105.1_Ormia_ochracea_genome_assembly,_chromosome:_1	AUGUSTUS	mRNA	1109377	1110234	1	+	.	ID=g110.t1;Parent=g110;
OY727105.1_Ormia_ochracea_genome_assembly,_chromosome:_1	AUGUSTUS	start_codon	1109377	1109379	.	+	0	ID=g110.t1.start1;Parent=g110.t1;
OY727105.1_Ormia_ochracea_genome_assembly,_chromosome:_1	AUGUSTUS	CDS	1109377	1110234	1	+	0	ID=g110.t1.CDS1;Parent=g110.t1;
OY727105.1_Ormia_ochracea_genome_assembly,_chromosome:_1	AUGUSTUS	exon	1109377	1110234	.	+	.	ID=g110.t1.exon1;Parent=g110.t1;
OY727105.1_Ormia_ochracea_genome_assembly,_chromosome:_1	AUGUSTUS	stop_codon	1110232	1110234	.	+	0	ID=g110.t1.stop1;Parent=g110.t1;
OY727105.1_Ormia_ochracea_genome_assembly,_chromosome:_1	AUGUSTUS	gene	1114092	1117136	.	+	.	ID=g111;
OY727105.1_Ormia_ochracea_genome_assembly,_chromosome:_1	AUGUSTUS	mRNA	1114092	1117136	1	+	.	ID=g111.t1;Parent=g111;
OY727105.1_Ormia_ochracea_genome_assembly,_chromosome:_1	AUGUSTUS	start_codon	1114092	1114094	.	+	0	ID=g111.t1.start1;Parent=g111.t1;
OY727105.1_Ormia_ochracea_genome_assembly,_chromosome:_1	AUGUSTUS	CDS	1114092	1117136	1	+	0	ID=g111.t1.CDS1;Parent=g111.t1;
OY727105.1_Ormia_ochracea_genome_assembly,_chromosome:_1	AUGUSTUS	exon	1114092	1117136	.	+	.	ID=g111.t1.exon1;Parent=g111.t1;
OY727105.1_Ormia_ochracea_genome_assembly,_chromosome:_1	AUGUSTUS	stop_codon	1117134	1117136	.	+	0	ID=g111.t1.stop1;Parent=g111.t1;
OY727105.1_Ormia_ochracea_genome_assembly,_chromosome:_1	AUGUSTUS	gene	1118093	1125091	.	+	.	ID=g112;
OY727105.1_Ormia_ochracea_genome_assembly,_chromosome:_1	AUGUSTUS	mRNA	1118093	1125091	1	+	.	ID=g112.t1;Parent=g112;
OY727105.1_Ormia_ochracea_genome_assembly,_chromosome:_1	AUGUSTUS	start_codon	1118093	1118095	.	+	0	ID=g112.t1.start1;Parent=g112.t1;
OY727105.1_Ormia_ochracea_genome_assembly,_chromosome:_1	AUGUSTUS	CDS	1118093	1118122	1	+	0	ID=g112.t1.CDS1;Parent=g112.t1;
OY727105.1_Ormia_ochracea_genome_assembly,_chromosome:_1	AUGUSTUS	exon	1118093	1118122	.	+	.	ID=g112.t1.exon1;Parent=g112.t1;
OY727105.1_Ormia_ochracea_genome_assembly,_chromosome:_1	AUGUSTUS	intron	1118123	1118189	1	+	.	ID=g112.t1.intron1;Parent=g112.t1;
OY727105.1_Ormia_ochracea_genome_assembly,_chromosome:_1	AUGUSTUS	CDS	1118190	1118756	1	+	0	ID=g112.t1.CDS2;Parent=g112.t1;
OY727105.1_Ormia_ochracea_genome_assembly,_chromosome:_1	AUGUSTUS	exon	1118190	1118756	.	+	.	ID=g112.t1.exon2;Parent=g112.t1;
OY727105.1_Ormia_ochracea_genome_assembly,_chromosome:_1	AUGUSTUS	intron	1118757	1118818	1	+	.	ID=g112.t1.intron2;Parent=g112.t1;
OY727105.1_Ormia_ochracea_genome_assembly,_chromosome:_1	AUGUSTUS	CDS	1118819	1118917	1	+	0	ID=g112.t1.CDS3;Parent=g112.t1;
OY727105.1_Ormia_ochracea_genome_assembly,_chromosome:_1	AUGUSTUS	exon	1118819	1118917	.	+	.	ID=g112.t1.exon3;Parent=g112.t1;
OY727105.1_Ormia_ochracea_genome_assembly,_chromosome:_1	AUGUSTUS	intron	1118918	1119418	1	+	.	ID=g112.t1.intron3;Parent=g112.t1;
OY727105.1_Ormia_ochracea_genome_assembly,_chromosome:_1	AUGUSTUS	CDS	1119419	1119515	1	+	0	ID=g112.t1.CDS4;Parent=g112.t1;
OY727105.1_Ormia_ochracea_genome_assembly,_chromosome:_1	AUGUSTUS	exon	1119419	1119515	.	+	.	ID=g112.t1.exon4;Parent=g112.t1;
OY727105.1_Ormia_ochracea_genome_assembly,_chromosome:_1	AUGUSTUS	intron	1119516	1119586	1	+	.	ID=g112.t1.intron4;Parent=g112.t1;
OY727105.1_Ormia_ochracea_genome_assembly,_chromosome:_1	AUGUSTUS	CDS	1119587	1120165	1	+	2	ID=g112.t1.CDS5;Parent=g112.t1;
OY727105.1_Ormia_ochracea_genome_assembly,_chromosome:_1	AUGUSTUS	exon	1119587	1120165	.	+	.	ID=g112.t1.exon5;Parent=g112.t1;
OY727105.1_Ormia_ochracea_genome_assembly,_chromosome:_1	AUGUSTUS	intron	1120166	1120882	1	+	.	ID=g112.t1.intron5;Parent=g112.t1;
OY727105.1_Ormia_ochracea_genome_assembly,_chromosome:_1	AUGUSTUS	CDS	1120883	1121155	1	+	2	ID=g112.t1.CDS6;Parent=g112.t1;
OY727105.1_Ormia_ochracea_genome_assembly,_chromosome:_1	AUGUSTUS	exon	1120883	1121155	.	+	.	ID=g112.t1.exon6;Parent=g112.t1;
OY727105.1_Ormia_ochracea_genome_assembly,_chromosome:_1	AUGUSTUS	intron	1121156	1121504	1	+	.	ID=g112.t1.intron6;Parent=g112.t1;
OY727105.1_Ormia_ochracea_genome_assembly,_chromosome:_1	AUGUSTUS	CDS	1121505	1121610	1	+	2	ID=g112.t1.CDS7;Parent=g112.t1;
OY727105.1_Ormia_ochracea_genome_assembly,_chromosome:_1	AUGUSTUS	exon	1121505	1121610	.	+	.	ID=g112.t1.exon7;Parent=g112.t1;
OY727105.1_Ormia_ochracea_genome_assembly,_chromosome:_1	AUGUSTUS	intron	1121611	1122110	1	+	.	ID=g112.t1.intron7;Parent=g112.t1;
OY727105.1_Ormia_ochracea_genome_assembly,_chromosome:_1	AUGUSTUS	CDS	1122111	1122445	1	+	1	ID=g112.t1.CDS8;Parent=g112.t1;
OY727105.1_Ormia_ochracea_genome_assembly,_chromosome:_1	AUGUSTUS	exon	1122111	1122445	.	+	.	ID=g112.t1.exon8;Parent=g112.t1;
OY727105.1_Ormia_ochracea_genome_assembly,_chromosome:_1	AUGUSTUS	intron	1122446	1122507	1	+	.	ID=g112.t1.intron8;Parent=g112.t1;
OY727105.1_Ormia_ochracea_genome_assembly,_chromosome:_1	AUGUSTUS	CDS	1122508	1122680	1	+	2	ID=g112.t1.CDS9;Parent=g112.t1;
OY727105.1_Ormia_ochracea_genome_assembly,_chromosome:_1	AUGUSTUS	exon	1122508	1122680	.	+	.	ID=g112.t1.exon9;Parent=g112.t1;
OY727105.1_Ormia_ochracea_genome_assembly,_chromosome:_1	AUGUSTUS	intron	1122681	1122798	1	+	.	ID=g112.t1.intron9;Parent=g112.t1;
OY727105.1_Ormia_ochracea_genome_assembly,_chromosome:_1	AUGUSTUS	CDS	1122799	1122944	1	+	0	ID=g112.t1.CDS10;Parent=g112.t1;
OY727105.1_Ormia_ochracea_genome_assembly,_chromosome:_1	AUGUSTUS	exon	1122799	1122944	.	+	.	ID=g112.t1.exon10;Parent=g112.t1;
OY727105.1_Ormia_ochracea_genome_assembly,_chromosome:_1	AUGUSTUS	intron	1122945	1122998	1	+	.	ID=g112.t1.intron10;Parent=g112.t1;
OY727105.1_Ormia_ochracea_genome_assembly,_chromosome:_1	AUGUSTUS	CDS	1122999	1123361	1	+	1	ID=g112.t1.CDS11;Parent=g112.t1;
OY727105.1_Ormia_ochracea_genome_assembly,_chromosome:_1	AUGUSTUS	exon	1122999	1123361	.	+	.	ID=g112.t1.exon11;Parent=g112.t1;
OY727105.1_Ormia_ochracea_genome_assembly,_chromosome:_1	AUGUSTUS	intron	1123362	1123432	1	+	.	ID=g112.t1.intron11;Parent=g112.t1;
OY727105.1_Ormia_ochracea_genome_assembly,_chromosome:_1	AUGUSTUS	CDS	1123433	1123606	1	+	1	ID=g112.t1.CDS12;Parent=g112.t1;
OY727105.1_Ormia_ochracea_genome_assembly,_chromosome:_1	AUGUSTUS	exon	1123433	1123606	.	+	.	ID=g112.t1.exon12;Parent=g112.t1;
OY727105.1_Ormia_ochracea_genome_assembly,_chromosome:_1	AUGUSTUS	intron	1123607	1124289	1	+	.	ID=g112.t1.intron12;Parent=g112.t1;
OY727105.1_Ormia_ochracea_genome_assembly,_chromosome:_1	AUGUSTUS	CDS	1124290	1124625	1	+	1	ID=g112.t1.CDS13;Parent=g112.t1;
OY727105.1_Ormia_ochracea_genome_assembly,_chromosome:_1	AUGUSTUS	exon	1124290	1124625	.	+	.	ID=g112.t1.exon13;Parent=g112.t1;
OY727105.1_Ormia_ochracea_genome_assembly,_chromosome:_1	AUGUSTUS	intron	1124626	1124691	1	+	.	ID=g112.t1.intron13;Parent=g112.t1;
OY727105.1_Ormia_ochracea_genome_assembly,_chromosome:_1	AUGUSTUS	CDS	1124692	1124921	1	+	1	ID=g112.t1.CDS14;Parent=g112.t1;
OY727105.1_Ormia_ochracea_genome_assembly,_chromosome:_1	AUGUSTUS	exon	1124692	1124921	.	+	.	ID=g112.t1.exon14;Parent=g112.t1;
OY727105.1_Ormia_ochracea_genome_assembly,_chromosome:_1	AUGUSTUS	intron	1124922	1124993	1	+	.	ID=g112.t1.intron14;Parent=g112.t1;
OY727105.1_Ormia_ochracea_genome_assembly,_chromosome:_1	AUGUSTUS	CDS	1124994	1125091	1	+	2	ID=g112.t1.CDS15;Parent=g112.t1;
OY727105.1_Ormia_ochracea_genome_assembly,_chromosome:_1	AUGUSTUS	exon	1124994	1125091	.	+	.	ID=g112.t1.exon15;Parent=g112.t1;
OY727105.1_Ormia_ochracea_genome_assembly,_chromosome:_1	AUGUSTUS	stop_codon	1125089	1125091	.	+	0	ID=g112.t1.stop1;Parent=g112.t1;
OY727105.1_Ormia_ochracea_genome_assembly,_chromosome:_1	AUGUSTUS	mRNA	1118093	1125091	1	+	.	ID=g112.t2;Parent=g112;
OY727105.1_Ormia_ochracea_genome_assembly,_chromosome:_1	AUGUSTUS	start_codon	1118093	1118095	.	+	0	ID=g112.t2.start1;Parent=g112.t2;
OY727105.1_Ormia_ochracea_genome_assembly,_chromosome:_1	AUGUSTUS	CDS	1118093	1118122	1	+	0	ID=g112.t2.CDS1;Parent=g112.t2;
OY727105.1_Ormia_ochracea_genome_assembly,_chromosome:_1	AUGUSTUS	exon	1118093	1118122	.	+	.	ID=g112.t2.exon1;Parent=g112.t2;
OY727105.1_Ormia_ochracea_genome_assembly,_chromosome:_1	AUGUSTUS	intron	1118123	1118189	1	+	.	ID=g112.t2.intron1;Parent=g112.t2;
OY727105.1_Ormia_ochracea_genome_assembly,_chromosome:_1	AUGUSTUS	CDS	1118190	1118756	1	+	0	ID=g112.t2.CDS2;Parent=g112.t2;
OY727105.1_Ormia_ochracea_genome_assembly,_chromosome:_1	AUGUSTUS	exon	1118190	1118756	.	+	.	ID=g112.t2.exon2;Parent=g112.t2;
OY727105.1_Ormia_ochracea_genome_assembly,_chromosome:_1	AUGUSTUS	intron	1118757	1118818	1	+	.	ID=g112.t2.intron2;Parent=g112.t2;
OY727105.1_Ormia_ochracea_genome_assembly,_chromosome:_1	AUGUSTUS	CDS	1118819	1118917	1	+	0	ID=g112.t2.CDS3;Parent=g112.t2;
OY727105.1_Ormia_ochracea_genome_assembly,_chromosome:_1	AUGUSTUS	exon	1118819	1118917	.	+	.	ID=g112.t2.exon3;Parent=g112.t2;
OY727105.1_Ormia_ochracea_genome_assembly,_chromosome:_1	AUGUSTUS	intron	1118918	1119418	1	+	.	ID=g112.t2.intron3;Parent=g112.t2;
OY727105.1_Ormia_ochracea_genome_assembly,_chromosome:_1	AUGUSTUS	CDS	1119419	1119515	1	+	0	ID=g112.t2.CDS4;Parent=g112.t2;
OY727105.1_Ormia_ochracea_genome_assembly,_chromosome:_1	AUGUSTUS	exon	1119419	1119515	.	+	.	ID=g112.t2.exon4;Parent=g112.t2;
OY727105.1_Ormia_ochracea_genome_assembly,_chromosome:_1	AUGUSTUS	intron	1119516	1119586	1	+	.	ID=g112.t2.intron4;Parent=g112.t2;
OY727105.1_Ormia_ochracea_genome_assembly,_chromosome:_1	AUGUSTUS	CDS	1119587	1120165	1	+	2	ID=g112.t2.CDS5;Parent=g112.t2;
OY727105.1_Ormia_ochracea_genome_assembly,_chromosome:_1	AUGUSTUS	exon	1119587	1120165	.	+	.	ID=g112.t2.exon5;Parent=g112.t2;
OY727105.1_Ormia_ochracea_genome_assembly,_chromosome:_1	AUGUSTUS	intron	1120166	1120882	1	+	.	ID=g112.t2.intron5;Parent=g112.t2;
OY727105.1_Ormia_ochracea_genome_assembly,_chromosome:_1	AUGUSTUS	CDS	1120883	1121155	1	+	2	ID=g112.t2.CDS6;Parent=g112.t2;
OY727105.1_Ormia_ochracea_genome_assembly,_chromosome:_1	AUGUSTUS	exon	1120883	1121155	.	+	.	ID=g112.t2.exon6;Parent=g112.t2;
OY727105.1_Ormia_ochracea_genome_assembly,_chromosome:_1	AUGUSTUS	intron	1121156	1121504	1	+	.	ID=g112.t2.intron6;Parent=g112.t2;
OY727105.1_Ormia_ochracea_genome_assembly,_chromosome:_1	AUGUSTUS	CDS	1121505	1121610	1	+	2	ID=g112.t2.CDS7;Parent=g112.t2;
OY727105.1_Ormia_ochracea_genome_assembly,_chromosome:_1	AUGUSTUS	exon	1121505	1121610	.	+	.	ID=g112.t2.exon7;Parent=g112.t2;
OY727105.1_Ormia_ochracea_genome_assembly,_chromosome:_1	AUGUSTUS	intron	1121611	1122110	1	+	.	ID=g112.t2.intron7;Parent=g112.t2;
OY727105.1_Ormia_ochracea_genome_assembly,_chromosome:_1	AUGUSTUS	CDS	1122111	1122445	1	+	1	ID=g112.t2.CDS8;Parent=g112.t2;
OY727105.1_Ormia_ochracea_genome_assembly,_chromosome:_1	AUGUSTUS	exon	1122111	1122445	.	+	.	ID=g112.t2.exon8;Parent=g112.t2;
OY727105.1_Ormia_ochracea_genome_assembly,_chromosome:_1	AUGUSTUS	intron	1122446	1122507	1	+	.	ID=g112.t2.intron8;Parent=g112.t2;
OY727105.1_Ormia_ochracea_genome_assembly,_chromosome:_1	AUGUSTUS	CDS	1122508	1122680	1	+	2	ID=g112.t2.CDS9;Parent=g112.t2;
OY727105.1_Ormia_ochracea_genome_assembly,_chromosome:_1	AUGUSTUS	exon	1122508	1122680	.	+	.	ID=g112.t2.exon9;Parent=g112.t2;
OY727105.1_Ormia_ochracea_genome_assembly,_chromosome:_1	AUGUSTUS	intron	1122681	1122801	1	+	.	ID=g112.t2.intron9;Parent=g112.t2;
OY727105.1_Ormia_ochracea_genome_assembly,_chromosome:_1	AUGUSTUS	CDS	1122802	1122944	1	+	0	ID=g112.t2.CDS10;Parent=g112.t2;
OY727105.1_Ormia_ochracea_genome_assembly,_chromosome:_1	AUGUSTUS	exon	1122802	1122944	.	+	.	ID=g112.t2.exon10;Parent=g112.t2;
OY727105.1_Ormia_ochracea_genome_assembly,_chromosome:_1	AUGUSTUS	intron	1122945	1122998	1	+	.	ID=g112.t2.intron10;Parent=g112.t2;
OY727105.1_Ormia_ochracea_genome_assembly,_chromosome:_1	AUGUSTUS	CDS	1122999	1123361	1	+	1	ID=g112.t2.CDS11;Parent=g112.t2;
OY727105.1_Ormia_ochracea_genome_assembly,_chromosome:_1	AUGUSTUS	exon	1122999	1123361	.	+	.	ID=g112.t2.exon11;Parent=g112.t2;
OY727105.1_Ormia_ochracea_genome_assembly,_chromosome:_1	AUGUSTUS	intron	1123362	1123432	1	+	.	ID=g112.t2.intron11;Parent=g112.t2;
OY727105.1_Ormia_ochracea_genome_assembly,_chromosome:_1	AUGUSTUS	CDS	1123433	1123606	1	+	1	ID=g112.t2.CDS12;Parent=g112.t2;
OY727105.1_Ormia_ochracea_genome_assembly,_chromosome:_1	AUGUSTUS	exon	1123433	1123606	.	+	.	ID=g112.t2.exon12;Parent=g112.t2;
OY727105.1_Ormia_ochracea_genome_assembly,_chromosome:_1	AUGUSTUS	intron	1123607	1124289	1	+	.	ID=g112.t2.intron12;Parent=g112.t2;
OY727105.1_Ormia_ochracea_genome_assembly,_chromosome:_1	AUGUSTUS	CDS	1124290	1124625	1	+	1	ID=g112.t2.CDS13;Parent=g112.t2;
OY727105.1_Ormia_ochracea_genome_assembly,_chromosome:_1	AUGUSTUS	exon	1124290	1124625	.	+	.	ID=g112.t2.exon13;Parent=g112.t2;
OY727105.1_Ormia_ochracea_genome_assembly,_chromosome:_1	AUGUSTUS	intron	1124626	1124691	1	+	.	ID=g112.t2.intron13;Parent=g112.t2;
OY727105.1_Ormia_ochracea_genome_assembly,_chromosome:_1	AUGUSTUS	CDS	1124692	1124921	1	+	1	ID=g112.t2.CDS14;Parent=g112.t2;
OY727105.1_Ormia_ochracea_genome_assembly,_chromosome:_1	AUGUSTUS	exon	1124692	1124921	.	+	.	ID=g112.t2.exon14;Parent=g112.t2;
OY727105.1_Ormia_ochracea_genome_assembly,_chromosome:_1	AUGUSTUS	intron	1124922	1124993	1	+	.	ID=g112.t2.intron14;Parent=g112.t2;
OY727105.1_Ormia_ochracea_genome_assembly,_chromosome:_1	AUGUSTUS	CDS	1124994	1125091	1	+	2	ID=g112.t2.CDS15;Parent=g112.t2;
OY727105.1_Ormia_ochracea_genome_assembly,_chromosome:_1	AUGUSTUS	exon	1124994	1125091	.	+	.	ID=g112.t2.exon15;Parent=g112.t2;
OY727105.1_Ormia_ochracea_genome_assembly,_chromosome:_1	AUGUSTUS	stop_codon	1125089	1125091	.	+	0	ID=g112.t2.stop1;Parent=g112.t2;
OY727105.1_Ormia_ochracea_genome_assembly,_chromosome:_1	AUGUSTUS	gene	1126248	1127984	.	-	.	ID=g113;
OY727105.1_Ormia_ochracea_genome_assembly,_chromosome:_1	AUGUSTUS	mRNA	1126248	1127984	1	-	.	ID=g113.t1;Parent=g113;
OY727105.1_Ormia_ochracea_genome_assembly,_chromosome:_1	AUGUSTUS	stop_codon	1126248	1126250	.	-	0	ID=g113.t1.stop1;Parent=g113.t1;
OY727105.1_Ormia_ochracea_genome_assembly,_chromosome:_1	AUGUSTUS	CDS	1126248	1126365	1	-	1	ID=g113.t1.CDS1;Parent=g113.t1;
OY727105.1_Ormia_ochracea_genome_assembly,_chromosome:_1	AUGUSTUS	exon	1126248	1126365	.	-	.	ID=g113.t1.exon1;Parent=g113.t1;
OY727105.1_Ormia_ochracea_genome_assembly,_chromosome:_1	AUGUSTUS	intron	1126366	1126956	1	-	.	ID=g113.t1.intron1;Parent=g113.t1;
OY727105.1_Ormia_ochracea_genome_assembly,_chromosome:_1	AUGUSTUS	CDS	1126957	1127984	1	-	0	ID=g113.t1.CDS2;Parent=g113.t1;
OY727105.1_Ormia_ochracea_genome_assembly,_chromosome:_1	AUGUSTUS	exon	1126957	1127984	.	-	.	ID=g113.t1.exon2;Parent=g113.t1;
OY727105.1_Ormia_ochracea_genome_assembly,_chromosome:_1	AUGUSTUS	start_codon	1127982	1127984	.	-	0	ID=g113.t1.start1;Parent=g113.t1;
OY727105.1_Ormia_ochracea_genome_assembly,_chromosome:_1	AUGUSTUS	gene	1128914	1131860	.	+	.	ID=g114;
OY727105.1_Ormia_ochracea_genome_assembly,_chromosome:_1	AUGUSTUS	mRNA	1128914	1131860	1	+	.	ID=g114.t1;Parent=g114;
OY727105.1_Ormia_ochracea_genome_assembly,_chromosome:_1	AUGUSTUS	start_codon	1128914	1128916	.	+	0	ID=g114.t1.start1;Parent=g114.t1;
OY727105.1_Ormia_ochracea_genome_assembly,_chromosome:_1	AUGUSTUS	CDS	1128914	1128995	1	+	0	ID=g114.t1.CDS1;Parent=g114.t1;
OY727105.1_Ormia_ochracea_genome_assembly,_chromosome:_1	AUGUSTUS	exon	1128914	1128995	.	+	.	ID=g114.t1.exon1;Parent=g114.t1;
OY727105.1_Ormia_ochracea_genome_assembly,_chromosome:_1	AUGUSTUS	intron	1128996	1129316	1	+	.	ID=g114.t1.intron1;Parent=g114.t1;
OY727105.1_Ormia_ochracea_genome_assembly,_chromosome:_1	AUGUSTUS	CDS	1129317	1131177	1	+	2	ID=g114.t1.CDS2;Parent=g114.t1;
OY727105.1_Ormia_ochracea_genome_assembly,_chromosome:_1	AUGUSTUS	exon	1129317	1131177	.	+	.	ID=g114.t1.exon2;Parent=g114.t1;
OY727105.1_Ormia_ochracea_genome_assembly,_chromosome:_1	AUGUSTUS	intron	1131178	1131679	1	+	.	ID=g114.t1.intron2;Parent=g114.t1;
OY727105.1_Ormia_ochracea_genome_assembly,_chromosome:_1	AUGUSTUS	CDS	1131680	1131860	1	+	1	ID=g114.t1.CDS3;Parent=g114.t1;
OY727105.1_Ormia_ochracea_genome_assembly,_chromosome:_1	AUGUSTUS	exon	1131680	1131860	.	+	.	ID=g114.t1.exon3;Parent=g114.t1;
OY727105.1_Ormia_ochracea_genome_assembly,_chromosome:_1	AUGUSTUS	stop_codon	1131858	1131860	.	+	0	ID=g114.t1.stop1;Parent=g114.t1;
OY727105.1_Ormia_ochracea_genome_assembly,_chromosome:_1	AUGUSTUS	gene	1132727	1134250	.	-	.	ID=g115;
OY727105.1_Ormia_ochracea_genome_assembly,_chromosome:_1	AUGUSTUS	mRNA	1132727	1134250	1	-	.	ID=g115.t1;Parent=g115;
OY727105.1_Ormia_ochracea_genome_assembly,_chromosome:_1	AUGUSTUS	stop_codon	1132727	1132729	.	-	0	ID=g115.t1.stop1;Parent=g115.t1;
OY727105.1_Ormia_ochracea_genome_assembly,_chromosome:_1	AUGUSTUS	CDS	1132727	1132891	1	-	0	ID=g115.t1.CDS1;Parent=g115.t1;
OY727105.1_Ormia_ochracea_genome_assembly,_chromosome:_1	AUGUSTUS	exon	1132727	1132891	.	-	.	ID=g115.t1.exon1;Parent=g115.t1;
OY727105.1_Ormia_ochracea_genome_assembly,_chromosome:_1	AUGUSTUS	intron	1132892	1132969	1	-	.	ID=g115.t1.intron1;Parent=g115.t1;
OY727105.1_Ormia_ochracea_genome_assembly,_chromosome:_1	AUGUSTUS	CDS	1132970	1133149	1	-	0	ID=g115.t1.CDS2;Parent=g115.t1;
OY727105.1_Ormia_ochracea_genome_assembly,_chromosome:_1	AUGUSTUS	exon	1132970	1133149	.	-	.	ID=g115.t1.exon2;Parent=g115.t1;
OY727105.1_Ormia_ochracea_genome_assembly,_chromosome:_1	AUGUSTUS	intron	1133150	1133244	1	-	.	ID=g115.t1.intron2;Parent=g115.t1;
OY727105.1_Ormia_ochracea_genome_assembly,_chromosome:_1	AUGUSTUS	CDS	1133245	1133880	1	-	0	ID=g115.t1.CDS3;Parent=g115.t1;
OY727105.1_Ormia_ochracea_genome_assembly,_chromosome:_1	AUGUSTUS	exon	1133245	1133880	.	-	.	ID=g115.t1.exon3;Parent=g115.t1;
OY727105.1_Ormia_ochracea_genome_assembly,_chromosome:_1	AUGUSTUS	intron	1133881	1133932	1	-	.	ID=g115.t1.intron3;Parent=g115.t1;
OY727105.1_Ormia_ochracea_genome_assembly,_chromosome:_1	AUGUSTUS	CDS	1133933	1134250	1	-	0	ID=g115.t1.CDS4;Parent=g115.t1;
OY727105.1_Ormia_ochracea_genome_assembly,_chromosome:_1	AUGUSTUS	exon	1133933	1134250	.	-	.	ID=g115.t1.exon4;Parent=g115.t1;
OY727105.1_Ormia_ochracea_genome_assembly,_chromosome:_1	AUGUSTUS	start_codon	1134248	1134250	.	-	0	ID=g115.t1.start1;Parent=g115.t1;
OY727105.1_Ormia_ochracea_genome_assembly,_chromosome:_1	AUGUSTUS	gene	1135187	1136067	.	+	.	ID=g116;
OY727105.1_Ormia_ochracea_genome_assembly,_chromosome:_1	AUGUSTUS	mRNA	1135187	1136067	1	+	.	ID=g116.t1;Parent=g116;
OY727105.1_Ormia_ochracea_genome_assembly,_chromosome:_1	AUGUSTUS	start_codon	1135187	1135189	.	+	0	ID=g116.t1.start1;Parent=g116.t1;
OY727105.1_Ormia_ochracea_genome_assembly,_chromosome:_1	AUGUSTUS	CDS	1135187	1135254	1	+	0	ID=g116.t1.CDS1;Parent=g116.t1;
OY727105.1_Ormia_ochracea_genome_assembly,_chromosome:_1	AUGUSTUS	exon	1135187	1135254	.	+	.	ID=g116.t1.exon1;Parent=g116.t1;
OY727105.1_Ormia_ochracea_genome_assembly,_chromosome:_1	AUGUSTUS	intron	1135255	1135314	1	+	.	ID=g116.t1.intron1;Parent=g116.t1;
OY727105.1_Ormia_ochracea_genome_assembly,_chromosome:_1	AUGUSTUS	CDS	1135315	1135492	1	+	1	ID=g116.t1.CDS2;Parent=g116.t1;
OY727105.1_Ormia_ochracea_genome_assembly,_chromosome:_1	AUGUSTUS	exon	1135315	1135492	.	+	.	ID=g116.t1.exon2;Parent=g116.t1;
OY727105.1_Ormia_ochracea_genome_assembly,_chromosome:_1	AUGUSTUS	intron	1135493	1135554	1	+	.	ID=g116.t1.intron2;Parent=g116.t1;
OY727105.1_Ormia_ochracea_genome_assembly,_chromosome:_1	AUGUSTUS	CDS	1135555	1136067	1	+	0	ID=g116.t1.CDS3;Parent=g116.t1;
OY727105.1_Ormia_ochracea_genome_assembly,_chromosome:_1	AUGUSTUS	exon	1135555	1136067	.	+	.	ID=g116.t1.exon3;Parent=g116.t1;
OY727105.1_Ormia_ochracea_genome_assembly,_chromosome:_1	AUGUSTUS	stop_codon	1136065	1136067	.	+	0	ID=g116.t1.stop1;Parent=g116.t1;
OY727105.1_Ormia_ochracea_genome_assembly,_chromosome:_1	AUGUSTUS	gene	1137488	1138132	.	+	.	ID=g117;
OY727105.1_Ormia_ochracea_genome_assembly,_chromosome:_1	AUGUSTUS	mRNA	1137488	1138132	1	+	.	ID=g117.t1;Parent=g117;
OY727105.1_Ormia_ochracea_genome_assembly,_chromosome:_1	AUGUSTUS	start_codon	1137488	1137490	.	+	0	ID=g117.t1.start1;Parent=g117.t1;
OY727105.1_Ormia_ochracea_genome_assembly,_chromosome:_1	AUGUSTUS	CDS	1137488	1138132	1	+	0	ID=g117.t1.CDS1;Parent=g117.t1;
OY727105.1_Ormia_ochracea_genome_assembly,_chromosome:_1	AUGUSTUS	exon	1137488	1138132	.	+	.	ID=g117.t1.exon1;Parent=g117.t1;
OY727105.1_Ormia_ochracea_genome_assembly,_chromosome:_1	AUGUSTUS	stop_codon	1138130	1138132	.	+	0	ID=g117.t1.stop1;Parent=g117.t1;
OY727105.1_Ormia_ochracea_genome_assembly,_chromosome:_1	AUGUSTUS	gene	1146655	1149207	.	-	.	ID=g118;
OY727105.1_Ormia_ochracea_genome_assembly,_chromosome:_1	AUGUSTUS	mRNA	1146655	1149207	1	-	.	ID=g118.t1;Parent=g118;
OY727105.1_Ormia_ochracea_genome_assembly,_chromosome:_1	AUGUSTUS	stop_codon	1146655	1146657	.	-	0	ID=g118.t1.stop1;Parent=g118.t1;
OY727105.1_Ormia_ochracea_genome_assembly,_chromosome:_1	AUGUSTUS	CDS	1146655	1149207	1	-	0	ID=g118.t1.CDS1;Parent=g118.t1;
OY727105.1_Ormia_ochracea_genome_assembly,_chromosome:_1	AUGUSTUS	exon	1146655	1149207	.	-	.	ID=g118.t1.exon1;Parent=g118.t1;
OY727105.1_Ormia_ochracea_genome_assembly,_chromosome:_1	AUGUSTUS	start_codon	1149205	1149207	.	-	0	ID=g118.t1.start1;Parent=g118.t1;
OY727105.1_Ormia_ochracea_genome_assembly,_chromosome:_1	AUGUSTUS	gene	1256435	1260548	.	+	.	ID=g119;
OY727105.1_Ormia_ochracea_genome_assembly,_chromosome:_1	AUGUSTUS	mRNA	1256435	1260548	1	+	.	ID=g119.t1;Parent=g119;
OY727105.1_Ormia_ochracea_genome_assembly,_chromosome:_1	AUGUSTUS	start_codon	1256435	1256437	.	+	0	ID=g119.t1.start1;Parent=g119.t1;
OY727105.1_Ormia_ochracea_genome_assembly,_chromosome:_1	AUGUSTUS	CDS	1256435	1256555	1	+	0	ID=g119.t1.CDS1;Parent=g119.t1;
OY727105.1_Ormia_ochracea_genome_assembly,_chromosome:_1	AUGUSTUS	exon	1256435	1256555	.	+	.	ID=g119.t1.exon1;Parent=g119.t1;
OY727105.1_Ormia_ochracea_genome_assembly,_chromosome:_1	AUGUSTUS	intron	1256556	1259580	1	+	.	ID=g119.t1.intron1;Parent=g119.t1;
OY727105.1_Ormia_ochracea_genome_assembly,_chromosome:_1	AUGUSTUS	CDS	1259581	1260548	1	+	2	ID=g119.t1.CDS2;Parent=g119.t1;
OY727105.1_Ormia_ochracea_genome_assembly,_chromosome:_1	AUGUSTUS	exon	1259581	1260548	.	+	.	ID=g119.t1.exon2;Parent=g119.t1;
OY727105.1_Ormia_ochracea_genome_assembly,_chromosome:_1	AUGUSTUS	stop_codon	1260546	1260548	.	+	0	ID=g119.t1.stop1;Parent=g119.t1;
OY727105.1_Ormia_ochracea_genome_assembly,_chromosome:_1	AUGUSTUS	gene	1266960	1268941	.	+	.	ID=g120;
OY727105.1_Ormia_ochracea_genome_assembly,_chromosome:_1	AUGUSTUS	mRNA	1266960	1268941	1	+	.	ID=g120.t1;Parent=g120;
OY727105.1_Ormia_ochracea_genome_assembly,_chromosome:_1	AUGUSTUS	start_codon	1266960	1266962	.	+	0	ID=g120.t1.start1;Parent=g120.t1;
OY727105.1_Ormia_ochracea_genome_assembly,_chromosome:_1	AUGUSTUS	CDS	1266960	1268312	1	+	0	ID=g120.t1.CDS1;Parent=g120.t1;
OY727105.1_Ormia_ochracea_genome_assembly,_chromosome:_1	AUGUSTUS	exon	1266960	1268312	.	+	.	ID=g120.t1.exon1;Parent=g120.t1;
OY727105.1_Ormia_ochracea_genome_assembly,_chromosome:_1	AUGUSTUS	intron	1268313	1268371	1	+	.	ID=g120.t1.intron1;Parent=g120.t1;
OY727105.1_Ormia_ochracea_genome_assembly,_chromosome:_1	AUGUSTUS	CDS	1268372	1268524	1	+	0	ID=g120.t1.CDS2;Parent=g120.t1;
OY727105.1_Ormia_ochracea_genome_assembly,_chromosome:_1	AUGUSTUS	exon	1268372	1268524	.	+	.	ID=g120.t1.exon2;Parent=g120.t1;
OY727105.1_Ormia_ochracea_genome_assembly,_chromosome:_1	AUGUSTUS	intron	1268525	1268581	1	+	.	ID=g120.t1.intron2;Parent=g120.t1;
OY727105.1_Ormia_ochracea_genome_assembly,_chromosome:_1	AUGUSTUS	CDS	1268582	1268941	1	+	0	ID=g120.t1.CDS3;Parent=g120.t1;
OY727105.1_Ormia_ochracea_genome_assembly,_chromosome:_1	AUGUSTUS	exon	1268582	1268941	.	+	.	ID=g120.t1.exon3;Parent=g120.t1;
OY727105.1_Ormia_ochracea_genome_assembly,_chromosome:_1	AUGUSTUS	stop_codon	1268939	1268941	.	+	0	ID=g120.t1.stop1;Parent=g120.t1;
OY727105.1_Ormia_ochracea_genome_assembly,_chromosome:_1	AUGUSTUS	gene	1314863	1315248	.	+	.	ID=g121;
OY727105.1_Ormia_ochracea_genome_assembly,_chromosome:_1	AUGUSTUS	mRNA	1314863	1315248	0.6	+	.	ID=g121.t1;Parent=g121;
OY727105.1_Ormia_ochracea_genome_assembly,_chromosome:_1	AUGUSTUS	start_codon	1314863	1314865	.	+	0	ID=g121.t1.start1;Parent=g121.t1;
OY727105.1_Ormia_ochracea_genome_assembly,_chromosome:_1	AUGUSTUS	CDS	1314863	1315052	1	+	0	ID=g121.t1.CDS1;Parent=g121.t1;
OY727105.1_Ormia_ochracea_genome_assembly,_chromosome:_1	AUGUSTUS	exon	1314863	1315052	.	+	.	ID=g121.t1.exon1;Parent=g121.t1;
OY727105.1_Ormia_ochracea_genome_assembly,_chromosome:_1	AUGUSTUS	intron	1315053	1315129	0.6	+	.	ID=g121.t1.intron1;Parent=g121.t1;
OY727105.1_Ormia_ochracea_genome_assembly,_chromosome:_1	AUGUSTUS	CDS	1315130	1315248	0.6	+	2	ID=g121.t1.CDS2;Parent=g121.t1;
OY727105.1_Ormia_ochracea_genome_assembly,_chromosome:_1	AUGUSTUS	exon	1315130	1315248	.	+	.	ID=g121.t1.exon2;Parent=g121.t1;
OY727105.1_Ormia_ochracea_genome_assembly,_chromosome:_1	AUGUSTUS	stop_codon	1315246	1315248	.	+	0	ID=g121.t1.stop1;Parent=g121.t1;
OY727105.1_Ormia_ochracea_genome_assembly,_chromosome:_1	AUGUSTUS	gene	1315477	1317429	.	+	.	ID=g122;
OY727105.1_Ormia_ochracea_genome_assembly,_chromosome:_1	AUGUSTUS	mRNA	1315477	1317429	1	+	.	ID=g122.t1;Parent=g122;
OY727105.1_Ormia_ochracea_genome_assembly,_chromosome:_1	AUGUSTUS	start_codon	1315477	1315479	.	+	0	ID=g122.t1.start1;Parent=g122.t1;
OY727105.1_Ormia_ochracea_genome_assembly,_chromosome:_1	AUGUSTUS	CDS	1315477	1315570	1	+	0	ID=g122.t1.CDS1;Parent=g122.t1;
OY727105.1_Ormia_ochracea_genome_assembly,_chromosome:_1	AUGUSTUS	exon	1315477	1315570	.	+	.	ID=g122.t1.exon1;Parent=g122.t1;
OY727105.1_Ormia_ochracea_genome_assembly,_chromosome:_1	AUGUSTUS	intron	1315571	1316494	1	+	.	ID=g122.t1.intron1;Parent=g122.t1;
OY727105.1_Ormia_ochracea_genome_assembly,_chromosome:_1	AUGUSTUS	CDS	1316495	1316671	1	+	2	ID=g122.t1.CDS2;Parent=g122.t1;
OY727105.1_Ormia_ochracea_genome_assembly,_chromosome:_1	AUGUSTUS	exon	1316495	1316671	.	+	.	ID=g122.t1.exon2;Parent=g122.t1;
OY727105.1_Ormia_ochracea_genome_assembly,_chromosome:_1	AUGUSTUS	intron	1316672	1317072	1	+	.	ID=g122.t1.intron2;Parent=g122.t1;
OY727105.1_Ormia_ochracea_genome_assembly,_chromosome:_1	AUGUSTUS	CDS	1317073	1317187	1	+	2	ID=g122.t1.CDS3;Parent=g122.t1;
OY727105.1_Ormia_ochracea_genome_assembly,_chromosome:_1	AUGUSTUS	exon	1317073	1317187	.	+	.	ID=g122.t1.exon3;Parent=g122.t1;
OY727105.1_Ormia_ochracea_genome_assembly,_chromosome:_1	AUGUSTUS	intron	1317188	1317269	1	+	.	ID=g122.t1.intron3;Parent=g122.t1;
OY727105.1_Ormia_ochracea_genome_assembly,_chromosome:_1	AUGUSTUS	CDS	1317270	1317429	1	+	1	ID=g122.t1.CDS4;Parent=g122.t1;
OY727105.1_Ormia_ochracea_genome_assembly,_chromosome:_1	AUGUSTUS	exon	1317270	1317429	.	+	.	ID=g122.t1.exon4;Parent=g122.t1;
OY727105.1_Ormia_ochracea_genome_assembly,_chromosome:_1	AUGUSTUS	stop_codon	1317427	1317429	.	+	0	ID=g122.t1.stop1;Parent=g122.t1;
OY727105.1_Ormia_ochracea_genome_assembly,_chromosome:_1	AUGUSTUS	gene	1319919	1321784	.	-	.	ID=g123;
OY727105.1_Ormia_ochracea_genome_assembly,_chromosome:_1	AUGUSTUS	mRNA	1319919	1321784	1	-	.	ID=g123.t1;Parent=g123;
OY727105.1_Ormia_ochracea_genome_assembly,_chromosome:_1	AUGUSTUS	stop_codon	1319919	1319921	.	-	0	ID=g123.t1.stop1;Parent=g123.t1;
OY727105.1_Ormia_ochracea_genome_assembly,_chromosome:_1	AUGUSTUS	CDS	1319919	1320027	1	-	1	ID=g123.t1.CDS1;Parent=g123.t1;
OY727105.1_Ormia_ochracea_genome_assembly,_chromosome:_1	AUGUSTUS	exon	1319919	1320027	.	-	.	ID=g123.t1.exon1;Parent=g123.t1;
OY727105.1_Ormia_ochracea_genome_assembly,_chromosome:_1	AUGUSTUS	intron	1320028	1320165	1	-	.	ID=g123.t1.intron1;Parent=g123.t1;
OY727105.1_Ormia_ochracea_genome_assembly,_chromosome:_1	AUGUSTUS	CDS	1320166	1320383	1	-	0	ID=g123.t1.CDS2;Parent=g123.t1;
OY727105.1_Ormia_ochracea_genome_assembly,_chromosome:_1	AUGUSTUS	exon	1320166	1320383	.	-	.	ID=g123.t1.exon2;Parent=g123.t1;
OY727105.1_Ormia_ochracea_genome_assembly,_chromosome:_1	AUGUSTUS	intron	1320384	1320891	1	-	.	ID=g123.t1.intron2;Parent=g123.t1;
OY727105.1_Ormia_ochracea_genome_assembly,_chromosome:_1	AUGUSTUS	CDS	1320892	1321395	1	-	0	ID=g123.t1.CDS3;Parent=g123.t1;
OY727105.1_Ormia_ochracea_genome_assembly,_chromosome:_1	AUGUSTUS	exon	1320892	1321395	.	-	.	ID=g123.t1.exon3;Parent=g123.t1;
OY727105.1_Ormia_ochracea_genome_assembly,_chromosome:_1	AUGUSTUS	intron	1321396	1321456	1	-	.	ID=g123.t1.intron3;Parent=g123.t1;
OY727105.1_Ormia_ochracea_genome_assembly,_chromosome:_1	AUGUSTUS	CDS	1321457	1321644	1	-	2	ID=g123.t1.CDS4;Parent=g123.t1;
OY727105.1_Ormia_ochracea_genome_assembly,_chromosome:_1	AUGUSTUS	exon	1321457	1321644	.	-	.	ID=g123.t1.exon4;Parent=g123.t1;
OY727105.1_Ormia_ochracea_genome_assembly,_chromosome:_1	AUGUSTUS	intron	1321645	1321699	1	-	.	ID=g123.t1.intron4;Parent=g123.t1;
OY727105.1_Ormia_ochracea_genome_assembly,_chromosome:_1	AUGUSTUS	CDS	1321700	1321784	1	-	0	ID=g123.t1.CDS5;Parent=g123.t1;
OY727105.1_Ormia_ochracea_genome_assembly,_chromosome:_1	AUGUSTUS	exon	1321700	1321784	.	-	.	ID=g123.t1.exon5;Parent=g123.t1;
OY727105.1_Ormia_ochracea_genome_assembly,_chromosome:_1	AUGUSTUS	start_codon	1321782	1321784	.	-	0	ID=g123.t1.start1;Parent=g123.t1;
OY727105.1_Ormia_ochracea_genome_assembly,_chromosome:_1	AUGUSTUS	gene	1355851	1358454	.	+	.	ID=g124;
OY727105.1_Ormia_ochracea_genome_assembly,_chromosome:_1	AUGUSTUS	mRNA	1355851	1358454	1	+	.	ID=g124.t1;Parent=g124;
OY727105.1_Ormia_ochracea_genome_assembly,_chromosome:_1	AUGUSTUS	start_codon	1355851	1355853	.	+	0	ID=g124.t1.start1;Parent=g124.t1;
OY727105.1_Ormia_ochracea_genome_assembly,_chromosome:_1	AUGUSTUS	CDS	1355851	1358454	1	+	0	ID=g124.t1.CDS1;Parent=g124.t1;
OY727105.1_Ormia_ochracea_genome_assembly,_chromosome:_1	AUGUSTUS	exon	1355851	1358454	.	+	.	ID=g124.t1.exon1;Parent=g124.t1;
OY727105.1_Ormia_ochracea_genome_assembly,_chromosome:_1	AUGUSTUS	stop_codon	1358452	1358454	.	+	0	ID=g124.t1.stop1;Parent=g124.t1;
OY727105.1_Ormia_ochracea_genome_assembly,_chromosome:_1	AUGUSTUS	gene	1400875	1403693	.	-	.	ID=g125;
OY727105.1_Ormia_ochracea_genome_assembly,_chromosome:_1	AUGUSTUS	mRNA	1400875	1403693	1	-	.	ID=g125.t1;Parent=g125;
OY727105.1_Ormia_ochracea_genome_assembly,_chromosome:_1	AUGUSTUS	stop_codon	1400875	1400877	.	-	0	ID=g125.t1.stop1;Parent=g125.t1;
OY727105.1_Ormia_ochracea_genome_assembly,_chromosome:_1	AUGUSTUS	CDS	1400875	1400970	1	-	0	ID=g125.t1.CDS1;Parent=g125.t1;
OY727105.1_Ormia_ochracea_genome_assembly,_chromosome:_1	AUGUSTUS	exon	1400875	1400970	.	-	.	ID=g125.t1.exon1;Parent=g125.t1;
OY727105.1_Ormia_ochracea_genome_assembly,_chromosome:_1	AUGUSTUS	intron	1400971	1402622	1	-	.	ID=g125.t1.intron1;Parent=g125.t1;
OY727105.1_Ormia_ochracea_genome_assembly,_chromosome:_1	AUGUSTUS	CDS	1402623	1402822	1	-	2	ID=g125.t1.CDS2;Parent=g125.t1;
OY727105.1_Ormia_ochracea_genome_assembly,_chromosome:_1	AUGUSTUS	exon	1402623	1402822	.	-	.	ID=g125.t1.exon2;Parent=g125.t1;
OY727105.1_Ormia_ochracea_genome_assembly,_chromosome:_1	AUGUSTUS	intron	1402823	1402894	1	-	.	ID=g125.t1.intron2;Parent=g125.t1;
OY727105.1_Ormia_ochracea_genome_assembly,_chromosome:_1	AUGUSTUS	CDS	1402895	1403693	1	-	0	ID=g125.t1.CDS3;Parent=g125.t1;
OY727105.1_Ormia_ochracea_genome_assembly,_chromosome:_1	AUGUSTUS	exon	1402895	1403693	.	-	.	ID=g125.t1.exon3;Parent=g125.t1;
OY727105.1_Ormia_ochracea_genome_assembly,_chromosome:_1	AUGUSTUS	start_codon	1403691	1403693	.	-	0	ID=g125.t1.start1;Parent=g125.t1;
OY727105.1_Ormia_ochracea_genome_assembly,_chromosome:_1	AUGUSTUS	gene	1426017	1445117	.	+	.	ID=g126;
OY727105.1_Ormia_ochracea_genome_assembly,_chromosome:_1	AUGUSTUS	mRNA	1426017	1445117	1	+	.	ID=g126.t1;Parent=g126;
OY727105.1_Ormia_ochracea_genome_assembly,_chromosome:_1	AUGUSTUS	start_codon	1426017	1426019	.	+	0	ID=g126.t1.start1;Parent=g126.t1;
OY727105.1_Ormia_ochracea_genome_assembly,_chromosome:_1	AUGUSTUS	CDS	1426017	1426183	1	+	0	ID=g126.t1.CDS1;Parent=g126.t1;
OY727105.1_Ormia_ochracea_genome_assembly,_chromosome:_1	AUGUSTUS	exon	1426017	1426183	.	+	.	ID=g126.t1.exon1;Parent=g126.t1;
OY727105.1_Ormia_ochracea_genome_assembly,_chromosome:_1	AUGUSTUS	intron	1426184	1426483	1	+	.	ID=g126.t1.intron1;Parent=g126.t1;
OY727105.1_Ormia_ochracea_genome_assembly,_chromosome:_1	AUGUSTUS	CDS	1426484	1426640	1	+	1	ID=g126.t1.CDS2;Parent=g126.t1;
OY727105.1_Ormia_ochracea_genome_assembly,_chromosome:_1	AUGUSTUS	exon	1426484	1426640	.	+	.	ID=g126.t1.exon2;Parent=g126.t1;
OY727105.1_Ormia_ochracea_genome_assembly,_chromosome:_1	AUGUSTUS	intron	1426641	1427252	1	+	.	ID=g126.t1.intron2;Parent=g126.t1;
OY727105.1_Ormia_ochracea_genome_assembly,_chromosome:_1	AUGUSTUS	CDS	1427253	1427385	1	+	0	ID=g126.t1.CDS3;Parent=g126.t1;
OY727105.1_Ormia_ochracea_genome_assembly,_chromosome:_1	AUGUSTUS	exon	1427253	1427385	.	+	.	ID=g126.t1.exon3;Parent=g126.t1;
OY727105.1_Ormia_ochracea_genome_assembly,_chromosome:_1	AUGUSTUS	intron	1427386	1430503	1	+	.	ID=g126.t1.intron3;Parent=g126.t1;
OY727105.1_Ormia_ochracea_genome_assembly,_chromosome:_1	AUGUSTUS	CDS	1430504	1430654	1	+	2	ID=g126.t1.CDS4;Parent=g126.t1;
OY727105.1_Ormia_ochracea_genome_assembly,_chromosome:_1	AUGUSTUS	exon	1430504	1430654	.	+	.	ID=g126.t1.exon4;Parent=g126.t1;
OY727105.1_Ormia_ochracea_genome_assembly,_chromosome:_1	AUGUSTUS	intron	1430655	1431291	1	+	.	ID=g126.t1.intron4;Parent=g126.t1;
OY727105.1_Ormia_ochracea_genome_assembly,_chromosome:_1	AUGUSTUS	CDS	1431292	1431361	1	+	1	ID=g126.t1.CDS5;Parent=g126.t1;
OY727105.1_Ormia_ochracea_genome_assembly,_chromosome:_1	AUGUSTUS	exon	1431292	1431361	.	+	.	ID=g126.t1.exon5;Parent=g126.t1;
OY727105.1_Ormia_ochracea_genome_assembly,_chromosome:_1	AUGUSTUS	intron	1431362	1435853	1	+	.	ID=g126.t1.intron5;Parent=g126.t1;
OY727105.1_Ormia_ochracea_genome_assembly,_chromosome:_1	AUGUSTUS	CDS	1435854	1436030	1	+	0	ID=g126.t1.CDS6;Parent=g126.t1;
OY727105.1_Ormia_ochracea_genome_assembly,_chromosome:_1	AUGUSTUS	exon	1435854	1436030	.	+	.	ID=g126.t1.exon6;Parent=g126.t1;
OY727105.1_Ormia_ochracea_genome_assembly,_chromosome:_1	AUGUSTUS	intron	1436031	1436220	1	+	.	ID=g126.t1.intron6;Parent=g126.t1;
OY727105.1_Ormia_ochracea_genome_assembly,_chromosome:_1	AUGUSTUS	CDS	1436221	1436305	1	+	0	ID=g126.t1.CDS7;Parent=g126.t1;
OY727105.1_Ormia_ochracea_genome_assembly,_chromosome:_1	AUGUSTUS	exon	1436221	1436305	.	+	.	ID=g126.t1.exon7;Parent=g126.t1;
OY727105.1_Ormia_ochracea_genome_assembly,_chromosome:_1	AUGUSTUS	intron	1436306	1436871	1	+	.	ID=g126.t1.intron7;Parent=g126.t1;
OY727105.1_Ormia_ochracea_genome_assembly,_chromosome:_1	AUGUSTUS	CDS	1436872	1436947	1	+	2	ID=g126.t1.CDS8;Parent=g126.t1;
OY727105.1_Ormia_ochracea_genome_assembly,_chromosome:_1	AUGUSTUS	exon	1436872	1436947	.	+	.	ID=g126.t1.exon8;Parent=g126.t1;
OY727105.1_Ormia_ochracea_genome_assembly,_chromosome:_1	AUGUSTUS	intron	1436948	1437286	1	+	.	ID=g126.t1.intron8;Parent=g126.t1;
OY727105.1_Ormia_ochracea_genome_assembly,_chromosome:_1	AUGUSTUS	CDS	1437287	1437425	1	+	1	ID=g126.t1.CDS9;Parent=g126.t1;
OY727105.1_Ormia_ochracea_genome_assembly,_chromosome:_1	AUGUSTUS	exon	1437287	1437425	.	+	.	ID=g126.t1.exon9;Parent=g126.t1;
OY727105.1_Ormia_ochracea_genome_assembly,_chromosome:_1	AUGUSTUS	intron	1437426	1445009	1	+	.	ID=g126.t1.intron9;Parent=g126.t1;
OY727105.1_Ormia_ochracea_genome_assembly,_chromosome:_1	AUGUSTUS	CDS	1445010	1445117	1	+	0	ID=g126.t1.CDS10;Parent=g126.t1;
OY727105.1_Ormia_ochracea_genome_assembly,_chromosome:_1	AUGUSTUS	exon	1445010	1445117	.	+	.	ID=g126.t1.exon10;Parent=g126.t1;
OY727105.1_Ormia_ochracea_genome_assembly,_chromosome:_1	AUGUSTUS	stop_codon	1445115	1445117	.	+	0	ID=g126.t1.stop1;Parent=g126.t1;
OY727105.1_Ormia_ochracea_genome_assembly,_chromosome:_1	AUGUSTUS	mRNA	1426017	1431403	0.88	+	.	ID=g126.t2;Parent=g126;
OY727105.1_Ormia_ochracea_genome_assembly,_chromosome:_1	AUGUSTUS	start_codon	1426017	1426019	.	+	0	ID=g126.t2.start1;Parent=g126.t2;
OY727105.1_Ormia_ochracea_genome_assembly,_chromosome:_1	AUGUSTUS	CDS	1426017	1426183	1	+	0	ID=g126.t2.CDS1;Parent=g126.t2;
OY727105.1_Ormia_ochracea_genome_assembly,_chromosome:_1	AUGUSTUS	exon	1426017	1426183	.	+	.	ID=g126.t2.exon1;Parent=g126.t2;
OY727105.1_Ormia_ochracea_genome_assembly,_chromosome:_1	AUGUSTUS	intron	1426184	1426483	1	+	.	ID=g126.t2.intron1;Parent=g126.t2;
OY727105.1_Ormia_ochracea_genome_assembly,_chromosome:_1	AUGUSTUS	CDS	1426484	1426640	1	+	1	ID=g126.t2.CDS2;Parent=g126.t2;
OY727105.1_Ormia_ochracea_genome_assembly,_chromosome:_1	AUGUSTUS	exon	1426484	1426640	.	+	.	ID=g126.t2.exon2;Parent=g126.t2;
OY727105.1_Ormia_ochracea_genome_assembly,_chromosome:_1	AUGUSTUS	intron	1426641	1427252	1	+	.	ID=g126.t2.intron2;Parent=g126.t2;
OY727105.1_Ormia_ochracea_genome_assembly,_chromosome:_1	AUGUSTUS	CDS	1427253	1427385	1	+	0	ID=g126.t2.CDS3;Parent=g126.t2;
OY727105.1_Ormia_ochracea_genome_assembly,_chromosome:_1	AUGUSTUS	exon	1427253	1427385	.	+	.	ID=g126.t2.exon3;Parent=g126.t2;
OY727105.1_Ormia_ochracea_genome_assembly,_chromosome:_1	AUGUSTUS	intron	1427386	1430503	1	+	.	ID=g126.t2.intron3;Parent=g126.t2;
OY727105.1_Ormia_ochracea_genome_assembly,_chromosome:_1	AUGUSTUS	CDS	1430504	1430654	1	+	2	ID=g126.t2.CDS4;Parent=g126.t2;
OY727105.1_Ormia_ochracea_genome_assembly,_chromosome:_1	AUGUSTUS	exon	1430504	1430654	.	+	.	ID=g126.t2.exon4;Parent=g126.t2;
OY727105.1_Ormia_ochracea_genome_assembly,_chromosome:_1	AUGUSTUS	intron	1430655	1431291	1	+	.	ID=g126.t2.intron4;Parent=g126.t2;
OY727105.1_Ormia_ochracea_genome_assembly,_chromosome:_1	AUGUSTUS	CDS	1431292	1431403	0.88	+	1	ID=g126.t2.CDS5;Parent=g126.t2;
OY727105.1_Ormia_ochracea_genome_assembly,_chromosome:_1	AUGUSTUS	exon	1431292	1431403	.	+	.	ID=g126.t2.exon5;Parent=g126.t2;
OY727105.1_Ormia_ochracea_genome_assembly,_chromosome:_1	AUGUSTUS	stop_codon	1431401	1431403	.	+	0	ID=g126.t2.stop1;Parent=g126.t2;
OY727105.1_Ormia_ochracea_genome_assembly,_chromosome:_1	AUGUSTUS	mRNA	1435827	1445117	0.91	+	.	ID=g126.t3;Parent=g126;
OY727105.1_Ormia_ochracea_genome_assembly,_chromosome:_1	AUGUSTUS	start_codon	1435827	1435829	.	+	0	ID=g126.t3.start1;Parent=g126.t3;
OY727105.1_Ormia_ochracea_genome_assembly,_chromosome:_1	AUGUSTUS	CDS	1435827	1436030	0.91	+	0	ID=g126.t3.CDS1;Parent=g126.t3;
OY727105.1_Ormia_ochracea_genome_assembly,_chromosome:_1	AUGUSTUS	exon	1435827	1436030	.	+	.	ID=g126.t3.exon1;Parent=g126.t3;
OY727105.1_Ormia_ochracea_genome_assembly,_chromosome:_1	AUGUSTUS	intron	1436031	1436220	1	+	.	ID=g126.t3.intron1;Parent=g126.t3;
OY727105.1_Ormia_ochracea_genome_assembly,_chromosome:_1	AUGUSTUS	CDS	1436221	1436305	1	+	0	ID=g126.t3.CDS2;Parent=g126.t3;
OY727105.1_Ormia_ochracea_genome_assembly,_chromosome:_1	AUGUSTUS	exon	1436221	1436305	.	+	.	ID=g126.t3.exon2;Parent=g126.t3;
OY727105.1_Ormia_ochracea_genome_assembly,_chromosome:_1	AUGUSTUS	intron	1436306	1436871	1	+	.	ID=g126.t3.intron2;Parent=g126.t3;
OY727105.1_Ormia_ochracea_genome_assembly,_chromosome:_1	AUGUSTUS	CDS	1436872	1436947	1	+	2	ID=g126.t3.CDS3;Parent=g126.t3;
OY727105.1_Ormia_ochracea_genome_assembly,_chromosome:_1	AUGUSTUS	exon	1436872	1436947	.	+	.	ID=g126.t3.exon3;Parent=g126.t3;
OY727105.1_Ormia_ochracea_genome_assembly,_chromosome:_1	AUGUSTUS	intron	1436948	1437286	1	+	.	ID=g126.t3.intron3;Parent=g126.t3;
OY727105.1_Ormia_ochracea_genome_assembly,_chromosome:_1	AUGUSTUS	CDS	1437287	1437425	1	+	1	ID=g126.t3.CDS4;Parent=g126.t3;
OY727105.1_Ormia_ochracea_genome_assembly,_chromosome:_1	AUGUSTUS	exon	1437287	1437425	.	+	.	ID=g126.t3.exon4;Parent=g126.t3;
OY727105.1_Ormia_ochracea_genome_assembly,_chromosome:_1	AUGUSTUS	intron	1437426	1445009	1	+	.	ID=g126.t3.intron4;Parent=g126.t3;
OY727105.1_Ormia_ochracea_genome_assembly,_chromosome:_1	AUGUSTUS	CDS	1445010	1445117	1	+	0	ID=g126.t3.CDS5;Parent=g126.t3;
OY727105.1_Ormia_ochracea_genome_assembly,_chromosome:_1	AUGUSTUS	exon	1445010	1445117	.	+	.	ID=g126.t3.exon5;Parent=g126.t3;
OY727105.1_Ormia_ochracea_genome_assembly,_chromosome:_1	AUGUSTUS	stop_codon	1445115	1445117	.	+	0	ID=g126.t3.stop1;Parent=g126.t3;
OY727105.1_Ormia_ochracea_genome_assembly,_chromosome:_1	AUGUSTUS	gene	1433557	1434027	.	+	.	ID=g127;
OY727105.1_Ormia_ochracea_genome_assembly,_chromosome:_1	AUGUSTUS	mRNA	1433557	1434027	0.94	+	.	ID=g127.t1;Parent=g127;
OY727105.1_Ormia_ochracea_genome_assembly,_chromosome:_1	AUGUSTUS	start_codon	1433557	1433559	.	+	0	ID=g127.t1.start1;Parent=g127.t1;
OY727105.1_Ormia_ochracea_genome_assembly,_chromosome:_1	AUGUSTUS	CDS	1433557	1433650	0.94	+	0	ID=g127.t1.CDS1;Parent=g127.t1;
OY727105.1_Ormia_ochracea_genome_assembly,_chromosome:_1	AUGUSTUS	exon	1433557	1433650	.	+	.	ID=g127.t1.exon1;Parent=g127.t1;
OY727105.1_Ormia_ochracea_genome_assembly,_chromosome:_1	AUGUSTUS	intron	1433651	1433716	0.94	+	.	ID=g127.t1.intron1;Parent=g127.t1;
OY727105.1_Ormia_ochracea_genome_assembly,_chromosome:_1	AUGUSTUS	CDS	1433717	1434027	1	+	2	ID=g127.t1.CDS2;Parent=g127.t1;
OY727105.1_Ormia_ochracea_genome_assembly,_chromosome:_1	AUGUSTUS	exon	1433717	1434027	.	+	.	ID=g127.t1.exon2;Parent=g127.t1;
OY727105.1_Ormia_ochracea_genome_assembly,_chromosome:_1	AUGUSTUS	stop_codon	1434025	1434027	.	+	0	ID=g127.t1.stop1;Parent=g127.t1;
OY727105.1_Ormia_ochracea_genome_assembly,_chromosome:_1	AUGUSTUS	gene	1434516	1434946	.	-	.	ID=g128;
OY727105.1_Ormia_ochracea_genome_assembly,_chromosome:_1	AUGUSTUS	mRNA	1434516	1434946	1	-	.	ID=g128.t1;Parent=g128;
OY727105.1_Ormia_ochracea_genome_assembly,_chromosome:_1	AUGUSTUS	stop_codon	1434516	1434518	.	-	0	ID=g128.t1.stop1;Parent=g128.t1;
OY727105.1_Ormia_ochracea_genome_assembly,_chromosome:_1	AUGUSTUS	CDS	1434516	1434615	1	-	1	ID=g128.t1.CDS1;Parent=g128.t1;
OY727105.1_Ormia_ochracea_genome_assembly,_chromosome:_1	AUGUSTUS	exon	1434516	1434615	.	-	.	ID=g128.t1.exon1;Parent=g128.t1;
OY727105.1_Ormia_ochracea_genome_assembly,_chromosome:_1	AUGUSTUS	intron	1434616	1434673	1	-	.	ID=g128.t1.intron1;Parent=g128.t1;
OY727105.1_Ormia_ochracea_genome_assembly,_chromosome:_1	AUGUSTUS	CDS	1434674	1434791	1	-	2	ID=g128.t1.CDS2;Parent=g128.t1;
OY727105.1_Ormia_ochracea_genome_assembly,_chromosome:_1	AUGUSTUS	exon	1434674	1434791	.	-	.	ID=g128.t1.exon2;Parent=g128.t1;
OY727105.1_Ormia_ochracea_genome_assembly,_chromosome:_1	AUGUSTUS	intron	1434792	1434858	1	-	.	ID=g128.t1.intron2;Parent=g128.t1;
OY727105.1_Ormia_ochracea_genome_assembly,_chromosome:_1	AUGUSTUS	CDS	1434859	1434946	1	-	0	ID=g128.t1.CDS3;Parent=g128.t1;
OY727105.1_Ormia_ochracea_genome_assembly,_chromosome:_1	AUGUSTUS	exon	1434859	1434946	.	-	.	ID=g128.t1.exon3;Parent=g128.t1;
OY727105.1_Ormia_ochracea_genome_assembly,_chromosome:_1	AUGUSTUS	start_codon	1434944	1434946	.	-	0	ID=g128.t1.start1;Parent=g128.t1;
OY727105.1_Ormia_ochracea_genome_assembly,_chromosome:_1	AUGUSTUS	gene	1476561	1479890	.	-	.	ID=g129;
OY727105.1_Ormia_ochracea_genome_assembly,_chromosome:_1	AUGUSTUS	mRNA	1476561	1479890	0.98	-	.	ID=g129.t1;Parent=g129;
OY727105.1_Ormia_ochracea_genome_assembly,_chromosome:_1	AUGUSTUS	stop_codon	1476561	1476563	.	-	0	ID=g129.t1.stop1;Parent=g129.t1;
OY727105.1_Ormia_ochracea_genome_assembly,_chromosome:_1	AUGUSTUS	CDS	1476561	1476736	1	-	2	ID=g129.t1.CDS1;Parent=g129.t1;
OY727105.1_Ormia_ochracea_genome_assembly,_chromosome:_1	AUGUSTUS	exon	1476561	1476736	.	-	.	ID=g129.t1.exon1;Parent=g129.t1;
OY727105.1_Ormia_ochracea_genome_assembly,_chromosome:_1	AUGUSTUS	intron	1476737	1477064	1	-	.	ID=g129.t1.intron1;Parent=g129.t1;
OY727105.1_Ormia_ochracea_genome_assembly,_chromosome:_1	AUGUSTUS	CDS	1477065	1477289	1	-	2	ID=g129.t1.CDS2;Parent=g129.t1;
OY727105.1_Ormia_ochracea_genome_assembly,_chromosome:_1	AUGUSTUS	exon	1477065	1477289	.	-	.	ID=g129.t1.exon2;Parent=g129.t1;
OY727105.1_Ormia_ochracea_genome_assembly,_chromosome:_1	AUGUSTUS	intron	1477290	1477347	1	-	.	ID=g129.t1.intron2;Parent=g129.t1;
OY727105.1_Ormia_ochracea_genome_assembly,_chromosome:_1	AUGUSTUS	CDS	1477348	1477572	1	-	2	ID=g129.t1.CDS3;Parent=g129.t1;
OY727105.1_Ormia_ochracea_genome_assembly,_chromosome:_1	AUGUSTUS	exon	1477348	1477572	.	-	.	ID=g129.t1.exon3;Parent=g129.t1;
OY727105.1_Ormia_ochracea_genome_assembly,_chromosome:_1	AUGUSTUS	intron	1477573	1477653	1	-	.	ID=g129.t1.intron3;Parent=g129.t1;
OY727105.1_Ormia_ochracea_genome_assembly,_chromosome:_1	AUGUSTUS	CDS	1477654	1477846	1	-	0	ID=g129.t1.CDS4;Parent=g129.t1;
OY727105.1_Ormia_ochracea_genome_assembly,_chromosome:_1	AUGUSTUS	exon	1477654	1477846	.	-	.	ID=g129.t1.exon4;Parent=g129.t1;
OY727105.1_Ormia_ochracea_genome_assembly,_chromosome:_1	AUGUSTUS	intron	1477847	1478086	1	-	.	ID=g129.t1.intron4;Parent=g129.t1;
OY727105.1_Ormia_ochracea_genome_assembly,_chromosome:_1	AUGUSTUS	CDS	1478087	1478365	1	-	0	ID=g129.t1.CDS5;Parent=g129.t1;
OY727105.1_Ormia_ochracea_genome_assembly,_chromosome:_1	AUGUSTUS	exon	1478087	1478365	.	-	.	ID=g129.t1.exon5;Parent=g129.t1;
OY727105.1_Ormia_ochracea_genome_assembly,_chromosome:_1	AUGUSTUS	intron	1478366	1478642	1	-	.	ID=g129.t1.intron5;Parent=g129.t1;
OY727105.1_Ormia_ochracea_genome_assembly,_chromosome:_1	AUGUSTUS	CDS	1478643	1478759	1	-	0	ID=g129.t1.CDS6;Parent=g129.t1;
OY727105.1_Ormia_ochracea_genome_assembly,_chromosome:_1	AUGUSTUS	exon	1478643	1478759	.	-	.	ID=g129.t1.exon6;Parent=g129.t1;
OY727105.1_Ormia_ochracea_genome_assembly,_chromosome:_1	AUGUSTUS	intron	1478760	1478840	1	-	.	ID=g129.t1.intron6;Parent=g129.t1;
OY727105.1_Ormia_ochracea_genome_assembly,_chromosome:_1	AUGUSTUS	CDS	1478841	1479055	1	-	2	ID=g129.t1.CDS7;Parent=g129.t1;
OY727105.1_Ormia_ochracea_genome_assembly,_chromosome:_1	AUGUSTUS	exon	1478841	1479055	.	-	.	ID=g129.t1.exon7;Parent=g129.t1;
OY727105.1_Ormia_ochracea_genome_assembly,_chromosome:_1	AUGUSTUS	intron	1479056	1479109	1	-	.	ID=g129.t1.intron7;Parent=g129.t1;
OY727105.1_Ormia_ochracea_genome_assembly,_chromosome:_1	AUGUSTUS	CDS	1479110	1479444	1	-	1	ID=g129.t1.CDS8;Parent=g129.t1;
OY727105.1_Ormia_ochracea_genome_assembly,_chromosome:_1	AUGUSTUS	exon	1479110	1479444	.	-	.	ID=g129.t1.exon8;Parent=g129.t1;
OY727105.1_Ormia_ochracea_genome_assembly,_chromosome:_1	AUGUSTUS	intron	1479445	1479510	1	-	.	ID=g129.t1.intron8;Parent=g129.t1;
OY727105.1_Ormia_ochracea_genome_assembly,_chromosome:_1	AUGUSTUS	CDS	1479511	1479890	0.98	-	0	ID=g129.t1.CDS9;Parent=g129.t1;
OY727105.1_Ormia_ochracea_genome_assembly,_chromosome:_1	AUGUSTUS	exon	1479511	1479890	.	-	.	ID=g129.t1.exon9;Parent=g129.t1;
OY727105.1_Ormia_ochracea_genome_assembly,_chromosome:_1	AUGUSTUS	start_codon	1479888	1479890	.	-	0	ID=g129.t1.start1;Parent=g129.t1;
OY727105.1_Ormia_ochracea_genome_assembly,_chromosome:_1	AUGUSTUS	gene	1492720	1496054	.	+	.	ID=g130;
OY727105.1_Ormia_ochracea_genome_assembly,_chromosome:_1	AUGUSTUS	mRNA	1492720	1496054	0.84	+	.	ID=g130.t1;Parent=g130;
OY727105.1_Ormia_ochracea_genome_assembly,_chromosome:_1	AUGUSTUS	start_codon	1492720	1492722	.	+	0	ID=g130.t1.start1;Parent=g130.t1;
OY727105.1_Ormia_ochracea_genome_assembly,_chromosome:_1	AUGUSTUS	CDS	1492720	1493099	0.84	+	0	ID=g130.t1.CDS1;Parent=g130.t1;
OY727105.1_Ormia_ochracea_genome_assembly,_chromosome:_1	AUGUSTUS	exon	1492720	1493099	.	+	.	ID=g130.t1.exon1;Parent=g130.t1;
OY727105.1_Ormia_ochracea_genome_assembly,_chromosome:_1	AUGUSTUS	intron	1493100	1493165	1	+	.	ID=g130.t1.intron1;Parent=g130.t1;
OY727105.1_Ormia_ochracea_genome_assembly,_chromosome:_1	AUGUSTUS	CDS	1493166	1493500	1	+	1	ID=g130.t1.CDS2;Parent=g130.t1;
OY727105.1_Ormia_ochracea_genome_assembly,_chromosome:_1	AUGUSTUS	exon	1493166	1493500	.	+	.	ID=g130.t1.exon2;Parent=g130.t1;
OY727105.1_Ormia_ochracea_genome_assembly,_chromosome:_1	AUGUSTUS	intron	1493501	1493554	1	+	.	ID=g130.t1.intron2;Parent=g130.t1;
OY727105.1_Ormia_ochracea_genome_assembly,_chromosome:_1	AUGUSTUS	CDS	1493555	1493769	1	+	2	ID=g130.t1.CDS3;Parent=g130.t1;
OY727105.1_Ormia_ochracea_genome_assembly,_chromosome:_1	AUGUSTUS	exon	1493555	1493769	.	+	.	ID=g130.t1.exon3;Parent=g130.t1;
OY727105.1_Ormia_ochracea_genome_assembly,_chromosome:_1	AUGUSTUS	intron	1493770	1493849	1	+	.	ID=g130.t1.intron3;Parent=g130.t1;
OY727105.1_Ormia_ochracea_genome_assembly,_chromosome:_1	AUGUSTUS	CDS	1493850	1493966	1	+	0	ID=g130.t1.CDS4;Parent=g130.t1;
OY727105.1_Ormia_ochracea_genome_assembly,_chromosome:_1	AUGUSTUS	exon	1493850	1493966	.	+	.	ID=g130.t1.exon4;Parent=g130.t1;
OY727105.1_Ormia_ochracea_genome_assembly,_chromosome:_1	AUGUSTUS	intron	1493967	1494230	1	+	.	ID=g130.t1.intron4;Parent=g130.t1;
OY727105.1_Ormia_ochracea_genome_assembly,_chromosome:_1	AUGUSTUS	CDS	1494231	1494509	1	+	0	ID=g130.t1.CDS5;Parent=g130.t1;
OY727105.1_Ormia_ochracea_genome_assembly,_chromosome:_1	AUGUSTUS	exon	1494231	1494509	.	+	.	ID=g130.t1.exon5;Parent=g130.t1;
OY727105.1_Ormia_ochracea_genome_assembly,_chromosome:_1	AUGUSTUS	intron	1494510	1494765	1	+	.	ID=g130.t1.intron5;Parent=g130.t1;
OY727105.1_Ormia_ochracea_genome_assembly,_chromosome:_1	AUGUSTUS	CDS	1494766	1494958	1	+	0	ID=g130.t1.CDS6;Parent=g130.t1;
OY727105.1_Ormia_ochracea_genome_assembly,_chromosome:_1	AUGUSTUS	exon	1494766	1494958	.	+	.	ID=g130.t1.exon6;Parent=g130.t1;
OY727105.1_Ormia_ochracea_genome_assembly,_chromosome:_1	AUGUSTUS	intron	1494959	1495039	1	+	.	ID=g130.t1.intron6;Parent=g130.t1;
OY727105.1_Ormia_ochracea_genome_assembly,_chromosome:_1	AUGUSTUS	CDS	1495040	1495264	1	+	2	ID=g130.t1.CDS7;Parent=g130.t1;
OY727105.1_Ormia_ochracea_genome_assembly,_chromosome:_1	AUGUSTUS	exon	1495040	1495264	.	+	.	ID=g130.t1.exon7;Parent=g130.t1;
OY727105.1_Ormia_ochracea_genome_assembly,_chromosome:_1	AUGUSTUS	intron	1495265	1495322	1	+	.	ID=g130.t1.intron7;Parent=g130.t1;
OY727105.1_Ormia_ochracea_genome_assembly,_chromosome:_1	AUGUSTUS	CDS	1495323	1495547	1	+	2	ID=g130.t1.CDS8;Parent=g130.t1;
OY727105.1_Ormia_ochracea_genome_assembly,_chromosome:_1	AUGUSTUS	exon	1495323	1495547	.	+	.	ID=g130.t1.exon8;Parent=g130.t1;
OY727105.1_Ormia_ochracea_genome_assembly,_chromosome:_1	AUGUSTUS	intron	1495548	1495878	1	+	.	ID=g130.t1.intron8;Parent=g130.t1;
OY727105.1_Ormia_ochracea_genome_assembly,_chromosome:_1	AUGUSTUS	CDS	1495879	1496054	1	+	2	ID=g130.t1.CDS9;Parent=g130.t1;
OY727105.1_Ormia_ochracea_genome_assembly,_chromosome:_1	AUGUSTUS	exon	1495879	1496054	.	+	.	ID=g130.t1.exon9;Parent=g130.t1;
OY727105.1_Ormia_ochracea_genome_assembly,_chromosome:_1	AUGUSTUS	stop_codon	1496052	1496054	.	+	0	ID=g130.t1.stop1;Parent=g130.t1;
OY727105.1_Ormia_ochracea_genome_assembly,_chromosome:_1	AUGUSTUS	gene	1533192	1533425	.	+	.	ID=g131;
OY727105.1_Ormia_ochracea_genome_assembly,_chromosome:_1	AUGUSTUS	mRNA	1533192	1533425	1	+	.	ID=g131.t1;Parent=g131;
OY727105.1_Ormia_ochracea_genome_assembly,_chromosome:_1	AUGUSTUS	start_codon	1533192	1533194	.	+	0	ID=g131.t1.start1;Parent=g131.t1;
OY727105.1_Ormia_ochracea_genome_assembly,_chromosome:_1	AUGUSTUS	CDS	1533192	1533425	1	+	0	ID=g131.t1.CDS1;Parent=g131.t1;
OY727105.1_Ormia_ochracea_genome_assembly,_chromosome:_1	AUGUSTUS	exon	1533192	1533425	.	+	.	ID=g131.t1.exon1;Parent=g131.t1;
OY727105.1_Ormia_ochracea_genome_assembly,_chromosome:_1	AUGUSTUS	stop_codon	1533423	1533425	.	+	0	ID=g131.t1.stop1;Parent=g131.t1;
OY727105.1_Ormia_ochracea_genome_assembly,_chromosome:_1	AUGUSTUS	gene	1556310	1576848	.	+	.	ID=g132;
OY727105.1_Ormia_ochracea_genome_assembly,_chromosome:_1	AUGUSTUS	mRNA	1556310	1576848	0.58	+	.	ID=g132.t1;Parent=g132;
OY727105.1_Ormia_ochracea_genome_assembly,_chromosome:_1	AUGUSTUS	start_codon	1556310	1556312	.	+	0	ID=g132.t1.start1;Parent=g132.t1;
OY727105.1_Ormia_ochracea_genome_assembly,_chromosome:_1	AUGUSTUS	CDS	1556310	1556377	0.58	+	0	ID=g132.t1.CDS1;Parent=g132.t1;
OY727105.1_Ormia_ochracea_genome_assembly,_chromosome:_1	AUGUSTUS	exon	1556310	1556377	.	+	.	ID=g132.t1.exon1;Parent=g132.t1;
OY727105.1_Ormia_ochracea_genome_assembly,_chromosome:_1	AUGUSTUS	intron	1556378	1558135	0.58	+	.	ID=g132.t1.intron1;Parent=g132.t1;
OY727105.1_Ormia_ochracea_genome_assembly,_chromosome:_1	AUGUSTUS	CDS	1558136	1558295	1	+	1	ID=g132.t1.CDS2;Parent=g132.t1;
OY727105.1_Ormia_ochracea_genome_assembly,_chromosome:_1	AUGUSTUS	exon	1558136	1558295	.	+	.	ID=g132.t1.exon2;Parent=g132.t1;
OY727105.1_Ormia_ochracea_genome_assembly,_chromosome:_1	AUGUSTUS	intron	1558296	1559375	1	+	.	ID=g132.t1.intron2;Parent=g132.t1;
OY727105.1_Ormia_ochracea_genome_assembly,_chromosome:_1	AUGUSTUS	CDS	1559376	1559638	1	+	0	ID=g132.t1.CDS3;Parent=g132.t1;
OY727105.1_Ormia_ochracea_genome_assembly,_chromosome:_1	AUGUSTUS	exon	1559376	1559638	.	+	.	ID=g132.t1.exon3;Parent=g132.t1;
OY727105.1_Ormia_ochracea_genome_assembly,_chromosome:_1	AUGUSTUS	intron	1559639	1560489	1	+	.	ID=g132.t1.intron3;Parent=g132.t1;
OY727105.1_Ormia_ochracea_genome_assembly,_chromosome:_1	AUGUSTUS	CDS	1560490	1560583	1	+	1	ID=g132.t1.CDS4;Parent=g132.t1;
OY727105.1_Ormia_ochracea_genome_assembly,_chromosome:_1	AUGUSTUS	exon	1560490	1560583	.	+	.	ID=g132.t1.exon4;Parent=g132.t1;
OY727105.1_Ormia_ochracea_genome_assembly,_chromosome:_1	AUGUSTUS	intron	1560584	1572235	1	+	.	ID=g132.t1.intron4;Parent=g132.t1;
OY727105.1_Ormia_ochracea_genome_assembly,_chromosome:_1	AUGUSTUS	CDS	1572236	1572663	1	+	0	ID=g132.t1.CDS5;Parent=g132.t1;
OY727105.1_Ormia_ochracea_genome_assembly,_chromosome:_1	AUGUSTUS	exon	1572236	1572663	.	+	.	ID=g132.t1.exon5;Parent=g132.t1;
OY727105.1_Ormia_ochracea_genome_assembly,_chromosome:_1	AUGUSTUS	intron	1572664	1572727	1	+	.	ID=g132.t1.intron5;Parent=g132.t1;
OY727105.1_Ormia_ochracea_genome_assembly,_chromosome:_1	AUGUSTUS	CDS	1572728	1572947	1	+	1	ID=g132.t1.CDS6;Parent=g132.t1;
OY727105.1_Ormia_ochracea_genome_assembly,_chromosome:_1	AUGUSTUS	exon	1572728	1572947	.	+	.	ID=g132.t1.exon6;Parent=g132.t1;
OY727105.1_Ormia_ochracea_genome_assembly,_chromosome:_1	AUGUSTUS	intron	1572948	1575845	1	+	.	ID=g132.t1.intron6;Parent=g132.t1;
OY727105.1_Ormia_ochracea_genome_assembly,_chromosome:_1	AUGUSTUS	CDS	1575846	1576023	1	+	0	ID=g132.t1.CDS7;Parent=g132.t1;
OY727105.1_Ormia_ochracea_genome_assembly,_chromosome:_1	AUGUSTUS	exon	1575846	1576023	.	+	.	ID=g132.t1.exon7;Parent=g132.t1;
OY727105.1_Ormia_ochracea_genome_assembly,_chromosome:_1	AUGUSTUS	intron	1576024	1576093	1	+	.	ID=g132.t1.intron7;Parent=g132.t1;
OY727105.1_Ormia_ochracea_genome_assembly,_chromosome:_1	AUGUSTUS	CDS	1576094	1576848	1	+	2	ID=g132.t1.CDS8;Parent=g132.t1;
OY727105.1_Ormia_ochracea_genome_assembly,_chromosome:_1	AUGUSTUS	exon	1576094	1576848	.	+	.	ID=g132.t1.exon8;Parent=g132.t1;
OY727105.1_Ormia_ochracea_genome_assembly,_chromosome:_1	AUGUSTUS	stop_codon	1576846	1576848	.	+	0	ID=g132.t1.stop1;Parent=g132.t1;
OY727105.1_Ormia_ochracea_genome_assembly,_chromosome:_1	AUGUSTUS	gene	1651753	1654168	.	+	.	ID=g133;
OY727105.1_Ormia_ochracea_genome_assembly,_chromosome:_1	AUGUSTUS	mRNA	1651753	1654168	1	+	.	ID=g133.t1;Parent=g133;
OY727105.1_Ormia_ochracea_genome_assembly,_chromosome:_1	AUGUSTUS	start_codon	1651753	1651755	.	+	0	ID=g133.t1.start1;Parent=g133.t1;
OY727105.1_Ormia_ochracea_genome_assembly,_chromosome:_1	AUGUSTUS	CDS	1651753	1651841	1	+	0	ID=g133.t1.CDS1;Parent=g133.t1;
OY727105.1_Ormia_ochracea_genome_assembly,_chromosome:_1	AUGUSTUS	exon	1651753	1651841	.	+	.	ID=g133.t1.exon1;Parent=g133.t1;
OY727105.1_Ormia_ochracea_genome_assembly,_chromosome:_1	AUGUSTUS	intron	1651842	1651900	1	+	.	ID=g133.t1.intron1;Parent=g133.t1;
OY727105.1_Ormia_ochracea_genome_assembly,_chromosome:_1	AUGUSTUS	CDS	1651901	1652125	1	+	1	ID=g133.t1.CDS2;Parent=g133.t1;
OY727105.1_Ormia_ochracea_genome_assembly,_chromosome:_1	AUGUSTUS	exon	1651901	1652125	.	+	.	ID=g133.t1.exon2;Parent=g133.t1;
OY727105.1_Ormia_ochracea_genome_assembly,_chromosome:_1	AUGUSTUS	intron	1652126	1652183	1	+	.	ID=g133.t1.intron2;Parent=g133.t1;
OY727105.1_Ormia_ochracea_genome_assembly,_chromosome:_1	AUGUSTUS	CDS	1652184	1652346	1	+	1	ID=g133.t1.CDS3;Parent=g133.t1;
OY727105.1_Ormia_ochracea_genome_assembly,_chromosome:_1	AUGUSTUS	exon	1652184	1652346	.	+	.	ID=g133.t1.exon3;Parent=g133.t1;
OY727105.1_Ormia_ochracea_genome_assembly,_chromosome:_1	AUGUSTUS	intron	1652347	1652411	1	+	.	ID=g133.t1.intron3;Parent=g133.t1;
OY727105.1_Ormia_ochracea_genome_assembly,_chromosome:_1	AUGUSTUS	CDS	1652412	1652548	1	+	0	ID=g133.t1.CDS4;Parent=g133.t1;
OY727105.1_Ormia_ochracea_genome_assembly,_chromosome:_1	AUGUSTUS	exon	1652412	1652548	.	+	.	ID=g133.t1.exon4;Parent=g133.t1;
OY727105.1_Ormia_ochracea_genome_assembly,_chromosome:_1	AUGUSTUS	intron	1652549	1652813	1	+	.	ID=g133.t1.intron4;Parent=g133.t1;
OY727105.1_Ormia_ochracea_genome_assembly,_chromosome:_1	AUGUSTUS	CDS	1652814	1652898	1	+	1	ID=g133.t1.CDS5;Parent=g133.t1;
OY727105.1_Ormia_ochracea_genome_assembly,_chromosome:_1	AUGUSTUS	exon	1652814	1652898	.	+	.	ID=g133.t1.exon5;Parent=g133.t1;
OY727105.1_Ormia_ochracea_genome_assembly,_chromosome:_1	AUGUSTUS	intron	1652899	1653224	1	+	.	ID=g133.t1.intron5;Parent=g133.t1;
OY727105.1_Ormia_ochracea_genome_assembly,_chromosome:_1	AUGUSTUS	CDS	1653225	1653688	1	+	0	ID=g133.t1.CDS6;Parent=g133.t1;
OY727105.1_Ormia_ochracea_genome_assembly,_chromosome:_1	AUGUSTUS	exon	1653225	1653688	.	+	.	ID=g133.t1.exon6;Parent=g133.t1;
OY727105.1_Ormia_ochracea_genome_assembly,_chromosome:_1	AUGUSTUS	intron	1653689	1653930	1	+	.	ID=g133.t1.intron6;Parent=g133.t1;
OY727105.1_Ormia_ochracea_genome_assembly,_chromosome:_1	AUGUSTUS	CDS	1653931	1654168	1	+	1	ID=g133.t1.CDS7;Parent=g133.t1;
OY727105.1_Ormia_ochracea_genome_assembly,_chromosome:_1	AUGUSTUS	exon	1653931	1654168	.	+	.	ID=g133.t1.exon7;Parent=g133.t1;
OY727105.1_Ormia_ochracea_genome_assembly,_chromosome:_1	AUGUSTUS	stop_codon	1654166	1654168	.	+	0	ID=g133.t1.stop1;Parent=g133.t1;
OY727105.1_Ormia_ochracea_genome_assembly,_chromosome:_1	AUGUSTUS	gene	1717009	1717323	.	+	.	ID=g134;
OY727105.1_Ormia_ochracea_genome_assembly,_chromosome:_1	AUGUSTUS	mRNA	1717009	1717323	0.98	+	.	ID=g134.t1;Parent=g134;
OY727105.1_Ormia_ochracea_genome_assembly,_chromosome:_1	AUGUSTUS	start_codon	1717009	1717011	.	+	0	ID=g134.t1.start1;Parent=g134.t1;
OY727105.1_Ormia_ochracea_genome_assembly,_chromosome:_1	AUGUSTUS	CDS	1717009	1717323	0.98	+	0	ID=g134.t1.CDS1;Parent=g134.t1;
OY727105.1_Ormia_ochracea_genome_assembly,_chromosome:_1	AUGUSTUS	exon	1717009	1717323	.	+	.	ID=g134.t1.exon1;Parent=g134.t1;
OY727105.1_Ormia_ochracea_genome_assembly,_chromosome:_1	AUGUSTUS	stop_codon	1717321	1717323	.	+	0	ID=g134.t1.stop1;Parent=g134.t1;
OY727105.1_Ormia_ochracea_genome_assembly,_chromosome:_1	AUGUSTUS	gene	1809969	1811159	.	+	.	ID=g135;
OY727105.1_Ormia_ochracea_genome_assembly,_chromosome:_1	AUGUSTUS	mRNA	1809969	1811159	1	+	.	ID=g135.t1;Parent=g135;
OY727105.1_Ormia_ochracea_genome_assembly,_chromosome:_1	AUGUSTUS	start_codon	1809969	1809971	.	+	0	ID=g135.t1.start1;Parent=g135.t1;
OY727105.1_Ormia_ochracea_genome_assembly,_chromosome:_1	AUGUSTUS	CDS	1809969	1811159	1	+	0	ID=g135.t1.CDS1;Parent=g135.t1;
OY727105.1_Ormia_ochracea_genome_assembly,_chromosome:_1	AUGUSTUS	exon	1809969	1811159	.	+	.	ID=g135.t1.exon1;Parent=g135.t1;
OY727105.1_Ormia_ochracea_genome_assembly,_chromosome:_1	AUGUSTUS	stop_codon	1811157	1811159	.	+	0	ID=g135.t1.stop1;Parent=g135.t1;
OY727105.1_Ormia_ochracea_genome_assembly,_chromosome:_1	AUGUSTUS	gene	1813863	1815245	.	+	.	ID=g136;
OY727105.1_Ormia_ochracea_genome_assembly,_chromosome:_1	AUGUSTUS	mRNA	1813863	1815245	1	+	.	ID=g136.t1;Parent=g136;
OY727105.1_Ormia_ochracea_genome_assembly,_chromosome:_1	AUGUSTUS	start_codon	1813863	1813865	.	+	0	ID=g136.t1.start1;Parent=g136.t1;
OY727105.1_Ormia_ochracea_genome_assembly,_chromosome:_1	AUGUSTUS	CDS	1813863	1815245	1	+	0	ID=g136.t1.CDS1;Parent=g136.t1;
OY727105.1_Ormia_ochracea_genome_assembly,_chromosome:_1	AUGUSTUS	exon	1813863	1815245	.	+	.	ID=g136.t1.exon1;Parent=g136.t1;
OY727105.1_Ormia_ochracea_genome_assembly,_chromosome:_1	AUGUSTUS	stop_codon	1815243	1815245	.	+	0	ID=g136.t1.stop1;Parent=g136.t1;
OY727105.1_Ormia_ochracea_genome_assembly,_chromosome:_1	AUGUSTUS	gene	1815783	1819246	.	+	.	ID=g137;
OY727105.1_Ormia_ochracea_genome_assembly,_chromosome:_1	AUGUSTUS	mRNA	1815783	1819246	1	+	.	ID=g137.t1;Parent=g137;
OY727105.1_Ormia_ochracea_genome_assembly,_chromosome:_1	AUGUSTUS	start_codon	1815783	1815785	.	+	0	ID=g137.t1.start1;Parent=g137.t1;
OY727105.1_Ormia_ochracea_genome_assembly,_chromosome:_1	AUGUSTUS	CDS	1815783	1816138	1	+	0	ID=g137.t1.CDS1;Parent=g137.t1;
OY727105.1_Ormia_ochracea_genome_assembly,_chromosome:_1	AUGUSTUS	exon	1815783	1816138	.	+	.	ID=g137.t1.exon1;Parent=g137.t1;
OY727105.1_Ormia_ochracea_genome_assembly,_chromosome:_1	AUGUSTUS	intron	1816139	1816851	1	+	.	ID=g137.t1.intron1;Parent=g137.t1;
OY727105.1_Ormia_ochracea_genome_assembly,_chromosome:_1	AUGUSTUS	CDS	1816852	1816997	1	+	1	ID=g137.t1.CDS2;Parent=g137.t1;
OY727105.1_Ormia_ochracea_genome_assembly,_chromosome:_1	AUGUSTUS	exon	1816852	1816997	.	+	.	ID=g137.t1.exon2;Parent=g137.t1;
OY727105.1_Ormia_ochracea_genome_assembly,_chromosome:_1	AUGUSTUS	intron	1816998	1817099	1	+	.	ID=g137.t1.intron2;Parent=g137.t1;
OY727105.1_Ormia_ochracea_genome_assembly,_chromosome:_1	AUGUSTUS	CDS	1817100	1817197	1	+	2	ID=g137.t1.CDS3;Parent=g137.t1;
OY727105.1_Ormia_ochracea_genome_assembly,_chromosome:_1	AUGUSTUS	exon	1817100	1817197	.	+	.	ID=g137.t1.exon3;Parent=g137.t1;
OY727105.1_Ormia_ochracea_genome_assembly,_chromosome:_1	AUGUSTUS	intron	1817198	1817264	1	+	.	ID=g137.t1.intron3;Parent=g137.t1;
OY727105.1_Ormia_ochracea_genome_assembly,_chromosome:_1	AUGUSTUS	CDS	1817265	1817313	1	+	0	ID=g137.t1.CDS4;Parent=g137.t1;
OY727105.1_Ormia_ochracea_genome_assembly,_chromosome:_1	AUGUSTUS	exon	1817265	1817313	.	+	.	ID=g137.t1.exon4;Parent=g137.t1;
OY727105.1_Ormia_ochracea_genome_assembly,_chromosome:_1	AUGUSTUS	intron	1817314	1818634	1	+	.	ID=g137.t1.intron4;Parent=g137.t1;
OY727105.1_Ormia_ochracea_genome_assembly,_chromosome:_1	AUGUSTUS	CDS	1818635	1818748	1	+	2	ID=g137.t1.CDS5;Parent=g137.t1;
OY727105.1_Ormia_ochracea_genome_assembly,_chromosome:_1	AUGUSTUS	exon	1818635	1818748	.	+	.	ID=g137.t1.exon5;Parent=g137.t1;
OY727105.1_Ormia_ochracea_genome_assembly,_chromosome:_1	AUGUSTUS	intron	1818749	1819139	1	+	.	ID=g137.t1.intron5;Parent=g137.t1;
OY727105.1_Ormia_ochracea_genome_assembly,_chromosome:_1	AUGUSTUS	CDS	1819140	1819246	1	+	2	ID=g137.t1.CDS6;Parent=g137.t1;
OY727105.1_Ormia_ochracea_genome_assembly,_chromosome:_1	AUGUSTUS	exon	1819140	1819246	.	+	.	ID=g137.t1.exon6;Parent=g137.t1;
OY727105.1_Ormia_ochracea_genome_assembly,_chromosome:_1	AUGUSTUS	stop_codon	1819244	1819246	.	+	0	ID=g137.t1.stop1;Parent=g137.t1;
OY727105.1_Ormia_ochracea_genome_assembly,_chromosome:_1	AUGUSTUS	mRNA	1815783	1817843	0.89	+	.	ID=g137.t2;Parent=g137;
OY727105.1_Ormia_ochracea_genome_assembly,_chromosome:_1	AUGUSTUS	start_codon	1815783	1815785	.	+	0	ID=g137.t2.start1;Parent=g137.t2;
OY727105.1_Ormia_ochracea_genome_assembly,_chromosome:_1	AUGUSTUS	CDS	1815783	1816138	1	+	0	ID=g137.t2.CDS1;Parent=g137.t2;
OY727105.1_Ormia_ochracea_genome_assembly,_chromosome:_1	AUGUSTUS	exon	1815783	1816138	.	+	.	ID=g137.t2.exon1;Parent=g137.t2;
OY727105.1_Ormia_ochracea_genome_assembly,_chromosome:_1	AUGUSTUS	intron	1816139	1816851	1	+	.	ID=g137.t2.intron1;Parent=g137.t2;
OY727105.1_Ormia_ochracea_genome_assembly,_chromosome:_1	AUGUSTUS	CDS	1816852	1816997	1	+	1	ID=g137.t2.CDS2;Parent=g137.t2;
OY727105.1_Ormia_ochracea_genome_assembly,_chromosome:_1	AUGUSTUS	exon	1816852	1816997	.	+	.	ID=g137.t2.exon2;Parent=g137.t2;
OY727105.1_Ormia_ochracea_genome_assembly,_chromosome:_1	AUGUSTUS	intron	1816998	1817099	1	+	.	ID=g137.t2.intron2;Parent=g137.t2;
OY727105.1_Ormia_ochracea_genome_assembly,_chromosome:_1	AUGUSTUS	CDS	1817100	1817197	1	+	2	ID=g137.t2.CDS3;Parent=g137.t2;
OY727105.1_Ormia_ochracea_genome_assembly,_chromosome:_1	AUGUSTUS	exon	1817100	1817197	.	+	.	ID=g137.t2.exon3;Parent=g137.t2;
OY727105.1_Ormia_ochracea_genome_assembly,_chromosome:_1	AUGUSTUS	intron	1817198	1817264	1	+	.	ID=g137.t2.intron3;Parent=g137.t2;
OY727105.1_Ormia_ochracea_genome_assembly,_chromosome:_1	AUGUSTUS	CDS	1817265	1817313	1	+	0	ID=g137.t2.CDS4;Parent=g137.t2;
OY727105.1_Ormia_ochracea_genome_assembly,_chromosome:_1	AUGUSTUS	exon	1817265	1817313	.	+	.	ID=g137.t2.exon4;Parent=g137.t2;
OY727105.1_Ormia_ochracea_genome_assembly,_chromosome:_1	AUGUSTUS	intron	1817314	1817655	1	+	.	ID=g137.t2.intron4;Parent=g137.t2;
OY727105.1_Ormia_ochracea_genome_assembly,_chromosome:_1	AUGUSTUS	CDS	1817656	1817843	0.89	+	2	ID=g137.t2.CDS5;Parent=g137.t2;
OY727105.1_Ormia_ochracea_genome_assembly,_chromosome:_1	AUGUSTUS	exon	1817656	1817843	.	+	.	ID=g137.t2.exon5;Parent=g137.t2;
OY727105.1_Ormia_ochracea_genome_assembly,_chromosome:_1	AUGUSTUS	stop_codon	1817841	1817843	.	+	0	ID=g137.t2.stop1;Parent=g137.t2;
OY727105.1_Ormia_ochracea_genome_assembly,_chromosome:_1	GeneMark.hmm3	mRNA	1818715	1819246	.	+	.	ID=g137.t3;Parent=g137;
OY727105.1_Ormia_ochracea_genome_assembly,_chromosome:_1	GeneMark.hmm3	start_codon	1818715	1818717	.	+	0	ID=g137.t3.start1;Parent=g137.t3;
OY727105.1_Ormia_ochracea_genome_assembly,_chromosome:_1	GeneMark.hmm3	CDS	1818715	1818748	.	+	0	ID=g137.t3.CDS1;Parent=g137.t3;
OY727105.1_Ormia_ochracea_genome_assembly,_chromosome:_1	GeneMark.hmm3	exon	1818715	1818748	0	+	.	ID=g137.t3.exon1;Parent=g137.t3;
OY727105.1_Ormia_ochracea_genome_assembly,_chromosome:_1	GeneMark.hmm3	intron	1818749	1819139	.	+	2	ID=g137.t3.intron1;Parent=g137.t3;
OY727105.1_Ormia_ochracea_genome_assembly,_chromosome:_1	GeneMark.hmm3	CDS	1819140	1819246	.	+	2	ID=g137.t3.CDS2;Parent=g137.t3;
OY727105.1_Ormia_ochracea_genome_assembly,_chromosome:_1	GeneMark.hmm3	exon	1819140	1819246	0	+	.	ID=g137.t3.exon2;Parent=g137.t3;
OY727105.1_Ormia_ochracea_genome_assembly,_chromosome:_1	GeneMark.hmm3	stop_codon	1819244	1819246	.	+	0	ID=g137.t3.stop1;Parent=g137.t3;
OY727105.1_Ormia_ochracea_genome_assembly,_chromosome:_1	AUGUSTUS	gene	1820084	1820878	.	-	.	ID=g138;
OY727105.1_Ormia_ochracea_genome_assembly,_chromosome:_1	AUGUSTUS	mRNA	1820084	1820878	1	-	.	ID=g138.t1;Parent=g138;
OY727105.1_Ormia_ochracea_genome_assembly,_chromosome:_1	AUGUSTUS	stop_codon	1820084	1820086	.	-	0	ID=g138.t1.stop1;Parent=g138.t1;
OY727105.1_Ormia_ochracea_genome_assembly,_chromosome:_1	AUGUSTUS	CDS	1820084	1820878	1	-	0	ID=g138.t1.CDS1;Parent=g138.t1;
OY727105.1_Ormia_ochracea_genome_assembly,_chromosome:_1	AUGUSTUS	exon	1820084	1820878	.	-	.	ID=g138.t1.exon1;Parent=g138.t1;
OY727105.1_Ormia_ochracea_genome_assembly,_chromosome:_1	AUGUSTUS	start_codon	1820876	1820878	.	-	0	ID=g138.t1.start1;Parent=g138.t1;
OY727105.1_Ormia_ochracea_genome_assembly,_chromosome:_1	AUGUSTUS	gene	1823907	1835144	.	+	.	ID=g139;
OY727105.1_Ormia_ochracea_genome_assembly,_chromosome:_1	AUGUSTUS	mRNA	1823907	1835144	1	+	.	ID=g139.t1;Parent=g139;
OY727105.1_Ormia_ochracea_genome_assembly,_chromosome:_1	AUGUSTUS	start_codon	1823907	1823909	.	+	0	ID=g139.t1.start1;Parent=g139.t1;
OY727105.1_Ormia_ochracea_genome_assembly,_chromosome:_1	AUGUSTUS	CDS	1823907	1824228	1	+	0	ID=g139.t1.CDS1;Parent=g139.t1;
OY727105.1_Ormia_ochracea_genome_assembly,_chromosome:_1	AUGUSTUS	exon	1823907	1824228	.	+	.	ID=g139.t1.exon1;Parent=g139.t1;
OY727105.1_Ormia_ochracea_genome_assembly,_chromosome:_1	AUGUSTUS	intron	1824229	1833324	1	+	.	ID=g139.t1.intron1;Parent=g139.t1;
OY727105.1_Ormia_ochracea_genome_assembly,_chromosome:_1	AUGUSTUS	CDS	1833325	1833444	1	+	2	ID=g139.t1.CDS2;Parent=g139.t1;
OY727105.1_Ormia_ochracea_genome_assembly,_chromosome:_1	AUGUSTUS	exon	1833325	1833444	.	+	.	ID=g139.t1.exon2;Parent=g139.t1;
OY727105.1_Ormia_ochracea_genome_assembly,_chromosome:_1	AUGUSTUS	intron	1833445	1833524	1	+	.	ID=g139.t1.intron2;Parent=g139.t1;
OY727105.1_Ormia_ochracea_genome_assembly,_chromosome:_1	AUGUSTUS	CDS	1833525	1833749	1	+	2	ID=g139.t1.CDS3;Parent=g139.t1;
OY727105.1_Ormia_ochracea_genome_assembly,_chromosome:_1	AUGUSTUS	exon	1833525	1833749	.	+	.	ID=g139.t1.exon3;Parent=g139.t1;
OY727105.1_Ormia_ochracea_genome_assembly,_chromosome:_1	AUGUSTUS	intron	1833750	1833822	1	+	.	ID=g139.t1.intron3;Parent=g139.t1;
OY727105.1_Ormia_ochracea_genome_assembly,_chromosome:_1	AUGUSTUS	CDS	1833823	1834812	1	+	2	ID=g139.t1.CDS4;Parent=g139.t1;
OY727105.1_Ormia_ochracea_genome_assembly,_chromosome:_1	AUGUSTUS	exon	1833823	1834812	.	+	.	ID=g139.t1.exon4;Parent=g139.t1;
OY727105.1_Ormia_ochracea_genome_assembly,_chromosome:_1	AUGUSTUS	intron	1834813	1835028	1	+	.	ID=g139.t1.intron4;Parent=g139.t1;
OY727105.1_Ormia_ochracea_genome_assembly,_chromosome:_1	AUGUSTUS	CDS	1835029	1835144	1	+	2	ID=g139.t1.CDS5;Parent=g139.t1;
OY727105.1_Ormia_ochracea_genome_assembly,_chromosome:_1	AUGUSTUS	exon	1835029	1835144	.	+	.	ID=g139.t1.exon5;Parent=g139.t1;
OY727105.1_Ormia_ochracea_genome_assembly,_chromosome:_1	AUGUSTUS	stop_codon	1835142	1835144	.	+	0	ID=g139.t1.stop1;Parent=g139.t1;
OY727105.1_Ormia_ochracea_genome_assembly,_chromosome:_1	AUGUSTUS	gene	1855088	1861687	.	+	.	ID=g140;
OY727105.1_Ormia_ochracea_genome_assembly,_chromosome:_1	AUGUSTUS	mRNA	1855088	1861687	0.55	+	.	ID=g140.t1;Parent=g140;
OY727105.1_Ormia_ochracea_genome_assembly,_chromosome:_1	AUGUSTUS	start_codon	1855088	1855090	.	+	0	ID=g140.t1.start1;Parent=g140.t1;
OY727105.1_Ormia_ochracea_genome_assembly,_chromosome:_1	AUGUSTUS	CDS	1855088	1855334	0.55	+	0	ID=g140.t1.CDS1;Parent=g140.t1;
OY727105.1_Ormia_ochracea_genome_assembly,_chromosome:_1	AUGUSTUS	exon	1855088	1855334	.	+	.	ID=g140.t1.exon1;Parent=g140.t1;
OY727105.1_Ormia_ochracea_genome_assembly,_chromosome:_1	AUGUSTUS	intron	1855335	1855700	1	+	.	ID=g140.t1.intron1;Parent=g140.t1;
OY727105.1_Ormia_ochracea_genome_assembly,_chromosome:_1	AUGUSTUS	CDS	1855701	1856215	1	+	2	ID=g140.t1.CDS2;Parent=g140.t1;
OY727105.1_Ormia_ochracea_genome_assembly,_chromosome:_1	AUGUSTUS	exon	1855701	1856215	.	+	.	ID=g140.t1.exon2;Parent=g140.t1;
OY727105.1_Ormia_ochracea_genome_assembly,_chromosome:_1	AUGUSTUS	intron	1856216	1856402	1	+	.	ID=g140.t1.intron2;Parent=g140.t1;
OY727105.1_Ormia_ochracea_genome_assembly,_chromosome:_1	AUGUSTUS	CDS	1856403	1856444	1	+	0	ID=g140.t1.CDS3;Parent=g140.t1;
OY727105.1_Ormia_ochracea_genome_assembly,_chromosome:_1	AUGUSTUS	exon	1856403	1856444	.	+	.	ID=g140.t1.exon3;Parent=g140.t1;
OY727105.1_Ormia_ochracea_genome_assembly,_chromosome:_1	AUGUSTUS	intron	1856445	1856636	1	+	.	ID=g140.t1.intron3;Parent=g140.t1;
OY727105.1_Ormia_ochracea_genome_assembly,_chromosome:_1	AUGUSTUS	CDS	1856637	1857287	1	+	0	ID=g140.t1.CDS4;Parent=g140.t1;
OY727105.1_Ormia_ochracea_genome_assembly,_chromosome:_1	AUGUSTUS	exon	1856637	1857287	.	+	.	ID=g140.t1.exon4;Parent=g140.t1;
OY727105.1_Ormia_ochracea_genome_assembly,_chromosome:_1	AUGUSTUS	intron	1857288	1857363	1	+	.	ID=g140.t1.intron4;Parent=g140.t1;
OY727105.1_Ormia_ochracea_genome_assembly,_chromosome:_1	AUGUSTUS	CDS	1857364	1858333	1	+	0	ID=g140.t1.CDS5;Parent=g140.t1;
OY727105.1_Ormia_ochracea_genome_assembly,_chromosome:_1	AUGUSTUS	exon	1857364	1858333	.	+	.	ID=g140.t1.exon5;Parent=g140.t1;
OY727105.1_Ormia_ochracea_genome_assembly,_chromosome:_1	AUGUSTUS	intron	1858334	1858393	1	+	.	ID=g140.t1.intron5;Parent=g140.t1;
OY727105.1_Ormia_ochracea_genome_assembly,_chromosome:_1	AUGUSTUS	CDS	1858394	1858582	1	+	2	ID=g140.t1.CDS6;Parent=g140.t1;
OY727105.1_Ormia_ochracea_genome_assembly,_chromosome:_1	AUGUSTUS	exon	1858394	1858582	.	+	.	ID=g140.t1.exon6;Parent=g140.t1;
OY727105.1_Ormia_ochracea_genome_assembly,_chromosome:_1	AUGUSTUS	intron	1858583	1858664	1	+	.	ID=g140.t1.intron6;Parent=g140.t1;
OY727105.1_Ormia_ochracea_genome_assembly,_chromosome:_1	AUGUSTUS	CDS	1858665	1860371	1	+	2	ID=g140.t1.CDS7;Parent=g140.t1;
OY727105.1_Ormia_ochracea_genome_assembly,_chromosome:_1	AUGUSTUS	exon	1858665	1860371	.	+	.	ID=g140.t1.exon7;Parent=g140.t1;
OY727105.1_Ormia_ochracea_genome_assembly,_chromosome:_1	AUGUSTUS	intron	1860372	1860447	1	+	.	ID=g140.t1.intron7;Parent=g140.t1;
OY727105.1_Ormia_ochracea_genome_assembly,_chromosome:_1	AUGUSTUS	CDS	1860448	1860575	1	+	2	ID=g140.t1.CDS8;Parent=g140.t1;
OY727105.1_Ormia_ochracea_genome_assembly,_chromosome:_1	AUGUSTUS	exon	1860448	1860575	.	+	.	ID=g140.t1.exon8;Parent=g140.t1;
OY727105.1_Ormia_ochracea_genome_assembly,_chromosome:_1	AUGUSTUS	intron	1860576	1860974	1	+	.	ID=g140.t1.intron8;Parent=g140.t1;
OY727105.1_Ormia_ochracea_genome_assembly,_chromosome:_1	AUGUSTUS	CDS	1860975	1861394	1	+	0	ID=g140.t1.CDS9;Parent=g140.t1;
OY727105.1_Ormia_ochracea_genome_assembly,_chromosome:_1	AUGUSTUS	exon	1860975	1861394	.	+	.	ID=g140.t1.exon9;Parent=g140.t1;
OY727105.1_Ormia_ochracea_genome_assembly,_chromosome:_1	AUGUSTUS	intron	1861395	1861459	1	+	.	ID=g140.t1.intron9;Parent=g140.t1;
OY727105.1_Ormia_ochracea_genome_assembly,_chromosome:_1	AUGUSTUS	CDS	1861460	1861687	1	+	0	ID=g140.t1.CDS10;Parent=g140.t1;
OY727105.1_Ormia_ochracea_genome_assembly,_chromosome:_1	AUGUSTUS	exon	1861460	1861687	.	+	.	ID=g140.t1.exon10;Parent=g140.t1;
OY727105.1_Ormia_ochracea_genome_assembly,_chromosome:_1	AUGUSTUS	stop_codon	1861685	1861687	.	+	0	ID=g140.t1.stop1;Parent=g140.t1;
OY727105.1_Ormia_ochracea_genome_assembly,_chromosome:_1	AUGUSTUS	mRNA	1855088	1861687	0.56	+	.	ID=g140.t2;Parent=g140;
OY727105.1_Ormia_ochracea_genome_assembly,_chromosome:_1	AUGUSTUS	start_codon	1855088	1855090	.	+	0	ID=g140.t2.start1;Parent=g140.t2;
OY727105.1_Ormia_ochracea_genome_assembly,_chromosome:_1	AUGUSTUS	CDS	1855088	1855334	0.56	+	0	ID=g140.t2.CDS1;Parent=g140.t2;
OY727105.1_Ormia_ochracea_genome_assembly,_chromosome:_1	AUGUSTUS	exon	1855088	1855334	.	+	.	ID=g140.t2.exon1;Parent=g140.t2;
OY727105.1_Ormia_ochracea_genome_assembly,_chromosome:_1	AUGUSTUS	intron	1855335	1855700	1	+	.	ID=g140.t2.intron1;Parent=g140.t2;
OY727105.1_Ormia_ochracea_genome_assembly,_chromosome:_1	AUGUSTUS	CDS	1855701	1856215	1	+	2	ID=g140.t2.CDS2;Parent=g140.t2;
OY727105.1_Ormia_ochracea_genome_assembly,_chromosome:_1	AUGUSTUS	exon	1855701	1856215	.	+	.	ID=g140.t2.exon2;Parent=g140.t2;
OY727105.1_Ormia_ochracea_genome_assembly,_chromosome:_1	AUGUSTUS	intron	1856216	1856636	1	+	.	ID=g140.t2.intron2;Parent=g140.t2;
OY727105.1_Ormia_ochracea_genome_assembly,_chromosome:_1	AUGUSTUS	CDS	1856637	1857287	1	+	0	ID=g140.t2.CDS3;Parent=g140.t2;
OY727105.1_Ormia_ochracea_genome_assembly,_chromosome:_1	AUGUSTUS	exon	1856637	1857287	.	+	.	ID=g140.t2.exon3;Parent=g140.t2;
OY727105.1_Ormia_ochracea_genome_assembly,_chromosome:_1	AUGUSTUS	intron	1857288	1857363	1	+	.	ID=g140.t2.intron3;Parent=g140.t2;
OY727105.1_Ormia_ochracea_genome_assembly,_chromosome:_1	AUGUSTUS	CDS	1857364	1858333	1	+	0	ID=g140.t2.CDS4;Parent=g140.t2;
OY727105.1_Ormia_ochracea_genome_assembly,_chromosome:_1	AUGUSTUS	exon	1857364	1858333	.	+	.	ID=g140.t2.exon4;Parent=g140.t2;
OY727105.1_Ormia_ochracea_genome_assembly,_chromosome:_1	AUGUSTUS	intron	1858334	1858393	1	+	.	ID=g140.t2.intron4;Parent=g140.t2;
OY727105.1_Ormia_ochracea_genome_assembly,_chromosome:_1	AUGUSTUS	CDS	1858394	1858582	1	+	2	ID=g140.t2.CDS5;Parent=g140.t2;
OY727105.1_Ormia_ochracea_genome_assembly,_chromosome:_1	AUGUSTUS	exon	1858394	1858582	.	+	.	ID=g140.t2.exon5;Parent=g140.t2;
OY727105.1_Ormia_ochracea_genome_assembly,_chromosome:_1	AUGUSTUS	intron	1858583	1858664	1	+	.	ID=g140.t2.intron5;Parent=g140.t2;
OY727105.1_Ormia_ochracea_genome_assembly,_chromosome:_1	AUGUSTUS	CDS	1858665	1860371	1	+	2	ID=g140.t2.CDS6;Parent=g140.t2;
OY727105.1_Ormia_ochracea_genome_assembly,_chromosome:_1	AUGUSTUS	exon	1858665	1860371	.	+	.	ID=g140.t2.exon6;Parent=g140.t2;
OY727105.1_Ormia_ochracea_genome_assembly,_chromosome:_1	AUGUSTUS	intron	1860372	1860447	1	+	.	ID=g140.t2.intron6;Parent=g140.t2;
OY727105.1_Ormia_ochracea_genome_assembly,_chromosome:_1	AUGUSTUS	CDS	1860448	1860575	1	+	2	ID=g140.t2.CDS7;Parent=g140.t2;
OY727105.1_Ormia_ochracea_genome_assembly,_chromosome:_1	AUGUSTUS	exon	1860448	1860575	.	+	.	ID=g140.t2.exon7;Parent=g140.t2;
OY727105.1_Ormia_ochracea_genome_assembly,_chromosome:_1	AUGUSTUS	intron	1860576	1860974	1	+	.	ID=g140.t2.intron7;Parent=g140.t2;
OY727105.1_Ormia_ochracea_genome_assembly,_chromosome:_1	AUGUSTUS	CDS	1860975	1861394	1	+	0	ID=g140.t2.CDS8;Parent=g140.t2;
OY727105.1_Ormia_ochracea_genome_assembly,_chromosome:_1	AUGUSTUS	exon	1860975	1861394	.	+	.	ID=g140.t2.exon8;Parent=g140.t2;
OY727105.1_Ormia_ochracea_genome_assembly,_chromosome:_1	AUGUSTUS	intron	1861395	1861459	1	+	.	ID=g140.t2.intron8;Parent=g140.t2;
OY727105.1_Ormia_ochracea_genome_assembly,_chromosome:_1	AUGUSTUS	CDS	1861460	1861687	1	+	0	ID=g140.t2.CDS9;Parent=g140.t2;
OY727105.1_Ormia_ochracea_genome_assembly,_chromosome:_1	AUGUSTUS	exon	1861460	1861687	.	+	.	ID=g140.t2.exon9;Parent=g140.t2;
OY727105.1_Ormia_ochracea_genome_assembly,_chromosome:_1	AUGUSTUS	stop_codon	1861685	1861687	.	+	0	ID=g140.t2.stop1;Parent=g140.t2;
OY727105.1_Ormia_ochracea_genome_assembly,_chromosome:_1	AUGUSTUS	gene	1863588	1867940	.	-	.	ID=g141;
OY727105.1_Ormia_ochracea_genome_assembly,_chromosome:_1	AUGUSTUS	mRNA	1863588	1867940	1	-	.	ID=g141.t1;Parent=g141;
OY727105.1_Ormia_ochracea_genome_assembly,_chromosome:_1	AUGUSTUS	stop_codon	1863588	1863590	.	-	0	ID=g141.t1.stop1;Parent=g141.t1;
OY727105.1_Ormia_ochracea_genome_assembly,_chromosome:_1	AUGUSTUS	CDS	1863588	1863823	1	-	2	ID=g141.t1.CDS1;Parent=g141.t1;
OY727105.1_Ormia_ochracea_genome_assembly,_chromosome:_1	AUGUSTUS	exon	1863588	1863823	.	-	.	ID=g141.t1.exon1;Parent=g141.t1;
OY727105.1_Ormia_ochracea_genome_assembly,_chromosome:_1	AUGUSTUS	intron	1863824	1863889	1	-	.	ID=g141.t1.intron1;Parent=g141.t1;
OY727105.1_Ormia_ochracea_genome_assembly,_chromosome:_1	AUGUSTUS	CDS	1863890	1864162	1	-	2	ID=g141.t1.CDS2;Parent=g141.t1;
OY727105.1_Ormia_ochracea_genome_assembly,_chromosome:_1	AUGUSTUS	exon	1863890	1864162	.	-	.	ID=g141.t1.exon2;Parent=g141.t1;
OY727105.1_Ormia_ochracea_genome_assembly,_chromosome:_1	AUGUSTUS	intron	1864163	1864246	1	-	.	ID=g141.t1.intron2;Parent=g141.t1;
OY727105.1_Ormia_ochracea_genome_assembly,_chromosome:_1	AUGUSTUS	CDS	1864247	1865020	1	-	2	ID=g141.t1.CDS3;Parent=g141.t1;
OY727105.1_Ormia_ochracea_genome_assembly,_chromosome:_1	AUGUSTUS	exon	1864247	1865020	.	-	.	ID=g141.t1.exon3;Parent=g141.t1;
OY727105.1_Ormia_ochracea_genome_assembly,_chromosome:_1	AUGUSTUS	intron	1865021	1865083	1	-	.	ID=g141.t1.intron3;Parent=g141.t1;
OY727105.1_Ormia_ochracea_genome_assembly,_chromosome:_1	AUGUSTUS	CDS	1865084	1866967	1	-	2	ID=g141.t1.CDS4;Parent=g141.t1;
OY727105.1_Ormia_ochracea_genome_assembly,_chromosome:_1	AUGUSTUS	exon	1865084	1866967	.	-	.	ID=g141.t1.exon4;Parent=g141.t1;
OY727105.1_Ormia_ochracea_genome_assembly,_chromosome:_1	AUGUSTUS	intron	1866968	1867536	1	-	.	ID=g141.t1.intron4;Parent=g141.t1;
OY727105.1_Ormia_ochracea_genome_assembly,_chromosome:_1	AUGUSTUS	CDS	1867537	1867762	1	-	0	ID=g141.t1.CDS5;Parent=g141.t1;
OY727105.1_Ormia_ochracea_genome_assembly,_chromosome:_1	AUGUSTUS	exon	1867537	1867762	.	-	.	ID=g141.t1.exon5;Parent=g141.t1;
OY727105.1_Ormia_ochracea_genome_assembly,_chromosome:_1	AUGUSTUS	intron	1867763	1867901	1	-	.	ID=g141.t1.intron5;Parent=g141.t1;
OY727105.1_Ormia_ochracea_genome_assembly,_chromosome:_1	AUGUSTUS	CDS	1867902	1867940	1	-	0	ID=g141.t1.CDS6;Parent=g141.t1;
OY727105.1_Ormia_ochracea_genome_assembly,_chromosome:_1	AUGUSTUS	exon	1867902	1867940	.	-	.	ID=g141.t1.exon6;Parent=g141.t1;
OY727105.1_Ormia_ochracea_genome_assembly,_chromosome:_1	AUGUSTUS	start_codon	1867938	1867940	.	-	0	ID=g141.t1.start1;Parent=g141.t1;
OY727105.1_Ormia_ochracea_genome_assembly,_chromosome:_1	AUGUSTUS	gene	1869113	1869777	.	+	.	ID=g142;
OY727105.1_Ormia_ochracea_genome_assembly,_chromosome:_1	AUGUSTUS	mRNA	1869113	1869777	1	+	.	ID=g142.t1;Parent=g142;
OY727105.1_Ormia_ochracea_genome_assembly,_chromosome:_1	AUGUSTUS	start_codon	1869113	1869115	.	+	0	ID=g142.t1.start1;Parent=g142.t1;
OY727105.1_Ormia_ochracea_genome_assembly,_chromosome:_1	AUGUSTUS	CDS	1869113	1869193	1	+	0	ID=g142.t1.CDS1;Parent=g142.t1;
OY727105.1_Ormia_ochracea_genome_assembly,_chromosome:_1	AUGUSTUS	exon	1869113	1869193	.	+	.	ID=g142.t1.exon1;Parent=g142.t1;
OY727105.1_Ormia_ochracea_genome_assembly,_chromosome:_1	AUGUSTUS	intron	1869194	1869282	1	+	.	ID=g142.t1.intron1;Parent=g142.t1;
OY727105.1_Ormia_ochracea_genome_assembly,_chromosome:_1	AUGUSTUS	CDS	1869283	1869777	1	+	0	ID=g142.t1.CDS2;Parent=g142.t1;
OY727105.1_Ormia_ochracea_genome_assembly,_chromosome:_1	AUGUSTUS	exon	1869283	1869777	.	+	.	ID=g142.t1.exon2;Parent=g142.t1;
OY727105.1_Ormia_ochracea_genome_assembly,_chromosome:_1	AUGUSTUS	stop_codon	1869775	1869777	.	+	0	ID=g142.t1.stop1;Parent=g142.t1;
OY727105.1_Ormia_ochracea_genome_assembly,_chromosome:_1	AUGUSTUS	gene	1870155	1872937	.	+	.	ID=g143;
OY727105.1_Ormia_ochracea_genome_assembly,_chromosome:_1	AUGUSTUS	mRNA	1870155	1872937	1	+	.	ID=g143.t1;Parent=g143;
OY727105.1_Ormia_ochracea_genome_assembly,_chromosome:_1	AUGUSTUS	start_codon	1870155	1870157	.	+	0	ID=g143.t1.start1;Parent=g143.t1;
OY727105.1_Ormia_ochracea_genome_assembly,_chromosome:_1	AUGUSTUS	CDS	1870155	1870167	1	+	0	ID=g143.t1.CDS1;Parent=g143.t1;
OY727105.1_Ormia_ochracea_genome_assembly,_chromosome:_1	AUGUSTUS	exon	1870155	1870167	.	+	.	ID=g143.t1.exon1;Parent=g143.t1;
OY727105.1_Ormia_ochracea_genome_assembly,_chromosome:_1	AUGUSTUS	intron	1870168	1870228	1	+	.	ID=g143.t1.intron1;Parent=g143.t1;
OY727105.1_Ormia_ochracea_genome_assembly,_chromosome:_1	AUGUSTUS	CDS	1870229	1870360	1	+	2	ID=g143.t1.CDS2;Parent=g143.t1;
OY727105.1_Ormia_ochracea_genome_assembly,_chromosome:_1	AUGUSTUS	exon	1870229	1870360	.	+	.	ID=g143.t1.exon2;Parent=g143.t1;
OY727105.1_Ormia_ochracea_genome_assembly,_chromosome:_1	AUGUSTUS	intron	1870361	1870423	1	+	.	ID=g143.t1.intron2;Parent=g143.t1;
OY727105.1_Ormia_ochracea_genome_assembly,_chromosome:_1	AUGUSTUS	CDS	1870424	1870626	1	+	2	ID=g143.t1.CDS3;Parent=g143.t1;
OY727105.1_Ormia_ochracea_genome_assembly,_chromosome:_1	AUGUSTUS	exon	1870424	1870626	.	+	.	ID=g143.t1.exon3;Parent=g143.t1;
OY727105.1_Ormia_ochracea_genome_assembly,_chromosome:_1	AUGUSTUS	intron	1870627	1871023	1	+	.	ID=g143.t1.intron3;Parent=g143.t1;
OY727105.1_Ormia_ochracea_genome_assembly,_chromosome:_1	AUGUSTUS	CDS	1871024	1872115	1	+	0	ID=g143.t1.CDS4;Parent=g143.t1;
OY727105.1_Ormia_ochracea_genome_assembly,_chromosome:_1	AUGUSTUS	exon	1871024	1872115	.	+	.	ID=g143.t1.exon4;Parent=g143.t1;
OY727105.1_Ormia_ochracea_genome_assembly,_chromosome:_1	AUGUSTUS	intron	1872116	1872206	1	+	.	ID=g143.t1.intron4;Parent=g143.t1;
OY727105.1_Ormia_ochracea_genome_assembly,_chromosome:_1	AUGUSTUS	CDS	1872207	1872433	1	+	0	ID=g143.t1.CDS5;Parent=g143.t1;
OY727105.1_Ormia_ochracea_genome_assembly,_chromosome:_1	AUGUSTUS	exon	1872207	1872433	.	+	.	ID=g143.t1.exon5;Parent=g143.t1;
OY727105.1_Ormia_ochracea_genome_assembly,_chromosome:_1	AUGUSTUS	intron	1872434	1872792	1	+	.	ID=g143.t1.intron5;Parent=g143.t1;
OY727105.1_Ormia_ochracea_genome_assembly,_chromosome:_1	AUGUSTUS	CDS	1872793	1872937	1	+	1	ID=g143.t1.CDS6;Parent=g143.t1;
OY727105.1_Ormia_ochracea_genome_assembly,_chromosome:_1	AUGUSTUS	exon	1872793	1872937	.	+	.	ID=g143.t1.exon6;Parent=g143.t1;
OY727105.1_Ormia_ochracea_genome_assembly,_chromosome:_1	AUGUSTUS	stop_codon	1872935	1872937	.	+	0	ID=g143.t1.stop1;Parent=g143.t1;
OY727105.1_Ormia_ochracea_genome_assembly,_chromosome:_1	AUGUSTUS	gene	1876345	1882318	.	+	.	ID=g144;
OY727105.1_Ormia_ochracea_genome_assembly,_chromosome:_1	AUGUSTUS	mRNA	1876345	1882318	1	+	.	ID=g144.t1;Parent=g144;
OY727105.1_Ormia_ochracea_genome_assembly,_chromosome:_1	AUGUSTUS	start_codon	1876345	1876347	.	+	0	ID=g144.t1.start1;Parent=g144.t1;
OY727105.1_Ormia_ochracea_genome_assembly,_chromosome:_1	AUGUSTUS	CDS	1876345	1876704	1	+	0	ID=g144.t1.CDS1;Parent=g144.t1;
OY727105.1_Ormia_ochracea_genome_assembly,_chromosome:_1	AUGUSTUS	exon	1876345	1876704	.	+	.	ID=g144.t1.exon1;Parent=g144.t1;
OY727105.1_Ormia_ochracea_genome_assembly,_chromosome:_1	AUGUSTUS	intron	1876705	1879796	1	+	.	ID=g144.t1.intron1;Parent=g144.t1;
OY727105.1_Ormia_ochracea_genome_assembly,_chromosome:_1	AUGUSTUS	CDS	1879797	1879862	1	+	0	ID=g144.t1.CDS2;Parent=g144.t1;
OY727105.1_Ormia_ochracea_genome_assembly,_chromosome:_1	AUGUSTUS	exon	1879797	1879862	.	+	.	ID=g144.t1.exon2;Parent=g144.t1;
OY727105.1_Ormia_ochracea_genome_assembly,_chromosome:_1	AUGUSTUS	intron	1879863	1880019	1	+	.	ID=g144.t1.intron2;Parent=g144.t1;
OY727105.1_Ormia_ochracea_genome_assembly,_chromosome:_1	AUGUSTUS	CDS	1880020	1880139	1	+	0	ID=g144.t1.CDS3;Parent=g144.t1;
OY727105.1_Ormia_ochracea_genome_assembly,_chromosome:_1	AUGUSTUS	exon	1880020	1880139	.	+	.	ID=g144.t1.exon3;Parent=g144.t1;
OY727105.1_Ormia_ochracea_genome_assembly,_chromosome:_1	AUGUSTUS	intron	1880140	1880199	1	+	.	ID=g144.t1.intron3;Parent=g144.t1;
OY727105.1_Ormia_ochracea_genome_assembly,_chromosome:_1	AUGUSTUS	CDS	1880200	1880354	1	+	0	ID=g144.t1.CDS4;Parent=g144.t1;
OY727105.1_Ormia_ochracea_genome_assembly,_chromosome:_1	AUGUSTUS	exon	1880200	1880354	.	+	.	ID=g144.t1.exon4;Parent=g144.t1;
OY727105.1_Ormia_ochracea_genome_assembly,_chromosome:_1	AUGUSTUS	intron	1880355	1880442	1	+	.	ID=g144.t1.intron4;Parent=g144.t1;
OY727105.1_Ormia_ochracea_genome_assembly,_chromosome:_1	AUGUSTUS	CDS	1880443	1880692	1	+	1	ID=g144.t1.CDS5;Parent=g144.t1;
OY727105.1_Ormia_ochracea_genome_assembly,_chromosome:_1	AUGUSTUS	exon	1880443	1880692	.	+	.	ID=g144.t1.exon5;Parent=g144.t1;
OY727105.1_Ormia_ochracea_genome_assembly,_chromosome:_1	AUGUSTUS	intron	1880693	1880760	1	+	.	ID=g144.t1.intron5;Parent=g144.t1;
OY727105.1_Ormia_ochracea_genome_assembly,_chromosome:_1	AUGUSTUS	CDS	1880761	1881141	1	+	0	ID=g144.t1.CDS6;Parent=g144.t1;
OY727105.1_Ormia_ochracea_genome_assembly,_chromosome:_1	AUGUSTUS	exon	1880761	1881141	.	+	.	ID=g144.t1.exon6;Parent=g144.t1;
OY727105.1_Ormia_ochracea_genome_assembly,_chromosome:_1	AUGUSTUS	intron	1881142	1881223	1	+	.	ID=g144.t1.intron6;Parent=g144.t1;
OY727105.1_Ormia_ochracea_genome_assembly,_chromosome:_1	AUGUSTUS	CDS	1881224	1881411	1	+	0	ID=g144.t1.CDS7;Parent=g144.t1;
OY727105.1_Ormia_ochracea_genome_assembly,_chromosome:_1	AUGUSTUS	exon	1881224	1881411	.	+	.	ID=g144.t1.exon7;Parent=g144.t1;
OY727105.1_Ormia_ochracea_genome_assembly,_chromosome:_1	AUGUSTUS	intron	1881412	1881479	1	+	.	ID=g144.t1.intron7;Parent=g144.t1;
OY727105.1_Ormia_ochracea_genome_assembly,_chromosome:_1	AUGUSTUS	CDS	1881480	1881669	1	+	1	ID=g144.t1.CDS8;Parent=g144.t1;
OY727105.1_Ormia_ochracea_genome_assembly,_chromosome:_1	AUGUSTUS	exon	1881480	1881669	.	+	.	ID=g144.t1.exon8;Parent=g144.t1;
OY727105.1_Ormia_ochracea_genome_assembly,_chromosome:_1	AUGUSTUS	intron	1881670	1882258	1	+	.	ID=g144.t1.intron8;Parent=g144.t1;
OY727105.1_Ormia_ochracea_genome_assembly,_chromosome:_1	AUGUSTUS	CDS	1882259	1882318	1	+	0	ID=g144.t1.CDS9;Parent=g144.t1;
OY727105.1_Ormia_ochracea_genome_assembly,_chromosome:_1	AUGUSTUS	exon	1882259	1882318	.	+	.	ID=g144.t1.exon9;Parent=g144.t1;
OY727105.1_Ormia_ochracea_genome_assembly,_chromosome:_1	AUGUSTUS	stop_codon	1882316	1882318	.	+	0	ID=g144.t1.stop1;Parent=g144.t1;
OY727105.1_Ormia_ochracea_genome_assembly,_chromosome:_1	AUGUSTUS	gene	1888727	1889900	.	+	.	ID=g145;
OY727105.1_Ormia_ochracea_genome_assembly,_chromosome:_1	AUGUSTUS	mRNA	1888727	1889900	1	+	.	ID=g145.t1;Parent=g145;
OY727105.1_Ormia_ochracea_genome_assembly,_chromosome:_1	AUGUSTUS	start_codon	1888727	1888729	.	+	0	ID=g145.t1.start1;Parent=g145.t1;
OY727105.1_Ormia_ochracea_genome_assembly,_chromosome:_1	AUGUSTUS	CDS	1888727	1889576	1	+	0	ID=g145.t1.CDS1;Parent=g145.t1;
OY727105.1_Ormia_ochracea_genome_assembly,_chromosome:_1	AUGUSTUS	exon	1888727	1889576	.	+	.	ID=g145.t1.exon1;Parent=g145.t1;
OY727105.1_Ormia_ochracea_genome_assembly,_chromosome:_1	AUGUSTUS	intron	1889577	1889730	1	+	.	ID=g145.t1.intron1;Parent=g145.t1;
OY727105.1_Ormia_ochracea_genome_assembly,_chromosome:_1	AUGUSTUS	CDS	1889731	1889900	1	+	2	ID=g145.t1.CDS2;Parent=g145.t1;
OY727105.1_Ormia_ochracea_genome_assembly,_chromosome:_1	AUGUSTUS	exon	1889731	1889900	.	+	.	ID=g145.t1.exon2;Parent=g145.t1;
OY727105.1_Ormia_ochracea_genome_assembly,_chromosome:_1	AUGUSTUS	stop_codon	1889898	1889900	.	+	0	ID=g145.t1.stop1;Parent=g145.t1;
OY727105.1_Ormia_ochracea_genome_assembly,_chromosome:_1	AUGUSTUS	gene	1909235	1918063	.	+	.	ID=g146;
OY727105.1_Ormia_ochracea_genome_assembly,_chromosome:_1	AUGUSTUS	mRNA	1909235	1918063	1	+	.	ID=g146.t1;Parent=g146;
OY727105.1_Ormia_ochracea_genome_assembly,_chromosome:_1	AUGUSTUS	start_codon	1909235	1909237	.	+	0	ID=g146.t1.start1;Parent=g146.t1;
OY727105.1_Ormia_ochracea_genome_assembly,_chromosome:_1	AUGUSTUS	CDS	1909235	1909315	1	+	0	ID=g146.t1.CDS1;Parent=g146.t1;
OY727105.1_Ormia_ochracea_genome_assembly,_chromosome:_1	AUGUSTUS	exon	1909235	1909315	.	+	.	ID=g146.t1.exon1;Parent=g146.t1;
OY727105.1_Ormia_ochracea_genome_assembly,_chromosome:_1	AUGUSTUS	intron	1909316	1915790	1	+	.	ID=g146.t1.intron1;Parent=g146.t1;
OY727105.1_Ormia_ochracea_genome_assembly,_chromosome:_1	AUGUSTUS	CDS	1915791	1915892	1	+	0	ID=g146.t1.CDS2;Parent=g146.t1;
OY727105.1_Ormia_ochracea_genome_assembly,_chromosome:_1	AUGUSTUS	exon	1915791	1915892	.	+	.	ID=g146.t1.exon2;Parent=g146.t1;
OY727105.1_Ormia_ochracea_genome_assembly,_chromosome:_1	AUGUSTUS	intron	1915893	1915977	1	+	.	ID=g146.t1.intron2;Parent=g146.t1;
OY727105.1_Ormia_ochracea_genome_assembly,_chromosome:_1	AUGUSTUS	CDS	1915978	1916128	1	+	0	ID=g146.t1.CDS3;Parent=g146.t1;
OY727105.1_Ormia_ochracea_genome_assembly,_chromosome:_1	AUGUSTUS	exon	1915978	1916128	.	+	.	ID=g146.t1.exon3;Parent=g146.t1;
OY727105.1_Ormia_ochracea_genome_assembly,_chromosome:_1	AUGUSTUS	intron	1916129	1916311	1	+	.	ID=g146.t1.intron3;Parent=g146.t1;
OY727105.1_Ormia_ochracea_genome_assembly,_chromosome:_1	AUGUSTUS	CDS	1916312	1916436	1	+	2	ID=g146.t1.CDS4;Parent=g146.t1;
OY727105.1_Ormia_ochracea_genome_assembly,_chromosome:_1	AUGUSTUS	exon	1916312	1916436	.	+	.	ID=g146.t1.exon4;Parent=g146.t1;
OY727105.1_Ormia_ochracea_genome_assembly,_chromosome:_1	AUGUSTUS	intron	1916437	1916497	1	+	.	ID=g146.t1.intron4;Parent=g146.t1;
OY727105.1_Ormia_ochracea_genome_assembly,_chromosome:_1	AUGUSTUS	CDS	1916498	1918063	1	+	0	ID=g146.t1.CDS5;Parent=g146.t1;
OY727105.1_Ormia_ochracea_genome_assembly,_chromosome:_1	AUGUSTUS	exon	1916498	1918063	.	+	.	ID=g146.t1.exon5;Parent=g146.t1;
OY727105.1_Ormia_ochracea_genome_assembly,_chromosome:_1	AUGUSTUS	stop_codon	1918061	1918063	.	+	0	ID=g146.t1.stop1;Parent=g146.t1;
OY727105.1_Ormia_ochracea_genome_assembly,_chromosome:_1	AUGUSTUS	gene	1921158	1924166	.	-	.	ID=g147;
OY727105.1_Ormia_ochracea_genome_assembly,_chromosome:_1	AUGUSTUS	mRNA	1921158	1924166	1	-	.	ID=g147.t1;Parent=g147;
OY727105.1_Ormia_ochracea_genome_assembly,_chromosome:_1	AUGUSTUS	stop_codon	1921158	1921160	.	-	0	ID=g147.t1.stop1;Parent=g147.t1;
OY727105.1_Ormia_ochracea_genome_assembly,_chromosome:_1	AUGUSTUS	CDS	1921158	1921466	1	-	0	ID=g147.t1.CDS1;Parent=g147.t1;
OY727105.1_Ormia_ochracea_genome_assembly,_chromosome:_1	AUGUSTUS	exon	1921158	1921466	.	-	.	ID=g147.t1.exon1;Parent=g147.t1;
OY727105.1_Ormia_ochracea_genome_assembly,_chromosome:_1	AUGUSTUS	intron	1921467	1921534	1	-	.	ID=g147.t1.intron1;Parent=g147.t1;
OY727105.1_Ormia_ochracea_genome_assembly,_chromosome:_1	AUGUSTUS	CDS	1921535	1921672	1	-	0	ID=g147.t1.CDS2;Parent=g147.t1;
OY727105.1_Ormia_ochracea_genome_assembly,_chromosome:_1	AUGUSTUS	exon	1921535	1921672	.	-	.	ID=g147.t1.exon2;Parent=g147.t1;
OY727105.1_Ormia_ochracea_genome_assembly,_chromosome:_1	AUGUSTUS	intron	1921673	1921800	1	-	.	ID=g147.t1.intron2;Parent=g147.t1;
OY727105.1_Ormia_ochracea_genome_assembly,_chromosome:_1	AUGUSTUS	CDS	1921801	1921875	1	-	0	ID=g147.t1.CDS3;Parent=g147.t1;
OY727105.1_Ormia_ochracea_genome_assembly,_chromosome:_1	AUGUSTUS	exon	1921801	1921875	.	-	.	ID=g147.t1.exon3;Parent=g147.t1;
OY727105.1_Ormia_ochracea_genome_assembly,_chromosome:_1	AUGUSTUS	intron	1921876	1921938	1	-	.	ID=g147.t1.intron3;Parent=g147.t1;
OY727105.1_Ormia_ochracea_genome_assembly,_chromosome:_1	AUGUSTUS	CDS	1921939	1923530	1	-	2	ID=g147.t1.CDS4;Parent=g147.t1;
OY727105.1_Ormia_ochracea_genome_assembly,_chromosome:_1	AUGUSTUS	exon	1921939	1923530	.	-	.	ID=g147.t1.exon4;Parent=g147.t1;
OY727105.1_Ormia_ochracea_genome_assembly,_chromosome:_1	AUGUSTUS	intron	1923531	1924111	1	-	.	ID=g147.t1.intron4;Parent=g147.t1;
OY727105.1_Ormia_ochracea_genome_assembly,_chromosome:_1	AUGUSTUS	CDS	1924112	1924166	1	-	0	ID=g147.t1.CDS5;Parent=g147.t1;
OY727105.1_Ormia_ochracea_genome_assembly,_chromosome:_1	AUGUSTUS	exon	1924112	1924166	.	-	.	ID=g147.t1.exon5;Parent=g147.t1;
OY727105.1_Ormia_ochracea_genome_assembly,_chromosome:_1	AUGUSTUS	start_codon	1924164	1924166	.	-	0	ID=g147.t1.start1;Parent=g147.t1;
OY727105.1_Ormia_ochracea_genome_assembly,_chromosome:_1	AUGUSTUS	gene	1925612	1943708	.	-	.	ID=g148;
OY727105.1_Ormia_ochracea_genome_assembly,_chromosome:_1	AUGUSTUS	mRNA	1925612	1943708	0.17	-	.	ID=g148.t1;Parent=g148;
OY727105.1_Ormia_ochracea_genome_assembly,_chromosome:_1	AUGUSTUS	stop_codon	1925612	1925614	.	-	0	ID=g148.t1.stop1;Parent=g148.t1;
OY727105.1_Ormia_ochracea_genome_assembly,_chromosome:_1	AUGUSTUS	CDS	1925612	1925755	1	-	0	ID=g148.t1.CDS1;Parent=g148.t1;
OY727105.1_Ormia_ochracea_genome_assembly,_chromosome:_1	AUGUSTUS	exon	1925612	1925755	.	-	.	ID=g148.t1.exon1;Parent=g148.t1;
OY727105.1_Ormia_ochracea_genome_assembly,_chromosome:_1	AUGUSTUS	intron	1925756	1925846	1	-	.	ID=g148.t1.intron1;Parent=g148.t1;
OY727105.1_Ormia_ochracea_genome_assembly,_chromosome:_1	AUGUSTUS	CDS	1925847	1927058	0.89	-	0	ID=g148.t1.CDS2;Parent=g148.t1;
OY727105.1_Ormia_ochracea_genome_assembly,_chromosome:_1	AUGUSTUS	exon	1925847	1927058	.	-	.	ID=g148.t1.exon2;Parent=g148.t1;
OY727105.1_Ormia_ochracea_genome_assembly,_chromosome:_1	AUGUSTUS	intron	1927059	1927122	1	-	.	ID=g148.t1.intron2;Parent=g148.t1;
OY727105.1_Ormia_ochracea_genome_assembly,_chromosome:_1	AUGUSTUS	CDS	1927123	1929036	1	-	0	ID=g148.t1.CDS3;Parent=g148.t1;
OY727105.1_Ormia_ochracea_genome_assembly,_chromosome:_1	AUGUSTUS	exon	1927123	1929036	.	-	.	ID=g148.t1.exon3;Parent=g148.t1;
OY727105.1_Ormia_ochracea_genome_assembly,_chromosome:_1	AUGUSTUS	intron	1929037	1929222	1	-	.	ID=g148.t1.intron3;Parent=g148.t1;
OY727105.1_Ormia_ochracea_genome_assembly,_chromosome:_1	AUGUSTUS	CDS	1929223	1929654	1	-	0	ID=g148.t1.CDS4;Parent=g148.t1;
OY727105.1_Ormia_ochracea_genome_assembly,_chromosome:_1	AUGUSTUS	exon	1929223	1929654	.	-	.	ID=g148.t1.exon4;Parent=g148.t1;
OY727105.1_Ormia_ochracea_genome_assembly,_chromosome:_1	AUGUSTUS	intron	1929655	1938915	1	-	.	ID=g148.t1.intron4;Parent=g148.t1;
OY727105.1_Ormia_ochracea_genome_assembly,_chromosome:_1	AUGUSTUS	CDS	1938916	1939068	1	-	0	ID=g148.t1.CDS5;Parent=g148.t1;
OY727105.1_Ormia_ochracea_genome_assembly,_chromosome:_1	AUGUSTUS	exon	1938916	1939068	.	-	.	ID=g148.t1.exon5;Parent=g148.t1;
OY727105.1_Ormia_ochracea_genome_assembly,_chromosome:_1	AUGUSTUS	intron	1939069	1939141	1	-	.	ID=g148.t1.intron5;Parent=g148.t1;
OY727105.1_Ormia_ochracea_genome_assembly,_chromosome:_1	AUGUSTUS	CDS	1939142	1939276	1	-	0	ID=g148.t1.CDS6;Parent=g148.t1;
OY727105.1_Ormia_ochracea_genome_assembly,_chromosome:_1	AUGUSTUS	exon	1939142	1939276	.	-	.	ID=g148.t1.exon6;Parent=g148.t1;
OY727105.1_Ormia_ochracea_genome_assembly,_chromosome:_1	AUGUSTUS	intron	1939277	1940968	1	-	.	ID=g148.t1.intron6;Parent=g148.t1;
OY727105.1_Ormia_ochracea_genome_assembly,_chromosome:_1	AUGUSTUS	CDS	1940969	1941628	1	-	0	ID=g148.t1.CDS7;Parent=g148.t1;
OY727105.1_Ormia_ochracea_genome_assembly,_chromosome:_1	AUGUSTUS	exon	1940969	1941628	.	-	.	ID=g148.t1.exon7;Parent=g148.t1;
OY727105.1_Ormia_ochracea_genome_assembly,_chromosome:_1	AUGUSTUS	intron	1941629	1943633	0.18	-	.	ID=g148.t1.intron7;Parent=g148.t1;
OY727105.1_Ormia_ochracea_genome_assembly,_chromosome:_1	AUGUSTUS	CDS	1943634	1943708	0.18	-	0	ID=g148.t1.CDS8;Parent=g148.t1;
OY727105.1_Ormia_ochracea_genome_assembly,_chromosome:_1	AUGUSTUS	exon	1943634	1943708	.	-	.	ID=g148.t1.exon8;Parent=g148.t1;
OY727105.1_Ormia_ochracea_genome_assembly,_chromosome:_1	AUGUSTUS	start_codon	1943706	1943708	.	-	0	ID=g148.t1.start1;Parent=g148.t1;
OY727105.1_Ormia_ochracea_genome_assembly,_chromosome:_1	AUGUSTUS	mRNA	1925612	1943708	0.15	-	.	ID=g148.t2;Parent=g148;
OY727105.1_Ormia_ochracea_genome_assembly,_chromosome:_1	AUGUSTUS	stop_codon	1925612	1925614	.	-	0	ID=g148.t2.stop1;Parent=g148.t2;
OY727105.1_Ormia_ochracea_genome_assembly,_chromosome:_1	AUGUSTUS	CDS	1925612	1925755	1	-	0	ID=g148.t2.CDS1;Parent=g148.t2;
OY727105.1_Ormia_ochracea_genome_assembly,_chromosome:_1	AUGUSTUS	exon	1925612	1925755	.	-	.	ID=g148.t2.exon1;Parent=g148.t2;
OY727105.1_Ormia_ochracea_genome_assembly,_chromosome:_1	AUGUSTUS	intron	1925756	1925846	1	-	.	ID=g148.t2.intron1;Parent=g148.t2;
OY727105.1_Ormia_ochracea_genome_assembly,_chromosome:_1	AUGUSTUS	CDS	1925847	1926881	0.98	-	0	ID=g148.t2.CDS2;Parent=g148.t2;
OY727105.1_Ormia_ochracea_genome_assembly,_chromosome:_1	AUGUSTUS	exon	1925847	1926881	.	-	.	ID=g148.t2.exon2;Parent=g148.t2;
OY727105.1_Ormia_ochracea_genome_assembly,_chromosome:_1	AUGUSTUS	intron	1926882	1926953	0.98	-	.	ID=g148.t2.intron2;Parent=g148.t2;
OY727105.1_Ormia_ochracea_genome_assembly,_chromosome:_1	AUGUSTUS	CDS	1926954	1927058	0.98	-	0	ID=g148.t2.CDS3;Parent=g148.t2;
OY727105.1_Ormia_ochracea_genome_assembly,_chromosome:_1	AUGUSTUS	exon	1926954	1927058	.	-	.	ID=g148.t2.exon3;Parent=g148.t2;
OY727105.1_Ormia_ochracea_genome_assembly,_chromosome:_1	AUGUSTUS	intron	1927059	1927122	1	-	.	ID=g148.t2.intron3;Parent=g148.t2;
OY727105.1_Ormia_ochracea_genome_assembly,_chromosome:_1	AUGUSTUS	CDS	1927123	1929036	1	-	0	ID=g148.t2.CDS4;Parent=g148.t2;
OY727105.1_Ormia_ochracea_genome_assembly,_chromosome:_1	AUGUSTUS	exon	1927123	1929036	.	-	.	ID=g148.t2.exon4;Parent=g148.t2;
OY727105.1_Ormia_ochracea_genome_assembly,_chromosome:_1	AUGUSTUS	intron	1929037	1929222	1	-	.	ID=g148.t2.intron4;Parent=g148.t2;
OY727105.1_Ormia_ochracea_genome_assembly,_chromosome:_1	AUGUSTUS	CDS	1929223	1929654	1	-	0	ID=g148.t2.CDS5;Parent=g148.t2;
OY727105.1_Ormia_ochracea_genome_assembly,_chromosome:_1	AUGUSTUS	exon	1929223	1929654	.	-	.	ID=g148.t2.exon5;Parent=g148.t2;
OY727105.1_Ormia_ochracea_genome_assembly,_chromosome:_1	AUGUSTUS	intron	1929655	1938915	1	-	.	ID=g148.t2.intron5;Parent=g148.t2;
OY727105.1_Ormia_ochracea_genome_assembly,_chromosome:_1	AUGUSTUS	CDS	1938916	1939068	1	-	0	ID=g148.t2.CDS6;Parent=g148.t2;
OY727105.1_Ormia_ochracea_genome_assembly,_chromosome:_1	AUGUSTUS	exon	1938916	1939068	.	-	.	ID=g148.t2.exon6;Parent=g148.t2;
OY727105.1_Ormia_ochracea_genome_assembly,_chromosome:_1	AUGUSTUS	intron	1939069	1939141	1	-	.	ID=g148.t2.intron6;Parent=g148.t2;
OY727105.1_Ormia_ochracea_genome_assembly,_chromosome:_1	AUGUSTUS	CDS	1939142	1939276	1	-	0	ID=g148.t2.CDS7;Parent=g148.t2;
OY727105.1_Ormia_ochracea_genome_assembly,_chromosome:_1	AUGUSTUS	exon	1939142	1939276	.	-	.	ID=g148.t2.exon7;Parent=g148.t2;
OY727105.1_Ormia_ochracea_genome_assembly,_chromosome:_1	AUGUSTUS	intron	1939277	1940968	1	-	.	ID=g148.t2.intron7;Parent=g148.t2;
OY727105.1_Ormia_ochracea_genome_assembly,_chromosome:_1	AUGUSTUS	CDS	1940969	1941628	0.95	-	0	ID=g148.t2.CDS8;Parent=g148.t2;
OY727105.1_Ormia_ochracea_genome_assembly,_chromosome:_1	AUGUSTUS	exon	1940969	1941628	.	-	.	ID=g148.t2.exon8;Parent=g148.t2;
OY727105.1_Ormia_ochracea_genome_assembly,_chromosome:_1	AUGUSTUS	intron	1941629	1943633	0.15	-	.	ID=g148.t2.intron8;Parent=g148.t2;
OY727105.1_Ormia_ochracea_genome_assembly,_chromosome:_1	AUGUSTUS	CDS	1943634	1943708	0.16	-	0	ID=g148.t2.CDS9;Parent=g148.t2;
OY727105.1_Ormia_ochracea_genome_assembly,_chromosome:_1	AUGUSTUS	exon	1943634	1943708	.	-	.	ID=g148.t2.exon9;Parent=g148.t2;
OY727105.1_Ormia_ochracea_genome_assembly,_chromosome:_1	AUGUSTUS	start_codon	1943706	1943708	.	-	0	ID=g148.t2.start1;Parent=g148.t2;
OY727105.1_Ormia_ochracea_genome_assembly,_chromosome:_1	AUGUSTUS	gene	1989439	1992078	.	-	.	ID=g149;
OY727105.1_Ormia_ochracea_genome_assembly,_chromosome:_1	AUGUSTUS	mRNA	1989439	1992078	0.16	-	.	ID=g149.t1;Parent=g149;
OY727105.1_Ormia_ochracea_genome_assembly,_chromosome:_1	AUGUSTUS	stop_codon	1989439	1989441	.	-	0	ID=g149.t1.stop1;Parent=g149.t1;
OY727105.1_Ormia_ochracea_genome_assembly,_chromosome:_1	AUGUSTUS	CDS	1989439	1989759	0.4	-	0	ID=g149.t1.CDS1;Parent=g149.t1;
OY727105.1_Ormia_ochracea_genome_assembly,_chromosome:_1	AUGUSTUS	exon	1989439	1989759	.	-	.	ID=g149.t1.exon1;Parent=g149.t1;
OY727105.1_Ormia_ochracea_genome_assembly,_chromosome:_1	AUGUSTUS	intron	1989760	1991731	1	-	.	ID=g149.t1.intron1;Parent=g149.t1;
OY727105.1_Ormia_ochracea_genome_assembly,_chromosome:_1	AUGUSTUS	CDS	1991732	1991845	0.84	-	0	ID=g149.t1.CDS2;Parent=g149.t1;
OY727105.1_Ormia_ochracea_genome_assembly,_chromosome:_1	AUGUSTUS	exon	1991732	1991845	.	-	.	ID=g149.t1.exon2;Parent=g149.t1;
OY727105.1_Ormia_ochracea_genome_assembly,_chromosome:_1	AUGUSTUS	intron	1991846	1992060	0.4	-	.	ID=g149.t1.intron2;Parent=g149.t1;
OY727105.1_Ormia_ochracea_genome_assembly,_chromosome:_1	AUGUSTUS	CDS	1992061	1992078	0.43	-	0	ID=g149.t1.CDS3;Parent=g149.t1;
OY727105.1_Ormia_ochracea_genome_assembly,_chromosome:_1	AUGUSTUS	exon	1992061	1992078	.	-	.	ID=g149.t1.exon3;Parent=g149.t1;
OY727105.1_Ormia_ochracea_genome_assembly,_chromosome:_1	AUGUSTUS	start_codon	1992076	1992078	.	-	0	ID=g149.t1.start1;Parent=g149.t1;
OY727105.1_Ormia_ochracea_genome_assembly,_chromosome:_1	AUGUSTUS	gene	1992390	1994969	.	+	.	ID=g150;
OY727105.1_Ormia_ochracea_genome_assembly,_chromosome:_1	AUGUSTUS	mRNA	1992390	1994969	0.8	+	.	ID=g150.t1;Parent=g150;
OY727105.1_Ormia_ochracea_genome_assembly,_chromosome:_1	AUGUSTUS	start_codon	1992390	1992392	.	+	0	ID=g150.t1.start1;Parent=g150.t1;
OY727105.1_Ormia_ochracea_genome_assembly,_chromosome:_1	AUGUSTUS	CDS	1992390	1992649	0.83	+	0	ID=g150.t1.CDS1;Parent=g150.t1;
OY727105.1_Ormia_ochracea_genome_assembly,_chromosome:_1	AUGUSTUS	exon	1992390	1992649	.	+	.	ID=g150.t1.exon1;Parent=g150.t1;
OY727105.1_Ormia_ochracea_genome_assembly,_chromosome:_1	AUGUSTUS	intron	1992650	1993390	1	+	.	ID=g150.t1.intron1;Parent=g150.t1;
OY727105.1_Ormia_ochracea_genome_assembly,_chromosome:_1	AUGUSTUS	CDS	1993391	1994969	0.96	+	1	ID=g150.t1.CDS2;Parent=g150.t1;
OY727105.1_Ormia_ochracea_genome_assembly,_chromosome:_1	AUGUSTUS	exon	1993391	1994969	.	+	.	ID=g150.t1.exon2;Parent=g150.t1;
OY727105.1_Ormia_ochracea_genome_assembly,_chromosome:_1	AUGUSTUS	stop_codon	1994967	1994969	.	+	0	ID=g150.t1.stop1;Parent=g150.t1;
OY727105.1_Ormia_ochracea_genome_assembly,_chromosome:_1	AUGUSTUS	gene	1995190	1996342	.	-	.	ID=g151;
OY727105.1_Ormia_ochracea_genome_assembly,_chromosome:_1	AUGUSTUS	mRNA	1995190	1996342	0.36	-	.	ID=g151.t1;Parent=g151;
OY727105.1_Ormia_ochracea_genome_assembly,_chromosome:_1	AUGUSTUS	stop_codon	1995190	1995192	.	-	0	ID=g151.t1.stop1;Parent=g151.t1;
OY727105.1_Ormia_ochracea_genome_assembly,_chromosome:_1	AUGUSTUS	CDS	1995190	1995222	0.36	-	0	ID=g151.t1.CDS1;Parent=g151.t1;
OY727105.1_Ormia_ochracea_genome_assembly,_chromosome:_1	AUGUSTUS	exon	1995190	1995222	.	-	.	ID=g151.t1.exon1;Parent=g151.t1;
OY727105.1_Ormia_ochracea_genome_assembly,_chromosome:_1	AUGUSTUS	intron	1995223	1995288	0.36	-	.	ID=g151.t1.intron1;Parent=g151.t1;
OY727105.1_Ormia_ochracea_genome_assembly,_chromosome:_1	AUGUSTUS	CDS	1995289	1995517	0.86	-	1	ID=g151.t1.CDS2;Parent=g151.t1;
OY727105.1_Ormia_ochracea_genome_assembly,_chromosome:_1	AUGUSTUS	exon	1995289	1995517	.	-	.	ID=g151.t1.exon2;Parent=g151.t1;
OY727105.1_Ormia_ochracea_genome_assembly,_chromosome:_1	AUGUSTUS	intron	1995518	1995581	1	-	.	ID=g151.t1.intron2;Parent=g151.t1;
OY727105.1_Ormia_ochracea_genome_assembly,_chromosome:_1	AUGUSTUS	CDS	1995582	1996342	1	-	0	ID=g151.t1.CDS3;Parent=g151.t1;
OY727105.1_Ormia_ochracea_genome_assembly,_chromosome:_1	AUGUSTUS	exon	1995582	1996342	.	-	.	ID=g151.t1.exon3;Parent=g151.t1;
OY727105.1_Ormia_ochracea_genome_assembly,_chromosome:_1	AUGUSTUS	start_codon	1996340	1996342	.	-	0	ID=g151.t1.start1;Parent=g151.t1;
OY727105.1_Ormia_ochracea_genome_assembly,_chromosome:_1	AUGUSTUS	gene	2015311	2028305	.	+	.	ID=g152;
OY727105.1_Ormia_ochracea_genome_assembly,_chromosome:_1	AUGUSTUS	mRNA	2015311	2028305	0.76	+	.	ID=g152.t1;Parent=g152;
OY727105.1_Ormia_ochracea_genome_assembly,_chromosome:_1	AUGUSTUS	CDS	2015311	2015313	0.76	+	0	ID=g152.t1.CDS1;Parent=g152.t1;
OY727105.1_Ormia_ochracea_genome_assembly,_chromosome:_1	AUGUSTUS	exon	2015311	2015313	.	+	.	ID=g152.t1.exon1;Parent=g152.t1;
OY727105.1_Ormia_ochracea_genome_assembly,_chromosome:_1	AUGUSTUS	start_codon	2015311	2015313	.	+	0	ID=g152.t1.start1;Parent=g152.t1;
OY727105.1_Ormia_ochracea_genome_assembly,_chromosome:_1	AUGUSTUS	intron	2015314	2015688	0.76	+	.	ID=g152.t1.intron1;Parent=g152.t1;
OY727105.1_Ormia_ochracea_genome_assembly,_chromosome:_1	AUGUSTUS	CDS	2015689	2015949	1	+	0	ID=g152.t1.CDS2;Parent=g152.t1;
OY727105.1_Ormia_ochracea_genome_assembly,_chromosome:_1	AUGUSTUS	exon	2015689	2015949	.	+	.	ID=g152.t1.exon2;Parent=g152.t1;
OY727105.1_Ormia_ochracea_genome_assembly,_chromosome:_1	AUGUSTUS	intron	2015950	2016015	1	+	.	ID=g152.t1.intron2;Parent=g152.t1;
OY727105.1_Ormia_ochracea_genome_assembly,_chromosome:_1	AUGUSTUS	CDS	2016016	2016835	1	+	0	ID=g152.t1.CDS3;Parent=g152.t1;
OY727105.1_Ormia_ochracea_genome_assembly,_chromosome:_1	AUGUSTUS	exon	2016016	2016835	.	+	.	ID=g152.t1.exon3;Parent=g152.t1;
OY727105.1_Ormia_ochracea_genome_assembly,_chromosome:_1	AUGUSTUS	intron	2016836	2016895	1	+	.	ID=g152.t1.intron3;Parent=g152.t1;
OY727105.1_Ormia_ochracea_genome_assembly,_chromosome:_1	AUGUSTUS	CDS	2016896	2017030	1	+	2	ID=g152.t1.CDS4;Parent=g152.t1;
OY727105.1_Ormia_ochracea_genome_assembly,_chromosome:_1	AUGUSTUS	exon	2016896	2017030	.	+	.	ID=g152.t1.exon4;Parent=g152.t1;
OY727105.1_Ormia_ochracea_genome_assembly,_chromosome:_1	AUGUSTUS	intron	2017031	2026209	1	+	.	ID=g152.t1.intron4;Parent=g152.t1;
OY727105.1_Ormia_ochracea_genome_assembly,_chromosome:_1	AUGUSTUS	CDS	2026210	2026398	1	+	2	ID=g152.t1.CDS5;Parent=g152.t1;
OY727105.1_Ormia_ochracea_genome_assembly,_chromosome:_1	AUGUSTUS	exon	2026210	2026398	.	+	.	ID=g152.t1.exon5;Parent=g152.t1;
OY727105.1_Ormia_ochracea_genome_assembly,_chromosome:_1	AUGUSTUS	intron	2026399	2028084	1	+	.	ID=g152.t1.intron5;Parent=g152.t1;
OY727105.1_Ormia_ochracea_genome_assembly,_chromosome:_1	AUGUSTUS	CDS	2028085	2028305	1	+	2	ID=g152.t1.CDS6;Parent=g152.t1;
OY727105.1_Ormia_ochracea_genome_assembly,_chromosome:_1	AUGUSTUS	exon	2028085	2028305	.	+	.	ID=g152.t1.exon6;Parent=g152.t1;
OY727105.1_Ormia_ochracea_genome_assembly,_chromosome:_1	AUGUSTUS	stop_codon	2028303	2028305	.	+	0	ID=g152.t1.stop1;Parent=g152.t1;
OY727105.1_Ormia_ochracea_genome_assembly,_chromosome:_1	AUGUSTUS	gene	2062122	2063123	.	-	.	ID=g153;
OY727105.1_Ormia_ochracea_genome_assembly,_chromosome:_1	AUGUSTUS	mRNA	2062122	2063123	1	-	.	ID=g153.t1;Parent=g153;
OY727105.1_Ormia_ochracea_genome_assembly,_chromosome:_1	AUGUSTUS	stop_codon	2062122	2062124	.	-	0	ID=g153.t1.stop1;Parent=g153.t1;
OY727105.1_Ormia_ochracea_genome_assembly,_chromosome:_1	AUGUSTUS	CDS	2062122	2063123	1	-	0	ID=g153.t1.CDS1;Parent=g153.t1;
OY727105.1_Ormia_ochracea_genome_assembly,_chromosome:_1	AUGUSTUS	exon	2062122	2063123	.	-	.	ID=g153.t1.exon1;Parent=g153.t1;
OY727105.1_Ormia_ochracea_genome_assembly,_chromosome:_1	AUGUSTUS	start_codon	2063121	2063123	.	-	0	ID=g153.t1.start1;Parent=g153.t1;
OY727105.1_Ormia_ochracea_genome_assembly,_chromosome:_1	AUGUSTUS	gene	2075613	2079637	.	-	.	ID=g154;
OY727105.1_Ormia_ochracea_genome_assembly,_chromosome:_1	AUGUSTUS	mRNA	2075613	2079637	1	-	.	ID=g154.t1;Parent=g154;
OY727105.1_Ormia_ochracea_genome_assembly,_chromosome:_1	AUGUSTUS	stop_codon	2075613	2075615	.	-	0	ID=g154.t1.stop1;Parent=g154.t1;
OY727105.1_Ormia_ochracea_genome_assembly,_chromosome:_1	AUGUSTUS	CDS	2075613	2075909	1	-	0	ID=g154.t1.CDS1;Parent=g154.t1;
OY727105.1_Ormia_ochracea_genome_assembly,_chromosome:_1	AUGUSTUS	exon	2075613	2075909	.	-	.	ID=g154.t1.exon1;Parent=g154.t1;
OY727105.1_Ormia_ochracea_genome_assembly,_chromosome:_1	AUGUSTUS	intron	2075910	2075984	1	-	.	ID=g154.t1.intron1;Parent=g154.t1;
OY727105.1_Ormia_ochracea_genome_assembly,_chromosome:_1	AUGUSTUS	CDS	2075985	2076097	1	-	2	ID=g154.t1.CDS2;Parent=g154.t1;
OY727105.1_Ormia_ochracea_genome_assembly,_chromosome:_1	AUGUSTUS	exon	2075985	2076097	.	-	.	ID=g154.t1.exon2;Parent=g154.t1;
OY727105.1_Ormia_ochracea_genome_assembly,_chromosome:_1	AUGUSTUS	intron	2076098	2076242	1	-	.	ID=g154.t1.intron2;Parent=g154.t1;
OY727105.1_Ormia_ochracea_genome_assembly,_chromosome:_1	AUGUSTUS	CDS	2076243	2076427	1	-	1	ID=g154.t1.CDS3;Parent=g154.t1;
OY727105.1_Ormia_ochracea_genome_assembly,_chromosome:_1	AUGUSTUS	exon	2076243	2076427	.	-	.	ID=g154.t1.exon3;Parent=g154.t1;
OY727105.1_Ormia_ochracea_genome_assembly,_chromosome:_1	AUGUSTUS	intron	2076428	2076499	1	-	.	ID=g154.t1.intron3;Parent=g154.t1;
OY727105.1_Ormia_ochracea_genome_assembly,_chromosome:_1	AUGUSTUS	CDS	2076500	2076669	1	-	0	ID=g154.t1.CDS4;Parent=g154.t1;
OY727105.1_Ormia_ochracea_genome_assembly,_chromosome:_1	AUGUSTUS	exon	2076500	2076669	.	-	.	ID=g154.t1.exon4;Parent=g154.t1;
OY727105.1_Ormia_ochracea_genome_assembly,_chromosome:_1	AUGUSTUS	intron	2076670	2077190	1	-	.	ID=g154.t1.intron4;Parent=g154.t1;
OY727105.1_Ormia_ochracea_genome_assembly,_chromosome:_1	AUGUSTUS	CDS	2077191	2078165	1	-	0	ID=g154.t1.CDS5;Parent=g154.t1;
OY727105.1_Ormia_ochracea_genome_assembly,_chromosome:_1	AUGUSTUS	exon	2077191	2078165	.	-	.	ID=g154.t1.exon5;Parent=g154.t1;
OY727105.1_Ormia_ochracea_genome_assembly,_chromosome:_1	AUGUSTUS	intron	2078166	2078219	1	-	.	ID=g154.t1.intron5;Parent=g154.t1;
OY727105.1_Ormia_ochracea_genome_assembly,_chromosome:_1	AUGUSTUS	CDS	2078220	2078612	1	-	0	ID=g154.t1.CDS6;Parent=g154.t1;
OY727105.1_Ormia_ochracea_genome_assembly,_chromosome:_1	AUGUSTUS	exon	2078220	2078612	.	-	.	ID=g154.t1.exon6;Parent=g154.t1;
OY727105.1_Ormia_ochracea_genome_assembly,_chromosome:_1	AUGUSTUS	intron	2078613	2079046	1	-	.	ID=g154.t1.intron6;Parent=g154.t1;
OY727105.1_Ormia_ochracea_genome_assembly,_chromosome:_1	AUGUSTUS	CDS	2079047	2079637	1	-	0	ID=g154.t1.CDS7;Parent=g154.t1;
OY727105.1_Ormia_ochracea_genome_assembly,_chromosome:_1	AUGUSTUS	exon	2079047	2079637	.	-	.	ID=g154.t1.exon7;Parent=g154.t1;
OY727105.1_Ormia_ochracea_genome_assembly,_chromosome:_1	AUGUSTUS	start_codon	2079635	2079637	.	-	0	ID=g154.t1.start1;Parent=g154.t1;
OY727105.1_Ormia_ochracea_genome_assembly,_chromosome:_1	AUGUSTUS	gene	2080271	2089773	.	-	.	ID=g155;
OY727105.1_Ormia_ochracea_genome_assembly,_chromosome:_1	AUGUSTUS	mRNA	2089498	2089773	1	-	.	ID=g155.t1;Parent=g155;
OY727105.1_Ormia_ochracea_genome_assembly,_chromosome:_1	AUGUSTUS	stop_codon	2089498	2089500	.	-	0	ID=g155.t1.stop1;Parent=g155.t1;
OY727105.1_Ormia_ochracea_genome_assembly,_chromosome:_1	AUGUSTUS	CDS	2089498	2089773	1	-	0	ID=g155.t1.CDS1;Parent=g155.t1;
OY727105.1_Ormia_ochracea_genome_assembly,_chromosome:_1	AUGUSTUS	exon	2089498	2089773	.	-	.	ID=g155.t1.exon1;Parent=g155.t1;
OY727105.1_Ormia_ochracea_genome_assembly,_chromosome:_1	AUGUSTUS	start_codon	2089771	2089773	.	-	0	ID=g155.t1.start1;Parent=g155.t1;
OY727105.1_Ormia_ochracea_genome_assembly,_chromosome:_1	GeneMark.hmm3	mRNA	2080271	2089773	.	-	.	ID=g155.t2;Parent=g155;
OY727105.1_Ormia_ochracea_genome_assembly,_chromosome:_1	GeneMark.hmm3	stop_codon	2080271	2080273	.	-	0	ID=g155.t2.stop1;Parent=g155.t2;
OY727105.1_Ormia_ochracea_genome_assembly,_chromosome:_1	GeneMark.hmm3	CDS	2080271	2080589	.	-	1	ID=g155.t2.CDS1;Parent=g155.t2;
OY727105.1_Ormia_ochracea_genome_assembly,_chromosome:_1	GeneMark.hmm3	exon	2080271	2080589	0	-	.	ID=g155.t2.exon1;Parent=g155.t2;
OY727105.1_Ormia_ochracea_genome_assembly,_chromosome:_1	GeneMark.hmm3	intron	2080590	2089501	.	-	0	ID=g155.t2.intron1;Parent=g155.t2;
OY727105.1_Ormia_ochracea_genome_assembly,_chromosome:_1	GeneMark.hmm3	CDS	2089502	2089773	.	-	0	ID=g155.t2.CDS2;Parent=g155.t2;
OY727105.1_Ormia_ochracea_genome_assembly,_chromosome:_1	GeneMark.hmm3	exon	2089502	2089773	0	-	.	ID=g155.t2.exon2;Parent=g155.t2;
OY727105.1_Ormia_ochracea_genome_assembly,_chromosome:_1	GeneMark.hmm3	start_codon	2089771	2089773	.	-	0	ID=g155.t2.start1;Parent=g155.t2;
OY727105.1_Ormia_ochracea_genome_assembly,_chromosome:_1	AUGUSTUS	gene	2107812	2109505	.	+	.	ID=g156;
OY727105.1_Ormia_ochracea_genome_assembly,_chromosome:_1	AUGUSTUS	mRNA	2107812	2109505	1	+	.	ID=g156.t1;Parent=g156;
OY727105.1_Ormia_ochracea_genome_assembly,_chromosome:_1	AUGUSTUS	start_codon	2107812	2107814	.	+	0	ID=g156.t1.start1;Parent=g156.t1;
OY727105.1_Ormia_ochracea_genome_assembly,_chromosome:_1	AUGUSTUS	CDS	2107812	2108633	1	+	0	ID=g156.t1.CDS1;Parent=g156.t1;
OY727105.1_Ormia_ochracea_genome_assembly,_chromosome:_1	AUGUSTUS	exon	2107812	2108633	.	+	.	ID=g156.t1.exon1;Parent=g156.t1;
OY727105.1_Ormia_ochracea_genome_assembly,_chromosome:_1	AUGUSTUS	intron	2108634	2109046	1	+	.	ID=g156.t1.intron1;Parent=g156.t1;
OY727105.1_Ormia_ochracea_genome_assembly,_chromosome:_1	AUGUSTUS	CDS	2109047	2109505	1	+	0	ID=g156.t1.CDS2;Parent=g156.t1;
OY727105.1_Ormia_ochracea_genome_assembly,_chromosome:_1	AUGUSTUS	exon	2109047	2109505	.	+	.	ID=g156.t1.exon2;Parent=g156.t1;
OY727105.1_Ormia_ochracea_genome_assembly,_chromosome:_1	AUGUSTUS	stop_codon	2109503	2109505	.	+	0	ID=g156.t1.stop1;Parent=g156.t1;
OY727105.1_Ormia_ochracea_genome_assembly,_chromosome:_1	AUGUSTUS	gene	2110016	2111968	.	-	.	ID=g157;
OY727105.1_Ormia_ochracea_genome_assembly,_chromosome:_1	AUGUSTUS	mRNA	2110016	2111968	1	-	.	ID=g157.t1;Parent=g157;
OY727105.1_Ormia_ochracea_genome_assembly,_chromosome:_1	AUGUSTUS	stop_codon	2110016	2110018	.	-	0	ID=g157.t1.stop1;Parent=g157.t1;
OY727105.1_Ormia_ochracea_genome_assembly,_chromosome:_1	AUGUSTUS	CDS	2110016	2110358	1	-	1	ID=g157.t1.CDS1;Parent=g157.t1;
OY727105.1_Ormia_ochracea_genome_assembly,_chromosome:_1	AUGUSTUS	exon	2110016	2110358	.	-	.	ID=g157.t1.exon1;Parent=g157.t1;
OY727105.1_Ormia_ochracea_genome_assembly,_chromosome:_1	AUGUSTUS	intron	2110359	2110412	1	-	.	ID=g157.t1.intron1;Parent=g157.t1;
OY727105.1_Ormia_ochracea_genome_assembly,_chromosome:_1	AUGUSTUS	CDS	2110413	2110616	1	-	1	ID=g157.t1.CDS2;Parent=g157.t1;
OY727105.1_Ormia_ochracea_genome_assembly,_chromosome:_1	AUGUSTUS	exon	2110413	2110616	.	-	.	ID=g157.t1.exon2;Parent=g157.t1;
OY727105.1_Ormia_ochracea_genome_assembly,_chromosome:_1	AUGUSTUS	intron	2110617	2111021	1	-	.	ID=g157.t1.intron2;Parent=g157.t1;
OY727105.1_Ormia_ochracea_genome_assembly,_chromosome:_1	AUGUSTUS	CDS	2111022	2111187	1	-	2	ID=g157.t1.CDS3;Parent=g157.t1;
OY727105.1_Ormia_ochracea_genome_assembly,_chromosome:_1	AUGUSTUS	exon	2111022	2111187	.	-	.	ID=g157.t1.exon3;Parent=g157.t1;
OY727105.1_Ormia_ochracea_genome_assembly,_chromosome:_1	AUGUSTUS	intron	2111188	2111293	1	-	.	ID=g157.t1.intron3;Parent=g157.t1;
OY727105.1_Ormia_ochracea_genome_assembly,_chromosome:_1	AUGUSTUS	CDS	2111294	2111822	1	-	0	ID=g157.t1.CDS4;Parent=g157.t1;
OY727105.1_Ormia_ochracea_genome_assembly,_chromosome:_1	AUGUSTUS	exon	2111294	2111822	.	-	.	ID=g157.t1.exon4;Parent=g157.t1;
OY727105.1_Ormia_ochracea_genome_assembly,_chromosome:_1	AUGUSTUS	intron	2111823	2111893	1	-	.	ID=g157.t1.intron4;Parent=g157.t1;
OY727105.1_Ormia_ochracea_genome_assembly,_chromosome:_1	AUGUSTUS	CDS	2111894	2111968	1	-	0	ID=g157.t1.CDS5;Parent=g157.t1;
OY727105.1_Ormia_ochracea_genome_assembly,_chromosome:_1	AUGUSTUS	exon	2111894	2111968	.	-	.	ID=g157.t1.exon5;Parent=g157.t1;
OY727105.1_Ormia_ochracea_genome_assembly,_chromosome:_1	AUGUSTUS	start_codon	2111966	2111968	.	-	0	ID=g157.t1.start1;Parent=g157.t1;
OY727105.1_Ormia_ochracea_genome_assembly,_chromosome:_1	AUGUSTUS	gene	2112656	2114787	.	+	.	ID=g158;
OY727105.1_Ormia_ochracea_genome_assembly,_chromosome:_1	AUGUSTUS	mRNA	2112656	2114787	1	+	.	ID=g158.t1;Parent=g158;
OY727105.1_Ormia_ochracea_genome_assembly,_chromosome:_1	AUGUSTUS	start_codon	2112656	2112658	.	+	0	ID=g158.t1.start1;Parent=g158.t1;
OY727105.1_Ormia_ochracea_genome_assembly,_chromosome:_1	AUGUSTUS	CDS	2112656	2112965	1	+	0	ID=g158.t1.CDS1;Parent=g158.t1;
OY727105.1_Ormia_ochracea_genome_assembly,_chromosome:_1	AUGUSTUS	exon	2112656	2112965	.	+	.	ID=g158.t1.exon1;Parent=g158.t1;
OY727105.1_Ormia_ochracea_genome_assembly,_chromosome:_1	AUGUSTUS	intron	2112966	2113310	1	+	.	ID=g158.t1.intron1;Parent=g158.t1;
OY727105.1_Ormia_ochracea_genome_assembly,_chromosome:_1	AUGUSTUS	CDS	2113311	2113600	1	+	2	ID=g158.t1.CDS2;Parent=g158.t1;
OY727105.1_Ormia_ochracea_genome_assembly,_chromosome:_1	AUGUSTUS	exon	2113311	2113600	.	+	.	ID=g158.t1.exon2;Parent=g158.t1;
OY727105.1_Ormia_ochracea_genome_assembly,_chromosome:_1	AUGUSTUS	intron	2113601	2113689	1	+	.	ID=g158.t1.intron2;Parent=g158.t1;
OY727105.1_Ormia_ochracea_genome_assembly,_chromosome:_1	AUGUSTUS	CDS	2113690	2114787	1	+	0	ID=g158.t1.CDS3;Parent=g158.t1;
OY727105.1_Ormia_ochracea_genome_assembly,_chromosome:_1	AUGUSTUS	exon	2113690	2114787	.	+	.	ID=g158.t1.exon3;Parent=g158.t1;
OY727105.1_Ormia_ochracea_genome_assembly,_chromosome:_1	AUGUSTUS	stop_codon	2114785	2114787	.	+	0	ID=g158.t1.stop1;Parent=g158.t1;
OY727105.1_Ormia_ochracea_genome_assembly,_chromosome:_1	AUGUSTUS	gene	2115009	2117175	.	-	.	ID=g159;
OY727105.1_Ormia_ochracea_genome_assembly,_chromosome:_1	AUGUSTUS	mRNA	2115009	2117175	0.83	-	.	ID=g159.t1;Parent=g159;
OY727105.1_Ormia_ochracea_genome_assembly,_chromosome:_1	AUGUSTUS	stop_codon	2115009	2115011	.	-	0	ID=g159.t1.stop1;Parent=g159.t1;
OY727105.1_Ormia_ochracea_genome_assembly,_chromosome:_1	AUGUSTUS	CDS	2115009	2115855	1	-	1	ID=g159.t1.CDS1;Parent=g159.t1;
OY727105.1_Ormia_ochracea_genome_assembly,_chromosome:_1	AUGUSTUS	exon	2115009	2115855	.	-	.	ID=g159.t1.exon1;Parent=g159.t1;
OY727105.1_Ormia_ochracea_genome_assembly,_chromosome:_1	AUGUSTUS	intron	2115856	2116394	1	-	.	ID=g159.t1.intron1;Parent=g159.t1;
OY727105.1_Ormia_ochracea_genome_assembly,_chromosome:_1	AUGUSTUS	CDS	2116395	2116571	1	-	1	ID=g159.t1.CDS2;Parent=g159.t1;
OY727105.1_Ormia_ochracea_genome_assembly,_chromosome:_1	AUGUSTUS	exon	2116395	2116571	.	-	.	ID=g159.t1.exon2;Parent=g159.t1;
OY727105.1_Ormia_ochracea_genome_assembly,_chromosome:_1	AUGUSTUS	intron	2116572	2117158	0.83	-	.	ID=g159.t1.intron2;Parent=g159.t1;
OY727105.1_Ormia_ochracea_genome_assembly,_chromosome:_1	AUGUSTUS	CDS	2117159	2117175	0.83	-	0	ID=g159.t1.CDS3;Parent=g159.t1;
OY727105.1_Ormia_ochracea_genome_assembly,_chromosome:_1	AUGUSTUS	exon	2117159	2117175	.	-	.	ID=g159.t1.exon3;Parent=g159.t1;
OY727105.1_Ormia_ochracea_genome_assembly,_chromosome:_1	AUGUSTUS	start_codon	2117173	2117175	.	-	0	ID=g159.t1.start1;Parent=g159.t1;
OY727105.1_Ormia_ochracea_genome_assembly,_chromosome:_1	AUGUSTUS	gene	2117631	2124383	.	+	.	ID=g160;
OY727105.1_Ormia_ochracea_genome_assembly,_chromosome:_1	AUGUSTUS	mRNA	2117631	2124383	1	+	.	ID=g160.t1;Parent=g160;
OY727105.1_Ormia_ochracea_genome_assembly,_chromosome:_1	AUGUSTUS	start_codon	2117631	2117633	.	+	0	ID=g160.t1.start1;Parent=g160.t1;
OY727105.1_Ormia_ochracea_genome_assembly,_chromosome:_1	AUGUSTUS	CDS	2117631	2117786	1	+	0	ID=g160.t1.CDS1;Parent=g160.t1;
OY727105.1_Ormia_ochracea_genome_assembly,_chromosome:_1	AUGUSTUS	exon	2117631	2117786	.	+	.	ID=g160.t1.exon1;Parent=g160.t1;
OY727105.1_Ormia_ochracea_genome_assembly,_chromosome:_1	AUGUSTUS	intron	2117787	2117858	1	+	.	ID=g160.t1.intron1;Parent=g160.t1;
OY727105.1_Ormia_ochracea_genome_assembly,_chromosome:_1	AUGUSTUS	CDS	2117859	2118026	1	+	0	ID=g160.t1.CDS2;Parent=g160.t1;
OY727105.1_Ormia_ochracea_genome_assembly,_chromosome:_1	AUGUSTUS	exon	2117859	2118026	.	+	.	ID=g160.t1.exon2;Parent=g160.t1;
OY727105.1_Ormia_ochracea_genome_assembly,_chromosome:_1	AUGUSTUS	intron	2118027	2118109	1	+	.	ID=g160.t1.intron2;Parent=g160.t1;
OY727105.1_Ormia_ochracea_genome_assembly,_chromosome:_1	AUGUSTUS	CDS	2118110	2118259	1	+	0	ID=g160.t1.CDS3;Parent=g160.t1;
OY727105.1_Ormia_ochracea_genome_assembly,_chromosome:_1	AUGUSTUS	exon	2118110	2118259	.	+	.	ID=g160.t1.exon3;Parent=g160.t1;
OY727105.1_Ormia_ochracea_genome_assembly,_chromosome:_1	AUGUSTUS	intron	2118260	2118334	1	+	.	ID=g160.t1.intron3;Parent=g160.t1;
OY727105.1_Ormia_ochracea_genome_assembly,_chromosome:_1	AUGUSTUS	CDS	2118335	2118513	1	+	0	ID=g160.t1.CDS4;Parent=g160.t1;
OY727105.1_Ormia_ochracea_genome_assembly,_chromosome:_1	AUGUSTUS	exon	2118335	2118513	.	+	.	ID=g160.t1.exon4;Parent=g160.t1;
OY727105.1_Ormia_ochracea_genome_assembly,_chromosome:_1	AUGUSTUS	intron	2118514	2119184	1	+	.	ID=g160.t1.intron4;Parent=g160.t1;
OY727105.1_Ormia_ochracea_genome_assembly,_chromosome:_1	AUGUSTUS	CDS	2119185	2119872	1	+	1	ID=g160.t1.CDS5;Parent=g160.t1;
OY727105.1_Ormia_ochracea_genome_assembly,_chromosome:_1	AUGUSTUS	exon	2119185	2119872	.	+	.	ID=g160.t1.exon5;Parent=g160.t1;
OY727105.1_Ormia_ochracea_genome_assembly,_chromosome:_1	AUGUSTUS	intron	2119873	2121563	1	+	.	ID=g160.t1.intron5;Parent=g160.t1;
OY727105.1_Ormia_ochracea_genome_assembly,_chromosome:_1	AUGUSTUS	CDS	2121564	2122163	1	+	0	ID=g160.t1.CDS6;Parent=g160.t1;
OY727105.1_Ormia_ochracea_genome_assembly,_chromosome:_1	AUGUSTUS	exon	2121564	2122163	.	+	.	ID=g160.t1.exon6;Parent=g160.t1;
OY727105.1_Ormia_ochracea_genome_assembly,_chromosome:_1	AUGUSTUS	intron	2122164	2122230	1	+	.	ID=g160.t1.intron6;Parent=g160.t1;
OY727105.1_Ormia_ochracea_genome_assembly,_chromosome:_1	AUGUSTUS	CDS	2122231	2122434	1	+	0	ID=g160.t1.CDS7;Parent=g160.t1;
OY727105.1_Ormia_ochracea_genome_assembly,_chromosome:_1	AUGUSTUS	exon	2122231	2122434	.	+	.	ID=g160.t1.exon7;Parent=g160.t1;
OY727105.1_Ormia_ochracea_genome_assembly,_chromosome:_1	AUGUSTUS	intron	2122435	2122612	1	+	.	ID=g160.t1.intron7;Parent=g160.t1;
OY727105.1_Ormia_ochracea_genome_assembly,_chromosome:_1	AUGUSTUS	CDS	2122613	2122750	1	+	0	ID=g160.t1.CDS8;Parent=g160.t1;
OY727105.1_Ormia_ochracea_genome_assembly,_chromosome:_1	AUGUSTUS	exon	2122613	2122750	.	+	.	ID=g160.t1.exon8;Parent=g160.t1;
OY727105.1_Ormia_ochracea_genome_assembly,_chromosome:_1	AUGUSTUS	intron	2122751	2122809	1	+	.	ID=g160.t1.intron8;Parent=g160.t1;
OY727105.1_Ormia_ochracea_genome_assembly,_chromosome:_1	AUGUSTUS	CDS	2122810	2122902	1	+	0	ID=g160.t1.CDS9;Parent=g160.t1;
OY727105.1_Ormia_ochracea_genome_assembly,_chromosome:_1	AUGUSTUS	exon	2122810	2122902	.	+	.	ID=g160.t1.exon9;Parent=g160.t1;
OY727105.1_Ormia_ochracea_genome_assembly,_chromosome:_1	AUGUSTUS	intron	2122903	2123040	1	+	.	ID=g160.t1.intron9;Parent=g160.t1;
OY727105.1_Ormia_ochracea_genome_assembly,_chromosome:_1	AUGUSTUS	CDS	2123041	2123507	1	+	0	ID=g160.t1.CDS10;Parent=g160.t1;
OY727105.1_Ormia_ochracea_genome_assembly,_chromosome:_1	AUGUSTUS	exon	2123041	2123507	.	+	.	ID=g160.t1.exon10;Parent=g160.t1;
OY727105.1_Ormia_ochracea_genome_assembly,_chromosome:_1	AUGUSTUS	intron	2123508	2124298	1	+	.	ID=g160.t1.intron10;Parent=g160.t1;
OY727105.1_Ormia_ochracea_genome_assembly,_chromosome:_1	AUGUSTUS	CDS	2124299	2124383	1	+	1	ID=g160.t1.CDS11;Parent=g160.t1;
OY727105.1_Ormia_ochracea_genome_assembly,_chromosome:_1	AUGUSTUS	exon	2124299	2124383	.	+	.	ID=g160.t1.exon11;Parent=g160.t1;
OY727105.1_Ormia_ochracea_genome_assembly,_chromosome:_1	AUGUSTUS	stop_codon	2124381	2124383	.	+	0	ID=g160.t1.stop1;Parent=g160.t1;
OY727105.1_Ormia_ochracea_genome_assembly,_chromosome:_1	AUGUSTUS	gene	2129907	2141671	.	-	.	ID=g161;
OY727105.1_Ormia_ochracea_genome_assembly,_chromosome:_1	AUGUSTUS	mRNA	2129907	2141671	1	-	.	ID=g161.t1;Parent=g161;
OY727105.1_Ormia_ochracea_genome_assembly,_chromosome:_1	AUGUSTUS	stop_codon	2129907	2129909	.	-	0	ID=g161.t1.stop1;Parent=g161.t1;
OY727105.1_Ormia_ochracea_genome_assembly,_chromosome:_1	AUGUSTUS	CDS	2129907	2130047	1	-	0	ID=g161.t1.CDS1;Parent=g161.t1;
OY727105.1_Ormia_ochracea_genome_assembly,_chromosome:_1	AUGUSTUS	exon	2129907	2130047	.	-	.	ID=g161.t1.exon1;Parent=g161.t1;
OY727105.1_Ormia_ochracea_genome_assembly,_chromosome:_1	AUGUSTUS	intron	2130048	2131894	1	-	.	ID=g161.t1.intron1;Parent=g161.t1;
OY727105.1_Ormia_ochracea_genome_assembly,_chromosome:_1	AUGUSTUS	CDS	2131895	2132138	1	-	1	ID=g161.t1.CDS2;Parent=g161.t1;
OY727105.1_Ormia_ochracea_genome_assembly,_chromosome:_1	AUGUSTUS	exon	2131895	2132138	.	-	.	ID=g161.t1.exon2;Parent=g161.t1;
OY727105.1_Ormia_ochracea_genome_assembly,_chromosome:_1	AUGUSTUS	intron	2132139	2132337	1	-	.	ID=g161.t1.intron2;Parent=g161.t1;
OY727105.1_Ormia_ochracea_genome_assembly,_chromosome:_1	AUGUSTUS	CDS	2132338	2132730	1	-	1	ID=g161.t1.CDS3;Parent=g161.t1;
OY727105.1_Ormia_ochracea_genome_assembly,_chromosome:_1	AUGUSTUS	exon	2132338	2132730	.	-	.	ID=g161.t1.exon3;Parent=g161.t1;
OY727105.1_Ormia_ochracea_genome_assembly,_chromosome:_1	AUGUSTUS	intron	2132731	2132805	1	-	.	ID=g161.t1.intron3;Parent=g161.t1;
OY727105.1_Ormia_ochracea_genome_assembly,_chromosome:_1	AUGUSTUS	CDS	2132806	2133036	1	-	1	ID=g161.t1.CDS4;Parent=g161.t1;
OY727105.1_Ormia_ochracea_genome_assembly,_chromosome:_1	AUGUSTUS	exon	2132806	2133036	.	-	.	ID=g161.t1.exon4;Parent=g161.t1;
OY727105.1_Ormia_ochracea_genome_assembly,_chromosome:_1	AUGUSTUS	intron	2133037	2133473	1	-	.	ID=g161.t1.intron4;Parent=g161.t1;
OY727105.1_Ormia_ochracea_genome_assembly,_chromosome:_1	AUGUSTUS	CDS	2133474	2133808	1	-	0	ID=g161.t1.CDS5;Parent=g161.t1;
OY727105.1_Ormia_ochracea_genome_assembly,_chromosome:_1	AUGUSTUS	exon	2133474	2133808	.	-	.	ID=g161.t1.exon5;Parent=g161.t1;
OY727105.1_Ormia_ochracea_genome_assembly,_chromosome:_1	AUGUSTUS	intron	2133809	2134174	1	-	.	ID=g161.t1.intron5;Parent=g161.t1;
OY727105.1_Ormia_ochracea_genome_assembly,_chromosome:_1	AUGUSTUS	CDS	2134175	2134371	1	-	2	ID=g161.t1.CDS6;Parent=g161.t1;
OY727105.1_Ormia_ochracea_genome_assembly,_chromosome:_1	AUGUSTUS	exon	2134175	2134371	.	-	.	ID=g161.t1.exon6;Parent=g161.t1;
OY727105.1_Ormia_ochracea_genome_assembly,_chromosome:_1	AUGUSTUS	intron	2134372	2135172	1	-	.	ID=g161.t1.intron6;Parent=g161.t1;
OY727105.1_Ormia_ochracea_genome_assembly,_chromosome:_1	AUGUSTUS	CDS	2135173	2135695	1	-	0	ID=g161.t1.CDS7;Parent=g161.t1;
OY727105.1_Ormia_ochracea_genome_assembly,_chromosome:_1	AUGUSTUS	exon	2135173	2135695	.	-	.	ID=g161.t1.exon7;Parent=g161.t1;
OY727105.1_Ormia_ochracea_genome_assembly,_chromosome:_1	AUGUSTUS	intron	2135696	2136628	1	-	.	ID=g161.t1.intron7;Parent=g161.t1;
OY727105.1_Ormia_ochracea_genome_assembly,_chromosome:_1	AUGUSTUS	CDS	2136629	2137470	1	-	2	ID=g161.t1.CDS8;Parent=g161.t1;
OY727105.1_Ormia_ochracea_genome_assembly,_chromosome:_1	AUGUSTUS	exon	2136629	2137470	.	-	.	ID=g161.t1.exon8;Parent=g161.t1;
OY727105.1_Ormia_ochracea_genome_assembly,_chromosome:_1	AUGUSTUS	intron	2137471	2140710	1	-	.	ID=g161.t1.intron8;Parent=g161.t1;
OY727105.1_Ormia_ochracea_genome_assembly,_chromosome:_1	AUGUSTUS	CDS	2140711	2140870	1	-	0	ID=g161.t1.CDS9;Parent=g161.t1;
OY727105.1_Ormia_ochracea_genome_assembly,_chromosome:_1	AUGUSTUS	exon	2140711	2140870	.	-	.	ID=g161.t1.exon9;Parent=g161.t1;
OY727105.1_Ormia_ochracea_genome_assembly,_chromosome:_1	AUGUSTUS	intron	2140871	2141416	1	-	.	ID=g161.t1.intron9;Parent=g161.t1;
OY727105.1_Ormia_ochracea_genome_assembly,_chromosome:_1	AUGUSTUS	CDS	2141417	2141671	1	-	0	ID=g161.t1.CDS10;Parent=g161.t1;
OY727105.1_Ormia_ochracea_genome_assembly,_chromosome:_1	AUGUSTUS	exon	2141417	2141671	.	-	.	ID=g161.t1.exon10;Parent=g161.t1;
OY727105.1_Ormia_ochracea_genome_assembly,_chromosome:_1	AUGUSTUS	start_codon	2141669	2141671	.	-	0	ID=g161.t1.start1;Parent=g161.t1;
OY727105.1_Ormia_ochracea_genome_assembly,_chromosome:_1	AUGUSTUS	gene	2144719	2145155	.	+	.	ID=g162;
OY727105.1_Ormia_ochracea_genome_assembly,_chromosome:_1	AUGUSTUS	mRNA	2144719	2145155	1	+	.	ID=g162.t1;Parent=g162;
OY727105.1_Ormia_ochracea_genome_assembly,_chromosome:_1	AUGUSTUS	start_codon	2144719	2144721	.	+	0	ID=g162.t1.start1;Parent=g162.t1;
OY727105.1_Ormia_ochracea_genome_assembly,_chromosome:_1	AUGUSTUS	CDS	2144719	2144766	1	+	0	ID=g162.t1.CDS1;Parent=g162.t1;
OY727105.1_Ormia_ochracea_genome_assembly,_chromosome:_1	AUGUSTUS	exon	2144719	2144766	.	+	.	ID=g162.t1.exon1;Parent=g162.t1;
OY727105.1_Ormia_ochracea_genome_assembly,_chromosome:_1	AUGUSTUS	intron	2144767	2144825	1	+	.	ID=g162.t1.intron1;Parent=g162.t1;
OY727105.1_Ormia_ochracea_genome_assembly,_chromosome:_1	AUGUSTUS	CDS	2144826	2145155	1	+	0	ID=g162.t1.CDS2;Parent=g162.t1;
OY727105.1_Ormia_ochracea_genome_assembly,_chromosome:_1	AUGUSTUS	exon	2144826	2145155	.	+	.	ID=g162.t1.exon2;Parent=g162.t1;
OY727105.1_Ormia_ochracea_genome_assembly,_chromosome:_1	AUGUSTUS	stop_codon	2145153	2145155	.	+	0	ID=g162.t1.stop1;Parent=g162.t1;
OY727105.1_Ormia_ochracea_genome_assembly,_chromosome:_1	AUGUSTUS	gene	2146332	2147825	.	+	.	ID=g163;
OY727105.1_Ormia_ochracea_genome_assembly,_chromosome:_1	AUGUSTUS	mRNA	2146332	2147825	1	+	.	ID=g163.t1;Parent=g163;
OY727105.1_Ormia_ochracea_genome_assembly,_chromosome:_1	AUGUSTUS	start_codon	2146332	2146334	.	+	0	ID=g163.t1.start1;Parent=g163.t1;
OY727105.1_Ormia_ochracea_genome_assembly,_chromosome:_1	AUGUSTUS	CDS	2146332	2146427	1	+	0	ID=g163.t1.CDS1;Parent=g163.t1;
OY727105.1_Ormia_ochracea_genome_assembly,_chromosome:_1	AUGUSTUS	exon	2146332	2146427	.	+	.	ID=g163.t1.exon1;Parent=g163.t1;
OY727105.1_Ormia_ochracea_genome_assembly,_chromosome:_1	AUGUSTUS	intron	2146428	2147305	1	+	.	ID=g163.t1.intron1;Parent=g163.t1;
OY727105.1_Ormia_ochracea_genome_assembly,_chromosome:_1	AUGUSTUS	CDS	2147306	2147440	1	+	0	ID=g163.t1.CDS2;Parent=g163.t1;
OY727105.1_Ormia_ochracea_genome_assembly,_chromosome:_1	AUGUSTUS	exon	2147306	2147440	.	+	.	ID=g163.t1.exon2;Parent=g163.t1;
OY727105.1_Ormia_ochracea_genome_assembly,_chromosome:_1	AUGUSTUS	intron	2147441	2147495	1	+	.	ID=g163.t1.intron2;Parent=g163.t1;
OY727105.1_Ormia_ochracea_genome_assembly,_chromosome:_1	AUGUSTUS	CDS	2147496	2147825	1	+	0	ID=g163.t1.CDS3;Parent=g163.t1;
OY727105.1_Ormia_ochracea_genome_assembly,_chromosome:_1	AUGUSTUS	exon	2147496	2147825	.	+	.	ID=g163.t1.exon3;Parent=g163.t1;
OY727105.1_Ormia_ochracea_genome_assembly,_chromosome:_1	AUGUSTUS	stop_codon	2147823	2147825	.	+	0	ID=g163.t1.stop1;Parent=g163.t1;
OY727105.1_Ormia_ochracea_genome_assembly,_chromosome:_1	AUGUSTUS	gene	2149356	2149936	.	-	.	ID=g164;
OY727105.1_Ormia_ochracea_genome_assembly,_chromosome:_1	AUGUSTUS	mRNA	2149356	2149936	1	-	.	ID=g164.t1;Parent=g164;
OY727105.1_Ormia_ochracea_genome_assembly,_chromosome:_1	AUGUSTUS	stop_codon	2149356	2149358	.	-	0	ID=g164.t1.stop1;Parent=g164.t1;
OY727105.1_Ormia_ochracea_genome_assembly,_chromosome:_1	AUGUSTUS	CDS	2149356	2149554	1	-	1	ID=g164.t1.CDS1;Parent=g164.t1;
OY727105.1_Ormia_ochracea_genome_assembly,_chromosome:_1	AUGUSTUS	exon	2149356	2149554	.	-	.	ID=g164.t1.exon1;Parent=g164.t1;
OY727105.1_Ormia_ochracea_genome_assembly,_chromosome:_1	AUGUSTUS	intron	2149555	2149610	1	-	.	ID=g164.t1.intron1;Parent=g164.t1;
OY727105.1_Ormia_ochracea_genome_assembly,_chromosome:_1	AUGUSTUS	CDS	2149611	2149828	1	-	0	ID=g164.t1.CDS2;Parent=g164.t1;
OY727105.1_Ormia_ochracea_genome_assembly,_chromosome:_1	AUGUSTUS	exon	2149611	2149828	.	-	.	ID=g164.t1.exon2;Parent=g164.t1;
OY727105.1_Ormia_ochracea_genome_assembly,_chromosome:_1	AUGUSTUS	intron	2149829	2149885	1	-	.	ID=g164.t1.intron2;Parent=g164.t1;
OY727105.1_Ormia_ochracea_genome_assembly,_chromosome:_1	AUGUSTUS	CDS	2149886	2149936	1	-	0	ID=g164.t1.CDS3;Parent=g164.t1;
OY727105.1_Ormia_ochracea_genome_assembly,_chromosome:_1	AUGUSTUS	exon	2149886	2149936	.	-	.	ID=g164.t1.exon3;Parent=g164.t1;
OY727105.1_Ormia_ochracea_genome_assembly,_chromosome:_1	AUGUSTUS	start_codon	2149934	2149936	.	-	0	ID=g164.t1.start1;Parent=g164.t1;
OY727105.1_Ormia_ochracea_genome_assembly,_chromosome:_1	AUGUSTUS	gene	2150746	2152286	.	+	.	ID=g165;
OY727105.1_Ormia_ochracea_genome_assembly,_chromosome:_1	AUGUSTUS	mRNA	2150746	2152286	1	+	.	ID=g165.t1;Parent=g165;
OY727105.1_Ormia_ochracea_genome_assembly,_chromosome:_1	AUGUSTUS	start_codon	2150746	2150748	.	+	0	ID=g165.t1.start1;Parent=g165.t1;
OY727105.1_Ormia_ochracea_genome_assembly,_chromosome:_1	AUGUSTUS	CDS	2150746	2150802	1	+	0	ID=g165.t1.CDS1;Parent=g165.t1;
OY727105.1_Ormia_ochracea_genome_assembly,_chromosome:_1	AUGUSTUS	exon	2150746	2150802	.	+	.	ID=g165.t1.exon1;Parent=g165.t1;
OY727105.1_Ormia_ochracea_genome_assembly,_chromosome:_1	AUGUSTUS	intron	2150803	2150866	1	+	.	ID=g165.t1.intron1;Parent=g165.t1;
OY727105.1_Ormia_ochracea_genome_assembly,_chromosome:_1	AUGUSTUS	CDS	2150867	2151226	1	+	0	ID=g165.t1.CDS2;Parent=g165.t1;
OY727105.1_Ormia_ochracea_genome_assembly,_chromosome:_1	AUGUSTUS	exon	2150867	2151226	.	+	.	ID=g165.t1.exon2;Parent=g165.t1;
OY727105.1_Ormia_ochracea_genome_assembly,_chromosome:_1	AUGUSTUS	intron	2151227	2151288	1	+	.	ID=g165.t1.intron2;Parent=g165.t1;
OY727105.1_Ormia_ochracea_genome_assembly,_chromosome:_1	AUGUSTUS	CDS	2151289	2151468	1	+	0	ID=g165.t1.CDS3;Parent=g165.t1;
OY727105.1_Ormia_ochracea_genome_assembly,_chromosome:_1	AUGUSTUS	exon	2151289	2151468	.	+	.	ID=g165.t1.exon3;Parent=g165.t1;
OY727105.1_Ormia_ochracea_genome_assembly,_chromosome:_1	AUGUSTUS	intron	2151469	2151537	1	+	.	ID=g165.t1.intron3;Parent=g165.t1;
OY727105.1_Ormia_ochracea_genome_assembly,_chromosome:_1	AUGUSTUS	CDS	2151538	2151824	1	+	0	ID=g165.t1.CDS4;Parent=g165.t1;
OY727105.1_Ormia_ochracea_genome_assembly,_chromosome:_1	AUGUSTUS	exon	2151538	2151824	.	+	.	ID=g165.t1.exon4;Parent=g165.t1;
OY727105.1_Ormia_ochracea_genome_assembly,_chromosome:_1	AUGUSTUS	intron	2151825	2151887	1	+	.	ID=g165.t1.intron4;Parent=g165.t1;
OY727105.1_Ormia_ochracea_genome_assembly,_chromosome:_1	AUGUSTUS	CDS	2151888	2152128	1	+	1	ID=g165.t1.CDS5;Parent=g165.t1;
OY727105.1_Ormia_ochracea_genome_assembly,_chromosome:_1	AUGUSTUS	exon	2151888	2152128	.	+	.	ID=g165.t1.exon5;Parent=g165.t1;
OY727105.1_Ormia_ochracea_genome_assembly,_chromosome:_1	AUGUSTUS	intron	2152129	2152196	1	+	.	ID=g165.t1.intron5;Parent=g165.t1;
OY727105.1_Ormia_ochracea_genome_assembly,_chromosome:_1	AUGUSTUS	CDS	2152197	2152286	1	+	0	ID=g165.t1.CDS6;Parent=g165.t1;
OY727105.1_Ormia_ochracea_genome_assembly,_chromosome:_1	AUGUSTUS	exon	2152197	2152286	.	+	.	ID=g165.t1.exon6;Parent=g165.t1;
OY727105.1_Ormia_ochracea_genome_assembly,_chromosome:_1	AUGUSTUS	stop_codon	2152284	2152286	.	+	0	ID=g165.t1.stop1;Parent=g165.t1;
OY727105.1_Ormia_ochracea_genome_assembly,_chromosome:_1	AUGUSTUS	gene	2152495	2152995	.	-	.	ID=g166;
OY727105.1_Ormia_ochracea_genome_assembly,_chromosome:_1	AUGUSTUS	mRNA	2152495	2152995	1	-	.	ID=g166.t1;Parent=g166;
OY727105.1_Ormia_ochracea_genome_assembly,_chromosome:_1	AUGUSTUS	stop_codon	2152495	2152497	.	-	0	ID=g166.t1.stop1;Parent=g166.t1;
OY727105.1_Ormia_ochracea_genome_assembly,_chromosome:_1	AUGUSTUS	CDS	2152495	2152909	1	-	1	ID=g166.t1.CDS1;Parent=g166.t1;
OY727105.1_Ormia_ochracea_genome_assembly,_chromosome:_1	AUGUSTUS	exon	2152495	2152909	.	-	.	ID=g166.t1.exon1;Parent=g166.t1;
OY727105.1_Ormia_ochracea_genome_assembly,_chromosome:_1	AUGUSTUS	intron	2152910	2152954	1	-	.	ID=g166.t1.intron1;Parent=g166.t1;
OY727105.1_Ormia_ochracea_genome_assembly,_chromosome:_1	AUGUSTUS	CDS	2152955	2152995	1	-	0	ID=g166.t1.CDS2;Parent=g166.t1;
OY727105.1_Ormia_ochracea_genome_assembly,_chromosome:_1	AUGUSTUS	exon	2152955	2152995	.	-	.	ID=g166.t1.exon2;Parent=g166.t1;
OY727105.1_Ormia_ochracea_genome_assembly,_chromosome:_1	AUGUSTUS	start_codon	2152993	2152995	.	-	0	ID=g166.t1.start1;Parent=g166.t1;
OY727105.1_Ormia_ochracea_genome_assembly,_chromosome:_1	AUGUSTUS	gene	2153610	2154968	.	+	.	ID=g167;
OY727105.1_Ormia_ochracea_genome_assembly,_chromosome:_1	AUGUSTUS	mRNA	2153610	2154968	1	+	.	ID=g167.t1;Parent=g167;
OY727105.1_Ormia_ochracea_genome_assembly,_chromosome:_1	AUGUSTUS	start_codon	2153610	2153612	.	+	0	ID=g167.t1.start1;Parent=g167.t1;
OY727105.1_Ormia_ochracea_genome_assembly,_chromosome:_1	AUGUSTUS	CDS	2153610	2153648	1	+	0	ID=g167.t1.CDS1;Parent=g167.t1;
OY727105.1_Ormia_ochracea_genome_assembly,_chromosome:_1	AUGUSTUS	exon	2153610	2153648	.	+	.	ID=g167.t1.exon1;Parent=g167.t1;
OY727105.1_Ormia_ochracea_genome_assembly,_chromosome:_1	AUGUSTUS	intron	2153649	2153716	1	+	.	ID=g167.t1.intron1;Parent=g167.t1;
OY727105.1_Ormia_ochracea_genome_assembly,_chromosome:_1	AUGUSTUS	CDS	2153717	2153754	1	+	0	ID=g167.t1.CDS2;Parent=g167.t1;
OY727105.1_Ormia_ochracea_genome_assembly,_chromosome:_1	AUGUSTUS	exon	2153717	2153754	.	+	.	ID=g167.t1.exon2;Parent=g167.t1;
OY727105.1_Ormia_ochracea_genome_assembly,_chromosome:_1	AUGUSTUS	intron	2153755	2153810	1	+	.	ID=g167.t1.intron2;Parent=g167.t1;
OY727105.1_Ormia_ochracea_genome_assembly,_chromosome:_1	AUGUSTUS	CDS	2153811	2154373	1	+	1	ID=g167.t1.CDS3;Parent=g167.t1;
OY727105.1_Ormia_ochracea_genome_assembly,_chromosome:_1	AUGUSTUS	exon	2153811	2154373	.	+	.	ID=g167.t1.exon3;Parent=g167.t1;
OY727105.1_Ormia_ochracea_genome_assembly,_chromosome:_1	AUGUSTUS	intron	2154374	2154780	1	+	.	ID=g167.t1.intron3;Parent=g167.t1;
OY727105.1_Ormia_ochracea_genome_assembly,_chromosome:_1	AUGUSTUS	CDS	2154781	2154968	1	+	2	ID=g167.t1.CDS4;Parent=g167.t1;
OY727105.1_Ormia_ochracea_genome_assembly,_chromosome:_1	AUGUSTUS	exon	2154781	2154968	.	+	.	ID=g167.t1.exon4;Parent=g167.t1;
OY727105.1_Ormia_ochracea_genome_assembly,_chromosome:_1	AUGUSTUS	stop_codon	2154966	2154968	.	+	0	ID=g167.t1.stop1;Parent=g167.t1;
OY727105.1_Ormia_ochracea_genome_assembly,_chromosome:_1	AUGUSTUS	gene	2155064	2155831	.	-	.	ID=g168;
OY727105.1_Ormia_ochracea_genome_assembly,_chromosome:_1	AUGUSTUS	mRNA	2155064	2155831	1	-	.	ID=g168.t1;Parent=g168;
OY727105.1_Ormia_ochracea_genome_assembly,_chromosome:_1	AUGUSTUS	stop_codon	2155064	2155066	.	-	0	ID=g168.t1.stop1;Parent=g168.t1;
OY727105.1_Ormia_ochracea_genome_assembly,_chromosome:_1	AUGUSTUS	CDS	2155064	2155473	1	-	2	ID=g168.t1.CDS1;Parent=g168.t1;
OY727105.1_Ormia_ochracea_genome_assembly,_chromosome:_1	AUGUSTUS	exon	2155064	2155473	.	-	.	ID=g168.t1.exon1;Parent=g168.t1;
OY727105.1_Ormia_ochracea_genome_assembly,_chromosome:_1	AUGUSTUS	intron	2155474	2155533	1	-	.	ID=g168.t1.intron1;Parent=g168.t1;
OY727105.1_Ormia_ochracea_genome_assembly,_chromosome:_1	AUGUSTUS	CDS	2155534	2155831	1	-	0	ID=g168.t1.CDS2;Parent=g168.t1;
OY727105.1_Ormia_ochracea_genome_assembly,_chromosome:_1	AUGUSTUS	exon	2155534	2155831	.	-	.	ID=g168.t1.exon2;Parent=g168.t1;
OY727105.1_Ormia_ochracea_genome_assembly,_chromosome:_1	AUGUSTUS	start_codon	2155829	2155831	.	-	0	ID=g168.t1.start1;Parent=g168.t1;
OY727105.1_Ormia_ochracea_genome_assembly,_chromosome:_1	AUGUSTUS	gene	2157073	2157660	.	+	.	ID=g169;
OY727105.1_Ormia_ochracea_genome_assembly,_chromosome:_1	AUGUSTUS	mRNA	2157073	2157660	1	+	.	ID=g169.t1;Parent=g169;
OY727105.1_Ormia_ochracea_genome_assembly,_chromosome:_1	AUGUSTUS	CDS	2157073	2157075	1	+	0	ID=g169.t1.CDS1;Parent=g169.t1;
OY727105.1_Ormia_ochracea_genome_assembly,_chromosome:_1	AUGUSTUS	exon	2157073	2157075	.	+	.	ID=g169.t1.exon1;Parent=g169.t1;
OY727105.1_Ormia_ochracea_genome_assembly,_chromosome:_1	AUGUSTUS	start_codon	2157073	2157075	.	+	0	ID=g169.t1.start1;Parent=g169.t1;
OY727105.1_Ormia_ochracea_genome_assembly,_chromosome:_1	AUGUSTUS	intron	2157076	2157251	1	+	.	ID=g169.t1.intron1;Parent=g169.t1;
OY727105.1_Ormia_ochracea_genome_assembly,_chromosome:_1	AUGUSTUS	CDS	2157252	2157528	1	+	0	ID=g169.t1.CDS2;Parent=g169.t1;
OY727105.1_Ormia_ochracea_genome_assembly,_chromosome:_1	AUGUSTUS	exon	2157252	2157528	.	+	.	ID=g169.t1.exon2;Parent=g169.t1;
OY727105.1_Ormia_ochracea_genome_assembly,_chromosome:_1	AUGUSTUS	intron	2157529	2157586	1	+	.	ID=g169.t1.intron2;Parent=g169.t1;
OY727105.1_Ormia_ochracea_genome_assembly,_chromosome:_1	AUGUSTUS	CDS	2157587	2157660	1	+	2	ID=g169.t1.CDS3;Parent=g169.t1;
OY727105.1_Ormia_ochracea_genome_assembly,_chromosome:_1	AUGUSTUS	exon	2157587	2157660	.	+	.	ID=g169.t1.exon3;Parent=g169.t1;
OY727105.1_Ormia_ochracea_genome_assembly,_chromosome:_1	AUGUSTUS	stop_codon	2157658	2157660	.	+	0	ID=g169.t1.stop1;Parent=g169.t1;
OY727105.1_Ormia_ochracea_genome_assembly,_chromosome:_1	AUGUSTUS	gene	2159123	2159761	.	+	.	ID=g170;
OY727105.1_Ormia_ochracea_genome_assembly,_chromosome:_1	AUGUSTUS	mRNA	2159123	2159761	1	+	.	ID=g170.t1;Parent=g170;
OY727105.1_Ormia_ochracea_genome_assembly,_chromosome:_1	AUGUSTUS	start_codon	2159123	2159125	.	+	0	ID=g170.t1.start1;Parent=g170.t1;
OY727105.1_Ormia_ochracea_genome_assembly,_chromosome:_1	AUGUSTUS	CDS	2159123	2159761	1	+	0	ID=g170.t1.CDS1;Parent=g170.t1;
OY727105.1_Ormia_ochracea_genome_assembly,_chromosome:_1	AUGUSTUS	exon	2159123	2159761	.	+	.	ID=g170.t1.exon1;Parent=g170.t1;
OY727105.1_Ormia_ochracea_genome_assembly,_chromosome:_1	AUGUSTUS	stop_codon	2159759	2159761	.	+	0	ID=g170.t1.stop1;Parent=g170.t1;
OY727105.1_Ormia_ochracea_genome_assembly,_chromosome:_1	AUGUSTUS	gene	2162661	2165676	.	+	.	ID=g171;
OY727105.1_Ormia_ochracea_genome_assembly,_chromosome:_1	AUGUSTUS	mRNA	2162661	2165676	1	+	.	ID=g171.t1;Parent=g171;
OY727105.1_Ormia_ochracea_genome_assembly,_chromosome:_1	AUGUSTUS	start_codon	2162661	2162663	.	+	0	ID=g171.t1.start1;Parent=g171.t1;
OY727105.1_Ormia_ochracea_genome_assembly,_chromosome:_1	AUGUSTUS	CDS	2162661	2162776	1	+	0	ID=g171.t1.CDS1;Parent=g171.t1;
OY727105.1_Ormia_ochracea_genome_assembly,_chromosome:_1	AUGUSTUS	exon	2162661	2162776	.	+	.	ID=g171.t1.exon1;Parent=g171.t1;
OY727105.1_Ormia_ochracea_genome_assembly,_chromosome:_1	AUGUSTUS	intron	2162777	2162840	1	+	.	ID=g171.t1.intron1;Parent=g171.t1;
OY727105.1_Ormia_ochracea_genome_assembly,_chromosome:_1	AUGUSTUS	CDS	2162841	2162915	1	+	1	ID=g171.t1.CDS2;Parent=g171.t1;
OY727105.1_Ormia_ochracea_genome_assembly,_chromosome:_1	AUGUSTUS	exon	2162841	2162915	.	+	.	ID=g171.t1.exon2;Parent=g171.t1;
OY727105.1_Ormia_ochracea_genome_assembly,_chromosome:_1	AUGUSTUS	intron	2162916	2162972	1	+	.	ID=g171.t1.intron2;Parent=g171.t1;
OY727105.1_Ormia_ochracea_genome_assembly,_chromosome:_1	AUGUSTUS	CDS	2162973	2163816	1	+	1	ID=g171.t1.CDS3;Parent=g171.t1;
OY727105.1_Ormia_ochracea_genome_assembly,_chromosome:_1	AUGUSTUS	exon	2162973	2163816	.	+	.	ID=g171.t1.exon3;Parent=g171.t1;
OY727105.1_Ormia_ochracea_genome_assembly,_chromosome:_1	AUGUSTUS	intron	2163817	2164721	1	+	.	ID=g171.t1.intron3;Parent=g171.t1;
OY727105.1_Ormia_ochracea_genome_assembly,_chromosome:_1	AUGUSTUS	CDS	2164722	2164828	1	+	0	ID=g171.t1.CDS4;Parent=g171.t1;
OY727105.1_Ormia_ochracea_genome_assembly,_chromosome:_1	AUGUSTUS	exon	2164722	2164828	.	+	.	ID=g171.t1.exon4;Parent=g171.t1;
OY727105.1_Ormia_ochracea_genome_assembly,_chromosome:_1	AUGUSTUS	intron	2164829	2164892	1	+	.	ID=g171.t1.intron4;Parent=g171.t1;
OY727105.1_Ormia_ochracea_genome_assembly,_chromosome:_1	AUGUSTUS	CDS	2164893	2165268	1	+	1	ID=g171.t1.CDS5;Parent=g171.t1;
OY727105.1_Ormia_ochracea_genome_assembly,_chromosome:_1	AUGUSTUS	exon	2164893	2165268	.	+	.	ID=g171.t1.exon5;Parent=g171.t1;
OY727105.1_Ormia_ochracea_genome_assembly,_chromosome:_1	AUGUSTUS	intron	2165269	2165318	1	+	.	ID=g171.t1.intron5;Parent=g171.t1;
OY727105.1_Ormia_ochracea_genome_assembly,_chromosome:_1	AUGUSTUS	CDS	2165319	2165495	1	+	0	ID=g171.t1.CDS6;Parent=g171.t1;
OY727105.1_Ormia_ochracea_genome_assembly,_chromosome:_1	AUGUSTUS	exon	2165319	2165495	.	+	.	ID=g171.t1.exon6;Parent=g171.t1;
OY727105.1_Ormia_ochracea_genome_assembly,_chromosome:_1	AUGUSTUS	intron	2165496	2165556	1	+	.	ID=g171.t1.intron6;Parent=g171.t1;
OY727105.1_Ormia_ochracea_genome_assembly,_chromosome:_1	AUGUSTUS	CDS	2165557	2165676	1	+	0	ID=g171.t1.CDS7;Parent=g171.t1;
OY727105.1_Ormia_ochracea_genome_assembly,_chromosome:_1	AUGUSTUS	exon	2165557	2165676	.	+	.	ID=g171.t1.exon7;Parent=g171.t1;
OY727105.1_Ormia_ochracea_genome_assembly,_chromosome:_1	AUGUSTUS	stop_codon	2165674	2165676	.	+	0	ID=g171.t1.stop1;Parent=g171.t1;
OY727105.1_Ormia_ochracea_genome_assembly,_chromosome:_1	AUGUSTUS	gene	2166059	2169684	.	-	.	ID=g172;
OY727105.1_Ormia_ochracea_genome_assembly,_chromosome:_1	AUGUSTUS	mRNA	2166059	2169684	0.72	-	.	ID=g172.t1;Parent=g172;
OY727105.1_Ormia_ochracea_genome_assembly,_chromosome:_1	AUGUSTUS	stop_codon	2166059	2166061	.	-	0	ID=g172.t1.stop1;Parent=g172.t1;
OY727105.1_Ormia_ochracea_genome_assembly,_chromosome:_1	AUGUSTUS	CDS	2166059	2166067	0.72	-	0	ID=g172.t1.CDS1;Parent=g172.t1;
OY727105.1_Ormia_ochracea_genome_assembly,_chromosome:_1	AUGUSTUS	exon	2166059	2166067	.	-	.	ID=g172.t1.exon1;Parent=g172.t1;
OY727105.1_Ormia_ochracea_genome_assembly,_chromosome:_1	AUGUSTUS	intron	2166068	2166127	0.72	-	.	ID=g172.t1.intron1;Parent=g172.t1;
OY727105.1_Ormia_ochracea_genome_assembly,_chromosome:_1	AUGUSTUS	CDS	2166128	2166247	0.72	-	0	ID=g172.t1.CDS2;Parent=g172.t1;
OY727105.1_Ormia_ochracea_genome_assembly,_chromosome:_1	AUGUSTUS	exon	2166128	2166247	.	-	.	ID=g172.t1.exon2;Parent=g172.t1;
OY727105.1_Ormia_ochracea_genome_assembly,_chromosome:_1	AUGUSTUS	intron	2166248	2166316	1	-	.	ID=g172.t1.intron2;Parent=g172.t1;
OY727105.1_Ormia_ochracea_genome_assembly,_chromosome:_1	AUGUSTUS	CDS	2166317	2166763	1	-	0	ID=g172.t1.CDS3;Parent=g172.t1;
OY727105.1_Ormia_ochracea_genome_assembly,_chromosome:_1	AUGUSTUS	exon	2166317	2166763	.	-	.	ID=g172.t1.exon3;Parent=g172.t1;
OY727105.1_Ormia_ochracea_genome_assembly,_chromosome:_1	AUGUSTUS	intron	2166764	2167004	1	-	.	ID=g172.t1.intron3;Parent=g172.t1;
OY727105.1_Ormia_ochracea_genome_assembly,_chromosome:_1	AUGUSTUS	CDS	2167005	2167094	1	-	0	ID=g172.t1.CDS4;Parent=g172.t1;
OY727105.1_Ormia_ochracea_genome_assembly,_chromosome:_1	AUGUSTUS	exon	2167005	2167094	.	-	.	ID=g172.t1.exon4;Parent=g172.t1;
OY727105.1_Ormia_ochracea_genome_assembly,_chromosome:_1	AUGUSTUS	intron	2167095	2167461	1	-	.	ID=g172.t1.intron4;Parent=g172.t1;
OY727105.1_Ormia_ochracea_genome_assembly,_chromosome:_1	AUGUSTUS	CDS	2167462	2169684	1	-	0	ID=g172.t1.CDS5;Parent=g172.t1;
OY727105.1_Ormia_ochracea_genome_assembly,_chromosome:_1	AUGUSTUS	exon	2167462	2169684	.	-	.	ID=g172.t1.exon5;Parent=g172.t1;
OY727105.1_Ormia_ochracea_genome_assembly,_chromosome:_1	AUGUSTUS	start_codon	2169682	2169684	.	-	0	ID=g172.t1.start1;Parent=g172.t1;
OY727105.1_Ormia_ochracea_genome_assembly,_chromosome:_1	AUGUSTUS	gene	2172564	2173941	.	+	.	ID=g173;
OY727105.1_Ormia_ochracea_genome_assembly,_chromosome:_1	AUGUSTUS	mRNA	2172564	2173941	1	+	.	ID=g173.t1;Parent=g173;
OY727105.1_Ormia_ochracea_genome_assembly,_chromosome:_1	AUGUSTUS	start_codon	2172564	2172566	.	+	0	ID=g173.t1.start1;Parent=g173.t1;
OY727105.1_Ormia_ochracea_genome_assembly,_chromosome:_1	AUGUSTUS	CDS	2172564	2172897	1	+	0	ID=g173.t1.CDS1;Parent=g173.t1;
OY727105.1_Ormia_ochracea_genome_assembly,_chromosome:_1	AUGUSTUS	exon	2172564	2172897	.	+	.	ID=g173.t1.exon1;Parent=g173.t1;
OY727105.1_Ormia_ochracea_genome_assembly,_chromosome:_1	AUGUSTUS	intron	2172898	2172952	1	+	.	ID=g173.t1.intron1;Parent=g173.t1;
OY727105.1_Ormia_ochracea_genome_assembly,_chromosome:_1	AUGUSTUS	CDS	2172953	2173224	1	+	2	ID=g173.t1.CDS2;Parent=g173.t1;
OY727105.1_Ormia_ochracea_genome_assembly,_chromosome:_1	AUGUSTUS	exon	2172953	2173224	.	+	.	ID=g173.t1.exon2;Parent=g173.t1;
OY727105.1_Ormia_ochracea_genome_assembly,_chromosome:_1	AUGUSTUS	intron	2173225	2173278	1	+	.	ID=g173.t1.intron2;Parent=g173.t1;
OY727105.1_Ormia_ochracea_genome_assembly,_chromosome:_1	AUGUSTUS	CDS	2173279	2173941	1	+	0	ID=g173.t1.CDS3;Parent=g173.t1;
OY727105.1_Ormia_ochracea_genome_assembly,_chromosome:_1	AUGUSTUS	exon	2173279	2173941	.	+	.	ID=g173.t1.exon3;Parent=g173.t1;
OY727105.1_Ormia_ochracea_genome_assembly,_chromosome:_1	AUGUSTUS	stop_codon	2173939	2173941	.	+	0	ID=g173.t1.stop1;Parent=g173.t1;
OY727105.1_Ormia_ochracea_genome_assembly,_chromosome:_1	AUGUSTUS	gene	2174315	2175188	.	-	.	ID=g174;
OY727105.1_Ormia_ochracea_genome_assembly,_chromosome:_1	AUGUSTUS	mRNA	2174315	2175188	1	-	.	ID=g174.t1;Parent=g174;
OY727105.1_Ormia_ochracea_genome_assembly,_chromosome:_1	AUGUSTUS	stop_codon	2174315	2174317	.	-	0	ID=g174.t1.stop1;Parent=g174.t1;
OY727105.1_Ormia_ochracea_genome_assembly,_chromosome:_1	AUGUSTUS	CDS	2174315	2174670	1	-	2	ID=g174.t1.CDS1;Parent=g174.t1;
OY727105.1_Ormia_ochracea_genome_assembly,_chromosome:_1	AUGUSTUS	exon	2174315	2174670	.	-	.	ID=g174.t1.exon1;Parent=g174.t1;
OY727105.1_Ormia_ochracea_genome_assembly,_chromosome:_1	AUGUSTUS	intron	2174671	2174734	1	-	.	ID=g174.t1.intron1;Parent=g174.t1;
OY727105.1_Ormia_ochracea_genome_assembly,_chromosome:_1	AUGUSTUS	CDS	2174735	2175061	1	-	2	ID=g174.t1.CDS2;Parent=g174.t1;
OY727105.1_Ormia_ochracea_genome_assembly,_chromosome:_1	AUGUSTUS	exon	2174735	2175061	.	-	.	ID=g174.t1.exon2;Parent=g174.t1;
OY727105.1_Ormia_ochracea_genome_assembly,_chromosome:_1	AUGUSTUS	intron	2175062	2175127	1	-	.	ID=g174.t1.intron2;Parent=g174.t1;
OY727105.1_Ormia_ochracea_genome_assembly,_chromosome:_1	AUGUSTUS	CDS	2175128	2175188	1	-	0	ID=g174.t1.CDS3;Parent=g174.t1;
OY727105.1_Ormia_ochracea_genome_assembly,_chromosome:_1	AUGUSTUS	exon	2175128	2175188	.	-	.	ID=g174.t1.exon3;Parent=g174.t1;
OY727105.1_Ormia_ochracea_genome_assembly,_chromosome:_1	AUGUSTUS	start_codon	2175186	2175188	.	-	0	ID=g174.t1.start1;Parent=g174.t1;
OY727105.1_Ormia_ochracea_genome_assembly,_chromosome:_1	AUGUSTUS	gene	2175906	2176688	.	+	.	ID=g175;
OY727105.1_Ormia_ochracea_genome_assembly,_chromosome:_1	AUGUSTUS	mRNA	2175906	2176688	1	+	.	ID=g175.t1;Parent=g175;
OY727105.1_Ormia_ochracea_genome_assembly,_chromosome:_1	AUGUSTUS	start_codon	2175906	2175908	.	+	0	ID=g175.t1.start1;Parent=g175.t1;
OY727105.1_Ormia_ochracea_genome_assembly,_chromosome:_1	AUGUSTUS	CDS	2175906	2175945	1	+	0	ID=g175.t1.CDS1;Parent=g175.t1;
OY727105.1_Ormia_ochracea_genome_assembly,_chromosome:_1	AUGUSTUS	exon	2175906	2175945	.	+	.	ID=g175.t1.exon1;Parent=g175.t1;
OY727105.1_Ormia_ochracea_genome_assembly,_chromosome:_1	AUGUSTUS	intron	2175946	2175999	1	+	.	ID=g175.t1.intron1;Parent=g175.t1;
OY727105.1_Ormia_ochracea_genome_assembly,_chromosome:_1	AUGUSTUS	CDS	2176000	2176688	1	+	2	ID=g175.t1.CDS2;Parent=g175.t1;
OY727105.1_Ormia_ochracea_genome_assembly,_chromosome:_1	AUGUSTUS	exon	2176000	2176688	.	+	.	ID=g175.t1.exon2;Parent=g175.t1;
OY727105.1_Ormia_ochracea_genome_assembly,_chromosome:_1	AUGUSTUS	stop_codon	2176686	2176688	.	+	0	ID=g175.t1.stop1;Parent=g175.t1;
OY727105.1_Ormia_ochracea_genome_assembly,_chromosome:_1	GeneMark.hmm3	mRNA	2175906	2176688	.	+	.	ID=g175.t2;Parent=g175;
OY727105.1_Ormia_ochracea_genome_assembly,_chromosome:_1	GeneMark.hmm3	CDS	2175906	2176688	.	+	0	ID=g175.t2.CDS1;Parent=g175.t2;
OY727105.1_Ormia_ochracea_genome_assembly,_chromosome:_1	GeneMark.hmm3	exon	2175906	2176688	.	+	0	ID=g175.t2.exon1;Parent=g175.t2;
OY727105.1_Ormia_ochracea_genome_assembly,_chromosome:_1	AUGUSTUS	gene	2178612	2181795	.	+	.	ID=g176;
OY727105.1_Ormia_ochracea_genome_assembly,_chromosome:_1	AUGUSTUS	mRNA	2178612	2181795	1	+	.	ID=g176.t1;Parent=g176;
OY727105.1_Ormia_ochracea_genome_assembly,_chromosome:_1	AUGUSTUS	start_codon	2178612	2178614	.	+	0	ID=g176.t1.start1;Parent=g176.t1;
OY727105.1_Ormia_ochracea_genome_assembly,_chromosome:_1	AUGUSTUS	CDS	2178612	2178650	1	+	0	ID=g176.t1.CDS1;Parent=g176.t1;
OY727105.1_Ormia_ochracea_genome_assembly,_chromosome:_1	AUGUSTUS	exon	2178612	2178650	.	+	.	ID=g176.t1.exon1;Parent=g176.t1;
OY727105.1_Ormia_ochracea_genome_assembly,_chromosome:_1	AUGUSTUS	intron	2178651	2178771	1	+	.	ID=g176.t1.intron1;Parent=g176.t1;
OY727105.1_Ormia_ochracea_genome_assembly,_chromosome:_1	AUGUSTUS	CDS	2178772	2178905	1	+	0	ID=g176.t1.CDS2;Parent=g176.t1;
OY727105.1_Ormia_ochracea_genome_assembly,_chromosome:_1	AUGUSTUS	exon	2178772	2178905	.	+	.	ID=g176.t1.exon2;Parent=g176.t1;
OY727105.1_Ormia_ochracea_genome_assembly,_chromosome:_1	AUGUSTUS	intron	2178906	2178982	1	+	.	ID=g176.t1.intron2;Parent=g176.t1;
OY727105.1_Ormia_ochracea_genome_assembly,_chromosome:_1	AUGUSTUS	CDS	2178983	2179115	1	+	1	ID=g176.t1.CDS3;Parent=g176.t1;
OY727105.1_Ormia_ochracea_genome_assembly,_chromosome:_1	AUGUSTUS	exon	2178983	2179115	.	+	.	ID=g176.t1.exon3;Parent=g176.t1;
OY727105.1_Ormia_ochracea_genome_assembly,_chromosome:_1	AUGUSTUS	intron	2179116	2180847	1	+	.	ID=g176.t1.intron3;Parent=g176.t1;
OY727105.1_Ormia_ochracea_genome_assembly,_chromosome:_1	AUGUSTUS	CDS	2180848	2181112	1	+	0	ID=g176.t1.CDS4;Parent=g176.t1;
OY727105.1_Ormia_ochracea_genome_assembly,_chromosome:_1	AUGUSTUS	exon	2180848	2181112	.	+	.	ID=g176.t1.exon4;Parent=g176.t1;
OY727105.1_Ormia_ochracea_genome_assembly,_chromosome:_1	AUGUSTUS	intron	2181113	2181515	1	+	.	ID=g176.t1.intron4;Parent=g176.t1;
OY727105.1_Ormia_ochracea_genome_assembly,_chromosome:_1	AUGUSTUS	CDS	2181516	2181640	1	+	2	ID=g176.t1.CDS5;Parent=g176.t1;
OY727105.1_Ormia_ochracea_genome_assembly,_chromosome:_1	AUGUSTUS	exon	2181516	2181640	.	+	.	ID=g176.t1.exon5;Parent=g176.t1;
OY727105.1_Ormia_ochracea_genome_assembly,_chromosome:_1	AUGUSTUS	intron	2181641	2181702	1	+	.	ID=g176.t1.intron5;Parent=g176.t1;
OY727105.1_Ormia_ochracea_genome_assembly,_chromosome:_1	AUGUSTUS	CDS	2181703	2181795	1	+	0	ID=g176.t1.CDS6;Parent=g176.t1;
OY727105.1_Ormia_ochracea_genome_assembly,_chromosome:_1	AUGUSTUS	exon	2181703	2181795	.	+	.	ID=g176.t1.exon6;Parent=g176.t1;
OY727105.1_Ormia_ochracea_genome_assembly,_chromosome:_1	AUGUSTUS	stop_codon	2181793	2181795	.	+	0	ID=g176.t1.stop1;Parent=g176.t1;
OY727105.1_Ormia_ochracea_genome_assembly,_chromosome:_1	AUGUSTUS	gene	2182831	2196595	.	-	.	ID=g177;
OY727105.1_Ormia_ochracea_genome_assembly,_chromosome:_1	AUGUSTUS	mRNA	2182831	2196595	0.79	-	.	ID=g177.t1;Parent=g177;
OY727105.1_Ormia_ochracea_genome_assembly,_chromosome:_1	AUGUSTUS	stop_codon	2182831	2182833	.	-	0	ID=g177.t1.stop1;Parent=g177.t1;
OY727105.1_Ormia_ochracea_genome_assembly,_chromosome:_1	AUGUSTUS	CDS	2182831	2182917	1	-	0	ID=g177.t1.CDS1;Parent=g177.t1;
OY727105.1_Ormia_ochracea_genome_assembly,_chromosome:_1	AUGUSTUS	exon	2182831	2182917	.	-	.	ID=g177.t1.exon1;Parent=g177.t1;
OY727105.1_Ormia_ochracea_genome_assembly,_chromosome:_1	AUGUSTUS	intron	2182918	2183533	1	-	.	ID=g177.t1.intron1;Parent=g177.t1;
OY727105.1_Ormia_ochracea_genome_assembly,_chromosome:_1	AUGUSTUS	CDS	2183534	2183725	1	-	0	ID=g177.t1.CDS2;Parent=g177.t1;
OY727105.1_Ormia_ochracea_genome_assembly,_chromosome:_1	AUGUSTUS	exon	2183534	2183725	.	-	.	ID=g177.t1.exon2;Parent=g177.t1;
OY727105.1_Ormia_ochracea_genome_assembly,_chromosome:_1	AUGUSTUS	intron	2183726	2183798	1	-	.	ID=g177.t1.intron2;Parent=g177.t1;
OY727105.1_Ormia_ochracea_genome_assembly,_chromosome:_1	AUGUSTUS	CDS	2183799	2184056	1	-	0	ID=g177.t1.CDS3;Parent=g177.t1;
OY727105.1_Ormia_ochracea_genome_assembly,_chromosome:_1	AUGUSTUS	exon	2183799	2184056	.	-	.	ID=g177.t1.exon3;Parent=g177.t1;
OY727105.1_Ormia_ochracea_genome_assembly,_chromosome:_1	AUGUSTUS	intron	2184057	2191468	1	-	.	ID=g177.t1.intron3;Parent=g177.t1;
OY727105.1_Ormia_ochracea_genome_assembly,_chromosome:_1	AUGUSTUS	CDS	2191469	2191588	1	-	0	ID=g177.t1.CDS4;Parent=g177.t1;
OY727105.1_Ormia_ochracea_genome_assembly,_chromosome:_1	AUGUSTUS	exon	2191469	2191588	.	-	.	ID=g177.t1.exon4;Parent=g177.t1;
OY727105.1_Ormia_ochracea_genome_assembly,_chromosome:_1	AUGUSTUS	intron	2191589	2191964	1	-	.	ID=g177.t1.intron4;Parent=g177.t1;
OY727105.1_Ormia_ochracea_genome_assembly,_chromosome:_1	AUGUSTUS	CDS	2191965	2195945	1	-	0	ID=g177.t1.CDS5;Parent=g177.t1;
OY727105.1_Ormia_ochracea_genome_assembly,_chromosome:_1	AUGUSTUS	exon	2191965	2195945	.	-	.	ID=g177.t1.exon5;Parent=g177.t1;
OY727105.1_Ormia_ochracea_genome_assembly,_chromosome:_1	AUGUSTUS	intron	2195946	2196508	1	-	.	ID=g177.t1.intron5;Parent=g177.t1;
OY727105.1_Ormia_ochracea_genome_assembly,_chromosome:_1	AUGUSTUS	CDS	2196509	2196595	0.79	-	0	ID=g177.t1.CDS6;Parent=g177.t1;
OY727105.1_Ormia_ochracea_genome_assembly,_chromosome:_1	AUGUSTUS	exon	2196509	2196595	.	-	.	ID=g177.t1.exon6;Parent=g177.t1;
OY727105.1_Ormia_ochracea_genome_assembly,_chromosome:_1	AUGUSTUS	start_codon	2196593	2196595	.	-	0	ID=g177.t1.start1;Parent=g177.t1;
OY727105.1_Ormia_ochracea_genome_assembly,_chromosome:_1	AUGUSTUS	gene	2226089	2226499	.	+	.	ID=g178;
OY727105.1_Ormia_ochracea_genome_assembly,_chromosome:_1	AUGUSTUS	mRNA	2226089	2226499	0.98	+	.	ID=g178.t1;Parent=g178;
OY727105.1_Ormia_ochracea_genome_assembly,_chromosome:_1	AUGUSTUS	start_codon	2226089	2226091	.	+	0	ID=g178.t1.start1;Parent=g178.t1;
OY727105.1_Ormia_ochracea_genome_assembly,_chromosome:_1	AUGUSTUS	CDS	2226089	2226239	0.98	+	0	ID=g178.t1.CDS1;Parent=g178.t1;
OY727105.1_Ormia_ochracea_genome_assembly,_chromosome:_1	AUGUSTUS	exon	2226089	2226239	.	+	.	ID=g178.t1.exon1;Parent=g178.t1;
OY727105.1_Ormia_ochracea_genome_assembly,_chromosome:_1	AUGUSTUS	intron	2226240	2226362	0.98	+	.	ID=g178.t1.intron1;Parent=g178.t1;
OY727105.1_Ormia_ochracea_genome_assembly,_chromosome:_1	AUGUSTUS	CDS	2226363	2226499	0.99	+	2	ID=g178.t1.CDS2;Parent=g178.t1;
OY727105.1_Ormia_ochracea_genome_assembly,_chromosome:_1	AUGUSTUS	exon	2226363	2226499	.	+	.	ID=g178.t1.exon2;Parent=g178.t1;
OY727105.1_Ormia_ochracea_genome_assembly,_chromosome:_1	AUGUSTUS	stop_codon	2226497	2226499	.	+	0	ID=g178.t1.stop1;Parent=g178.t1;
OY727105.1_Ormia_ochracea_genome_assembly,_chromosome:_1	AUGUSTUS	gene	2228651	2228866	.	-	.	ID=g179;
OY727105.1_Ormia_ochracea_genome_assembly,_chromosome:_1	AUGUSTUS	mRNA	2228651	2228866	0.94	-	.	ID=g179.t1;Parent=g179;
OY727105.1_Ormia_ochracea_genome_assembly,_chromosome:_1	AUGUSTUS	stop_codon	2228651	2228653	.	-	0	ID=g179.t1.stop1;Parent=g179.t1;
OY727105.1_Ormia_ochracea_genome_assembly,_chromosome:_1	AUGUSTUS	CDS	2228651	2228866	0.94	-	0	ID=g179.t1.CDS1;Parent=g179.t1;
OY727105.1_Ormia_ochracea_genome_assembly,_chromosome:_1	AUGUSTUS	exon	2228651	2228866	.	-	.	ID=g179.t1.exon1;Parent=g179.t1;
OY727105.1_Ormia_ochracea_genome_assembly,_chromosome:_1	AUGUSTUS	start_codon	2228864	2228866	.	-	0	ID=g179.t1.start1;Parent=g179.t1;
OY727105.1_Ormia_ochracea_genome_assembly,_chromosome:_1	AUGUSTUS	gene	2260712	2263208	.	+	.	ID=g180;
OY727105.1_Ormia_ochracea_genome_assembly,_chromosome:_1	AUGUSTUS	mRNA	2260712	2263208	1	+	.	ID=g180.t1;Parent=g180;
OY727105.1_Ormia_ochracea_genome_assembly,_chromosome:_1	AUGUSTUS	start_codon	2260712	2260714	.	+	0	ID=g180.t1.start1;Parent=g180.t1;
OY727105.1_Ormia_ochracea_genome_assembly,_chromosome:_1	AUGUSTUS	CDS	2260712	2260889	1	+	0	ID=g180.t1.CDS1;Parent=g180.t1;
OY727105.1_Ormia_ochracea_genome_assembly,_chromosome:_1	AUGUSTUS	exon	2260712	2260889	.	+	.	ID=g180.t1.exon1;Parent=g180.t1;
OY727105.1_Ormia_ochracea_genome_assembly,_chromosome:_1	AUGUSTUS	intron	2260890	2260988	1	+	.	ID=g180.t1.intron1;Parent=g180.t1;
OY727105.1_Ormia_ochracea_genome_assembly,_chromosome:_1	AUGUSTUS	CDS	2260989	2261450	1	+	2	ID=g180.t1.CDS2;Parent=g180.t1;
OY727105.1_Ormia_ochracea_genome_assembly,_chromosome:_1	AUGUSTUS	exon	2260989	2261450	.	+	.	ID=g180.t1.exon2;Parent=g180.t1;
OY727105.1_Ormia_ochracea_genome_assembly,_chromosome:_1	AUGUSTUS	intron	2261451	2261545	1	+	.	ID=g180.t1.intron2;Parent=g180.t1;
OY727105.1_Ormia_ochracea_genome_assembly,_chromosome:_1	AUGUSTUS	CDS	2261546	2261723	1	+	2	ID=g180.t1.CDS3;Parent=g180.t1;
OY727105.1_Ormia_ochracea_genome_assembly,_chromosome:_1	AUGUSTUS	exon	2261546	2261723	.	+	.	ID=g180.t1.exon3;Parent=g180.t1;
OY727105.1_Ormia_ochracea_genome_assembly,_chromosome:_1	AUGUSTUS	intron	2261724	2261833	1	+	.	ID=g180.t1.intron3;Parent=g180.t1;
OY727105.1_Ormia_ochracea_genome_assembly,_chromosome:_1	AUGUSTUS	CDS	2261834	2262030	1	+	1	ID=g180.t1.CDS4;Parent=g180.t1;
OY727105.1_Ormia_ochracea_genome_assembly,_chromosome:_1	AUGUSTUS	exon	2261834	2262030	.	+	.	ID=g180.t1.exon4;Parent=g180.t1;
OY727105.1_Ormia_ochracea_genome_assembly,_chromosome:_1	AUGUSTUS	intron	2262031	2262607	1	+	.	ID=g180.t1.intron4;Parent=g180.t1;
OY727105.1_Ormia_ochracea_genome_assembly,_chromosome:_1	AUGUSTUS	CDS	2262608	2262858	1	+	2	ID=g180.t1.CDS5;Parent=g180.t1;
OY727105.1_Ormia_ochracea_genome_assembly,_chromosome:_1	AUGUSTUS	exon	2262608	2262858	.	+	.	ID=g180.t1.exon5;Parent=g180.t1;
OY727105.1_Ormia_ochracea_genome_assembly,_chromosome:_1	AUGUSTUS	intron	2262859	2263079	1	+	.	ID=g180.t1.intron5;Parent=g180.t1;
OY727105.1_Ormia_ochracea_genome_assembly,_chromosome:_1	AUGUSTUS	CDS	2263080	2263208	1	+	0	ID=g180.t1.CDS6;Parent=g180.t1;
OY727105.1_Ormia_ochracea_genome_assembly,_chromosome:_1	AUGUSTUS	exon	2263080	2263208	.	+	.	ID=g180.t1.exon6;Parent=g180.t1;
OY727105.1_Ormia_ochracea_genome_assembly,_chromosome:_1	AUGUSTUS	stop_codon	2263206	2263208	.	+	0	ID=g180.t1.stop1;Parent=g180.t1;
OY727105.1_Ormia_ochracea_genome_assembly,_chromosome:_1	AUGUSTUS	gene	2275671	2276137	.	-	.	ID=g181;
OY727105.1_Ormia_ochracea_genome_assembly,_chromosome:_1	AUGUSTUS	mRNA	2275671	2276137	0.49	-	.	ID=g181.t1;Parent=g181;
OY727105.1_Ormia_ochracea_genome_assembly,_chromosome:_1	AUGUSTUS	stop_codon	2275671	2275673	.	-	0	ID=g181.t1.stop1;Parent=g181.t1;
OY727105.1_Ormia_ochracea_genome_assembly,_chromosome:_1	AUGUSTUS	CDS	2275671	2275928	0.84	-	0	ID=g181.t1.CDS1;Parent=g181.t1;
OY727105.1_Ormia_ochracea_genome_assembly,_chromosome:_1	AUGUSTUS	exon	2275671	2275928	.	-	.	ID=g181.t1.exon1;Parent=g181.t1;
OY727105.1_Ormia_ochracea_genome_assembly,_chromosome:_1	AUGUSTUS	intron	2275929	2276125	0.49	-	.	ID=g181.t1.intron1;Parent=g181.t1;
OY727105.1_Ormia_ochracea_genome_assembly,_chromosome:_1	AUGUSTUS	CDS	2276126	2276137	0.6	-	0	ID=g181.t1.CDS2;Parent=g181.t1;
OY727105.1_Ormia_ochracea_genome_assembly,_chromosome:_1	AUGUSTUS	exon	2276126	2276137	.	-	.	ID=g181.t1.exon2;Parent=g181.t1;
OY727105.1_Ormia_ochracea_genome_assembly,_chromosome:_1	AUGUSTUS	start_codon	2276135	2276137	.	-	0	ID=g181.t1.start1;Parent=g181.t1;
OY727105.1_Ormia_ochracea_genome_assembly,_chromosome:_1	AUGUSTUS	gene	2277279	2277722	.	-	.	ID=g182;
OY727105.1_Ormia_ochracea_genome_assembly,_chromosome:_1	AUGUSTUS	mRNA	2277279	2277722	0.78	-	.	ID=g182.t1;Parent=g182;
OY727105.1_Ormia_ochracea_genome_assembly,_chromosome:_1	AUGUSTUS	stop_codon	2277279	2277281	.	-	0	ID=g182.t1.stop1;Parent=g182.t1;
OY727105.1_Ormia_ochracea_genome_assembly,_chromosome:_1	AUGUSTUS	CDS	2277279	2277722	0.78	-	0	ID=g182.t1.CDS1;Parent=g182.t1;
OY727105.1_Ormia_ochracea_genome_assembly,_chromosome:_1	AUGUSTUS	exon	2277279	2277722	.	-	.	ID=g182.t1.exon1;Parent=g182.t1;
OY727105.1_Ormia_ochracea_genome_assembly,_chromosome:_1	AUGUSTUS	start_codon	2277720	2277722	.	-	0	ID=g182.t1.start1;Parent=g182.t1;
OY727105.1_Ormia_ochracea_genome_assembly,_chromosome:_1	AUGUSTUS	gene	2280918	2281334	.	+	.	ID=g183;
OY727105.1_Ormia_ochracea_genome_assembly,_chromosome:_1	AUGUSTUS	mRNA	2280918	2281334	0.96	+	.	ID=g183.t1;Parent=g183;
OY727105.1_Ormia_ochracea_genome_assembly,_chromosome:_1	AUGUSTUS	start_codon	2280918	2280920	.	+	0	ID=g183.t1.start1;Parent=g183.t1;
OY727105.1_Ormia_ochracea_genome_assembly,_chromosome:_1	AUGUSTUS	CDS	2280918	2281334	0.96	+	0	ID=g183.t1.CDS1;Parent=g183.t1;
OY727105.1_Ormia_ochracea_genome_assembly,_chromosome:_1	AUGUSTUS	exon	2280918	2281334	.	+	.	ID=g183.t1.exon1;Parent=g183.t1;
OY727105.1_Ormia_ochracea_genome_assembly,_chromosome:_1	AUGUSTUS	stop_codon	2281332	2281334	.	+	0	ID=g183.t1.stop1;Parent=g183.t1;
OY727105.1_Ormia_ochracea_genome_assembly,_chromosome:_1	AUGUSTUS	gene	2282942	2284392	.	-	.	ID=g184;
OY727105.1_Ormia_ochracea_genome_assembly,_chromosome:_1	AUGUSTUS	mRNA	2282942	2284392	0.74	-	.	ID=g184.t1;Parent=g184;
OY727105.1_Ormia_ochracea_genome_assembly,_chromosome:_1	AUGUSTUS	stop_codon	2282942	2282944	.	-	0	ID=g184.t1.stop1;Parent=g184.t1;
OY727105.1_Ormia_ochracea_genome_assembly,_chromosome:_1	AUGUSTUS	CDS	2282942	2283040	1	-	0	ID=g184.t1.CDS1;Parent=g184.t1;
OY727105.1_Ormia_ochracea_genome_assembly,_chromosome:_1	AUGUSTUS	exon	2282942	2283040	.	-	.	ID=g184.t1.exon1;Parent=g184.t1;
OY727105.1_Ormia_ochracea_genome_assembly,_chromosome:_1	AUGUSTUS	intron	2283041	2283414	1	-	.	ID=g184.t1.intron1;Parent=g184.t1;
OY727105.1_Ormia_ochracea_genome_assembly,_chromosome:_1	AUGUSTUS	CDS	2283415	2284392	0.74	-	0	ID=g184.t1.CDS2;Parent=g184.t1;
OY727105.1_Ormia_ochracea_genome_assembly,_chromosome:_1	AUGUSTUS	exon	2283415	2284392	.	-	.	ID=g184.t1.exon2;Parent=g184.t1;
OY727105.1_Ormia_ochracea_genome_assembly,_chromosome:_1	AUGUSTUS	start_codon	2284390	2284392	.	-	0	ID=g184.t1.start1;Parent=g184.t1;
OY727105.1_Ormia_ochracea_genome_assembly,_chromosome:_1	AUGUSTUS	gene	2286169	2287078	.	-	.	ID=g185;
OY727105.1_Ormia_ochracea_genome_assembly,_chromosome:_1	AUGUSTUS	mRNA	2286169	2287078	1	-	.	ID=g185.t1;Parent=g185;
OY727105.1_Ormia_ochracea_genome_assembly,_chromosome:_1	AUGUSTUS	stop_codon	2286169	2286171	.	-	0	ID=g185.t1.stop1;Parent=g185.t1;
OY727105.1_Ormia_ochracea_genome_assembly,_chromosome:_1	AUGUSTUS	CDS	2286169	2286324	1	-	0	ID=g185.t1.CDS1;Parent=g185.t1;
OY727105.1_Ormia_ochracea_genome_assembly,_chromosome:_1	AUGUSTUS	exon	2286169	2286324	.	-	.	ID=g185.t1.exon1;Parent=g185.t1;
OY727105.1_Ormia_ochracea_genome_assembly,_chromosome:_1	AUGUSTUS	intron	2286325	2286377	1	-	.	ID=g185.t1.intron1;Parent=g185.t1;
OY727105.1_Ormia_ochracea_genome_assembly,_chromosome:_1	AUGUSTUS	CDS	2286378	2286815	1	-	0	ID=g185.t1.CDS2;Parent=g185.t1;
OY727105.1_Ormia_ochracea_genome_assembly,_chromosome:_1	AUGUSTUS	exon	2286378	2286815	.	-	.	ID=g185.t1.exon2;Parent=g185.t1;
OY727105.1_Ormia_ochracea_genome_assembly,_chromosome:_1	AUGUSTUS	intron	2286816	2287048	1	-	.	ID=g185.t1.intron2;Parent=g185.t1;
OY727105.1_Ormia_ochracea_genome_assembly,_chromosome:_1	AUGUSTUS	CDS	2287049	2287078	1	-	0	ID=g185.t1.CDS3;Parent=g185.t1;
OY727105.1_Ormia_ochracea_genome_assembly,_chromosome:_1	AUGUSTUS	exon	2287049	2287078	.	-	.	ID=g185.t1.exon3;Parent=g185.t1;
OY727105.1_Ormia_ochracea_genome_assembly,_chromosome:_1	AUGUSTUS	start_codon	2287076	2287078	.	-	0	ID=g185.t1.start1;Parent=g185.t1;
OY727105.1_Ormia_ochracea_genome_assembly,_chromosome:_1	AUGUSTUS	gene	2288993	2290951	.	-	.	ID=g186;
OY727105.1_Ormia_ochracea_genome_assembly,_chromosome:_1	AUGUSTUS	mRNA	2288993	2290951	0.9	-	.	ID=g186.t1;Parent=g186;
OY727105.1_Ormia_ochracea_genome_assembly,_chromosome:_1	AUGUSTUS	stop_codon	2288993	2288995	.	-	0	ID=g186.t1.stop1;Parent=g186.t1;
OY727105.1_Ormia_ochracea_genome_assembly,_chromosome:_1	AUGUSTUS	CDS	2288993	2289363	0.9	-	2	ID=g186.t1.CDS1;Parent=g186.t1;
OY727105.1_Ormia_ochracea_genome_assembly,_chromosome:_1	AUGUSTUS	exon	2288993	2289363	.	-	.	ID=g186.t1.exon1;Parent=g186.t1;
OY727105.1_Ormia_ochracea_genome_assembly,_chromosome:_1	AUGUSTUS	intron	2289364	2289426	1	-	.	ID=g186.t1.intron1;Parent=g186.t1;
OY727105.1_Ormia_ochracea_genome_assembly,_chromosome:_1	AUGUSTUS	CDS	2289427	2289616	1	-	0	ID=g186.t1.CDS2;Parent=g186.t1;
OY727105.1_Ormia_ochracea_genome_assembly,_chromosome:_1	AUGUSTUS	exon	2289427	2289616	.	-	.	ID=g186.t1.exon2;Parent=g186.t1;
OY727105.1_Ormia_ochracea_genome_assembly,_chromosome:_1	AUGUSTUS	intron	2289617	2290711	1	-	.	ID=g186.t1.intron2;Parent=g186.t1;
OY727105.1_Ormia_ochracea_genome_assembly,_chromosome:_1	AUGUSTUS	CDS	2290712	2290951	1	-	0	ID=g186.t1.CDS3;Parent=g186.t1;
OY727105.1_Ormia_ochracea_genome_assembly,_chromosome:_1	AUGUSTUS	exon	2290712	2290951	.	-	.	ID=g186.t1.exon3;Parent=g186.t1;
OY727105.1_Ormia_ochracea_genome_assembly,_chromosome:_1	AUGUSTUS	start_codon	2290949	2290951	.	-	0	ID=g186.t1.start1;Parent=g186.t1;
OY727105.1_Ormia_ochracea_genome_assembly,_chromosome:_1	AUGUSTUS	gene	2292469	2297940	.	+	.	ID=g187;
OY727105.1_Ormia_ochracea_genome_assembly,_chromosome:_1	AUGUSTUS	mRNA	2292469	2297940	1	+	.	ID=g187.t1;Parent=g187;
OY727105.1_Ormia_ochracea_genome_assembly,_chromosome:_1	AUGUSTUS	start_codon	2292469	2292471	.	+	0	ID=g187.t1.start1;Parent=g187.t1;
OY727105.1_Ormia_ochracea_genome_assembly,_chromosome:_1	AUGUSTUS	CDS	2292469	2292534	1	+	0	ID=g187.t1.CDS1;Parent=g187.t1;
OY727105.1_Ormia_ochracea_genome_assembly,_chromosome:_1	AUGUSTUS	exon	2292469	2292534	.	+	.	ID=g187.t1.exon1;Parent=g187.t1;
OY727105.1_Ormia_ochracea_genome_assembly,_chromosome:_1	AUGUSTUS	intron	2292535	2293029	1	+	.	ID=g187.t1.intron1;Parent=g187.t1;
OY727105.1_Ormia_ochracea_genome_assembly,_chromosome:_1	AUGUSTUS	CDS	2293030	2293204	1	+	0	ID=g187.t1.CDS2;Parent=g187.t1;
OY727105.1_Ormia_ochracea_genome_assembly,_chromosome:_1	AUGUSTUS	exon	2293030	2293204	.	+	.	ID=g187.t1.exon2;Parent=g187.t1;
OY727105.1_Ormia_ochracea_genome_assembly,_chromosome:_1	AUGUSTUS	intron	2293205	2293934	1	+	.	ID=g187.t1.intron2;Parent=g187.t1;
OY727105.1_Ormia_ochracea_genome_assembly,_chromosome:_1	AUGUSTUS	CDS	2293935	2295578	1	+	2	ID=g187.t1.CDS3;Parent=g187.t1;
OY727105.1_Ormia_ochracea_genome_assembly,_chromosome:_1	AUGUSTUS	exon	2293935	2295578	.	+	.	ID=g187.t1.exon3;Parent=g187.t1;
OY727105.1_Ormia_ochracea_genome_assembly,_chromosome:_1	AUGUSTUS	intron	2295579	2296003	1	+	.	ID=g187.t1.intron3;Parent=g187.t1;
OY727105.1_Ormia_ochracea_genome_assembly,_chromosome:_1	AUGUSTUS	CDS	2296004	2296458	1	+	2	ID=g187.t1.CDS4;Parent=g187.t1;
OY727105.1_Ormia_ochracea_genome_assembly,_chromosome:_1	AUGUSTUS	exon	2296004	2296458	.	+	.	ID=g187.t1.exon4;Parent=g187.t1;
OY727105.1_Ormia_ochracea_genome_assembly,_chromosome:_1	AUGUSTUS	intron	2296459	2297138	1	+	.	ID=g187.t1.intron4;Parent=g187.t1;
OY727105.1_Ormia_ochracea_genome_assembly,_chromosome:_1	AUGUSTUS	CDS	2297139	2297794	1	+	0	ID=g187.t1.CDS5;Parent=g187.t1;
OY727105.1_Ormia_ochracea_genome_assembly,_chromosome:_1	AUGUSTUS	exon	2297139	2297794	.	+	.	ID=g187.t1.exon5;Parent=g187.t1;
OY727105.1_Ormia_ochracea_genome_assembly,_chromosome:_1	AUGUSTUS	intron	2297795	2297858	1	+	.	ID=g187.t1.intron5;Parent=g187.t1;
OY727105.1_Ormia_ochracea_genome_assembly,_chromosome:_1	AUGUSTUS	CDS	2297859	2297940	1	+	1	ID=g187.t1.CDS6;Parent=g187.t1;
OY727105.1_Ormia_ochracea_genome_assembly,_chromosome:_1	AUGUSTUS	exon	2297859	2297940	.	+	.	ID=g187.t1.exon6;Parent=g187.t1;
OY727105.1_Ormia_ochracea_genome_assembly,_chromosome:_1	AUGUSTUS	stop_codon	2297938	2297940	.	+	0	ID=g187.t1.stop1;Parent=g187.t1;
OY727105.1_Ormia_ochracea_genome_assembly,_chromosome:_1	AUGUSTUS	gene	2299326	2302280	.	-	.	ID=g188;
OY727105.1_Ormia_ochracea_genome_assembly,_chromosome:_1	AUGUSTUS	mRNA	2299326	2302280	1	-	.	ID=g188.t1;Parent=g188;
OY727105.1_Ormia_ochracea_genome_assembly,_chromosome:_1	AUGUSTUS	stop_codon	2299326	2299328	.	-	0	ID=g188.t1.stop1;Parent=g188.t1;
OY727105.1_Ormia_ochracea_genome_assembly,_chromosome:_1	AUGUSTUS	CDS	2299326	2299966	1	-	2	ID=g188.t1.CDS1;Parent=g188.t1;
OY727105.1_Ormia_ochracea_genome_assembly,_chromosome:_1	AUGUSTUS	exon	2299326	2299966	.	-	.	ID=g188.t1.exon1;Parent=g188.t1;
OY727105.1_Ormia_ochracea_genome_assembly,_chromosome:_1	AUGUSTUS	intron	2299967	2300080	1	-	.	ID=g188.t1.intron1;Parent=g188.t1;
OY727105.1_Ormia_ochracea_genome_assembly,_chromosome:_1	AUGUSTUS	CDS	2300081	2300259	1	-	1	ID=g188.t1.CDS2;Parent=g188.t1;
OY727105.1_Ormia_ochracea_genome_assembly,_chromosome:_1	AUGUSTUS	exon	2300081	2300259	.	-	.	ID=g188.t1.exon2;Parent=g188.t1;
OY727105.1_Ormia_ochracea_genome_assembly,_chromosome:_1	AUGUSTUS	intron	2300260	2300418	1	-	.	ID=g188.t1.intron2;Parent=g188.t1;
OY727105.1_Ormia_ochracea_genome_assembly,_chromosome:_1	AUGUSTUS	CDS	2300419	2300600	1	-	0	ID=g188.t1.CDS3;Parent=g188.t1;
OY727105.1_Ormia_ochracea_genome_assembly,_chromosome:_1	AUGUSTUS	exon	2300419	2300600	.	-	.	ID=g188.t1.exon3;Parent=g188.t1;
OY727105.1_Ormia_ochracea_genome_assembly,_chromosome:_1	AUGUSTUS	intron	2300601	2300826	1	-	.	ID=g188.t1.intron3;Parent=g188.t1;
OY727105.1_Ormia_ochracea_genome_assembly,_chromosome:_1	AUGUSTUS	CDS	2300827	2301421	1	-	1	ID=g188.t1.CDS4;Parent=g188.t1;
OY727105.1_Ormia_ochracea_genome_assembly,_chromosome:_1	AUGUSTUS	exon	2300827	2301421	.	-	.	ID=g188.t1.exon4;Parent=g188.t1;
OY727105.1_Ormia_ochracea_genome_assembly,_chromosome:_1	AUGUSTUS	intron	2301422	2301890	1	-	.	ID=g188.t1.intron4;Parent=g188.t1;
OY727105.1_Ormia_ochracea_genome_assembly,_chromosome:_1	AUGUSTUS	CDS	2301891	2302078	1	-	0	ID=g188.t1.CDS5;Parent=g188.t1;
OY727105.1_Ormia_ochracea_genome_assembly,_chromosome:_1	AUGUSTUS	exon	2301891	2302078	.	-	.	ID=g188.t1.exon5;Parent=g188.t1;
OY727105.1_Ormia_ochracea_genome_assembly,_chromosome:_1	AUGUSTUS	intron	2302079	2302133	1	-	.	ID=g188.t1.intron5;Parent=g188.t1;
OY727105.1_Ormia_ochracea_genome_assembly,_chromosome:_1	AUGUSTUS	CDS	2302134	2302280	1	-	0	ID=g188.t1.CDS6;Parent=g188.t1;
OY727105.1_Ormia_ochracea_genome_assembly,_chromosome:_1	AUGUSTUS	exon	2302134	2302280	.	-	.	ID=g188.t1.exon6;Parent=g188.t1;
OY727105.1_Ormia_ochracea_genome_assembly,_chromosome:_1	AUGUSTUS	start_codon	2302278	2302280	.	-	0	ID=g188.t1.start1;Parent=g188.t1;
OY727105.1_Ormia_ochracea_genome_assembly,_chromosome:_1	AUGUSTUS	gene	2304899	2306563	.	+	.	ID=g189;
OY727105.1_Ormia_ochracea_genome_assembly,_chromosome:_1	AUGUSTUS	mRNA	2304899	2306563	1	+	.	ID=g189.t1;Parent=g189;
OY727105.1_Ormia_ochracea_genome_assembly,_chromosome:_1	AUGUSTUS	start_codon	2304899	2304901	.	+	0	ID=g189.t1.start1;Parent=g189.t1;
OY727105.1_Ormia_ochracea_genome_assembly,_chromosome:_1	AUGUSTUS	CDS	2304899	2306191	1	+	0	ID=g189.t1.CDS1;Parent=g189.t1;
OY727105.1_Ormia_ochracea_genome_assembly,_chromosome:_1	AUGUSTUS	exon	2304899	2306191	.	+	.	ID=g189.t1.exon1;Parent=g189.t1;
OY727105.1_Ormia_ochracea_genome_assembly,_chromosome:_1	AUGUSTUS	intron	2306192	2306251	1	+	.	ID=g189.t1.intron1;Parent=g189.t1;
OY727105.1_Ormia_ochracea_genome_assembly,_chromosome:_1	AUGUSTUS	CDS	2306252	2306563	1	+	0	ID=g189.t1.CDS2;Parent=g189.t1;
OY727105.1_Ormia_ochracea_genome_assembly,_chromosome:_1	AUGUSTUS	exon	2306252	2306563	.	+	.	ID=g189.t1.exon2;Parent=g189.t1;
OY727105.1_Ormia_ochracea_genome_assembly,_chromosome:_1	AUGUSTUS	stop_codon	2306561	2306563	.	+	0	ID=g189.t1.stop1;Parent=g189.t1;
OY727105.1_Ormia_ochracea_genome_assembly,_chromosome:_1	AUGUSTUS	gene	2308974	2310413	.	+	.	ID=g190;
OY727105.1_Ormia_ochracea_genome_assembly,_chromosome:_1	AUGUSTUS	mRNA	2308974	2310413	1	+	.	ID=g190.t1;Parent=g190;
OY727105.1_Ormia_ochracea_genome_assembly,_chromosome:_1	AUGUSTUS	start_codon	2308974	2308976	.	+	0	ID=g190.t1.start1;Parent=g190.t1;
OY727105.1_Ormia_ochracea_genome_assembly,_chromosome:_1	AUGUSTUS	CDS	2308974	2309032	1	+	0	ID=g190.t1.CDS1;Parent=g190.t1;
OY727105.1_Ormia_ochracea_genome_assembly,_chromosome:_1	AUGUSTUS	exon	2308974	2309032	.	+	.	ID=g190.t1.exon1;Parent=g190.t1;
OY727105.1_Ormia_ochracea_genome_assembly,_chromosome:_1	AUGUSTUS	intron	2309033	2309107	1	+	.	ID=g190.t1.intron1;Parent=g190.t1;
OY727105.1_Ormia_ochracea_genome_assembly,_chromosome:_1	AUGUSTUS	CDS	2309108	2310413	1	+	1	ID=g190.t1.CDS2;Parent=g190.t1;
OY727105.1_Ormia_ochracea_genome_assembly,_chromosome:_1	AUGUSTUS	exon	2309108	2310413	.	+	.	ID=g190.t1.exon2;Parent=g190.t1;
OY727105.1_Ormia_ochracea_genome_assembly,_chromosome:_1	AUGUSTUS	stop_codon	2310411	2310413	.	+	0	ID=g190.t1.stop1;Parent=g190.t1;
OY727105.1_Ormia_ochracea_genome_assembly,_chromosome:_1	AUGUSTUS	gene	2311198	2313708	.	-	.	ID=g191;
OY727105.1_Ormia_ochracea_genome_assembly,_chromosome:_1	AUGUSTUS	mRNA	2311198	2313708	1	-	.	ID=g191.t1;Parent=g191;
OY727105.1_Ormia_ochracea_genome_assembly,_chromosome:_1	AUGUSTUS	stop_codon	2311198	2311200	.	-	0	ID=g191.t1.stop1;Parent=g191.t1;
OY727105.1_Ormia_ochracea_genome_assembly,_chromosome:_1	AUGUSTUS	CDS	2311198	2311465	1	-	1	ID=g191.t1.CDS1;Parent=g191.t1;
OY727105.1_Ormia_ochracea_genome_assembly,_chromosome:_1	AUGUSTUS	exon	2311198	2311465	.	-	.	ID=g191.t1.exon1;Parent=g191.t1;
OY727105.1_Ormia_ochracea_genome_assembly,_chromosome:_1	AUGUSTUS	intron	2311466	2311526	1	-	.	ID=g191.t1.intron1;Parent=g191.t1;
OY727105.1_Ormia_ochracea_genome_assembly,_chromosome:_1	AUGUSTUS	CDS	2311527	2311768	1	-	0	ID=g191.t1.CDS2;Parent=g191.t1;
OY727105.1_Ormia_ochracea_genome_assembly,_chromosome:_1	AUGUSTUS	exon	2311527	2311768	.	-	.	ID=g191.t1.exon2;Parent=g191.t1;
OY727105.1_Ormia_ochracea_genome_assembly,_chromosome:_1	AUGUSTUS	intron	2311769	2312328	1	-	.	ID=g191.t1.intron2;Parent=g191.t1;
OY727105.1_Ormia_ochracea_genome_assembly,_chromosome:_1	AUGUSTUS	CDS	2312329	2312654	1	-	2	ID=g191.t1.CDS3;Parent=g191.t1;
OY727105.1_Ormia_ochracea_genome_assembly,_chromosome:_1	AUGUSTUS	exon	2312329	2312654	.	-	.	ID=g191.t1.exon3;Parent=g191.t1;
OY727105.1_Ormia_ochracea_genome_assembly,_chromosome:_1	AUGUSTUS	intron	2312655	2312729	1	-	.	ID=g191.t1.intron3;Parent=g191.t1;
OY727105.1_Ormia_ochracea_genome_assembly,_chromosome:_1	AUGUSTUS	CDS	2312730	2313031	1	-	1	ID=g191.t1.CDS4;Parent=g191.t1;
OY727105.1_Ormia_ochracea_genome_assembly,_chromosome:_1	AUGUSTUS	exon	2312730	2313031	.	-	.	ID=g191.t1.exon4;Parent=g191.t1;
OY727105.1_Ormia_ochracea_genome_assembly,_chromosome:_1	AUGUSTUS	intron	2313032	2313111	1	-	.	ID=g191.t1.intron4;Parent=g191.t1;
OY727105.1_Ormia_ochracea_genome_assembly,_chromosome:_1	AUGUSTUS	CDS	2313112	2313194	1	-	0	ID=g191.t1.CDS5;Parent=g191.t1;
OY727105.1_Ormia_ochracea_genome_assembly,_chromosome:_1	AUGUSTUS	exon	2313112	2313194	.	-	.	ID=g191.t1.exon5;Parent=g191.t1;
OY727105.1_Ormia_ochracea_genome_assembly,_chromosome:_1	AUGUSTUS	intron	2313195	2313585	1	-	.	ID=g191.t1.intron5;Parent=g191.t1;
OY727105.1_Ormia_ochracea_genome_assembly,_chromosome:_1	AUGUSTUS	CDS	2313586	2313708	1	-	0	ID=g191.t1.CDS6;Parent=g191.t1;
OY727105.1_Ormia_ochracea_genome_assembly,_chromosome:_1	AUGUSTUS	exon	2313586	2313708	.	-	.	ID=g191.t1.exon6;Parent=g191.t1;
OY727105.1_Ormia_ochracea_genome_assembly,_chromosome:_1	AUGUSTUS	start_codon	2313706	2313708	.	-	0	ID=g191.t1.start1;Parent=g191.t1;
OY727105.1_Ormia_ochracea_genome_assembly,_chromosome:_1	AUGUSTUS	gene	2339305	2353840	.	+	.	ID=g192;
OY727105.1_Ormia_ochracea_genome_assembly,_chromosome:_1	AUGUSTUS	mRNA	2339305	2353840	0.24	+	.	ID=g192.t1;Parent=g192;
OY727105.1_Ormia_ochracea_genome_assembly,_chromosome:_1	AUGUSTUS	start_codon	2339305	2339307	.	+	0	ID=g192.t1.start1;Parent=g192.t1;
OY727105.1_Ormia_ochracea_genome_assembly,_chromosome:_1	AUGUSTUS	CDS	2339305	2339996	1	+	0	ID=g192.t1.CDS1;Parent=g192.t1;
OY727105.1_Ormia_ochracea_genome_assembly,_chromosome:_1	AUGUSTUS	exon	2339305	2339996	.	+	.	ID=g192.t1.exon1;Parent=g192.t1;
OY727105.1_Ormia_ochracea_genome_assembly,_chromosome:_1	AUGUSTUS	intron	2339997	2340801	1	+	.	ID=g192.t1.intron1;Parent=g192.t1;
OY727105.1_Ormia_ochracea_genome_assembly,_chromosome:_1	AUGUSTUS	CDS	2340802	2341312	1	+	1	ID=g192.t1.CDS2;Parent=g192.t1;
OY727105.1_Ormia_ochracea_genome_assembly,_chromosome:_1	AUGUSTUS	exon	2340802	2341312	.	+	.	ID=g192.t1.exon2;Parent=g192.t1;
OY727105.1_Ormia_ochracea_genome_assembly,_chromosome:_1	AUGUSTUS	intron	2341313	2341457	1	+	.	ID=g192.t1.intron2;Parent=g192.t1;
OY727105.1_Ormia_ochracea_genome_assembly,_chromosome:_1	AUGUSTUS	CDS	2341458	2341604	1	+	0	ID=g192.t1.CDS3;Parent=g192.t1;
OY727105.1_Ormia_ochracea_genome_assembly,_chromosome:_1	AUGUSTUS	exon	2341458	2341604	.	+	.	ID=g192.t1.exon3;Parent=g192.t1;
OY727105.1_Ormia_ochracea_genome_assembly,_chromosome:_1	AUGUSTUS	intron	2341605	2341757	1	+	.	ID=g192.t1.intron3;Parent=g192.t1;
OY727105.1_Ormia_ochracea_genome_assembly,_chromosome:_1	AUGUSTUS	CDS	2341758	2342884	1	+	0	ID=g192.t1.CDS4;Parent=g192.t1;
OY727105.1_Ormia_ochracea_genome_assembly,_chromosome:_1	AUGUSTUS	exon	2341758	2342884	.	+	.	ID=g192.t1.exon4;Parent=g192.t1;
OY727105.1_Ormia_ochracea_genome_assembly,_chromosome:_1	AUGUSTUS	intron	2342885	2343287	1	+	.	ID=g192.t1.intron4;Parent=g192.t1;
OY727105.1_Ormia_ochracea_genome_assembly,_chromosome:_1	AUGUSTUS	CDS	2343288	2343418	1	+	1	ID=g192.t1.CDS5;Parent=g192.t1;
OY727105.1_Ormia_ochracea_genome_assembly,_chromosome:_1	AUGUSTUS	exon	2343288	2343418	.	+	.	ID=g192.t1.exon5;Parent=g192.t1;
OY727105.1_Ormia_ochracea_genome_assembly,_chromosome:_1	AUGUSTUS	intron	2343419	2344088	1	+	.	ID=g192.t1.intron5;Parent=g192.t1;
OY727105.1_Ormia_ochracea_genome_assembly,_chromosome:_1	AUGUSTUS	CDS	2344089	2345734	1	+	2	ID=g192.t1.CDS6;Parent=g192.t1;
OY727105.1_Ormia_ochracea_genome_assembly,_chromosome:_1	AUGUSTUS	exon	2344089	2345734	.	+	.	ID=g192.t1.exon6;Parent=g192.t1;
OY727105.1_Ormia_ochracea_genome_assembly,_chromosome:_1	AUGUSTUS	intron	2345735	2346290	1	+	.	ID=g192.t1.intron6;Parent=g192.t1;
OY727105.1_Ormia_ochracea_genome_assembly,_chromosome:_1	AUGUSTUS	CDS	2346291	2346878	1	+	0	ID=g192.t1.CDS7;Parent=g192.t1;
OY727105.1_Ormia_ochracea_genome_assembly,_chromosome:_1	AUGUSTUS	exon	2346291	2346878	.	+	.	ID=g192.t1.exon7;Parent=g192.t1;
OY727105.1_Ormia_ochracea_genome_assembly,_chromosome:_1	AUGUSTUS	intron	2346879	2346936	1	+	.	ID=g192.t1.intron7;Parent=g192.t1;
OY727105.1_Ormia_ochracea_genome_assembly,_chromosome:_1	AUGUSTUS	CDS	2346937	2347143	1	+	0	ID=g192.t1.CDS8;Parent=g192.t1;
OY727105.1_Ormia_ochracea_genome_assembly,_chromosome:_1	AUGUSTUS	exon	2346937	2347143	.	+	.	ID=g192.t1.exon8;Parent=g192.t1;
OY727105.1_Ormia_ochracea_genome_assembly,_chromosome:_1	AUGUSTUS	intron	2347144	2347213	1	+	.	ID=g192.t1.intron8;Parent=g192.t1;
OY727105.1_Ormia_ochracea_genome_assembly,_chromosome:_1	AUGUSTUS	CDS	2347214	2347385	1	+	0	ID=g192.t1.CDS9;Parent=g192.t1;
OY727105.1_Ormia_ochracea_genome_assembly,_chromosome:_1	AUGUSTUS	exon	2347214	2347385	.	+	.	ID=g192.t1.exon9;Parent=g192.t1;
OY727105.1_Ormia_ochracea_genome_assembly,_chromosome:_1	AUGUSTUS	intron	2347386	2348118	1	+	.	ID=g192.t1.intron9;Parent=g192.t1;
OY727105.1_Ormia_ochracea_genome_assembly,_chromosome:_1	AUGUSTUS	CDS	2348119	2348451	1	+	2	ID=g192.t1.CDS10;Parent=g192.t1;
OY727105.1_Ormia_ochracea_genome_assembly,_chromosome:_1	AUGUSTUS	exon	2348119	2348451	.	+	.	ID=g192.t1.exon10;Parent=g192.t1;
OY727105.1_Ormia_ochracea_genome_assembly,_chromosome:_1	AUGUSTUS	intron	2348452	2348865	1	+	.	ID=g192.t1.intron10;Parent=g192.t1;
OY727105.1_Ormia_ochracea_genome_assembly,_chromosome:_1	AUGUSTUS	CDS	2348866	2350859	1	+	2	ID=g192.t1.CDS11;Parent=g192.t1;
OY727105.1_Ormia_ochracea_genome_assembly,_chromosome:_1	AUGUSTUS	exon	2348866	2350859	.	+	.	ID=g192.t1.exon11;Parent=g192.t1;
OY727105.1_Ormia_ochracea_genome_assembly,_chromosome:_1	AUGUSTUS	intron	2350860	2351799	1	+	.	ID=g192.t1.intron11;Parent=g192.t1;
OY727105.1_Ormia_ochracea_genome_assembly,_chromosome:_1	AUGUSTUS	CDS	2351800	2351947	1	+	0	ID=g192.t1.CDS12;Parent=g192.t1;
OY727105.1_Ormia_ochracea_genome_assembly,_chromosome:_1	AUGUSTUS	exon	2351800	2351947	.	+	.	ID=g192.t1.exon12;Parent=g192.t1;
OY727105.1_Ormia_ochracea_genome_assembly,_chromosome:_1	AUGUSTUS	intron	2351948	2352026	1	+	.	ID=g192.t1.intron12;Parent=g192.t1;
OY727105.1_Ormia_ochracea_genome_assembly,_chromosome:_1	AUGUSTUS	CDS	2352027	2352236	1	+	2	ID=g192.t1.CDS13;Parent=g192.t1;
OY727105.1_Ormia_ochracea_genome_assembly,_chromosome:_1	AUGUSTUS	exon	2352027	2352236	.	+	.	ID=g192.t1.exon13;Parent=g192.t1;
OY727105.1_Ormia_ochracea_genome_assembly,_chromosome:_1	AUGUSTUS	intron	2352237	2352298	1	+	.	ID=g192.t1.intron13;Parent=g192.t1;
OY727105.1_Ormia_ochracea_genome_assembly,_chromosome:_1	AUGUSTUS	CDS	2352299	2352659	1	+	2	ID=g192.t1.CDS14;Parent=g192.t1;
OY727105.1_Ormia_ochracea_genome_assembly,_chromosome:_1	AUGUSTUS	exon	2352299	2352659	.	+	.	ID=g192.t1.exon14;Parent=g192.t1;
OY727105.1_Ormia_ochracea_genome_assembly,_chromosome:_1	AUGUSTUS	intron	2352660	2352735	1	+	.	ID=g192.t1.intron14;Parent=g192.t1;
OY727105.1_Ormia_ochracea_genome_assembly,_chromosome:_1	AUGUSTUS	CDS	2352736	2352896	1	+	1	ID=g192.t1.CDS15;Parent=g192.t1;
OY727105.1_Ormia_ochracea_genome_assembly,_chromosome:_1	AUGUSTUS	exon	2352736	2352896	.	+	.	ID=g192.t1.exon15;Parent=g192.t1;
OY727105.1_Ormia_ochracea_genome_assembly,_chromosome:_1	AUGUSTUS	intron	2352897	2352955	1	+	.	ID=g192.t1.intron15;Parent=g192.t1;
OY727105.1_Ormia_ochracea_genome_assembly,_chromosome:_1	AUGUSTUS	CDS	2352956	2353051	1	+	2	ID=g192.t1.CDS16;Parent=g192.t1;
OY727105.1_Ormia_ochracea_genome_assembly,_chromosome:_1	AUGUSTUS	exon	2352956	2353051	.	+	.	ID=g192.t1.exon16;Parent=g192.t1;
OY727105.1_Ormia_ochracea_genome_assembly,_chromosome:_1	AUGUSTUS	intron	2353052	2353125	1	+	.	ID=g192.t1.intron16;Parent=g192.t1;
OY727105.1_Ormia_ochracea_genome_assembly,_chromosome:_1	AUGUSTUS	CDS	2353126	2353310	1	+	2	ID=g192.t1.CDS17;Parent=g192.t1;
OY727105.1_Ormia_ochracea_genome_assembly,_chromosome:_1	AUGUSTUS	exon	2353126	2353310	.	+	.	ID=g192.t1.exon17;Parent=g192.t1;
OY727105.1_Ormia_ochracea_genome_assembly,_chromosome:_1	AUGUSTUS	intron	2353311	2353606	1	+	.	ID=g192.t1.intron17;Parent=g192.t1;
OY727105.1_Ormia_ochracea_genome_assembly,_chromosome:_1	AUGUSTUS	CDS	2353607	2353840	0.24	+	0	ID=g192.t1.CDS18;Parent=g192.t1;
OY727105.1_Ormia_ochracea_genome_assembly,_chromosome:_1	AUGUSTUS	exon	2353607	2353840	.	+	.	ID=g192.t1.exon18;Parent=g192.t1;
OY727105.1_Ormia_ochracea_genome_assembly,_chromosome:_1	AUGUSTUS	stop_codon	2353838	2353840	.	+	0	ID=g192.t1.stop1;Parent=g192.t1;
OY727105.1_Ormia_ochracea_genome_assembly,_chromosome:_1	AUGUSTUS	mRNA	2339305	2353840	0.24	+	.	ID=g192.t2;Parent=g192;
OY727105.1_Ormia_ochracea_genome_assembly,_chromosome:_1	AUGUSTUS	start_codon	2339305	2339307	.	+	0	ID=g192.t2.start1;Parent=g192.t2;
OY727105.1_Ormia_ochracea_genome_assembly,_chromosome:_1	AUGUSTUS	CDS	2339305	2339996	1	+	0	ID=g192.t2.CDS1;Parent=g192.t2;
OY727105.1_Ormia_ochracea_genome_assembly,_chromosome:_1	AUGUSTUS	exon	2339305	2339996	.	+	.	ID=g192.t2.exon1;Parent=g192.t2;
OY727105.1_Ormia_ochracea_genome_assembly,_chromosome:_1	AUGUSTUS	intron	2339997	2340801	1	+	.	ID=g192.t2.intron1;Parent=g192.t2;
OY727105.1_Ormia_ochracea_genome_assembly,_chromosome:_1	AUGUSTUS	CDS	2340802	2341312	1	+	1	ID=g192.t2.CDS2;Parent=g192.t2;
OY727105.1_Ormia_ochracea_genome_assembly,_chromosome:_1	AUGUSTUS	exon	2340802	2341312	.	+	.	ID=g192.t2.exon2;Parent=g192.t2;
OY727105.1_Ormia_ochracea_genome_assembly,_chromosome:_1	AUGUSTUS	intron	2341313	2341457	1	+	.	ID=g192.t2.intron2;Parent=g192.t2;
OY727105.1_Ormia_ochracea_genome_assembly,_chromosome:_1	AUGUSTUS	CDS	2341458	2341604	1	+	0	ID=g192.t2.CDS3;Parent=g192.t2;
OY727105.1_Ormia_ochracea_genome_assembly,_chromosome:_1	AUGUSTUS	exon	2341458	2341604	.	+	.	ID=g192.t2.exon3;Parent=g192.t2;
OY727105.1_Ormia_ochracea_genome_assembly,_chromosome:_1	AUGUSTUS	intron	2341605	2341757	1	+	.	ID=g192.t2.intron3;Parent=g192.t2;
OY727105.1_Ormia_ochracea_genome_assembly,_chromosome:_1	AUGUSTUS	CDS	2341758	2342884	1	+	0	ID=g192.t2.CDS4;Parent=g192.t2;
OY727105.1_Ormia_ochracea_genome_assembly,_chromosome:_1	AUGUSTUS	exon	2341758	2342884	.	+	.	ID=g192.t2.exon4;Parent=g192.t2;
OY727105.1_Ormia_ochracea_genome_assembly,_chromosome:_1	AUGUSTUS	intron	2342885	2343287	1	+	.	ID=g192.t2.intron4;Parent=g192.t2;
OY727105.1_Ormia_ochracea_genome_assembly,_chromosome:_1	AUGUSTUS	CDS	2343288	2343418	1	+	1	ID=g192.t2.CDS5;Parent=g192.t2;
OY727105.1_Ormia_ochracea_genome_assembly,_chromosome:_1	AUGUSTUS	exon	2343288	2343418	.	+	.	ID=g192.t2.exon5;Parent=g192.t2;
OY727105.1_Ormia_ochracea_genome_assembly,_chromosome:_1	AUGUSTUS	intron	2343419	2344088	1	+	.	ID=g192.t2.intron5;Parent=g192.t2;
OY727105.1_Ormia_ochracea_genome_assembly,_chromosome:_1	AUGUSTUS	CDS	2344089	2345734	1	+	2	ID=g192.t2.CDS6;Parent=g192.t2;
OY727105.1_Ormia_ochracea_genome_assembly,_chromosome:_1	AUGUSTUS	exon	2344089	2345734	.	+	.	ID=g192.t2.exon6;Parent=g192.t2;
OY727105.1_Ormia_ochracea_genome_assembly,_chromosome:_1	AUGUSTUS	intron	2345735	2346290	1	+	.	ID=g192.t2.intron6;Parent=g192.t2;
OY727105.1_Ormia_ochracea_genome_assembly,_chromosome:_1	AUGUSTUS	CDS	2346291	2346878	1	+	0	ID=g192.t2.CDS7;Parent=g192.t2;
OY727105.1_Ormia_ochracea_genome_assembly,_chromosome:_1	AUGUSTUS	exon	2346291	2346878	.	+	.	ID=g192.t2.exon7;Parent=g192.t2;
OY727105.1_Ormia_ochracea_genome_assembly,_chromosome:_1	AUGUSTUS	intron	2346879	2346936	1	+	.	ID=g192.t2.intron7;Parent=g192.t2;
OY727105.1_Ormia_ochracea_genome_assembly,_chromosome:_1	AUGUSTUS	CDS	2346937	2347143	1	+	0	ID=g192.t2.CDS8;Parent=g192.t2;
OY727105.1_Ormia_ochracea_genome_assembly,_chromosome:_1	AUGUSTUS	exon	2346937	2347143	.	+	.	ID=g192.t2.exon8;Parent=g192.t2;
OY727105.1_Ormia_ochracea_genome_assembly,_chromosome:_1	AUGUSTUS	intron	2347144	2347213	1	+	.	ID=g192.t2.intron8;Parent=g192.t2;
OY727105.1_Ormia_ochracea_genome_assembly,_chromosome:_1	AUGUSTUS	CDS	2347214	2347385	1	+	0	ID=g192.t2.CDS9;Parent=g192.t2;
OY727105.1_Ormia_ochracea_genome_assembly,_chromosome:_1	AUGUSTUS	exon	2347214	2347385	.	+	.	ID=g192.t2.exon9;Parent=g192.t2;
OY727105.1_Ormia_ochracea_genome_assembly,_chromosome:_1	AUGUSTUS	intron	2347386	2348118	1	+	.	ID=g192.t2.intron9;Parent=g192.t2;
OY727105.1_Ormia_ochracea_genome_assembly,_chromosome:_1	AUGUSTUS	CDS	2348119	2348451	1	+	2	ID=g192.t2.CDS10;Parent=g192.t2;
OY727105.1_Ormia_ochracea_genome_assembly,_chromosome:_1	AUGUSTUS	exon	2348119	2348451	.	+	.	ID=g192.t2.exon10;Parent=g192.t2;
OY727105.1_Ormia_ochracea_genome_assembly,_chromosome:_1	AUGUSTUS	intron	2348452	2348865	1	+	.	ID=g192.t2.intron10;Parent=g192.t2;
OY727105.1_Ormia_ochracea_genome_assembly,_chromosome:_1	AUGUSTUS	CDS	2348866	2350859	1	+	2	ID=g192.t2.CDS11;Parent=g192.t2;
OY727105.1_Ormia_ochracea_genome_assembly,_chromosome:_1	AUGUSTUS	exon	2348866	2350859	.	+	.	ID=g192.t2.exon11;Parent=g192.t2;
OY727105.1_Ormia_ochracea_genome_assembly,_chromosome:_1	AUGUSTUS	intron	2350860	2351799	1	+	.	ID=g192.t2.intron11;Parent=g192.t2;
OY727105.1_Ormia_ochracea_genome_assembly,_chromosome:_1	AUGUSTUS	CDS	2351800	2351947	1	+	0	ID=g192.t2.CDS12;Parent=g192.t2;
OY727105.1_Ormia_ochracea_genome_assembly,_chromosome:_1	AUGUSTUS	exon	2351800	2351947	.	+	.	ID=g192.t2.exon12;Parent=g192.t2;
OY727105.1_Ormia_ochracea_genome_assembly,_chromosome:_1	AUGUSTUS	intron	2351948	2352026	1	+	.	ID=g192.t2.intron12;Parent=g192.t2;
OY727105.1_Ormia_ochracea_genome_assembly,_chromosome:_1	AUGUSTUS	CDS	2352027	2352236	1	+	2	ID=g192.t2.CDS13;Parent=g192.t2;
OY727105.1_Ormia_ochracea_genome_assembly,_chromosome:_1	AUGUSTUS	exon	2352027	2352236	.	+	.	ID=g192.t2.exon13;Parent=g192.t2;
OY727105.1_Ormia_ochracea_genome_assembly,_chromosome:_1	AUGUSTUS	intron	2352237	2352298	1	+	.	ID=g192.t2.intron13;Parent=g192.t2;
OY727105.1_Ormia_ochracea_genome_assembly,_chromosome:_1	AUGUSTUS	CDS	2352299	2352659	1	+	2	ID=g192.t2.CDS14;Parent=g192.t2;
OY727105.1_Ormia_ochracea_genome_assembly,_chromosome:_1	AUGUSTUS	exon	2352299	2352659	.	+	.	ID=g192.t2.exon14;Parent=g192.t2;
OY727105.1_Ormia_ochracea_genome_assembly,_chromosome:_1	AUGUSTUS	intron	2352660	2352720	1	+	.	ID=g192.t2.intron14;Parent=g192.t2;
OY727105.1_Ormia_ochracea_genome_assembly,_chromosome:_1	AUGUSTUS	CDS	2352721	2352896	1	+	1	ID=g192.t2.CDS15;Parent=g192.t2;
OY727105.1_Ormia_ochracea_genome_assembly,_chromosome:_1	AUGUSTUS	exon	2352721	2352896	.	+	.	ID=g192.t2.exon15;Parent=g192.t2;
OY727105.1_Ormia_ochracea_genome_assembly,_chromosome:_1	AUGUSTUS	intron	2352897	2352955	1	+	.	ID=g192.t2.intron15;Parent=g192.t2;
OY727105.1_Ormia_ochracea_genome_assembly,_chromosome:_1	AUGUSTUS	CDS	2352956	2353051	1	+	2	ID=g192.t2.CDS16;Parent=g192.t2;
OY727105.1_Ormia_ochracea_genome_assembly,_chromosome:_1	AUGUSTUS	exon	2352956	2353051	.	+	.	ID=g192.t2.exon16;Parent=g192.t2;
OY727105.1_Ormia_ochracea_genome_assembly,_chromosome:_1	AUGUSTUS	intron	2353052	2353125	1	+	.	ID=g192.t2.intron16;Parent=g192.t2;
OY727105.1_Ormia_ochracea_genome_assembly,_chromosome:_1	AUGUSTUS	CDS	2353126	2353310	1	+	2	ID=g192.t2.CDS17;Parent=g192.t2;
OY727105.1_Ormia_ochracea_genome_assembly,_chromosome:_1	AUGUSTUS	exon	2353126	2353310	.	+	.	ID=g192.t2.exon17;Parent=g192.t2;
OY727105.1_Ormia_ochracea_genome_assembly,_chromosome:_1	AUGUSTUS	intron	2353311	2353606	1	+	.	ID=g192.t2.intron17;Parent=g192.t2;
OY727105.1_Ormia_ochracea_genome_assembly,_chromosome:_1	AUGUSTUS	CDS	2353607	2353840	0.24	+	0	ID=g192.t2.CDS18;Parent=g192.t2;
OY727105.1_Ormia_ochracea_genome_assembly,_chromosome:_1	AUGUSTUS	exon	2353607	2353840	.	+	.	ID=g192.t2.exon18;Parent=g192.t2;
OY727105.1_Ormia_ochracea_genome_assembly,_chromosome:_1	AUGUSTUS	stop_codon	2353838	2353840	.	+	0	ID=g192.t2.stop1;Parent=g192.t2;
OY727105.1_Ormia_ochracea_genome_assembly,_chromosome:_1	AUGUSTUS	mRNA	2339305	2353840	0.27	+	.	ID=g192.t3;Parent=g192;
OY727105.1_Ormia_ochracea_genome_assembly,_chromosome:_1	AUGUSTUS	start_codon	2339305	2339307	.	+	0	ID=g192.t3.start1;Parent=g192.t3;
OY727105.1_Ormia_ochracea_genome_assembly,_chromosome:_1	AUGUSTUS	CDS	2339305	2339996	1	+	0	ID=g192.t3.CDS1;Parent=g192.t3;
OY727105.1_Ormia_ochracea_genome_assembly,_chromosome:_1	AUGUSTUS	exon	2339305	2339996	.	+	.	ID=g192.t3.exon1;Parent=g192.t3;
OY727105.1_Ormia_ochracea_genome_assembly,_chromosome:_1	AUGUSTUS	intron	2339997	2340801	1	+	.	ID=g192.t3.intron1;Parent=g192.t3;
OY727105.1_Ormia_ochracea_genome_assembly,_chromosome:_1	AUGUSTUS	CDS	2340802	2341312	1	+	1	ID=g192.t3.CDS2;Parent=g192.t3;
OY727105.1_Ormia_ochracea_genome_assembly,_chromosome:_1	AUGUSTUS	exon	2340802	2341312	.	+	.	ID=g192.t3.exon2;Parent=g192.t3;
OY727105.1_Ormia_ochracea_genome_assembly,_chromosome:_1	AUGUSTUS	intron	2341313	2341457	1	+	.	ID=g192.t3.intron2;Parent=g192.t3;
OY727105.1_Ormia_ochracea_genome_assembly,_chromosome:_1	AUGUSTUS	CDS	2341458	2341604	1	+	0	ID=g192.t3.CDS3;Parent=g192.t3;
OY727105.1_Ormia_ochracea_genome_assembly,_chromosome:_1	AUGUSTUS	exon	2341458	2341604	.	+	.	ID=g192.t3.exon3;Parent=g192.t3;
OY727105.1_Ormia_ochracea_genome_assembly,_chromosome:_1	AUGUSTUS	intron	2341605	2341757	1	+	.	ID=g192.t3.intron3;Parent=g192.t3;
OY727105.1_Ormia_ochracea_genome_assembly,_chromosome:_1	AUGUSTUS	CDS	2341758	2342884	1	+	0	ID=g192.t3.CDS4;Parent=g192.t3;
OY727105.1_Ormia_ochracea_genome_assembly,_chromosome:_1	AUGUSTUS	exon	2341758	2342884	.	+	.	ID=g192.t3.exon4;Parent=g192.t3;
OY727105.1_Ormia_ochracea_genome_assembly,_chromosome:_1	AUGUSTUS	intron	2342885	2343287	1	+	.	ID=g192.t3.intron4;Parent=g192.t3;
OY727105.1_Ormia_ochracea_genome_assembly,_chromosome:_1	AUGUSTUS	CDS	2343288	2343418	1	+	1	ID=g192.t3.CDS5;Parent=g192.t3;
OY727105.1_Ormia_ochracea_genome_assembly,_chromosome:_1	AUGUSTUS	exon	2343288	2343418	.	+	.	ID=g192.t3.exon5;Parent=g192.t3;
OY727105.1_Ormia_ochracea_genome_assembly,_chromosome:_1	AUGUSTUS	intron	2343419	2344088	1	+	.	ID=g192.t3.intron5;Parent=g192.t3;
OY727105.1_Ormia_ochracea_genome_assembly,_chromosome:_1	AUGUSTUS	CDS	2344089	2345734	1	+	2	ID=g192.t3.CDS6;Parent=g192.t3;
OY727105.1_Ormia_ochracea_genome_assembly,_chromosome:_1	AUGUSTUS	exon	2344089	2345734	.	+	.	ID=g192.t3.exon6;Parent=g192.t3;
OY727105.1_Ormia_ochracea_genome_assembly,_chromosome:_1	AUGUSTUS	intron	2345735	2346290	1	+	.	ID=g192.t3.intron6;Parent=g192.t3;
OY727105.1_Ormia_ochracea_genome_assembly,_chromosome:_1	AUGUSTUS	CDS	2346291	2346878	1	+	0	ID=g192.t3.CDS7;Parent=g192.t3;
OY727105.1_Ormia_ochracea_genome_assembly,_chromosome:_1	AUGUSTUS	exon	2346291	2346878	.	+	.	ID=g192.t3.exon7;Parent=g192.t3;
OY727105.1_Ormia_ochracea_genome_assembly,_chromosome:_1	AUGUSTUS	intron	2346879	2346936	1	+	.	ID=g192.t3.intron7;Parent=g192.t3;
OY727105.1_Ormia_ochracea_genome_assembly,_chromosome:_1	AUGUSTUS	CDS	2346937	2347143	1	+	0	ID=g192.t3.CDS8;Parent=g192.t3;
OY727105.1_Ormia_ochracea_genome_assembly,_chromosome:_1	AUGUSTUS	exon	2346937	2347143	.	+	.	ID=g192.t3.exon8;Parent=g192.t3;
OY727105.1_Ormia_ochracea_genome_assembly,_chromosome:_1	AUGUSTUS	intron	2347144	2347213	1	+	.	ID=g192.t3.intron8;Parent=g192.t3;
OY727105.1_Ormia_ochracea_genome_assembly,_chromosome:_1	AUGUSTUS	CDS	2347214	2347385	1	+	0	ID=g192.t3.CDS9;Parent=g192.t3;
OY727105.1_Ormia_ochracea_genome_assembly,_chromosome:_1	AUGUSTUS	exon	2347214	2347385	.	+	.	ID=g192.t3.exon9;Parent=g192.t3;
OY727105.1_Ormia_ochracea_genome_assembly,_chromosome:_1	AUGUSTUS	intron	2347386	2348118	1	+	.	ID=g192.t3.intron9;Parent=g192.t3;
OY727105.1_Ormia_ochracea_genome_assembly,_chromosome:_1	AUGUSTUS	CDS	2348119	2348451	1	+	2	ID=g192.t3.CDS10;Parent=g192.t3;
OY727105.1_Ormia_ochracea_genome_assembly,_chromosome:_1	AUGUSTUS	exon	2348119	2348451	.	+	.	ID=g192.t3.exon10;Parent=g192.t3;
OY727105.1_Ormia_ochracea_genome_assembly,_chromosome:_1	AUGUSTUS	intron	2348452	2350695	1	+	.	ID=g192.t3.intron10;Parent=g192.t3;
OY727105.1_Ormia_ochracea_genome_assembly,_chromosome:_1	AUGUSTUS	CDS	2350696	2350859	1	+	2	ID=g192.t3.CDS11;Parent=g192.t3;
OY727105.1_Ormia_ochracea_genome_assembly,_chromosome:_1	AUGUSTUS	exon	2350696	2350859	.	+	.	ID=g192.t3.exon11;Parent=g192.t3;
OY727105.1_Ormia_ochracea_genome_assembly,_chromosome:_1	AUGUSTUS	intron	2350860	2351799	1	+	.	ID=g192.t3.intron11;Parent=g192.t3;
OY727105.1_Ormia_ochracea_genome_assembly,_chromosome:_1	AUGUSTUS	CDS	2351800	2351947	1	+	0	ID=g192.t3.CDS12;Parent=g192.t3;
OY727105.1_Ormia_ochracea_genome_assembly,_chromosome:_1	AUGUSTUS	exon	2351800	2351947	.	+	.	ID=g192.t3.exon12;Parent=g192.t3;
OY727105.1_Ormia_ochracea_genome_assembly,_chromosome:_1	AUGUSTUS	intron	2351948	2352026	1	+	.	ID=g192.t3.intron12;Parent=g192.t3;
OY727105.1_Ormia_ochracea_genome_assembly,_chromosome:_1	AUGUSTUS	CDS	2352027	2352236	1	+	2	ID=g192.t3.CDS13;Parent=g192.t3;
OY727105.1_Ormia_ochracea_genome_assembly,_chromosome:_1	AUGUSTUS	exon	2352027	2352236	.	+	.	ID=g192.t3.exon13;Parent=g192.t3;
OY727105.1_Ormia_ochracea_genome_assembly,_chromosome:_1	AUGUSTUS	intron	2352237	2352298	1	+	.	ID=g192.t3.intron13;Parent=g192.t3;
OY727105.1_Ormia_ochracea_genome_assembly,_chromosome:_1	AUGUSTUS	CDS	2352299	2352659	1	+	2	ID=g192.t3.CDS14;Parent=g192.t3;
OY727105.1_Ormia_ochracea_genome_assembly,_chromosome:_1	AUGUSTUS	exon	2352299	2352659	.	+	.	ID=g192.t3.exon14;Parent=g192.t3;
OY727105.1_Ormia_ochracea_genome_assembly,_chromosome:_1	AUGUSTUS	intron	2352660	2352720	1	+	.	ID=g192.t3.intron14;Parent=g192.t3;
OY727105.1_Ormia_ochracea_genome_assembly,_chromosome:_1	AUGUSTUS	CDS	2352721	2352896	1	+	1	ID=g192.t3.CDS15;Parent=g192.t3;
OY727105.1_Ormia_ochracea_genome_assembly,_chromosome:_1	AUGUSTUS	exon	2352721	2352896	.	+	.	ID=g192.t3.exon15;Parent=g192.t3;
OY727105.1_Ormia_ochracea_genome_assembly,_chromosome:_1	AUGUSTUS	intron	2352897	2352955	1	+	.	ID=g192.t3.intron15;Parent=g192.t3;
OY727105.1_Ormia_ochracea_genome_assembly,_chromosome:_1	AUGUSTUS	CDS	2352956	2353051	1	+	2	ID=g192.t3.CDS16;Parent=g192.t3;
OY727105.1_Ormia_ochracea_genome_assembly,_chromosome:_1	AUGUSTUS	exon	2352956	2353051	.	+	.	ID=g192.t3.exon16;Parent=g192.t3;
OY727105.1_Ormia_ochracea_genome_assembly,_chromosome:_1	AUGUSTUS	intron	2353052	2353125	1	+	.	ID=g192.t3.intron16;Parent=g192.t3;
OY727105.1_Ormia_ochracea_genome_assembly,_chromosome:_1	AUGUSTUS	CDS	2353126	2353310	1	+	2	ID=g192.t3.CDS17;Parent=g192.t3;
OY727105.1_Ormia_ochracea_genome_assembly,_chromosome:_1	AUGUSTUS	exon	2353126	2353310	.	+	.	ID=g192.t3.exon17;Parent=g192.t3;
OY727105.1_Ormia_ochracea_genome_assembly,_chromosome:_1	AUGUSTUS	intron	2353311	2353606	1	+	.	ID=g192.t3.intron17;Parent=g192.t3;
OY727105.1_Ormia_ochracea_genome_assembly,_chromosome:_1	AUGUSTUS	CDS	2353607	2353840	0.27	+	0	ID=g192.t3.CDS18;Parent=g192.t3;
OY727105.1_Ormia_ochracea_genome_assembly,_chromosome:_1	AUGUSTUS	exon	2353607	2353840	.	+	.	ID=g192.t3.exon18;Parent=g192.t3;
OY727105.1_Ormia_ochracea_genome_assembly,_chromosome:_1	AUGUSTUS	stop_codon	2353838	2353840	.	+	0	ID=g192.t3.stop1;Parent=g192.t3;
OY727105.1_Ormia_ochracea_genome_assembly,_chromosome:_1	AUGUSTUS	gene	2360630	2367918	.	-	.	ID=g193;
OY727105.1_Ormia_ochracea_genome_assembly,_chromosome:_1	AUGUSTUS	mRNA	2360630	2367918	1	-	.	ID=g193.t1;Parent=g193;
OY727105.1_Ormia_ochracea_genome_assembly,_chromosome:_1	AUGUSTUS	stop_codon	2360630	2360632	.	-	0	ID=g193.t1.stop1;Parent=g193.t1;
OY727105.1_Ormia_ochracea_genome_assembly,_chromosome:_1	AUGUSTUS	CDS	2360630	2361076	1	-	0	ID=g193.t1.CDS1;Parent=g193.t1;
OY727105.1_Ormia_ochracea_genome_assembly,_chromosome:_1	AUGUSTUS	exon	2360630	2361076	.	-	.	ID=g193.t1.exon1;Parent=g193.t1;
OY727105.1_Ormia_ochracea_genome_assembly,_chromosome:_1	AUGUSTUS	intron	2361077	2361153	1	-	.	ID=g193.t1.intron1;Parent=g193.t1;
OY727105.1_Ormia_ochracea_genome_assembly,_chromosome:_1	AUGUSTUS	CDS	2361154	2361394	1	-	1	ID=g193.t1.CDS2;Parent=g193.t1;
OY727105.1_Ormia_ochracea_genome_assembly,_chromosome:_1	AUGUSTUS	exon	2361154	2361394	.	-	.	ID=g193.t1.exon2;Parent=g193.t1;
OY727105.1_Ormia_ochracea_genome_assembly,_chromosome:_1	AUGUSTUS	intron	2361395	2361902	1	-	.	ID=g193.t1.intron2;Parent=g193.t1;
OY727105.1_Ormia_ochracea_genome_assembly,_chromosome:_1	AUGUSTUS	CDS	2361903	2363965	1	-	0	ID=g193.t1.CDS3;Parent=g193.t1;
OY727105.1_Ormia_ochracea_genome_assembly,_chromosome:_1	AUGUSTUS	exon	2361903	2363965	.	-	.	ID=g193.t1.exon3;Parent=g193.t1;
OY727105.1_Ormia_ochracea_genome_assembly,_chromosome:_1	AUGUSTUS	intron	2363966	2364537	1	-	.	ID=g193.t1.intron3;Parent=g193.t1;
OY727105.1_Ormia_ochracea_genome_assembly,_chromosome:_1	AUGUSTUS	CDS	2364538	2365027	1	-	1	ID=g193.t1.CDS4;Parent=g193.t1;
OY727105.1_Ormia_ochracea_genome_assembly,_chromosome:_1	AUGUSTUS	exon	2364538	2365027	.	-	.	ID=g193.t1.exon4;Parent=g193.t1;
OY727105.1_Ormia_ochracea_genome_assembly,_chromosome:_1	AUGUSTUS	intron	2365028	2365114	1	-	.	ID=g193.t1.intron4;Parent=g193.t1;
OY727105.1_Ormia_ochracea_genome_assembly,_chromosome:_1	AUGUSTUS	CDS	2365115	2366038	1	-	1	ID=g193.t1.CDS5;Parent=g193.t1;
OY727105.1_Ormia_ochracea_genome_assembly,_chromosome:_1	AUGUSTUS	exon	2365115	2366038	.	-	.	ID=g193.t1.exon5;Parent=g193.t1;
OY727105.1_Ormia_ochracea_genome_assembly,_chromosome:_1	AUGUSTUS	intron	2366039	2366101	1	-	.	ID=g193.t1.intron5;Parent=g193.t1;
OY727105.1_Ormia_ochracea_genome_assembly,_chromosome:_1	AUGUSTUS	CDS	2366102	2366646	1	-	0	ID=g193.t1.CDS6;Parent=g193.t1;
OY727105.1_Ormia_ochracea_genome_assembly,_chromosome:_1	AUGUSTUS	exon	2366102	2366646	.	-	.	ID=g193.t1.exon6;Parent=g193.t1;
OY727105.1_Ormia_ochracea_genome_assembly,_chromosome:_1	AUGUSTUS	intron	2366647	2366711	1	-	.	ID=g193.t1.intron6;Parent=g193.t1;
OY727105.1_Ormia_ochracea_genome_assembly,_chromosome:_1	AUGUSTUS	CDS	2366712	2366905	1	-	2	ID=g193.t1.CDS7;Parent=g193.t1;
OY727105.1_Ormia_ochracea_genome_assembly,_chromosome:_1	AUGUSTUS	exon	2366712	2366905	.	-	.	ID=g193.t1.exon7;Parent=g193.t1;
OY727105.1_Ormia_ochracea_genome_assembly,_chromosome:_1	AUGUSTUS	intron	2366906	2366961	1	-	.	ID=g193.t1.intron7;Parent=g193.t1;
OY727105.1_Ormia_ochracea_genome_assembly,_chromosome:_1	AUGUSTUS	CDS	2366962	2367827	1	-	1	ID=g193.t1.CDS8;Parent=g193.t1;
OY727105.1_Ormia_ochracea_genome_assembly,_chromosome:_1	AUGUSTUS	exon	2366962	2367827	.	-	.	ID=g193.t1.exon8;Parent=g193.t1;
OY727105.1_Ormia_ochracea_genome_assembly,_chromosome:_1	AUGUSTUS	intron	2367828	2367907	1	-	.	ID=g193.t1.intron8;Parent=g193.t1;
OY727105.1_Ormia_ochracea_genome_assembly,_chromosome:_1	AUGUSTUS	CDS	2367908	2367918	1	-	0	ID=g193.t1.CDS9;Parent=g193.t1;
OY727105.1_Ormia_ochracea_genome_assembly,_chromosome:_1	AUGUSTUS	exon	2367908	2367918	.	-	.	ID=g193.t1.exon9;Parent=g193.t1;
OY727105.1_Ormia_ochracea_genome_assembly,_chromosome:_1	AUGUSTUS	start_codon	2367916	2367918	.	-	0	ID=g193.t1.start1;Parent=g193.t1;
OY727105.1_Ormia_ochracea_genome_assembly,_chromosome:_1	AUGUSTUS	gene	2370412	2374622	.	+	.	ID=g194;
OY727105.1_Ormia_ochracea_genome_assembly,_chromosome:_1	AUGUSTUS	mRNA	2370412	2374622	1	+	.	ID=g194.t1;Parent=g194;
OY727105.1_Ormia_ochracea_genome_assembly,_chromosome:_1	AUGUSTUS	start_codon	2370412	2370414	.	+	0	ID=g194.t1.start1;Parent=g194.t1;
OY727105.1_Ormia_ochracea_genome_assembly,_chromosome:_1	AUGUSTUS	CDS	2370412	2370528	1	+	0	ID=g194.t1.CDS1;Parent=g194.t1;
OY727105.1_Ormia_ochracea_genome_assembly,_chromosome:_1	AUGUSTUS	exon	2370412	2370528	.	+	.	ID=g194.t1.exon1;Parent=g194.t1;
OY727105.1_Ormia_ochracea_genome_assembly,_chromosome:_1	AUGUSTUS	intron	2370529	2370598	1	+	.	ID=g194.t1.intron1;Parent=g194.t1;
OY727105.1_Ormia_ochracea_genome_assembly,_chromosome:_1	AUGUSTUS	CDS	2370599	2370724	1	+	0	ID=g194.t1.CDS2;Parent=g194.t1;
OY727105.1_Ormia_ochracea_genome_assembly,_chromosome:_1	AUGUSTUS	exon	2370599	2370724	.	+	.	ID=g194.t1.exon2;Parent=g194.t1;
OY727105.1_Ormia_ochracea_genome_assembly,_chromosome:_1	AUGUSTUS	intron	2370725	2371094	1	+	.	ID=g194.t1.intron2;Parent=g194.t1;
OY727105.1_Ormia_ochracea_genome_assembly,_chromosome:_1	AUGUSTUS	CDS	2371095	2372010	1	+	0	ID=g194.t1.CDS3;Parent=g194.t1;
OY727105.1_Ormia_ochracea_genome_assembly,_chromosome:_1	AUGUSTUS	exon	2371095	2372010	.	+	.	ID=g194.t1.exon3;Parent=g194.t1;
OY727105.1_Ormia_ochracea_genome_assembly,_chromosome:_1	AUGUSTUS	intron	2372011	2372062	1	+	.	ID=g194.t1.intron3;Parent=g194.t1;
OY727105.1_Ormia_ochracea_genome_assembly,_chromosome:_1	AUGUSTUS	CDS	2372063	2373379	1	+	2	ID=g194.t1.CDS4;Parent=g194.t1;
OY727105.1_Ormia_ochracea_genome_assembly,_chromosome:_1	AUGUSTUS	exon	2372063	2373379	.	+	.	ID=g194.t1.exon4;Parent=g194.t1;
OY727105.1_Ormia_ochracea_genome_assembly,_chromosome:_1	AUGUSTUS	intron	2373380	2373546	1	+	.	ID=g194.t1.intron4;Parent=g194.t1;
OY727105.1_Ormia_ochracea_genome_assembly,_chromosome:_1	AUGUSTUS	CDS	2373547	2373630	1	+	2	ID=g194.t1.CDS5;Parent=g194.t1;
OY727105.1_Ormia_ochracea_genome_assembly,_chromosome:_1	AUGUSTUS	exon	2373547	2373630	.	+	.	ID=g194.t1.exon5;Parent=g194.t1;
OY727105.1_Ormia_ochracea_genome_assembly,_chromosome:_1	AUGUSTUS	intron	2373631	2373703	1	+	.	ID=g194.t1.intron5;Parent=g194.t1;
OY727105.1_Ormia_ochracea_genome_assembly,_chromosome:_1	AUGUSTUS	CDS	2373704	2374384	1	+	2	ID=g194.t1.CDS6;Parent=g194.t1;
OY727105.1_Ormia_ochracea_genome_assembly,_chromosome:_1	AUGUSTUS	exon	2373704	2374384	.	+	.	ID=g194.t1.exon6;Parent=g194.t1;
OY727105.1_Ormia_ochracea_genome_assembly,_chromosome:_1	AUGUSTUS	intron	2374385	2374434	1	+	.	ID=g194.t1.intron6;Parent=g194.t1;
OY727105.1_Ormia_ochracea_genome_assembly,_chromosome:_1	AUGUSTUS	CDS	2374435	2374622	1	+	2	ID=g194.t1.CDS7;Parent=g194.t1;
OY727105.1_Ormia_ochracea_genome_assembly,_chromosome:_1	AUGUSTUS	exon	2374435	2374622	.	+	.	ID=g194.t1.exon7;Parent=g194.t1;
OY727105.1_Ormia_ochracea_genome_assembly,_chromosome:_1	AUGUSTUS	stop_codon	2374620	2374622	.	+	0	ID=g194.t1.stop1;Parent=g194.t1;
OY727105.1_Ormia_ochracea_genome_assembly,_chromosome:_1	AUGUSTUS	gene	2376071	2377336	.	+	.	ID=g195;
OY727105.1_Ormia_ochracea_genome_assembly,_chromosome:_1	AUGUSTUS	mRNA	2376071	2377336	1	+	.	ID=g195.t1;Parent=g195;
OY727105.1_Ormia_ochracea_genome_assembly,_chromosome:_1	AUGUSTUS	start_codon	2376071	2376073	.	+	0	ID=g195.t1.start1;Parent=g195.t1;
OY727105.1_Ormia_ochracea_genome_assembly,_chromosome:_1	AUGUSTUS	CDS	2376071	2376354	1	+	0	ID=g195.t1.CDS1;Parent=g195.t1;
OY727105.1_Ormia_ochracea_genome_assembly,_chromosome:_1	AUGUSTUS	exon	2376071	2376354	.	+	.	ID=g195.t1.exon1;Parent=g195.t1;
OY727105.1_Ormia_ochracea_genome_assembly,_chromosome:_1	AUGUSTUS	intron	2376355	2376438	1	+	.	ID=g195.t1.intron1;Parent=g195.t1;
OY727105.1_Ormia_ochracea_genome_assembly,_chromosome:_1	AUGUSTUS	CDS	2376439	2376926	1	+	1	ID=g195.t1.CDS2;Parent=g195.t1;
OY727105.1_Ormia_ochracea_genome_assembly,_chromosome:_1	AUGUSTUS	exon	2376439	2376926	.	+	.	ID=g195.t1.exon2;Parent=g195.t1;
OY727105.1_Ormia_ochracea_genome_assembly,_chromosome:_1	AUGUSTUS	intron	2376927	2377025	1	+	.	ID=g195.t1.intron2;Parent=g195.t1;
OY727105.1_Ormia_ochracea_genome_assembly,_chromosome:_1	AUGUSTUS	CDS	2377026	2377336	1	+	2	ID=g195.t1.CDS3;Parent=g195.t1;
OY727105.1_Ormia_ochracea_genome_assembly,_chromosome:_1	AUGUSTUS	exon	2377026	2377336	.	+	.	ID=g195.t1.exon3;Parent=g195.t1;
OY727105.1_Ormia_ochracea_genome_assembly,_chromosome:_1	AUGUSTUS	stop_codon	2377334	2377336	.	+	0	ID=g195.t1.stop1;Parent=g195.t1;
OY727105.1_Ormia_ochracea_genome_assembly,_chromosome:_1	AUGUSTUS	gene	2377851	2379203	.	-	.	ID=g196;
OY727105.1_Ormia_ochracea_genome_assembly,_chromosome:_1	AUGUSTUS	mRNA	2377851	2379203	1	-	.	ID=g196.t1;Parent=g196;
OY727105.1_Ormia_ochracea_genome_assembly,_chromosome:_1	AUGUSTUS	stop_codon	2377851	2377853	.	-	0	ID=g196.t1.stop1;Parent=g196.t1;
OY727105.1_Ormia_ochracea_genome_assembly,_chromosome:_1	AUGUSTUS	CDS	2377851	2378417	1	-	0	ID=g196.t1.CDS1;Parent=g196.t1;
OY727105.1_Ormia_ochracea_genome_assembly,_chromosome:_1	AUGUSTUS	exon	2377851	2378417	.	-	.	ID=g196.t1.exon1;Parent=g196.t1;
OY727105.1_Ormia_ochracea_genome_assembly,_chromosome:_1	AUGUSTUS	intron	2378418	2378498	1	-	.	ID=g196.t1.intron1;Parent=g196.t1;
OY727105.1_Ormia_ochracea_genome_assembly,_chromosome:_1	AUGUSTUS	CDS	2378499	2378585	1	-	0	ID=g196.t1.CDS2;Parent=g196.t1;
OY727105.1_Ormia_ochracea_genome_assembly,_chromosome:_1	AUGUSTUS	exon	2378499	2378585	.	-	.	ID=g196.t1.exon2;Parent=g196.t1;
OY727105.1_Ormia_ochracea_genome_assembly,_chromosome:_1	AUGUSTUS	intron	2378586	2378655	1	-	.	ID=g196.t1.intron2;Parent=g196.t1;
OY727105.1_Ormia_ochracea_genome_assembly,_chromosome:_1	AUGUSTUS	CDS	2378656	2379120	1	-	0	ID=g196.t1.CDS3;Parent=g196.t1;
OY727105.1_Ormia_ochracea_genome_assembly,_chromosome:_1	AUGUSTUS	exon	2378656	2379120	.	-	.	ID=g196.t1.exon3;Parent=g196.t1;
OY727105.1_Ormia_ochracea_genome_assembly,_chromosome:_1	AUGUSTUS	intron	2379121	2379182	1	-	.	ID=g196.t1.intron3;Parent=g196.t1;
OY727105.1_Ormia_ochracea_genome_assembly,_chromosome:_1	AUGUSTUS	CDS	2379183	2379203	1	-	0	ID=g196.t1.CDS4;Parent=g196.t1;
OY727105.1_Ormia_ochracea_genome_assembly,_chromosome:_1	AUGUSTUS	exon	2379183	2379203	.	-	.	ID=g196.t1.exon4;Parent=g196.t1;
OY727105.1_Ormia_ochracea_genome_assembly,_chromosome:_1	AUGUSTUS	start_codon	2379201	2379203	.	-	0	ID=g196.t1.start1;Parent=g196.t1;
OY727105.1_Ormia_ochracea_genome_assembly,_chromosome:_1	AUGUSTUS	gene	2380383	2381524	.	+	.	ID=g197;
OY727105.1_Ormia_ochracea_genome_assembly,_chromosome:_1	AUGUSTUS	mRNA	2380383	2381524	1	+	.	ID=g197.t1;Parent=g197;
OY727105.1_Ormia_ochracea_genome_assembly,_chromosome:_1	AUGUSTUS	start_codon	2380383	2380385	.	+	0	ID=g197.t1.start1;Parent=g197.t1;
OY727105.1_Ormia_ochracea_genome_assembly,_chromosome:_1	AUGUSTUS	CDS	2380383	2380947	1	+	0	ID=g197.t1.CDS1;Parent=g197.t1;
OY727105.1_Ormia_ochracea_genome_assembly,_chromosome:_1	AUGUSTUS	exon	2380383	2380947	.	+	.	ID=g197.t1.exon1;Parent=g197.t1;
OY727105.1_Ormia_ochracea_genome_assembly,_chromosome:_1	AUGUSTUS	intron	2380948	2381198	1	+	.	ID=g197.t1.intron1;Parent=g197.t1;
OY727105.1_Ormia_ochracea_genome_assembly,_chromosome:_1	AUGUSTUS	CDS	2381199	2381524	1	+	2	ID=g197.t1.CDS2;Parent=g197.t1;
OY727105.1_Ormia_ochracea_genome_assembly,_chromosome:_1	AUGUSTUS	exon	2381199	2381524	.	+	.	ID=g197.t1.exon2;Parent=g197.t1;
OY727105.1_Ormia_ochracea_genome_assembly,_chromosome:_1	AUGUSTUS	stop_codon	2381522	2381524	.	+	0	ID=g197.t1.stop1;Parent=g197.t1;
OY727105.1_Ormia_ochracea_genome_assembly,_chromosome:_1	AUGUSTUS	gene	2383381	2384232	.	-	.	ID=g198;
OY727105.1_Ormia_ochracea_genome_assembly,_chromosome:_1	AUGUSTUS	mRNA	2383381	2384232	1	-	.	ID=g198.t1;Parent=g198;
OY727105.1_Ormia_ochracea_genome_assembly,_chromosome:_1	AUGUSTUS	stop_codon	2383381	2383383	.	-	0	ID=g198.t1.stop1;Parent=g198.t1;
OY727105.1_Ormia_ochracea_genome_assembly,_chromosome:_1	AUGUSTUS	CDS	2383381	2384232	1	-	0	ID=g198.t1.CDS1;Parent=g198.t1;
OY727105.1_Ormia_ochracea_genome_assembly,_chromosome:_1	AUGUSTUS	exon	2383381	2384232	.	-	.	ID=g198.t1.exon1;Parent=g198.t1;
OY727105.1_Ormia_ochracea_genome_assembly,_chromosome:_1	AUGUSTUS	start_codon	2384230	2384232	.	-	0	ID=g198.t1.start1;Parent=g198.t1;
OY727105.1_Ormia_ochracea_genome_assembly,_chromosome:_1	AUGUSTUS	gene	2384263	2384701	.	-	.	ID=g199;
OY727105.1_Ormia_ochracea_genome_assembly,_chromosome:_1	AUGUSTUS	mRNA	2384263	2384701	1	-	.	ID=g199.t1;Parent=g199;
OY727105.1_Ormia_ochracea_genome_assembly,_chromosome:_1	AUGUSTUS	stop_codon	2384263	2384265	.	-	0	ID=g199.t1.stop1;Parent=g199.t1;
OY727105.1_Ormia_ochracea_genome_assembly,_chromosome:_1	AUGUSTUS	CDS	2384263	2384460	1	-	0	ID=g199.t1.CDS1;Parent=g199.t1;
OY727105.1_Ormia_ochracea_genome_assembly,_chromosome:_1	AUGUSTUS	exon	2384263	2384460	.	-	.	ID=g199.t1.exon1;Parent=g199.t1;
OY727105.1_Ormia_ochracea_genome_assembly,_chromosome:_1	AUGUSTUS	intron	2384461	2384525	1	-	.	ID=g199.t1.intron1;Parent=g199.t1;
OY727105.1_Ormia_ochracea_genome_assembly,_chromosome:_1	AUGUSTUS	CDS	2384526	2384621	1	-	0	ID=g199.t1.CDS2;Parent=g199.t1;
OY727105.1_Ormia_ochracea_genome_assembly,_chromosome:_1	AUGUSTUS	exon	2384526	2384621	.	-	.	ID=g199.t1.exon2;Parent=g199.t1;
OY727105.1_Ormia_ochracea_genome_assembly,_chromosome:_1	AUGUSTUS	intron	2384622	2384680	1	-	.	ID=g199.t1.intron2;Parent=g199.t1;
OY727105.1_Ormia_ochracea_genome_assembly,_chromosome:_1	AUGUSTUS	CDS	2384681	2384701	1	-	0	ID=g199.t1.CDS3;Parent=g199.t1;
OY727105.1_Ormia_ochracea_genome_assembly,_chromosome:_1	AUGUSTUS	exon	2384681	2384701	.	-	.	ID=g199.t1.exon3;Parent=g199.t1;
OY727105.1_Ormia_ochracea_genome_assembly,_chromosome:_1	AUGUSTUS	start_codon	2384699	2384701	.	-	0	ID=g199.t1.start1;Parent=g199.t1;
OY727105.1_Ormia_ochracea_genome_assembly,_chromosome:_1	AUGUSTUS	gene	2389325	2391503	.	+	.	ID=g200;
OY727105.1_Ormia_ochracea_genome_assembly,_chromosome:_1	AUGUSTUS	mRNA	2389325	2391503	1	+	.	ID=g200.t1;Parent=g200;
OY727105.1_Ormia_ochracea_genome_assembly,_chromosome:_1	AUGUSTUS	start_codon	2389325	2389327	.	+	0	ID=g200.t1.start1;Parent=g200.t1;
OY727105.1_Ormia_ochracea_genome_assembly,_chromosome:_1	AUGUSTUS	CDS	2389325	2389436	1	+	0	ID=g200.t1.CDS1;Parent=g200.t1;
OY727105.1_Ormia_ochracea_genome_assembly,_chromosome:_1	AUGUSTUS	exon	2389325	2389436	.	+	.	ID=g200.t1.exon1;Parent=g200.t1;
OY727105.1_Ormia_ochracea_genome_assembly,_chromosome:_1	AUGUSTUS	intron	2389437	2390320	1	+	.	ID=g200.t1.intron1;Parent=g200.t1;
OY727105.1_Ormia_ochracea_genome_assembly,_chromosome:_1	AUGUSTUS	CDS	2390321	2390485	1	+	2	ID=g200.t1.CDS2;Parent=g200.t1;
OY727105.1_Ormia_ochracea_genome_assembly,_chromosome:_1	AUGUSTUS	exon	2390321	2390485	.	+	.	ID=g200.t1.exon2;Parent=g200.t1;
OY727105.1_Ormia_ochracea_genome_assembly,_chromosome:_1	AUGUSTUS	intron	2390486	2391243	1	+	.	ID=g200.t1.intron2;Parent=g200.t1;
OY727105.1_Ormia_ochracea_genome_assembly,_chromosome:_1	AUGUSTUS	CDS	2391244	2391503	1	+	2	ID=g200.t1.CDS3;Parent=g200.t1;
OY727105.1_Ormia_ochracea_genome_assembly,_chromosome:_1	AUGUSTUS	exon	2391244	2391503	.	+	.	ID=g200.t1.exon3;Parent=g200.t1;
OY727105.1_Ormia_ochracea_genome_assembly,_chromosome:_1	AUGUSTUS	stop_codon	2391501	2391503	.	+	0	ID=g200.t1.stop1;Parent=g200.t1;
OY727105.1_Ormia_ochracea_genome_assembly,_chromosome:_1	AUGUSTUS	mRNA	2389325	2391503	1	+	.	ID=g200.t2;Parent=g200;
OY727105.1_Ormia_ochracea_genome_assembly,_chromosome:_1	AUGUSTUS	start_codon	2389325	2389327	.	+	0	ID=g200.t2.start1;Parent=g200.t2;
OY727105.1_Ormia_ochracea_genome_assembly,_chromosome:_1	AUGUSTUS	CDS	2389325	2389436	1	+	0	ID=g200.t2.CDS1;Parent=g200.t2;
OY727105.1_Ormia_ochracea_genome_assembly,_chromosome:_1	AUGUSTUS	exon	2389325	2389436	.	+	.	ID=g200.t2.exon1;Parent=g200.t2;
OY727105.1_Ormia_ochracea_genome_assembly,_chromosome:_1	AUGUSTUS	intron	2389437	2390320	1	+	.	ID=g200.t2.intron1;Parent=g200.t2;
OY727105.1_Ormia_ochracea_genome_assembly,_chromosome:_1	AUGUSTUS	CDS	2390321	2390485	1	+	2	ID=g200.t2.CDS2;Parent=g200.t2;
OY727105.1_Ormia_ochracea_genome_assembly,_chromosome:_1	AUGUSTUS	exon	2390321	2390485	.	+	.	ID=g200.t2.exon2;Parent=g200.t2;
OY727105.1_Ormia_ochracea_genome_assembly,_chromosome:_1	AUGUSTUS	intron	2390486	2391264	1	+	.	ID=g200.t2.intron2;Parent=g200.t2;
OY727105.1_Ormia_ochracea_genome_assembly,_chromosome:_1	AUGUSTUS	CDS	2391265	2391503	1	+	2	ID=g200.t2.CDS3;Parent=g200.t2;
OY727105.1_Ormia_ochracea_genome_assembly,_chromosome:_1	AUGUSTUS	exon	2391265	2391503	.	+	.	ID=g200.t2.exon3;Parent=g200.t2;
OY727105.1_Ormia_ochracea_genome_assembly,_chromosome:_1	AUGUSTUS	stop_codon	2391501	2391503	.	+	0	ID=g200.t2.stop1;Parent=g200.t2;
OY727105.1_Ormia_ochracea_genome_assembly,_chromosome:_1	AUGUSTUS	gene	2394867	2395223	.	+	.	ID=g201;
OY727105.1_Ormia_ochracea_genome_assembly,_chromosome:_1	AUGUSTUS	mRNA	2394867	2395223	1	+	.	ID=g201.t1;Parent=g201;
OY727105.1_Ormia_ochracea_genome_assembly,_chromosome:_1	AUGUSTUS	start_codon	2394867	2394869	.	+	0	ID=g201.t1.start1;Parent=g201.t1;
OY727105.1_Ormia_ochracea_genome_assembly,_chromosome:_1	AUGUSTUS	CDS	2394867	2395223	1	+	0	ID=g201.t1.CDS1;Parent=g201.t1;
OY727105.1_Ormia_ochracea_genome_assembly,_chromosome:_1	AUGUSTUS	exon	2394867	2395223	.	+	.	ID=g201.t1.exon1;Parent=g201.t1;
OY727105.1_Ormia_ochracea_genome_assembly,_chromosome:_1	AUGUSTUS	stop_codon	2395221	2395223	.	+	0	ID=g201.t1.stop1;Parent=g201.t1;
OY727105.1_Ormia_ochracea_genome_assembly,_chromosome:_1	AUGUSTUS	gene	2400334	2403614	.	-	.	ID=g202;
OY727105.1_Ormia_ochracea_genome_assembly,_chromosome:_1	AUGUSTUS	mRNA	2400334	2403614	0.75	-	.	ID=g202.t1;Parent=g202;
OY727105.1_Ormia_ochracea_genome_assembly,_chromosome:_1	AUGUSTUS	stop_codon	2400334	2400336	.	-	0	ID=g202.t1.stop1;Parent=g202.t1;
OY727105.1_Ormia_ochracea_genome_assembly,_chromosome:_1	AUGUSTUS	CDS	2400334	2401231	1	-	1	ID=g202.t1.CDS1;Parent=g202.t1;
OY727105.1_Ormia_ochracea_genome_assembly,_chromosome:_1	AUGUSTUS	exon	2400334	2401231	.	-	.	ID=g202.t1.exon1;Parent=g202.t1;
OY727105.1_Ormia_ochracea_genome_assembly,_chromosome:_1	AUGUSTUS	intron	2401232	2403546	0.75	-	.	ID=g202.t1.intron1;Parent=g202.t1;
OY727105.1_Ormia_ochracea_genome_assembly,_chromosome:_1	AUGUSTUS	CDS	2403547	2403614	0.75	-	0	ID=g202.t1.CDS2;Parent=g202.t1;
OY727105.1_Ormia_ochracea_genome_assembly,_chromosome:_1	AUGUSTUS	exon	2403547	2403614	.	-	.	ID=g202.t1.exon2;Parent=g202.t1;
OY727105.1_Ormia_ochracea_genome_assembly,_chromosome:_1	AUGUSTUS	start_codon	2403612	2403614	.	-	0	ID=g202.t1.start1;Parent=g202.t1;
OY727105.1_Ormia_ochracea_genome_assembly,_chromosome:_1	AUGUSTUS	gene	2410433	2410945	.	-	.	ID=g203;
OY727105.1_Ormia_ochracea_genome_assembly,_chromosome:_1	AUGUSTUS	mRNA	2410433	2410945	0.94	-	.	ID=g203.t1;Parent=g203;
OY727105.1_Ormia_ochracea_genome_assembly,_chromosome:_1	AUGUSTUS	stop_codon	2410433	2410435	.	-	0	ID=g203.t1.stop1;Parent=g203.t1;
OY727105.1_Ormia_ochracea_genome_assembly,_chromosome:_1	AUGUSTUS	CDS	2410433	2410945	0.94	-	0	ID=g203.t1.CDS1;Parent=g203.t1;
OY727105.1_Ormia_ochracea_genome_assembly,_chromosome:_1	AUGUSTUS	exon	2410433	2410945	.	-	.	ID=g203.t1.exon1;Parent=g203.t1;
OY727105.1_Ormia_ochracea_genome_assembly,_chromosome:_1	AUGUSTUS	start_codon	2410943	2410945	.	-	0	ID=g203.t1.start1;Parent=g203.t1;
OY727105.1_Ormia_ochracea_genome_assembly,_chromosome:_1	AUGUSTUS	gene	2437684	2438919	.	-	.	ID=g204;
OY727105.1_Ormia_ochracea_genome_assembly,_chromosome:_1	AUGUSTUS	mRNA	2437684	2438919	1	-	.	ID=g204.t1;Parent=g204;
OY727105.1_Ormia_ochracea_genome_assembly,_chromosome:_1	AUGUSTUS	stop_codon	2437684	2437686	.	-	0	ID=g204.t1.stop1;Parent=g204.t1;
OY727105.1_Ormia_ochracea_genome_assembly,_chromosome:_1	AUGUSTUS	CDS	2437684	2438919	1	-	0	ID=g204.t1.CDS1;Parent=g204.t1;
OY727105.1_Ormia_ochracea_genome_assembly,_chromosome:_1	AUGUSTUS	exon	2437684	2438919	.	-	.	ID=g204.t1.exon1;Parent=g204.t1;
OY727105.1_Ormia_ochracea_genome_assembly,_chromosome:_1	AUGUSTUS	start_codon	2438917	2438919	.	-	0	ID=g204.t1.start1;Parent=g204.t1;
OY727105.1_Ormia_ochracea_genome_assembly,_chromosome:_1	AUGUSTUS	gene	2449387	2494270	.	-	.	ID=g205;
OY727105.1_Ormia_ochracea_genome_assembly,_chromosome:_1	AUGUSTUS	mRNA	2449387	2494270	0.6	-	.	ID=g205.t1;Parent=g205;
OY727105.1_Ormia_ochracea_genome_assembly,_chromosome:_1	AUGUSTUS	stop_codon	2449387	2449389	.	-	0	ID=g205.t1.stop1;Parent=g205.t1;
OY727105.1_Ormia_ochracea_genome_assembly,_chromosome:_1	AUGUSTUS	CDS	2449387	2449487	0.6	-	2	ID=g205.t1.CDS1;Parent=g205.t1;
OY727105.1_Ormia_ochracea_genome_assembly,_chromosome:_1	AUGUSTUS	exon	2449387	2449487	.	-	.	ID=g205.t1.exon1;Parent=g205.t1;
OY727105.1_Ormia_ochracea_genome_assembly,_chromosome:_1	AUGUSTUS	intron	2449488	2457298	0.6	-	.	ID=g205.t1.intron1;Parent=g205.t1;
OY727105.1_Ormia_ochracea_genome_assembly,_chromosome:_1	AUGUSTUS	CDS	2457299	2457559	0.61	-	2	ID=g205.t1.CDS2;Parent=g205.t1;
OY727105.1_Ormia_ochracea_genome_assembly,_chromosome:_1	AUGUSTUS	exon	2457299	2457559	.	-	.	ID=g205.t1.exon2;Parent=g205.t1;
OY727105.1_Ormia_ochracea_genome_assembly,_chromosome:_1	AUGUSTUS	intron	2457560	2463280	1	-	.	ID=g205.t1.intron2;Parent=g205.t1;
OY727105.1_Ormia_ochracea_genome_assembly,_chromosome:_1	AUGUSTUS	CDS	2463281	2463399	1	-	1	ID=g205.t1.CDS3;Parent=g205.t1;
OY727105.1_Ormia_ochracea_genome_assembly,_chromosome:_1	AUGUSTUS	exon	2463281	2463399	.	-	.	ID=g205.t1.exon3;Parent=g205.t1;
OY727105.1_Ormia_ochracea_genome_assembly,_chromosome:_1	AUGUSTUS	intron	2463400	2465618	1	-	.	ID=g205.t1.intron3;Parent=g205.t1;
OY727105.1_Ormia_ochracea_genome_assembly,_chromosome:_1	AUGUSTUS	CDS	2465619	2466043	1	-	0	ID=g205.t1.CDS4;Parent=g205.t1;
OY727105.1_Ormia_ochracea_genome_assembly,_chromosome:_1	AUGUSTUS	exon	2465619	2466043	.	-	.	ID=g205.t1.exon4;Parent=g205.t1;
OY727105.1_Ormia_ochracea_genome_assembly,_chromosome:_1	AUGUSTUS	intron	2466044	2480901	1	-	.	ID=g205.t1.intron4;Parent=g205.t1;
OY727105.1_Ormia_ochracea_genome_assembly,_chromosome:_1	AUGUSTUS	CDS	2480902	2481261	1	-	0	ID=g205.t1.CDS5;Parent=g205.t1;
OY727105.1_Ormia_ochracea_genome_assembly,_chromosome:_1	AUGUSTUS	exon	2480902	2481261	.	-	.	ID=g205.t1.exon5;Parent=g205.t1;
OY727105.1_Ormia_ochracea_genome_assembly,_chromosome:_1	AUGUSTUS	intron	2481262	2483785	1	-	.	ID=g205.t1.intron5;Parent=g205.t1;
OY727105.1_Ormia_ochracea_genome_assembly,_chromosome:_1	AUGUSTUS	CDS	2483786	2484219	1	-	2	ID=g205.t1.CDS6;Parent=g205.t1;
OY727105.1_Ormia_ochracea_genome_assembly,_chromosome:_1	AUGUSTUS	exon	2483786	2484219	.	-	.	ID=g205.t1.exon6;Parent=g205.t1;
OY727105.1_Ormia_ochracea_genome_assembly,_chromosome:_1	AUGUSTUS	intron	2484220	2484499	1	-	.	ID=g205.t1.intron6;Parent=g205.t1;
OY727105.1_Ormia_ochracea_genome_assembly,_chromosome:_1	AUGUSTUS	CDS	2484500	2484649	1	-	2	ID=g205.t1.CDS7;Parent=g205.t1;
OY727105.1_Ormia_ochracea_genome_assembly,_chromosome:_1	AUGUSTUS	exon	2484500	2484649	.	-	.	ID=g205.t1.exon7;Parent=g205.t1;
OY727105.1_Ormia_ochracea_genome_assembly,_chromosome:_1	AUGUSTUS	intron	2484650	2490650	1	-	.	ID=g205.t1.intron7;Parent=g205.t1;
OY727105.1_Ormia_ochracea_genome_assembly,_chromosome:_1	AUGUSTUS	CDS	2490651	2490868	1	-	1	ID=g205.t1.CDS8;Parent=g205.t1;
OY727105.1_Ormia_ochracea_genome_assembly,_chromosome:_1	AUGUSTUS	exon	2490651	2490868	.	-	.	ID=g205.t1.exon8;Parent=g205.t1;
OY727105.1_Ormia_ochracea_genome_assembly,_chromosome:_1	AUGUSTUS	intron	2490869	2493683	1	-	.	ID=g205.t1.intron8;Parent=g205.t1;
OY727105.1_Ormia_ochracea_genome_assembly,_chromosome:_1	AUGUSTUS	CDS	2493684	2494270	1	-	0	ID=g205.t1.CDS9;Parent=g205.t1;
OY727105.1_Ormia_ochracea_genome_assembly,_chromosome:_1	AUGUSTUS	exon	2493684	2494270	.	-	.	ID=g205.t1.exon9;Parent=g205.t1;
OY727105.1_Ormia_ochracea_genome_assembly,_chromosome:_1	AUGUSTUS	start_codon	2494268	2494270	.	-	0	ID=g205.t1.start1;Parent=g205.t1;
OY727105.1_Ormia_ochracea_genome_assembly,_chromosome:_1	AUGUSTUS	gene	2665731	2669298	.	-	.	ID=g206;
OY727105.1_Ormia_ochracea_genome_assembly,_chromosome:_1	AUGUSTUS	mRNA	2665731	2669298	0.35	-	.	ID=g206.t1;Parent=g206;
OY727105.1_Ormia_ochracea_genome_assembly,_chromosome:_1	AUGUSTUS	stop_codon	2665731	2665733	.	-	0	ID=g206.t1.stop1;Parent=g206.t1;
OY727105.1_Ormia_ochracea_genome_assembly,_chromosome:_1	AUGUSTUS	CDS	2665731	2665913	1	-	0	ID=g206.t1.CDS1;Parent=g206.t1;
OY727105.1_Ormia_ochracea_genome_assembly,_chromosome:_1	AUGUSTUS	exon	2665731	2665913	.	-	.	ID=g206.t1.exon1;Parent=g206.t1;
OY727105.1_Ormia_ochracea_genome_assembly,_chromosome:_1	AUGUSTUS	intron	2665914	2665979	1	-	.	ID=g206.t1.intron1;Parent=g206.t1;
OY727105.1_Ormia_ochracea_genome_assembly,_chromosome:_1	AUGUSTUS	CDS	2665980	2666300	1	-	0	ID=g206.t1.CDS2;Parent=g206.t1;
OY727105.1_Ormia_ochracea_genome_assembly,_chromosome:_1	AUGUSTUS	exon	2665980	2666300	.	-	.	ID=g206.t1.exon2;Parent=g206.t1;
OY727105.1_Ormia_ochracea_genome_assembly,_chromosome:_1	AUGUSTUS	intron	2666301	2669283	0.35	-	.	ID=g206.t1.intron2;Parent=g206.t1;
OY727105.1_Ormia_ochracea_genome_assembly,_chromosome:_1	AUGUSTUS	CDS	2669284	2669298	0.35	-	0	ID=g206.t1.CDS3;Parent=g206.t1;
OY727105.1_Ormia_ochracea_genome_assembly,_chromosome:_1	AUGUSTUS	exon	2669284	2669298	.	-	.	ID=g206.t1.exon3;Parent=g206.t1;
OY727105.1_Ormia_ochracea_genome_assembly,_chromosome:_1	AUGUSTUS	start_codon	2669296	2669298	.	-	0	ID=g206.t1.start1;Parent=g206.t1;
OY727105.1_Ormia_ochracea_genome_assembly,_chromosome:_1	AUGUSTUS	gene	2844204	2845390	.	-	.	ID=g207;
OY727105.1_Ormia_ochracea_genome_assembly,_chromosome:_1	AUGUSTUS	mRNA	2844204	2845390	1	-	.	ID=g207.t1;Parent=g207;
OY727105.1_Ormia_ochracea_genome_assembly,_chromosome:_1	AUGUSTUS	stop_codon	2844204	2844206	.	-	0	ID=g207.t1.stop1;Parent=g207.t1;
OY727105.1_Ormia_ochracea_genome_assembly,_chromosome:_1	AUGUSTUS	CDS	2844204	2844384	1	-	1	ID=g207.t1.CDS1;Parent=g207.t1;
OY727105.1_Ormia_ochracea_genome_assembly,_chromosome:_1	AUGUSTUS	exon	2844204	2844384	.	-	.	ID=g207.t1.exon1;Parent=g207.t1;
OY727105.1_Ormia_ochracea_genome_assembly,_chromosome:_1	AUGUSTUS	intron	2844385	2844500	1	-	.	ID=g207.t1.intron1;Parent=g207.t1;
OY727105.1_Ormia_ochracea_genome_assembly,_chromosome:_1	AUGUSTUS	CDS	2844501	2845227	1	-	2	ID=g207.t1.CDS2;Parent=g207.t1;
OY727105.1_Ormia_ochracea_genome_assembly,_chromosome:_1	AUGUSTUS	exon	2844501	2845227	.	-	.	ID=g207.t1.exon2;Parent=g207.t1;
OY727105.1_Ormia_ochracea_genome_assembly,_chromosome:_1	AUGUSTUS	intron	2845228	2845287	1	-	.	ID=g207.t1.intron2;Parent=g207.t1;
OY727105.1_Ormia_ochracea_genome_assembly,_chromosome:_1	AUGUSTUS	CDS	2845288	2845390	1	-	0	ID=g207.t1.CDS3;Parent=g207.t1;
OY727105.1_Ormia_ochracea_genome_assembly,_chromosome:_1	AUGUSTUS	exon	2845288	2845390	.	-	.	ID=g207.t1.exon3;Parent=g207.t1;
OY727105.1_Ormia_ochracea_genome_assembly,_chromosome:_1	AUGUSTUS	start_codon	2845388	2845390	.	-	0	ID=g207.t1.start1;Parent=g207.t1;
OY727105.1_Ormia_ochracea_genome_assembly,_chromosome:_1	AUGUSTUS	gene	2847938	2849593	.	-	.	ID=g208;
OY727105.1_Ormia_ochracea_genome_assembly,_chromosome:_1	AUGUSTUS	mRNA	2847938	2849593	1	-	.	ID=g208.t1;Parent=g208;
OY727105.1_Ormia_ochracea_genome_assembly,_chromosome:_1	AUGUSTUS	stop_codon	2847938	2847940	.	-	0	ID=g208.t1.stop1;Parent=g208.t1;
OY727105.1_Ormia_ochracea_genome_assembly,_chromosome:_1	AUGUSTUS	CDS	2847938	2848124	1	-	1	ID=g208.t1.CDS1;Parent=g208.t1;
OY727105.1_Ormia_ochracea_genome_assembly,_chromosome:_1	AUGUSTUS	exon	2847938	2848124	.	-	.	ID=g208.t1.exon1;Parent=g208.t1;
OY727105.1_Ormia_ochracea_genome_assembly,_chromosome:_1	AUGUSTUS	intron	2848125	2848195	1	-	.	ID=g208.t1.intron1;Parent=g208.t1;
OY727105.1_Ormia_ochracea_genome_assembly,_chromosome:_1	AUGUSTUS	CDS	2848196	2848306	1	-	1	ID=g208.t1.CDS2;Parent=g208.t1;
OY727105.1_Ormia_ochracea_genome_assembly,_chromosome:_1	AUGUSTUS	exon	2848196	2848306	.	-	.	ID=g208.t1.exon2;Parent=g208.t1;
OY727105.1_Ormia_ochracea_genome_assembly,_chromosome:_1	AUGUSTUS	intron	2848307	2848363	1	-	.	ID=g208.t1.intron2;Parent=g208.t1;
OY727105.1_Ormia_ochracea_genome_assembly,_chromosome:_1	AUGUSTUS	CDS	2848364	2848498	1	-	1	ID=g208.t1.CDS3;Parent=g208.t1;
OY727105.1_Ormia_ochracea_genome_assembly,_chromosome:_1	AUGUSTUS	exon	2848364	2848498	.	-	.	ID=g208.t1.exon3;Parent=g208.t1;
OY727105.1_Ormia_ochracea_genome_assembly,_chromosome:_1	AUGUSTUS	intron	2848499	2848631	1	-	.	ID=g208.t1.intron3;Parent=g208.t1;
OY727105.1_Ormia_ochracea_genome_assembly,_chromosome:_1	AUGUSTUS	CDS	2848632	2848933	1	-	0	ID=g208.t1.CDS4;Parent=g208.t1;
OY727105.1_Ormia_ochracea_genome_assembly,_chromosome:_1	AUGUSTUS	exon	2848632	2848933	.	-	.	ID=g208.t1.exon4;Parent=g208.t1;
OY727105.1_Ormia_ochracea_genome_assembly,_chromosome:_1	AUGUSTUS	intron	2848934	2849001	1	-	.	ID=g208.t1.intron4;Parent=g208.t1;
OY727105.1_Ormia_ochracea_genome_assembly,_chromosome:_1	AUGUSTUS	CDS	2849002	2849397	1	-	0	ID=g208.t1.CDS5;Parent=g208.t1;
OY727105.1_Ormia_ochracea_genome_assembly,_chromosome:_1	AUGUSTUS	exon	2849002	2849397	.	-	.	ID=g208.t1.exon5;Parent=g208.t1;
OY727105.1_Ormia_ochracea_genome_assembly,_chromosome:_1	AUGUSTUS	intron	2849398	2849455	1	-	.	ID=g208.t1.intron5;Parent=g208.t1;
OY727105.1_Ormia_ochracea_genome_assembly,_chromosome:_1	AUGUSTUS	CDS	2849456	2849593	1	-	0	ID=g208.t1.CDS6;Parent=g208.t1;
OY727105.1_Ormia_ochracea_genome_assembly,_chromosome:_1	AUGUSTUS	exon	2849456	2849593	.	-	.	ID=g208.t1.exon6;Parent=g208.t1;
OY727105.1_Ormia_ochracea_genome_assembly,_chromosome:_1	AUGUSTUS	start_codon	2849591	2849593	.	-	0	ID=g208.t1.start1;Parent=g208.t1;
OY727105.1_Ormia_ochracea_genome_assembly,_chromosome:_1	AUGUSTUS	gene	2850754	2852254	.	-	.	ID=g209;
OY727105.1_Ormia_ochracea_genome_assembly,_chromosome:_1	AUGUSTUS	mRNA	2850754	2852254	1	-	.	ID=g209.t1;Parent=g209;
OY727105.1_Ormia_ochracea_genome_assembly,_chromosome:_1	AUGUSTUS	stop_codon	2850754	2850756	.	-	0	ID=g209.t1.stop1;Parent=g209.t1;
OY727105.1_Ormia_ochracea_genome_assembly,_chromosome:_1	AUGUSTUS	CDS	2850754	2850780	1	-	0	ID=g209.t1.CDS1;Parent=g209.t1;
OY727105.1_Ormia_ochracea_genome_assembly,_chromosome:_1	AUGUSTUS	exon	2850754	2850780	.	-	.	ID=g209.t1.exon1;Parent=g209.t1;
OY727105.1_Ormia_ochracea_genome_assembly,_chromosome:_1	AUGUSTUS	intron	2850781	2850833	1	-	.	ID=g209.t1.intron1;Parent=g209.t1;
OY727105.1_Ormia_ochracea_genome_assembly,_chromosome:_1	AUGUSTUS	CDS	2850834	2850912	1	-	1	ID=g209.t1.CDS2;Parent=g209.t1;
OY727105.1_Ormia_ochracea_genome_assembly,_chromosome:_1	AUGUSTUS	exon	2850834	2850912	.	-	.	ID=g209.t1.exon2;Parent=g209.t1;
OY727105.1_Ormia_ochracea_genome_assembly,_chromosome:_1	AUGUSTUS	intron	2850913	2850983	1	-	.	ID=g209.t1.intron2;Parent=g209.t1;
OY727105.1_Ormia_ochracea_genome_assembly,_chromosome:_1	AUGUSTUS	CDS	2850984	2851094	1	-	1	ID=g209.t1.CDS3;Parent=g209.t1;
OY727105.1_Ormia_ochracea_genome_assembly,_chromosome:_1	AUGUSTUS	exon	2850984	2851094	.	-	.	ID=g209.t1.exon3;Parent=g209.t1;
OY727105.1_Ormia_ochracea_genome_assembly,_chromosome:_1	AUGUSTUS	intron	2851095	2851151	1	-	.	ID=g209.t1.intron3;Parent=g209.t1;
OY727105.1_Ormia_ochracea_genome_assembly,_chromosome:_1	AUGUSTUS	CDS	2851152	2851286	1	-	1	ID=g209.t1.CDS4;Parent=g209.t1;
OY727105.1_Ormia_ochracea_genome_assembly,_chromosome:_1	AUGUSTUS	exon	2851152	2851286	.	-	.	ID=g209.t1.exon4;Parent=g209.t1;
OY727105.1_Ormia_ochracea_genome_assembly,_chromosome:_1	AUGUSTUS	intron	2851287	2851347	1	-	.	ID=g209.t1.intron4;Parent=g209.t1;
OY727105.1_Ormia_ochracea_genome_assembly,_chromosome:_1	AUGUSTUS	CDS	2851348	2852033	1	-	0	ID=g209.t1.CDS5;Parent=g209.t1;
OY727105.1_Ormia_ochracea_genome_assembly,_chromosome:_1	AUGUSTUS	exon	2851348	2852033	.	-	.	ID=g209.t1.exon5;Parent=g209.t1;
OY727105.1_Ormia_ochracea_genome_assembly,_chromosome:_1	AUGUSTUS	intron	2852034	2852095	1	-	.	ID=g209.t1.intron5;Parent=g209.t1;
OY727105.1_Ormia_ochracea_genome_assembly,_chromosome:_1	AUGUSTUS	CDS	2852096	2852254	1	-	0	ID=g209.t1.CDS6;Parent=g209.t1;
OY727105.1_Ormia_ochracea_genome_assembly,_chromosome:_1	AUGUSTUS	exon	2852096	2852254	.	-	.	ID=g209.t1.exon6;Parent=g209.t1;
OY727105.1_Ormia_ochracea_genome_assembly,_chromosome:_1	AUGUSTUS	start_codon	2852252	2852254	.	-	0	ID=g209.t1.start1;Parent=g209.t1;
OY727105.1_Ormia_ochracea_genome_assembly,_chromosome:_1	AUGUSTUS	gene	2852835	2853961	.	+	.	ID=g210;
OY727105.1_Ormia_ochracea_genome_assembly,_chromosome:_1	AUGUSTUS	mRNA	2852835	2853961	1	+	.	ID=g210.t1;Parent=g210;
OY727105.1_Ormia_ochracea_genome_assembly,_chromosome:_1	AUGUSTUS	start_codon	2852835	2852837	.	+	0	ID=g210.t1.start1;Parent=g210.t1;
OY727105.1_Ormia_ochracea_genome_assembly,_chromosome:_1	AUGUSTUS	CDS	2852835	2852879	1	+	0	ID=g210.t1.CDS1;Parent=g210.t1;
OY727105.1_Ormia_ochracea_genome_assembly,_chromosome:_1	AUGUSTUS	exon	2852835	2852879	.	+	.	ID=g210.t1.exon1;Parent=g210.t1;
OY727105.1_Ormia_ochracea_genome_assembly,_chromosome:_1	AUGUSTUS	intron	2852880	2852944	1	+	.	ID=g210.t1.intron1;Parent=g210.t1;
OY727105.1_Ormia_ochracea_genome_assembly,_chromosome:_1	AUGUSTUS	CDS	2852945	2853961	1	+	0	ID=g210.t1.CDS2;Parent=g210.t1;
OY727105.1_Ormia_ochracea_genome_assembly,_chromosome:_1	AUGUSTUS	exon	2852945	2853961	.	+	.	ID=g210.t1.exon2;Parent=g210.t1;
OY727105.1_Ormia_ochracea_genome_assembly,_chromosome:_1	AUGUSTUS	stop_codon	2853959	2853961	.	+	0	ID=g210.t1.stop1;Parent=g210.t1;
OY727105.1_Ormia_ochracea_genome_assembly,_chromosome:_1	AUGUSTUS	gene	2860972	2863399	.	-	.	ID=g211;
OY727105.1_Ormia_ochracea_genome_assembly,_chromosome:_1	AUGUSTUS	mRNA	2860972	2863399	1	-	.	ID=g211.t1;Parent=g211;
OY727105.1_Ormia_ochracea_genome_assembly,_chromosome:_1	AUGUSTUS	stop_codon	2860972	2860974	.	-	0	ID=g211.t1.stop1;Parent=g211.t1;
OY727105.1_Ormia_ochracea_genome_assembly,_chromosome:_1	AUGUSTUS	CDS	2860972	2861261	1	-	2	ID=g211.t1.CDS1;Parent=g211.t1;
OY727105.1_Ormia_ochracea_genome_assembly,_chromosome:_1	AUGUSTUS	exon	2860972	2861261	.	-	.	ID=g211.t1.exon1;Parent=g211.t1;
OY727105.1_Ormia_ochracea_genome_assembly,_chromosome:_1	AUGUSTUS	intron	2861262	2862584	1	-	.	ID=g211.t1.intron1;Parent=g211.t1;
OY727105.1_Ormia_ochracea_genome_assembly,_chromosome:_1	AUGUSTUS	CDS	2862585	2862842	1	-	2	ID=g211.t1.CDS2;Parent=g211.t1;
OY727105.1_Ormia_ochracea_genome_assembly,_chromosome:_1	AUGUSTUS	exon	2862585	2862842	.	-	.	ID=g211.t1.exon2;Parent=g211.t1;
OY727105.1_Ormia_ochracea_genome_assembly,_chromosome:_1	AUGUSTUS	intron	2862843	2862971	1	-	.	ID=g211.t1.intron2;Parent=g211.t1;
OY727105.1_Ormia_ochracea_genome_assembly,_chromosome:_1	AUGUSTUS	CDS	2862972	2863182	1	-	0	ID=g211.t1.CDS3;Parent=g211.t1;
OY727105.1_Ormia_ochracea_genome_assembly,_chromosome:_1	AUGUSTUS	exon	2862972	2863182	.	-	.	ID=g211.t1.exon3;Parent=g211.t1;
OY727105.1_Ormia_ochracea_genome_assembly,_chromosome:_1	AUGUSTUS	intron	2863183	2863246	1	-	.	ID=g211.t1.intron3;Parent=g211.t1;
OY727105.1_Ormia_ochracea_genome_assembly,_chromosome:_1	AUGUSTUS	CDS	2863247	2863399	1	-	0	ID=g211.t1.CDS4;Parent=g211.t1;
OY727105.1_Ormia_ochracea_genome_assembly,_chromosome:_1	AUGUSTUS	exon	2863247	2863399	.	-	.	ID=g211.t1.exon4;Parent=g211.t1;
OY727105.1_Ormia_ochracea_genome_assembly,_chromosome:_1	AUGUSTUS	start_codon	2863397	2863399	.	-	0	ID=g211.t1.start1;Parent=g211.t1;
OY727105.1_Ormia_ochracea_genome_assembly,_chromosome:_1	AUGUSTUS	gene	2993198	3004448	.	+	.	ID=g212;
OY727105.1_Ormia_ochracea_genome_assembly,_chromosome:_1	AUGUSTUS	mRNA	2993198	3004448	1	+	.	ID=g212.t1;Parent=g212;
OY727105.1_Ormia_ochracea_genome_assembly,_chromosome:_1	AUGUSTUS	start_codon	2993198	2993200	.	+	0	ID=g212.t1.start1;Parent=g212.t1;
OY727105.1_Ormia_ochracea_genome_assembly,_chromosome:_1	AUGUSTUS	CDS	2993198	2994404	1	+	0	ID=g212.t1.CDS1;Parent=g212.t1;
OY727105.1_Ormia_ochracea_genome_assembly,_chromosome:_1	AUGUSTUS	exon	2993198	2994404	.	+	.	ID=g212.t1.exon1;Parent=g212.t1;
OY727105.1_Ormia_ochracea_genome_assembly,_chromosome:_1	AUGUSTUS	intron	2994405	2996798	1	+	.	ID=g212.t1.intron1;Parent=g212.t1;
OY727105.1_Ormia_ochracea_genome_assembly,_chromosome:_1	AUGUSTUS	CDS	2996799	2997214	1	+	2	ID=g212.t1.CDS2;Parent=g212.t1;
OY727105.1_Ormia_ochracea_genome_assembly,_chromosome:_1	AUGUSTUS	exon	2996799	2997214	.	+	.	ID=g212.t1.exon2;Parent=g212.t1;
OY727105.1_Ormia_ochracea_genome_assembly,_chromosome:_1	AUGUSTUS	intron	2997215	2997295	1	+	.	ID=g212.t1.intron2;Parent=g212.t1;
OY727105.1_Ormia_ochracea_genome_assembly,_chromosome:_1	AUGUSTUS	CDS	2997296	2997434	1	+	0	ID=g212.t1.CDS3;Parent=g212.t1;
OY727105.1_Ormia_ochracea_genome_assembly,_chromosome:_1	AUGUSTUS	exon	2997296	2997434	.	+	.	ID=g212.t1.exon3;Parent=g212.t1;
OY727105.1_Ormia_ochracea_genome_assembly,_chromosome:_1	AUGUSTUS	intron	2997435	2997777	1	+	.	ID=g212.t1.intron3;Parent=g212.t1;
OY727105.1_Ormia_ochracea_genome_assembly,_chromosome:_1	AUGUSTUS	CDS	2997778	2997944	1	+	2	ID=g212.t1.CDS4;Parent=g212.t1;
OY727105.1_Ormia_ochracea_genome_assembly,_chromosome:_1	AUGUSTUS	exon	2997778	2997944	.	+	.	ID=g212.t1.exon4;Parent=g212.t1;
OY727105.1_Ormia_ochracea_genome_assembly,_chromosome:_1	AUGUSTUS	intron	2997945	2998005	1	+	.	ID=g212.t1.intron4;Parent=g212.t1;
OY727105.1_Ormia_ochracea_genome_assembly,_chromosome:_1	AUGUSTUS	CDS	2998006	2998285	1	+	0	ID=g212.t1.CDS5;Parent=g212.t1;
OY727105.1_Ormia_ochracea_genome_assembly,_chromosome:_1	AUGUSTUS	exon	2998006	2998285	.	+	.	ID=g212.t1.exon5;Parent=g212.t1;
OY727105.1_Ormia_ochracea_genome_assembly,_chromosome:_1	AUGUSTUS	intron	2998286	2998349	1	+	.	ID=g212.t1.intron5;Parent=g212.t1;
OY727105.1_Ormia_ochracea_genome_assembly,_chromosome:_1	AUGUSTUS	CDS	2998350	2998497	1	+	2	ID=g212.t1.CDS6;Parent=g212.t1;
OY727105.1_Ormia_ochracea_genome_assembly,_chromosome:_1	AUGUSTUS	exon	2998350	2998497	.	+	.	ID=g212.t1.exon6;Parent=g212.t1;
OY727105.1_Ormia_ochracea_genome_assembly,_chromosome:_1	AUGUSTUS	intron	2998498	2998810	1	+	.	ID=g212.t1.intron6;Parent=g212.t1;
OY727105.1_Ormia_ochracea_genome_assembly,_chromosome:_1	AUGUSTUS	CDS	2998811	2999016	1	+	1	ID=g212.t1.CDS7;Parent=g212.t1;
OY727105.1_Ormia_ochracea_genome_assembly,_chromosome:_1	AUGUSTUS	exon	2998811	2999016	.	+	.	ID=g212.t1.exon7;Parent=g212.t1;
OY727105.1_Ormia_ochracea_genome_assembly,_chromosome:_1	AUGUSTUS	intron	2999017	2999089	1	+	.	ID=g212.t1.intron7;Parent=g212.t1;
OY727105.1_Ormia_ochracea_genome_assembly,_chromosome:_1	AUGUSTUS	CDS	2999090	2999267	1	+	2	ID=g212.t1.CDS8;Parent=g212.t1;
OY727105.1_Ormia_ochracea_genome_assembly,_chromosome:_1	AUGUSTUS	exon	2999090	2999267	.	+	.	ID=g212.t1.exon8;Parent=g212.t1;
OY727105.1_Ormia_ochracea_genome_assembly,_chromosome:_1	AUGUSTUS	intron	2999268	2999337	1	+	.	ID=g212.t1.intron8;Parent=g212.t1;
OY727105.1_Ormia_ochracea_genome_assembly,_chromosome:_1	AUGUSTUS	CDS	2999338	2999660	1	+	1	ID=g212.t1.CDS9;Parent=g212.t1;
OY727105.1_Ormia_ochracea_genome_assembly,_chromosome:_1	AUGUSTUS	exon	2999338	2999660	.	+	.	ID=g212.t1.exon9;Parent=g212.t1;
OY727105.1_Ormia_ochracea_genome_assembly,_chromosome:_1	AUGUSTUS	intron	2999661	2999838	1	+	.	ID=g212.t1.intron9;Parent=g212.t1;
OY727105.1_Ormia_ochracea_genome_assembly,_chromosome:_1	AUGUSTUS	CDS	2999839	3000016	1	+	2	ID=g212.t1.CDS10;Parent=g212.t1;
OY727105.1_Ormia_ochracea_genome_assembly,_chromosome:_1	AUGUSTUS	exon	2999839	3000016	.	+	.	ID=g212.t1.exon10;Parent=g212.t1;
OY727105.1_Ormia_ochracea_genome_assembly,_chromosome:_1	AUGUSTUS	intron	3000017	3000085	1	+	.	ID=g212.t1.intron10;Parent=g212.t1;
OY727105.1_Ormia_ochracea_genome_assembly,_chromosome:_1	AUGUSTUS	CDS	3000086	3000531	1	+	1	ID=g212.t1.CDS11;Parent=g212.t1;
OY727105.1_Ormia_ochracea_genome_assembly,_chromosome:_1	AUGUSTUS	exon	3000086	3000531	.	+	.	ID=g212.t1.exon11;Parent=g212.t1;
OY727105.1_Ormia_ochracea_genome_assembly,_chromosome:_1	AUGUSTUS	intron	3000532	3000604	1	+	.	ID=g212.t1.intron11;Parent=g212.t1;
OY727105.1_Ormia_ochracea_genome_assembly,_chromosome:_1	AUGUSTUS	CDS	3000605	3000924	1	+	2	ID=g212.t1.CDS12;Parent=g212.t1;
OY727105.1_Ormia_ochracea_genome_assembly,_chromosome:_1	AUGUSTUS	exon	3000605	3000924	.	+	.	ID=g212.t1.exon12;Parent=g212.t1;
OY727105.1_Ormia_ochracea_genome_assembly,_chromosome:_1	AUGUSTUS	intron	3000925	3001043	1	+	.	ID=g212.t1.intron12;Parent=g212.t1;
OY727105.1_Ormia_ochracea_genome_assembly,_chromosome:_1	AUGUSTUS	CDS	3001044	3001925	1	+	0	ID=g212.t1.CDS13;Parent=g212.t1;
OY727105.1_Ormia_ochracea_genome_assembly,_chromosome:_1	AUGUSTUS	exon	3001044	3001925	.	+	.	ID=g212.t1.exon13;Parent=g212.t1;
OY727105.1_Ormia_ochracea_genome_assembly,_chromosome:_1	AUGUSTUS	intron	3001926	3002094	1	+	.	ID=g212.t1.intron13;Parent=g212.t1;
OY727105.1_Ormia_ochracea_genome_assembly,_chromosome:_1	AUGUSTUS	CDS	3002095	3002335	1	+	0	ID=g212.t1.CDS14;Parent=g212.t1;
OY727105.1_Ormia_ochracea_genome_assembly,_chromosome:_1	AUGUSTUS	exon	3002095	3002335	.	+	.	ID=g212.t1.exon14;Parent=g212.t1;
OY727105.1_Ormia_ochracea_genome_assembly,_chromosome:_1	AUGUSTUS	intron	3002336	3002400	1	+	.	ID=g212.t1.intron14;Parent=g212.t1;
OY727105.1_Ormia_ochracea_genome_assembly,_chromosome:_1	AUGUSTUS	CDS	3002401	3002584	1	+	2	ID=g212.t1.CDS15;Parent=g212.t1;
OY727105.1_Ormia_ochracea_genome_assembly,_chromosome:_1	AUGUSTUS	exon	3002401	3002584	.	+	.	ID=g212.t1.exon15;Parent=g212.t1;
OY727105.1_Ormia_ochracea_genome_assembly,_chromosome:_1	AUGUSTUS	intron	3002585	3002689	1	+	.	ID=g212.t1.intron15;Parent=g212.t1;
OY727105.1_Ormia_ochracea_genome_assembly,_chromosome:_1	AUGUSTUS	CDS	3002690	3004448	1	+	1	ID=g212.t1.CDS16;Parent=g212.t1;
OY727105.1_Ormia_ochracea_genome_assembly,_chromosome:_1	AUGUSTUS	exon	3002690	3004448	.	+	.	ID=g212.t1.exon16;Parent=g212.t1;
OY727105.1_Ormia_ochracea_genome_assembly,_chromosome:_1	AUGUSTUS	stop_codon	3004446	3004448	.	+	0	ID=g212.t1.stop1;Parent=g212.t1;
OY727105.1_Ormia_ochracea_genome_assembly,_chromosome:_1	AUGUSTUS	gene	3007910	3008653	.	-	.	ID=g213;
OY727105.1_Ormia_ochracea_genome_assembly,_chromosome:_1	AUGUSTUS	mRNA	3007910	3008653	0.93	-	.	ID=g213.t1;Parent=g213;
OY727105.1_Ormia_ochracea_genome_assembly,_chromosome:_1	AUGUSTUS	stop_codon	3007910	3007912	.	-	0	ID=g213.t1.stop1;Parent=g213.t1;
OY727105.1_Ormia_ochracea_genome_assembly,_chromosome:_1	AUGUSTUS	CDS	3007910	3008653	0.93	-	0	ID=g213.t1.CDS1;Parent=g213.t1;
OY727105.1_Ormia_ochracea_genome_assembly,_chromosome:_1	AUGUSTUS	exon	3007910	3008653	.	-	.	ID=g213.t1.exon1;Parent=g213.t1;
OY727105.1_Ormia_ochracea_genome_assembly,_chromosome:_1	AUGUSTUS	start_codon	3008651	3008653	.	-	0	ID=g213.t1.start1;Parent=g213.t1;
OY727105.1_Ormia_ochracea_genome_assembly,_chromosome:_1	AUGUSTUS	gene	3015150	3020191	.	-	.	ID=g214;
OY727105.1_Ormia_ochracea_genome_assembly,_chromosome:_1	AUGUSTUS	mRNA	3015150	3020191	1	-	.	ID=g214.t1;Parent=g214;
OY727105.1_Ormia_ochracea_genome_assembly,_chromosome:_1	AUGUSTUS	stop_codon	3015150	3015152	.	-	0	ID=g214.t1.stop1;Parent=g214.t1;
OY727105.1_Ormia_ochracea_genome_assembly,_chromosome:_1	AUGUSTUS	CDS	3015150	3015351	1	-	1	ID=g214.t1.CDS1;Parent=g214.t1;
OY727105.1_Ormia_ochracea_genome_assembly,_chromosome:_1	AUGUSTUS	exon	3015150	3015351	.	-	.	ID=g214.t1.exon1;Parent=g214.t1;
OY727105.1_Ormia_ochracea_genome_assembly,_chromosome:_1	AUGUSTUS	intron	3015352	3015419	1	-	.	ID=g214.t1.intron1;Parent=g214.t1;
OY727105.1_Ormia_ochracea_genome_assembly,_chromosome:_1	AUGUSTUS	CDS	3015420	3015612	1	-	2	ID=g214.t1.CDS2;Parent=g214.t1;
OY727105.1_Ormia_ochracea_genome_assembly,_chromosome:_1	AUGUSTUS	exon	3015420	3015612	.	-	.	ID=g214.t1.exon2;Parent=g214.t1;
OY727105.1_Ormia_ochracea_genome_assembly,_chromosome:_1	AUGUSTUS	intron	3015613	3015671	1	-	.	ID=g214.t1.intron2;Parent=g214.t1;
OY727105.1_Ormia_ochracea_genome_assembly,_chromosome:_1	AUGUSTUS	CDS	3015672	3015894	1	-	0	ID=g214.t1.CDS3;Parent=g214.t1;
OY727105.1_Ormia_ochracea_genome_assembly,_chromosome:_1	AUGUSTUS	exon	3015672	3015894	.	-	.	ID=g214.t1.exon3;Parent=g214.t1;
OY727105.1_Ormia_ochracea_genome_assembly,_chromosome:_1	AUGUSTUS	intron	3015895	3015954	1	-	.	ID=g214.t1.intron3;Parent=g214.t1;
OY727105.1_Ormia_ochracea_genome_assembly,_chromosome:_1	AUGUSTUS	CDS	3015955	3016266	1	-	0	ID=g214.t1.CDS4;Parent=g214.t1;
OY727105.1_Ormia_ochracea_genome_assembly,_chromosome:_1	AUGUSTUS	exon	3015955	3016266	.	-	.	ID=g214.t1.exon4;Parent=g214.t1;
OY727105.1_Ormia_ochracea_genome_assembly,_chromosome:_1	AUGUSTUS	intron	3016267	3016337	1	-	.	ID=g214.t1.intron4;Parent=g214.t1;
OY727105.1_Ormia_ochracea_genome_assembly,_chromosome:_1	AUGUSTUS	CDS	3016338	3016532	1	-	0	ID=g214.t1.CDS5;Parent=g214.t1;
OY727105.1_Ormia_ochracea_genome_assembly,_chromosome:_1	AUGUSTUS	exon	3016338	3016532	.	-	.	ID=g214.t1.exon5;Parent=g214.t1;
OY727105.1_Ormia_ochracea_genome_assembly,_chromosome:_1	AUGUSTUS	intron	3016533	3017053	1	-	.	ID=g214.t1.intron5;Parent=g214.t1;
OY727105.1_Ormia_ochracea_genome_assembly,_chromosome:_1	AUGUSTUS	CDS	3017054	3017350	1	-	0	ID=g214.t1.CDS6;Parent=g214.t1;
OY727105.1_Ormia_ochracea_genome_assembly,_chromosome:_1	AUGUSTUS	exon	3017054	3017350	.	-	.	ID=g214.t1.exon6;Parent=g214.t1;
OY727105.1_Ormia_ochracea_genome_assembly,_chromosome:_1	AUGUSTUS	intron	3017351	3017411	1	-	.	ID=g214.t1.intron6;Parent=g214.t1;
OY727105.1_Ormia_ochracea_genome_assembly,_chromosome:_1	AUGUSTUS	CDS	3017412	3017574	1	-	1	ID=g214.t1.CDS7;Parent=g214.t1;
OY727105.1_Ormia_ochracea_genome_assembly,_chromosome:_1	AUGUSTUS	exon	3017412	3017574	.	-	.	ID=g214.t1.exon7;Parent=g214.t1;
OY727105.1_Ormia_ochracea_genome_assembly,_chromosome:_1	AUGUSTUS	intron	3017575	3017645	1	-	.	ID=g214.t1.intron7;Parent=g214.t1;
OY727105.1_Ormia_ochracea_genome_assembly,_chromosome:_1	AUGUSTUS	CDS	3017646	3017925	1	-	2	ID=g214.t1.CDS8;Parent=g214.t1;
OY727105.1_Ormia_ochracea_genome_assembly,_chromosome:_1	AUGUSTUS	exon	3017646	3017925	.	-	.	ID=g214.t1.exon8;Parent=g214.t1;
OY727105.1_Ormia_ochracea_genome_assembly,_chromosome:_1	AUGUSTUS	intron	3017926	3017988	1	-	.	ID=g214.t1.intron8;Parent=g214.t1;
OY727105.1_Ormia_ochracea_genome_assembly,_chromosome:_1	AUGUSTUS	CDS	3017989	3018265	1	-	0	ID=g214.t1.CDS9;Parent=g214.t1;
OY727105.1_Ormia_ochracea_genome_assembly,_chromosome:_1	AUGUSTUS	exon	3017989	3018265	.	-	.	ID=g214.t1.exon9;Parent=g214.t1;
OY727105.1_Ormia_ochracea_genome_assembly,_chromosome:_1	AUGUSTUS	intron	3018266	3018901	1	-	.	ID=g214.t1.intron9;Parent=g214.t1;
OY727105.1_Ormia_ochracea_genome_assembly,_chromosome:_1	AUGUSTUS	CDS	3018902	3019121	1	-	1	ID=g214.t1.CDS10;Parent=g214.t1;
OY727105.1_Ormia_ochracea_genome_assembly,_chromosome:_1	AUGUSTUS	exon	3018902	3019121	.	-	.	ID=g214.t1.exon10;Parent=g214.t1;
OY727105.1_Ormia_ochracea_genome_assembly,_chromosome:_1	AUGUSTUS	intron	3019122	3019175	1	-	.	ID=g214.t1.intron10;Parent=g214.t1;
OY727105.1_Ormia_ochracea_genome_assembly,_chromosome:_1	AUGUSTUS	CDS	3019176	3020191	1	-	0	ID=g214.t1.CDS11;Parent=g214.t1;
OY727105.1_Ormia_ochracea_genome_assembly,_chromosome:_1	AUGUSTUS	exon	3019176	3020191	.	-	.	ID=g214.t1.exon11;Parent=g214.t1;
OY727105.1_Ormia_ochracea_genome_assembly,_chromosome:_1	AUGUSTUS	start_codon	3020189	3020191	.	-	0	ID=g214.t1.start1;Parent=g214.t1;
OY727105.1_Ormia_ochracea_genome_assembly,_chromosome:_1	AUGUSTUS	gene	3021474	3023076	.	-	.	ID=g215;
OY727105.1_Ormia_ochracea_genome_assembly,_chromosome:_1	AUGUSTUS	mRNA	3021474	3023076	1	-	.	ID=g215.t1;Parent=g215;
OY727105.1_Ormia_ochracea_genome_assembly,_chromosome:_1	AUGUSTUS	stop_codon	3021474	3021476	.	-	0	ID=g215.t1.stop1;Parent=g215.t1;
OY727105.1_Ormia_ochracea_genome_assembly,_chromosome:_1	AUGUSTUS	CDS	3021474	3021599	1	-	0	ID=g215.t1.CDS1;Parent=g215.t1;
OY727105.1_Ormia_ochracea_genome_assembly,_chromosome:_1	AUGUSTUS	exon	3021474	3021599	.	-	.	ID=g215.t1.exon1;Parent=g215.t1;
OY727105.1_Ormia_ochracea_genome_assembly,_chromosome:_1	AUGUSTUS	intron	3021600	3021663	1	-	.	ID=g215.t1.intron1;Parent=g215.t1;
OY727105.1_Ormia_ochracea_genome_assembly,_chromosome:_1	AUGUSTUS	CDS	3021664	3021836	1	-	2	ID=g215.t1.CDS2;Parent=g215.t1;
OY727105.1_Ormia_ochracea_genome_assembly,_chromosome:_1	AUGUSTUS	exon	3021664	3021836	.	-	.	ID=g215.t1.exon2;Parent=g215.t1;
OY727105.1_Ormia_ochracea_genome_assembly,_chromosome:_1	AUGUSTUS	intron	3021837	3021941	1	-	.	ID=g215.t1.intron2;Parent=g215.t1;
OY727105.1_Ormia_ochracea_genome_assembly,_chromosome:_1	AUGUSTUS	CDS	3021942	3023076	1	-	0	ID=g215.t1.CDS3;Parent=g215.t1;
OY727105.1_Ormia_ochracea_genome_assembly,_chromosome:_1	AUGUSTUS	exon	3021942	3023076	.	-	.	ID=g215.t1.exon3;Parent=g215.t1;
OY727105.1_Ormia_ochracea_genome_assembly,_chromosome:_1	AUGUSTUS	start_codon	3023074	3023076	.	-	0	ID=g215.t1.start1;Parent=g215.t1;
OY727105.1_Ormia_ochracea_genome_assembly,_chromosome:_1	AUGUSTUS	gene	3024520	3027293	.	+	.	ID=g216;
OY727105.1_Ormia_ochracea_genome_assembly,_chromosome:_1	AUGUSTUS	mRNA	3024520	3027293	1	+	.	ID=g216.t1;Parent=g216;
OY727105.1_Ormia_ochracea_genome_assembly,_chromosome:_1	AUGUSTUS	start_codon	3024520	3024522	.	+	0	ID=g216.t1.start1;Parent=g216.t1;
OY727105.1_Ormia_ochracea_genome_assembly,_chromosome:_1	AUGUSTUS	CDS	3024520	3024924	1	+	0	ID=g216.t1.CDS1;Parent=g216.t1;
OY727105.1_Ormia_ochracea_genome_assembly,_chromosome:_1	AUGUSTUS	exon	3024520	3024924	.	+	.	ID=g216.t1.exon1;Parent=g216.t1;
OY727105.1_Ormia_ochracea_genome_assembly,_chromosome:_1	AUGUSTUS	intron	3024925	3025140	1	+	.	ID=g216.t1.intron1;Parent=g216.t1;
OY727105.1_Ormia_ochracea_genome_assembly,_chromosome:_1	AUGUSTUS	CDS	3025141	3025461	1	+	0	ID=g216.t1.CDS2;Parent=g216.t1;
OY727105.1_Ormia_ochracea_genome_assembly,_chromosome:_1	AUGUSTUS	exon	3025141	3025461	.	+	.	ID=g216.t1.exon2;Parent=g216.t1;
OY727105.1_Ormia_ochracea_genome_assembly,_chromosome:_1	AUGUSTUS	intron	3025462	3025528	1	+	.	ID=g216.t1.intron2;Parent=g216.t1;
OY727105.1_Ormia_ochracea_genome_assembly,_chromosome:_1	AUGUSTUS	CDS	3025529	3025748	1	+	0	ID=g216.t1.CDS3;Parent=g216.t1;
OY727105.1_Ormia_ochracea_genome_assembly,_chromosome:_1	AUGUSTUS	exon	3025529	3025748	.	+	.	ID=g216.t1.exon3;Parent=g216.t1;
OY727105.1_Ormia_ochracea_genome_assembly,_chromosome:_1	AUGUSTUS	intron	3025749	3026157	1	+	.	ID=g216.t1.intron3;Parent=g216.t1;
OY727105.1_Ormia_ochracea_genome_assembly,_chromosome:_1	AUGUSTUS	CDS	3026158	3027293	1	+	2	ID=g216.t1.CDS4;Parent=g216.t1;
OY727105.1_Ormia_ochracea_genome_assembly,_chromosome:_1	AUGUSTUS	exon	3026158	3027293	.	+	.	ID=g216.t1.exon4;Parent=g216.t1;
OY727105.1_Ormia_ochracea_genome_assembly,_chromosome:_1	AUGUSTUS	stop_codon	3027291	3027293	.	+	0	ID=g216.t1.stop1;Parent=g216.t1;
OY727105.1_Ormia_ochracea_genome_assembly,_chromosome:_1	AUGUSTUS	gene	3029136	3039387	.	-	.	ID=g217;
OY727105.1_Ormia_ochracea_genome_assembly,_chromosome:_1	AUGUSTUS	mRNA	3029136	3039387	1	-	.	ID=g217.t1;Parent=g217;
OY727105.1_Ormia_ochracea_genome_assembly,_chromosome:_1	AUGUSTUS	stop_codon	3029136	3029138	.	-	0	ID=g217.t1.stop1;Parent=g217.t1;
OY727105.1_Ormia_ochracea_genome_assembly,_chromosome:_1	AUGUSTUS	CDS	3029136	3029464	1	-	2	ID=g217.t1.CDS1;Parent=g217.t1;
OY727105.1_Ormia_ochracea_genome_assembly,_chromosome:_1	AUGUSTUS	exon	3029136	3029464	.	-	.	ID=g217.t1.exon1;Parent=g217.t1;
OY727105.1_Ormia_ochracea_genome_assembly,_chromosome:_1	AUGUSTUS	intron	3029465	3030770	1	-	.	ID=g217.t1.intron1;Parent=g217.t1;
OY727105.1_Ormia_ochracea_genome_assembly,_chromosome:_1	AUGUSTUS	CDS	3030771	3032745	1	-	0	ID=g217.t1.CDS2;Parent=g217.t1;
OY727105.1_Ormia_ochracea_genome_assembly,_chromosome:_1	AUGUSTUS	exon	3030771	3032745	.	-	.	ID=g217.t1.exon2;Parent=g217.t1;
OY727105.1_Ormia_ochracea_genome_assembly,_chromosome:_1	AUGUSTUS	intron	3032746	3032809	1	-	.	ID=g217.t1.intron2;Parent=g217.t1;
OY727105.1_Ormia_ochracea_genome_assembly,_chromosome:_1	AUGUSTUS	CDS	3032810	3033787	1	-	0	ID=g217.t1.CDS3;Parent=g217.t1;
OY727105.1_Ormia_ochracea_genome_assembly,_chromosome:_1	AUGUSTUS	exon	3032810	3033787	.	-	.	ID=g217.t1.exon3;Parent=g217.t1;
OY727105.1_Ormia_ochracea_genome_assembly,_chromosome:_1	AUGUSTUS	intron	3033788	3033843	1	-	.	ID=g217.t1.intron3;Parent=g217.t1;
OY727105.1_Ormia_ochracea_genome_assembly,_chromosome:_1	AUGUSTUS	CDS	3033844	3034704	1	-	0	ID=g217.t1.CDS4;Parent=g217.t1;
OY727105.1_Ormia_ochracea_genome_assembly,_chromosome:_1	AUGUSTUS	exon	3033844	3034704	.	-	.	ID=g217.t1.exon4;Parent=g217.t1;
OY727105.1_Ormia_ochracea_genome_assembly,_chromosome:_1	AUGUSTUS	intron	3034705	3035278	1	-	.	ID=g217.t1.intron4;Parent=g217.t1;
OY727105.1_Ormia_ochracea_genome_assembly,_chromosome:_1	AUGUSTUS	CDS	3035279	3035311	1	-	0	ID=g217.t1.CDS5;Parent=g217.t1;
OY727105.1_Ormia_ochracea_genome_assembly,_chromosome:_1	AUGUSTUS	exon	3035279	3035311	.	-	.	ID=g217.t1.exon5;Parent=g217.t1;
OY727105.1_Ormia_ochracea_genome_assembly,_chromosome:_1	AUGUSTUS	intron	3035312	3035547	1	-	.	ID=g217.t1.intron5;Parent=g217.t1;
OY727105.1_Ormia_ochracea_genome_assembly,_chromosome:_1	AUGUSTUS	CDS	3035548	3035821	1	-	1	ID=g217.t1.CDS6;Parent=g217.t1;
OY727105.1_Ormia_ochracea_genome_assembly,_chromosome:_1	AUGUSTUS	exon	3035548	3035821	.	-	.	ID=g217.t1.exon6;Parent=g217.t1;
OY727105.1_Ormia_ochracea_genome_assembly,_chromosome:_1	AUGUSTUS	intron	3035822	3035876	1	-	.	ID=g217.t1.intron6;Parent=g217.t1;
OY727105.1_Ormia_ochracea_genome_assembly,_chromosome:_1	AUGUSTUS	CDS	3035877	3037505	1	-	1	ID=g217.t1.CDS7;Parent=g217.t1;
OY727105.1_Ormia_ochracea_genome_assembly,_chromosome:_1	AUGUSTUS	exon	3035877	3037505	.	-	.	ID=g217.t1.exon7;Parent=g217.t1;
OY727105.1_Ormia_ochracea_genome_assembly,_chromosome:_1	AUGUSTUS	intron	3037506	3037583	1	-	.	ID=g217.t1.intron7;Parent=g217.t1;
OY727105.1_Ormia_ochracea_genome_assembly,_chromosome:_1	AUGUSTUS	CDS	3037584	3037991	1	-	1	ID=g217.t1.CDS8;Parent=g217.t1;
OY727105.1_Ormia_ochracea_genome_assembly,_chromosome:_1	AUGUSTUS	exon	3037584	3037991	.	-	.	ID=g217.t1.exon8;Parent=g217.t1;
OY727105.1_Ormia_ochracea_genome_assembly,_chromosome:_1	AUGUSTUS	intron	3037992	3039313	1	-	.	ID=g217.t1.intron8;Parent=g217.t1;
OY727105.1_Ormia_ochracea_genome_assembly,_chromosome:_1	AUGUSTUS	CDS	3039314	3039387	1	-	0	ID=g217.t1.CDS9;Parent=g217.t1;
OY727105.1_Ormia_ochracea_genome_assembly,_chromosome:_1	AUGUSTUS	exon	3039314	3039387	.	-	.	ID=g217.t1.exon9;Parent=g217.t1;
OY727105.1_Ormia_ochracea_genome_assembly,_chromosome:_1	AUGUSTUS	start_codon	3039385	3039387	.	-	0	ID=g217.t1.start1;Parent=g217.t1;
OY727105.1_Ormia_ochracea_genome_assembly,_chromosome:_1	AUGUSTUS	gene	3040755	3041678	.	-	.	ID=g218;
OY727105.1_Ormia_ochracea_genome_assembly,_chromosome:_1	AUGUSTUS	mRNA	3040755	3041678	1	-	.	ID=g218.t1;Parent=g218;
OY727105.1_Ormia_ochracea_genome_assembly,_chromosome:_1	AUGUSTUS	stop_codon	3040755	3040757	.	-	0	ID=g218.t1.stop1;Parent=g218.t1;
OY727105.1_Ormia_ochracea_genome_assembly,_chromosome:_1	AUGUSTUS	CDS	3040755	3041678	1	-	0	ID=g218.t1.CDS1;Parent=g218.t1;
OY727105.1_Ormia_ochracea_genome_assembly,_chromosome:_1	AUGUSTUS	exon	3040755	3041678	.	-	.	ID=g218.t1.exon1;Parent=g218.t1;
OY727105.1_Ormia_ochracea_genome_assembly,_chromosome:_1	AUGUSTUS	start_codon	3041676	3041678	.	-	0	ID=g218.t1.start1;Parent=g218.t1;
OY727105.1_Ormia_ochracea_genome_assembly,_chromosome:_1	AUGUSTUS	gene	3045049	3045990	.	+	.	ID=g219;
OY727105.1_Ormia_ochracea_genome_assembly,_chromosome:_1	AUGUSTUS	mRNA	3045049	3045990	1	+	.	ID=g219.t1;Parent=g219;
OY727105.1_Ormia_ochracea_genome_assembly,_chromosome:_1	AUGUSTUS	start_codon	3045049	3045051	.	+	0	ID=g219.t1.start1;Parent=g219.t1;
OY727105.1_Ormia_ochracea_genome_assembly,_chromosome:_1	AUGUSTUS	CDS	3045049	3045990	1	+	0	ID=g219.t1.CDS1;Parent=g219.t1;
OY727105.1_Ormia_ochracea_genome_assembly,_chromosome:_1	AUGUSTUS	exon	3045049	3045990	.	+	.	ID=g219.t1.exon1;Parent=g219.t1;
OY727105.1_Ormia_ochracea_genome_assembly,_chromosome:_1	AUGUSTUS	stop_codon	3045988	3045990	.	+	0	ID=g219.t1.stop1;Parent=g219.t1;
OY727105.1_Ormia_ochracea_genome_assembly,_chromosome:_1	AUGUSTUS	gene	3068360	3068875	.	+	.	ID=g220;
OY727105.1_Ormia_ochracea_genome_assembly,_chromosome:_1	AUGUSTUS	mRNA	3068360	3068875	1	+	.	ID=g220.t1;Parent=g220;
OY727105.1_Ormia_ochracea_genome_assembly,_chromosome:_1	AUGUSTUS	start_codon	3068360	3068362	.	+	0	ID=g220.t1.start1;Parent=g220.t1;
OY727105.1_Ormia_ochracea_genome_assembly,_chromosome:_1	AUGUSTUS	CDS	3068360	3068875	1	+	0	ID=g220.t1.CDS1;Parent=g220.t1;
OY727105.1_Ormia_ochracea_genome_assembly,_chromosome:_1	AUGUSTUS	exon	3068360	3068875	.	+	.	ID=g220.t1.exon1;Parent=g220.t1;
OY727105.1_Ormia_ochracea_genome_assembly,_chromosome:_1	AUGUSTUS	stop_codon	3068873	3068875	.	+	0	ID=g220.t1.stop1;Parent=g220.t1;
OY727105.1_Ormia_ochracea_genome_assembly,_chromosome:_1	AUGUSTUS	gene	3081542	3106491	.	+	.	ID=g221;
OY727105.1_Ormia_ochracea_genome_assembly,_chromosome:_1	AUGUSTUS	mRNA	3081542	3106491	0.55	+	.	ID=g221.t1;Parent=g221;
OY727105.1_Ormia_ochracea_genome_assembly,_chromosome:_1	AUGUSTUS	start_codon	3081542	3081544	.	+	0	ID=g221.t1.start1;Parent=g221.t1;
OY727105.1_Ormia_ochracea_genome_assembly,_chromosome:_1	AUGUSTUS	CDS	3081542	3081585	0.55	+	0	ID=g221.t1.CDS1;Parent=g221.t1;
OY727105.1_Ormia_ochracea_genome_assembly,_chromosome:_1	AUGUSTUS	exon	3081542	3081585	.	+	.	ID=g221.t1.exon1;Parent=g221.t1;
OY727105.1_Ormia_ochracea_genome_assembly,_chromosome:_1	AUGUSTUS	intron	3081586	3085159	0.63	+	.	ID=g221.t1.intron1;Parent=g221.t1;
OY727105.1_Ormia_ochracea_genome_assembly,_chromosome:_1	AUGUSTUS	CDS	3085160	3085341	1	+	1	ID=g221.t1.CDS2;Parent=g221.t1;
OY727105.1_Ormia_ochracea_genome_assembly,_chromosome:_1	AUGUSTUS	exon	3085160	3085341	.	+	.	ID=g221.t1.exon2;Parent=g221.t1;
OY727105.1_Ormia_ochracea_genome_assembly,_chromosome:_1	AUGUSTUS	intron	3085342	3094051	1	+	.	ID=g221.t1.intron2;Parent=g221.t1;
OY727105.1_Ormia_ochracea_genome_assembly,_chromosome:_1	AUGUSTUS	CDS	3094052	3094113	1	+	2	ID=g221.t1.CDS3;Parent=g221.t1;
OY727105.1_Ormia_ochracea_genome_assembly,_chromosome:_1	AUGUSTUS	exon	3094052	3094113	.	+	.	ID=g221.t1.exon3;Parent=g221.t1;
OY727105.1_Ormia_ochracea_genome_assembly,_chromosome:_1	AUGUSTUS	intron	3094114	3097602	1	+	.	ID=g221.t1.intron3;Parent=g221.t1;
OY727105.1_Ormia_ochracea_genome_assembly,_chromosome:_1	AUGUSTUS	CDS	3097603	3097692	1	+	0	ID=g221.t1.CDS4;Parent=g221.t1;
OY727105.1_Ormia_ochracea_genome_assembly,_chromosome:_1	AUGUSTUS	exon	3097603	3097692	.	+	.	ID=g221.t1.exon4;Parent=g221.t1;
OY727105.1_Ormia_ochracea_genome_assembly,_chromosome:_1	AUGUSTUS	intron	3097693	3099845	1	+	.	ID=g221.t1.intron4;Parent=g221.t1;
OY727105.1_Ormia_ochracea_genome_assembly,_chromosome:_1	AUGUSTUS	CDS	3099846	3100079	1	+	0	ID=g221.t1.CDS5;Parent=g221.t1;
OY727105.1_Ormia_ochracea_genome_assembly,_chromosome:_1	AUGUSTUS	exon	3099846	3100079	.	+	.	ID=g221.t1.exon5;Parent=g221.t1;
OY727105.1_Ormia_ochracea_genome_assembly,_chromosome:_1	AUGUSTUS	intron	3100080	3103804	1	+	.	ID=g221.t1.intron5;Parent=g221.t1;
OY727105.1_Ormia_ochracea_genome_assembly,_chromosome:_1	AUGUSTUS	CDS	3103805	3103989	1	+	0	ID=g221.t1.CDS6;Parent=g221.t1;
OY727105.1_Ormia_ochracea_genome_assembly,_chromosome:_1	AUGUSTUS	exon	3103805	3103989	.	+	.	ID=g221.t1.exon6;Parent=g221.t1;
OY727105.1_Ormia_ochracea_genome_assembly,_chromosome:_1	AUGUSTUS	intron	3103990	3104188	1	+	.	ID=g221.t1.intron6;Parent=g221.t1;
OY727105.1_Ormia_ochracea_genome_assembly,_chromosome:_1	AUGUSTUS	CDS	3104189	3104295	1	+	1	ID=g221.t1.CDS7;Parent=g221.t1;
OY727105.1_Ormia_ochracea_genome_assembly,_chromosome:_1	AUGUSTUS	exon	3104189	3104295	.	+	.	ID=g221.t1.exon7;Parent=g221.t1;
OY727105.1_Ormia_ochracea_genome_assembly,_chromosome:_1	AUGUSTUS	intron	3104296	3104408	1	+	.	ID=g221.t1.intron7;Parent=g221.t1;
OY727105.1_Ormia_ochracea_genome_assembly,_chromosome:_1	AUGUSTUS	CDS	3104409	3104562	1	+	2	ID=g221.t1.CDS8;Parent=g221.t1;
OY727105.1_Ormia_ochracea_genome_assembly,_chromosome:_1	AUGUSTUS	exon	3104409	3104562	.	+	.	ID=g221.t1.exon8;Parent=g221.t1;
OY727105.1_Ormia_ochracea_genome_assembly,_chromosome:_1	AUGUSTUS	intron	3104563	3104764	1	+	.	ID=g221.t1.intron8;Parent=g221.t1;
OY727105.1_Ormia_ochracea_genome_assembly,_chromosome:_1	AUGUSTUS	CDS	3104765	3106134	1	+	1	ID=g221.t1.CDS9;Parent=g221.t1;
OY727105.1_Ormia_ochracea_genome_assembly,_chromosome:_1	AUGUSTUS	exon	3104765	3106134	.	+	.	ID=g221.t1.exon9;Parent=g221.t1;
OY727105.1_Ormia_ochracea_genome_assembly,_chromosome:_1	AUGUSTUS	intron	3106135	3106462	1	+	.	ID=g221.t1.intron9;Parent=g221.t1;
OY727105.1_Ormia_ochracea_genome_assembly,_chromosome:_1	AUGUSTUS	CDS	3106463	3106491	1	+	2	ID=g221.t1.CDS10;Parent=g221.t1;
OY727105.1_Ormia_ochracea_genome_assembly,_chromosome:_1	AUGUSTUS	exon	3106463	3106491	.	+	.	ID=g221.t1.exon10;Parent=g221.t1;
OY727105.1_Ormia_ochracea_genome_assembly,_chromosome:_1	AUGUSTUS	stop_codon	3106489	3106491	.	+	0	ID=g221.t1.stop1;Parent=g221.t1;
OY727105.1_Ormia_ochracea_genome_assembly,_chromosome:_1	AUGUSTUS	gene	3139090	3139413	.	-	.	ID=g222;
OY727105.1_Ormia_ochracea_genome_assembly,_chromosome:_1	AUGUSTUS	mRNA	3139090	3139413	0.99	-	.	ID=g222.t1;Parent=g222;
OY727105.1_Ormia_ochracea_genome_assembly,_chromosome:_1	AUGUSTUS	stop_codon	3139090	3139092	.	-	0	ID=g222.t1.stop1;Parent=g222.t1;
OY727105.1_Ormia_ochracea_genome_assembly,_chromosome:_1	AUGUSTUS	CDS	3139090	3139413	0.99	-	0	ID=g222.t1.CDS1;Parent=g222.t1;
OY727105.1_Ormia_ochracea_genome_assembly,_chromosome:_1	AUGUSTUS	exon	3139090	3139413	.	-	.	ID=g222.t1.exon1;Parent=g222.t1;
OY727105.1_Ormia_ochracea_genome_assembly,_chromosome:_1	AUGUSTUS	start_codon	3139411	3139413	.	-	0	ID=g222.t1.start1;Parent=g222.t1;
OY727105.1_Ormia_ochracea_genome_assembly,_chromosome:_1	AUGUSTUS	gene	3152129	3152772	.	+	.	ID=g223;
OY727105.1_Ormia_ochracea_genome_assembly,_chromosome:_1	AUGUSTUS	mRNA	3152129	3152772	1	+	.	ID=g223.t1;Parent=g223;
OY727105.1_Ormia_ochracea_genome_assembly,_chromosome:_1	AUGUSTUS	start_codon	3152129	3152131	.	+	0	ID=g223.t1.start1;Parent=g223.t1;
OY727105.1_Ormia_ochracea_genome_assembly,_chromosome:_1	AUGUSTUS	CDS	3152129	3152397	1	+	0	ID=g223.t1.CDS1;Parent=g223.t1;
OY727105.1_Ormia_ochracea_genome_assembly,_chromosome:_1	AUGUSTUS	exon	3152129	3152397	.	+	.	ID=g223.t1.exon1;Parent=g223.t1;
OY727105.1_Ormia_ochracea_genome_assembly,_chromosome:_1	AUGUSTUS	intron	3152398	3152463	1	+	.	ID=g223.t1.intron1;Parent=g223.t1;
OY727105.1_Ormia_ochracea_genome_assembly,_chromosome:_1	AUGUSTUS	CDS	3152464	3152623	1	+	1	ID=g223.t1.CDS2;Parent=g223.t1;
OY727105.1_Ormia_ochracea_genome_assembly,_chromosome:_1	AUGUSTUS	exon	3152464	3152623	.	+	.	ID=g223.t1.exon2;Parent=g223.t1;
OY727105.1_Ormia_ochracea_genome_assembly,_chromosome:_1	AUGUSTUS	intron	3152624	3152691	1	+	.	ID=g223.t1.intron2;Parent=g223.t1;
OY727105.1_Ormia_ochracea_genome_assembly,_chromosome:_1	AUGUSTUS	CDS	3152692	3152772	1	+	0	ID=g223.t1.CDS3;Parent=g223.t1;
OY727105.1_Ormia_ochracea_genome_assembly,_chromosome:_1	AUGUSTUS	exon	3152692	3152772	.	+	.	ID=g223.t1.exon3;Parent=g223.t1;
OY727105.1_Ormia_ochracea_genome_assembly,_chromosome:_1	AUGUSTUS	stop_codon	3152770	3152772	.	+	0	ID=g223.t1.stop1;Parent=g223.t1;
OY727105.1_Ormia_ochracea_genome_assembly,_chromosome:_1	AUGUSTUS	gene	3153017	3154099	.	-	.	ID=g224;
OY727105.1_Ormia_ochracea_genome_assembly,_chromosome:_1	AUGUSTUS	mRNA	3153017	3154099	1	-	.	ID=g224.t1;Parent=g224;
OY727105.1_Ormia_ochracea_genome_assembly,_chromosome:_1	AUGUSTUS	stop_codon	3153017	3153019	.	-	0	ID=g224.t1.stop1;Parent=g224.t1;
OY727105.1_Ormia_ochracea_genome_assembly,_chromosome:_1	AUGUSTUS	CDS	3153017	3153175	1	-	0	ID=g224.t1.CDS1;Parent=g224.t1;
OY727105.1_Ormia_ochracea_genome_assembly,_chromosome:_1	AUGUSTUS	exon	3153017	3153175	.	-	.	ID=g224.t1.exon1;Parent=g224.t1;
OY727105.1_Ormia_ochracea_genome_assembly,_chromosome:_1	AUGUSTUS	intron	3153176	3153235	1	-	.	ID=g224.t1.intron1;Parent=g224.t1;
OY727105.1_Ormia_ochracea_genome_assembly,_chromosome:_1	AUGUSTUS	CDS	3153236	3153405	1	-	2	ID=g224.t1.CDS2;Parent=g224.t1;
OY727105.1_Ormia_ochracea_genome_assembly,_chromosome:_1	AUGUSTUS	exon	3153236	3153405	.	-	.	ID=g224.t1.exon2;Parent=g224.t1;
OY727105.1_Ormia_ochracea_genome_assembly,_chromosome:_1	AUGUSTUS	intron	3153406	3153471	1	-	.	ID=g224.t1.intron2;Parent=g224.t1;
OY727105.1_Ormia_ochracea_genome_assembly,_chromosome:_1	AUGUSTUS	CDS	3153472	3154099	1	-	0	ID=g224.t1.CDS3;Parent=g224.t1;
OY727105.1_Ormia_ochracea_genome_assembly,_chromosome:_1	AUGUSTUS	exon	3153472	3154099	.	-	.	ID=g224.t1.exon3;Parent=g224.t1;
OY727105.1_Ormia_ochracea_genome_assembly,_chromosome:_1	AUGUSTUS	start_codon	3154097	3154099	.	-	0	ID=g224.t1.start1;Parent=g224.t1;
OY727105.1_Ormia_ochracea_genome_assembly,_chromosome:_1	AUGUSTUS	gene	3154503	3155198	.	+	.	ID=g225;
OY727105.1_Ormia_ochracea_genome_assembly,_chromosome:_1	AUGUSTUS	mRNA	3154503	3155198	1	+	.	ID=g225.t1;Parent=g225;
OY727105.1_Ormia_ochracea_genome_assembly,_chromosome:_1	AUGUSTUS	start_codon	3154503	3154505	.	+	0	ID=g225.t1.start1;Parent=g225.t1;
OY727105.1_Ormia_ochracea_genome_assembly,_chromosome:_1	AUGUSTUS	CDS	3154503	3155198	1	+	0	ID=g225.t1.CDS1;Parent=g225.t1;
OY727105.1_Ormia_ochracea_genome_assembly,_chromosome:_1	AUGUSTUS	exon	3154503	3155198	.	+	.	ID=g225.t1.exon1;Parent=g225.t1;
OY727105.1_Ormia_ochracea_genome_assembly,_chromosome:_1	AUGUSTUS	stop_codon	3155196	3155198	.	+	0	ID=g225.t1.stop1;Parent=g225.t1;
OY727105.1_Ormia_ochracea_genome_assembly,_chromosome:_1	AUGUSTUS	gene	3159673	3160468	.	-	.	ID=g226;
OY727105.1_Ormia_ochracea_genome_assembly,_chromosome:_1	AUGUSTUS	mRNA	3159673	3160468	1	-	.	ID=g226.t1;Parent=g226;
OY727105.1_Ormia_ochracea_genome_assembly,_chromosome:_1	AUGUSTUS	stop_codon	3159673	3159675	.	-	0	ID=g226.t1.stop1;Parent=g226.t1;
OY727105.1_Ormia_ochracea_genome_assembly,_chromosome:_1	AUGUSTUS	CDS	3159673	3160097	1	-	2	ID=g226.t1.CDS1;Parent=g226.t1;
OY727105.1_Ormia_ochracea_genome_assembly,_chromosome:_1	AUGUSTUS	exon	3159673	3160097	.	-	.	ID=g226.t1.exon1;Parent=g226.t1;
OY727105.1_Ormia_ochracea_genome_assembly,_chromosome:_1	AUGUSTUS	intron	3160098	3160155	1	-	.	ID=g226.t1.intron1;Parent=g226.t1;
OY727105.1_Ormia_ochracea_genome_assembly,_chromosome:_1	AUGUSTUS	CDS	3160156	3160468	1	-	0	ID=g226.t1.CDS2;Parent=g226.t1;
OY727105.1_Ormia_ochracea_genome_assembly,_chromosome:_1	AUGUSTUS	exon	3160156	3160468	.	-	.	ID=g226.t1.exon2;Parent=g226.t1;
OY727105.1_Ormia_ochracea_genome_assembly,_chromosome:_1	AUGUSTUS	start_codon	3160466	3160468	.	-	0	ID=g226.t1.start1;Parent=g226.t1;
OY727105.1_Ormia_ochracea_genome_assembly,_chromosome:_1	AUGUSTUS	gene	3161404	3169954	.	-	.	ID=g227;
OY727105.1_Ormia_ochracea_genome_assembly,_chromosome:_1	AUGUSTUS	mRNA	3161404	3169954	1	-	.	ID=g227.t1;Parent=g227;
OY727105.1_Ormia_ochracea_genome_assembly,_chromosome:_1	AUGUSTUS	stop_codon	3161404	3161406	.	-	0	ID=g227.t1.stop1;Parent=g227.t1;
OY727105.1_Ormia_ochracea_genome_assembly,_chromosome:_1	AUGUSTUS	CDS	3161404	3161466	1	-	0	ID=g227.t1.CDS1;Parent=g227.t1;
OY727105.1_Ormia_ochracea_genome_assembly,_chromosome:_1	AUGUSTUS	exon	3161404	3161466	.	-	.	ID=g227.t1.exon1;Parent=g227.t1;
OY727105.1_Ormia_ochracea_genome_assembly,_chromosome:_1	AUGUSTUS	intron	3161467	3161535	1	-	.	ID=g227.t1.intron1;Parent=g227.t1;
OY727105.1_Ormia_ochracea_genome_assembly,_chromosome:_1	AUGUSTUS	CDS	3161536	3161640	1	-	0	ID=g227.t1.CDS2;Parent=g227.t1;
OY727105.1_Ormia_ochracea_genome_assembly,_chromosome:_1	AUGUSTUS	exon	3161536	3161640	.	-	.	ID=g227.t1.exon2;Parent=g227.t1;
OY727105.1_Ormia_ochracea_genome_assembly,_chromosome:_1	AUGUSTUS	intron	3161641	3161700	1	-	.	ID=g227.t1.intron2;Parent=g227.t1;
OY727105.1_Ormia_ochracea_genome_assembly,_chromosome:_1	AUGUSTUS	CDS	3161701	3161868	1	-	0	ID=g227.t1.CDS3;Parent=g227.t1;
OY727105.1_Ormia_ochracea_genome_assembly,_chromosome:_1	AUGUSTUS	exon	3161701	3161868	.	-	.	ID=g227.t1.exon3;Parent=g227.t1;
OY727105.1_Ormia_ochracea_genome_assembly,_chromosome:_1	AUGUSTUS	intron	3161869	3162148	1	-	.	ID=g227.t1.intron3;Parent=g227.t1;
OY727105.1_Ormia_ochracea_genome_assembly,_chromosome:_1	AUGUSTUS	CDS	3162149	3162466	1	-	0	ID=g227.t1.CDS4;Parent=g227.t1;
OY727105.1_Ormia_ochracea_genome_assembly,_chromosome:_1	AUGUSTUS	exon	3162149	3162466	.	-	.	ID=g227.t1.exon4;Parent=g227.t1;
OY727105.1_Ormia_ochracea_genome_assembly,_chromosome:_1	AUGUSTUS	intron	3162467	3162944	1	-	.	ID=g227.t1.intron4;Parent=g227.t1;
OY727105.1_Ormia_ochracea_genome_assembly,_chromosome:_1	AUGUSTUS	CDS	3162945	3163032	1	-	1	ID=g227.t1.CDS5;Parent=g227.t1;
OY727105.1_Ormia_ochracea_genome_assembly,_chromosome:_1	AUGUSTUS	exon	3162945	3163032	.	-	.	ID=g227.t1.exon5;Parent=g227.t1;
OY727105.1_Ormia_ochracea_genome_assembly,_chromosome:_1	AUGUSTUS	intron	3163033	3163101	1	-	.	ID=g227.t1.intron5;Parent=g227.t1;
OY727105.1_Ormia_ochracea_genome_assembly,_chromosome:_1	AUGUSTUS	CDS	3163102	3163777	1	-	2	ID=g227.t1.CDS6;Parent=g227.t1;
OY727105.1_Ormia_ochracea_genome_assembly,_chromosome:_1	AUGUSTUS	exon	3163102	3163777	.	-	.	ID=g227.t1.exon6;Parent=g227.t1;
OY727105.1_Ormia_ochracea_genome_assembly,_chromosome:_1	AUGUSTUS	intron	3163778	3163873	1	-	.	ID=g227.t1.intron6;Parent=g227.t1;
OY727105.1_Ormia_ochracea_genome_assembly,_chromosome:_1	AUGUSTUS	CDS	3163874	3164265	1	-	1	ID=g227.t1.CDS7;Parent=g227.t1;
OY727105.1_Ormia_ochracea_genome_assembly,_chromosome:_1	AUGUSTUS	exon	3163874	3164265	.	-	.	ID=g227.t1.exon7;Parent=g227.t1;
OY727105.1_Ormia_ochracea_genome_assembly,_chromosome:_1	AUGUSTUS	intron	3164266	3164326	1	-	.	ID=g227.t1.intron7;Parent=g227.t1;
OY727105.1_Ormia_ochracea_genome_assembly,_chromosome:_1	AUGUSTUS	CDS	3164327	3164657	1	-	2	ID=g227.t1.CDS8;Parent=g227.t1;
OY727105.1_Ormia_ochracea_genome_assembly,_chromosome:_1	AUGUSTUS	exon	3164327	3164657	.	-	.	ID=g227.t1.exon8;Parent=g227.t1;
OY727105.1_Ormia_ochracea_genome_assembly,_chromosome:_1	AUGUSTUS	intron	3164658	3166625	1	-	.	ID=g227.t1.intron8;Parent=g227.t1;
OY727105.1_Ormia_ochracea_genome_assembly,_chromosome:_1	AUGUSTUS	CDS	3166626	3167517	1	-	0	ID=g227.t1.CDS9;Parent=g227.t1;
OY727105.1_Ormia_ochracea_genome_assembly,_chromosome:_1	AUGUSTUS	exon	3166626	3167517	.	-	.	ID=g227.t1.exon9;Parent=g227.t1;
OY727105.1_Ormia_ochracea_genome_assembly,_chromosome:_1	AUGUSTUS	intron	3167518	3167709	1	-	.	ID=g227.t1.intron9;Parent=g227.t1;
OY727105.1_Ormia_ochracea_genome_assembly,_chromosome:_1	AUGUSTUS	CDS	3167710	3168493	1	-	1	ID=g227.t1.CDS10;Parent=g227.t1;
OY727105.1_Ormia_ochracea_genome_assembly,_chromosome:_1	AUGUSTUS	exon	3167710	3168493	.	-	.	ID=g227.t1.exon10;Parent=g227.t1;
OY727105.1_Ormia_ochracea_genome_assembly,_chromosome:_1	AUGUSTUS	intron	3168494	3168924	1	-	.	ID=g227.t1.intron10;Parent=g227.t1;
OY727105.1_Ormia_ochracea_genome_assembly,_chromosome:_1	AUGUSTUS	CDS	3168925	3169106	1	-	0	ID=g227.t1.CDS11;Parent=g227.t1;
OY727105.1_Ormia_ochracea_genome_assembly,_chromosome:_1	AUGUSTUS	exon	3168925	3169106	.	-	.	ID=g227.t1.exon11;Parent=g227.t1;
OY727105.1_Ormia_ochracea_genome_assembly,_chromosome:_1	AUGUSTUS	intron	3169107	3169164	1	-	.	ID=g227.t1.intron11;Parent=g227.t1;
OY727105.1_Ormia_ochracea_genome_assembly,_chromosome:_1	AUGUSTUS	CDS	3169165	3169325	1	-	2	ID=g227.t1.CDS12;Parent=g227.t1;
OY727105.1_Ormia_ochracea_genome_assembly,_chromosome:_1	AUGUSTUS	exon	3169165	3169325	.	-	.	ID=g227.t1.exon12;Parent=g227.t1;
OY727105.1_Ormia_ochracea_genome_assembly,_chromosome:_1	AUGUSTUS	intron	3169326	3169376	1	-	.	ID=g227.t1.intron12;Parent=g227.t1;
OY727105.1_Ormia_ochracea_genome_assembly,_chromosome:_1	AUGUSTUS	CDS	3169377	3169678	1	-	1	ID=g227.t1.CDS13;Parent=g227.t1;
OY727105.1_Ormia_ochracea_genome_assembly,_chromosome:_1	AUGUSTUS	exon	3169377	3169678	.	-	.	ID=g227.t1.exon13;Parent=g227.t1;
OY727105.1_Ormia_ochracea_genome_assembly,_chromosome:_1	AUGUSTUS	intron	3169679	3169790	1	-	.	ID=g227.t1.intron13;Parent=g227.t1;
OY727105.1_Ormia_ochracea_genome_assembly,_chromosome:_1	AUGUSTUS	CDS	3169791	3169954	1	-	0	ID=g227.t1.CDS14;Parent=g227.t1;
OY727105.1_Ormia_ochracea_genome_assembly,_chromosome:_1	AUGUSTUS	exon	3169791	3169954	.	-	.	ID=g227.t1.exon14;Parent=g227.t1;
OY727105.1_Ormia_ochracea_genome_assembly,_chromosome:_1	AUGUSTUS	start_codon	3169952	3169954	.	-	0	ID=g227.t1.start1;Parent=g227.t1;
OY727105.1_Ormia_ochracea_genome_assembly,_chromosome:_1	AUGUSTUS	gene	3171012	3173213	.	+	.	ID=g228;
OY727105.1_Ormia_ochracea_genome_assembly,_chromosome:_1	AUGUSTUS	mRNA	3171012	3173213	1	+	.	ID=g228.t1;Parent=g228;
OY727105.1_Ormia_ochracea_genome_assembly,_chromosome:_1	AUGUSTUS	start_codon	3171012	3171014	.	+	0	ID=g228.t1.start1;Parent=g228.t1;
OY727105.1_Ormia_ochracea_genome_assembly,_chromosome:_1	AUGUSTUS	CDS	3171012	3171381	1	+	0	ID=g228.t1.CDS1;Parent=g228.t1;
OY727105.1_Ormia_ochracea_genome_assembly,_chromosome:_1	AUGUSTUS	exon	3171012	3171381	.	+	.	ID=g228.t1.exon1;Parent=g228.t1;
OY727105.1_Ormia_ochracea_genome_assembly,_chromosome:_1	AUGUSTUS	intron	3171382	3171436	1	+	.	ID=g228.t1.intron1;Parent=g228.t1;
OY727105.1_Ormia_ochracea_genome_assembly,_chromosome:_1	AUGUSTUS	CDS	3171437	3172058	1	+	2	ID=g228.t1.CDS2;Parent=g228.t1;
OY727105.1_Ormia_ochracea_genome_assembly,_chromosome:_1	AUGUSTUS	exon	3171437	3172058	.	+	.	ID=g228.t1.exon2;Parent=g228.t1;
OY727105.1_Ormia_ochracea_genome_assembly,_chromosome:_1	AUGUSTUS	intron	3172059	3172121	1	+	.	ID=g228.t1.intron2;Parent=g228.t1;
OY727105.1_Ormia_ochracea_genome_assembly,_chromosome:_1	AUGUSTUS	CDS	3172122	3172334	1	+	1	ID=g228.t1.CDS3;Parent=g228.t1;
OY727105.1_Ormia_ochracea_genome_assembly,_chromosome:_1	AUGUSTUS	exon	3172122	3172334	.	+	.	ID=g228.t1.exon3;Parent=g228.t1;
OY727105.1_Ormia_ochracea_genome_assembly,_chromosome:_1	AUGUSTUS	intron	3172335	3172819	1	+	.	ID=g228.t1.intron3;Parent=g228.t1;
OY727105.1_Ormia_ochracea_genome_assembly,_chromosome:_1	AUGUSTUS	CDS	3172820	3172974	1	+	1	ID=g228.t1.CDS4;Parent=g228.t1;
OY727105.1_Ormia_ochracea_genome_assembly,_chromosome:_1	AUGUSTUS	exon	3172820	3172974	.	+	.	ID=g228.t1.exon4;Parent=g228.t1;
OY727105.1_Ormia_ochracea_genome_assembly,_chromosome:_1	AUGUSTUS	intron	3172975	3173163	1	+	.	ID=g228.t1.intron4;Parent=g228.t1;
OY727105.1_Ormia_ochracea_genome_assembly,_chromosome:_1	AUGUSTUS	CDS	3173164	3173213	1	+	2	ID=g228.t1.CDS5;Parent=g228.t1;
OY727105.1_Ormia_ochracea_genome_assembly,_chromosome:_1	AUGUSTUS	exon	3173164	3173213	.	+	.	ID=g228.t1.exon5;Parent=g228.t1;
OY727105.1_Ormia_ochracea_genome_assembly,_chromosome:_1	AUGUSTUS	stop_codon	3173211	3173213	.	+	0	ID=g228.t1.stop1;Parent=g228.t1;
OY727105.1_Ormia_ochracea_genome_assembly,_chromosome:_1	AUGUSTUS	gene	3182864	3183225	.	-	.	ID=g229;
OY727105.1_Ormia_ochracea_genome_assembly,_chromosome:_1	AUGUSTUS	mRNA	3182864	3183225	1	-	.	ID=g229.t1;Parent=g229;
OY727105.1_Ormia_ochracea_genome_assembly,_chromosome:_1	AUGUSTUS	stop_codon	3182864	3182866	.	-	0	ID=g229.t1.stop1;Parent=g229.t1;
OY727105.1_Ormia_ochracea_genome_assembly,_chromosome:_1	AUGUSTUS	CDS	3182864	3182955	1	-	2	ID=g229.t1.CDS1;Parent=g229.t1;
OY727105.1_Ormia_ochracea_genome_assembly,_chromosome:_1	AUGUSTUS	exon	3182864	3182955	.	-	.	ID=g229.t1.exon1;Parent=g229.t1;
OY727105.1_Ormia_ochracea_genome_assembly,_chromosome:_1	AUGUSTUS	intron	3182956	3183017	1	-	.	ID=g229.t1.intron1;Parent=g229.t1;
OY727105.1_Ormia_ochracea_genome_assembly,_chromosome:_1	AUGUSTUS	CDS	3183018	3183225	1	-	0	ID=g229.t1.CDS2;Parent=g229.t1;
OY727105.1_Ormia_ochracea_genome_assembly,_chromosome:_1	AUGUSTUS	exon	3183018	3183225	.	-	.	ID=g229.t1.exon2;Parent=g229.t1;
OY727105.1_Ormia_ochracea_genome_assembly,_chromosome:_1	AUGUSTUS	start_codon	3183223	3183225	.	-	0	ID=g229.t1.start1;Parent=g229.t1;
OY727105.1_Ormia_ochracea_genome_assembly,_chromosome:_1	AUGUSTUS	gene	3190414	3193560	.	-	.	ID=g230;
OY727105.1_Ormia_ochracea_genome_assembly,_chromosome:_1	AUGUSTUS	mRNA	3190414	3193560	1	-	.	ID=g230.t1;Parent=g230;
OY727105.1_Ormia_ochracea_genome_assembly,_chromosome:_1	AUGUSTUS	stop_codon	3190414	3190416	.	-	0	ID=g230.t1.stop1;Parent=g230.t1;
OY727105.1_Ormia_ochracea_genome_assembly,_chromosome:_1	AUGUSTUS	CDS	3190414	3190923	1	-	0	ID=g230.t1.CDS1;Parent=g230.t1;
OY727105.1_Ormia_ochracea_genome_assembly,_chromosome:_1	AUGUSTUS	exon	3190414	3190923	.	-	.	ID=g230.t1.exon1;Parent=g230.t1;
OY727105.1_Ormia_ochracea_genome_assembly,_chromosome:_1	AUGUSTUS	intron	3190924	3191789	1	-	.	ID=g230.t1.intron1;Parent=g230.t1;
OY727105.1_Ormia_ochracea_genome_assembly,_chromosome:_1	AUGUSTUS	CDS	3191790	3191935	1	-	2	ID=g230.t1.CDS2;Parent=g230.t1;
OY727105.1_Ormia_ochracea_genome_assembly,_chromosome:_1	AUGUSTUS	exon	3191790	3191935	.	-	.	ID=g230.t1.exon2;Parent=g230.t1;
OY727105.1_Ormia_ochracea_genome_assembly,_chromosome:_1	AUGUSTUS	intron	3191936	3192124	1	-	.	ID=g230.t1.intron2;Parent=g230.t1;
OY727105.1_Ormia_ochracea_genome_assembly,_chromosome:_1	AUGUSTUS	CDS	3192125	3192435	1	-	1	ID=g230.t1.CDS3;Parent=g230.t1;
OY727105.1_Ormia_ochracea_genome_assembly,_chromosome:_1	AUGUSTUS	exon	3192125	3192435	.	-	.	ID=g230.t1.exon3;Parent=g230.t1;
OY727105.1_Ormia_ochracea_genome_assembly,_chromosome:_1	AUGUSTUS	intron	3192436	3192508	1	-	.	ID=g230.t1.intron3;Parent=g230.t1;
OY727105.1_Ormia_ochracea_genome_assembly,_chromosome:_1	AUGUSTUS	CDS	3192509	3193191	1	-	0	ID=g230.t1.CDS4;Parent=g230.t1;
OY727105.1_Ormia_ochracea_genome_assembly,_chromosome:_1	AUGUSTUS	exon	3192509	3193191	.	-	.	ID=g230.t1.exon4;Parent=g230.t1;
OY727105.1_Ormia_ochracea_genome_assembly,_chromosome:_1	AUGUSTUS	intron	3193192	3193260	1	-	.	ID=g230.t1.intron4;Parent=g230.t1;
OY727105.1_Ormia_ochracea_genome_assembly,_chromosome:_1	AUGUSTUS	CDS	3193261	3193560	1	-	0	ID=g230.t1.CDS5;Parent=g230.t1;
OY727105.1_Ormia_ochracea_genome_assembly,_chromosome:_1	AUGUSTUS	exon	3193261	3193560	.	-	.	ID=g230.t1.exon5;Parent=g230.t1;
OY727105.1_Ormia_ochracea_genome_assembly,_chromosome:_1	AUGUSTUS	start_codon	3193558	3193560	.	-	0	ID=g230.t1.start1;Parent=g230.t1;
OY727105.1_Ormia_ochracea_genome_assembly,_chromosome:_1	AUGUSTUS	gene	3197031	3200564	.	-	.	ID=g231;
OY727105.1_Ormia_ochracea_genome_assembly,_chromosome:_1	AUGUSTUS	mRNA	3197031	3200564	1	-	.	ID=g231.t1;Parent=g231;
OY727105.1_Ormia_ochracea_genome_assembly,_chromosome:_1	AUGUSTUS	stop_codon	3197031	3197033	.	-	0	ID=g231.t1.stop1;Parent=g231.t1;
OY727105.1_Ormia_ochracea_genome_assembly,_chromosome:_1	AUGUSTUS	CDS	3197031	3197273	1	-	0	ID=g231.t1.CDS1;Parent=g231.t1;
OY727105.1_Ormia_ochracea_genome_assembly,_chromosome:_1	AUGUSTUS	exon	3197031	3197273	.	-	.	ID=g231.t1.exon1;Parent=g231.t1;
OY727105.1_Ormia_ochracea_genome_assembly,_chromosome:_1	AUGUSTUS	intron	3197274	3197334	1	-	.	ID=g231.t1.intron1;Parent=g231.t1;
OY727105.1_Ormia_ochracea_genome_assembly,_chromosome:_1	AUGUSTUS	CDS	3197335	3197473	1	-	1	ID=g231.t1.CDS2;Parent=g231.t1;
OY727105.1_Ormia_ochracea_genome_assembly,_chromosome:_1	AUGUSTUS	exon	3197335	3197473	.	-	.	ID=g231.t1.exon2;Parent=g231.t1;
OY727105.1_Ormia_ochracea_genome_assembly,_chromosome:_1	AUGUSTUS	intron	3197474	3197527	1	-	.	ID=g231.t1.intron2;Parent=g231.t1;
OY727105.1_Ormia_ochracea_genome_assembly,_chromosome:_1	AUGUSTUS	CDS	3197528	3197731	1	-	1	ID=g231.t1.CDS3;Parent=g231.t1;
OY727105.1_Ormia_ochracea_genome_assembly,_chromosome:_1	AUGUSTUS	exon	3197528	3197731	.	-	.	ID=g231.t1.exon3;Parent=g231.t1;
OY727105.1_Ormia_ochracea_genome_assembly,_chromosome:_1	AUGUSTUS	intron	3197732	3197802	1	-	.	ID=g231.t1.intron3;Parent=g231.t1;
OY727105.1_Ormia_ochracea_genome_assembly,_chromosome:_1	AUGUSTUS	CDS	3197803	3198267	1	-	1	ID=g231.t1.CDS4;Parent=g231.t1;
OY727105.1_Ormia_ochracea_genome_assembly,_chromosome:_1	AUGUSTUS	exon	3197803	3198267	.	-	.	ID=g231.t1.exon4;Parent=g231.t1;
OY727105.1_Ormia_ochracea_genome_assembly,_chromosome:_1	AUGUSTUS	intron	3198268	3198324	1	-	.	ID=g231.t1.intron4;Parent=g231.t1;
OY727105.1_Ormia_ochracea_genome_assembly,_chromosome:_1	AUGUSTUS	CDS	3198325	3198821	1	-	0	ID=g231.t1.CDS5;Parent=g231.t1;
OY727105.1_Ormia_ochracea_genome_assembly,_chromosome:_1	AUGUSTUS	exon	3198325	3198821	.	-	.	ID=g231.t1.exon5;Parent=g231.t1;
OY727105.1_Ormia_ochracea_genome_assembly,_chromosome:_1	AUGUSTUS	intron	3198822	3198883	1	-	.	ID=g231.t1.intron5;Parent=g231.t1;
OY727105.1_Ormia_ochracea_genome_assembly,_chromosome:_1	AUGUSTUS	CDS	3198884	3199459	1	-	0	ID=g231.t1.CDS6;Parent=g231.t1;
OY727105.1_Ormia_ochracea_genome_assembly,_chromosome:_1	AUGUSTUS	exon	3198884	3199459	.	-	.	ID=g231.t1.exon6;Parent=g231.t1;
OY727105.1_Ormia_ochracea_genome_assembly,_chromosome:_1	AUGUSTUS	intron	3199460	3199554	1	-	.	ID=g231.t1.intron6;Parent=g231.t1;
OY727105.1_Ormia_ochracea_genome_assembly,_chromosome:_1	AUGUSTUS	CDS	3199555	3200005	1	-	1	ID=g231.t1.CDS7;Parent=g231.t1;
OY727105.1_Ormia_ochracea_genome_assembly,_chromosome:_1	AUGUSTUS	exon	3199555	3200005	.	-	.	ID=g231.t1.exon7;Parent=g231.t1;
OY727105.1_Ormia_ochracea_genome_assembly,_chromosome:_1	AUGUSTUS	intron	3200006	3200064	1	-	.	ID=g231.t1.intron7;Parent=g231.t1;
OY727105.1_Ormia_ochracea_genome_assembly,_chromosome:_1	AUGUSTUS	CDS	3200065	3200393	1	-	0	ID=g231.t1.CDS8;Parent=g231.t1;
OY727105.1_Ormia_ochracea_genome_assembly,_chromosome:_1	AUGUSTUS	exon	3200065	3200393	.	-	.	ID=g231.t1.exon8;Parent=g231.t1;
OY727105.1_Ormia_ochracea_genome_assembly,_chromosome:_1	AUGUSTUS	intron	3200394	3200510	1	-	.	ID=g231.t1.intron8;Parent=g231.t1;
OY727105.1_Ormia_ochracea_genome_assembly,_chromosome:_1	AUGUSTUS	CDS	3200511	3200564	1	-	0	ID=g231.t1.CDS9;Parent=g231.t1;
OY727105.1_Ormia_ochracea_genome_assembly,_chromosome:_1	AUGUSTUS	exon	3200511	3200564	.	-	.	ID=g231.t1.exon9;Parent=g231.t1;
OY727105.1_Ormia_ochracea_genome_assembly,_chromosome:_1	AUGUSTUS	start_codon	3200562	3200564	.	-	0	ID=g231.t1.start1;Parent=g231.t1;
OY727105.1_Ormia_ochracea_genome_assembly,_chromosome:_1	AUGUSTUS	gene	3201683	3204147	.	+	.	ID=g232;
OY727105.1_Ormia_ochracea_genome_assembly,_chromosome:_1	AUGUSTUS	mRNA	3201683	3204147	0.96	+	.	ID=g232.t1;Parent=g232;
OY727105.1_Ormia_ochracea_genome_assembly,_chromosome:_1	AUGUSTUS	start_codon	3201683	3201685	.	+	0	ID=g232.t1.start1;Parent=g232.t1;
OY727105.1_Ormia_ochracea_genome_assembly,_chromosome:_1	AUGUSTUS	CDS	3201683	3201760	1	+	0	ID=g232.t1.CDS1;Parent=g232.t1;
OY727105.1_Ormia_ochracea_genome_assembly,_chromosome:_1	AUGUSTUS	exon	3201683	3201760	.	+	.	ID=g232.t1.exon1;Parent=g232.t1;
OY727105.1_Ormia_ochracea_genome_assembly,_chromosome:_1	AUGUSTUS	intron	3201761	3201828	1	+	.	ID=g232.t1.intron1;Parent=g232.t1;
OY727105.1_Ormia_ochracea_genome_assembly,_chromosome:_1	AUGUSTUS	CDS	3201829	3203155	1	+	0	ID=g232.t1.CDS2;Parent=g232.t1;
OY727105.1_Ormia_ochracea_genome_assembly,_chromosome:_1	AUGUSTUS	exon	3201829	3203155	.	+	.	ID=g232.t1.exon2;Parent=g232.t1;
OY727105.1_Ormia_ochracea_genome_assembly,_chromosome:_1	AUGUSTUS	intron	3203156	3203215	1	+	.	ID=g232.t1.intron2;Parent=g232.t1;
OY727105.1_Ormia_ochracea_genome_assembly,_chromosome:_1	AUGUSTUS	CDS	3203216	3204147	0.96	+	2	ID=g232.t1.CDS3;Parent=g232.t1;
OY727105.1_Ormia_ochracea_genome_assembly,_chromosome:_1	AUGUSTUS	exon	3203216	3204147	.	+	.	ID=g232.t1.exon3;Parent=g232.t1;
OY727105.1_Ormia_ochracea_genome_assembly,_chromosome:_1	AUGUSTUS	stop_codon	3204145	3204147	.	+	0	ID=g232.t1.stop1;Parent=g232.t1;
OY727105.1_Ormia_ochracea_genome_assembly,_chromosome:_1	AUGUSTUS	gene	3209312	3212110	.	+	.	ID=g233;
OY727105.1_Ormia_ochracea_genome_assembly,_chromosome:_1	AUGUSTUS	mRNA	3209312	3212110	1	+	.	ID=g233.t1;Parent=g233;
OY727105.1_Ormia_ochracea_genome_assembly,_chromosome:_1	AUGUSTUS	start_codon	3209312	3209314	.	+	0	ID=g233.t1.start1;Parent=g233.t1;
OY727105.1_Ormia_ochracea_genome_assembly,_chromosome:_1	AUGUSTUS	CDS	3209312	3212110	1	+	0	ID=g233.t1.CDS1;Parent=g233.t1;
OY727105.1_Ormia_ochracea_genome_assembly,_chromosome:_1	AUGUSTUS	exon	3209312	3212110	.	+	.	ID=g233.t1.exon1;Parent=g233.t1;
OY727105.1_Ormia_ochracea_genome_assembly,_chromosome:_1	AUGUSTUS	stop_codon	3212108	3212110	.	+	0	ID=g233.t1.stop1;Parent=g233.t1;
OY727105.1_Ormia_ochracea_genome_assembly,_chromosome:_1	AUGUSTUS	mRNA	3210218	3212110	0.51	+	.	ID=g233.t2;Parent=g233;
OY727105.1_Ormia_ochracea_genome_assembly,_chromosome:_1	AUGUSTUS	start_codon	3210218	3210220	.	+	0	ID=g233.t2.start1;Parent=g233.t2;
OY727105.1_Ormia_ochracea_genome_assembly,_chromosome:_1	AUGUSTUS	CDS	3210218	3212110	0.51	+	0	ID=g233.t2.CDS1;Parent=g233.t2;
OY727105.1_Ormia_ochracea_genome_assembly,_chromosome:_1	AUGUSTUS	exon	3210218	3212110	.	+	.	ID=g233.t2.exon1;Parent=g233.t2;
OY727105.1_Ormia_ochracea_genome_assembly,_chromosome:_1	AUGUSTUS	stop_codon	3212108	3212110	.	+	0	ID=g233.t2.stop1;Parent=g233.t2;
OY727105.1_Ormia_ochracea_genome_assembly,_chromosome:_1	AUGUSTUS	gene	3221166	3224380	.	+	.	ID=g234;
OY727105.1_Ormia_ochracea_genome_assembly,_chromosome:_1	AUGUSTUS	mRNA	3221166	3224380	0.61	+	.	ID=g234.t1;Parent=g234;
OY727105.1_Ormia_ochracea_genome_assembly,_chromosome:_1	AUGUSTUS	start_codon	3221166	3221168	.	+	0	ID=g234.t1.start1;Parent=g234.t1;
OY727105.1_Ormia_ochracea_genome_assembly,_chromosome:_1	AUGUSTUS	CDS	3221166	3221251	0.61	+	0	ID=g234.t1.CDS1;Parent=g234.t1;
OY727105.1_Ormia_ochracea_genome_assembly,_chromosome:_1	AUGUSTUS	exon	3221166	3221251	.	+	.	ID=g234.t1.exon1;Parent=g234.t1;
OY727105.1_Ormia_ochracea_genome_assembly,_chromosome:_1	AUGUSTUS	intron	3221252	3222060	0.61	+	.	ID=g234.t1.intron1;Parent=g234.t1;
OY727105.1_Ormia_ochracea_genome_assembly,_chromosome:_1	AUGUSTUS	CDS	3222061	3223757	0.98	+	1	ID=g234.t1.CDS2;Parent=g234.t1;
OY727105.1_Ormia_ochracea_genome_assembly,_chromosome:_1	AUGUSTUS	exon	3222061	3223757	.	+	.	ID=g234.t1.exon2;Parent=g234.t1;
OY727105.1_Ormia_ochracea_genome_assembly,_chromosome:_1	AUGUSTUS	intron	3223758	3223841	1	+	.	ID=g234.t1.intron2;Parent=g234.t1;
OY727105.1_Ormia_ochracea_genome_assembly,_chromosome:_1	AUGUSTUS	CDS	3223842	3224007	1	+	2	ID=g234.t1.CDS3;Parent=g234.t1;
OY727105.1_Ormia_ochracea_genome_assembly,_chromosome:_1	AUGUSTUS	exon	3223842	3224007	.	+	.	ID=g234.t1.exon3;Parent=g234.t1;
OY727105.1_Ormia_ochracea_genome_assembly,_chromosome:_1	AUGUSTUS	intron	3224008	3224217	1	+	.	ID=g234.t1.intron3;Parent=g234.t1;
OY727105.1_Ormia_ochracea_genome_assembly,_chromosome:_1	AUGUSTUS	CDS	3224218	3224380	1	+	1	ID=g234.t1.CDS4;Parent=g234.t1;
OY727105.1_Ormia_ochracea_genome_assembly,_chromosome:_1	AUGUSTUS	exon	3224218	3224380	.	+	.	ID=g234.t1.exon4;Parent=g234.t1;
OY727105.1_Ormia_ochracea_genome_assembly,_chromosome:_1	AUGUSTUS	stop_codon	3224378	3224380	.	+	0	ID=g234.t1.stop1;Parent=g234.t1;
OY727105.1_Ormia_ochracea_genome_assembly,_chromosome:_1	AUGUSTUS	gene	3235810	3242338	.	+	.	ID=g235;
OY727105.1_Ormia_ochracea_genome_assembly,_chromosome:_1	AUGUSTUS	mRNA	3235810	3242338	0.67	+	.	ID=g235.t1;Parent=g235;
OY727105.1_Ormia_ochracea_genome_assembly,_chromosome:_1	AUGUSTUS	start_codon	3235810	3235812	.	+	0	ID=g235.t1.start1;Parent=g235.t1;
OY727105.1_Ormia_ochracea_genome_assembly,_chromosome:_1	AUGUSTUS	CDS	3235810	3235872	0.67	+	0	ID=g235.t1.CDS1;Parent=g235.t1;
OY727105.1_Ormia_ochracea_genome_assembly,_chromosome:_1	AUGUSTUS	exon	3235810	3235872	.	+	.	ID=g235.t1.exon1;Parent=g235.t1;
OY727105.1_Ormia_ochracea_genome_assembly,_chromosome:_1	AUGUSTUS	intron	3235873	3239228	0.71	+	.	ID=g235.t1.intron1;Parent=g235.t1;
OY727105.1_Ormia_ochracea_genome_assembly,_chromosome:_1	AUGUSTUS	CDS	3239229	3240190	1	+	0	ID=g235.t1.CDS2;Parent=g235.t1;
OY727105.1_Ormia_ochracea_genome_assembly,_chromosome:_1	AUGUSTUS	exon	3239229	3240190	.	+	.	ID=g235.t1.exon2;Parent=g235.t1;
OY727105.1_Ormia_ochracea_genome_assembly,_chromosome:_1	AUGUSTUS	intron	3240191	3240257	1	+	.	ID=g235.t1.intron2;Parent=g235.t1;
OY727105.1_Ormia_ochracea_genome_assembly,_chromosome:_1	AUGUSTUS	CDS	3240258	3240511	1	+	1	ID=g235.t1.CDS3;Parent=g235.t1;
OY727105.1_Ormia_ochracea_genome_assembly,_chromosome:_1	AUGUSTUS	exon	3240258	3240511	.	+	.	ID=g235.t1.exon3;Parent=g235.t1;
OY727105.1_Ormia_ochracea_genome_assembly,_chromosome:_1	AUGUSTUS	intron	3240512	3240568	1	+	.	ID=g235.t1.intron3;Parent=g235.t1;
OY727105.1_Ormia_ochracea_genome_assembly,_chromosome:_1	AUGUSTUS	CDS	3240569	3241083	1	+	2	ID=g235.t1.CDS4;Parent=g235.t1;
OY727105.1_Ormia_ochracea_genome_assembly,_chromosome:_1	AUGUSTUS	exon	3240569	3241083	.	+	.	ID=g235.t1.exon4;Parent=g235.t1;
OY727105.1_Ormia_ochracea_genome_assembly,_chromosome:_1	AUGUSTUS	intron	3241084	3242152	1	+	.	ID=g235.t1.intron4;Parent=g235.t1;
OY727105.1_Ormia_ochracea_genome_assembly,_chromosome:_1	AUGUSTUS	CDS	3242153	3242338	1	+	0	ID=g235.t1.CDS5;Parent=g235.t1;
OY727105.1_Ormia_ochracea_genome_assembly,_chromosome:_1	AUGUSTUS	exon	3242153	3242338	.	+	.	ID=g235.t1.exon5;Parent=g235.t1;
OY727105.1_Ormia_ochracea_genome_assembly,_chromosome:_1	AUGUSTUS	stop_codon	3242336	3242338	.	+	0	ID=g235.t1.stop1;Parent=g235.t1;
OY727105.1_Ormia_ochracea_genome_assembly,_chromosome:_1	AUGUSTUS	gene	3259463	3275297	.	+	.	ID=g236;
OY727105.1_Ormia_ochracea_genome_assembly,_chromosome:_1	AUGUSTUS	mRNA	3259463	3275297	1	+	.	ID=g236.t1;Parent=g236;
OY727105.1_Ormia_ochracea_genome_assembly,_chromosome:_1	AUGUSTUS	start_codon	3259463	3259465	.	+	0	ID=g236.t1.start1;Parent=g236.t1;
OY727105.1_Ormia_ochracea_genome_assembly,_chromosome:_1	AUGUSTUS	CDS	3259463	3259898	1	+	0	ID=g236.t1.CDS1;Parent=g236.t1;
OY727105.1_Ormia_ochracea_genome_assembly,_chromosome:_1	AUGUSTUS	exon	3259463	3259898	.	+	.	ID=g236.t1.exon1;Parent=g236.t1;
OY727105.1_Ormia_ochracea_genome_assembly,_chromosome:_1	AUGUSTUS	intron	3259899	3266712	1	+	.	ID=g236.t1.intron1;Parent=g236.t1;
OY727105.1_Ormia_ochracea_genome_assembly,_chromosome:_1	AUGUSTUS	CDS	3266713	3267242	1	+	2	ID=g236.t1.CDS2;Parent=g236.t1;
OY727105.1_Ormia_ochracea_genome_assembly,_chromosome:_1	AUGUSTUS	exon	3266713	3267242	.	+	.	ID=g236.t1.exon2;Parent=g236.t1;
OY727105.1_Ormia_ochracea_genome_assembly,_chromosome:_1	AUGUSTUS	intron	3267243	3270104	1	+	.	ID=g236.t1.intron2;Parent=g236.t1;
OY727105.1_Ormia_ochracea_genome_assembly,_chromosome:_1	AUGUSTUS	CDS	3270105	3270327	1	+	0	ID=g236.t1.CDS3;Parent=g236.t1;
OY727105.1_Ormia_ochracea_genome_assembly,_chromosome:_1	AUGUSTUS	exon	3270105	3270327	.	+	.	ID=g236.t1.exon3;Parent=g236.t1;
OY727105.1_Ormia_ochracea_genome_assembly,_chromosome:_1	AUGUSTUS	intron	3270328	3270484	1	+	.	ID=g236.t1.intron3;Parent=g236.t1;
OY727105.1_Ormia_ochracea_genome_assembly,_chromosome:_1	AUGUSTUS	CDS	3270485	3270612	1	+	2	ID=g236.t1.CDS4;Parent=g236.t1;
OY727105.1_Ormia_ochracea_genome_assembly,_chromosome:_1	AUGUSTUS	exon	3270485	3270612	.	+	.	ID=g236.t1.exon4;Parent=g236.t1;
OY727105.1_Ormia_ochracea_genome_assembly,_chromosome:_1	AUGUSTUS	intron	3270613	3272733	1	+	.	ID=g236.t1.intron4;Parent=g236.t1;
OY727105.1_Ormia_ochracea_genome_assembly,_chromosome:_1	AUGUSTUS	CDS	3272734	3272902	1	+	0	ID=g236.t1.CDS5;Parent=g236.t1;
OY727105.1_Ormia_ochracea_genome_assembly,_chromosome:_1	AUGUSTUS	exon	3272734	3272902	.	+	.	ID=g236.t1.exon5;Parent=g236.t1;
OY727105.1_Ormia_ochracea_genome_assembly,_chromosome:_1	AUGUSTUS	intron	3272903	3274461	1	+	.	ID=g236.t1.intron5;Parent=g236.t1;
OY727105.1_Ormia_ochracea_genome_assembly,_chromosome:_1	AUGUSTUS	CDS	3274462	3275297	1	+	2	ID=g236.t1.CDS6;Parent=g236.t1;
OY727105.1_Ormia_ochracea_genome_assembly,_chromosome:_1	AUGUSTUS	exon	3274462	3275297	.	+	.	ID=g236.t1.exon6;Parent=g236.t1;
OY727105.1_Ormia_ochracea_genome_assembly,_chromosome:_1	AUGUSTUS	stop_codon	3275295	3275297	.	+	0	ID=g236.t1.stop1;Parent=g236.t1;
OY727105.1_Ormia_ochracea_genome_assembly,_chromosome:_1	AUGUSTUS	gene	3323384	3323665	.	-	.	ID=g237;
OY727105.1_Ormia_ochracea_genome_assembly,_chromosome:_1	AUGUSTUS	mRNA	3323384	3323665	0.53	-	.	ID=g237.t1;Parent=g237;
OY727105.1_Ormia_ochracea_genome_assembly,_chromosome:_1	AUGUSTUS	stop_codon	3323384	3323386	.	-	0	ID=g237.t1.stop1;Parent=g237.t1;
OY727105.1_Ormia_ochracea_genome_assembly,_chromosome:_1	AUGUSTUS	CDS	3323384	3323665	0.53	-	0	ID=g237.t1.CDS1;Parent=g237.t1;
OY727105.1_Ormia_ochracea_genome_assembly,_chromosome:_1	AUGUSTUS	exon	3323384	3323665	.	-	.	ID=g237.t1.exon1;Parent=g237.t1;
OY727105.1_Ormia_ochracea_genome_assembly,_chromosome:_1	AUGUSTUS	start_codon	3323663	3323665	.	-	0	ID=g237.t1.start1;Parent=g237.t1;
OY727105.1_Ormia_ochracea_genome_assembly,_chromosome:_1	AUGUSTUS	gene	3439972	3440661	.	-	.	ID=g238;
OY727105.1_Ormia_ochracea_genome_assembly,_chromosome:_1	AUGUSTUS	mRNA	3439972	3440661	0.51	-	.	ID=g238.t1;Parent=g238;
OY727105.1_Ormia_ochracea_genome_assembly,_chromosome:_1	AUGUSTUS	stop_codon	3439972	3439974	.	-	0	ID=g238.t1.stop1;Parent=g238.t1;
OY727105.1_Ormia_ochracea_genome_assembly,_chromosome:_1	AUGUSTUS	CDS	3439972	3440661	0.51	-	0	ID=g238.t1.CDS1;Parent=g238.t1;
OY727105.1_Ormia_ochracea_genome_assembly,_chromosome:_1	AUGUSTUS	exon	3439972	3440661	.	-	.	ID=g238.t1.exon1;Parent=g238.t1;
OY727105.1_Ormia_ochracea_genome_assembly,_chromosome:_1	AUGUSTUS	start_codon	3440659	3440661	.	-	0	ID=g238.t1.start1;Parent=g238.t1;
OY727105.1_Ormia_ochracea_genome_assembly,_chromosome:_1	AUGUSTUS	gene	3627482	3629566	.	+	.	ID=g239;
OY727105.1_Ormia_ochracea_genome_assembly,_chromosome:_1	AUGUSTUS	mRNA	3627482	3629566	0.62	+	.	ID=g239.t1;Parent=g239;
OY727105.1_Ormia_ochracea_genome_assembly,_chromosome:_1	AUGUSTUS	start_codon	3627482	3627484	.	+	0	ID=g239.t1.start1;Parent=g239.t1;
OY727105.1_Ormia_ochracea_genome_assembly,_chromosome:_1	AUGUSTUS	CDS	3627482	3629566	0.62	+	0	ID=g239.t1.CDS1;Parent=g239.t1;
OY727105.1_Ormia_ochracea_genome_assembly,_chromosome:_1	AUGUSTUS	exon	3627482	3629566	.	+	.	ID=g239.t1.exon1;Parent=g239.t1;
OY727105.1_Ormia_ochracea_genome_assembly,_chromosome:_1	AUGUSTUS	stop_codon	3629564	3629566	.	+	0	ID=g239.t1.stop1;Parent=g239.t1;
OY727105.1_Ormia_ochracea_genome_assembly,_chromosome:_1	AUGUSTUS	gene	3720960	3725506	.	+	.	ID=g240;
OY727105.1_Ormia_ochracea_genome_assembly,_chromosome:_1	AUGUSTUS	mRNA	3720960	3725506	1	+	.	ID=g240.t1;Parent=g240;
OY727105.1_Ormia_ochracea_genome_assembly,_chromosome:_1	AUGUSTUS	start_codon	3720960	3720962	.	+	0	ID=g240.t1.start1;Parent=g240.t1;
OY727105.1_Ormia_ochracea_genome_assembly,_chromosome:_1	AUGUSTUS	CDS	3720960	3721463	1	+	0	ID=g240.t1.CDS1;Parent=g240.t1;
OY727105.1_Ormia_ochracea_genome_assembly,_chromosome:_1	AUGUSTUS	exon	3720960	3721463	.	+	.	ID=g240.t1.exon1;Parent=g240.t1;
OY727105.1_Ormia_ochracea_genome_assembly,_chromosome:_1	AUGUSTUS	intron	3721464	3722229	1	+	.	ID=g240.t1.intron1;Parent=g240.t1;
OY727105.1_Ormia_ochracea_genome_assembly,_chromosome:_1	AUGUSTUS	CDS	3722230	3722472	1	+	0	ID=g240.t1.CDS2;Parent=g240.t1;
OY727105.1_Ormia_ochracea_genome_assembly,_chromosome:_1	AUGUSTUS	exon	3722230	3722472	.	+	.	ID=g240.t1.exon2;Parent=g240.t1;
OY727105.1_Ormia_ochracea_genome_assembly,_chromosome:_1	AUGUSTUS	intron	3722473	3722547	1	+	.	ID=g240.t1.intron2;Parent=g240.t1;
OY727105.1_Ormia_ochracea_genome_assembly,_chromosome:_1	AUGUSTUS	CDS	3722548	3722782	1	+	0	ID=g240.t1.CDS3;Parent=g240.t1;
OY727105.1_Ormia_ochracea_genome_assembly,_chromosome:_1	AUGUSTUS	exon	3722548	3722782	.	+	.	ID=g240.t1.exon3;Parent=g240.t1;
OY727105.1_Ormia_ochracea_genome_assembly,_chromosome:_1	AUGUSTUS	intron	3722783	3722848	1	+	.	ID=g240.t1.intron3;Parent=g240.t1;
OY727105.1_Ormia_ochracea_genome_assembly,_chromosome:_1	AUGUSTUS	CDS	3722849	3722996	1	+	2	ID=g240.t1.CDS4;Parent=g240.t1;
OY727105.1_Ormia_ochracea_genome_assembly,_chromosome:_1	AUGUSTUS	exon	3722849	3722996	.	+	.	ID=g240.t1.exon4;Parent=g240.t1;
OY727105.1_Ormia_ochracea_genome_assembly,_chromosome:_1	AUGUSTUS	intron	3722997	3723064	1	+	.	ID=g240.t1.intron4;Parent=g240.t1;
OY727105.1_Ormia_ochracea_genome_assembly,_chromosome:_1	AUGUSTUS	CDS	3723065	3723267	1	+	1	ID=g240.t1.CDS5;Parent=g240.t1;
OY727105.1_Ormia_ochracea_genome_assembly,_chromosome:_1	AUGUSTUS	exon	3723065	3723267	.	+	.	ID=g240.t1.exon5;Parent=g240.t1;
OY727105.1_Ormia_ochracea_genome_assembly,_chromosome:_1	AUGUSTUS	intron	3723268	3723860	1	+	.	ID=g240.t1.intron5;Parent=g240.t1;
OY727105.1_Ormia_ochracea_genome_assembly,_chromosome:_1	AUGUSTUS	CDS	3723861	3724047	1	+	2	ID=g240.t1.CDS6;Parent=g240.t1;
OY727105.1_Ormia_ochracea_genome_assembly,_chromosome:_1	AUGUSTUS	exon	3723861	3724047	.	+	.	ID=g240.t1.exon6;Parent=g240.t1;
OY727105.1_Ormia_ochracea_genome_assembly,_chromosome:_1	AUGUSTUS	intron	3724048	3724108	1	+	.	ID=g240.t1.intron6;Parent=g240.t1;
OY727105.1_Ormia_ochracea_genome_assembly,_chromosome:_1	AUGUSTUS	CDS	3724109	3724325	1	+	1	ID=g240.t1.CDS7;Parent=g240.t1;
OY727105.1_Ormia_ochracea_genome_assembly,_chromosome:_1	AUGUSTUS	exon	3724109	3724325	.	+	.	ID=g240.t1.exon7;Parent=g240.t1;
OY727105.1_Ormia_ochracea_genome_assembly,_chromosome:_1	AUGUSTUS	intron	3724326	3724549	1	+	.	ID=g240.t1.intron7;Parent=g240.t1;
OY727105.1_Ormia_ochracea_genome_assembly,_chromosome:_1	AUGUSTUS	CDS	3724550	3724622	1	+	0	ID=g240.t1.CDS8;Parent=g240.t1;
OY727105.1_Ormia_ochracea_genome_assembly,_chromosome:_1	AUGUSTUS	exon	3724550	3724622	.	+	.	ID=g240.t1.exon8;Parent=g240.t1;
OY727105.1_Ormia_ochracea_genome_assembly,_chromosome:_1	AUGUSTUS	intron	3724623	3724692	1	+	.	ID=g240.t1.intron8;Parent=g240.t1;
OY727105.1_Ormia_ochracea_genome_assembly,_chromosome:_1	AUGUSTUS	CDS	3724693	3724840	1	+	2	ID=g240.t1.CDS9;Parent=g240.t1;
OY727105.1_Ormia_ochracea_genome_assembly,_chromosome:_1	AUGUSTUS	exon	3724693	3724840	.	+	.	ID=g240.t1.exon9;Parent=g240.t1;
OY727105.1_Ormia_ochracea_genome_assembly,_chromosome:_1	AUGUSTUS	intron	3724841	3724911	1	+	.	ID=g240.t1.intron9;Parent=g240.t1;
OY727105.1_Ormia_ochracea_genome_assembly,_chromosome:_1	AUGUSTUS	CDS	3724912	3725506	1	+	1	ID=g240.t1.CDS10;Parent=g240.t1;
OY727105.1_Ormia_ochracea_genome_assembly,_chromosome:_1	AUGUSTUS	exon	3724912	3725506	.	+	.	ID=g240.t1.exon10;Parent=g240.t1;
OY727105.1_Ormia_ochracea_genome_assembly,_chromosome:_1	AUGUSTUS	stop_codon	3725504	3725506	.	+	0	ID=g240.t1.stop1;Parent=g240.t1;
OY727105.1_Ormia_ochracea_genome_assembly,_chromosome:_1	AUGUSTUS	gene	3733137	3740836	.	+	.	ID=g241;
OY727105.1_Ormia_ochracea_genome_assembly,_chromosome:_1	AUGUSTUS	mRNA	3733137	3740836	1	+	.	ID=g241.t1;Parent=g241;
OY727105.1_Ormia_ochracea_genome_assembly,_chromosome:_1	AUGUSTUS	start_codon	3733137	3733139	.	+	0	ID=g241.t1.start1;Parent=g241.t1;
OY727105.1_Ormia_ochracea_genome_assembly,_chromosome:_1	AUGUSTUS	CDS	3733137	3733316	1	+	0	ID=g241.t1.CDS1;Parent=g241.t1;
OY727105.1_Ormia_ochracea_genome_assembly,_chromosome:_1	AUGUSTUS	exon	3733137	3733316	.	+	.	ID=g241.t1.exon1;Parent=g241.t1;
OY727105.1_Ormia_ochracea_genome_assembly,_chromosome:_1	AUGUSTUS	intron	3733317	3735235	1	+	.	ID=g241.t1.intron1;Parent=g241.t1;
OY727105.1_Ormia_ochracea_genome_assembly,_chromosome:_1	AUGUSTUS	CDS	3735236	3735673	1	+	0	ID=g241.t1.CDS2;Parent=g241.t1;
OY727105.1_Ormia_ochracea_genome_assembly,_chromosome:_1	AUGUSTUS	exon	3735236	3735673	.	+	.	ID=g241.t1.exon2;Parent=g241.t1;
OY727105.1_Ormia_ochracea_genome_assembly,_chromosome:_1	AUGUSTUS	intron	3735674	3737173	1	+	.	ID=g241.t1.intron2;Parent=g241.t1;
OY727105.1_Ormia_ochracea_genome_assembly,_chromosome:_1	AUGUSTUS	CDS	3737174	3737881	1	+	0	ID=g241.t1.CDS3;Parent=g241.t1;
OY727105.1_Ormia_ochracea_genome_assembly,_chromosome:_1	AUGUSTUS	exon	3737174	3737881	.	+	.	ID=g241.t1.exon3;Parent=g241.t1;
OY727105.1_Ormia_ochracea_genome_assembly,_chromosome:_1	AUGUSTUS	intron	3737882	3740301	1	+	.	ID=g241.t1.intron3;Parent=g241.t1;
OY727105.1_Ormia_ochracea_genome_assembly,_chromosome:_1	AUGUSTUS	CDS	3740302	3740484	1	+	0	ID=g241.t1.CDS4;Parent=g241.t1;
OY727105.1_Ormia_ochracea_genome_assembly,_chromosome:_1	AUGUSTUS	exon	3740302	3740484	.	+	.	ID=g241.t1.exon4;Parent=g241.t1;
OY727105.1_Ormia_ochracea_genome_assembly,_chromosome:_1	AUGUSTUS	intron	3740485	3740656	1	+	.	ID=g241.t1.intron4;Parent=g241.t1;
OY727105.1_Ormia_ochracea_genome_assembly,_chromosome:_1	AUGUSTUS	CDS	3740657	3740836	1	+	0	ID=g241.t1.CDS5;Parent=g241.t1;
OY727105.1_Ormia_ochracea_genome_assembly,_chromosome:_1	AUGUSTUS	exon	3740657	3740836	.	+	.	ID=g241.t1.exon5;Parent=g241.t1;
OY727105.1_Ormia_ochracea_genome_assembly,_chromosome:_1	AUGUSTUS	stop_codon	3740834	3740836	.	+	0	ID=g241.t1.stop1;Parent=g241.t1;
OY727105.1_Ormia_ochracea_genome_assembly,_chromosome:_1	AUGUSTUS	gene	3743575	3744985	.	-	.	ID=g242;
OY727105.1_Ormia_ochracea_genome_assembly,_chromosome:_1	AUGUSTUS	mRNA	3743575	3744985	1	-	.	ID=g242.t1;Parent=g242;
OY727105.1_Ormia_ochracea_genome_assembly,_chromosome:_1	AUGUSTUS	stop_codon	3743575	3743577	.	-	0	ID=g242.t1.stop1;Parent=g242.t1;
OY727105.1_Ormia_ochracea_genome_assembly,_chromosome:_1	AUGUSTUS	CDS	3743575	3743868	1	-	0	ID=g242.t1.CDS1;Parent=g242.t1;
OY727105.1_Ormia_ochracea_genome_assembly,_chromosome:_1	AUGUSTUS	exon	3743575	3743868	.	-	.	ID=g242.t1.exon1;Parent=g242.t1;
OY727105.1_Ormia_ochracea_genome_assembly,_chromosome:_1	AUGUSTUS	intron	3743869	3744010	1	-	.	ID=g242.t1.intron1;Parent=g242.t1;
OY727105.1_Ormia_ochracea_genome_assembly,_chromosome:_1	AUGUSTUS	CDS	3744011	3744985	1	-	0	ID=g242.t1.CDS2;Parent=g242.t1;
OY727105.1_Ormia_ochracea_genome_assembly,_chromosome:_1	AUGUSTUS	exon	3744011	3744985	.	-	.	ID=g242.t1.exon2;Parent=g242.t1;
OY727105.1_Ormia_ochracea_genome_assembly,_chromosome:_1	AUGUSTUS	start_codon	3744983	3744985	.	-	0	ID=g242.t1.start1;Parent=g242.t1;
OY727105.1_Ormia_ochracea_genome_assembly,_chromosome:_1	AUGUSTUS	gene	3753484	3767233	.	+	.	ID=g243;
OY727105.1_Ormia_ochracea_genome_assembly,_chromosome:_1	AUGUSTUS	mRNA	3753484	3767233	1	+	.	ID=g243.t1;Parent=g243;
OY727105.1_Ormia_ochracea_genome_assembly,_chromosome:_1	AUGUSTUS	start_codon	3753484	3753486	.	+	0	ID=g243.t1.start1;Parent=g243.t1;
OY727105.1_Ormia_ochracea_genome_assembly,_chromosome:_1	AUGUSTUS	CDS	3753484	3753543	1	+	0	ID=g243.t1.CDS1;Parent=g243.t1;
OY727105.1_Ormia_ochracea_genome_assembly,_chromosome:_1	AUGUSTUS	exon	3753484	3753543	.	+	.	ID=g243.t1.exon1;Parent=g243.t1;
OY727105.1_Ormia_ochracea_genome_assembly,_chromosome:_1	AUGUSTUS	intron	3753544	3754305	1	+	.	ID=g243.t1.intron1;Parent=g243.t1;
OY727105.1_Ormia_ochracea_genome_assembly,_chromosome:_1	AUGUSTUS	CDS	3754306	3754452	1	+	0	ID=g243.t1.CDS2;Parent=g243.t1;
OY727105.1_Ormia_ochracea_genome_assembly,_chromosome:_1	AUGUSTUS	exon	3754306	3754452	.	+	.	ID=g243.t1.exon2;Parent=g243.t1;
OY727105.1_Ormia_ochracea_genome_assembly,_chromosome:_1	AUGUSTUS	intron	3754453	3754515	1	+	.	ID=g243.t1.intron2;Parent=g243.t1;
OY727105.1_Ormia_ochracea_genome_assembly,_chromosome:_1	AUGUSTUS	CDS	3754516	3755042	1	+	0	ID=g243.t1.CDS3;Parent=g243.t1;
OY727105.1_Ormia_ochracea_genome_assembly,_chromosome:_1	AUGUSTUS	exon	3754516	3755042	.	+	.	ID=g243.t1.exon3;Parent=g243.t1;
OY727105.1_Ormia_ochracea_genome_assembly,_chromosome:_1	AUGUSTUS	intron	3755043	3755102	1	+	.	ID=g243.t1.intron3;Parent=g243.t1;
OY727105.1_Ormia_ochracea_genome_assembly,_chromosome:_1	AUGUSTUS	CDS	3755103	3755208	1	+	1	ID=g243.t1.CDS4;Parent=g243.t1;
OY727105.1_Ormia_ochracea_genome_assembly,_chromosome:_1	AUGUSTUS	exon	3755103	3755208	.	+	.	ID=g243.t1.exon4;Parent=g243.t1;
OY727105.1_Ormia_ochracea_genome_assembly,_chromosome:_1	AUGUSTUS	intron	3755209	3755274	1	+	.	ID=g243.t1.intron4;Parent=g243.t1;
OY727105.1_Ormia_ochracea_genome_assembly,_chromosome:_1	AUGUSTUS	CDS	3755275	3755741	1	+	0	ID=g243.t1.CDS5;Parent=g243.t1;
OY727105.1_Ormia_ochracea_genome_assembly,_chromosome:_1	AUGUSTUS	exon	3755275	3755741	.	+	.	ID=g243.t1.exon5;Parent=g243.t1;
OY727105.1_Ormia_ochracea_genome_assembly,_chromosome:_1	AUGUSTUS	intron	3755742	3755801	1	+	.	ID=g243.t1.intron5;Parent=g243.t1;
OY727105.1_Ormia_ochracea_genome_assembly,_chromosome:_1	AUGUSTUS	CDS	3755802	3756676	1	+	1	ID=g243.t1.CDS6;Parent=g243.t1;
OY727105.1_Ormia_ochracea_genome_assembly,_chromosome:_1	AUGUSTUS	exon	3755802	3756676	.	+	.	ID=g243.t1.exon6;Parent=g243.t1;
OY727105.1_Ormia_ochracea_genome_assembly,_chromosome:_1	AUGUSTUS	intron	3756677	3756887	1	+	.	ID=g243.t1.intron6;Parent=g243.t1;
OY727105.1_Ormia_ochracea_genome_assembly,_chromosome:_1	AUGUSTUS	CDS	3756888	3757035	1	+	2	ID=g243.t1.CDS7;Parent=g243.t1;
OY727105.1_Ormia_ochracea_genome_assembly,_chromosome:_1	AUGUSTUS	exon	3756888	3757035	.	+	.	ID=g243.t1.exon7;Parent=g243.t1;
OY727105.1_Ormia_ochracea_genome_assembly,_chromosome:_1	AUGUSTUS	intron	3757036	3757095	1	+	.	ID=g243.t1.intron7;Parent=g243.t1;
OY727105.1_Ormia_ochracea_genome_assembly,_chromosome:_1	AUGUSTUS	CDS	3757096	3757590	1	+	1	ID=g243.t1.CDS8;Parent=g243.t1;
OY727105.1_Ormia_ochracea_genome_assembly,_chromosome:_1	AUGUSTUS	exon	3757096	3757590	.	+	.	ID=g243.t1.exon8;Parent=g243.t1;
OY727105.1_Ormia_ochracea_genome_assembly,_chromosome:_1	AUGUSTUS	intron	3757591	3757643	1	+	.	ID=g243.t1.intron8;Parent=g243.t1;
OY727105.1_Ormia_ochracea_genome_assembly,_chromosome:_1	AUGUSTUS	CDS	3757644	3758195	1	+	1	ID=g243.t1.CDS9;Parent=g243.t1;
OY727105.1_Ormia_ochracea_genome_assembly,_chromosome:_1	AUGUSTUS	exon	3757644	3758195	.	+	.	ID=g243.t1.exon9;Parent=g243.t1;
OY727105.1_Ormia_ochracea_genome_assembly,_chromosome:_1	AUGUSTUS	intron	3758196	3758261	1	+	.	ID=g243.t1.intron9;Parent=g243.t1;
OY727105.1_Ormia_ochracea_genome_assembly,_chromosome:_1	AUGUSTUS	CDS	3758262	3758396	1	+	1	ID=g243.t1.CDS10;Parent=g243.t1;
OY727105.1_Ormia_ochracea_genome_assembly,_chromosome:_1	AUGUSTUS	exon	3758262	3758396	.	+	.	ID=g243.t1.exon10;Parent=g243.t1;
OY727105.1_Ormia_ochracea_genome_assembly,_chromosome:_1	AUGUSTUS	intron	3758397	3758462	1	+	.	ID=g243.t1.intron10;Parent=g243.t1;
OY727105.1_Ormia_ochracea_genome_assembly,_chromosome:_1	AUGUSTUS	CDS	3758463	3759131	1	+	1	ID=g243.t1.CDS11;Parent=g243.t1;
OY727105.1_Ormia_ochracea_genome_assembly,_chromosome:_1	AUGUSTUS	exon	3758463	3759131	.	+	.	ID=g243.t1.exon11;Parent=g243.t1;
OY727105.1_Ormia_ochracea_genome_assembly,_chromosome:_1	AUGUSTUS	intron	3759132	3759195	1	+	.	ID=g243.t1.intron11;Parent=g243.t1;
OY727105.1_Ormia_ochracea_genome_assembly,_chromosome:_1	AUGUSTUS	CDS	3759196	3759422	1	+	1	ID=g243.t1.CDS12;Parent=g243.t1;
OY727105.1_Ormia_ochracea_genome_assembly,_chromosome:_1	AUGUSTUS	exon	3759196	3759422	.	+	.	ID=g243.t1.exon12;Parent=g243.t1;
OY727105.1_Ormia_ochracea_genome_assembly,_chromosome:_1	AUGUSTUS	intron	3759423	3759497	1	+	.	ID=g243.t1.intron12;Parent=g243.t1;
OY727105.1_Ormia_ochracea_genome_assembly,_chromosome:_1	AUGUSTUS	CDS	3759498	3759912	1	+	2	ID=g243.t1.CDS13;Parent=g243.t1;
OY727105.1_Ormia_ochracea_genome_assembly,_chromosome:_1	AUGUSTUS	exon	3759498	3759912	.	+	.	ID=g243.t1.exon13;Parent=g243.t1;
OY727105.1_Ormia_ochracea_genome_assembly,_chromosome:_1	AUGUSTUS	intron	3759913	3759980	1	+	.	ID=g243.t1.intron13;Parent=g243.t1;
OY727105.1_Ormia_ochracea_genome_assembly,_chromosome:_1	AUGUSTUS	CDS	3759981	3760172	1	+	1	ID=g243.t1.CDS14;Parent=g243.t1;
OY727105.1_Ormia_ochracea_genome_assembly,_chromosome:_1	AUGUSTUS	exon	3759981	3760172	.	+	.	ID=g243.t1.exon14;Parent=g243.t1;
OY727105.1_Ormia_ochracea_genome_assembly,_chromosome:_1	AUGUSTUS	intron	3760173	3760241	1	+	.	ID=g243.t1.intron14;Parent=g243.t1;
OY727105.1_Ormia_ochracea_genome_assembly,_chromosome:_1	AUGUSTUS	CDS	3760242	3760503	1	+	1	ID=g243.t1.CDS15;Parent=g243.t1;
OY727105.1_Ormia_ochracea_genome_assembly,_chromosome:_1	AUGUSTUS	exon	3760242	3760503	.	+	.	ID=g243.t1.exon15;Parent=g243.t1;
OY727105.1_Ormia_ochracea_genome_assembly,_chromosome:_1	AUGUSTUS	intron	3760504	3760589	1	+	.	ID=g243.t1.intron15;Parent=g243.t1;
OY727105.1_Ormia_ochracea_genome_assembly,_chromosome:_1	AUGUSTUS	CDS	3760590	3762413	1	+	0	ID=g243.t1.CDS16;Parent=g243.t1;
OY727105.1_Ormia_ochracea_genome_assembly,_chromosome:_1	AUGUSTUS	exon	3760590	3762413	.	+	.	ID=g243.t1.exon16;Parent=g243.t1;
OY727105.1_Ormia_ochracea_genome_assembly,_chromosome:_1	AUGUSTUS	intron	3762414	3762663	1	+	.	ID=g243.t1.intron16;Parent=g243.t1;
OY727105.1_Ormia_ochracea_genome_assembly,_chromosome:_1	AUGUSTUS	CDS	3762664	3762930	1	+	0	ID=g243.t1.CDS17;Parent=g243.t1;
OY727105.1_Ormia_ochracea_genome_assembly,_chromosome:_1	AUGUSTUS	exon	3762664	3762930	.	+	.	ID=g243.t1.exon17;Parent=g243.t1;
OY727105.1_Ormia_ochracea_genome_assembly,_chromosome:_1	AUGUSTUS	intron	3762931	3763390	1	+	.	ID=g243.t1.intron17;Parent=g243.t1;
OY727105.1_Ormia_ochracea_genome_assembly,_chromosome:_1	AUGUSTUS	CDS	3763391	3763648	1	+	0	ID=g243.t1.CDS18;Parent=g243.t1;
OY727105.1_Ormia_ochracea_genome_assembly,_chromosome:_1	AUGUSTUS	exon	3763391	3763648	.	+	.	ID=g243.t1.exon18;Parent=g243.t1;
OY727105.1_Ormia_ochracea_genome_assembly,_chromosome:_1	AUGUSTUS	intron	3763649	3763715	1	+	.	ID=g243.t1.intron18;Parent=g243.t1;
OY727105.1_Ormia_ochracea_genome_assembly,_chromosome:_1	AUGUSTUS	CDS	3763716	3763814	1	+	0	ID=g243.t1.CDS19;Parent=g243.t1;
OY727105.1_Ormia_ochracea_genome_assembly,_chromosome:_1	AUGUSTUS	exon	3763716	3763814	.	+	.	ID=g243.t1.exon19;Parent=g243.t1;
OY727105.1_Ormia_ochracea_genome_assembly,_chromosome:_1	AUGUSTUS	intron	3763815	3764489	1	+	.	ID=g243.t1.intron19;Parent=g243.t1;
OY727105.1_Ormia_ochracea_genome_assembly,_chromosome:_1	AUGUSTUS	CDS	3764490	3764579	1	+	0	ID=g243.t1.CDS20;Parent=g243.t1;
OY727105.1_Ormia_ochracea_genome_assembly,_chromosome:_1	AUGUSTUS	exon	3764490	3764579	.	+	.	ID=g243.t1.exon20;Parent=g243.t1;
OY727105.1_Ormia_ochracea_genome_assembly,_chromosome:_1	AUGUSTUS	intron	3764580	3765700	1	+	.	ID=g243.t1.intron20;Parent=g243.t1;
OY727105.1_Ormia_ochracea_genome_assembly,_chromosome:_1	AUGUSTUS	CDS	3765701	3765903	1	+	0	ID=g243.t1.CDS21;Parent=g243.t1;
OY727105.1_Ormia_ochracea_genome_assembly,_chromosome:_1	AUGUSTUS	exon	3765701	3765903	.	+	.	ID=g243.t1.exon21;Parent=g243.t1;
OY727105.1_Ormia_ochracea_genome_assembly,_chromosome:_1	AUGUSTUS	intron	3765904	3765987	1	+	.	ID=g243.t1.intron21;Parent=g243.t1;
OY727105.1_Ormia_ochracea_genome_assembly,_chromosome:_1	AUGUSTUS	CDS	3765988	3766343	1	+	1	ID=g243.t1.CDS22;Parent=g243.t1;
OY727105.1_Ormia_ochracea_genome_assembly,_chromosome:_1	AUGUSTUS	exon	3765988	3766343	.	+	.	ID=g243.t1.exon22;Parent=g243.t1;
OY727105.1_Ormia_ochracea_genome_assembly,_chromosome:_1	AUGUSTUS	intron	3766344	3767111	1	+	.	ID=g243.t1.intron22;Parent=g243.t1;
OY727105.1_Ormia_ochracea_genome_assembly,_chromosome:_1	AUGUSTUS	CDS	3767112	3767233	1	+	2	ID=g243.t1.CDS23;Parent=g243.t1;
OY727105.1_Ormia_ochracea_genome_assembly,_chromosome:_1	AUGUSTUS	exon	3767112	3767233	.	+	.	ID=g243.t1.exon23;Parent=g243.t1;
OY727105.1_Ormia_ochracea_genome_assembly,_chromosome:_1	AUGUSTUS	stop_codon	3767231	3767233	.	+	0	ID=g243.t1.stop1;Parent=g243.t1;
OY727105.1_Ormia_ochracea_genome_assembly,_chromosome:_1	AUGUSTUS	mRNA	3753484	3767233	1	+	.	ID=g243.t2;Parent=g243;
OY727105.1_Ormia_ochracea_genome_assembly,_chromosome:_1	AUGUSTUS	start_codon	3753484	3753486	.	+	0	ID=g243.t2.start1;Parent=g243.t2;
OY727105.1_Ormia_ochracea_genome_assembly,_chromosome:_1	AUGUSTUS	CDS	3753484	3753543	1	+	0	ID=g243.t2.CDS1;Parent=g243.t2;
OY727105.1_Ormia_ochracea_genome_assembly,_chromosome:_1	AUGUSTUS	exon	3753484	3753543	.	+	.	ID=g243.t2.exon1;Parent=g243.t2;
OY727105.1_Ormia_ochracea_genome_assembly,_chromosome:_1	AUGUSTUS	intron	3753544	3754305	1	+	.	ID=g243.t2.intron1;Parent=g243.t2;
OY727105.1_Ormia_ochracea_genome_assembly,_chromosome:_1	AUGUSTUS	CDS	3754306	3754452	1	+	0	ID=g243.t2.CDS2;Parent=g243.t2;
OY727105.1_Ormia_ochracea_genome_assembly,_chromosome:_1	AUGUSTUS	exon	3754306	3754452	.	+	.	ID=g243.t2.exon2;Parent=g243.t2;
OY727105.1_Ormia_ochracea_genome_assembly,_chromosome:_1	AUGUSTUS	intron	3754453	3754515	1	+	.	ID=g243.t2.intron2;Parent=g243.t2;
OY727105.1_Ormia_ochracea_genome_assembly,_chromosome:_1	AUGUSTUS	CDS	3754516	3755042	1	+	0	ID=g243.t2.CDS3;Parent=g243.t2;
OY727105.1_Ormia_ochracea_genome_assembly,_chromosome:_1	AUGUSTUS	exon	3754516	3755042	.	+	.	ID=g243.t2.exon3;Parent=g243.t2;
OY727105.1_Ormia_ochracea_genome_assembly,_chromosome:_1	AUGUSTUS	intron	3755043	3755102	1	+	.	ID=g243.t2.intron3;Parent=g243.t2;
OY727105.1_Ormia_ochracea_genome_assembly,_chromosome:_1	AUGUSTUS	CDS	3755103	3755208	1	+	1	ID=g243.t2.CDS4;Parent=g243.t2;
OY727105.1_Ormia_ochracea_genome_assembly,_chromosome:_1	AUGUSTUS	exon	3755103	3755208	.	+	.	ID=g243.t2.exon4;Parent=g243.t2;
OY727105.1_Ormia_ochracea_genome_assembly,_chromosome:_1	AUGUSTUS	intron	3755209	3755274	1	+	.	ID=g243.t2.intron4;Parent=g243.t2;
OY727105.1_Ormia_ochracea_genome_assembly,_chromosome:_1	AUGUSTUS	CDS	3755275	3755741	1	+	0	ID=g243.t2.CDS5;Parent=g243.t2;
OY727105.1_Ormia_ochracea_genome_assembly,_chromosome:_1	AUGUSTUS	exon	3755275	3755741	.	+	.	ID=g243.t2.exon5;Parent=g243.t2;
OY727105.1_Ormia_ochracea_genome_assembly,_chromosome:_1	AUGUSTUS	intron	3755742	3755801	1	+	.	ID=g243.t2.intron5;Parent=g243.t2;
OY727105.1_Ormia_ochracea_genome_assembly,_chromosome:_1	AUGUSTUS	CDS	3755802	3756676	1	+	1	ID=g243.t2.CDS6;Parent=g243.t2;
OY727105.1_Ormia_ochracea_genome_assembly,_chromosome:_1	AUGUSTUS	exon	3755802	3756676	.	+	.	ID=g243.t2.exon6;Parent=g243.t2;
OY727105.1_Ormia_ochracea_genome_assembly,_chromosome:_1	AUGUSTUS	intron	3756677	3756887	1	+	.	ID=g243.t2.intron6;Parent=g243.t2;
OY727105.1_Ormia_ochracea_genome_assembly,_chromosome:_1	AUGUSTUS	CDS	3756888	3757035	1	+	2	ID=g243.t2.CDS7;Parent=g243.t2;
OY727105.1_Ormia_ochracea_genome_assembly,_chromosome:_1	AUGUSTUS	exon	3756888	3757035	.	+	.	ID=g243.t2.exon7;Parent=g243.t2;
OY727105.1_Ormia_ochracea_genome_assembly,_chromosome:_1	AUGUSTUS	intron	3757036	3757095	1	+	.	ID=g243.t2.intron7;Parent=g243.t2;
OY727105.1_Ormia_ochracea_genome_assembly,_chromosome:_1	AUGUSTUS	CDS	3757096	3757590	1	+	1	ID=g243.t2.CDS8;Parent=g243.t2;
OY727105.1_Ormia_ochracea_genome_assembly,_chromosome:_1	AUGUSTUS	exon	3757096	3757590	.	+	.	ID=g243.t2.exon8;Parent=g243.t2;
OY727105.1_Ormia_ochracea_genome_assembly,_chromosome:_1	AUGUSTUS	intron	3757591	3757643	1	+	.	ID=g243.t2.intron8;Parent=g243.t2;
OY727105.1_Ormia_ochracea_genome_assembly,_chromosome:_1	AUGUSTUS	CDS	3757644	3758195	1	+	1	ID=g243.t2.CDS9;Parent=g243.t2;
OY727105.1_Ormia_ochracea_genome_assembly,_chromosome:_1	AUGUSTUS	exon	3757644	3758195	.	+	.	ID=g243.t2.exon9;Parent=g243.t2;
OY727105.1_Ormia_ochracea_genome_assembly,_chromosome:_1	AUGUSTUS	intron	3758196	3758261	1	+	.	ID=g243.t2.intron9;Parent=g243.t2;
OY727105.1_Ormia_ochracea_genome_assembly,_chromosome:_1	AUGUSTUS	CDS	3758262	3758396	1	+	1	ID=g243.t2.CDS10;Parent=g243.t2;
OY727105.1_Ormia_ochracea_genome_assembly,_chromosome:_1	AUGUSTUS	exon	3758262	3758396	.	+	.	ID=g243.t2.exon10;Parent=g243.t2;
OY727105.1_Ormia_ochracea_genome_assembly,_chromosome:_1	AUGUSTUS	intron	3758397	3758462	1	+	.	ID=g243.t2.intron10;Parent=g243.t2;
OY727105.1_Ormia_ochracea_genome_assembly,_chromosome:_1	AUGUSTUS	CDS	3758463	3759131	1	+	1	ID=g243.t2.CDS11;Parent=g243.t2;
OY727105.1_Ormia_ochracea_genome_assembly,_chromosome:_1	AUGUSTUS	exon	3758463	3759131	.	+	.	ID=g243.t2.exon11;Parent=g243.t2;
OY727105.1_Ormia_ochracea_genome_assembly,_chromosome:_1	AUGUSTUS	intron	3759132	3759195	1	+	.	ID=g243.t2.intron11;Parent=g243.t2;
OY727105.1_Ormia_ochracea_genome_assembly,_chromosome:_1	AUGUSTUS	CDS	3759196	3759422	1	+	1	ID=g243.t2.CDS12;Parent=g243.t2;
OY727105.1_Ormia_ochracea_genome_assembly,_chromosome:_1	AUGUSTUS	exon	3759196	3759422	.	+	.	ID=g243.t2.exon12;Parent=g243.t2;
OY727105.1_Ormia_ochracea_genome_assembly,_chromosome:_1	AUGUSTUS	intron	3759423	3759497	1	+	.	ID=g243.t2.intron12;Parent=g243.t2;
OY727105.1_Ormia_ochracea_genome_assembly,_chromosome:_1	AUGUSTUS	CDS	3759498	3759912	1	+	2	ID=g243.t2.CDS13;Parent=g243.t2;
OY727105.1_Ormia_ochracea_genome_assembly,_chromosome:_1	AUGUSTUS	exon	3759498	3759912	.	+	.	ID=g243.t2.exon13;Parent=g243.t2;
OY727105.1_Ormia_ochracea_genome_assembly,_chromosome:_1	AUGUSTUS	intron	3759913	3759980	1	+	.	ID=g243.t2.intron13;Parent=g243.t2;
OY727105.1_Ormia_ochracea_genome_assembly,_chromosome:_1	AUGUSTUS	CDS	3759981	3760172	1	+	1	ID=g243.t2.CDS14;Parent=g243.t2;
OY727105.1_Ormia_ochracea_genome_assembly,_chromosome:_1	AUGUSTUS	exon	3759981	3760172	.	+	.	ID=g243.t2.exon14;Parent=g243.t2;
OY727105.1_Ormia_ochracea_genome_assembly,_chromosome:_1	AUGUSTUS	intron	3760173	3760241	1	+	.	ID=g243.t2.intron14;Parent=g243.t2;
OY727105.1_Ormia_ochracea_genome_assembly,_chromosome:_1	AUGUSTUS	CDS	3760242	3760503	1	+	1	ID=g243.t2.CDS15;Parent=g243.t2;
OY727105.1_Ormia_ochracea_genome_assembly,_chromosome:_1	AUGUSTUS	exon	3760242	3760503	.	+	.	ID=g243.t2.exon15;Parent=g243.t2;
OY727105.1_Ormia_ochracea_genome_assembly,_chromosome:_1	AUGUSTUS	intron	3760504	3760589	1	+	.	ID=g243.t2.intron15;Parent=g243.t2;
OY727105.1_Ormia_ochracea_genome_assembly,_chromosome:_1	AUGUSTUS	CDS	3760590	3762413	1	+	0	ID=g243.t2.CDS16;Parent=g243.t2;
OY727105.1_Ormia_ochracea_genome_assembly,_chromosome:_1	AUGUSTUS	exon	3760590	3762413	.	+	.	ID=g243.t2.exon16;Parent=g243.t2;
OY727105.1_Ormia_ochracea_genome_assembly,_chromosome:_1	AUGUSTUS	intron	3762414	3762663	1	+	.	ID=g243.t2.intron16;Parent=g243.t2;
OY727105.1_Ormia_ochracea_genome_assembly,_chromosome:_1	AUGUSTUS	CDS	3762664	3762930	1	+	0	ID=g243.t2.CDS17;Parent=g243.t2;
OY727105.1_Ormia_ochracea_genome_assembly,_chromosome:_1	AUGUSTUS	exon	3762664	3762930	.	+	.	ID=g243.t2.exon17;Parent=g243.t2;
OY727105.1_Ormia_ochracea_genome_assembly,_chromosome:_1	AUGUSTUS	intron	3762931	3763390	1	+	.	ID=g243.t2.intron17;Parent=g243.t2;
OY727105.1_Ormia_ochracea_genome_assembly,_chromosome:_1	AUGUSTUS	CDS	3763391	3763648	1	+	0	ID=g243.t2.CDS18;Parent=g243.t2;
OY727105.1_Ormia_ochracea_genome_assembly,_chromosome:_1	AUGUSTUS	exon	3763391	3763648	.	+	.	ID=g243.t2.exon18;Parent=g243.t2;
OY727105.1_Ormia_ochracea_genome_assembly,_chromosome:_1	AUGUSTUS	intron	3763649	3763715	1	+	.	ID=g243.t2.intron18;Parent=g243.t2;
OY727105.1_Ormia_ochracea_genome_assembly,_chromosome:_1	AUGUSTUS	CDS	3763716	3763814	1	+	0	ID=g243.t2.CDS19;Parent=g243.t2;
OY727105.1_Ormia_ochracea_genome_assembly,_chromosome:_1	AUGUSTUS	exon	3763716	3763814	.	+	.	ID=g243.t2.exon19;Parent=g243.t2;
OY727105.1_Ormia_ochracea_genome_assembly,_chromosome:_1	AUGUSTUS	intron	3763815	3765700	1	+	.	ID=g243.t2.intron19;Parent=g243.t2;
OY727105.1_Ormia_ochracea_genome_assembly,_chromosome:_1	AUGUSTUS	CDS	3765701	3765903	1	+	0	ID=g243.t2.CDS20;Parent=g243.t2;
OY727105.1_Ormia_ochracea_genome_assembly,_chromosome:_1	AUGUSTUS	exon	3765701	3765903	.	+	.	ID=g243.t2.exon20;Parent=g243.t2;
OY727105.1_Ormia_ochracea_genome_assembly,_chromosome:_1	AUGUSTUS	intron	3765904	3765987	1	+	.	ID=g243.t2.intron20;Parent=g243.t2;
OY727105.1_Ormia_ochracea_genome_assembly,_chromosome:_1	AUGUSTUS	CDS	3765988	3766343	1	+	1	ID=g243.t2.CDS21;Parent=g243.t2;
OY727105.1_Ormia_ochracea_genome_assembly,_chromosome:_1	AUGUSTUS	exon	3765988	3766343	.	+	.	ID=g243.t2.exon21;Parent=g243.t2;
OY727105.1_Ormia_ochracea_genome_assembly,_chromosome:_1	AUGUSTUS	intron	3766344	3767111	1	+	.	ID=g243.t2.intron21;Parent=g243.t2;
OY727105.1_Ormia_ochracea_genome_assembly,_chromosome:_1	AUGUSTUS	CDS	3767112	3767233	1	+	2	ID=g243.t2.CDS22;Parent=g243.t2;
OY727105.1_Ormia_ochracea_genome_assembly,_chromosome:_1	AUGUSTUS	exon	3767112	3767233	.	+	.	ID=g243.t2.exon22;Parent=g243.t2;
OY727105.1_Ormia_ochracea_genome_assembly,_chromosome:_1	AUGUSTUS	stop_codon	3767231	3767233	.	+	0	ID=g243.t2.stop1;Parent=g243.t2;
OY727105.1_Ormia_ochracea_genome_assembly,_chromosome:_1	AUGUSTUS	gene	3776744	3777271	.	+	.	ID=g244;
OY727105.1_Ormia_ochracea_genome_assembly,_chromosome:_1	AUGUSTUS	mRNA	3776744	3777271	1	+	.	ID=g244.t1;Parent=g244;
OY727105.1_Ormia_ochracea_genome_assembly,_chromosome:_1	AUGUSTUS	start_codon	3776744	3776746	.	+	0	ID=g244.t1.start1;Parent=g244.t1;
OY727105.1_Ormia_ochracea_genome_assembly,_chromosome:_1	AUGUSTUS	CDS	3776744	3777271	1	+	0	ID=g244.t1.CDS1;Parent=g244.t1;
OY727105.1_Ormia_ochracea_genome_assembly,_chromosome:_1	AUGUSTUS	exon	3776744	3777271	.	+	.	ID=g244.t1.exon1;Parent=g244.t1;
OY727105.1_Ormia_ochracea_genome_assembly,_chromosome:_1	AUGUSTUS	stop_codon	3777269	3777271	.	+	0	ID=g244.t1.stop1;Parent=g244.t1;
OY727105.1_Ormia_ochracea_genome_assembly,_chromosome:_1	AUGUSTUS	gene	3779590	3780237	.	+	.	ID=g245;
OY727105.1_Ormia_ochracea_genome_assembly,_chromosome:_1	AUGUSTUS	mRNA	3779590	3780237	1	+	.	ID=g245.t1;Parent=g245;
OY727105.1_Ormia_ochracea_genome_assembly,_chromosome:_1	AUGUSTUS	start_codon	3779590	3779592	.	+	0	ID=g245.t1.start1;Parent=g245.t1;
OY727105.1_Ormia_ochracea_genome_assembly,_chromosome:_1	AUGUSTUS	CDS	3779590	3780237	1	+	0	ID=g245.t1.CDS1;Parent=g245.t1;
OY727105.1_Ormia_ochracea_genome_assembly,_chromosome:_1	AUGUSTUS	exon	3779590	3780237	.	+	.	ID=g245.t1.exon1;Parent=g245.t1;
OY727105.1_Ormia_ochracea_genome_assembly,_chromosome:_1	AUGUSTUS	stop_codon	3780235	3780237	.	+	0	ID=g245.t1.stop1;Parent=g245.t1;
OY727105.1_Ormia_ochracea_genome_assembly,_chromosome:_1	AUGUSTUS	gene	3798237	3798854	.	-	.	ID=g246;
OY727105.1_Ormia_ochracea_genome_assembly,_chromosome:_1	AUGUSTUS	mRNA	3798237	3798854	1	-	.	ID=g246.t1;Parent=g246;
OY727105.1_Ormia_ochracea_genome_assembly,_chromosome:_1	AUGUSTUS	stop_codon	3798237	3798239	.	-	0	ID=g246.t1.stop1;Parent=g246.t1;
OY727105.1_Ormia_ochracea_genome_assembly,_chromosome:_1	AUGUSTUS	CDS	3798237	3798854	1	-	0	ID=g246.t1.CDS1;Parent=g246.t1;
OY727105.1_Ormia_ochracea_genome_assembly,_chromosome:_1	AUGUSTUS	exon	3798237	3798854	.	-	.	ID=g246.t1.exon1;Parent=g246.t1;
OY727105.1_Ormia_ochracea_genome_assembly,_chromosome:_1	AUGUSTUS	start_codon	3798852	3798854	.	-	0	ID=g246.t1.start1;Parent=g246.t1;
OY727105.1_Ormia_ochracea_genome_assembly,_chromosome:_1	AUGUSTUS	gene	3813497	3813952	.	+	.	ID=g247;
OY727105.1_Ormia_ochracea_genome_assembly,_chromosome:_1	AUGUSTUS	mRNA	3813497	3813952	1	+	.	ID=g247.t1;Parent=g247;
OY727105.1_Ormia_ochracea_genome_assembly,_chromosome:_1	AUGUSTUS	start_codon	3813497	3813499	.	+	0	ID=g247.t1.start1;Parent=g247.t1;
OY727105.1_Ormia_ochracea_genome_assembly,_chromosome:_1	AUGUSTUS	CDS	3813497	3813952	1	+	0	ID=g247.t1.CDS1;Parent=g247.t1;
OY727105.1_Ormia_ochracea_genome_assembly,_chromosome:_1	AUGUSTUS	exon	3813497	3813952	.	+	.	ID=g247.t1.exon1;Parent=g247.t1;
OY727105.1_Ormia_ochracea_genome_assembly,_chromosome:_1	AUGUSTUS	stop_codon	3813950	3813952	.	+	0	ID=g247.t1.stop1;Parent=g247.t1;
OY727105.1_Ormia_ochracea_genome_assembly,_chromosome:_1	AUGUSTUS	gene	3823189	3823723	.	+	.	ID=g248;
OY727105.1_Ormia_ochracea_genome_assembly,_chromosome:_1	AUGUSTUS	mRNA	3823189	3823723	1	+	.	ID=g248.t1;Parent=g248;
OY727105.1_Ormia_ochracea_genome_assembly,_chromosome:_1	AUGUSTUS	start_codon	3823189	3823191	.	+	0	ID=g248.t1.start1;Parent=g248.t1;
OY727105.1_Ormia_ochracea_genome_assembly,_chromosome:_1	AUGUSTUS	CDS	3823189	3823405	1	+	0	ID=g248.t1.CDS1;Parent=g248.t1;
OY727105.1_Ormia_ochracea_genome_assembly,_chromosome:_1	AUGUSTUS	exon	3823189	3823405	.	+	.	ID=g248.t1.exon1;Parent=g248.t1;
OY727105.1_Ormia_ochracea_genome_assembly,_chromosome:_1	AUGUSTUS	intron	3823406	3823463	1	+	.	ID=g248.t1.intron1;Parent=g248.t1;
OY727105.1_Ormia_ochracea_genome_assembly,_chromosome:_1	AUGUSTUS	CDS	3823464	3823723	1	+	2	ID=g248.t1.CDS2;Parent=g248.t1;
OY727105.1_Ormia_ochracea_genome_assembly,_chromosome:_1	AUGUSTUS	exon	3823464	3823723	.	+	.	ID=g248.t1.exon2;Parent=g248.t1;
OY727105.1_Ormia_ochracea_genome_assembly,_chromosome:_1	AUGUSTUS	stop_codon	3823721	3823723	.	+	0	ID=g248.t1.stop1;Parent=g248.t1;
OY727105.1_Ormia_ochracea_genome_assembly,_chromosome:_1	AUGUSTUS	gene	3824648	3825382	.	-	.	ID=g249;
OY727105.1_Ormia_ochracea_genome_assembly,_chromosome:_1	AUGUSTUS	mRNA	3824648	3825382	1	-	.	ID=g249.t1;Parent=g249;
OY727105.1_Ormia_ochracea_genome_assembly,_chromosome:_1	AUGUSTUS	stop_codon	3824648	3824650	.	-	0	ID=g249.t1.stop1;Parent=g249.t1;
OY727105.1_Ormia_ochracea_genome_assembly,_chromosome:_1	AUGUSTUS	CDS	3824648	3825382	1	-	0	ID=g249.t1.CDS1;Parent=g249.t1;
OY727105.1_Ormia_ochracea_genome_assembly,_chromosome:_1	AUGUSTUS	exon	3824648	3825382	.	-	.	ID=g249.t1.exon1;Parent=g249.t1;
OY727105.1_Ormia_ochracea_genome_assembly,_chromosome:_1	AUGUSTUS	start_codon	3825380	3825382	.	-	0	ID=g249.t1.start1;Parent=g249.t1;
OY727105.1_Ormia_ochracea_genome_assembly,_chromosome:_1	AUGUSTUS	gene	3840335	3841036	.	+	.	ID=g250;
OY727105.1_Ormia_ochracea_genome_assembly,_chromosome:_1	AUGUSTUS	mRNA	3840335	3841036	1	+	.	ID=g250.t1;Parent=g250;
OY727105.1_Ormia_ochracea_genome_assembly,_chromosome:_1	AUGUSTUS	start_codon	3840335	3840337	.	+	0	ID=g250.t1.start1;Parent=g250.t1;
OY727105.1_Ormia_ochracea_genome_assembly,_chromosome:_1	AUGUSTUS	CDS	3840335	3841036	1	+	0	ID=g250.t1.CDS1;Parent=g250.t1;
OY727105.1_Ormia_ochracea_genome_assembly,_chromosome:_1	AUGUSTUS	exon	3840335	3841036	.	+	.	ID=g250.t1.exon1;Parent=g250.t1;
OY727105.1_Ormia_ochracea_genome_assembly,_chromosome:_1	AUGUSTUS	stop_codon	3841034	3841036	.	+	0	ID=g250.t1.stop1;Parent=g250.t1;
OY727105.1_Ormia_ochracea_genome_assembly,_chromosome:_1	AUGUSTUS	gene	3844218	3847200	.	-	.	ID=g251;
OY727105.1_Ormia_ochracea_genome_assembly,_chromosome:_1	AUGUSTUS	mRNA	3844218	3847200	.	-	.	ID=g251.t1;Parent=g251;
OY727105.1_Ormia_ochracea_genome_assembly,_chromosome:_1	AUGUSTUS	stop_codon	3844218	3844220	.	-	0	ID=g251.t1.stop1;Parent=g251.t1;
OY727105.1_Ormia_ochracea_genome_assembly,_chromosome:_1	AUGUSTUS	CDS	3844218	3844645	0.07	-	2	ID=g251.t1.CDS1;Parent=g251.t1;
OY727105.1_Ormia_ochracea_genome_assembly,_chromosome:_1	AUGUSTUS	exon	3844218	3844645	.	-	.	ID=g251.t1.exon1;Parent=g251.t1;
OY727105.1_Ormia_ochracea_genome_assembly,_chromosome:_1	AUGUSTUS	intron	3844646	3847154	0.03	-	.	ID=g251.t1.intron1;Parent=g251.t1;
OY727105.1_Ormia_ochracea_genome_assembly,_chromosome:_1	AUGUSTUS	CDS	3847155	3847200	0.03	-	0	ID=g251.t1.CDS2;Parent=g251.t1;
OY727105.1_Ormia_ochracea_genome_assembly,_chromosome:_1	AUGUSTUS	exon	3847155	3847200	.	-	.	ID=g251.t1.exon2;Parent=g251.t1;
OY727105.1_Ormia_ochracea_genome_assembly,_chromosome:_1	AUGUSTUS	start_codon	3847198	3847200	.	-	0	ID=g251.t1.start1;Parent=g251.t1;
OY727105.1_Ormia_ochracea_genome_assembly,_chromosome:_1	AUGUSTUS	gene	3852438	3852995	.	-	.	ID=g252;
OY727105.1_Ormia_ochracea_genome_assembly,_chromosome:_1	AUGUSTUS	mRNA	3852438	3852995	1	-	.	ID=g252.t1;Parent=g252;
OY727105.1_Ormia_ochracea_genome_assembly,_chromosome:_1	AUGUSTUS	stop_codon	3852438	3852440	.	-	0	ID=g252.t1.stop1;Parent=g252.t1;
OY727105.1_Ormia_ochracea_genome_assembly,_chromosome:_1	AUGUSTUS	CDS	3852438	3852995	1	-	0	ID=g252.t1.CDS1;Parent=g252.t1;
OY727105.1_Ormia_ochracea_genome_assembly,_chromosome:_1	AUGUSTUS	exon	3852438	3852995	.	-	.	ID=g252.t1.exon1;Parent=g252.t1;
OY727105.1_Ormia_ochracea_genome_assembly,_chromosome:_1	AUGUSTUS	start_codon	3852993	3852995	.	-	0	ID=g252.t1.start1;Parent=g252.t1;
OY727105.1_Ormia_ochracea_genome_assembly,_chromosome:_1	AUGUSTUS	gene	3854965	3855498	.	+	.	ID=g253;
OY727105.1_Ormia_ochracea_genome_assembly,_chromosome:_1	AUGUSTUS	mRNA	3854965	3855498	1	+	.	ID=g253.t1;Parent=g253;
OY727105.1_Ormia_ochracea_genome_assembly,_chromosome:_1	AUGUSTUS	start_codon	3854965	3854967	.	+	0	ID=g253.t1.start1;Parent=g253.t1;
OY727105.1_Ormia_ochracea_genome_assembly,_chromosome:_1	AUGUSTUS	CDS	3854965	3855498	1	+	0	ID=g253.t1.CDS1;Parent=g253.t1;
OY727105.1_Ormia_ochracea_genome_assembly,_chromosome:_1	AUGUSTUS	exon	3854965	3855498	.	+	.	ID=g253.t1.exon1;Parent=g253.t1;
OY727105.1_Ormia_ochracea_genome_assembly,_chromosome:_1	AUGUSTUS	stop_codon	3855496	3855498	.	+	0	ID=g253.t1.stop1;Parent=g253.t1;
OY727105.1_Ormia_ochracea_genome_assembly,_chromosome:_1	AUGUSTUS	gene	3859560	3859937	.	+	.	ID=g254;
OY727105.1_Ormia_ochracea_genome_assembly,_chromosome:_1	AUGUSTUS	mRNA	3859560	3859937	1	+	.	ID=g254.t1;Parent=g254;
OY727105.1_Ormia_ochracea_genome_assembly,_chromosome:_1	AUGUSTUS	start_codon	3859560	3859562	.	+	0	ID=g254.t1.start1;Parent=g254.t1;
OY727105.1_Ormia_ochracea_genome_assembly,_chromosome:_1	AUGUSTUS	CDS	3859560	3859937	1	+	0	ID=g254.t1.CDS1;Parent=g254.t1;
OY727105.1_Ormia_ochracea_genome_assembly,_chromosome:_1	AUGUSTUS	exon	3859560	3859937	.	+	.	ID=g254.t1.exon1;Parent=g254.t1;
OY727105.1_Ormia_ochracea_genome_assembly,_chromosome:_1	AUGUSTUS	stop_codon	3859935	3859937	.	+	0	ID=g254.t1.stop1;Parent=g254.t1;
OY727105.1_Ormia_ochracea_genome_assembly,_chromosome:_1	AUGUSTUS	gene	3864942	3865532	.	+	.	ID=g255;
OY727105.1_Ormia_ochracea_genome_assembly,_chromosome:_1	AUGUSTUS	mRNA	3864942	3865532	1	+	.	ID=g255.t1;Parent=g255;
OY727105.1_Ormia_ochracea_genome_assembly,_chromosome:_1	AUGUSTUS	start_codon	3864942	3864944	.	+	0	ID=g255.t1.start1;Parent=g255.t1;
OY727105.1_Ormia_ochracea_genome_assembly,_chromosome:_1	AUGUSTUS	CDS	3864942	3865532	1	+	0	ID=g255.t1.CDS1;Parent=g255.t1;
OY727105.1_Ormia_ochracea_genome_assembly,_chromosome:_1	AUGUSTUS	exon	3864942	3865532	.	+	.	ID=g255.t1.exon1;Parent=g255.t1;
OY727105.1_Ormia_ochracea_genome_assembly,_chromosome:_1	AUGUSTUS	stop_codon	3865530	3865532	.	+	0	ID=g255.t1.stop1;Parent=g255.t1;
OY727105.1_Ormia_ochracea_genome_assembly,_chromosome:_1	AUGUSTUS	gene	3871690	3877259	.	+	.	ID=g256;
OY727105.1_Ormia_ochracea_genome_assembly,_chromosome:_1	AUGUSTUS	mRNA	3871690	3877259	1	+	.	ID=g256.t1;Parent=g256;
OY727105.1_Ormia_ochracea_genome_assembly,_chromosome:_1	AUGUSTUS	start_codon	3871690	3871692	.	+	0	ID=g256.t1.start1;Parent=g256.t1;
OY727105.1_Ormia_ochracea_genome_assembly,_chromosome:_1	AUGUSTUS	CDS	3871690	3871815	1	+	0	ID=g256.t1.CDS1;Parent=g256.t1;
OY727105.1_Ormia_ochracea_genome_assembly,_chromosome:_1	AUGUSTUS	exon	3871690	3871815	.	+	.	ID=g256.t1.exon1;Parent=g256.t1;
OY727105.1_Ormia_ochracea_genome_assembly,_chromosome:_1	AUGUSTUS	intron	3871816	3871879	1	+	.	ID=g256.t1.intron1;Parent=g256.t1;
OY727105.1_Ormia_ochracea_genome_assembly,_chromosome:_1	AUGUSTUS	CDS	3871880	3873243	1	+	0	ID=g256.t1.CDS2;Parent=g256.t1;
OY727105.1_Ormia_ochracea_genome_assembly,_chromosome:_1	AUGUSTUS	exon	3871880	3873243	.	+	.	ID=g256.t1.exon2;Parent=g256.t1;
OY727105.1_Ormia_ochracea_genome_assembly,_chromosome:_1	AUGUSTUS	intron	3873244	3873301	1	+	.	ID=g256.t1.intron2;Parent=g256.t1;
OY727105.1_Ormia_ochracea_genome_assembly,_chromosome:_1	AUGUSTUS	CDS	3873302	3873425	1	+	1	ID=g256.t1.CDS3;Parent=g256.t1;
OY727105.1_Ormia_ochracea_genome_assembly,_chromosome:_1	AUGUSTUS	exon	3873302	3873425	.	+	.	ID=g256.t1.exon3;Parent=g256.t1;
OY727105.1_Ormia_ochracea_genome_assembly,_chromosome:_1	AUGUSTUS	intron	3873426	3873483	1	+	.	ID=g256.t1.intron3;Parent=g256.t1;
OY727105.1_Ormia_ochracea_genome_assembly,_chromosome:_1	AUGUSTUS	CDS	3873484	3876106	1	+	0	ID=g256.t1.CDS4;Parent=g256.t1;
OY727105.1_Ormia_ochracea_genome_assembly,_chromosome:_1	AUGUSTUS	exon	3873484	3876106	.	+	.	ID=g256.t1.exon4;Parent=g256.t1;
OY727105.1_Ormia_ochracea_genome_assembly,_chromosome:_1	AUGUSTUS	intron	3876107	3876192	1	+	.	ID=g256.t1.intron4;Parent=g256.t1;
OY727105.1_Ormia_ochracea_genome_assembly,_chromosome:_1	AUGUSTUS	CDS	3876193	3876788	1	+	2	ID=g256.t1.CDS5;Parent=g256.t1;
OY727105.1_Ormia_ochracea_genome_assembly,_chromosome:_1	AUGUSTUS	exon	3876193	3876788	.	+	.	ID=g256.t1.exon5;Parent=g256.t1;
OY727105.1_Ormia_ochracea_genome_assembly,_chromosome:_1	AUGUSTUS	intron	3876789	3876854	1	+	.	ID=g256.t1.intron5;Parent=g256.t1;
OY727105.1_Ormia_ochracea_genome_assembly,_chromosome:_1	AUGUSTUS	CDS	3876855	3877259	1	+	0	ID=g256.t1.CDS6;Parent=g256.t1;
OY727105.1_Ormia_ochracea_genome_assembly,_chromosome:_1	AUGUSTUS	exon	3876855	3877259	.	+	.	ID=g256.t1.exon6;Parent=g256.t1;
OY727105.1_Ormia_ochracea_genome_assembly,_chromosome:_1	AUGUSTUS	stop_codon	3877257	3877259	.	+	0	ID=g256.t1.stop1;Parent=g256.t1;
OY727105.1_Ormia_ochracea_genome_assembly,_chromosome:_1	AUGUSTUS	gene	3878179	3884915	.	-	.	ID=g257;
OY727105.1_Ormia_ochracea_genome_assembly,_chromosome:_1	AUGUSTUS	mRNA	3878179	3884915	1	-	.	ID=g257.t1;Parent=g257;
OY727105.1_Ormia_ochracea_genome_assembly,_chromosome:_1	AUGUSTUS	stop_codon	3878179	3878181	.	-	0	ID=g257.t1.stop1;Parent=g257.t1;
OY727105.1_Ormia_ochracea_genome_assembly,_chromosome:_1	AUGUSTUS	CDS	3878179	3878452	1	-	1	ID=g257.t1.CDS1;Parent=g257.t1;
OY727105.1_Ormia_ochracea_genome_assembly,_chromosome:_1	AUGUSTUS	exon	3878179	3878452	.	-	.	ID=g257.t1.exon1;Parent=g257.t1;
OY727105.1_Ormia_ochracea_genome_assembly,_chromosome:_1	AUGUSTUS	intron	3878453	3878556	1	-	.	ID=g257.t1.intron1;Parent=g257.t1;
OY727105.1_Ormia_ochracea_genome_assembly,_chromosome:_1	AUGUSTUS	CDS	3878557	3878717	1	-	0	ID=g257.t1.CDS2;Parent=g257.t1;
OY727105.1_Ormia_ochracea_genome_assembly,_chromosome:_1	AUGUSTUS	exon	3878557	3878717	.	-	.	ID=g257.t1.exon2;Parent=g257.t1;
OY727105.1_Ormia_ochracea_genome_assembly,_chromosome:_1	AUGUSTUS	intron	3878718	3878779	1	-	.	ID=g257.t1.intron2;Parent=g257.t1;
OY727105.1_Ormia_ochracea_genome_assembly,_chromosome:_1	AUGUSTUS	CDS	3878780	3879312	1	-	2	ID=g257.t1.CDS3;Parent=g257.t1;
OY727105.1_Ormia_ochracea_genome_assembly,_chromosome:_1	AUGUSTUS	exon	3878780	3879312	.	-	.	ID=g257.t1.exon3;Parent=g257.t1;
OY727105.1_Ormia_ochracea_genome_assembly,_chromosome:_1	AUGUSTUS	intron	3879313	3879376	1	-	.	ID=g257.t1.intron3;Parent=g257.t1;
OY727105.1_Ormia_ochracea_genome_assembly,_chromosome:_1	AUGUSTUS	CDS	3879377	3879607	1	-	2	ID=g257.t1.CDS4;Parent=g257.t1;
OY727105.1_Ormia_ochracea_genome_assembly,_chromosome:_1	AUGUSTUS	exon	3879377	3879607	.	-	.	ID=g257.t1.exon4;Parent=g257.t1;
OY727105.1_Ormia_ochracea_genome_assembly,_chromosome:_1	AUGUSTUS	intron	3879608	3879668	1	-	.	ID=g257.t1.intron4;Parent=g257.t1;
OY727105.1_Ormia_ochracea_genome_assembly,_chromosome:_1	AUGUSTUS	CDS	3879669	3880023	1	-	0	ID=g257.t1.CDS5;Parent=g257.t1;
OY727105.1_Ormia_ochracea_genome_assembly,_chromosome:_1	AUGUSTUS	exon	3879669	3880023	.	-	.	ID=g257.t1.exon5;Parent=g257.t1;
OY727105.1_Ormia_ochracea_genome_assembly,_chromosome:_1	AUGUSTUS	intron	3880024	3880089	1	-	.	ID=g257.t1.intron5;Parent=g257.t1;
OY727105.1_Ormia_ochracea_genome_assembly,_chromosome:_1	AUGUSTUS	CDS	3880090	3880380	1	-	0	ID=g257.t1.CDS6;Parent=g257.t1;
OY727105.1_Ormia_ochracea_genome_assembly,_chromosome:_1	AUGUSTUS	exon	3880090	3880380	.	-	.	ID=g257.t1.exon6;Parent=g257.t1;
OY727105.1_Ormia_ochracea_genome_assembly,_chromosome:_1	AUGUSTUS	intron	3880381	3880448	1	-	.	ID=g257.t1.intron6;Parent=g257.t1;
OY727105.1_Ormia_ochracea_genome_assembly,_chromosome:_1	AUGUSTUS	CDS	3880449	3881159	1	-	0	ID=g257.t1.CDS7;Parent=g257.t1;
OY727105.1_Ormia_ochracea_genome_assembly,_chromosome:_1	AUGUSTUS	exon	3880449	3881159	.	-	.	ID=g257.t1.exon7;Parent=g257.t1;
OY727105.1_Ormia_ochracea_genome_assembly,_chromosome:_1	AUGUSTUS	intron	3881160	3881218	1	-	.	ID=g257.t1.intron7;Parent=g257.t1;
OY727105.1_Ormia_ochracea_genome_assembly,_chromosome:_1	AUGUSTUS	CDS	3881219	3882058	1	-	0	ID=g257.t1.CDS8;Parent=g257.t1;
OY727105.1_Ormia_ochracea_genome_assembly,_chromosome:_1	AUGUSTUS	exon	3881219	3882058	.	-	.	ID=g257.t1.exon8;Parent=g257.t1;
OY727105.1_Ormia_ochracea_genome_assembly,_chromosome:_1	AUGUSTUS	intron	3882059	3882802	1	-	.	ID=g257.t1.intron8;Parent=g257.t1;
OY727105.1_Ormia_ochracea_genome_assembly,_chromosome:_1	AUGUSTUS	CDS	3882803	3883059	1	-	2	ID=g257.t1.CDS9;Parent=g257.t1;
OY727105.1_Ormia_ochracea_genome_assembly,_chromosome:_1	AUGUSTUS	exon	3882803	3883059	.	-	.	ID=g257.t1.exon9;Parent=g257.t1;
OY727105.1_Ormia_ochracea_genome_assembly,_chromosome:_1	AUGUSTUS	intron	3883060	3883914	1	-	.	ID=g257.t1.intron9;Parent=g257.t1;
OY727105.1_Ormia_ochracea_genome_assembly,_chromosome:_1	AUGUSTUS	CDS	3883915	3884069	1	-	1	ID=g257.t1.CDS10;Parent=g257.t1;
OY727105.1_Ormia_ochracea_genome_assembly,_chromosome:_1	AUGUSTUS	exon	3883915	3884069	.	-	.	ID=g257.t1.exon10;Parent=g257.t1;
OY727105.1_Ormia_ochracea_genome_assembly,_chromosome:_1	AUGUSTUS	intron	3884070	3884165	1	-	.	ID=g257.t1.intron10;Parent=g257.t1;
OY727105.1_Ormia_ochracea_genome_assembly,_chromosome:_1	AUGUSTUS	CDS	3884166	3884297	1	-	1	ID=g257.t1.CDS11;Parent=g257.t1;
OY727105.1_Ormia_ochracea_genome_assembly,_chromosome:_1	AUGUSTUS	exon	3884166	3884297	.	-	.	ID=g257.t1.exon11;Parent=g257.t1;
OY727105.1_Ormia_ochracea_genome_assembly,_chromosome:_1	AUGUSTUS	intron	3884298	3884730	1	-	.	ID=g257.t1.intron11;Parent=g257.t1;
OY727105.1_Ormia_ochracea_genome_assembly,_chromosome:_1	AUGUSTUS	CDS	3884731	3884915	1	-	0	ID=g257.t1.CDS12;Parent=g257.t1;
OY727105.1_Ormia_ochracea_genome_assembly,_chromosome:_1	AUGUSTUS	exon	3884731	3884915	.	-	.	ID=g257.t1.exon12;Parent=g257.t1;
OY727105.1_Ormia_ochracea_genome_assembly,_chromosome:_1	AUGUSTUS	start_codon	3884913	3884915	.	-	0	ID=g257.t1.start1;Parent=g257.t1;
OY727105.1_Ormia_ochracea_genome_assembly,_chromosome:_1	AUGUSTUS	gene	3890769	3893820	.	+	.	ID=g258;
OY727105.1_Ormia_ochracea_genome_assembly,_chromosome:_1	AUGUSTUS	mRNA	3890769	3893820	1	+	.	ID=g258.t1;Parent=g258;
OY727105.1_Ormia_ochracea_genome_assembly,_chromosome:_1	AUGUSTUS	start_codon	3890769	3890771	.	+	0	ID=g258.t1.start1;Parent=g258.t1;
OY727105.1_Ormia_ochracea_genome_assembly,_chromosome:_1	AUGUSTUS	CDS	3890769	3890989	1	+	0	ID=g258.t1.CDS1;Parent=g258.t1;
OY727105.1_Ormia_ochracea_genome_assembly,_chromosome:_1	AUGUSTUS	exon	3890769	3890989	.	+	.	ID=g258.t1.exon1;Parent=g258.t1;
OY727105.1_Ormia_ochracea_genome_assembly,_chromosome:_1	AUGUSTUS	intron	3890990	3891040	1	+	.	ID=g258.t1.intron1;Parent=g258.t1;
OY727105.1_Ormia_ochracea_genome_assembly,_chromosome:_1	AUGUSTUS	CDS	3891041	3891250	1	+	1	ID=g258.t1.CDS2;Parent=g258.t1;
OY727105.1_Ormia_ochracea_genome_assembly,_chromosome:_1	AUGUSTUS	exon	3891041	3891250	.	+	.	ID=g258.t1.exon2;Parent=g258.t1;
OY727105.1_Ormia_ochracea_genome_assembly,_chromosome:_1	AUGUSTUS	intron	3891251	3891497	1	+	.	ID=g258.t1.intron2;Parent=g258.t1;
OY727105.1_Ormia_ochracea_genome_assembly,_chromosome:_1	AUGUSTUS	CDS	3891498	3891697	1	+	1	ID=g258.t1.CDS3;Parent=g258.t1;
OY727105.1_Ormia_ochracea_genome_assembly,_chromosome:_1	AUGUSTUS	exon	3891498	3891697	.	+	.	ID=g258.t1.exon3;Parent=g258.t1;
OY727105.1_Ormia_ochracea_genome_assembly,_chromosome:_1	AUGUSTUS	intron	3891698	3891771	1	+	.	ID=g258.t1.intron3;Parent=g258.t1;
OY727105.1_Ormia_ochracea_genome_assembly,_chromosome:_1	AUGUSTUS	CDS	3891772	3892115	1	+	2	ID=g258.t1.CDS4;Parent=g258.t1;
OY727105.1_Ormia_ochracea_genome_assembly,_chromosome:_1	AUGUSTUS	exon	3891772	3892115	.	+	.	ID=g258.t1.exon4;Parent=g258.t1;
OY727105.1_Ormia_ochracea_genome_assembly,_chromosome:_1	AUGUSTUS	intron	3892116	3893053	1	+	.	ID=g258.t1.intron4;Parent=g258.t1;
OY727105.1_Ormia_ochracea_genome_assembly,_chromosome:_1	AUGUSTUS	CDS	3893054	3893266	1	+	0	ID=g258.t1.CDS5;Parent=g258.t1;
OY727105.1_Ormia_ochracea_genome_assembly,_chromosome:_1	AUGUSTUS	exon	3893054	3893266	.	+	.	ID=g258.t1.exon5;Parent=g258.t1;
OY727105.1_Ormia_ochracea_genome_assembly,_chromosome:_1	AUGUSTUS	intron	3893267	3893339	1	+	.	ID=g258.t1.intron5;Parent=g258.t1;
OY727105.1_Ormia_ochracea_genome_assembly,_chromosome:_1	AUGUSTUS	CDS	3893340	3893555	1	+	0	ID=g258.t1.CDS6;Parent=g258.t1;
OY727105.1_Ormia_ochracea_genome_assembly,_chromosome:_1	AUGUSTUS	exon	3893340	3893555	.	+	.	ID=g258.t1.exon6;Parent=g258.t1;
OY727105.1_Ormia_ochracea_genome_assembly,_chromosome:_1	AUGUSTUS	intron	3893556	3893703	1	+	.	ID=g258.t1.intron6;Parent=g258.t1;
OY727105.1_Ormia_ochracea_genome_assembly,_chromosome:_1	AUGUSTUS	CDS	3893704	3893820	1	+	0	ID=g258.t1.CDS7;Parent=g258.t1;
OY727105.1_Ormia_ochracea_genome_assembly,_chromosome:_1	AUGUSTUS	exon	3893704	3893820	.	+	.	ID=g258.t1.exon7;Parent=g258.t1;
OY727105.1_Ormia_ochracea_genome_assembly,_chromosome:_1	AUGUSTUS	stop_codon	3893818	3893820	.	+	0	ID=g258.t1.stop1;Parent=g258.t1;
OY727105.1_Ormia_ochracea_genome_assembly,_chromosome:_1	AUGUSTUS	gene	3893935	3898018	.	-	.	ID=g259;
OY727105.1_Ormia_ochracea_genome_assembly,_chromosome:_1	AUGUSTUS	mRNA	3893935	3898018	1	-	.	ID=g259.t1;Parent=g259;
OY727105.1_Ormia_ochracea_genome_assembly,_chromosome:_1	AUGUSTUS	stop_codon	3893935	3893937	.	-	0	ID=g259.t1.stop1;Parent=g259.t1;
OY727105.1_Ormia_ochracea_genome_assembly,_chromosome:_1	AUGUSTUS	CDS	3893935	3894131	1	-	2	ID=g259.t1.CDS1;Parent=g259.t1;
OY727105.1_Ormia_ochracea_genome_assembly,_chromosome:_1	AUGUSTUS	exon	3893935	3894131	.	-	.	ID=g259.t1.exon1;Parent=g259.t1;
OY727105.1_Ormia_ochracea_genome_assembly,_chromosome:_1	AUGUSTUS	intron	3894132	3894210	1	-	.	ID=g259.t1.intron1;Parent=g259.t1;
OY727105.1_Ormia_ochracea_genome_assembly,_chromosome:_1	AUGUSTUS	CDS	3894211	3894319	1	-	0	ID=g259.t1.CDS2;Parent=g259.t1;
OY727105.1_Ormia_ochracea_genome_assembly,_chromosome:_1	AUGUSTUS	exon	3894211	3894319	.	-	.	ID=g259.t1.exon2;Parent=g259.t1;
OY727105.1_Ormia_ochracea_genome_assembly,_chromosome:_1	AUGUSTUS	intron	3894320	3895566	1	-	.	ID=g259.t1.intron2;Parent=g259.t1;
OY727105.1_Ormia_ochracea_genome_assembly,_chromosome:_1	AUGUSTUS	CDS	3895567	3895818	1	-	0	ID=g259.t1.CDS3;Parent=g259.t1;
OY727105.1_Ormia_ochracea_genome_assembly,_chromosome:_1	AUGUSTUS	exon	3895567	3895818	.	-	.	ID=g259.t1.exon3;Parent=g259.t1;
OY727105.1_Ormia_ochracea_genome_assembly,_chromosome:_1	AUGUSTUS	intron	3895819	3895882	1	-	.	ID=g259.t1.intron3;Parent=g259.t1;
OY727105.1_Ormia_ochracea_genome_assembly,_chromosome:_1	AUGUSTUS	CDS	3895883	3896201	1	-	1	ID=g259.t1.CDS4;Parent=g259.t1;
OY727105.1_Ormia_ochracea_genome_assembly,_chromosome:_1	AUGUSTUS	exon	3895883	3896201	.	-	.	ID=g259.t1.exon4;Parent=g259.t1;
OY727105.1_Ormia_ochracea_genome_assembly,_chromosome:_1	AUGUSTUS	intron	3896202	3896264	1	-	.	ID=g259.t1.intron4;Parent=g259.t1;
OY727105.1_Ormia_ochracea_genome_assembly,_chromosome:_1	AUGUSTUS	CDS	3896265	3896371	1	-	0	ID=g259.t1.CDS5;Parent=g259.t1;
OY727105.1_Ormia_ochracea_genome_assembly,_chromosome:_1	AUGUSTUS	exon	3896265	3896371	.	-	.	ID=g259.t1.exon5;Parent=g259.t1;
OY727105.1_Ormia_ochracea_genome_assembly,_chromosome:_1	AUGUSTUS	intron	3896372	3896442	1	-	.	ID=g259.t1.intron5;Parent=g259.t1;
OY727105.1_Ormia_ochracea_genome_assembly,_chromosome:_1	AUGUSTUS	CDS	3896443	3896602	1	-	1	ID=g259.t1.CDS6;Parent=g259.t1;
OY727105.1_Ormia_ochracea_genome_assembly,_chromosome:_1	AUGUSTUS	exon	3896443	3896602	.	-	.	ID=g259.t1.exon6;Parent=g259.t1;
OY727105.1_Ormia_ochracea_genome_assembly,_chromosome:_1	AUGUSTUS	intron	3896603	3896663	1	-	.	ID=g259.t1.intron6;Parent=g259.t1;
OY727105.1_Ormia_ochracea_genome_assembly,_chromosome:_1	AUGUSTUS	CDS	3896664	3896926	1	-	0	ID=g259.t1.CDS7;Parent=g259.t1;
OY727105.1_Ormia_ochracea_genome_assembly,_chromosome:_1	AUGUSTUS	exon	3896664	3896926	.	-	.	ID=g259.t1.exon7;Parent=g259.t1;
OY727105.1_Ormia_ochracea_genome_assembly,_chromosome:_1	AUGUSTUS	intron	3896927	3896991	1	-	.	ID=g259.t1.intron7;Parent=g259.t1;
OY727105.1_Ormia_ochracea_genome_assembly,_chromosome:_1	AUGUSTUS	CDS	3896992	3897510	1	-	0	ID=g259.t1.CDS8;Parent=g259.t1;
OY727105.1_Ormia_ochracea_genome_assembly,_chromosome:_1	AUGUSTUS	exon	3896992	3897510	.	-	.	ID=g259.t1.exon8;Parent=g259.t1;
OY727105.1_Ormia_ochracea_genome_assembly,_chromosome:_1	AUGUSTUS	intron	3897511	3897592	1	-	.	ID=g259.t1.intron8;Parent=g259.t1;
OY727105.1_Ormia_ochracea_genome_assembly,_chromosome:_1	AUGUSTUS	CDS	3897593	3897892	1	-	0	ID=g259.t1.CDS9;Parent=g259.t1;
OY727105.1_Ormia_ochracea_genome_assembly,_chromosome:_1	AUGUSTUS	exon	3897593	3897892	.	-	.	ID=g259.t1.exon9;Parent=g259.t1;
OY727105.1_Ormia_ochracea_genome_assembly,_chromosome:_1	AUGUSTUS	intron	3897893	3897991	1	-	.	ID=g259.t1.intron9;Parent=g259.t1;
OY727105.1_Ormia_ochracea_genome_assembly,_chromosome:_1	AUGUSTUS	CDS	3897992	3898018	1	-	0	ID=g259.t1.CDS10;Parent=g259.t1;
OY727105.1_Ormia_ochracea_genome_assembly,_chromosome:_1	AUGUSTUS	exon	3897992	3898018	.	-	.	ID=g259.t1.exon10;Parent=g259.t1;
OY727105.1_Ormia_ochracea_genome_assembly,_chromosome:_1	AUGUSTUS	start_codon	3898016	3898018	.	-	0	ID=g259.t1.start1;Parent=g259.t1;
OY727105.1_Ormia_ochracea_genome_assembly,_chromosome:_1	AUGUSTUS	mRNA	3893935	3898018	1	-	.	ID=g259.t2;Parent=g259;
OY727105.1_Ormia_ochracea_genome_assembly,_chromosome:_1	AUGUSTUS	stop_codon	3893935	3893937	.	-	0	ID=g259.t2.stop1;Parent=g259.t2;
OY727105.1_Ormia_ochracea_genome_assembly,_chromosome:_1	AUGUSTUS	CDS	3893935	3894149	1	-	2	ID=g259.t2.CDS1;Parent=g259.t2;
OY727105.1_Ormia_ochracea_genome_assembly,_chromosome:_1	AUGUSTUS	exon	3893935	3894149	.	-	.	ID=g259.t2.exon1;Parent=g259.t2;
OY727105.1_Ormia_ochracea_genome_assembly,_chromosome:_1	AUGUSTUS	intron	3894150	3894210	1	-	.	ID=g259.t2.intron1;Parent=g259.t2;
OY727105.1_Ormia_ochracea_genome_assembly,_chromosome:_1	AUGUSTUS	CDS	3894211	3894319	1	-	0	ID=g259.t2.CDS2;Parent=g259.t2;
OY727105.1_Ormia_ochracea_genome_assembly,_chromosome:_1	AUGUSTUS	exon	3894211	3894319	.	-	.	ID=g259.t2.exon2;Parent=g259.t2;
OY727105.1_Ormia_ochracea_genome_assembly,_chromosome:_1	AUGUSTUS	intron	3894320	3895566	1	-	.	ID=g259.t2.intron2;Parent=g259.t2;
OY727105.1_Ormia_ochracea_genome_assembly,_chromosome:_1	AUGUSTUS	CDS	3895567	3895818	1	-	0	ID=g259.t2.CDS3;Parent=g259.t2;
OY727105.1_Ormia_ochracea_genome_assembly,_chromosome:_1	AUGUSTUS	exon	3895567	3895818	.	-	.	ID=g259.t2.exon3;Parent=g259.t2;
OY727105.1_Ormia_ochracea_genome_assembly,_chromosome:_1	AUGUSTUS	intron	3895819	3895882	1	-	.	ID=g259.t2.intron3;Parent=g259.t2;
OY727105.1_Ormia_ochracea_genome_assembly,_chromosome:_1	AUGUSTUS	CDS	3895883	3896201	1	-	1	ID=g259.t2.CDS4;Parent=g259.t2;
OY727105.1_Ormia_ochracea_genome_assembly,_chromosome:_1	AUGUSTUS	exon	3895883	3896201	.	-	.	ID=g259.t2.exon4;Parent=g259.t2;
OY727105.1_Ormia_ochracea_genome_assembly,_chromosome:_1	AUGUSTUS	intron	3896202	3896264	1	-	.	ID=g259.t2.intron4;Parent=g259.t2;
OY727105.1_Ormia_ochracea_genome_assembly,_chromosome:_1	AUGUSTUS	CDS	3896265	3896371	1	-	0	ID=g259.t2.CDS5;Parent=g259.t2;
OY727105.1_Ormia_ochracea_genome_assembly,_chromosome:_1	AUGUSTUS	exon	3896265	3896371	.	-	.	ID=g259.t2.exon5;Parent=g259.t2;
OY727105.1_Ormia_ochracea_genome_assembly,_chromosome:_1	AUGUSTUS	intron	3896372	3896442	1	-	.	ID=g259.t2.intron5;Parent=g259.t2;
OY727105.1_Ormia_ochracea_genome_assembly,_chromosome:_1	AUGUSTUS	CDS	3896443	3896602	1	-	1	ID=g259.t2.CDS6;Parent=g259.t2;
OY727105.1_Ormia_ochracea_genome_assembly,_chromosome:_1	AUGUSTUS	exon	3896443	3896602	.	-	.	ID=g259.t2.exon6;Parent=g259.t2;
OY727105.1_Ormia_ochracea_genome_assembly,_chromosome:_1	AUGUSTUS	intron	3896603	3896663	1	-	.	ID=g259.t2.intron6;Parent=g259.t2;
OY727105.1_Ormia_ochracea_genome_assembly,_chromosome:_1	AUGUSTUS	CDS	3896664	3896926	1	-	0	ID=g259.t2.CDS7;Parent=g259.t2;
OY727105.1_Ormia_ochracea_genome_assembly,_chromosome:_1	AUGUSTUS	exon	3896664	3896926	.	-	.	ID=g259.t2.exon7;Parent=g259.t2;
OY727105.1_Ormia_ochracea_genome_assembly,_chromosome:_1	AUGUSTUS	intron	3896927	3896991	1	-	.	ID=g259.t2.intron7;Parent=g259.t2;
OY727105.1_Ormia_ochracea_genome_assembly,_chromosome:_1	AUGUSTUS	CDS	3896992	3897510	1	-	0	ID=g259.t2.CDS8;Parent=g259.t2;
OY727105.1_Ormia_ochracea_genome_assembly,_chromosome:_1	AUGUSTUS	exon	3896992	3897510	.	-	.	ID=g259.t2.exon8;Parent=g259.t2;
OY727105.1_Ormia_ochracea_genome_assembly,_chromosome:_1	AUGUSTUS	intron	3897511	3897592	1	-	.	ID=g259.t2.intron8;Parent=g259.t2;
OY727105.1_Ormia_ochracea_genome_assembly,_chromosome:_1	AUGUSTUS	CDS	3897593	3897892	1	-	0	ID=g259.t2.CDS9;Parent=g259.t2;
OY727105.1_Ormia_ochracea_genome_assembly,_chromosome:_1	AUGUSTUS	exon	3897593	3897892	.	-	.	ID=g259.t2.exon9;Parent=g259.t2;
OY727105.1_Ormia_ochracea_genome_assembly,_chromosome:_1	AUGUSTUS	intron	3897893	3897991	1	-	.	ID=g259.t2.intron9;Parent=g259.t2;
OY727105.1_Ormia_ochracea_genome_assembly,_chromosome:_1	AUGUSTUS	CDS	3897992	3898018	1	-	0	ID=g259.t2.CDS10;Parent=g259.t2;
OY727105.1_Ormia_ochracea_genome_assembly,_chromosome:_1	AUGUSTUS	exon	3897992	3898018	.	-	.	ID=g259.t2.exon10;Parent=g259.t2;
OY727105.1_Ormia_ochracea_genome_assembly,_chromosome:_1	AUGUSTUS	start_codon	3898016	3898018	.	-	0	ID=g259.t2.start1;Parent=g259.t2;
OY727105.1_Ormia_ochracea_genome_assembly,_chromosome:_1	AUGUSTUS	gene	3899291	3900153	.	+	.	ID=g260;
OY727105.1_Ormia_ochracea_genome_assembly,_chromosome:_1	AUGUSTUS	mRNA	3899291	3900153	1	+	.	ID=g260.t1;Parent=g260;
OY727105.1_Ormia_ochracea_genome_assembly,_chromosome:_1	AUGUSTUS	start_codon	3899291	3899293	.	+	0	ID=g260.t1.start1;Parent=g260.t1;
OY727105.1_Ormia_ochracea_genome_assembly,_chromosome:_1	AUGUSTUS	CDS	3899291	3899398	1	+	0	ID=g260.t1.CDS1;Parent=g260.t1;
OY727105.1_Ormia_ochracea_genome_assembly,_chromosome:_1	AUGUSTUS	exon	3899291	3899398	.	+	.	ID=g260.t1.exon1;Parent=g260.t1;
OY727105.1_Ormia_ochracea_genome_assembly,_chromosome:_1	AUGUSTUS	intron	3899399	3899456	1	+	.	ID=g260.t1.intron1;Parent=g260.t1;
OY727105.1_Ormia_ochracea_genome_assembly,_chromosome:_1	AUGUSTUS	CDS	3899457	3899712	1	+	0	ID=g260.t1.CDS2;Parent=g260.t1;
OY727105.1_Ormia_ochracea_genome_assembly,_chromosome:_1	AUGUSTUS	exon	3899457	3899712	.	+	.	ID=g260.t1.exon2;Parent=g260.t1;
OY727105.1_Ormia_ochracea_genome_assembly,_chromosome:_1	AUGUSTUS	intron	3899713	3899773	1	+	.	ID=g260.t1.intron2;Parent=g260.t1;
OY727105.1_Ormia_ochracea_genome_assembly,_chromosome:_1	AUGUSTUS	CDS	3899774	3900153	1	+	2	ID=g260.t1.CDS3;Parent=g260.t1;
OY727105.1_Ormia_ochracea_genome_assembly,_chromosome:_1	AUGUSTUS	exon	3899774	3900153	.	+	.	ID=g260.t1.exon3;Parent=g260.t1;
OY727105.1_Ormia_ochracea_genome_assembly,_chromosome:_1	AUGUSTUS	stop_codon	3900151	3900153	.	+	0	ID=g260.t1.stop1;Parent=g260.t1;
OY727105.1_Ormia_ochracea_genome_assembly,_chromosome:_1	AUGUSTUS	gene	3900230	3904176	.	-	.	ID=g261;
OY727105.1_Ormia_ochracea_genome_assembly,_chromosome:_1	AUGUSTUS	mRNA	3900230	3904176	1	-	.	ID=g261.t1;Parent=g261;
OY727105.1_Ormia_ochracea_genome_assembly,_chromosome:_1	AUGUSTUS	stop_codon	3900230	3900232	.	-	0	ID=g261.t1.stop1;Parent=g261.t1;
OY727105.1_Ormia_ochracea_genome_assembly,_chromosome:_1	AUGUSTUS	CDS	3900230	3900682	1	-	0	ID=g261.t1.CDS1;Parent=g261.t1;
OY727105.1_Ormia_ochracea_genome_assembly,_chromosome:_1	AUGUSTUS	exon	3900230	3900682	.	-	.	ID=g261.t1.exon1;Parent=g261.t1;
OY727105.1_Ormia_ochracea_genome_assembly,_chromosome:_1	AUGUSTUS	intron	3900683	3900763	1	-	.	ID=g261.t1.intron1;Parent=g261.t1;
OY727105.1_Ormia_ochracea_genome_assembly,_chromosome:_1	AUGUSTUS	CDS	3900764	3901132	1	-	0	ID=g261.t1.CDS2;Parent=g261.t1;
OY727105.1_Ormia_ochracea_genome_assembly,_chromosome:_1	AUGUSTUS	exon	3900764	3901132	.	-	.	ID=g261.t1.exon2;Parent=g261.t1;
OY727105.1_Ormia_ochracea_genome_assembly,_chromosome:_1	AUGUSTUS	intron	3901133	3901210	1	-	.	ID=g261.t1.intron2;Parent=g261.t1;
OY727105.1_Ormia_ochracea_genome_assembly,_chromosome:_1	AUGUSTUS	CDS	3901211	3902426	1	-	1	ID=g261.t1.CDS3;Parent=g261.t1;
OY727105.1_Ormia_ochracea_genome_assembly,_chromosome:_1	AUGUSTUS	exon	3901211	3902426	.	-	.	ID=g261.t1.exon3;Parent=g261.t1;
OY727105.1_Ormia_ochracea_genome_assembly,_chromosome:_1	AUGUSTUS	intron	3902427	3902514	1	-	.	ID=g261.t1.intron3;Parent=g261.t1;
OY727105.1_Ormia_ochracea_genome_assembly,_chromosome:_1	AUGUSTUS	CDS	3902515	3902777	1	-	0	ID=g261.t1.CDS4;Parent=g261.t1;
OY727105.1_Ormia_ochracea_genome_assembly,_chromosome:_1	AUGUSTUS	exon	3902515	3902777	.	-	.	ID=g261.t1.exon4;Parent=g261.t1;
OY727105.1_Ormia_ochracea_genome_assembly,_chromosome:_1	AUGUSTUS	intron	3902778	3902833	1	-	.	ID=g261.t1.intron4;Parent=g261.t1;
OY727105.1_Ormia_ochracea_genome_assembly,_chromosome:_1	AUGUSTUS	CDS	3902834	3903025	1	-	0	ID=g261.t1.CDS5;Parent=g261.t1;
OY727105.1_Ormia_ochracea_genome_assembly,_chromosome:_1	AUGUSTUS	exon	3902834	3903025	.	-	.	ID=g261.t1.exon5;Parent=g261.t1;
OY727105.1_Ormia_ochracea_genome_assembly,_chromosome:_1	AUGUSTUS	intron	3903026	3903088	1	-	.	ID=g261.t1.intron5;Parent=g261.t1;
OY727105.1_Ormia_ochracea_genome_assembly,_chromosome:_1	AUGUSTUS	CDS	3903089	3903297	1	-	2	ID=g261.t1.CDS6;Parent=g261.t1;
OY727105.1_Ormia_ochracea_genome_assembly,_chromosome:_1	AUGUSTUS	exon	3903089	3903297	.	-	.	ID=g261.t1.exon6;Parent=g261.t1;
OY727105.1_Ormia_ochracea_genome_assembly,_chromosome:_1	AUGUSTUS	intron	3903298	3903359	1	-	.	ID=g261.t1.intron6;Parent=g261.t1;
OY727105.1_Ormia_ochracea_genome_assembly,_chromosome:_1	AUGUSTUS	CDS	3903360	3904176	1	-	0	ID=g261.t1.CDS7;Parent=g261.t1;
OY727105.1_Ormia_ochracea_genome_assembly,_chromosome:_1	AUGUSTUS	exon	3903360	3904176	.	-	.	ID=g261.t1.exon7;Parent=g261.t1;
OY727105.1_Ormia_ochracea_genome_assembly,_chromosome:_1	AUGUSTUS	start_codon	3904174	3904176	.	-	0	ID=g261.t1.start1;Parent=g261.t1;
OY727105.1_Ormia_ochracea_genome_assembly,_chromosome:_1	AUGUSTUS	gene	3907476	3909386	.	+	.	ID=g262;
OY727105.1_Ormia_ochracea_genome_assembly,_chromosome:_1	AUGUSTUS	mRNA	3907476	3909386	1	+	.	ID=g262.t1;Parent=g262;
OY727105.1_Ormia_ochracea_genome_assembly,_chromosome:_1	AUGUSTUS	start_codon	3907476	3907478	.	+	0	ID=g262.t1.start1;Parent=g262.t1;
OY727105.1_Ormia_ochracea_genome_assembly,_chromosome:_1	AUGUSTUS	CDS	3907476	3907659	1	+	0	ID=g262.t1.CDS1;Parent=g262.t1;
OY727105.1_Ormia_ochracea_genome_assembly,_chromosome:_1	AUGUSTUS	exon	3907476	3907659	.	+	.	ID=g262.t1.exon1;Parent=g262.t1;
OY727105.1_Ormia_ochracea_genome_assembly,_chromosome:_1	AUGUSTUS	intron	3907660	3907828	1	+	.	ID=g262.t1.intron1;Parent=g262.t1;
OY727105.1_Ormia_ochracea_genome_assembly,_chromosome:_1	AUGUSTUS	CDS	3907829	3907953	1	+	2	ID=g262.t1.CDS2;Parent=g262.t1;
OY727105.1_Ormia_ochracea_genome_assembly,_chromosome:_1	AUGUSTUS	exon	3907829	3907953	.	+	.	ID=g262.t1.exon2;Parent=g262.t1;
OY727105.1_Ormia_ochracea_genome_assembly,_chromosome:_1	AUGUSTUS	intron	3907954	3908030	1	+	.	ID=g262.t1.intron2;Parent=g262.t1;
OY727105.1_Ormia_ochracea_genome_assembly,_chromosome:_1	AUGUSTUS	CDS	3908031	3908195	1	+	0	ID=g262.t1.CDS3;Parent=g262.t1;
OY727105.1_Ormia_ochracea_genome_assembly,_chromosome:_1	AUGUSTUS	exon	3908031	3908195	.	+	.	ID=g262.t1.exon3;Parent=g262.t1;
OY727105.1_Ormia_ochracea_genome_assembly,_chromosome:_1	AUGUSTUS	intron	3908196	3908257	1	+	.	ID=g262.t1.intron3;Parent=g262.t1;
OY727105.1_Ormia_ochracea_genome_assembly,_chromosome:_1	AUGUSTUS	CDS	3908258	3908442	1	+	0	ID=g262.t1.CDS4;Parent=g262.t1;
OY727105.1_Ormia_ochracea_genome_assembly,_chromosome:_1	AUGUSTUS	exon	3908258	3908442	.	+	.	ID=g262.t1.exon4;Parent=g262.t1;
OY727105.1_Ormia_ochracea_genome_assembly,_chromosome:_1	AUGUSTUS	intron	3908443	3908564	1	+	.	ID=g262.t1.intron4;Parent=g262.t1;
OY727105.1_Ormia_ochracea_genome_assembly,_chromosome:_1	AUGUSTUS	CDS	3908565	3909065	1	+	1	ID=g262.t1.CDS5;Parent=g262.t1;
OY727105.1_Ormia_ochracea_genome_assembly,_chromosome:_1	AUGUSTUS	exon	3908565	3909065	.	+	.	ID=g262.t1.exon5;Parent=g262.t1;
OY727105.1_Ormia_ochracea_genome_assembly,_chromosome:_1	AUGUSTUS	intron	3909066	3909127	1	+	.	ID=g262.t1.intron5;Parent=g262.t1;
OY727105.1_Ormia_ochracea_genome_assembly,_chromosome:_1	AUGUSTUS	CDS	3909128	3909386	1	+	1	ID=g262.t1.CDS6;Parent=g262.t1;
OY727105.1_Ormia_ochracea_genome_assembly,_chromosome:_1	AUGUSTUS	exon	3909128	3909386	.	+	.	ID=g262.t1.exon6;Parent=g262.t1;
OY727105.1_Ormia_ochracea_genome_assembly,_chromosome:_1	AUGUSTUS	stop_codon	3909384	3909386	.	+	0	ID=g262.t1.stop1;Parent=g262.t1;
OY727105.1_Ormia_ochracea_genome_assembly,_chromosome:_1	AUGUSTUS	gene	3909747	3910972	.	-	.	ID=g263;
OY727105.1_Ormia_ochracea_genome_assembly,_chromosome:_1	AUGUSTUS	mRNA	3909747	3910972	0.58	-	.	ID=g263.t1;Parent=g263;
OY727105.1_Ormia_ochracea_genome_assembly,_chromosome:_1	AUGUSTUS	stop_codon	3909747	3909749	.	-	0	ID=g263.t1.stop1;Parent=g263.t1;
OY727105.1_Ormia_ochracea_genome_assembly,_chromosome:_1	AUGUSTUS	CDS	3909747	3909770	0.58	-	0	ID=g263.t1.CDS1;Parent=g263.t1;
OY727105.1_Ormia_ochracea_genome_assembly,_chromosome:_1	AUGUSTUS	exon	3909747	3909770	.	-	.	ID=g263.t1.exon1;Parent=g263.t1;
OY727105.1_Ormia_ochracea_genome_assembly,_chromosome:_1	AUGUSTUS	intron	3909771	3909923	0.58	-	.	ID=g263.t1.intron1;Parent=g263.t1;
OY727105.1_Ormia_ochracea_genome_assembly,_chromosome:_1	AUGUSTUS	CDS	3909924	3910270	0.78	-	2	ID=g263.t1.CDS2;Parent=g263.t1;
OY727105.1_Ormia_ochracea_genome_assembly,_chromosome:_1	AUGUSTUS	exon	3909924	3910270	.	-	.	ID=g263.t1.exon2;Parent=g263.t1;
OY727105.1_Ormia_ochracea_genome_assembly,_chromosome:_1	AUGUSTUS	intron	3910271	3910332	1	-	.	ID=g263.t1.intron2;Parent=g263.t1;
OY727105.1_Ormia_ochracea_genome_assembly,_chromosome:_1	AUGUSTUS	CDS	3910333	3910798	1	-	0	ID=g263.t1.CDS3;Parent=g263.t1;
OY727105.1_Ormia_ochracea_genome_assembly,_chromosome:_1	AUGUSTUS	exon	3910333	3910798	.	-	.	ID=g263.t1.exon3;Parent=g263.t1;
OY727105.1_Ormia_ochracea_genome_assembly,_chromosome:_1	AUGUSTUS	intron	3910799	3910861	1	-	.	ID=g263.t1.intron3;Parent=g263.t1;
OY727105.1_Ormia_ochracea_genome_assembly,_chromosome:_1	AUGUSTUS	CDS	3910862	3910972	1	-	0	ID=g263.t1.CDS4;Parent=g263.t1;
OY727105.1_Ormia_ochracea_genome_assembly,_chromosome:_1	AUGUSTUS	exon	3910862	3910972	.	-	.	ID=g263.t1.exon4;Parent=g263.t1;
OY727105.1_Ormia_ochracea_genome_assembly,_chromosome:_1	AUGUSTUS	start_codon	3910970	3910972	.	-	0	ID=g263.t1.start1;Parent=g263.t1;
OY727105.1_Ormia_ochracea_genome_assembly,_chromosome:_1	AUGUSTUS	gene	3912505	3920214	.	-	.	ID=g264;
OY727105.1_Ormia_ochracea_genome_assembly,_chromosome:_1	AUGUSTUS	mRNA	3912505	3920214	1	-	.	ID=g264.t1;Parent=g264;
OY727105.1_Ormia_ochracea_genome_assembly,_chromosome:_1	AUGUSTUS	stop_codon	3912505	3912507	.	-	0	ID=g264.t1.stop1;Parent=g264.t1;
OY727105.1_Ormia_ochracea_genome_assembly,_chromosome:_1	AUGUSTUS	CDS	3912505	3912579	1	-	0	ID=g264.t1.CDS1;Parent=g264.t1;
OY727105.1_Ormia_ochracea_genome_assembly,_chromosome:_1	AUGUSTUS	exon	3912505	3912579	.	-	.	ID=g264.t1.exon1;Parent=g264.t1;
OY727105.1_Ormia_ochracea_genome_assembly,_chromosome:_1	AUGUSTUS	intron	3912580	3912752	1	-	.	ID=g264.t1.intron1;Parent=g264.t1;
OY727105.1_Ormia_ochracea_genome_assembly,_chromosome:_1	AUGUSTUS	CDS	3912753	3912974	1	-	0	ID=g264.t1.CDS2;Parent=g264.t1;
OY727105.1_Ormia_ochracea_genome_assembly,_chromosome:_1	AUGUSTUS	exon	3912753	3912974	.	-	.	ID=g264.t1.exon2;Parent=g264.t1;
OY727105.1_Ormia_ochracea_genome_assembly,_chromosome:_1	AUGUSTUS	intron	3912975	3913034	1	-	.	ID=g264.t1.intron2;Parent=g264.t1;
OY727105.1_Ormia_ochracea_genome_assembly,_chromosome:_1	AUGUSTUS	CDS	3913035	3913116	1	-	1	ID=g264.t1.CDS3;Parent=g264.t1;
OY727105.1_Ormia_ochracea_genome_assembly,_chromosome:_1	AUGUSTUS	exon	3913035	3913116	.	-	.	ID=g264.t1.exon3;Parent=g264.t1;
OY727105.1_Ormia_ochracea_genome_assembly,_chromosome:_1	AUGUSTUS	intron	3913117	3913184	1	-	.	ID=g264.t1.intron3;Parent=g264.t1;
OY727105.1_Ormia_ochracea_genome_assembly,_chromosome:_1	AUGUSTUS	CDS	3913185	3913447	1	-	0	ID=g264.t1.CDS4;Parent=g264.t1;
OY727105.1_Ormia_ochracea_genome_assembly,_chromosome:_1	AUGUSTUS	exon	3913185	3913447	.	-	.	ID=g264.t1.exon4;Parent=g264.t1;
OY727105.1_Ormia_ochracea_genome_assembly,_chromosome:_1	AUGUSTUS	intron	3913448	3913515	1	-	.	ID=g264.t1.intron4;Parent=g264.t1;
OY727105.1_Ormia_ochracea_genome_assembly,_chromosome:_1	AUGUSTUS	CDS	3913516	3913791	1	-	0	ID=g264.t1.CDS5;Parent=g264.t1;
OY727105.1_Ormia_ochracea_genome_assembly,_chromosome:_1	AUGUSTUS	exon	3913516	3913791	.	-	.	ID=g264.t1.exon5;Parent=g264.t1;
OY727105.1_Ormia_ochracea_genome_assembly,_chromosome:_1	AUGUSTUS	intron	3913792	3913856	1	-	.	ID=g264.t1.intron5;Parent=g264.t1;
OY727105.1_Ormia_ochracea_genome_assembly,_chromosome:_1	AUGUSTUS	CDS	3913857	3913984	1	-	2	ID=g264.t1.CDS6;Parent=g264.t1;
OY727105.1_Ormia_ochracea_genome_assembly,_chromosome:_1	AUGUSTUS	exon	3913857	3913984	.	-	.	ID=g264.t1.exon6;Parent=g264.t1;
OY727105.1_Ormia_ochracea_genome_assembly,_chromosome:_1	AUGUSTUS	intron	3913985	3914065	1	-	.	ID=g264.t1.intron6;Parent=g264.t1;
OY727105.1_Ormia_ochracea_genome_assembly,_chromosome:_1	AUGUSTUS	CDS	3914066	3914724	1	-	1	ID=g264.t1.CDS7;Parent=g264.t1;
OY727105.1_Ormia_ochracea_genome_assembly,_chromosome:_1	AUGUSTUS	exon	3914066	3914724	.	-	.	ID=g264.t1.exon7;Parent=g264.t1;
OY727105.1_Ormia_ochracea_genome_assembly,_chromosome:_1	AUGUSTUS	intron	3914725	3914784	1	-	.	ID=g264.t1.intron7;Parent=g264.t1;
OY727105.1_Ormia_ochracea_genome_assembly,_chromosome:_1	AUGUSTUS	CDS	3914785	3914975	1	-	0	ID=g264.t1.CDS8;Parent=g264.t1;
OY727105.1_Ormia_ochracea_genome_assembly,_chromosome:_1	AUGUSTUS	exon	3914785	3914975	.	-	.	ID=g264.t1.exon8;Parent=g264.t1;
OY727105.1_Ormia_ochracea_genome_assembly,_chromosome:_1	AUGUSTUS	intron	3914976	3915040	1	-	.	ID=g264.t1.intron8;Parent=g264.t1;
OY727105.1_Ormia_ochracea_genome_assembly,_chromosome:_1	AUGUSTUS	CDS	3915041	3915448	1	-	0	ID=g264.t1.CDS9;Parent=g264.t1;
OY727105.1_Ormia_ochracea_genome_assembly,_chromosome:_1	AUGUSTUS	exon	3915041	3915448	.	-	.	ID=g264.t1.exon9;Parent=g264.t1;
OY727105.1_Ormia_ochracea_genome_assembly,_chromosome:_1	AUGUSTUS	intron	3915449	3915512	1	-	.	ID=g264.t1.intron9;Parent=g264.t1;
OY727105.1_Ormia_ochracea_genome_assembly,_chromosome:_1	AUGUSTUS	CDS	3915513	3916112	1	-	0	ID=g264.t1.CDS10;Parent=g264.t1;
OY727105.1_Ormia_ochracea_genome_assembly,_chromosome:_1	AUGUSTUS	exon	3915513	3916112	.	-	.	ID=g264.t1.exon10;Parent=g264.t1;
OY727105.1_Ormia_ochracea_genome_assembly,_chromosome:_1	AUGUSTUS	intron	3916113	3916392	1	-	.	ID=g264.t1.intron10;Parent=g264.t1;
OY727105.1_Ormia_ochracea_genome_assembly,_chromosome:_1	AUGUSTUS	CDS	3916393	3916497	1	-	0	ID=g264.t1.CDS11;Parent=g264.t1;
OY727105.1_Ormia_ochracea_genome_assembly,_chromosome:_1	AUGUSTUS	exon	3916393	3916497	.	-	.	ID=g264.t1.exon11;Parent=g264.t1;
OY727105.1_Ormia_ochracea_genome_assembly,_chromosome:_1	AUGUSTUS	intron	3916498	3916571	1	-	.	ID=g264.t1.intron11;Parent=g264.t1;
OY727105.1_Ormia_ochracea_genome_assembly,_chromosome:_1	AUGUSTUS	CDS	3916572	3916793	1	-	0	ID=g264.t1.CDS12;Parent=g264.t1;
OY727105.1_Ormia_ochracea_genome_assembly,_chromosome:_1	AUGUSTUS	exon	3916572	3916793	.	-	.	ID=g264.t1.exon12;Parent=g264.t1;
OY727105.1_Ormia_ochracea_genome_assembly,_chromosome:_1	AUGUSTUS	intron	3916794	3916975	1	-	.	ID=g264.t1.intron12;Parent=g264.t1;
OY727105.1_Ormia_ochracea_genome_assembly,_chromosome:_1	AUGUSTUS	CDS	3916976	3917204	1	-	1	ID=g264.t1.CDS13;Parent=g264.t1;
OY727105.1_Ormia_ochracea_genome_assembly,_chromosome:_1	AUGUSTUS	exon	3916976	3917204	.	-	.	ID=g264.t1.exon13;Parent=g264.t1;
OY727105.1_Ormia_ochracea_genome_assembly,_chromosome:_1	AUGUSTUS	intron	3917205	3917271	1	-	.	ID=g264.t1.intron13;Parent=g264.t1;
OY727105.1_Ormia_ochracea_genome_assembly,_chromosome:_1	AUGUSTUS	CDS	3917272	3917586	1	-	1	ID=g264.t1.CDS14;Parent=g264.t1;
OY727105.1_Ormia_ochracea_genome_assembly,_chromosome:_1	AUGUSTUS	exon	3917272	3917586	.	-	.	ID=g264.t1.exon14;Parent=g264.t1;
OY727105.1_Ormia_ochracea_genome_assembly,_chromosome:_1	AUGUSTUS	intron	3917587	3917647	1	-	.	ID=g264.t1.intron14;Parent=g264.t1;
OY727105.1_Ormia_ochracea_genome_assembly,_chromosome:_1	AUGUSTUS	CDS	3917648	3918717	1	-	0	ID=g264.t1.CDS15;Parent=g264.t1;
OY727105.1_Ormia_ochracea_genome_assembly,_chromosome:_1	AUGUSTUS	exon	3917648	3918717	.	-	.	ID=g264.t1.exon15;Parent=g264.t1;
OY727105.1_Ormia_ochracea_genome_assembly,_chromosome:_1	AUGUSTUS	intron	3918718	3918790	1	-	.	ID=g264.t1.intron15;Parent=g264.t1;
OY727105.1_Ormia_ochracea_genome_assembly,_chromosome:_1	AUGUSTUS	CDS	3918791	3918903	1	-	2	ID=g264.t1.CDS16;Parent=g264.t1;
OY727105.1_Ormia_ochracea_genome_assembly,_chromosome:_1	AUGUSTUS	exon	3918791	3918903	.	-	.	ID=g264.t1.exon16;Parent=g264.t1;
OY727105.1_Ormia_ochracea_genome_assembly,_chromosome:_1	AUGUSTUS	intron	3918904	3918958	1	-	.	ID=g264.t1.intron16;Parent=g264.t1;
OY727105.1_Ormia_ochracea_genome_assembly,_chromosome:_1	AUGUSTUS	CDS	3918959	3919151	1	-	0	ID=g264.t1.CDS17;Parent=g264.t1;
OY727105.1_Ormia_ochracea_genome_assembly,_chromosome:_1	AUGUSTUS	exon	3918959	3919151	.	-	.	ID=g264.t1.exon17;Parent=g264.t1;
OY727105.1_Ormia_ochracea_genome_assembly,_chromosome:_1	AUGUSTUS	intron	3919152	3919227	1	-	.	ID=g264.t1.intron17;Parent=g264.t1;
OY727105.1_Ormia_ochracea_genome_assembly,_chromosome:_1	AUGUSTUS	CDS	3919228	3919342	1	-	1	ID=g264.t1.CDS18;Parent=g264.t1;
OY727105.1_Ormia_ochracea_genome_assembly,_chromosome:_1	AUGUSTUS	exon	3919228	3919342	.	-	.	ID=g264.t1.exon18;Parent=g264.t1;
OY727105.1_Ormia_ochracea_genome_assembly,_chromosome:_1	AUGUSTUS	intron	3919343	3919511	1	-	.	ID=g264.t1.intron18;Parent=g264.t1;
OY727105.1_Ormia_ochracea_genome_assembly,_chromosome:_1	AUGUSTUS	CDS	3919512	3919657	1	-	0	ID=g264.t1.CDS19;Parent=g264.t1;
OY727105.1_Ormia_ochracea_genome_assembly,_chromosome:_1	AUGUSTUS	exon	3919512	3919657	.	-	.	ID=g264.t1.exon19;Parent=g264.t1;
OY727105.1_Ormia_ochracea_genome_assembly,_chromosome:_1	AUGUSTUS	intron	3919658	3919730	1	-	.	ID=g264.t1.intron19;Parent=g264.t1;
OY727105.1_Ormia_ochracea_genome_assembly,_chromosome:_1	AUGUSTUS	CDS	3919731	3920077	1	-	2	ID=g264.t1.CDS20;Parent=g264.t1;
OY727105.1_Ormia_ochracea_genome_assembly,_chromosome:_1	AUGUSTUS	exon	3919731	3920077	.	-	.	ID=g264.t1.exon20;Parent=g264.t1;
OY727105.1_Ormia_ochracea_genome_assembly,_chromosome:_1	AUGUSTUS	intron	3920078	3920150	1	-	.	ID=g264.t1.intron20;Parent=g264.t1;
OY727105.1_Ormia_ochracea_genome_assembly,_chromosome:_1	AUGUSTUS	CDS	3920151	3920214	1	-	0	ID=g264.t1.CDS21;Parent=g264.t1;
OY727105.1_Ormia_ochracea_genome_assembly,_chromosome:_1	AUGUSTUS	exon	3920151	3920214	.	-	.	ID=g264.t1.exon21;Parent=g264.t1;
OY727105.1_Ormia_ochracea_genome_assembly,_chromosome:_1	AUGUSTUS	start_codon	3920212	3920214	.	-	0	ID=g264.t1.start1;Parent=g264.t1;
OY727105.1_Ormia_ochracea_genome_assembly,_chromosome:_1	AUGUSTUS	gene	3963589	3965102	.	+	.	ID=g265;
OY727105.1_Ormia_ochracea_genome_assembly,_chromosome:_1	AUGUSTUS	mRNA	3963589	3965102	0.51	+	.	ID=g265.t1;Parent=g265;
OY727105.1_Ormia_ochracea_genome_assembly,_chromosome:_1	AUGUSTUS	start_codon	3963589	3963591	.	+	0	ID=g265.t1.start1;Parent=g265.t1;
OY727105.1_Ormia_ochracea_genome_assembly,_chromosome:_1	AUGUSTUS	CDS	3963589	3963652	0.59	+	0	ID=g265.t1.CDS1;Parent=g265.t1;
OY727105.1_Ormia_ochracea_genome_assembly,_chromosome:_1	AUGUSTUS	exon	3963589	3963652	.	+	.	ID=g265.t1.exon1;Parent=g265.t1;
OY727105.1_Ormia_ochracea_genome_assembly,_chromosome:_1	AUGUSTUS	intron	3963653	3964899	0.51	+	.	ID=g265.t1.intron1;Parent=g265.t1;
OY727105.1_Ormia_ochracea_genome_assembly,_chromosome:_1	AUGUSTUS	CDS	3964900	3965102	0.51	+	2	ID=g265.t1.CDS2;Parent=g265.t1;
OY727105.1_Ormia_ochracea_genome_assembly,_chromosome:_1	AUGUSTUS	exon	3964900	3965102	.	+	.	ID=g265.t1.exon2;Parent=g265.t1;
OY727105.1_Ormia_ochracea_genome_assembly,_chromosome:_1	AUGUSTUS	stop_codon	3965100	3965102	.	+	0	ID=g265.t1.stop1;Parent=g265.t1;
OY727105.1_Ormia_ochracea_genome_assembly,_chromosome:_1	AUGUSTUS	gene	4106090	4106329	.	-	.	ID=g266;
OY727105.1_Ormia_ochracea_genome_assembly,_chromosome:_1	AUGUSTUS	mRNA	4106090	4106329	0.96	-	.	ID=g266.t1;Parent=g266;
OY727105.1_Ormia_ochracea_genome_assembly,_chromosome:_1	AUGUSTUS	stop_codon	4106090	4106092	.	-	0	ID=g266.t1.stop1;Parent=g266.t1;
OY727105.1_Ormia_ochracea_genome_assembly,_chromosome:_1	AUGUSTUS	CDS	4106090	4106329	0.96	-	0	ID=g266.t1.CDS1;Parent=g266.t1;
OY727105.1_Ormia_ochracea_genome_assembly,_chromosome:_1	AUGUSTUS	exon	4106090	4106329	.	-	.	ID=g266.t1.exon1;Parent=g266.t1;
OY727105.1_Ormia_ochracea_genome_assembly,_chromosome:_1	AUGUSTUS	start_codon	4106327	4106329	.	-	0	ID=g266.t1.start1;Parent=g266.t1;
OY727105.1_Ormia_ochracea_genome_assembly,_chromosome:_1	AUGUSTUS	gene	4207720	4208773	.	-	.	ID=g267;
OY727105.1_Ormia_ochracea_genome_assembly,_chromosome:_1	AUGUSTUS	mRNA	4207720	4208773	0.48	-	.	ID=g267.t1;Parent=g267;
OY727105.1_Ormia_ochracea_genome_assembly,_chromosome:_1	AUGUSTUS	stop_codon	4207720	4207722	.	-	0	ID=g267.t1.stop1;Parent=g267.t1;
OY727105.1_Ormia_ochracea_genome_assembly,_chromosome:_1	AUGUSTUS	CDS	4207720	4207944	0.7	-	0	ID=g267.t1.CDS1;Parent=g267.t1;
OY727105.1_Ormia_ochracea_genome_assembly,_chromosome:_1	AUGUSTUS	exon	4207720	4207944	.	-	.	ID=g267.t1.exon1;Parent=g267.t1;
OY727105.1_Ormia_ochracea_genome_assembly,_chromosome:_1	AUGUSTUS	intron	4207945	4208743	0.48	-	.	ID=g267.t1.intron1;Parent=g267.t1;
OY727105.1_Ormia_ochracea_genome_assembly,_chromosome:_1	AUGUSTUS	CDS	4208744	4208773	0.49	-	0	ID=g267.t1.CDS2;Parent=g267.t1;
OY727105.1_Ormia_ochracea_genome_assembly,_chromosome:_1	AUGUSTUS	exon	4208744	4208773	.	-	.	ID=g267.t1.exon2;Parent=g267.t1;
OY727105.1_Ormia_ochracea_genome_assembly,_chromosome:_1	AUGUSTUS	start_codon	4208771	4208773	.	-	0	ID=g267.t1.start1;Parent=g267.t1;
OY727105.1_Ormia_ochracea_genome_assembly,_chromosome:_1	AUGUSTUS	gene	4267708	4268752	.	-	.	ID=g268;
OY727105.1_Ormia_ochracea_genome_assembly,_chromosome:_1	AUGUSTUS	mRNA	4267708	4268752	0.53	-	.	ID=g268.t1;Parent=g268;
OY727105.1_Ormia_ochracea_genome_assembly,_chromosome:_1	AUGUSTUS	stop_codon	4267708	4267710	.	-	0	ID=g268.t1.stop1;Parent=g268.t1;
OY727105.1_Ormia_ochracea_genome_assembly,_chromosome:_1	AUGUSTUS	CDS	4267708	4267841	0.53	-	2	ID=g268.t1.CDS1;Parent=g268.t1;
OY727105.1_Ormia_ochracea_genome_assembly,_chromosome:_1	AUGUSTUS	exon	4267708	4267841	.	-	.	ID=g268.t1.exon1;Parent=g268.t1;
OY727105.1_Ormia_ochracea_genome_assembly,_chromosome:_1	AUGUSTUS	intron	4267842	4268018	1	-	.	ID=g268.t1.intron1;Parent=g268.t1;
OY727105.1_Ormia_ochracea_genome_assembly,_chromosome:_1	AUGUSTUS	CDS	4268019	4268276	1	-	2	ID=g268.t1.CDS2;Parent=g268.t1;
OY727105.1_Ormia_ochracea_genome_assembly,_chromosome:_1	AUGUSTUS	exon	4268019	4268276	.	-	.	ID=g268.t1.exon2;Parent=g268.t1;
OY727105.1_Ormia_ochracea_genome_assembly,_chromosome:_1	AUGUSTUS	intron	4268277	4268370	1	-	.	ID=g268.t1.intron2;Parent=g268.t1;
OY727105.1_Ormia_ochracea_genome_assembly,_chromosome:_1	AUGUSTUS	CDS	4268371	4268752	1	-	0	ID=g268.t1.CDS3;Parent=g268.t1;
OY727105.1_Ormia_ochracea_genome_assembly,_chromosome:_1	AUGUSTUS	exon	4268371	4268752	.	-	.	ID=g268.t1.exon3;Parent=g268.t1;
OY727105.1_Ormia_ochracea_genome_assembly,_chromosome:_1	AUGUSTUS	start_codon	4268750	4268752	.	-	0	ID=g268.t1.start1;Parent=g268.t1;
OY727105.1_Ormia_ochracea_genome_assembly,_chromosome:_1	AUGUSTUS	gene	4281245	4281466	.	-	.	ID=g269;
OY727105.1_Ormia_ochracea_genome_assembly,_chromosome:_1	AUGUSTUS	mRNA	4281245	4281466	0.75	-	.	ID=g269.t1;Parent=g269;
OY727105.1_Ormia_ochracea_genome_assembly,_chromosome:_1	AUGUSTUS	stop_codon	4281245	4281247	.	-	0	ID=g269.t1.stop1;Parent=g269.t1;
OY727105.1_Ormia_ochracea_genome_assembly,_chromosome:_1	AUGUSTUS	CDS	4281245	4281466	0.75	-	0	ID=g269.t1.CDS1;Parent=g269.t1;
OY727105.1_Ormia_ochracea_genome_assembly,_chromosome:_1	AUGUSTUS	exon	4281245	4281466	.	-	.	ID=g269.t1.exon1;Parent=g269.t1;
OY727105.1_Ormia_ochracea_genome_assembly,_chromosome:_1	AUGUSTUS	start_codon	4281464	4281466	.	-	0	ID=g269.t1.start1;Parent=g269.t1;
OY727105.1_Ormia_ochracea_genome_assembly,_chromosome:_1	AUGUSTUS	gene	4358315	4359254	.	+	.	ID=g270;
OY727105.1_Ormia_ochracea_genome_assembly,_chromosome:_1	AUGUSTUS	mRNA	4358315	4359254	0.24	+	.	ID=g270.t1;Parent=g270;
OY727105.1_Ormia_ochracea_genome_assembly,_chromosome:_1	AUGUSTUS	start_codon	4358315	4358317	.	+	0	ID=g270.t1.start1;Parent=g270.t1;
OY727105.1_Ormia_ochracea_genome_assembly,_chromosome:_1	AUGUSTUS	CDS	4358315	4358356	0.4	+	0	ID=g270.t1.CDS1;Parent=g270.t1;
OY727105.1_Ormia_ochracea_genome_assembly,_chromosome:_1	AUGUSTUS	exon	4358315	4358356	.	+	.	ID=g270.t1.exon1;Parent=g270.t1;
OY727105.1_Ormia_ochracea_genome_assembly,_chromosome:_1	AUGUSTUS	intron	4358357	4359050	0.24	+	.	ID=g270.t1.intron1;Parent=g270.t1;
OY727105.1_Ormia_ochracea_genome_assembly,_chromosome:_1	AUGUSTUS	CDS	4359051	4359254	0.24	+	0	ID=g270.t1.CDS2;Parent=g270.t1;
OY727105.1_Ormia_ochracea_genome_assembly,_chromosome:_1	AUGUSTUS	exon	4359051	4359254	.	+	.	ID=g270.t1.exon2;Parent=g270.t1;
OY727105.1_Ormia_ochracea_genome_assembly,_chromosome:_1	AUGUSTUS	stop_codon	4359252	4359254	.	+	0	ID=g270.t1.stop1;Parent=g270.t1;
OY727105.1_Ormia_ochracea_genome_assembly,_chromosome:_1	AUGUSTUS	gene	4364337	4365998	.	-	.	ID=g271;
OY727105.1_Ormia_ochracea_genome_assembly,_chromosome:_1	AUGUSTUS	mRNA	4364337	4365998	1	-	.	ID=g271.t1;Parent=g271;
OY727105.1_Ormia_ochracea_genome_assembly,_chromosome:_1	AUGUSTUS	stop_codon	4364337	4364339	.	-	0	ID=g271.t1.stop1;Parent=g271.t1;
OY727105.1_Ormia_ochracea_genome_assembly,_chromosome:_1	AUGUSTUS	CDS	4364337	4365998	1	-	0	ID=g271.t1.CDS1;Parent=g271.t1;
OY727105.1_Ormia_ochracea_genome_assembly,_chromosome:_1	AUGUSTUS	exon	4364337	4365998	.	-	.	ID=g271.t1.exon1;Parent=g271.t1;
OY727105.1_Ormia_ochracea_genome_assembly,_chromosome:_1	AUGUSTUS	start_codon	4365996	4365998	.	-	0	ID=g271.t1.start1;Parent=g271.t1;
OY727105.1_Ormia_ochracea_genome_assembly,_chromosome:_1	AUGUSTUS	gene	4374274	4379515	.	+	.	ID=g272;
OY727105.1_Ormia_ochracea_genome_assembly,_chromosome:_1	AUGUSTUS	mRNA	4374274	4379515	1	+	.	ID=g272.t1;Parent=g272;
OY727105.1_Ormia_ochracea_genome_assembly,_chromosome:_1	AUGUSTUS	start_codon	4374274	4374276	.	+	0	ID=g272.t1.start1;Parent=g272.t1;
OY727105.1_Ormia_ochracea_genome_assembly,_chromosome:_1	AUGUSTUS	CDS	4374274	4374310	1	+	0	ID=g272.t1.CDS1;Parent=g272.t1;
OY727105.1_Ormia_ochracea_genome_assembly,_chromosome:_1	AUGUSTUS	exon	4374274	4374310	.	+	.	ID=g272.t1.exon1;Parent=g272.t1;
OY727105.1_Ormia_ochracea_genome_assembly,_chromosome:_1	AUGUSTUS	intron	4374311	4378891	1	+	.	ID=g272.t1.intron1;Parent=g272.t1;
OY727105.1_Ormia_ochracea_genome_assembly,_chromosome:_1	AUGUSTUS	CDS	4378892	4379236	1	+	2	ID=g272.t1.CDS2;Parent=g272.t1;
OY727105.1_Ormia_ochracea_genome_assembly,_chromosome:_1	AUGUSTUS	exon	4378892	4379236	.	+	.	ID=g272.t1.exon2;Parent=g272.t1;
OY727105.1_Ormia_ochracea_genome_assembly,_chromosome:_1	AUGUSTUS	intron	4379237	4379306	1	+	.	ID=g272.t1.intron2;Parent=g272.t1;
OY727105.1_Ormia_ochracea_genome_assembly,_chromosome:_1	AUGUSTUS	CDS	4379307	4379515	1	+	2	ID=g272.t1.CDS3;Parent=g272.t1;
OY727105.1_Ormia_ochracea_genome_assembly,_chromosome:_1	AUGUSTUS	exon	4379307	4379515	.	+	.	ID=g272.t1.exon3;Parent=g272.t1;
OY727105.1_Ormia_ochracea_genome_assembly,_chromosome:_1	AUGUSTUS	stop_codon	4379513	4379515	.	+	0	ID=g272.t1.stop1;Parent=g272.t1;
OY727105.1_Ormia_ochracea_genome_assembly,_chromosome:_1	GeneMark.hmm3	mRNA	4378903	4379515	.	+	.	ID=g272.t2;Parent=g272;
OY727105.1_Ormia_ochracea_genome_assembly,_chromosome:_1	GeneMark.hmm3	start_codon	4378903	4378905	.	+	0	ID=g272.t2.start1;Parent=g272.t2;
OY727105.1_Ormia_ochracea_genome_assembly,_chromosome:_1	GeneMark.hmm3	CDS	4378903	4379236	.	+	0	ID=g272.t2.CDS1;Parent=g272.t2;
OY727105.1_Ormia_ochracea_genome_assembly,_chromosome:_1	GeneMark.hmm3	exon	4378903	4379236	0	+	.	ID=g272.t2.exon1;Parent=g272.t2;
OY727105.1_Ormia_ochracea_genome_assembly,_chromosome:_1	GeneMark.hmm3	intron	4379237	4379306	.	+	2	ID=g272.t2.intron1;Parent=g272.t2;
OY727105.1_Ormia_ochracea_genome_assembly,_chromosome:_1	GeneMark.hmm3	CDS	4379307	4379515	.	+	2	ID=g272.t2.CDS2;Parent=g272.t2;
OY727105.1_Ormia_ochracea_genome_assembly,_chromosome:_1	GeneMark.hmm3	exon	4379307	4379515	0	+	.	ID=g272.t2.exon2;Parent=g272.t2;
OY727105.1_Ormia_ochracea_genome_assembly,_chromosome:_1	GeneMark.hmm3	stop_codon	4379513	4379515	.	+	0	ID=g272.t2.stop1;Parent=g272.t2;
OY727105.1_Ormia_ochracea_genome_assembly,_chromosome:_1	AUGUSTUS	gene	4391313	4398078	.	+	.	ID=g273;
OY727105.1_Ormia_ochracea_genome_assembly,_chromosome:_1	AUGUSTUS	mRNA	4391313	4398078	1	+	.	ID=g273.t1;Parent=g273;
OY727105.1_Ormia_ochracea_genome_assembly,_chromosome:_1	AUGUSTUS	start_codon	4391313	4391315	.	+	0	ID=g273.t1.start1;Parent=g273.t1;
OY727105.1_Ormia_ochracea_genome_assembly,_chromosome:_1	AUGUSTUS	CDS	4391313	4392339	1	+	0	ID=g273.t1.CDS1;Parent=g273.t1;
OY727105.1_Ormia_ochracea_genome_assembly,_chromosome:_1	AUGUSTUS	exon	4391313	4392339	.	+	.	ID=g273.t1.exon1;Parent=g273.t1;
OY727105.1_Ormia_ochracea_genome_assembly,_chromosome:_1	AUGUSTUS	intron	4392340	4394810	1	+	.	ID=g273.t1.intron1;Parent=g273.t1;
OY727105.1_Ormia_ochracea_genome_assembly,_chromosome:_1	AUGUSTUS	CDS	4394811	4394934	1	+	2	ID=g273.t1.CDS2;Parent=g273.t1;
OY727105.1_Ormia_ochracea_genome_assembly,_chromosome:_1	AUGUSTUS	exon	4394811	4394934	.	+	.	ID=g273.t1.exon2;Parent=g273.t1;
OY727105.1_Ormia_ochracea_genome_assembly,_chromosome:_1	AUGUSTUS	intron	4394935	4395594	1	+	.	ID=g273.t1.intron2;Parent=g273.t1;
OY727105.1_Ormia_ochracea_genome_assembly,_chromosome:_1	AUGUSTUS	CDS	4395595	4395684	1	+	1	ID=g273.t1.CDS3;Parent=g273.t1;
OY727105.1_Ormia_ochracea_genome_assembly,_chromosome:_1	AUGUSTUS	exon	4395595	4395684	.	+	.	ID=g273.t1.exon3;Parent=g273.t1;
OY727105.1_Ormia_ochracea_genome_assembly,_chromosome:_1	AUGUSTUS	intron	4395685	4395770	1	+	.	ID=g273.t1.intron3;Parent=g273.t1;
OY727105.1_Ormia_ochracea_genome_assembly,_chromosome:_1	AUGUSTUS	CDS	4395771	4396026	1	+	1	ID=g273.t1.CDS4;Parent=g273.t1;
OY727105.1_Ormia_ochracea_genome_assembly,_chromosome:_1	AUGUSTUS	exon	4395771	4396026	.	+	.	ID=g273.t1.exon4;Parent=g273.t1;
OY727105.1_Ormia_ochracea_genome_assembly,_chromosome:_1	AUGUSTUS	intron	4396027	4396093	1	+	.	ID=g273.t1.intron4;Parent=g273.t1;
OY727105.1_Ormia_ochracea_genome_assembly,_chromosome:_1	AUGUSTUS	CDS	4396094	4396579	1	+	0	ID=g273.t1.CDS5;Parent=g273.t1;
OY727105.1_Ormia_ochracea_genome_assembly,_chromosome:_1	AUGUSTUS	exon	4396094	4396579	.	+	.	ID=g273.t1.exon5;Parent=g273.t1;
OY727105.1_Ormia_ochracea_genome_assembly,_chromosome:_1	AUGUSTUS	intron	4396580	4396731	1	+	.	ID=g273.t1.intron5;Parent=g273.t1;
OY727105.1_Ormia_ochracea_genome_assembly,_chromosome:_1	AUGUSTUS	CDS	4396732	4396830	1	+	0	ID=g273.t1.CDS6;Parent=g273.t1;
OY727105.1_Ormia_ochracea_genome_assembly,_chromosome:_1	AUGUSTUS	exon	4396732	4396830	.	+	.	ID=g273.t1.exon6;Parent=g273.t1;
OY727105.1_Ormia_ochracea_genome_assembly,_chromosome:_1	AUGUSTUS	intron	4396831	4397306	1	+	.	ID=g273.t1.intron6;Parent=g273.t1;
OY727105.1_Ormia_ochracea_genome_assembly,_chromosome:_1	AUGUSTUS	CDS	4397307	4397563	1	+	0	ID=g273.t1.CDS7;Parent=g273.t1;
OY727105.1_Ormia_ochracea_genome_assembly,_chromosome:_1	AUGUSTUS	exon	4397307	4397563	.	+	.	ID=g273.t1.exon7;Parent=g273.t1;
OY727105.1_Ormia_ochracea_genome_assembly,_chromosome:_1	AUGUSTUS	intron	4397564	4397617	1	+	.	ID=g273.t1.intron7;Parent=g273.t1;
OY727105.1_Ormia_ochracea_genome_assembly,_chromosome:_1	AUGUSTUS	CDS	4397618	4397825	1	+	1	ID=g273.t1.CDS8;Parent=g273.t1;
OY727105.1_Ormia_ochracea_genome_assembly,_chromosome:_1	AUGUSTUS	exon	4397618	4397825	.	+	.	ID=g273.t1.exon8;Parent=g273.t1;
OY727105.1_Ormia_ochracea_genome_assembly,_chromosome:_1	AUGUSTUS	intron	4397826	4397877	1	+	.	ID=g273.t1.intron8;Parent=g273.t1;
OY727105.1_Ormia_ochracea_genome_assembly,_chromosome:_1	AUGUSTUS	CDS	4397878	4398078	1	+	0	ID=g273.t1.CDS9;Parent=g273.t1;
OY727105.1_Ormia_ochracea_genome_assembly,_chromosome:_1	AUGUSTUS	exon	4397878	4398078	.	+	.	ID=g273.t1.exon9;Parent=g273.t1;
OY727105.1_Ormia_ochracea_genome_assembly,_chromosome:_1	AUGUSTUS	stop_codon	4398076	4398078	.	+	0	ID=g273.t1.stop1;Parent=g273.t1;
OY727105.1_Ormia_ochracea_genome_assembly,_chromosome:_1	AUGUSTUS	mRNA	4391313	4398078	1	+	.	ID=g273.t2;Parent=g273;
OY727105.1_Ormia_ochracea_genome_assembly,_chromosome:_1	AUGUSTUS	start_codon	4391313	4391315	.	+	0	ID=g273.t2.start1;Parent=g273.t2;
OY727105.1_Ormia_ochracea_genome_assembly,_chromosome:_1	AUGUSTUS	CDS	4391313	4392339	1	+	0	ID=g273.t2.CDS1;Parent=g273.t2;
OY727105.1_Ormia_ochracea_genome_assembly,_chromosome:_1	AUGUSTUS	exon	4391313	4392339	.	+	.	ID=g273.t2.exon1;Parent=g273.t2;
OY727105.1_Ormia_ochracea_genome_assembly,_chromosome:_1	AUGUSTUS	intron	4392340	4394810	1	+	.	ID=g273.t2.intron1;Parent=g273.t2;
OY727105.1_Ormia_ochracea_genome_assembly,_chromosome:_1	AUGUSTUS	CDS	4394811	4394934	1	+	2	ID=g273.t2.CDS2;Parent=g273.t2;
OY727105.1_Ormia_ochracea_genome_assembly,_chromosome:_1	AUGUSTUS	exon	4394811	4394934	.	+	.	ID=g273.t2.exon2;Parent=g273.t2;
OY727105.1_Ormia_ochracea_genome_assembly,_chromosome:_1	AUGUSTUS	intron	4394935	4395594	1	+	.	ID=g273.t2.intron2;Parent=g273.t2;
OY727105.1_Ormia_ochracea_genome_assembly,_chromosome:_1	AUGUSTUS	CDS	4395595	4395684	1	+	1	ID=g273.t2.CDS3;Parent=g273.t2;
OY727105.1_Ormia_ochracea_genome_assembly,_chromosome:_1	AUGUSTUS	exon	4395595	4395684	.	+	.	ID=g273.t2.exon3;Parent=g273.t2;
OY727105.1_Ormia_ochracea_genome_assembly,_chromosome:_1	AUGUSTUS	intron	4395685	4395770	1	+	.	ID=g273.t2.intron3;Parent=g273.t2;
OY727105.1_Ormia_ochracea_genome_assembly,_chromosome:_1	AUGUSTUS	CDS	4395771	4396026	1	+	1	ID=g273.t2.CDS4;Parent=g273.t2;
OY727105.1_Ormia_ochracea_genome_assembly,_chromosome:_1	AUGUSTUS	exon	4395771	4396026	.	+	.	ID=g273.t2.exon4;Parent=g273.t2;
OY727105.1_Ormia_ochracea_genome_assembly,_chromosome:_1	AUGUSTUS	intron	4396027	4396093	1	+	.	ID=g273.t2.intron4;Parent=g273.t2;
OY727105.1_Ormia_ochracea_genome_assembly,_chromosome:_1	AUGUSTUS	CDS	4396094	4396579	1	+	0	ID=g273.t2.CDS5;Parent=g273.t2;
OY727105.1_Ormia_ochracea_genome_assembly,_chromosome:_1	AUGUSTUS	exon	4396094	4396579	.	+	.	ID=g273.t2.exon5;Parent=g273.t2;
OY727105.1_Ormia_ochracea_genome_assembly,_chromosome:_1	AUGUSTUS	intron	4396580	4397306	1	+	.	ID=g273.t2.intron5;Parent=g273.t2;
OY727105.1_Ormia_ochracea_genome_assembly,_chromosome:_1	AUGUSTUS	CDS	4397307	4397563	1	+	0	ID=g273.t2.CDS6;Parent=g273.t2;
OY727105.1_Ormia_ochracea_genome_assembly,_chromosome:_1	AUGUSTUS	exon	4397307	4397563	.	+	.	ID=g273.t2.exon6;Parent=g273.t2;
OY727105.1_Ormia_ochracea_genome_assembly,_chromosome:_1	AUGUSTUS	intron	4397564	4397617	1	+	.	ID=g273.t2.intron6;Parent=g273.t2;
OY727105.1_Ormia_ochracea_genome_assembly,_chromosome:_1	AUGUSTUS	CDS	4397618	4397825	1	+	1	ID=g273.t2.CDS7;Parent=g273.t2;
OY727105.1_Ormia_ochracea_genome_assembly,_chromosome:_1	AUGUSTUS	exon	4397618	4397825	.	+	.	ID=g273.t2.exon7;Parent=g273.t2;
OY727105.1_Ormia_ochracea_genome_assembly,_chromosome:_1	AUGUSTUS	intron	4397826	4397877	1	+	.	ID=g273.t2.intron7;Parent=g273.t2;
OY727105.1_Ormia_ochracea_genome_assembly,_chromosome:_1	AUGUSTUS	CDS	4397878	4398078	1	+	0	ID=g273.t2.CDS8;Parent=g273.t2;
OY727105.1_Ormia_ochracea_genome_assembly,_chromosome:_1	AUGUSTUS	exon	4397878	4398078	.	+	.	ID=g273.t2.exon8;Parent=g273.t2;
OY727105.1_Ormia_ochracea_genome_assembly,_chromosome:_1	AUGUSTUS	stop_codon	4398076	4398078	.	+	0	ID=g273.t2.stop1;Parent=g273.t2;
OY727105.1_Ormia_ochracea_genome_assembly,_chromosome:_1	AUGUSTUS	gene	4403904	4414444	.	+	.	ID=g274;
OY727105.1_Ormia_ochracea_genome_assembly,_chromosome:_1	AUGUSTUS	mRNA	4403904	4414444	1	+	.	ID=g274.t1;Parent=g274;
OY727105.1_Ormia_ochracea_genome_assembly,_chromosome:_1	AUGUSTUS	start_codon	4403904	4403906	.	+	0	ID=g274.t1.start1;Parent=g274.t1;
OY727105.1_Ormia_ochracea_genome_assembly,_chromosome:_1	AUGUSTUS	CDS	4403904	4404656	1	+	0	ID=g274.t1.CDS1;Parent=g274.t1;
OY727105.1_Ormia_ochracea_genome_assembly,_chromosome:_1	AUGUSTUS	exon	4403904	4404656	.	+	.	ID=g274.t1.exon1;Parent=g274.t1;
OY727105.1_Ormia_ochracea_genome_assembly,_chromosome:_1	AUGUSTUS	intron	4404657	4411332	1	+	.	ID=g274.t1.intron1;Parent=g274.t1;
OY727105.1_Ormia_ochracea_genome_assembly,_chromosome:_1	AUGUSTUS	CDS	4411333	4412067	1	+	0	ID=g274.t1.CDS2;Parent=g274.t1;
OY727105.1_Ormia_ochracea_genome_assembly,_chromosome:_1	AUGUSTUS	exon	4411333	4412067	.	+	.	ID=g274.t1.exon2;Parent=g274.t1;
OY727105.1_Ormia_ochracea_genome_assembly,_chromosome:_1	AUGUSTUS	intron	4412068	4412123	1	+	.	ID=g274.t1.intron2;Parent=g274.t1;
OY727105.1_Ormia_ochracea_genome_assembly,_chromosome:_1	AUGUSTUS	CDS	4412124	4413107	1	+	0	ID=g274.t1.CDS3;Parent=g274.t1;
OY727105.1_Ormia_ochracea_genome_assembly,_chromosome:_1	AUGUSTUS	exon	4412124	4413107	.	+	.	ID=g274.t1.exon3;Parent=g274.t1;
OY727105.1_Ormia_ochracea_genome_assembly,_chromosome:_1	AUGUSTUS	intron	4413108	4413785	1	+	.	ID=g274.t1.intron3;Parent=g274.t1;
OY727105.1_Ormia_ochracea_genome_assembly,_chromosome:_1	AUGUSTUS	CDS	4413786	4414029	1	+	0	ID=g274.t1.CDS4;Parent=g274.t1;
OY727105.1_Ormia_ochracea_genome_assembly,_chromosome:_1	AUGUSTUS	exon	4413786	4414029	.	+	.	ID=g274.t1.exon4;Parent=g274.t1;
OY727105.1_Ormia_ochracea_genome_assembly,_chromosome:_1	AUGUSTUS	intron	4414030	4414088	1	+	.	ID=g274.t1.intron4;Parent=g274.t1;
OY727105.1_Ormia_ochracea_genome_assembly,_chromosome:_1	AUGUSTUS	CDS	4414089	4414444	1	+	2	ID=g274.t1.CDS5;Parent=g274.t1;
OY727105.1_Ormia_ochracea_genome_assembly,_chromosome:_1	AUGUSTUS	exon	4414089	4414444	.	+	.	ID=g274.t1.exon5;Parent=g274.t1;
OY727105.1_Ormia_ochracea_genome_assembly,_chromosome:_1	AUGUSTUS	stop_codon	4414442	4414444	.	+	0	ID=g274.t1.stop1;Parent=g274.t1;
OY727105.1_Ormia_ochracea_genome_assembly,_chromosome:_1	AUGUSTUS	gene	4415225	4416220	.	+	.	ID=g275;
OY727105.1_Ormia_ochracea_genome_assembly,_chromosome:_1	AUGUSTUS	mRNA	4415225	4416220	1	+	.	ID=g275.t1;Parent=g275;
OY727105.1_Ormia_ochracea_genome_assembly,_chromosome:_1	AUGUSTUS	start_codon	4415225	4415227	.	+	0	ID=g275.t1.start1;Parent=g275.t1;
OY727105.1_Ormia_ochracea_genome_assembly,_chromosome:_1	AUGUSTUS	CDS	4415225	4416220	1	+	0	ID=g275.t1.CDS1;Parent=g275.t1;
OY727105.1_Ormia_ochracea_genome_assembly,_chromosome:_1	AUGUSTUS	exon	4415225	4416220	.	+	.	ID=g275.t1.exon1;Parent=g275.t1;
OY727105.1_Ormia_ochracea_genome_assembly,_chromosome:_1	AUGUSTUS	stop_codon	4416218	4416220	.	+	0	ID=g275.t1.stop1;Parent=g275.t1;
OY727105.1_Ormia_ochracea_genome_assembly,_chromosome:_1	AUGUSTUS	gene	4416680	4419425	.	-	.	ID=g276;
OY727105.1_Ormia_ochracea_genome_assembly,_chromosome:_1	AUGUSTUS	mRNA	4416680	4419425	1	-	.	ID=g276.t1;Parent=g276;
OY727105.1_Ormia_ochracea_genome_assembly,_chromosome:_1	AUGUSTUS	stop_codon	4416680	4416682	.	-	0	ID=g276.t1.stop1;Parent=g276.t1;
OY727105.1_Ormia_ochracea_genome_assembly,_chromosome:_1	AUGUSTUS	CDS	4416680	4417712	1	-	1	ID=g276.t1.CDS1;Parent=g276.t1;
OY727105.1_Ormia_ochracea_genome_assembly,_chromosome:_1	AUGUSTUS	exon	4416680	4417712	.	-	.	ID=g276.t1.exon1;Parent=g276.t1;
OY727105.1_Ormia_ochracea_genome_assembly,_chromosome:_1	AUGUSTUS	intron	4417713	4417781	1	-	.	ID=g276.t1.intron1;Parent=g276.t1;
OY727105.1_Ormia_ochracea_genome_assembly,_chromosome:_1	AUGUSTUS	CDS	4417782	4417922	1	-	1	ID=g276.t1.CDS2;Parent=g276.t1;
OY727105.1_Ormia_ochracea_genome_assembly,_chromosome:_1	AUGUSTUS	exon	4417782	4417922	.	-	.	ID=g276.t1.exon2;Parent=g276.t1;
OY727105.1_Ormia_ochracea_genome_assembly,_chromosome:_1	AUGUSTUS	intron	4417923	4417986	1	-	.	ID=g276.t1.intron2;Parent=g276.t1;
OY727105.1_Ormia_ochracea_genome_assembly,_chromosome:_1	AUGUSTUS	CDS	4417987	4418748	1	-	1	ID=g276.t1.CDS3;Parent=g276.t1;
OY727105.1_Ormia_ochracea_genome_assembly,_chromosome:_1	AUGUSTUS	exon	4417987	4418748	.	-	.	ID=g276.t1.exon3;Parent=g276.t1;
OY727105.1_Ormia_ochracea_genome_assembly,_chromosome:_1	AUGUSTUS	intron	4418749	4419036	1	-	.	ID=g276.t1.intron3;Parent=g276.t1;
OY727105.1_Ormia_ochracea_genome_assembly,_chromosome:_1	AUGUSTUS	CDS	4419037	4419194	1	-	0	ID=g276.t1.CDS4;Parent=g276.t1;
OY727105.1_Ormia_ochracea_genome_assembly,_chromosome:_1	AUGUSTUS	exon	4419037	4419194	.	-	.	ID=g276.t1.exon4;Parent=g276.t1;
OY727105.1_Ormia_ochracea_genome_assembly,_chromosome:_1	AUGUSTUS	intron	4419195	4419271	1	-	.	ID=g276.t1.intron4;Parent=g276.t1;
OY727105.1_Ormia_ochracea_genome_assembly,_chromosome:_1	AUGUSTUS	CDS	4419272	4419352	1	-	0	ID=g276.t1.CDS5;Parent=g276.t1;
OY727105.1_Ormia_ochracea_genome_assembly,_chromosome:_1	AUGUSTUS	exon	4419272	4419352	.	-	.	ID=g276.t1.exon5;Parent=g276.t1;
OY727105.1_Ormia_ochracea_genome_assembly,_chromosome:_1	AUGUSTUS	intron	4419353	4419413	1	-	.	ID=g276.t1.intron5;Parent=g276.t1;
OY727105.1_Ormia_ochracea_genome_assembly,_chromosome:_1	AUGUSTUS	CDS	4419414	4419425	1	-	0	ID=g276.t1.CDS6;Parent=g276.t1;
OY727105.1_Ormia_ochracea_genome_assembly,_chromosome:_1	AUGUSTUS	exon	4419414	4419425	.	-	.	ID=g276.t1.exon6;Parent=g276.t1;
OY727105.1_Ormia_ochracea_genome_assembly,_chromosome:_1	AUGUSTUS	start_codon	4419423	4419425	.	-	0	ID=g276.t1.start1;Parent=g276.t1;
OY727105.1_Ormia_ochracea_genome_assembly,_chromosome:_1	AUGUSTUS	gene	4419951	4422190	.	+	.	ID=g277;
OY727105.1_Ormia_ochracea_genome_assembly,_chromosome:_1	AUGUSTUS	mRNA	4419951	4422190	1	+	.	ID=g277.t1;Parent=g277;
OY727105.1_Ormia_ochracea_genome_assembly,_chromosome:_1	AUGUSTUS	start_codon	4419951	4419953	.	+	0	ID=g277.t1.start1;Parent=g277.t1;
OY727105.1_Ormia_ochracea_genome_assembly,_chromosome:_1	AUGUSTUS	CDS	4419951	4420131	1	+	0	ID=g277.t1.CDS1;Parent=g277.t1;
OY727105.1_Ormia_ochracea_genome_assembly,_chromosome:_1	AUGUSTUS	exon	4419951	4420131	.	+	.	ID=g277.t1.exon1;Parent=g277.t1;
OY727105.1_Ormia_ochracea_genome_assembly,_chromosome:_1	AUGUSTUS	intron	4420132	4420189	1	+	.	ID=g277.t1.intron1;Parent=g277.t1;
OY727105.1_Ormia_ochracea_genome_assembly,_chromosome:_1	AUGUSTUS	CDS	4420190	4420518	1	+	2	ID=g277.t1.CDS2;Parent=g277.t1;
OY727105.1_Ormia_ochracea_genome_assembly,_chromosome:_1	AUGUSTUS	exon	4420190	4420518	.	+	.	ID=g277.t1.exon2;Parent=g277.t1;
OY727105.1_Ormia_ochracea_genome_assembly,_chromosome:_1	AUGUSTUS	intron	4420519	4420746	1	+	.	ID=g277.t1.intron2;Parent=g277.t1;
OY727105.1_Ormia_ochracea_genome_assembly,_chromosome:_1	AUGUSTUS	CDS	4420747	4421088	1	+	0	ID=g277.t1.CDS3;Parent=g277.t1;
OY727105.1_Ormia_ochracea_genome_assembly,_chromosome:_1	AUGUSTUS	exon	4420747	4421088	.	+	.	ID=g277.t1.exon3;Parent=g277.t1;
OY727105.1_Ormia_ochracea_genome_assembly,_chromosome:_1	AUGUSTUS	intron	4421089	4421241	1	+	.	ID=g277.t1.intron3;Parent=g277.t1;
OY727105.1_Ormia_ochracea_genome_assembly,_chromosome:_1	AUGUSTUS	CDS	4421242	4422070	1	+	0	ID=g277.t1.CDS4;Parent=g277.t1;
OY727105.1_Ormia_ochracea_genome_assembly,_chromosome:_1	AUGUSTUS	exon	4421242	4422070	.	+	.	ID=g277.t1.exon4;Parent=g277.t1;
OY727105.1_Ormia_ochracea_genome_assembly,_chromosome:_1	AUGUSTUS	intron	4422071	4422131	1	+	.	ID=g277.t1.intron4;Parent=g277.t1;
OY727105.1_Ormia_ochracea_genome_assembly,_chromosome:_1	AUGUSTUS	CDS	4422132	4422190	1	+	2	ID=g277.t1.CDS5;Parent=g277.t1;
OY727105.1_Ormia_ochracea_genome_assembly,_chromosome:_1	AUGUSTUS	exon	4422132	4422190	.	+	.	ID=g277.t1.exon5;Parent=g277.t1;
OY727105.1_Ormia_ochracea_genome_assembly,_chromosome:_1	AUGUSTUS	stop_codon	4422188	4422190	.	+	0	ID=g277.t1.stop1;Parent=g277.t1;
OY727105.1_Ormia_ochracea_genome_assembly,_chromosome:_1	AUGUSTUS	gene	4423380	4425259	.	-	.	ID=g278;
OY727105.1_Ormia_ochracea_genome_assembly,_chromosome:_1	AUGUSTUS	mRNA	4423380	4425259	1	-	.	ID=g278.t1;Parent=g278;
OY727105.1_Ormia_ochracea_genome_assembly,_chromosome:_1	AUGUSTUS	stop_codon	4423380	4423382	.	-	0	ID=g278.t1.stop1;Parent=g278.t1;
OY727105.1_Ormia_ochracea_genome_assembly,_chromosome:_1	AUGUSTUS	CDS	4423380	4424200	1	-	2	ID=g278.t1.CDS1;Parent=g278.t1;
OY727105.1_Ormia_ochracea_genome_assembly,_chromosome:_1	AUGUSTUS	exon	4423380	4424200	.	-	.	ID=g278.t1.exon1;Parent=g278.t1;
OY727105.1_Ormia_ochracea_genome_assembly,_chromosome:_1	AUGUSTUS	intron	4424201	4424606	1	-	.	ID=g278.t1.intron1;Parent=g278.t1;
OY727105.1_Ormia_ochracea_genome_assembly,_chromosome:_1	AUGUSTUS	CDS	4424607	4425084	1	-	0	ID=g278.t1.CDS2;Parent=g278.t1;
OY727105.1_Ormia_ochracea_genome_assembly,_chromosome:_1	AUGUSTUS	exon	4424607	4425084	.	-	.	ID=g278.t1.exon2;Parent=g278.t1;
OY727105.1_Ormia_ochracea_genome_assembly,_chromosome:_1	AUGUSTUS	intron	4425085	4425142	1	-	.	ID=g278.t1.intron2;Parent=g278.t1;
OY727105.1_Ormia_ochracea_genome_assembly,_chromosome:_1	AUGUSTUS	CDS	4425143	4425259	1	-	0	ID=g278.t1.CDS3;Parent=g278.t1;
OY727105.1_Ormia_ochracea_genome_assembly,_chromosome:_1	AUGUSTUS	exon	4425143	4425259	.	-	.	ID=g278.t1.exon3;Parent=g278.t1;
OY727105.1_Ormia_ochracea_genome_assembly,_chromosome:_1	AUGUSTUS	start_codon	4425257	4425259	.	-	0	ID=g278.t1.start1;Parent=g278.t1;
OY727105.1_Ormia_ochracea_genome_assembly,_chromosome:_1	AUGUSTUS	gene	4426400	4427864	.	+	.	ID=g279;
OY727105.1_Ormia_ochracea_genome_assembly,_chromosome:_1	AUGUSTUS	mRNA	4426400	4427864	1	+	.	ID=g279.t1;Parent=g279;
OY727105.1_Ormia_ochracea_genome_assembly,_chromosome:_1	AUGUSTUS	start_codon	4426400	4426402	.	+	0	ID=g279.t1.start1;Parent=g279.t1;
OY727105.1_Ormia_ochracea_genome_assembly,_chromosome:_1	AUGUSTUS	CDS	4426400	4426915	1	+	0	ID=g279.t1.CDS1;Parent=g279.t1;
OY727105.1_Ormia_ochracea_genome_assembly,_chromosome:_1	AUGUSTUS	exon	4426400	4426915	.	+	.	ID=g279.t1.exon1;Parent=g279.t1;
OY727105.1_Ormia_ochracea_genome_assembly,_chromosome:_1	AUGUSTUS	intron	4426916	4427432	1	+	.	ID=g279.t1.intron1;Parent=g279.t1;
OY727105.1_Ormia_ochracea_genome_assembly,_chromosome:_1	AUGUSTUS	CDS	4427433	4427864	1	+	0	ID=g279.t1.CDS2;Parent=g279.t1;
OY727105.1_Ormia_ochracea_genome_assembly,_chromosome:_1	AUGUSTUS	exon	4427433	4427864	.	+	.	ID=g279.t1.exon2;Parent=g279.t1;
OY727105.1_Ormia_ochracea_genome_assembly,_chromosome:_1	AUGUSTUS	stop_codon	4427862	4427864	.	+	0	ID=g279.t1.stop1;Parent=g279.t1;
OY727105.1_Ormia_ochracea_genome_assembly,_chromosome:_1	AUGUSTUS	gene	4428926	4430261	.	-	.	ID=g280;
OY727105.1_Ormia_ochracea_genome_assembly,_chromosome:_1	AUGUSTUS	mRNA	4428926	4430261	1	-	.	ID=g280.t1;Parent=g280;
OY727105.1_Ormia_ochracea_genome_assembly,_chromosome:_1	AUGUSTUS	stop_codon	4428926	4428928	.	-	0	ID=g280.t1.stop1;Parent=g280.t1;
OY727105.1_Ormia_ochracea_genome_assembly,_chromosome:_1	AUGUSTUS	CDS	4428926	4429405	1	-	0	ID=g280.t1.CDS1;Parent=g280.t1;
OY727105.1_Ormia_ochracea_genome_assembly,_chromosome:_1	AUGUSTUS	exon	4428926	4429405	.	-	.	ID=g280.t1.exon1;Parent=g280.t1;
OY727105.1_Ormia_ochracea_genome_assembly,_chromosome:_1	AUGUSTUS	intron	4429406	4429609	1	-	.	ID=g280.t1.intron1;Parent=g280.t1;
OY727105.1_Ormia_ochracea_genome_assembly,_chromosome:_1	AUGUSTUS	CDS	4429610	4430050	1	-	0	ID=g280.t1.CDS2;Parent=g280.t1;
OY727105.1_Ormia_ochracea_genome_assembly,_chromosome:_1	AUGUSTUS	exon	4429610	4430050	.	-	.	ID=g280.t1.exon2;Parent=g280.t1;
OY727105.1_Ormia_ochracea_genome_assembly,_chromosome:_1	AUGUSTUS	intron	4430051	4430111	1	-	.	ID=g280.t1.intron2;Parent=g280.t1;
OY727105.1_Ormia_ochracea_genome_assembly,_chromosome:_1	AUGUSTUS	CDS	4430112	4430261	1	-	0	ID=g280.t1.CDS3;Parent=g280.t1;
OY727105.1_Ormia_ochracea_genome_assembly,_chromosome:_1	AUGUSTUS	exon	4430112	4430261	.	-	.	ID=g280.t1.exon3;Parent=g280.t1;
OY727105.1_Ormia_ochracea_genome_assembly,_chromosome:_1	AUGUSTUS	start_codon	4430259	4430261	.	-	0	ID=g280.t1.start1;Parent=g280.t1;
OY727105.1_Ormia_ochracea_genome_assembly,_chromosome:_1	AUGUSTUS	gene	4434971	4438006	.	+	.	ID=g281;
OY727105.1_Ormia_ochracea_genome_assembly,_chromosome:_1	AUGUSTUS	mRNA	4434971	4438006	0.95	+	.	ID=g281.t1;Parent=g281;
OY727105.1_Ormia_ochracea_genome_assembly,_chromosome:_1	AUGUSTUS	start_codon	4434971	4434973	.	+	0	ID=g281.t1.start1;Parent=g281.t1;
OY727105.1_Ormia_ochracea_genome_assembly,_chromosome:_1	AUGUSTUS	CDS	4434971	4435325	1	+	0	ID=g281.t1.CDS1;Parent=g281.t1;
OY727105.1_Ormia_ochracea_genome_assembly,_chromosome:_1	AUGUSTUS	exon	4434971	4435325	.	+	.	ID=g281.t1.exon1;Parent=g281.t1;
OY727105.1_Ormia_ochracea_genome_assembly,_chromosome:_1	AUGUSTUS	intron	4435326	4435388	1	+	.	ID=g281.t1.intron1;Parent=g281.t1;
OY727105.1_Ormia_ochracea_genome_assembly,_chromosome:_1	AUGUSTUS	CDS	4435389	4436661	1	+	2	ID=g281.t1.CDS2;Parent=g281.t1;
OY727105.1_Ormia_ochracea_genome_assembly,_chromosome:_1	AUGUSTUS	exon	4435389	4436661	.	+	.	ID=g281.t1.exon2;Parent=g281.t1;
OY727105.1_Ormia_ochracea_genome_assembly,_chromosome:_1	AUGUSTUS	intron	4436662	4437837	1	+	.	ID=g281.t1.intron2;Parent=g281.t1;
OY727105.1_Ormia_ochracea_genome_assembly,_chromosome:_1	AUGUSTUS	CDS	4437838	4438006	0.95	+	1	ID=g281.t1.CDS3;Parent=g281.t1;
OY727105.1_Ormia_ochracea_genome_assembly,_chromosome:_1	AUGUSTUS	exon	4437838	4438006	.	+	.	ID=g281.t1.exon3;Parent=g281.t1;
OY727105.1_Ormia_ochracea_genome_assembly,_chromosome:_1	AUGUSTUS	stop_codon	4438004	4438006	.	+	0	ID=g281.t1.stop1;Parent=g281.t1;
OY727105.1_Ormia_ochracea_genome_assembly,_chromosome:_1	AUGUSTUS	gene	4448300	4473174	.	+	.	ID=g282;
OY727105.1_Ormia_ochracea_genome_assembly,_chromosome:_1	AUGUSTUS	mRNA	4448300	4473174	1	+	.	ID=g282.t1;Parent=g282;
OY727105.1_Ormia_ochracea_genome_assembly,_chromosome:_1	AUGUSTUS	start_codon	4448300	4448302	.	+	0	ID=g282.t1.start1;Parent=g282.t1;
OY727105.1_Ormia_ochracea_genome_assembly,_chromosome:_1	AUGUSTUS	CDS	4448300	4448851	1	+	0	ID=g282.t1.CDS1;Parent=g282.t1;
OY727105.1_Ormia_ochracea_genome_assembly,_chromosome:_1	AUGUSTUS	exon	4448300	4448851	.	+	.	ID=g282.t1.exon1;Parent=g282.t1;
OY727105.1_Ormia_ochracea_genome_assembly,_chromosome:_1	AUGUSTUS	intron	4448852	4461114	1	+	.	ID=g282.t1.intron1;Parent=g282.t1;
OY727105.1_Ormia_ochracea_genome_assembly,_chromosome:_1	AUGUSTUS	CDS	4461115	4461574	1	+	0	ID=g282.t1.CDS2;Parent=g282.t1;
OY727105.1_Ormia_ochracea_genome_assembly,_chromosome:_1	AUGUSTUS	exon	4461115	4461574	.	+	.	ID=g282.t1.exon2;Parent=g282.t1;
OY727105.1_Ormia_ochracea_genome_assembly,_chromosome:_1	AUGUSTUS	intron	4461575	4461640	1	+	.	ID=g282.t1.intron2;Parent=g282.t1;
OY727105.1_Ormia_ochracea_genome_assembly,_chromosome:_1	AUGUSTUS	CDS	4461641	4461995	1	+	2	ID=g282.t1.CDS3;Parent=g282.t1;
OY727105.1_Ormia_ochracea_genome_assembly,_chromosome:_1	AUGUSTUS	exon	4461641	4461995	.	+	.	ID=g282.t1.exon3;Parent=g282.t1;
OY727105.1_Ormia_ochracea_genome_assembly,_chromosome:_1	AUGUSTUS	intron	4461996	4464381	1	+	.	ID=g282.t1.intron3;Parent=g282.t1;
OY727105.1_Ormia_ochracea_genome_assembly,_chromosome:_1	AUGUSTUS	CDS	4464382	4466731	1	+	1	ID=g282.t1.CDS4;Parent=g282.t1;
OY727105.1_Ormia_ochracea_genome_assembly,_chromosome:_1	AUGUSTUS	exon	4464382	4466731	.	+	.	ID=g282.t1.exon4;Parent=g282.t1;
OY727105.1_Ormia_ochracea_genome_assembly,_chromosome:_1	AUGUSTUS	intron	4466732	4467462	1	+	.	ID=g282.t1.intron4;Parent=g282.t1;
OY727105.1_Ormia_ochracea_genome_assembly,_chromosome:_1	AUGUSTUS	CDS	4467463	4467640	1	+	0	ID=g282.t1.CDS5;Parent=g282.t1;
OY727105.1_Ormia_ochracea_genome_assembly,_chromosome:_1	AUGUSTUS	exon	4467463	4467640	.	+	.	ID=g282.t1.exon5;Parent=g282.t1;
OY727105.1_Ormia_ochracea_genome_assembly,_chromosome:_1	AUGUSTUS	intron	4467641	4467732	1	+	.	ID=g282.t1.intron5;Parent=g282.t1;
OY727105.1_Ormia_ochracea_genome_assembly,_chromosome:_1	AUGUSTUS	CDS	4467733	4467885	1	+	2	ID=g282.t1.CDS6;Parent=g282.t1;
OY727105.1_Ormia_ochracea_genome_assembly,_chromosome:_1	AUGUSTUS	exon	4467733	4467885	.	+	.	ID=g282.t1.exon6;Parent=g282.t1;
OY727105.1_Ormia_ochracea_genome_assembly,_chromosome:_1	AUGUSTUS	intron	4467886	4469697	1	+	.	ID=g282.t1.intron6;Parent=g282.t1;
OY727105.1_Ormia_ochracea_genome_assembly,_chromosome:_1	AUGUSTUS	CDS	4469698	4470043	1	+	2	ID=g282.t1.CDS7;Parent=g282.t1;
OY727105.1_Ormia_ochracea_genome_assembly,_chromosome:_1	AUGUSTUS	exon	4469698	4470043	.	+	.	ID=g282.t1.exon7;Parent=g282.t1;
OY727105.1_Ormia_ochracea_genome_assembly,_chromosome:_1	AUGUSTUS	intron	4470044	4470383	1	+	.	ID=g282.t1.intron7;Parent=g282.t1;
OY727105.1_Ormia_ochracea_genome_assembly,_chromosome:_1	AUGUSTUS	CDS	4470384	4471200	1	+	1	ID=g282.t1.CDS8;Parent=g282.t1;
OY727105.1_Ormia_ochracea_genome_assembly,_chromosome:_1	AUGUSTUS	exon	4470384	4471200	.	+	.	ID=g282.t1.exon8;Parent=g282.t1;
OY727105.1_Ormia_ochracea_genome_assembly,_chromosome:_1	AUGUSTUS	intron	4471201	4473132	1	+	.	ID=g282.t1.intron8;Parent=g282.t1;
OY727105.1_Ormia_ochracea_genome_assembly,_chromosome:_1	AUGUSTUS	CDS	4473133	4473174	1	+	0	ID=g282.t1.CDS9;Parent=g282.t1;
OY727105.1_Ormia_ochracea_genome_assembly,_chromosome:_1	AUGUSTUS	exon	4473133	4473174	.	+	.	ID=g282.t1.exon9;Parent=g282.t1;
OY727105.1_Ormia_ochracea_genome_assembly,_chromosome:_1	AUGUSTUS	stop_codon	4473172	4473174	.	+	0	ID=g282.t1.stop1;Parent=g282.t1;
OY727105.1_Ormia_ochracea_genome_assembly,_chromosome:_1	AUGUSTUS	mRNA	4448300	4467893	1	+	.	ID=g282.t2;Parent=g282;
OY727105.1_Ormia_ochracea_genome_assembly,_chromosome:_1	AUGUSTUS	start_codon	4448300	4448302	.	+	0	ID=g282.t2.start1;Parent=g282.t2;
OY727105.1_Ormia_ochracea_genome_assembly,_chromosome:_1	AUGUSTUS	CDS	4448300	4448851	1	+	0	ID=g282.t2.CDS1;Parent=g282.t2;
OY727105.1_Ormia_ochracea_genome_assembly,_chromosome:_1	AUGUSTUS	exon	4448300	4448851	.	+	.	ID=g282.t2.exon1;Parent=g282.t2;
OY727105.1_Ormia_ochracea_genome_assembly,_chromosome:_1	AUGUSTUS	intron	4448852	4461114	1	+	.	ID=g282.t2.intron1;Parent=g282.t2;
OY727105.1_Ormia_ochracea_genome_assembly,_chromosome:_1	AUGUSTUS	CDS	4461115	4461574	1	+	0	ID=g282.t2.CDS2;Parent=g282.t2;
OY727105.1_Ormia_ochracea_genome_assembly,_chromosome:_1	AUGUSTUS	exon	4461115	4461574	.	+	.	ID=g282.t2.exon2;Parent=g282.t2;
OY727105.1_Ormia_ochracea_genome_assembly,_chromosome:_1	AUGUSTUS	intron	4461575	4461640	1	+	.	ID=g282.t2.intron2;Parent=g282.t2;
OY727105.1_Ormia_ochracea_genome_assembly,_chromosome:_1	AUGUSTUS	CDS	4461641	4461995	1	+	2	ID=g282.t2.CDS3;Parent=g282.t2;
OY727105.1_Ormia_ochracea_genome_assembly,_chromosome:_1	AUGUSTUS	exon	4461641	4461995	.	+	.	ID=g282.t2.exon3;Parent=g282.t2;
OY727105.1_Ormia_ochracea_genome_assembly,_chromosome:_1	AUGUSTUS	intron	4461996	4464381	1	+	.	ID=g282.t2.intron3;Parent=g282.t2;
OY727105.1_Ormia_ochracea_genome_assembly,_chromosome:_1	AUGUSTUS	CDS	4464382	4466731	1	+	1	ID=g282.t2.CDS4;Parent=g282.t2;
OY727105.1_Ormia_ochracea_genome_assembly,_chromosome:_1	AUGUSTUS	exon	4464382	4466731	.	+	.	ID=g282.t2.exon4;Parent=g282.t2;
OY727105.1_Ormia_ochracea_genome_assembly,_chromosome:_1	AUGUSTUS	intron	4466732	4467462	1	+	.	ID=g282.t2.intron4;Parent=g282.t2;
OY727105.1_Ormia_ochracea_genome_assembly,_chromosome:_1	AUGUSTUS	CDS	4467463	4467640	1	+	0	ID=g282.t2.CDS5;Parent=g282.t2;
OY727105.1_Ormia_ochracea_genome_assembly,_chromosome:_1	AUGUSTUS	exon	4467463	4467640	.	+	.	ID=g282.t2.exon5;Parent=g282.t2;
OY727105.1_Ormia_ochracea_genome_assembly,_chromosome:_1	AUGUSTUS	intron	4467641	4467732	1	+	.	ID=g282.t2.intron5;Parent=g282.t2;
OY727105.1_Ormia_ochracea_genome_assembly,_chromosome:_1	AUGUSTUS	CDS	4467733	4467893	1	+	2	ID=g282.t2.CDS6;Parent=g282.t2;
OY727105.1_Ormia_ochracea_genome_assembly,_chromosome:_1	AUGUSTUS	exon	4467733	4467893	.	+	.	ID=g282.t2.exon6;Parent=g282.t2;
OY727105.1_Ormia_ochracea_genome_assembly,_chromosome:_1	AUGUSTUS	stop_codon	4467891	4467893	.	+	0	ID=g282.t2.stop1;Parent=g282.t2;
OY727105.1_Ormia_ochracea_genome_assembly,_chromosome:_1	AUGUSTUS	mRNA	4469685	4473174	1	+	.	ID=g282.t3;Parent=g282;
OY727105.1_Ormia_ochracea_genome_assembly,_chromosome:_1	AUGUSTUS	start_codon	4469685	4469687	.	+	0	ID=g282.t3.start1;Parent=g282.t3;
OY727105.1_Ormia_ochracea_genome_assembly,_chromosome:_1	AUGUSTUS	CDS	4469685	4470043	1	+	0	ID=g282.t3.CDS1;Parent=g282.t3;
OY727105.1_Ormia_ochracea_genome_assembly,_chromosome:_1	AUGUSTUS	exon	4469685	4470043	.	+	.	ID=g282.t3.exon1;Parent=g282.t3;
OY727105.1_Ormia_ochracea_genome_assembly,_chromosome:_1	AUGUSTUS	intron	4470044	4470383	1	+	.	ID=g282.t3.intron1;Parent=g282.t3;
OY727105.1_Ormia_ochracea_genome_assembly,_chromosome:_1	AUGUSTUS	CDS	4470384	4471200	1	+	1	ID=g282.t3.CDS2;Parent=g282.t3;
OY727105.1_Ormia_ochracea_genome_assembly,_chromosome:_1	AUGUSTUS	exon	4470384	4471200	.	+	.	ID=g282.t3.exon2;Parent=g282.t3;
OY727105.1_Ormia_ochracea_genome_assembly,_chromosome:_1	AUGUSTUS	intron	4471201	4473132	1	+	.	ID=g282.t3.intron2;Parent=g282.t3;
OY727105.1_Ormia_ochracea_genome_assembly,_chromosome:_1	AUGUSTUS	CDS	4473133	4473174	1	+	0	ID=g282.t3.CDS3;Parent=g282.t3;
OY727105.1_Ormia_ochracea_genome_assembly,_chromosome:_1	AUGUSTUS	exon	4473133	4473174	.	+	.	ID=g282.t3.exon3;Parent=g282.t3;
OY727105.1_Ormia_ochracea_genome_assembly,_chromosome:_1	AUGUSTUS	stop_codon	4473172	4473174	.	+	0	ID=g282.t3.stop1;Parent=g282.t3;
OY727105.1_Ormia_ochracea_genome_assembly,_chromosome:_1	AUGUSTUS	mRNA	4469685	4473174	1	+	.	ID=g282.t4;Parent=g282;
OY727105.1_Ormia_ochracea_genome_assembly,_chromosome:_1	AUGUSTUS	start_codon	4469685	4469687	.	+	0	ID=g282.t4.start1;Parent=g282.t4;
OY727105.1_Ormia_ochracea_genome_assembly,_chromosome:_1	AUGUSTUS	CDS	4469685	4470043	1	+	0	ID=g282.t4.CDS1;Parent=g282.t4;
OY727105.1_Ormia_ochracea_genome_assembly,_chromosome:_1	AUGUSTUS	exon	4469685	4470043	.	+	.	ID=g282.t4.exon1;Parent=g282.t4;
OY727105.1_Ormia_ochracea_genome_assembly,_chromosome:_1	AUGUSTUS	intron	4470044	4470380	1	+	.	ID=g282.t4.intron1;Parent=g282.t4;
OY727105.1_Ormia_ochracea_genome_assembly,_chromosome:_1	AUGUSTUS	CDS	4470381	4471200	1	+	1	ID=g282.t4.CDS2;Parent=g282.t4;
OY727105.1_Ormia_ochracea_genome_assembly,_chromosome:_1	AUGUSTUS	exon	4470381	4471200	.	+	.	ID=g282.t4.exon2;Parent=g282.t4;
OY727105.1_Ormia_ochracea_genome_assembly,_chromosome:_1	AUGUSTUS	intron	4471201	4473132	1	+	.	ID=g282.t4.intron2;Parent=g282.t4;
OY727105.1_Ormia_ochracea_genome_assembly,_chromosome:_1	AUGUSTUS	CDS	4473133	4473174	1	+	0	ID=g282.t4.CDS3;Parent=g282.t4;
OY727105.1_Ormia_ochracea_genome_assembly,_chromosome:_1	AUGUSTUS	exon	4473133	4473174	.	+	.	ID=g282.t4.exon3;Parent=g282.t4;
OY727105.1_Ormia_ochracea_genome_assembly,_chromosome:_1	AUGUSTUS	stop_codon	4473172	4473174	.	+	0	ID=g282.t4.stop1;Parent=g282.t4;
OY727105.1_Ormia_ochracea_genome_assembly,_chromosome:_1	AUGUSTUS	gene	4473538	4474014	.	+	.	ID=g283;
OY727105.1_Ormia_ochracea_genome_assembly,_chromosome:_1	AUGUSTUS	mRNA	4473538	4474014	1	+	.	ID=g283.t1;Parent=g283;
OY727105.1_Ormia_ochracea_genome_assembly,_chromosome:_1	AUGUSTUS	start_codon	4473538	4473540	.	+	0	ID=g283.t1.start1;Parent=g283.t1;
OY727105.1_Ormia_ochracea_genome_assembly,_chromosome:_1	AUGUSTUS	CDS	4473538	4474014	1	+	0	ID=g283.t1.CDS1;Parent=g283.t1;
OY727105.1_Ormia_ochracea_genome_assembly,_chromosome:_1	AUGUSTUS	exon	4473538	4474014	.	+	.	ID=g283.t1.exon1;Parent=g283.t1;
OY727105.1_Ormia_ochracea_genome_assembly,_chromosome:_1	AUGUSTUS	stop_codon	4474012	4474014	.	+	0	ID=g283.t1.stop1;Parent=g283.t1;
OY727105.1_Ormia_ochracea_genome_assembly,_chromosome:_1	AUGUSTUS	gene	4475308	4478758	.	+	.	ID=g284;
OY727105.1_Ormia_ochracea_genome_assembly,_chromosome:_1	AUGUSTUS	mRNA	4475308	4478758	1	+	.	ID=g284.t1;Parent=g284;
OY727105.1_Ormia_ochracea_genome_assembly,_chromosome:_1	AUGUSTUS	start_codon	4475308	4475310	.	+	0	ID=g284.t1.start1;Parent=g284.t1;
OY727105.1_Ormia_ochracea_genome_assembly,_chromosome:_1	AUGUSTUS	CDS	4475308	4475383	1	+	0	ID=g284.t1.CDS1;Parent=g284.t1;
OY727105.1_Ormia_ochracea_genome_assembly,_chromosome:_1	AUGUSTUS	exon	4475308	4475383	.	+	.	ID=g284.t1.exon1;Parent=g284.t1;
OY727105.1_Ormia_ochracea_genome_assembly,_chromosome:_1	AUGUSTUS	intron	4475384	4475920	1	+	.	ID=g284.t1.intron1;Parent=g284.t1;
OY727105.1_Ormia_ochracea_genome_assembly,_chromosome:_1	AUGUSTUS	CDS	4475921	4476289	1	+	2	ID=g284.t1.CDS2;Parent=g284.t1;
OY727105.1_Ormia_ochracea_genome_assembly,_chromosome:_1	AUGUSTUS	exon	4475921	4476289	.	+	.	ID=g284.t1.exon2;Parent=g284.t1;
OY727105.1_Ormia_ochracea_genome_assembly,_chromosome:_1	AUGUSTUS	intron	4476290	4476853	1	+	.	ID=g284.t1.intron2;Parent=g284.t1;
OY727105.1_Ormia_ochracea_genome_assembly,_chromosome:_1	AUGUSTUS	CDS	4476854	4478085	1	+	2	ID=g284.t1.CDS3;Parent=g284.t1;
OY727105.1_Ormia_ochracea_genome_assembly,_chromosome:_1	AUGUSTUS	exon	4476854	4478085	.	+	.	ID=g284.t1.exon3;Parent=g284.t1;
OY727105.1_Ormia_ochracea_genome_assembly,_chromosome:_1	AUGUSTUS	intron	4478086	4478503	1	+	.	ID=g284.t1.intron3;Parent=g284.t1;
OY727105.1_Ormia_ochracea_genome_assembly,_chromosome:_1	AUGUSTUS	CDS	4478504	4478758	1	+	0	ID=g284.t1.CDS4;Parent=g284.t1;
OY727105.1_Ormia_ochracea_genome_assembly,_chromosome:_1	AUGUSTUS	exon	4478504	4478758	.	+	.	ID=g284.t1.exon4;Parent=g284.t1;
OY727105.1_Ormia_ochracea_genome_assembly,_chromosome:_1	AUGUSTUS	stop_codon	4478756	4478758	.	+	0	ID=g284.t1.stop1;Parent=g284.t1;
OY727105.1_Ormia_ochracea_genome_assembly,_chromosome:_1	AUGUSTUS	gene	4478824	4479168	.	-	.	ID=g285;
OY727105.1_Ormia_ochracea_genome_assembly,_chromosome:_1	AUGUSTUS	mRNA	4478824	4479168	1	-	.	ID=g285.t1;Parent=g285;
OY727105.1_Ormia_ochracea_genome_assembly,_chromosome:_1	AUGUSTUS	stop_codon	4478824	4478826	.	-	0	ID=g285.t1.stop1;Parent=g285.t1;
OY727105.1_Ormia_ochracea_genome_assembly,_chromosome:_1	AUGUSTUS	CDS	4478824	4479049	1	-	1	ID=g285.t1.CDS1;Parent=g285.t1;
OY727105.1_Ormia_ochracea_genome_assembly,_chromosome:_1	AUGUSTUS	exon	4478824	4479049	.	-	.	ID=g285.t1.exon1;Parent=g285.t1;
OY727105.1_Ormia_ochracea_genome_assembly,_chromosome:_1	AUGUSTUS	intron	4479050	4479112	1	-	.	ID=g285.t1.intron1;Parent=g285.t1;
OY727105.1_Ormia_ochracea_genome_assembly,_chromosome:_1	AUGUSTUS	CDS	4479113	4479168	1	-	0	ID=g285.t1.CDS2;Parent=g285.t1;
OY727105.1_Ormia_ochracea_genome_assembly,_chromosome:_1	AUGUSTUS	exon	4479113	4479168	.	-	.	ID=g285.t1.exon2;Parent=g285.t1;
OY727105.1_Ormia_ochracea_genome_assembly,_chromosome:_1	AUGUSTUS	start_codon	4479166	4479168	.	-	0	ID=g285.t1.start1;Parent=g285.t1;
OY727105.1_Ormia_ochracea_genome_assembly,_chromosome:_1	AUGUSTUS	gene	4479927	4481660	.	+	.	ID=g286;
OY727105.1_Ormia_ochracea_genome_assembly,_chromosome:_1	AUGUSTUS	mRNA	4479927	4481660	1	+	.	ID=g286.t1;Parent=g286;
OY727105.1_Ormia_ochracea_genome_assembly,_chromosome:_1	AUGUSTUS	CDS	4479927	4479929	1	+	0	ID=g286.t1.CDS1;Parent=g286.t1;
OY727105.1_Ormia_ochracea_genome_assembly,_chromosome:_1	AUGUSTUS	exon	4479927	4479929	.	+	.	ID=g286.t1.exon1;Parent=g286.t1;
OY727105.1_Ormia_ochracea_genome_assembly,_chromosome:_1	AUGUSTUS	start_codon	4479927	4479929	.	+	0	ID=g286.t1.start1;Parent=g286.t1;
OY727105.1_Ormia_ochracea_genome_assembly,_chromosome:_1	AUGUSTUS	intron	4479930	4480310	1	+	.	ID=g286.t1.intron1;Parent=g286.t1;
OY727105.1_Ormia_ochracea_genome_assembly,_chromosome:_1	AUGUSTUS	CDS	4480311	4481660	1	+	0	ID=g286.t1.CDS2;Parent=g286.t1;
OY727105.1_Ormia_ochracea_genome_assembly,_chromosome:_1	AUGUSTUS	exon	4480311	4481660	.	+	.	ID=g286.t1.exon2;Parent=g286.t1;
OY727105.1_Ormia_ochracea_genome_assembly,_chromosome:_1	AUGUSTUS	stop_codon	4481658	4481660	.	+	0	ID=g286.t1.stop1;Parent=g286.t1;
OY727105.1_Ormia_ochracea_genome_assembly,_chromosome:_1	AUGUSTUS	gene	4493665	4496673	.	+	.	ID=g287;
OY727105.1_Ormia_ochracea_genome_assembly,_chromosome:_1	AUGUSTUS	mRNA	4493665	4496673	1	+	.	ID=g287.t1;Parent=g287;
OY727105.1_Ormia_ochracea_genome_assembly,_chromosome:_1	AUGUSTUS	start_codon	4493665	4493667	.	+	0	ID=g287.t1.start1;Parent=g287.t1;
OY727105.1_Ormia_ochracea_genome_assembly,_chromosome:_1	AUGUSTUS	CDS	4493665	4493896	1	+	0	ID=g287.t1.CDS1;Parent=g287.t1;
OY727105.1_Ormia_ochracea_genome_assembly,_chromosome:_1	AUGUSTUS	exon	4493665	4493896	.	+	.	ID=g287.t1.exon1;Parent=g287.t1;
OY727105.1_Ormia_ochracea_genome_assembly,_chromosome:_1	AUGUSTUS	intron	4493897	4493971	1	+	.	ID=g287.t1.intron1;Parent=g287.t1;
OY727105.1_Ormia_ochracea_genome_assembly,_chromosome:_1	AUGUSTUS	CDS	4493972	4496673	1	+	2	ID=g287.t1.CDS2;Parent=g287.t1;
OY727105.1_Ormia_ochracea_genome_assembly,_chromosome:_1	AUGUSTUS	exon	4493972	4496673	.	+	.	ID=g287.t1.exon2;Parent=g287.t1;
OY727105.1_Ormia_ochracea_genome_assembly,_chromosome:_1	AUGUSTUS	stop_codon	4496671	4496673	.	+	0	ID=g287.t1.stop1;Parent=g287.t1;
OY727105.1_Ormia_ochracea_genome_assembly,_chromosome:_1	AUGUSTUS	gene	4506422	4508761	.	+	.	ID=g288;
OY727105.1_Ormia_ochracea_genome_assembly,_chromosome:_1	AUGUSTUS	mRNA	4506422	4508761	1	+	.	ID=g288.t1;Parent=g288;
OY727105.1_Ormia_ochracea_genome_assembly,_chromosome:_1	AUGUSTUS	start_codon	4506422	4506424	.	+	0	ID=g288.t1.start1;Parent=g288.t1;
OY727105.1_Ormia_ochracea_genome_assembly,_chromosome:_1	AUGUSTUS	CDS	4506422	4508761	1	+	0	ID=g288.t1.CDS1;Parent=g288.t1;
OY727105.1_Ormia_ochracea_genome_assembly,_chromosome:_1	AUGUSTUS	exon	4506422	4508761	.	+	.	ID=g288.t1.exon1;Parent=g288.t1;
OY727105.1_Ormia_ochracea_genome_assembly,_chromosome:_1	AUGUSTUS	stop_codon	4508759	4508761	.	+	0	ID=g288.t1.stop1;Parent=g288.t1;
OY727105.1_Ormia_ochracea_genome_assembly,_chromosome:_1	AUGUSTUS	gene	4509399	4510447	.	-	.	ID=g289;
OY727105.1_Ormia_ochracea_genome_assembly,_chromosome:_1	AUGUSTUS	mRNA	4509399	4510447	1	-	.	ID=g289.t1;Parent=g289;
OY727105.1_Ormia_ochracea_genome_assembly,_chromosome:_1	AUGUSTUS	stop_codon	4509399	4509401	.	-	0	ID=g289.t1.stop1;Parent=g289.t1;
OY727105.1_Ormia_ochracea_genome_assembly,_chromosome:_1	AUGUSTUS	CDS	4509399	4509989	1	-	0	ID=g289.t1.CDS1;Parent=g289.t1;
OY727105.1_Ormia_ochracea_genome_assembly,_chromosome:_1	AUGUSTUS	exon	4509399	4509989	.	-	.	ID=g289.t1.exon1;Parent=g289.t1;
OY727105.1_Ormia_ochracea_genome_assembly,_chromosome:_1	AUGUSTUS	intron	4509990	4510081	1	-	.	ID=g289.t1.intron1;Parent=g289.t1;
OY727105.1_Ormia_ochracea_genome_assembly,_chromosome:_1	AUGUSTUS	CDS	4510082	4510447	1	-	0	ID=g289.t1.CDS2;Parent=g289.t1;
OY727105.1_Ormia_ochracea_genome_assembly,_chromosome:_1	AUGUSTUS	exon	4510082	4510447	.	-	.	ID=g289.t1.exon2;Parent=g289.t1;
OY727105.1_Ormia_ochracea_genome_assembly,_chromosome:_1	AUGUSTUS	start_codon	4510445	4510447	.	-	0	ID=g289.t1.start1;Parent=g289.t1;
OY727105.1_Ormia_ochracea_genome_assembly,_chromosome:_1	AUGUSTUS	gene	4510735	4511181	.	-	.	ID=g290;
OY727105.1_Ormia_ochracea_genome_assembly,_chromosome:_1	AUGUSTUS	mRNA	4510735	4511181	1	-	.	ID=g290.t1;Parent=g290;
OY727105.1_Ormia_ochracea_genome_assembly,_chromosome:_1	AUGUSTUS	stop_codon	4510735	4510737	.	-	0	ID=g290.t1.stop1;Parent=g290.t1;
OY727105.1_Ormia_ochracea_genome_assembly,_chromosome:_1	AUGUSTUS	CDS	4510735	4511045	1	-	2	ID=g290.t1.CDS1;Parent=g290.t1;
OY727105.1_Ormia_ochracea_genome_assembly,_chromosome:_1	AUGUSTUS	exon	4510735	4511045	.	-	.	ID=g290.t1.exon1;Parent=g290.t1;
OY727105.1_Ormia_ochracea_genome_assembly,_chromosome:_1	AUGUSTUS	intron	4511046	4511096	1	-	.	ID=g290.t1.intron1;Parent=g290.t1;
OY727105.1_Ormia_ochracea_genome_assembly,_chromosome:_1	AUGUSTUS	CDS	4511097	4511181	1	-	0	ID=g290.t1.CDS2;Parent=g290.t1;
OY727105.1_Ormia_ochracea_genome_assembly,_chromosome:_1	AUGUSTUS	exon	4511097	4511181	.	-	.	ID=g290.t1.exon2;Parent=g290.t1;
OY727105.1_Ormia_ochracea_genome_assembly,_chromosome:_1	AUGUSTUS	start_codon	4511179	4511181	.	-	0	ID=g290.t1.start1;Parent=g290.t1;
OY727105.1_Ormia_ochracea_genome_assembly,_chromosome:_1	AUGUSTUS	gene	4511590	4511871	.	+	.	ID=g291;
OY727105.1_Ormia_ochracea_genome_assembly,_chromosome:_1	AUGUSTUS	mRNA	4511590	4511871	0.37	+	.	ID=g291.t1;Parent=g291;
OY727105.1_Ormia_ochracea_genome_assembly,_chromosome:_1	AUGUSTUS	start_codon	4511590	4511592	.	+	0	ID=g291.t1.start1;Parent=g291.t1;
OY727105.1_Ormia_ochracea_genome_assembly,_chromosome:_1	AUGUSTUS	CDS	4511590	4511871	0.37	+	0	ID=g291.t1.CDS1;Parent=g291.t1;
OY727105.1_Ormia_ochracea_genome_assembly,_chromosome:_1	AUGUSTUS	exon	4511590	4511871	.	+	.	ID=g291.t1.exon1;Parent=g291.t1;
OY727105.1_Ormia_ochracea_genome_assembly,_chromosome:_1	AUGUSTUS	stop_codon	4511869	4511871	.	+	0	ID=g291.t1.stop1;Parent=g291.t1;
OY727105.1_Ormia_ochracea_genome_assembly,_chromosome:_1	AUGUSTUS	gene	4513142	4514083	.	-	.	ID=g292;
OY727105.1_Ormia_ochracea_genome_assembly,_chromosome:_1	AUGUSTUS	mRNA	4513142	4514083	1	-	.	ID=g292.t1;Parent=g292;
OY727105.1_Ormia_ochracea_genome_assembly,_chromosome:_1	AUGUSTUS	stop_codon	4513142	4513144	.	-	0	ID=g292.t1.stop1;Parent=g292.t1;
OY727105.1_Ormia_ochracea_genome_assembly,_chromosome:_1	AUGUSTUS	CDS	4513142	4514083	1	-	0	ID=g292.t1.CDS1;Parent=g292.t1;
OY727105.1_Ormia_ochracea_genome_assembly,_chromosome:_1	AUGUSTUS	exon	4513142	4514083	.	-	.	ID=g292.t1.exon1;Parent=g292.t1;
OY727105.1_Ormia_ochracea_genome_assembly,_chromosome:_1	AUGUSTUS	start_codon	4514081	4514083	.	-	0	ID=g292.t1.start1;Parent=g292.t1;
OY727105.1_Ormia_ochracea_genome_assembly,_chromosome:_1	AUGUSTUS	gene	4516009	4516954	.	+	.	ID=g293;
OY727105.1_Ormia_ochracea_genome_assembly,_chromosome:_1	AUGUSTUS	mRNA	4516009	4516954	1	+	.	ID=g293.t1;Parent=g293;
OY727105.1_Ormia_ochracea_genome_assembly,_chromosome:_1	AUGUSTUS	start_codon	4516009	4516011	.	+	0	ID=g293.t1.start1;Parent=g293.t1;
OY727105.1_Ormia_ochracea_genome_assembly,_chromosome:_1	AUGUSTUS	CDS	4516009	4516074	1	+	0	ID=g293.t1.CDS1;Parent=g293.t1;
OY727105.1_Ormia_ochracea_genome_assembly,_chromosome:_1	AUGUSTUS	exon	4516009	4516074	.	+	.	ID=g293.t1.exon1;Parent=g293.t1;
OY727105.1_Ormia_ochracea_genome_assembly,_chromosome:_1	AUGUSTUS	intron	4516075	4516711	1	+	.	ID=g293.t1.intron1;Parent=g293.t1;
OY727105.1_Ormia_ochracea_genome_assembly,_chromosome:_1	AUGUSTUS	CDS	4516712	4516954	1	+	0	ID=g293.t1.CDS2;Parent=g293.t1;
OY727105.1_Ormia_ochracea_genome_assembly,_chromosome:_1	AUGUSTUS	exon	4516712	4516954	.	+	.	ID=g293.t1.exon2;Parent=g293.t1;
OY727105.1_Ormia_ochracea_genome_assembly,_chromosome:_1	AUGUSTUS	stop_codon	4516952	4516954	.	+	0	ID=g293.t1.stop1;Parent=g293.t1;
OY727105.1_Ormia_ochracea_genome_assembly,_chromosome:_1	AUGUSTUS	gene	4518857	4521008	.	+	.	ID=g294;
OY727105.1_Ormia_ochracea_genome_assembly,_chromosome:_1	AUGUSTUS	mRNA	4518857	4521008	0.98	+	.	ID=g294.t1;Parent=g294;
OY727105.1_Ormia_ochracea_genome_assembly,_chromosome:_1	AUGUSTUS	start_codon	4518857	4518859	.	+	0	ID=g294.t1.start1;Parent=g294.t1;
OY727105.1_Ormia_ochracea_genome_assembly,_chromosome:_1	AUGUSTUS	CDS	4518857	4518864	0.98	+	0	ID=g294.t1.CDS1;Parent=g294.t1;
OY727105.1_Ormia_ochracea_genome_assembly,_chromosome:_1	AUGUSTUS	exon	4518857	4518864	.	+	.	ID=g294.t1.exon1;Parent=g294.t1;
OY727105.1_Ormia_ochracea_genome_assembly,_chromosome:_1	AUGUSTUS	intron	4518865	4519097	0.98	+	.	ID=g294.t1.intron1;Parent=g294.t1;
OY727105.1_Ormia_ochracea_genome_assembly,_chromosome:_1	AUGUSTUS	CDS	4519098	4520590	0.99	+	1	ID=g294.t1.CDS2;Parent=g294.t1;
OY727105.1_Ormia_ochracea_genome_assembly,_chromosome:_1	AUGUSTUS	exon	4519098	4520590	.	+	.	ID=g294.t1.exon2;Parent=g294.t1;
OY727105.1_Ormia_ochracea_genome_assembly,_chromosome:_1	AUGUSTUS	intron	4520591	4520952	1	+	.	ID=g294.t1.intron2;Parent=g294.t1;
OY727105.1_Ormia_ochracea_genome_assembly,_chromosome:_1	AUGUSTUS	CDS	4520953	4521008	1	+	2	ID=g294.t1.CDS3;Parent=g294.t1;
OY727105.1_Ormia_ochracea_genome_assembly,_chromosome:_1	AUGUSTUS	exon	4520953	4521008	.	+	.	ID=g294.t1.exon3;Parent=g294.t1;
OY727105.1_Ormia_ochracea_genome_assembly,_chromosome:_1	AUGUSTUS	stop_codon	4521006	4521008	.	+	0	ID=g294.t1.stop1;Parent=g294.t1;
OY727105.1_Ormia_ochracea_genome_assembly,_chromosome:_1	AUGUSTUS	gene	4521237	4525452	.	-	.	ID=g295;
OY727105.1_Ormia_ochracea_genome_assembly,_chromosome:_1	AUGUSTUS	mRNA	4521237	4525452	1	-	.	ID=g295.t1;Parent=g295;
OY727105.1_Ormia_ochracea_genome_assembly,_chromosome:_1	AUGUSTUS	stop_codon	4521237	4521239	.	-	0	ID=g295.t1.stop1;Parent=g295.t1;
OY727105.1_Ormia_ochracea_genome_assembly,_chromosome:_1	AUGUSTUS	CDS	4521237	4523853	1	-	1	ID=g295.t1.CDS1;Parent=g295.t1;
OY727105.1_Ormia_ochracea_genome_assembly,_chromosome:_1	AUGUSTUS	exon	4521237	4523853	.	-	.	ID=g295.t1.exon1;Parent=g295.t1;
OY727105.1_Ormia_ochracea_genome_assembly,_chromosome:_1	AUGUSTUS	intron	4523854	4525294	1	-	.	ID=g295.t1.intron1;Parent=g295.t1;
OY727105.1_Ormia_ochracea_genome_assembly,_chromosome:_1	AUGUSTUS	CDS	4525295	4525452	1	-	0	ID=g295.t1.CDS2;Parent=g295.t1;
OY727105.1_Ormia_ochracea_genome_assembly,_chromosome:_1	AUGUSTUS	exon	4525295	4525452	.	-	.	ID=g295.t1.exon2;Parent=g295.t1;
OY727105.1_Ormia_ochracea_genome_assembly,_chromosome:_1	AUGUSTUS	start_codon	4525450	4525452	.	-	0	ID=g295.t1.start1;Parent=g295.t1;
OY727105.1_Ormia_ochracea_genome_assembly,_chromosome:_1	AUGUSTUS	gene	4525826	4526208	.	+	.	ID=g296;
OY727105.1_Ormia_ochracea_genome_assembly,_chromosome:_1	AUGUSTUS	mRNA	4525826	4526208	1	+	.	ID=g296.t1;Parent=g296;
OY727105.1_Ormia_ochracea_genome_assembly,_chromosome:_1	AUGUSTUS	start_codon	4525826	4525828	.	+	0	ID=g296.t1.start1;Parent=g296.t1;
OY727105.1_Ormia_ochracea_genome_assembly,_chromosome:_1	AUGUSTUS	CDS	4525826	4525859	1	+	0	ID=g296.t1.CDS1;Parent=g296.t1;
OY727105.1_Ormia_ochracea_genome_assembly,_chromosome:_1	AUGUSTUS	exon	4525826	4525859	.	+	.	ID=g296.t1.exon1;Parent=g296.t1;
OY727105.1_Ormia_ochracea_genome_assembly,_chromosome:_1	AUGUSTUS	intron	4525860	4525927	1	+	.	ID=g296.t1.intron1;Parent=g296.t1;
OY727105.1_Ormia_ochracea_genome_assembly,_chromosome:_1	AUGUSTUS	CDS	4525928	4526208	1	+	2	ID=g296.t1.CDS2;Parent=g296.t1;
OY727105.1_Ormia_ochracea_genome_assembly,_chromosome:_1	AUGUSTUS	exon	4525928	4526208	.	+	.	ID=g296.t1.exon2;Parent=g296.t1;
OY727105.1_Ormia_ochracea_genome_assembly,_chromosome:_1	AUGUSTUS	stop_codon	4526206	4526208	.	+	0	ID=g296.t1.stop1;Parent=g296.t1;
OY727105.1_Ormia_ochracea_genome_assembly,_chromosome:_1	AUGUSTUS	gene	4527229	4529726	.	-	.	ID=g297;
OY727105.1_Ormia_ochracea_genome_assembly,_chromosome:_1	AUGUSTUS	mRNA	4527229	4529726	1	-	.	ID=g297.t1;Parent=g297;
OY727105.1_Ormia_ochracea_genome_assembly,_chromosome:_1	AUGUSTUS	stop_codon	4527229	4527231	.	-	0	ID=g297.t1.stop1;Parent=g297.t1;
OY727105.1_Ormia_ochracea_genome_assembly,_chromosome:_1	AUGUSTUS	CDS	4527229	4527357	1	-	0	ID=g297.t1.CDS1;Parent=g297.t1;
OY727105.1_Ormia_ochracea_genome_assembly,_chromosome:_1	AUGUSTUS	exon	4527229	4527357	.	-	.	ID=g297.t1.exon1;Parent=g297.t1;
OY727105.1_Ormia_ochracea_genome_assembly,_chromosome:_1	AUGUSTUS	intron	4527358	4527420	1	-	.	ID=g297.t1.intron1;Parent=g297.t1;
OY727105.1_Ormia_ochracea_genome_assembly,_chromosome:_1	AUGUSTUS	CDS	4527421	4527645	1	-	0	ID=g297.t1.CDS2;Parent=g297.t1;
OY727105.1_Ormia_ochracea_genome_assembly,_chromosome:_1	AUGUSTUS	exon	4527421	4527645	.	-	.	ID=g297.t1.exon2;Parent=g297.t1;
OY727105.1_Ormia_ochracea_genome_assembly,_chromosome:_1	AUGUSTUS	intron	4527646	4528304	1	-	.	ID=g297.t1.intron2;Parent=g297.t1;
OY727105.1_Ormia_ochracea_genome_assembly,_chromosome:_1	AUGUSTUS	CDS	4528305	4529726	1	-	0	ID=g297.t1.CDS3;Parent=g297.t1;
OY727105.1_Ormia_ochracea_genome_assembly,_chromosome:_1	AUGUSTUS	exon	4528305	4529726	.	-	.	ID=g297.t1.exon3;Parent=g297.t1;
OY727105.1_Ormia_ochracea_genome_assembly,_chromosome:_1	AUGUSTUS	start_codon	4529724	4529726	.	-	0	ID=g297.t1.start1;Parent=g297.t1;
OY727105.1_Ormia_ochracea_genome_assembly,_chromosome:_1	AUGUSTUS	gene	4542164	4543625	.	-	.	ID=g298;
OY727105.1_Ormia_ochracea_genome_assembly,_chromosome:_1	AUGUSTUS	mRNA	4542164	4543625	1	-	.	ID=g298.t1;Parent=g298;
OY727105.1_Ormia_ochracea_genome_assembly,_chromosome:_1	AUGUSTUS	stop_codon	4542164	4542166	.	-	0	ID=g298.t1.stop1;Parent=g298.t1;
OY727105.1_Ormia_ochracea_genome_assembly,_chromosome:_1	AUGUSTUS	CDS	4542164	4542253	1	-	0	ID=g298.t1.CDS1;Parent=g298.t1;
OY727105.1_Ormia_ochracea_genome_assembly,_chromosome:_1	AUGUSTUS	exon	4542164	4542253	.	-	.	ID=g298.t1.exon1;Parent=g298.t1;
OY727105.1_Ormia_ochracea_genome_assembly,_chromosome:_1	AUGUSTUS	intron	4542254	4542348	1	-	.	ID=g298.t1.intron1;Parent=g298.t1;
OY727105.1_Ormia_ochracea_genome_assembly,_chromosome:_1	AUGUSTUS	CDS	4542349	4542478	1	-	1	ID=g298.t1.CDS2;Parent=g298.t1;
OY727105.1_Ormia_ochracea_genome_assembly,_chromosome:_1	AUGUSTUS	exon	4542349	4542478	.	-	.	ID=g298.t1.exon2;Parent=g298.t1;
OY727105.1_Ormia_ochracea_genome_assembly,_chromosome:_1	AUGUSTUS	intron	4542479	4542549	1	-	.	ID=g298.t1.intron2;Parent=g298.t1;
OY727105.1_Ormia_ochracea_genome_assembly,_chromosome:_1	AUGUSTUS	CDS	4542550	4542757	1	-	2	ID=g298.t1.CDS3;Parent=g298.t1;
OY727105.1_Ormia_ochracea_genome_assembly,_chromosome:_1	AUGUSTUS	exon	4542550	4542757	.	-	.	ID=g298.t1.exon3;Parent=g298.t1;
OY727105.1_Ormia_ochracea_genome_assembly,_chromosome:_1	AUGUSTUS	intron	4542758	4543366	1	-	.	ID=g298.t1.intron3;Parent=g298.t1;
OY727105.1_Ormia_ochracea_genome_assembly,_chromosome:_1	AUGUSTUS	CDS	4543367	4543438	1	-	2	ID=g298.t1.CDS4;Parent=g298.t1;
OY727105.1_Ormia_ochracea_genome_assembly,_chromosome:_1	AUGUSTUS	exon	4543367	4543438	.	-	.	ID=g298.t1.exon4;Parent=g298.t1;
OY727105.1_Ormia_ochracea_genome_assembly,_chromosome:_1	AUGUSTUS	intron	4543439	4543576	1	-	.	ID=g298.t1.intron4;Parent=g298.t1;
OY727105.1_Ormia_ochracea_genome_assembly,_chromosome:_1	AUGUSTUS	CDS	4543577	4543625	1	-	0	ID=g298.t1.CDS5;Parent=g298.t1;
OY727105.1_Ormia_ochracea_genome_assembly,_chromosome:_1	AUGUSTUS	exon	4543577	4543625	.	-	.	ID=g298.t1.exon5;Parent=g298.t1;
OY727105.1_Ormia_ochracea_genome_assembly,_chromosome:_1	AUGUSTUS	start_codon	4543623	4543625	.	-	0	ID=g298.t1.start1;Parent=g298.t1;
OY727105.1_Ormia_ochracea_genome_assembly,_chromosome:_1	AUGUSTUS	gene	4544207	4545468	.	+	.	ID=g299;
OY727105.1_Ormia_ochracea_genome_assembly,_chromosome:_1	AUGUSTUS	mRNA	4544207	4545468	1	+	.	ID=g299.t1;Parent=g299;
OY727105.1_Ormia_ochracea_genome_assembly,_chromosome:_1	AUGUSTUS	start_codon	4544207	4544209	.	+	0	ID=g299.t1.start1;Parent=g299.t1;
OY727105.1_Ormia_ochracea_genome_assembly,_chromosome:_1	AUGUSTUS	CDS	4544207	4544246	1	+	0	ID=g299.t1.CDS1;Parent=g299.t1;
OY727105.1_Ormia_ochracea_genome_assembly,_chromosome:_1	AUGUSTUS	exon	4544207	4544246	.	+	.	ID=g299.t1.exon1;Parent=g299.t1;
OY727105.1_Ormia_ochracea_genome_assembly,_chromosome:_1	AUGUSTUS	intron	4544247	4544801	1	+	.	ID=g299.t1.intron1;Parent=g299.t1;
OY727105.1_Ormia_ochracea_genome_assembly,_chromosome:_1	AUGUSTUS	CDS	4544802	4545250	1	+	2	ID=g299.t1.CDS2;Parent=g299.t1;
OY727105.1_Ormia_ochracea_genome_assembly,_chromosome:_1	AUGUSTUS	exon	4544802	4545250	.	+	.	ID=g299.t1.exon2;Parent=g299.t1;
OY727105.1_Ormia_ochracea_genome_assembly,_chromosome:_1	AUGUSTUS	intron	4545251	4545306	1	+	.	ID=g299.t1.intron2;Parent=g299.t1;
OY727105.1_Ormia_ochracea_genome_assembly,_chromosome:_1	AUGUSTUS	CDS	4545307	4545468	1	+	0	ID=g299.t1.CDS3;Parent=g299.t1;
OY727105.1_Ormia_ochracea_genome_assembly,_chromosome:_1	AUGUSTUS	exon	4545307	4545468	.	+	.	ID=g299.t1.exon3;Parent=g299.t1;
OY727105.1_Ormia_ochracea_genome_assembly,_chromosome:_1	AUGUSTUS	stop_codon	4545466	4545468	.	+	0	ID=g299.t1.stop1;Parent=g299.t1;
OY727105.1_Ormia_ochracea_genome_assembly,_chromosome:_1	AUGUSTUS	gene	4545728	4546335	.	-	.	ID=g300;
OY727105.1_Ormia_ochracea_genome_assembly,_chromosome:_1	AUGUSTUS	mRNA	4545728	4546335	1	-	.	ID=g300.t1;Parent=g300;
OY727105.1_Ormia_ochracea_genome_assembly,_chromosome:_1	AUGUSTUS	stop_codon	4545728	4545730	.	-	0	ID=g300.t1.stop1;Parent=g300.t1;
OY727105.1_Ormia_ochracea_genome_assembly,_chromosome:_1	AUGUSTUS	CDS	4545728	4545885	1	-	2	ID=g300.t1.CDS1;Parent=g300.t1;
OY727105.1_Ormia_ochracea_genome_assembly,_chromosome:_1	AUGUSTUS	exon	4545728	4545885	.	-	.	ID=g300.t1.exon1;Parent=g300.t1;
OY727105.1_Ormia_ochracea_genome_assembly,_chromosome:_1	AUGUSTUS	intron	4545886	4545946	1	-	.	ID=g300.t1.intron1;Parent=g300.t1;
OY727105.1_Ormia_ochracea_genome_assembly,_chromosome:_1	AUGUSTUS	CDS	4545947	4546142	1	-	0	ID=g300.t1.CDS2;Parent=g300.t1;
OY727105.1_Ormia_ochracea_genome_assembly,_chromosome:_1	AUGUSTUS	exon	4545947	4546142	.	-	.	ID=g300.t1.exon2;Parent=g300.t1;
OY727105.1_Ormia_ochracea_genome_assembly,_chromosome:_1	AUGUSTUS	intron	4546143	4546203	1	-	.	ID=g300.t1.intron2;Parent=g300.t1;
OY727105.1_Ormia_ochracea_genome_assembly,_chromosome:_1	AUGUSTUS	CDS	4546204	4546335	1	-	0	ID=g300.t1.CDS3;Parent=g300.t1;
OY727105.1_Ormia_ochracea_genome_assembly,_chromosome:_1	AUGUSTUS	exon	4546204	4546335	.	-	.	ID=g300.t1.exon3;Parent=g300.t1;
OY727105.1_Ormia_ochracea_genome_assembly,_chromosome:_1	AUGUSTUS	start_codon	4546333	4546335	.	-	0	ID=g300.t1.start1;Parent=g300.t1;
OY727105.1_Ormia_ochracea_genome_assembly,_chromosome:_1	AUGUSTUS	gene	4546917	4550199	.	+	.	ID=g301;
OY727105.1_Ormia_ochracea_genome_assembly,_chromosome:_1	AUGUSTUS	mRNA	4546917	4550199	1	+	.	ID=g301.t1;Parent=g301;
OY727105.1_Ormia_ochracea_genome_assembly,_chromosome:_1	AUGUSTUS	start_codon	4546917	4546919	.	+	0	ID=g301.t1.start1;Parent=g301.t1;
OY727105.1_Ormia_ochracea_genome_assembly,_chromosome:_1	AUGUSTUS	CDS	4546917	4548995	1	+	0	ID=g301.t1.CDS1;Parent=g301.t1;
OY727105.1_Ormia_ochracea_genome_assembly,_chromosome:_1	AUGUSTUS	exon	4546917	4548995	.	+	.	ID=g301.t1.exon1;Parent=g301.t1;
OY727105.1_Ormia_ochracea_genome_assembly,_chromosome:_1	AUGUSTUS	intron	4548996	4549200	1	+	.	ID=g301.t1.intron1;Parent=g301.t1;
OY727105.1_Ormia_ochracea_genome_assembly,_chromosome:_1	AUGUSTUS	CDS	4549201	4550199	1	+	0	ID=g301.t1.CDS2;Parent=g301.t1;
OY727105.1_Ormia_ochracea_genome_assembly,_chromosome:_1	AUGUSTUS	exon	4549201	4550199	.	+	.	ID=g301.t1.exon2;Parent=g301.t1;
OY727105.1_Ormia_ochracea_genome_assembly,_chromosome:_1	AUGUSTUS	stop_codon	4550197	4550199	.	+	0	ID=g301.t1.stop1;Parent=g301.t1;
OY727105.1_Ormia_ochracea_genome_assembly,_chromosome:_1	AUGUSTUS	gene	4550420	4552978	.	-	.	ID=g302;
OY727105.1_Ormia_ochracea_genome_assembly,_chromosome:_1	AUGUSTUS	mRNA	4550420	4552978	1	-	.	ID=g302.t1;Parent=g302;
OY727105.1_Ormia_ochracea_genome_assembly,_chromosome:_1	AUGUSTUS	stop_codon	4550420	4550422	.	-	0	ID=g302.t1.stop1;Parent=g302.t1;
OY727105.1_Ormia_ochracea_genome_assembly,_chromosome:_1	AUGUSTUS	CDS	4550420	4550585	1	-	1	ID=g302.t1.CDS1;Parent=g302.t1;
OY727105.1_Ormia_ochracea_genome_assembly,_chromosome:_1	AUGUSTUS	exon	4550420	4550585	.	-	.	ID=g302.t1.exon1;Parent=g302.t1;
OY727105.1_Ormia_ochracea_genome_assembly,_chromosome:_1	AUGUSTUS	intron	4550586	4551495	1	-	.	ID=g302.t1.intron1;Parent=g302.t1;
OY727105.1_Ormia_ochracea_genome_assembly,_chromosome:_1	AUGUSTUS	CDS	4551496	4552028	1	-	0	ID=g302.t1.CDS2;Parent=g302.t1;
OY727105.1_Ormia_ochracea_genome_assembly,_chromosome:_1	AUGUSTUS	exon	4551496	4552028	.	-	.	ID=g302.t1.exon2;Parent=g302.t1;
OY727105.1_Ormia_ochracea_genome_assembly,_chromosome:_1	AUGUSTUS	intron	4552029	4552088	1	-	.	ID=g302.t1.intron2;Parent=g302.t1;
OY727105.1_Ormia_ochracea_genome_assembly,_chromosome:_1	AUGUSTUS	CDS	4552089	4552294	1	-	2	ID=g302.t1.CDS3;Parent=g302.t1;
OY727105.1_Ormia_ochracea_genome_assembly,_chromosome:_1	AUGUSTUS	exon	4552089	4552294	.	-	.	ID=g302.t1.exon3;Parent=g302.t1;
OY727105.1_Ormia_ochracea_genome_assembly,_chromosome:_1	AUGUSTUS	intron	4552295	4552353	1	-	.	ID=g302.t1.intron3;Parent=g302.t1;
OY727105.1_Ormia_ochracea_genome_assembly,_chromosome:_1	AUGUSTUS	CDS	4552354	4552978	1	-	0	ID=g302.t1.CDS4;Parent=g302.t1;
OY727105.1_Ormia_ochracea_genome_assembly,_chromosome:_1	AUGUSTUS	exon	4552354	4552978	.	-	.	ID=g302.t1.exon4;Parent=g302.t1;
OY727105.1_Ormia_ochracea_genome_assembly,_chromosome:_1	AUGUSTUS	start_codon	4552976	4552978	.	-	0	ID=g302.t1.start1;Parent=g302.t1;
OY727105.1_Ormia_ochracea_genome_assembly,_chromosome:_1	AUGUSTUS	mRNA	4550420	4552978	0.92	-	.	ID=g302.t2;Parent=g302;
OY727105.1_Ormia_ochracea_genome_assembly,_chromosome:_1	AUGUSTUS	stop_codon	4550420	4550422	.	-	0	ID=g302.t2.stop1;Parent=g302.t2;
OY727105.1_Ormia_ochracea_genome_assembly,_chromosome:_1	AUGUSTUS	CDS	4550420	4550585	1	-	1	ID=g302.t2.CDS1;Parent=g302.t2;
OY727105.1_Ormia_ochracea_genome_assembly,_chromosome:_1	AUGUSTUS	exon	4550420	4550585	.	-	.	ID=g302.t2.exon1;Parent=g302.t2;
OY727105.1_Ormia_ochracea_genome_assembly,_chromosome:_1	AUGUSTUS	intron	4550586	4551330	0.92	-	.	ID=g302.t2.intron1;Parent=g302.t2;
OY727105.1_Ormia_ochracea_genome_assembly,_chromosome:_1	AUGUSTUS	CDS	4551331	4552028	0.92	-	0	ID=g302.t2.CDS2;Parent=g302.t2;
OY727105.1_Ormia_ochracea_genome_assembly,_chromosome:_1	AUGUSTUS	exon	4551331	4552028	.	-	.	ID=g302.t2.exon2;Parent=g302.t2;
OY727105.1_Ormia_ochracea_genome_assembly,_chromosome:_1	AUGUSTUS	intron	4552029	4552088	1	-	.	ID=g302.t2.intron2;Parent=g302.t2;
OY727105.1_Ormia_ochracea_genome_assembly,_chromosome:_1	AUGUSTUS	CDS	4552089	4552294	1	-	2	ID=g302.t2.CDS3;Parent=g302.t2;
OY727105.1_Ormia_ochracea_genome_assembly,_chromosome:_1	AUGUSTUS	exon	4552089	4552294	.	-	.	ID=g302.t2.exon3;Parent=g302.t2;
OY727105.1_Ormia_ochracea_genome_assembly,_chromosome:_1	AUGUSTUS	intron	4552295	4552353	1	-	.	ID=g302.t2.intron3;Parent=g302.t2;
OY727105.1_Ormia_ochracea_genome_assembly,_chromosome:_1	AUGUSTUS	CDS	4552354	4552978	1	-	0	ID=g302.t2.CDS4;Parent=g302.t2;
OY727105.1_Ormia_ochracea_genome_assembly,_chromosome:_1	AUGUSTUS	exon	4552354	4552978	.	-	.	ID=g302.t2.exon4;Parent=g302.t2;
OY727105.1_Ormia_ochracea_genome_assembly,_chromosome:_1	AUGUSTUS	start_codon	4552976	4552978	.	-	0	ID=g302.t2.start1;Parent=g302.t2;
OY727105.1_Ormia_ochracea_genome_assembly,_chromosome:_1	AUGUSTUS	gene	4554564	4558219	.	+	.	ID=g303;
OY727105.1_Ormia_ochracea_genome_assembly,_chromosome:_1	AUGUSTUS	mRNA	4554564	4558219	1	+	.	ID=g303.t1;Parent=g303;
OY727105.1_Ormia_ochracea_genome_assembly,_chromosome:_1	AUGUSTUS	start_codon	4554564	4554566	.	+	0	ID=g303.t1.start1;Parent=g303.t1;
OY727105.1_Ormia_ochracea_genome_assembly,_chromosome:_1	AUGUSTUS	CDS	4554564	4556830	1	+	0	ID=g303.t1.CDS1;Parent=g303.t1;
OY727105.1_Ormia_ochracea_genome_assembly,_chromosome:_1	AUGUSTUS	exon	4554564	4556830	.	+	.	ID=g303.t1.exon1;Parent=g303.t1;
OY727105.1_Ormia_ochracea_genome_assembly,_chromosome:_1	AUGUSTUS	intron	4556831	4557365	1	+	.	ID=g303.t1.intron1;Parent=g303.t1;
OY727105.1_Ormia_ochracea_genome_assembly,_chromosome:_1	AUGUSTUS	CDS	4557366	4557507	1	+	1	ID=g303.t1.CDS2;Parent=g303.t1;
OY727105.1_Ormia_ochracea_genome_assembly,_chromosome:_1	AUGUSTUS	exon	4557366	4557507	.	+	.	ID=g303.t1.exon2;Parent=g303.t1;
OY727105.1_Ormia_ochracea_genome_assembly,_chromosome:_1	AUGUSTUS	intron	4557508	4557655	1	+	.	ID=g303.t1.intron2;Parent=g303.t1;
OY727105.1_Ormia_ochracea_genome_assembly,_chromosome:_1	AUGUSTUS	CDS	4557656	4558219	1	+	0	ID=g303.t1.CDS3;Parent=g303.t1;
OY727105.1_Ormia_ochracea_genome_assembly,_chromosome:_1	AUGUSTUS	exon	4557656	4558219	.	+	.	ID=g303.t1.exon3;Parent=g303.t1;
OY727105.1_Ormia_ochracea_genome_assembly,_chromosome:_1	AUGUSTUS	stop_codon	4558217	4558219	.	+	0	ID=g303.t1.stop1;Parent=g303.t1;
OY727105.1_Ormia_ochracea_genome_assembly,_chromosome:_1	AUGUSTUS	gene	4558618	4559408	.	-	.	ID=g304;
OY727105.1_Ormia_ochracea_genome_assembly,_chromosome:_1	AUGUSTUS	mRNA	4558618	4559408	1	-	.	ID=g304.t1;Parent=g304;
OY727105.1_Ormia_ochracea_genome_assembly,_chromosome:_1	AUGUSTUS	stop_codon	4558618	4558620	.	-	0	ID=g304.t1.stop1;Parent=g304.t1;
OY727105.1_Ormia_ochracea_genome_assembly,_chromosome:_1	AUGUSTUS	CDS	4558618	4559310	1	-	0	ID=g304.t1.CDS1;Parent=g304.t1;
OY727105.1_Ormia_ochracea_genome_assembly,_chromosome:_1	AUGUSTUS	exon	4558618	4559310	.	-	.	ID=g304.t1.exon1;Parent=g304.t1;
OY727105.1_Ormia_ochracea_genome_assembly,_chromosome:_1	AUGUSTUS	intron	4559311	4559363	1	-	.	ID=g304.t1.intron1;Parent=g304.t1;
OY727105.1_Ormia_ochracea_genome_assembly,_chromosome:_1	AUGUSTUS	CDS	4559364	4559408	1	-	0	ID=g304.t1.CDS2;Parent=g304.t1;
OY727105.1_Ormia_ochracea_genome_assembly,_chromosome:_1	AUGUSTUS	exon	4559364	4559408	.	-	.	ID=g304.t1.exon2;Parent=g304.t1;
OY727105.1_Ormia_ochracea_genome_assembly,_chromosome:_1	AUGUSTUS	start_codon	4559406	4559408	.	-	0	ID=g304.t1.start1;Parent=g304.t1;
OY727105.1_Ormia_ochracea_genome_assembly,_chromosome:_1	AUGUSTUS	gene	4562515	4569780	.	-	.	ID=g305;
OY727105.1_Ormia_ochracea_genome_assembly,_chromosome:_1	AUGUSTUS	mRNA	4562515	4569780	1	-	.	ID=g305.t1;Parent=g305;
OY727105.1_Ormia_ochracea_genome_assembly,_chromosome:_1	AUGUSTUS	stop_codon	4562515	4562517	.	-	0	ID=g305.t1.stop1;Parent=g305.t1;
OY727105.1_Ormia_ochracea_genome_assembly,_chromosome:_1	AUGUSTUS	CDS	4562515	4562863	1	-	1	ID=g305.t1.CDS1;Parent=g305.t1;
OY727105.1_Ormia_ochracea_genome_assembly,_chromosome:_1	AUGUSTUS	exon	4562515	4562863	.	-	.	ID=g305.t1.exon1;Parent=g305.t1;
OY727105.1_Ormia_ochracea_genome_assembly,_chromosome:_1	AUGUSTUS	intron	4562864	4563830	1	-	.	ID=g305.t1.intron1;Parent=g305.t1;
OY727105.1_Ormia_ochracea_genome_assembly,_chromosome:_1	AUGUSTUS	CDS	4563831	4564288	1	-	0	ID=g305.t1.CDS2;Parent=g305.t1;
OY727105.1_Ormia_ochracea_genome_assembly,_chromosome:_1	AUGUSTUS	exon	4563831	4564288	.	-	.	ID=g305.t1.exon2;Parent=g305.t1;
OY727105.1_Ormia_ochracea_genome_assembly,_chromosome:_1	AUGUSTUS	intron	4564289	4564395	1	-	.	ID=g305.t1.intron2;Parent=g305.t1;
OY727105.1_Ormia_ochracea_genome_assembly,_chromosome:_1	AUGUSTUS	CDS	4564396	4564626	1	-	0	ID=g305.t1.CDS3;Parent=g305.t1;
OY727105.1_Ormia_ochracea_genome_assembly,_chromosome:_1	AUGUSTUS	exon	4564396	4564626	.	-	.	ID=g305.t1.exon3;Parent=g305.t1;
OY727105.1_Ormia_ochracea_genome_assembly,_chromosome:_1	AUGUSTUS	intron	4564627	4567721	1	-	.	ID=g305.t1.intron3;Parent=g305.t1;
OY727105.1_Ormia_ochracea_genome_assembly,_chromosome:_1	AUGUSTUS	CDS	4567722	4568186	1	-	0	ID=g305.t1.CDS4;Parent=g305.t1;
OY727105.1_Ormia_ochracea_genome_assembly,_chromosome:_1	AUGUSTUS	exon	4567722	4568186	.	-	.	ID=g305.t1.exon4;Parent=g305.t1;
OY727105.1_Ormia_ochracea_genome_assembly,_chromosome:_1	AUGUSTUS	intron	4568187	4568256	1	-	.	ID=g305.t1.intron4;Parent=g305.t1;
OY727105.1_Ormia_ochracea_genome_assembly,_chromosome:_1	AUGUSTUS	CDS	4568257	4568739	1	-	0	ID=g305.t1.CDS5;Parent=g305.t1;
OY727105.1_Ormia_ochracea_genome_assembly,_chromosome:_1	AUGUSTUS	exon	4568257	4568739	.	-	.	ID=g305.t1.exon5;Parent=g305.t1;
OY727105.1_Ormia_ochracea_genome_assembly,_chromosome:_1	AUGUSTUS	intron	4568740	4568871	1	-	.	ID=g305.t1.intron5;Parent=g305.t1;
OY727105.1_Ormia_ochracea_genome_assembly,_chromosome:_1	AUGUSTUS	CDS	4568872	4569034	1	-	1	ID=g305.t1.CDS6;Parent=g305.t1;
OY727105.1_Ormia_ochracea_genome_assembly,_chromosome:_1	AUGUSTUS	exon	4568872	4569034	.	-	.	ID=g305.t1.exon6;Parent=g305.t1;
OY727105.1_Ormia_ochracea_genome_assembly,_chromosome:_1	AUGUSTUS	intron	4569035	4569104	1	-	.	ID=g305.t1.intron6;Parent=g305.t1;
OY727105.1_Ormia_ochracea_genome_assembly,_chromosome:_1	AUGUSTUS	CDS	4569105	4569632	1	-	1	ID=g305.t1.CDS7;Parent=g305.t1;
OY727105.1_Ormia_ochracea_genome_assembly,_chromosome:_1	AUGUSTUS	exon	4569105	4569632	.	-	.	ID=g305.t1.exon7;Parent=g305.t1;
OY727105.1_Ormia_ochracea_genome_assembly,_chromosome:_1	AUGUSTUS	intron	4569633	4569685	1	-	.	ID=g305.t1.intron7;Parent=g305.t1;
OY727105.1_Ormia_ochracea_genome_assembly,_chromosome:_1	AUGUSTUS	CDS	4569686	4569780	1	-	0	ID=g305.t1.CDS8;Parent=g305.t1;
OY727105.1_Ormia_ochracea_genome_assembly,_chromosome:_1	AUGUSTUS	exon	4569686	4569780	.	-	.	ID=g305.t1.exon8;Parent=g305.t1;
OY727105.1_Ormia_ochracea_genome_assembly,_chromosome:_1	AUGUSTUS	start_codon	4569778	4569780	.	-	0	ID=g305.t1.start1;Parent=g305.t1;
OY727105.1_Ormia_ochracea_genome_assembly,_chromosome:_1	GeneMark.hmm3	mRNA	4562515	4569532	.	-	.	ID=g305.t2;Parent=g305;
OY727105.1_Ormia_ochracea_genome_assembly,_chromosome:_1	GeneMark.hmm3	stop_codon	4562515	4562517	.	-	0	ID=g305.t2.stop1;Parent=g305.t2;
OY727105.1_Ormia_ochracea_genome_assembly,_chromosome:_1	GeneMark.hmm3	CDS	4562515	4562863	.	-	1	ID=g305.t2.CDS1;Parent=g305.t2;
OY727105.1_Ormia_ochracea_genome_assembly,_chromosome:_1	GeneMark.hmm3	exon	4562515	4562863	0	-	.	ID=g305.t2.exon1;Parent=g305.t2;
OY727105.1_Ormia_ochracea_genome_assembly,_chromosome:_1	GeneMark.hmm3	intron	4562864	4563830	.	-	0	ID=g305.t2.intron1;Parent=g305.t2;
OY727105.1_Ormia_ochracea_genome_assembly,_chromosome:_1	GeneMark.hmm3	CDS	4563831	4564288	.	-	0	ID=g305.t2.CDS2;Parent=g305.t2;
OY727105.1_Ormia_ochracea_genome_assembly,_chromosome:_1	GeneMark.hmm3	exon	4563831	4564288	0	-	.	ID=g305.t2.exon2;Parent=g305.t2;
OY727105.1_Ormia_ochracea_genome_assembly,_chromosome:_1	GeneMark.hmm3	intron	4564289	4564395	.	-	0	ID=g305.t2.intron2;Parent=g305.t2;
OY727105.1_Ormia_ochracea_genome_assembly,_chromosome:_1	GeneMark.hmm3	CDS	4564396	4564626	.	-	0	ID=g305.t2.CDS3;Parent=g305.t2;
OY727105.1_Ormia_ochracea_genome_assembly,_chromosome:_1	GeneMark.hmm3	exon	4564396	4564626	0	-	.	ID=g305.t2.exon3;Parent=g305.t2;
OY727105.1_Ormia_ochracea_genome_assembly,_chromosome:_1	GeneMark.hmm3	intron	4564627	4567721	.	-	0	ID=g305.t2.intron3;Parent=g305.t2;
OY727105.1_Ormia_ochracea_genome_assembly,_chromosome:_1	GeneMark.hmm3	CDS	4567722	4568186	.	-	0	ID=g305.t2.CDS4;Parent=g305.t2;
OY727105.1_Ormia_ochracea_genome_assembly,_chromosome:_1	GeneMark.hmm3	exon	4567722	4568186	0	-	.	ID=g305.t2.exon4;Parent=g305.t2;
OY727105.1_Ormia_ochracea_genome_assembly,_chromosome:_1	GeneMark.hmm3	intron	4568187	4568256	.	-	0	ID=g305.t2.intron4;Parent=g305.t2;
OY727105.1_Ormia_ochracea_genome_assembly,_chromosome:_1	GeneMark.hmm3	CDS	4568257	4568739	.	-	0	ID=g305.t2.CDS5;Parent=g305.t2;
OY727105.1_Ormia_ochracea_genome_assembly,_chromosome:_1	GeneMark.hmm3	exon	4568257	4568739	0	-	.	ID=g305.t2.exon5;Parent=g305.t2;
OY727105.1_Ormia_ochracea_genome_assembly,_chromosome:_1	GeneMark.hmm3	intron	4568740	4568871	.	-	1	ID=g305.t2.intron5;Parent=g305.t2;
OY727105.1_Ormia_ochracea_genome_assembly,_chromosome:_1	GeneMark.hmm3	CDS	4568872	4569034	.	-	1	ID=g305.t2.CDS6;Parent=g305.t2;
OY727105.1_Ormia_ochracea_genome_assembly,_chromosome:_1	GeneMark.hmm3	exon	4568872	4569034	0	-	.	ID=g305.t2.exon6;Parent=g305.t2;
OY727105.1_Ormia_ochracea_genome_assembly,_chromosome:_1	GeneMark.hmm3	intron	4569035	4569104	.	-	0	ID=g305.t2.intron6;Parent=g305.t2;
OY727105.1_Ormia_ochracea_genome_assembly,_chromosome:_1	GeneMark.hmm3	CDS	4569105	4569532	.	-	0	ID=g305.t2.CDS7;Parent=g305.t2;
OY727105.1_Ormia_ochracea_genome_assembly,_chromosome:_1	GeneMark.hmm3	exon	4569105	4569532	0	-	.	ID=g305.t2.exon7;Parent=g305.t2;
OY727105.1_Ormia_ochracea_genome_assembly,_chromosome:_1	GeneMark.hmm3	start_codon	4569530	4569532	.	-	0	ID=g305.t2.start1;Parent=g305.t2;
OY727105.1_Ormia_ochracea_genome_assembly,_chromosome:_1	AUGUSTUS	gene	4587192	4597510	.	+	.	ID=g306;
OY727105.1_Ormia_ochracea_genome_assembly,_chromosome:_1	AUGUSTUS	mRNA	4587192	4597510	0.69	+	.	ID=g306.t1;Parent=g306;
OY727105.1_Ormia_ochracea_genome_assembly,_chromosome:_1	AUGUSTUS	start_codon	4587192	4587194	.	+	0	ID=g306.t1.start1;Parent=g306.t1;
OY727105.1_Ormia_ochracea_genome_assembly,_chromosome:_1	AUGUSTUS	CDS	4587192	4587367	0.7	+	0	ID=g306.t1.CDS1;Parent=g306.t1;
OY727105.1_Ormia_ochracea_genome_assembly,_chromosome:_1	AUGUSTUS	exon	4587192	4587367	.	+	.	ID=g306.t1.exon1;Parent=g306.t1;
OY727105.1_Ormia_ochracea_genome_assembly,_chromosome:_1	AUGUSTUS	intron	4587368	4597410	0.78	+	.	ID=g306.t1.intron1;Parent=g306.t1;
OY727105.1_Ormia_ochracea_genome_assembly,_chromosome:_1	AUGUSTUS	CDS	4597411	4597510	0.86	+	1	ID=g306.t1.CDS2;Parent=g306.t1;
OY727105.1_Ormia_ochracea_genome_assembly,_chromosome:_1	AUGUSTUS	exon	4597411	4597510	.	+	.	ID=g306.t1.exon2;Parent=g306.t1;
OY727105.1_Ormia_ochracea_genome_assembly,_chromosome:_1	AUGUSTUS	stop_codon	4597508	4597510	.	+	0	ID=g306.t1.stop1;Parent=g306.t1;
OY727105.1_Ormia_ochracea_genome_assembly,_chromosome:_1	AUGUSTUS	gene	4610433	4613835	.	+	.	ID=g307;
OY727105.1_Ormia_ochracea_genome_assembly,_chromosome:_1	AUGUSTUS	mRNA	4610433	4613835	0.43	+	.	ID=g307.t1;Parent=g307;
OY727105.1_Ormia_ochracea_genome_assembly,_chromosome:_1	AUGUSTUS	start_codon	4610433	4610435	.	+	0	ID=g307.t1.start1;Parent=g307.t1;
OY727105.1_Ormia_ochracea_genome_assembly,_chromosome:_1	AUGUSTUS	CDS	4610433	4610536	1	+	0	ID=g307.t1.CDS1;Parent=g307.t1;
OY727105.1_Ormia_ochracea_genome_assembly,_chromosome:_1	AUGUSTUS	exon	4610433	4610536	.	+	.	ID=g307.t1.exon1;Parent=g307.t1;
OY727105.1_Ormia_ochracea_genome_assembly,_chromosome:_1	AUGUSTUS	intron	4610537	4613738	0.43	+	.	ID=g307.t1.intron1;Parent=g307.t1;
OY727105.1_Ormia_ochracea_genome_assembly,_chromosome:_1	AUGUSTUS	CDS	4613739	4613835	0.43	+	1	ID=g307.t1.CDS2;Parent=g307.t1;
OY727105.1_Ormia_ochracea_genome_assembly,_chromosome:_1	AUGUSTUS	exon	4613739	4613835	.	+	.	ID=g307.t1.exon2;Parent=g307.t1;
OY727105.1_Ormia_ochracea_genome_assembly,_chromosome:_1	AUGUSTUS	stop_codon	4613833	4613835	.	+	0	ID=g307.t1.stop1;Parent=g307.t1;
OY727105.1_Ormia_ochracea_genome_assembly,_chromosome:_1	AUGUSTUS	gene	4622817	4623292	.	+	.	ID=g308;
OY727105.1_Ormia_ochracea_genome_assembly,_chromosome:_1	AUGUSTUS	mRNA	4622817	4623292	0.38	+	.	ID=g308.t1;Parent=g308;
OY727105.1_Ormia_ochracea_genome_assembly,_chromosome:_1	AUGUSTUS	start_codon	4622817	4622819	.	+	0	ID=g308.t1.start1;Parent=g308.t1;
OY727105.1_Ormia_ochracea_genome_assembly,_chromosome:_1	AUGUSTUS	CDS	4622817	4623149	0.51	+	0	ID=g308.t1.CDS1;Parent=g308.t1;
OY727105.1_Ormia_ochracea_genome_assembly,_chromosome:_1	AUGUSTUS	exon	4622817	4623149	.	+	.	ID=g308.t1.exon1;Parent=g308.t1;
OY727105.1_Ormia_ochracea_genome_assembly,_chromosome:_1	AUGUSTUS	intron	4623150	4623214	0.38	+	.	ID=g308.t1.intron1;Parent=g308.t1;
OY727105.1_Ormia_ochracea_genome_assembly,_chromosome:_1	AUGUSTUS	CDS	4623215	4623292	0.38	+	0	ID=g308.t1.CDS2;Parent=g308.t1;
OY727105.1_Ormia_ochracea_genome_assembly,_chromosome:_1	AUGUSTUS	exon	4623215	4623292	.	+	.	ID=g308.t1.exon2;Parent=g308.t1;
OY727105.1_Ormia_ochracea_genome_assembly,_chromosome:_1	AUGUSTUS	stop_codon	4623290	4623292	.	+	0	ID=g308.t1.stop1;Parent=g308.t1;
OY727105.1_Ormia_ochracea_genome_assembly,_chromosome:_1	AUGUSTUS	gene	4702605	4705477	.	-	.	ID=g309;
OY727105.1_Ormia_ochracea_genome_assembly,_chromosome:_1	AUGUSTUS	mRNA	4702605	4705477	1	-	.	ID=g309.t1;Parent=g309;
OY727105.1_Ormia_ochracea_genome_assembly,_chromosome:_1	AUGUSTUS	stop_codon	4702605	4702607	.	-	0	ID=g309.t1.stop1;Parent=g309.t1;
OY727105.1_Ormia_ochracea_genome_assembly,_chromosome:_1	AUGUSTUS	CDS	4702605	4702752	1	-	1	ID=g309.t1.CDS1;Parent=g309.t1;
OY727105.1_Ormia_ochracea_genome_assembly,_chromosome:_1	AUGUSTUS	exon	4702605	4702752	.	-	.	ID=g309.t1.exon1;Parent=g309.t1;
OY727105.1_Ormia_ochracea_genome_assembly,_chromosome:_1	AUGUSTUS	intron	4702753	4702813	1	-	.	ID=g309.t1.intron1;Parent=g309.t1;
OY727105.1_Ormia_ochracea_genome_assembly,_chromosome:_1	AUGUSTUS	CDS	4702814	4702940	1	-	2	ID=g309.t1.CDS2;Parent=g309.t1;
OY727105.1_Ormia_ochracea_genome_assembly,_chromosome:_1	AUGUSTUS	exon	4702814	4702940	.	-	.	ID=g309.t1.exon2;Parent=g309.t1;
OY727105.1_Ormia_ochracea_genome_assembly,_chromosome:_1	AUGUSTUS	intron	4702941	4703367	1	-	.	ID=g309.t1.intron2;Parent=g309.t1;
OY727105.1_Ormia_ochracea_genome_assembly,_chromosome:_1	AUGUSTUS	CDS	4703368	4704436	1	-	0	ID=g309.t1.CDS3;Parent=g309.t1;
OY727105.1_Ormia_ochracea_genome_assembly,_chromosome:_1	AUGUSTUS	exon	4703368	4704436	.	-	.	ID=g309.t1.exon3;Parent=g309.t1;
OY727105.1_Ormia_ochracea_genome_assembly,_chromosome:_1	AUGUSTUS	intron	4704437	4704497	1	-	.	ID=g309.t1.intron3;Parent=g309.t1;
OY727105.1_Ormia_ochracea_genome_assembly,_chromosome:_1	AUGUSTUS	CDS	4704498	4704623	1	-	0	ID=g309.t1.CDS4;Parent=g309.t1;
OY727105.1_Ormia_ochracea_genome_assembly,_chromosome:_1	AUGUSTUS	exon	4704498	4704623	.	-	.	ID=g309.t1.exon4;Parent=g309.t1;
OY727105.1_Ormia_ochracea_genome_assembly,_chromosome:_1	AUGUSTUS	intron	4704624	4705255	1	-	.	ID=g309.t1.intron4;Parent=g309.t1;
OY727105.1_Ormia_ochracea_genome_assembly,_chromosome:_1	AUGUSTUS	CDS	4705256	4705477	1	-	0	ID=g309.t1.CDS5;Parent=g309.t1;
OY727105.1_Ormia_ochracea_genome_assembly,_chromosome:_1	AUGUSTUS	exon	4705256	4705477	.	-	.	ID=g309.t1.exon5;Parent=g309.t1;
OY727105.1_Ormia_ochracea_genome_assembly,_chromosome:_1	AUGUSTUS	start_codon	4705475	4705477	.	-	0	ID=g309.t1.start1;Parent=g309.t1;
OY727105.1_Ormia_ochracea_genome_assembly,_chromosome:_1	AUGUSTUS	gene	4716212	4716846	.	+	.	ID=g310;
OY727105.1_Ormia_ochracea_genome_assembly,_chromosome:_1	AUGUSTUS	mRNA	4716212	4716846	1	+	.	ID=g310.t1;Parent=g310;
OY727105.1_Ormia_ochracea_genome_assembly,_chromosome:_1	AUGUSTUS	start_codon	4716212	4716214	.	+	0	ID=g310.t1.start1;Parent=g310.t1;
OY727105.1_Ormia_ochracea_genome_assembly,_chromosome:_1	AUGUSTUS	CDS	4716212	4716284	1	+	0	ID=g310.t1.CDS1;Parent=g310.t1;
OY727105.1_Ormia_ochracea_genome_assembly,_chromosome:_1	AUGUSTUS	exon	4716212	4716284	.	+	.	ID=g310.t1.exon1;Parent=g310.t1;
OY727105.1_Ormia_ochracea_genome_assembly,_chromosome:_1	AUGUSTUS	intron	4716285	4716379	1	+	.	ID=g310.t1.intron1;Parent=g310.t1;
OY727105.1_Ormia_ochracea_genome_assembly,_chromosome:_1	AUGUSTUS	CDS	4716380	4716846	1	+	2	ID=g310.t1.CDS2;Parent=g310.t1;
OY727105.1_Ormia_ochracea_genome_assembly,_chromosome:_1	AUGUSTUS	exon	4716380	4716846	.	+	.	ID=g310.t1.exon2;Parent=g310.t1;
OY727105.1_Ormia_ochracea_genome_assembly,_chromosome:_1	AUGUSTUS	stop_codon	4716844	4716846	.	+	0	ID=g310.t1.stop1;Parent=g310.t1;
OY727105.1_Ormia_ochracea_genome_assembly,_chromosome:_1	AUGUSTUS	gene	4754805	4758404	.	-	.	ID=g311;
OY727105.1_Ormia_ochracea_genome_assembly,_chromosome:_1	AUGUSTUS	mRNA	4754805	4758404	0.69	-	.	ID=g311.t1;Parent=g311;
OY727105.1_Ormia_ochracea_genome_assembly,_chromosome:_1	AUGUSTUS	stop_codon	4754805	4754807	.	-	0	ID=g311.t1.stop1;Parent=g311.t1;
OY727105.1_Ormia_ochracea_genome_assembly,_chromosome:_1	AUGUSTUS	CDS	4754805	4755543	1	-	1	ID=g311.t1.CDS1;Parent=g311.t1;
OY727105.1_Ormia_ochracea_genome_assembly,_chromosome:_1	AUGUSTUS	exon	4754805	4755543	.	-	.	ID=g311.t1.exon1;Parent=g311.t1;
OY727105.1_Ormia_ochracea_genome_assembly,_chromosome:_1	AUGUSTUS	intron	4755544	4756568	1	-	.	ID=g311.t1.intron1;Parent=g311.t1;
OY727105.1_Ormia_ochracea_genome_assembly,_chromosome:_1	AUGUSTUS	CDS	4756569	4757829	0.87	-	2	ID=g311.t1.CDS2;Parent=g311.t1;
OY727105.1_Ormia_ochracea_genome_assembly,_chromosome:_1	AUGUSTUS	exon	4756569	4757829	.	-	.	ID=g311.t1.exon2;Parent=g311.t1;
OY727105.1_Ormia_ochracea_genome_assembly,_chromosome:_1	AUGUSTUS	intron	4757830	4758376	0.69	-	.	ID=g311.t1.intron2;Parent=g311.t1;
OY727105.1_Ormia_ochracea_genome_assembly,_chromosome:_1	AUGUSTUS	CDS	4758377	4758404	0.69	-	0	ID=g311.t1.CDS3;Parent=g311.t1;
OY727105.1_Ormia_ochracea_genome_assembly,_chromosome:_1	AUGUSTUS	exon	4758377	4758404	.	-	.	ID=g311.t1.exon3;Parent=g311.t1;
OY727105.1_Ormia_ochracea_genome_assembly,_chromosome:_1	AUGUSTUS	start_codon	4758402	4758404	.	-	0	ID=g311.t1.start1;Parent=g311.t1;
OY727105.1_Ormia_ochracea_genome_assembly,_chromosome:_1	GeneMark.hmm3	mRNA	4754805	4757782	.	-	.	ID=g311.t2;Parent=g311;
OY727105.1_Ormia_ochracea_genome_assembly,_chromosome:_1	GeneMark.hmm3	stop_codon	4754805	4754807	.	-	0	ID=g311.t2.stop1;Parent=g311.t2;
OY727105.1_Ormia_ochracea_genome_assembly,_chromosome:_1	GeneMark.hmm3	CDS	4754805	4755543	.	-	1	ID=g311.t2.CDS1;Parent=g311.t2;
OY727105.1_Ormia_ochracea_genome_assembly,_chromosome:_1	GeneMark.hmm3	exon	4754805	4755543	0	-	.	ID=g311.t2.exon1;Parent=g311.t2;
OY727105.1_Ormia_ochracea_genome_assembly,_chromosome:_1	GeneMark.hmm3	intron	4755544	4756568	.	-	0	ID=g311.t2.intron1;Parent=g311.t2;
OY727105.1_Ormia_ochracea_genome_assembly,_chromosome:_1	GeneMark.hmm3	CDS	4756569	4757782	.	-	0	ID=g311.t2.CDS2;Parent=g311.t2;
OY727105.1_Ormia_ochracea_genome_assembly,_chromosome:_1	GeneMark.hmm3	exon	4756569	4757782	0	-	.	ID=g311.t2.exon2;Parent=g311.t2;
OY727105.1_Ormia_ochracea_genome_assembly,_chromosome:_1	GeneMark.hmm3	start_codon	4757780	4757782	.	-	0	ID=g311.t2.start1;Parent=g311.t2;
OY727105.1_Ormia_ochracea_genome_assembly,_chromosome:_1	AUGUSTUS	gene	4791289	4807453	.	+	.	ID=g312;
OY727105.1_Ormia_ochracea_genome_assembly,_chromosome:_1	AUGUSTUS	mRNA	4791289	4807453	1	+	.	ID=g312.t1;Parent=g312;
OY727105.1_Ormia_ochracea_genome_assembly,_chromosome:_1	AUGUSTUS	start_codon	4791289	4791291	.	+	0	ID=g312.t1.start1;Parent=g312.t1;
OY727105.1_Ormia_ochracea_genome_assembly,_chromosome:_1	AUGUSTUS	CDS	4791289	4791942	1	+	0	ID=g312.t1.CDS1;Parent=g312.t1;
OY727105.1_Ormia_ochracea_genome_assembly,_chromosome:_1	AUGUSTUS	exon	4791289	4791942	.	+	.	ID=g312.t1.exon1;Parent=g312.t1;
OY727105.1_Ormia_ochracea_genome_assembly,_chromosome:_1	AUGUSTUS	intron	4791943	4805799	1	+	.	ID=g312.t1.intron1;Parent=g312.t1;
OY727105.1_Ormia_ochracea_genome_assembly,_chromosome:_1	AUGUSTUS	CDS	4805800	4806512	1	+	0	ID=g312.t1.CDS2;Parent=g312.t1;
OY727105.1_Ormia_ochracea_genome_assembly,_chromosome:_1	AUGUSTUS	exon	4805800	4806512	.	+	.	ID=g312.t1.exon2;Parent=g312.t1;
OY727105.1_Ormia_ochracea_genome_assembly,_chromosome:_1	AUGUSTUS	intron	4806513	4807047	1	+	.	ID=g312.t1.intron2;Parent=g312.t1;
OY727105.1_Ormia_ochracea_genome_assembly,_chromosome:_1	AUGUSTUS	CDS	4807048	4807453	1	+	1	ID=g312.t1.CDS3;Parent=g312.t1;
OY727105.1_Ormia_ochracea_genome_assembly,_chromosome:_1	AUGUSTUS	exon	4807048	4807453	.	+	.	ID=g312.t1.exon3;Parent=g312.t1;
OY727105.1_Ormia_ochracea_genome_assembly,_chromosome:_1	AUGUSTUS	stop_codon	4807451	4807453	.	+	0	ID=g312.t1.stop1;Parent=g312.t1;
OY727105.1_Ormia_ochracea_genome_assembly,_chromosome:_1	AUGUSTUS	gene	4831508	4837930	.	-	.	ID=g313;
OY727105.1_Ormia_ochracea_genome_assembly,_chromosome:_1	AUGUSTUS	mRNA	4831508	4837930	0.62	-	.	ID=g313.t1;Parent=g313;
OY727105.1_Ormia_ochracea_genome_assembly,_chromosome:_1	AUGUSTUS	stop_codon	4831508	4831510	.	-	0	ID=g313.t1.stop1;Parent=g313.t1;
OY727105.1_Ormia_ochracea_genome_assembly,_chromosome:_1	AUGUSTUS	CDS	4831508	4831688	1	-	1	ID=g313.t1.CDS1;Parent=g313.t1;
OY727105.1_Ormia_ochracea_genome_assembly,_chromosome:_1	AUGUSTUS	exon	4831508	4831688	.	-	.	ID=g313.t1.exon1;Parent=g313.t1;
OY727105.1_Ormia_ochracea_genome_assembly,_chromosome:_1	AUGUSTUS	intron	4831689	4831755	1	-	.	ID=g313.t1.intron1;Parent=g313.t1;
OY727105.1_Ormia_ochracea_genome_assembly,_chromosome:_1	AUGUSTUS	CDS	4831756	4832171	0.98	-	0	ID=g313.t1.CDS2;Parent=g313.t1;
OY727105.1_Ormia_ochracea_genome_assembly,_chromosome:_1	AUGUSTUS	exon	4831756	4832171	.	-	.	ID=g313.t1.exon2;Parent=g313.t1;
OY727105.1_Ormia_ochracea_genome_assembly,_chromosome:_1	AUGUSTUS	intron	4832172	4837906	0.62	-	.	ID=g313.t1.intron2;Parent=g313.t1;
OY727105.1_Ormia_ochracea_genome_assembly,_chromosome:_1	AUGUSTUS	CDS	4837907	4837930	0.62	-	0	ID=g313.t1.CDS3;Parent=g313.t1;
OY727105.1_Ormia_ochracea_genome_assembly,_chromosome:_1	AUGUSTUS	exon	4837907	4837930	.	-	.	ID=g313.t1.exon3;Parent=g313.t1;
OY727105.1_Ormia_ochracea_genome_assembly,_chromosome:_1	AUGUSTUS	start_codon	4837928	4837930	.	-	0	ID=g313.t1.start1;Parent=g313.t1;
OY727105.1_Ormia_ochracea_genome_assembly,_chromosome:_1	AUGUSTUS	gene	4838633	4840855	.	+	.	ID=g314;
OY727105.1_Ormia_ochracea_genome_assembly,_chromosome:_1	AUGUSTUS	mRNA	4838633	4840855	1	+	.	ID=g314.t1;Parent=g314;
OY727105.1_Ormia_ochracea_genome_assembly,_chromosome:_1	AUGUSTUS	start_codon	4838633	4838635	.	+	0	ID=g314.t1.start1;Parent=g314.t1;
OY727105.1_Ormia_ochracea_genome_assembly,_chromosome:_1	AUGUSTUS	CDS	4838633	4840855	1	+	0	ID=g314.t1.CDS1;Parent=g314.t1;
OY727105.1_Ormia_ochracea_genome_assembly,_chromosome:_1	AUGUSTUS	exon	4838633	4840855	.	+	.	ID=g314.t1.exon1;Parent=g314.t1;
OY727105.1_Ormia_ochracea_genome_assembly,_chromosome:_1	AUGUSTUS	stop_codon	4840853	4840855	.	+	0	ID=g314.t1.stop1;Parent=g314.t1;
OY727105.1_Ormia_ochracea_genome_assembly,_chromosome:_1	AUGUSTUS	gene	4847372	4850442	.	-	.	ID=g315;
OY727105.1_Ormia_ochracea_genome_assembly,_chromosome:_1	AUGUSTUS	mRNA	4847372	4850442	0.4	-	.	ID=g315.t1;Parent=g315;
OY727105.1_Ormia_ochracea_genome_assembly,_chromosome:_1	AUGUSTUS	stop_codon	4847372	4847374	.	-	0	ID=g315.t1.stop1;Parent=g315.t1;
OY727105.1_Ormia_ochracea_genome_assembly,_chromosome:_1	AUGUSTUS	CDS	4847372	4847556	0.4	-	2	ID=g315.t1.CDS1;Parent=g315.t1;
OY727105.1_Ormia_ochracea_genome_assembly,_chromosome:_1	AUGUSTUS	exon	4847372	4847556	.	-	.	ID=g315.t1.exon1;Parent=g315.t1;
OY727105.1_Ormia_ochracea_genome_assembly,_chromosome:_1	AUGUSTUS	intron	4847557	4848034	1	-	.	ID=g315.t1.intron1;Parent=g315.t1;
OY727105.1_Ormia_ochracea_genome_assembly,_chromosome:_1	AUGUSTUS	CDS	4848035	4848233	1	-	0	ID=g315.t1.CDS2;Parent=g315.t1;
OY727105.1_Ormia_ochracea_genome_assembly,_chromosome:_1	AUGUSTUS	exon	4848035	4848233	.	-	.	ID=g315.t1.exon2;Parent=g315.t1;
OY727105.1_Ormia_ochracea_genome_assembly,_chromosome:_1	AUGUSTUS	intron	4848234	4848299	1	-	.	ID=g315.t1.intron2;Parent=g315.t1;
OY727105.1_Ormia_ochracea_genome_assembly,_chromosome:_1	AUGUSTUS	CDS	4848300	4848828	1	-	1	ID=g315.t1.CDS3;Parent=g315.t1;
OY727105.1_Ormia_ochracea_genome_assembly,_chromosome:_1	AUGUSTUS	exon	4848300	4848828	.	-	.	ID=g315.t1.exon3;Parent=g315.t1;
OY727105.1_Ormia_ochracea_genome_assembly,_chromosome:_1	AUGUSTUS	intron	4848829	4849233	1	-	.	ID=g315.t1.intron3;Parent=g315.t1;
OY727105.1_Ormia_ochracea_genome_assembly,_chromosome:_1	AUGUSTUS	CDS	4849234	4849388	1	-	0	ID=g315.t1.CDS4;Parent=g315.t1;
OY727105.1_Ormia_ochracea_genome_assembly,_chromosome:_1	AUGUSTUS	exon	4849234	4849388	.	-	.	ID=g315.t1.exon4;Parent=g315.t1;
OY727105.1_Ormia_ochracea_genome_assembly,_chromosome:_1	AUGUSTUS	intron	4849389	4849498	1	-	.	ID=g315.t1.intron4;Parent=g315.t1;
OY727105.1_Ormia_ochracea_genome_assembly,_chromosome:_1	AUGUSTUS	CDS	4849499	4849588	1	-	0	ID=g315.t1.CDS5;Parent=g315.t1;
OY727105.1_Ormia_ochracea_genome_assembly,_chromosome:_1	AUGUSTUS	exon	4849499	4849588	.	-	.	ID=g315.t1.exon5;Parent=g315.t1;
OY727105.1_Ormia_ochracea_genome_assembly,_chromosome:_1	AUGUSTUS	intron	4849589	4849909	1	-	.	ID=g315.t1.intron5;Parent=g315.t1;
OY727105.1_Ormia_ochracea_genome_assembly,_chromosome:_1	AUGUSTUS	CDS	4849910	4850053	1	-	0	ID=g315.t1.CDS6;Parent=g315.t1;
OY727105.1_Ormia_ochracea_genome_assembly,_chromosome:_1	AUGUSTUS	exon	4849910	4850053	.	-	.	ID=g315.t1.exon6;Parent=g315.t1;
OY727105.1_Ormia_ochracea_genome_assembly,_chromosome:_1	AUGUSTUS	intron	4850054	4850346	1	-	.	ID=g315.t1.intron6;Parent=g315.t1;
OY727105.1_Ormia_ochracea_genome_assembly,_chromosome:_1	AUGUSTUS	CDS	4850347	4850442	1	-	0	ID=g315.t1.CDS7;Parent=g315.t1;
OY727105.1_Ormia_ochracea_genome_assembly,_chromosome:_1	AUGUSTUS	exon	4850347	4850442	.	-	.	ID=g315.t1.exon7;Parent=g315.t1;
OY727105.1_Ormia_ochracea_genome_assembly,_chromosome:_1	AUGUSTUS	start_codon	4850440	4850442	.	-	0	ID=g315.t1.start1;Parent=g315.t1;
OY727105.1_Ormia_ochracea_genome_assembly,_chromosome:_1	AUGUSTUS	gene	4885400	4904755	.	-	.	ID=g316;
OY727105.1_Ormia_ochracea_genome_assembly,_chromosome:_1	AUGUSTUS	mRNA	4885400	4904755	1	-	.	ID=g316.t1;Parent=g316;
OY727105.1_Ormia_ochracea_genome_assembly,_chromosome:_1	AUGUSTUS	stop_codon	4885400	4885402	.	-	0	ID=g316.t1.stop1;Parent=g316.t1;
OY727105.1_Ormia_ochracea_genome_assembly,_chromosome:_1	AUGUSTUS	CDS	4885400	4885425	1	-	2	ID=g316.t1.CDS1;Parent=g316.t1;
OY727105.1_Ormia_ochracea_genome_assembly,_chromosome:_1	AUGUSTUS	exon	4885400	4885425	.	-	.	ID=g316.t1.exon1;Parent=g316.t1;
OY727105.1_Ormia_ochracea_genome_assembly,_chromosome:_1	AUGUSTUS	intron	4885426	4887243	1	-	.	ID=g316.t1.intron1;Parent=g316.t1;
OY727105.1_Ormia_ochracea_genome_assembly,_chromosome:_1	AUGUSTUS	CDS	4887244	4887489	1	-	2	ID=g316.t1.CDS2;Parent=g316.t1;
OY727105.1_Ormia_ochracea_genome_assembly,_chromosome:_1	AUGUSTUS	exon	4887244	4887489	.	-	.	ID=g316.t1.exon2;Parent=g316.t1;
OY727105.1_Ormia_ochracea_genome_assembly,_chromosome:_1	AUGUSTUS	intron	4887490	4889350	1	-	.	ID=g316.t1.intron2;Parent=g316.t1;
OY727105.1_Ormia_ochracea_genome_assembly,_chromosome:_1	AUGUSTUS	CDS	4889351	4889704	1	-	2	ID=g316.t1.CDS3;Parent=g316.t1;
OY727105.1_Ormia_ochracea_genome_assembly,_chromosome:_1	AUGUSTUS	exon	4889351	4889704	.	-	.	ID=g316.t1.exon3;Parent=g316.t1;
OY727105.1_Ormia_ochracea_genome_assembly,_chromosome:_1	AUGUSTUS	intron	4889705	4896098	1	-	.	ID=g316.t1.intron3;Parent=g316.t1;
OY727105.1_Ormia_ochracea_genome_assembly,_chromosome:_1	AUGUSTUS	CDS	4896099	4896208	1	-	1	ID=g316.t1.CDS4;Parent=g316.t1;
OY727105.1_Ormia_ochracea_genome_assembly,_chromosome:_1	AUGUSTUS	exon	4896099	4896208	.	-	.	ID=g316.t1.exon4;Parent=g316.t1;
OY727105.1_Ormia_ochracea_genome_assembly,_chromosome:_1	AUGUSTUS	intron	4896209	4896921	1	-	.	ID=g316.t1.intron4;Parent=g316.t1;
OY727105.1_Ormia_ochracea_genome_assembly,_chromosome:_1	AUGUSTUS	CDS	4896922	4896991	1	-	2	ID=g316.t1.CDS5;Parent=g316.t1;
OY727105.1_Ormia_ochracea_genome_assembly,_chromosome:_1	AUGUSTUS	exon	4896922	4896991	.	-	.	ID=g316.t1.exon5;Parent=g316.t1;
OY727105.1_Ormia_ochracea_genome_assembly,_chromosome:_1	AUGUSTUS	intron	4896992	4902314	1	-	.	ID=g316.t1.intron5;Parent=g316.t1;
OY727105.1_Ormia_ochracea_genome_assembly,_chromosome:_1	AUGUSTUS	CDS	4902315	4902527	1	-	2	ID=g316.t1.CDS6;Parent=g316.t1;
OY727105.1_Ormia_ochracea_genome_assembly,_chromosome:_1	AUGUSTUS	exon	4902315	4902527	.	-	.	ID=g316.t1.exon6;Parent=g316.t1;
OY727105.1_Ormia_ochracea_genome_assembly,_chromosome:_1	AUGUSTUS	intron	4902528	4904664	1	-	.	ID=g316.t1.intron6;Parent=g316.t1;
OY727105.1_Ormia_ochracea_genome_assembly,_chromosome:_1	AUGUSTUS	CDS	4904665	4904755	1	-	0	ID=g316.t1.CDS7;Parent=g316.t1;
OY727105.1_Ormia_ochracea_genome_assembly,_chromosome:_1	AUGUSTUS	exon	4904665	4904755	.	-	.	ID=g316.t1.exon7;Parent=g316.t1;
OY727105.1_Ormia_ochracea_genome_assembly,_chromosome:_1	AUGUSTUS	start_codon	4904753	4904755	.	-	0	ID=g316.t1.start1;Parent=g316.t1;
OY727105.1_Ormia_ochracea_genome_assembly,_chromosome:_1	AUGUSTUS	gene	4919111	4919461	.	+	.	ID=g317;
OY727105.1_Ormia_ochracea_genome_assembly,_chromosome:_1	AUGUSTUS	mRNA	4919111	4919461	0.81	+	.	ID=g317.t1;Parent=g317;
OY727105.1_Ormia_ochracea_genome_assembly,_chromosome:_1	AUGUSTUS	start_codon	4919111	4919113	.	+	0	ID=g317.t1.start1;Parent=g317.t1;
OY727105.1_Ormia_ochracea_genome_assembly,_chromosome:_1	AUGUSTUS	CDS	4919111	4919461	0.81	+	0	ID=g317.t1.CDS1;Parent=g317.t1;
OY727105.1_Ormia_ochracea_genome_assembly,_chromosome:_1	AUGUSTUS	exon	4919111	4919461	.	+	.	ID=g317.t1.exon1;Parent=g317.t1;
OY727105.1_Ormia_ochracea_genome_assembly,_chromosome:_1	AUGUSTUS	stop_codon	4919459	4919461	.	+	0	ID=g317.t1.stop1;Parent=g317.t1;
OY727105.1_Ormia_ochracea_genome_assembly,_chromosome:_1	AUGUSTUS	gene	4935725	4941282	.	+	.	ID=g318;
OY727105.1_Ormia_ochracea_genome_assembly,_chromosome:_1	AUGUSTUS	mRNA	4935725	4941282	1	+	.	ID=g318.t1;Parent=g318;
OY727105.1_Ormia_ochracea_genome_assembly,_chromosome:_1	AUGUSTUS	start_codon	4935725	4935727	.	+	0	ID=g318.t1.start1;Parent=g318.t1;
OY727105.1_Ormia_ochracea_genome_assembly,_chromosome:_1	AUGUSTUS	CDS	4935725	4935892	1	+	0	ID=g318.t1.CDS1;Parent=g318.t1;
OY727105.1_Ormia_ochracea_genome_assembly,_chromosome:_1	AUGUSTUS	exon	4935725	4935892	.	+	.	ID=g318.t1.exon1;Parent=g318.t1;
OY727105.1_Ormia_ochracea_genome_assembly,_chromosome:_1	AUGUSTUS	intron	4935893	4936575	1	+	.	ID=g318.t1.intron1;Parent=g318.t1;
OY727105.1_Ormia_ochracea_genome_assembly,_chromosome:_1	AUGUSTUS	CDS	4936576	4937063	1	+	0	ID=g318.t1.CDS2;Parent=g318.t1;
OY727105.1_Ormia_ochracea_genome_assembly,_chromosome:_1	AUGUSTUS	exon	4936576	4937063	.	+	.	ID=g318.t1.exon2;Parent=g318.t1;
OY727105.1_Ormia_ochracea_genome_assembly,_chromosome:_1	AUGUSTUS	intron	4937064	4937267	1	+	.	ID=g318.t1.intron2;Parent=g318.t1;
OY727105.1_Ormia_ochracea_genome_assembly,_chromosome:_1	AUGUSTUS	CDS	4937268	4937391	1	+	1	ID=g318.t1.CDS3;Parent=g318.t1;
OY727105.1_Ormia_ochracea_genome_assembly,_chromosome:_1	AUGUSTUS	exon	4937268	4937391	.	+	.	ID=g318.t1.exon3;Parent=g318.t1;
OY727105.1_Ormia_ochracea_genome_assembly,_chromosome:_1	AUGUSTUS	intron	4937392	4938032	1	+	.	ID=g318.t1.intron3;Parent=g318.t1;
OY727105.1_Ormia_ochracea_genome_assembly,_chromosome:_1	AUGUSTUS	CDS	4938033	4938168	1	+	0	ID=g318.t1.CDS4;Parent=g318.t1;
OY727105.1_Ormia_ochracea_genome_assembly,_chromosome:_1	AUGUSTUS	exon	4938033	4938168	.	+	.	ID=g318.t1.exon4;Parent=g318.t1;
OY727105.1_Ormia_ochracea_genome_assembly,_chromosome:_1	AUGUSTUS	intron	4938169	4938253	1	+	.	ID=g318.t1.intron4;Parent=g318.t1;
OY727105.1_Ormia_ochracea_genome_assembly,_chromosome:_1	AUGUSTUS	CDS	4938254	4938380	1	+	2	ID=g318.t1.CDS5;Parent=g318.t1;
OY727105.1_Ormia_ochracea_genome_assembly,_chromosome:_1	AUGUSTUS	exon	4938254	4938380	.	+	.	ID=g318.t1.exon5;Parent=g318.t1;
OY727105.1_Ormia_ochracea_genome_assembly,_chromosome:_1	AUGUSTUS	intron	4938381	4938457	1	+	.	ID=g318.t1.intron5;Parent=g318.t1;
OY727105.1_Ormia_ochracea_genome_assembly,_chromosome:_1	AUGUSTUS	CDS	4938458	4938662	1	+	1	ID=g318.t1.CDS6;Parent=g318.t1;
OY727105.1_Ormia_ochracea_genome_assembly,_chromosome:_1	AUGUSTUS	exon	4938458	4938662	.	+	.	ID=g318.t1.exon6;Parent=g318.t1;
OY727105.1_Ormia_ochracea_genome_assembly,_chromosome:_1	AUGUSTUS	intron	4938663	4938742	1	+	.	ID=g318.t1.intron6;Parent=g318.t1;
OY727105.1_Ormia_ochracea_genome_assembly,_chromosome:_1	AUGUSTUS	CDS	4938743	4939998	1	+	0	ID=g318.t1.CDS7;Parent=g318.t1;
OY727105.1_Ormia_ochracea_genome_assembly,_chromosome:_1	AUGUSTUS	exon	4938743	4939998	.	+	.	ID=g318.t1.exon7;Parent=g318.t1;
OY727105.1_Ormia_ochracea_genome_assembly,_chromosome:_1	AUGUSTUS	intron	4939999	4940489	1	+	.	ID=g318.t1.intron7;Parent=g318.t1;
OY727105.1_Ormia_ochracea_genome_assembly,_chromosome:_1	AUGUSTUS	CDS	4940490	4941017	1	+	1	ID=g318.t1.CDS8;Parent=g318.t1;
OY727105.1_Ormia_ochracea_genome_assembly,_chromosome:_1	AUGUSTUS	exon	4940490	4941017	.	+	.	ID=g318.t1.exon8;Parent=g318.t1;
OY727105.1_Ormia_ochracea_genome_assembly,_chromosome:_1	AUGUSTUS	intron	4941018	4941074	1	+	.	ID=g318.t1.intron8;Parent=g318.t1;
OY727105.1_Ormia_ochracea_genome_assembly,_chromosome:_1	AUGUSTUS	CDS	4941075	4941282	1	+	1	ID=g318.t1.CDS9;Parent=g318.t1;
OY727105.1_Ormia_ochracea_genome_assembly,_chromosome:_1	AUGUSTUS	exon	4941075	4941282	.	+	.	ID=g318.t1.exon9;Parent=g318.t1;
OY727105.1_Ormia_ochracea_genome_assembly,_chromosome:_1	AUGUSTUS	stop_codon	4941280	4941282	.	+	0	ID=g318.t1.stop1;Parent=g318.t1;
OY727105.1_Ormia_ochracea_genome_assembly,_chromosome:_1	AUGUSTUS	mRNA	4935725	4941282	1	+	.	ID=g318.t2;Parent=g318;
OY727105.1_Ormia_ochracea_genome_assembly,_chromosome:_1	AUGUSTUS	start_codon	4935725	4935727	.	+	0	ID=g318.t2.start1;Parent=g318.t2;
OY727105.1_Ormia_ochracea_genome_assembly,_chromosome:_1	AUGUSTUS	CDS	4935725	4935892	1	+	0	ID=g318.t2.CDS1;Parent=g318.t2;
OY727105.1_Ormia_ochracea_genome_assembly,_chromosome:_1	AUGUSTUS	exon	4935725	4935892	.	+	.	ID=g318.t2.exon1;Parent=g318.t2;
OY727105.1_Ormia_ochracea_genome_assembly,_chromosome:_1	AUGUSTUS	intron	4935893	4936575	1	+	.	ID=g318.t2.intron1;Parent=g318.t2;
OY727105.1_Ormia_ochracea_genome_assembly,_chromosome:_1	AUGUSTUS	CDS	4936576	4937063	1	+	0	ID=g318.t2.CDS2;Parent=g318.t2;
OY727105.1_Ormia_ochracea_genome_assembly,_chromosome:_1	AUGUSTUS	exon	4936576	4937063	.	+	.	ID=g318.t2.exon2;Parent=g318.t2;
OY727105.1_Ormia_ochracea_genome_assembly,_chromosome:_1	AUGUSTUS	intron	4937064	4937267	1	+	.	ID=g318.t2.intron2;Parent=g318.t2;
OY727105.1_Ormia_ochracea_genome_assembly,_chromosome:_1	AUGUSTUS	CDS	4937268	4937391	1	+	1	ID=g318.t2.CDS3;Parent=g318.t2;
OY727105.1_Ormia_ochracea_genome_assembly,_chromosome:_1	AUGUSTUS	exon	4937268	4937391	.	+	.	ID=g318.t2.exon3;Parent=g318.t2;
OY727105.1_Ormia_ochracea_genome_assembly,_chromosome:_1	AUGUSTUS	intron	4937392	4938032	1	+	.	ID=g318.t2.intron3;Parent=g318.t2;
OY727105.1_Ormia_ochracea_genome_assembly,_chromosome:_1	AUGUSTUS	CDS	4938033	4938168	1	+	0	ID=g318.t2.CDS4;Parent=g318.t2;
OY727105.1_Ormia_ochracea_genome_assembly,_chromosome:_1	AUGUSTUS	exon	4938033	4938168	.	+	.	ID=g318.t2.exon4;Parent=g318.t2;
OY727105.1_Ormia_ochracea_genome_assembly,_chromosome:_1	AUGUSTUS	intron	4938169	4938253	1	+	.	ID=g318.t2.intron4;Parent=g318.t2;
OY727105.1_Ormia_ochracea_genome_assembly,_chromosome:_1	AUGUSTUS	CDS	4938254	4938380	1	+	2	ID=g318.t2.CDS5;Parent=g318.t2;
OY727105.1_Ormia_ochracea_genome_assembly,_chromosome:_1	AUGUSTUS	exon	4938254	4938380	.	+	.	ID=g318.t2.exon5;Parent=g318.t2;
OY727105.1_Ormia_ochracea_genome_assembly,_chromosome:_1	AUGUSTUS	intron	4938381	4938457	1	+	.	ID=g318.t2.intron5;Parent=g318.t2;
OY727105.1_Ormia_ochracea_genome_assembly,_chromosome:_1	AUGUSTUS	CDS	4938458	4938662	1	+	1	ID=g318.t2.CDS6;Parent=g318.t2;
OY727105.1_Ormia_ochracea_genome_assembly,_chromosome:_1	AUGUSTUS	exon	4938458	4938662	.	+	.	ID=g318.t2.exon6;Parent=g318.t2;
OY727105.1_Ormia_ochracea_genome_assembly,_chromosome:_1	AUGUSTUS	intron	4938663	4938742	1	+	.	ID=g318.t2.intron6;Parent=g318.t2;
OY727105.1_Ormia_ochracea_genome_assembly,_chromosome:_1	AUGUSTUS	CDS	4938743	4939998	1	+	0	ID=g318.t2.CDS7;Parent=g318.t2;
OY727105.1_Ormia_ochracea_genome_assembly,_chromosome:_1	AUGUSTUS	exon	4938743	4939998	.	+	.	ID=g318.t2.exon7;Parent=g318.t2;
OY727105.1_Ormia_ochracea_genome_assembly,_chromosome:_1	AUGUSTUS	intron	4939999	4940468	1	+	.	ID=g318.t2.intron7;Parent=g318.t2;
OY727105.1_Ormia_ochracea_genome_assembly,_chromosome:_1	AUGUSTUS	CDS	4940469	4941017	1	+	1	ID=g318.t2.CDS8;Parent=g318.t2;
OY727105.1_Ormia_ochracea_genome_assembly,_chromosome:_1	AUGUSTUS	exon	4940469	4941017	.	+	.	ID=g318.t2.exon8;Parent=g318.t2;
OY727105.1_Ormia_ochracea_genome_assembly,_chromosome:_1	AUGUSTUS	intron	4941018	4941080	1	+	.	ID=g318.t2.intron8;Parent=g318.t2;
OY727105.1_Ormia_ochracea_genome_assembly,_chromosome:_1	AUGUSTUS	CDS	4941081	4941282	1	+	1	ID=g318.t2.CDS9;Parent=g318.t2;
OY727105.1_Ormia_ochracea_genome_assembly,_chromosome:_1	AUGUSTUS	exon	4941081	4941282	.	+	.	ID=g318.t2.exon9;Parent=g318.t2;
OY727105.1_Ormia_ochracea_genome_assembly,_chromosome:_1	AUGUSTUS	stop_codon	4941280	4941282	.	+	0	ID=g318.t2.stop1;Parent=g318.t2;
OY727105.1_Ormia_ochracea_genome_assembly,_chromosome:_1	AUGUSTUS	mRNA	4935725	4941282	1	+	.	ID=g318.t3;Parent=g318;
OY727105.1_Ormia_ochracea_genome_assembly,_chromosome:_1	AUGUSTUS	start_codon	4935725	4935727	.	+	0	ID=g318.t3.start1;Parent=g318.t3;
OY727105.1_Ormia_ochracea_genome_assembly,_chromosome:_1	AUGUSTUS	CDS	4935725	4935892	1	+	0	ID=g318.t3.CDS1;Parent=g318.t3;
OY727105.1_Ormia_ochracea_genome_assembly,_chromosome:_1	AUGUSTUS	exon	4935725	4935892	.	+	.	ID=g318.t3.exon1;Parent=g318.t3;
OY727105.1_Ormia_ochracea_genome_assembly,_chromosome:_1	AUGUSTUS	intron	4935893	4936575	1	+	.	ID=g318.t3.intron1;Parent=g318.t3;
OY727105.1_Ormia_ochracea_genome_assembly,_chromosome:_1	AUGUSTUS	CDS	4936576	4937063	1	+	0	ID=g318.t3.CDS2;Parent=g318.t3;
OY727105.1_Ormia_ochracea_genome_assembly,_chromosome:_1	AUGUSTUS	exon	4936576	4937063	.	+	.	ID=g318.t3.exon2;Parent=g318.t3;
OY727105.1_Ormia_ochracea_genome_assembly,_chromosome:_1	AUGUSTUS	intron	4937064	4937267	1	+	.	ID=g318.t3.intron2;Parent=g318.t3;
OY727105.1_Ormia_ochracea_genome_assembly,_chromosome:_1	AUGUSTUS	CDS	4937268	4937391	1	+	1	ID=g318.t3.CDS3;Parent=g318.t3;
OY727105.1_Ormia_ochracea_genome_assembly,_chromosome:_1	AUGUSTUS	exon	4937268	4937391	.	+	.	ID=g318.t3.exon3;Parent=g318.t3;
OY727105.1_Ormia_ochracea_genome_assembly,_chromosome:_1	AUGUSTUS	intron	4937392	4938032	1	+	.	ID=g318.t3.intron3;Parent=g318.t3;
OY727105.1_Ormia_ochracea_genome_assembly,_chromosome:_1	AUGUSTUS	CDS	4938033	4938168	1	+	0	ID=g318.t3.CDS4;Parent=g318.t3;
OY727105.1_Ormia_ochracea_genome_assembly,_chromosome:_1	AUGUSTUS	exon	4938033	4938168	.	+	.	ID=g318.t3.exon4;Parent=g318.t3;
OY727105.1_Ormia_ochracea_genome_assembly,_chromosome:_1	AUGUSTUS	intron	4938169	4938253	1	+	.	ID=g318.t3.intron4;Parent=g318.t3;
OY727105.1_Ormia_ochracea_genome_assembly,_chromosome:_1	AUGUSTUS	CDS	4938254	4938380	1	+	2	ID=g318.t3.CDS5;Parent=g318.t3;
OY727105.1_Ormia_ochracea_genome_assembly,_chromosome:_1	AUGUSTUS	exon	4938254	4938380	.	+	.	ID=g318.t3.exon5;Parent=g318.t3;
OY727105.1_Ormia_ochracea_genome_assembly,_chromosome:_1	AUGUSTUS	intron	4938381	4938457	1	+	.	ID=g318.t3.intron5;Parent=g318.t3;
OY727105.1_Ormia_ochracea_genome_assembly,_chromosome:_1	AUGUSTUS	CDS	4938458	4938662	1	+	1	ID=g318.t3.CDS6;Parent=g318.t3;
OY727105.1_Ormia_ochracea_genome_assembly,_chromosome:_1	AUGUSTUS	exon	4938458	4938662	.	+	.	ID=g318.t3.exon6;Parent=g318.t3;
OY727105.1_Ormia_ochracea_genome_assembly,_chromosome:_1	AUGUSTUS	intron	4938663	4938742	1	+	.	ID=g318.t3.intron6;Parent=g318.t3;
OY727105.1_Ormia_ochracea_genome_assembly,_chromosome:_1	AUGUSTUS	CDS	4938743	4939998	1	+	0	ID=g318.t3.CDS7;Parent=g318.t3;
OY727105.1_Ormia_ochracea_genome_assembly,_chromosome:_1	AUGUSTUS	exon	4938743	4939998	.	+	.	ID=g318.t3.exon7;Parent=g318.t3;
OY727105.1_Ormia_ochracea_genome_assembly,_chromosome:_1	AUGUSTUS	intron	4939999	4940468	1	+	.	ID=g318.t3.intron7;Parent=g318.t3;
OY727105.1_Ormia_ochracea_genome_assembly,_chromosome:_1	AUGUSTUS	CDS	4940469	4941017	1	+	1	ID=g318.t3.CDS8;Parent=g318.t3;
OY727105.1_Ormia_ochracea_genome_assembly,_chromosome:_1	AUGUSTUS	exon	4940469	4941017	.	+	.	ID=g318.t3.exon8;Parent=g318.t3;
OY727105.1_Ormia_ochracea_genome_assembly,_chromosome:_1	AUGUSTUS	intron	4941018	4941074	1	+	.	ID=g318.t3.intron8;Parent=g318.t3;
OY727105.1_Ormia_ochracea_genome_assembly,_chromosome:_1	AUGUSTUS	CDS	4941075	4941282	1	+	1	ID=g318.t3.CDS9;Parent=g318.t3;
OY727105.1_Ormia_ochracea_genome_assembly,_chromosome:_1	AUGUSTUS	exon	4941075	4941282	.	+	.	ID=g318.t3.exon9;Parent=g318.t3;
OY727105.1_Ormia_ochracea_genome_assembly,_chromosome:_1	AUGUSTUS	stop_codon	4941280	4941282	.	+	0	ID=g318.t3.stop1;Parent=g318.t3;
OY727105.1_Ormia_ochracea_genome_assembly,_chromosome:_1	AUGUSTUS	gene	4944614	4951151	.	-	.	ID=g319;
OY727105.1_Ormia_ochracea_genome_assembly,_chromosome:_1	AUGUSTUS	mRNA	4944614	4951151	1	-	.	ID=g319.t1;Parent=g319;
OY727105.1_Ormia_ochracea_genome_assembly,_chromosome:_1	AUGUSTUS	stop_codon	4944614	4944616	.	-	0	ID=g319.t1.stop1;Parent=g319.t1;
OY727105.1_Ormia_ochracea_genome_assembly,_chromosome:_1	AUGUSTUS	CDS	4944614	4944933	1	-	2	ID=g319.t1.CDS1;Parent=g319.t1;
OY727105.1_Ormia_ochracea_genome_assembly,_chromosome:_1	AUGUSTUS	exon	4944614	4944933	.	-	.	ID=g319.t1.exon1;Parent=g319.t1;
OY727105.1_Ormia_ochracea_genome_assembly,_chromosome:_1	AUGUSTUS	intron	4944934	4944993	1	-	.	ID=g319.t1.intron1;Parent=g319.t1;
OY727105.1_Ormia_ochracea_genome_assembly,_chromosome:_1	AUGUSTUS	CDS	4944994	4945237	1	-	0	ID=g319.t1.CDS2;Parent=g319.t1;
OY727105.1_Ormia_ochracea_genome_assembly,_chromosome:_1	AUGUSTUS	exon	4944994	4945237	.	-	.	ID=g319.t1.exon2;Parent=g319.t1;
OY727105.1_Ormia_ochracea_genome_assembly,_chromosome:_1	AUGUSTUS	intron	4945238	4945339	1	-	.	ID=g319.t1.intron2;Parent=g319.t1;
OY727105.1_Ormia_ochracea_genome_assembly,_chromosome:_1	AUGUSTUS	CDS	4945340	4945705	1	-	0	ID=g319.t1.CDS3;Parent=g319.t1;
OY727105.1_Ormia_ochracea_genome_assembly,_chromosome:_1	AUGUSTUS	exon	4945340	4945705	.	-	.	ID=g319.t1.exon3;Parent=g319.t1;
OY727105.1_Ormia_ochracea_genome_assembly,_chromosome:_1	AUGUSTUS	intron	4945706	4945775	1	-	.	ID=g319.t1.intron3;Parent=g319.t1;
OY727105.1_Ormia_ochracea_genome_assembly,_chromosome:_1	AUGUSTUS	CDS	4945776	4946136	1	-	1	ID=g319.t1.CDS4;Parent=g319.t1;
OY727105.1_Ormia_ochracea_genome_assembly,_chromosome:_1	AUGUSTUS	exon	4945776	4946136	.	-	.	ID=g319.t1.exon4;Parent=g319.t1;
OY727105.1_Ormia_ochracea_genome_assembly,_chromosome:_1	AUGUSTUS	intron	4946137	4946187	1	-	.	ID=g319.t1.intron4;Parent=g319.t1;
OY727105.1_Ormia_ochracea_genome_assembly,_chromosome:_1	AUGUSTUS	CDS	4946188	4946477	1	-	0	ID=g319.t1.CDS5;Parent=g319.t1;
OY727105.1_Ormia_ochracea_genome_assembly,_chromosome:_1	AUGUSTUS	exon	4946188	4946477	.	-	.	ID=g319.t1.exon5;Parent=g319.t1;
OY727105.1_Ormia_ochracea_genome_assembly,_chromosome:_1	AUGUSTUS	intron	4946478	4946629	1	-	.	ID=g319.t1.intron5;Parent=g319.t1;
OY727105.1_Ormia_ochracea_genome_assembly,_chromosome:_1	AUGUSTUS	CDS	4946630	4946743	1	-	0	ID=g319.t1.CDS6;Parent=g319.t1;
OY727105.1_Ormia_ochracea_genome_assembly,_chromosome:_1	AUGUSTUS	exon	4946630	4946743	.	-	.	ID=g319.t1.exon6;Parent=g319.t1;
OY727105.1_Ormia_ochracea_genome_assembly,_chromosome:_1	AUGUSTUS	intron	4946744	4946808	1	-	.	ID=g319.t1.intron6;Parent=g319.t1;
OY727105.1_Ormia_ochracea_genome_assembly,_chromosome:_1	AUGUSTUS	CDS	4946809	4946997	1	-	0	ID=g319.t1.CDS7;Parent=g319.t1;
OY727105.1_Ormia_ochracea_genome_assembly,_chromosome:_1	AUGUSTUS	exon	4946809	4946997	.	-	.	ID=g319.t1.exon7;Parent=g319.t1;
OY727105.1_Ormia_ochracea_genome_assembly,_chromosome:_1	AUGUSTUS	intron	4946998	4947055	1	-	.	ID=g319.t1.intron7;Parent=g319.t1;
OY727105.1_Ormia_ochracea_genome_assembly,_chromosome:_1	AUGUSTUS	CDS	4947056	4947203	1	-	1	ID=g319.t1.CDS8;Parent=g319.t1;
OY727105.1_Ormia_ochracea_genome_assembly,_chromosome:_1	AUGUSTUS	exon	4947056	4947203	.	-	.	ID=g319.t1.exon8;Parent=g319.t1;
OY727105.1_Ormia_ochracea_genome_assembly,_chromosome:_1	AUGUSTUS	intron	4947204	4947272	1	-	.	ID=g319.t1.intron8;Parent=g319.t1;
OY727105.1_Ormia_ochracea_genome_assembly,_chromosome:_1	AUGUSTUS	CDS	4947273	4947318	1	-	2	ID=g319.t1.CDS9;Parent=g319.t1;
OY727105.1_Ormia_ochracea_genome_assembly,_chromosome:_1	AUGUSTUS	exon	4947273	4947318	.	-	.	ID=g319.t1.exon9;Parent=g319.t1;
OY727105.1_Ormia_ochracea_genome_assembly,_chromosome:_1	AUGUSTUS	intron	4947319	4947402	1	-	.	ID=g319.t1.intron9;Parent=g319.t1;
OY727105.1_Ormia_ochracea_genome_assembly,_chromosome:_1	AUGUSTUS	CDS	4947403	4947718	1	-	0	ID=g319.t1.CDS10;Parent=g319.t1;
OY727105.1_Ormia_ochracea_genome_assembly,_chromosome:_1	AUGUSTUS	exon	4947403	4947718	.	-	.	ID=g319.t1.exon10;Parent=g319.t1;
OY727105.1_Ormia_ochracea_genome_assembly,_chromosome:_1	AUGUSTUS	intron	4947719	4947784	1	-	.	ID=g319.t1.intron10;Parent=g319.t1;
OY727105.1_Ormia_ochracea_genome_assembly,_chromosome:_1	AUGUSTUS	CDS	4947785	4948067	1	-	1	ID=g319.t1.CDS11;Parent=g319.t1;
OY727105.1_Ormia_ochracea_genome_assembly,_chromosome:_1	AUGUSTUS	exon	4947785	4948067	.	-	.	ID=g319.t1.exon11;Parent=g319.t1;
OY727105.1_Ormia_ochracea_genome_assembly,_chromosome:_1	AUGUSTUS	intron	4948068	4948137	1	-	.	ID=g319.t1.intron11;Parent=g319.t1;
OY727105.1_Ormia_ochracea_genome_assembly,_chromosome:_1	AUGUSTUS	CDS	4948138	4948401	1	-	1	ID=g319.t1.CDS12;Parent=g319.t1;
OY727105.1_Ormia_ochracea_genome_assembly,_chromosome:_1	AUGUSTUS	exon	4948138	4948401	.	-	.	ID=g319.t1.exon12;Parent=g319.t1;
OY727105.1_Ormia_ochracea_genome_assembly,_chromosome:_1	AUGUSTUS	intron	4948402	4948468	1	-	.	ID=g319.t1.intron12;Parent=g319.t1;
OY727105.1_Ormia_ochracea_genome_assembly,_chromosome:_1	AUGUSTUS	CDS	4948469	4948951	1	-	1	ID=g319.t1.CDS13;Parent=g319.t1;
OY727105.1_Ormia_ochracea_genome_assembly,_chromosome:_1	AUGUSTUS	exon	4948469	4948951	.	-	.	ID=g319.t1.exon13;Parent=g319.t1;
OY727105.1_Ormia_ochracea_genome_assembly,_chromosome:_1	AUGUSTUS	intron	4948952	4950203	1	-	.	ID=g319.t1.intron13;Parent=g319.t1;
OY727105.1_Ormia_ochracea_genome_assembly,_chromosome:_1	AUGUSTUS	CDS	4950204	4950349	1	-	0	ID=g319.t1.CDS14;Parent=g319.t1;
OY727105.1_Ormia_ochracea_genome_assembly,_chromosome:_1	AUGUSTUS	exon	4950204	4950349	.	-	.	ID=g319.t1.exon14;Parent=g319.t1;
OY727105.1_Ormia_ochracea_genome_assembly,_chromosome:_1	AUGUSTUS	intron	4950350	4950601	1	-	.	ID=g319.t1.intron14;Parent=g319.t1;
OY727105.1_Ormia_ochracea_genome_assembly,_chromosome:_1	AUGUSTUS	CDS	4950602	4950848	1	-	1	ID=g319.t1.CDS15;Parent=g319.t1;
OY727105.1_Ormia_ochracea_genome_assembly,_chromosome:_1	AUGUSTUS	exon	4950602	4950848	.	-	.	ID=g319.t1.exon15;Parent=g319.t1;
OY727105.1_Ormia_ochracea_genome_assembly,_chromosome:_1	AUGUSTUS	intron	4950849	4950939	1	-	.	ID=g319.t1.intron15;Parent=g319.t1;
OY727105.1_Ormia_ochracea_genome_assembly,_chromosome:_1	AUGUSTUS	CDS	4950940	4951151	1	-	0	ID=g319.t1.CDS16;Parent=g319.t1;
OY727105.1_Ormia_ochracea_genome_assembly,_chromosome:_1	AUGUSTUS	exon	4950940	4951151	.	-	.	ID=g319.t1.exon16;Parent=g319.t1;
OY727105.1_Ormia_ochracea_genome_assembly,_chromosome:_1	AUGUSTUS	start_codon	4951149	4951151	.	-	0	ID=g319.t1.start1;Parent=g319.t1;
OY727105.1_Ormia_ochracea_genome_assembly,_chromosome:_1	AUGUSTUS	mRNA	4944614	4951151	1	-	.	ID=g319.t2;Parent=g319;
OY727105.1_Ormia_ochracea_genome_assembly,_chromosome:_1	AUGUSTUS	stop_codon	4944614	4944616	.	-	0	ID=g319.t2.stop1;Parent=g319.t2;
OY727105.1_Ormia_ochracea_genome_assembly,_chromosome:_1	AUGUSTUS	CDS	4944614	4944933	1	-	2	ID=g319.t2.CDS1;Parent=g319.t2;
OY727105.1_Ormia_ochracea_genome_assembly,_chromosome:_1	AUGUSTUS	exon	4944614	4944933	.	-	.	ID=g319.t2.exon1;Parent=g319.t2;
OY727105.1_Ormia_ochracea_genome_assembly,_chromosome:_1	AUGUSTUS	intron	4944934	4944993	1	-	.	ID=g319.t2.intron1;Parent=g319.t2;
OY727105.1_Ormia_ochracea_genome_assembly,_chromosome:_1	AUGUSTUS	CDS	4944994	4945237	1	-	0	ID=g319.t2.CDS2;Parent=g319.t2;
OY727105.1_Ormia_ochracea_genome_assembly,_chromosome:_1	AUGUSTUS	exon	4944994	4945237	.	-	.	ID=g319.t2.exon2;Parent=g319.t2;
OY727105.1_Ormia_ochracea_genome_assembly,_chromosome:_1	AUGUSTUS	intron	4945238	4945339	1	-	.	ID=g319.t2.intron2;Parent=g319.t2;
OY727105.1_Ormia_ochracea_genome_assembly,_chromosome:_1	AUGUSTUS	CDS	4945340	4945705	1	-	0	ID=g319.t2.CDS3;Parent=g319.t2;
OY727105.1_Ormia_ochracea_genome_assembly,_chromosome:_1	AUGUSTUS	exon	4945340	4945705	.	-	.	ID=g319.t2.exon3;Parent=g319.t2;
OY727105.1_Ormia_ochracea_genome_assembly,_chromosome:_1	AUGUSTUS	intron	4945706	4945775	1	-	.	ID=g319.t2.intron3;Parent=g319.t2;
OY727105.1_Ormia_ochracea_genome_assembly,_chromosome:_1	AUGUSTUS	CDS	4945776	4946136	1	-	1	ID=g319.t2.CDS4;Parent=g319.t2;
OY727105.1_Ormia_ochracea_genome_assembly,_chromosome:_1	AUGUSTUS	exon	4945776	4946136	.	-	.	ID=g319.t2.exon4;Parent=g319.t2;
OY727105.1_Ormia_ochracea_genome_assembly,_chromosome:_1	AUGUSTUS	intron	4946137	4946187	1	-	.	ID=g319.t2.intron4;Parent=g319.t2;
OY727105.1_Ormia_ochracea_genome_assembly,_chromosome:_1	AUGUSTUS	CDS	4946188	4946477	1	-	0	ID=g319.t2.CDS5;Parent=g319.t2;
OY727105.1_Ormia_ochracea_genome_assembly,_chromosome:_1	AUGUSTUS	exon	4946188	4946477	.	-	.	ID=g319.t2.exon5;Parent=g319.t2;
OY727105.1_Ormia_ochracea_genome_assembly,_chromosome:_1	AUGUSTUS	intron	4946478	4946629	1	-	.	ID=g319.t2.intron5;Parent=g319.t2;
OY727105.1_Ormia_ochracea_genome_assembly,_chromosome:_1	AUGUSTUS	CDS	4946630	4946743	1	-	0	ID=g319.t2.CDS6;Parent=g319.t2;
OY727105.1_Ormia_ochracea_genome_assembly,_chromosome:_1	AUGUSTUS	exon	4946630	4946743	.	-	.	ID=g319.t2.exon6;Parent=g319.t2;
OY727105.1_Ormia_ochracea_genome_assembly,_chromosome:_1	AUGUSTUS	intron	4946744	4946808	1	-	.	ID=g319.t2.intron6;Parent=g319.t2;
OY727105.1_Ormia_ochracea_genome_assembly,_chromosome:_1	AUGUSTUS	CDS	4946809	4946997	1	-	0	ID=g319.t2.CDS7;Parent=g319.t2;
OY727105.1_Ormia_ochracea_genome_assembly,_chromosome:_1	AUGUSTUS	exon	4946809	4946997	.	-	.	ID=g319.t2.exon7;Parent=g319.t2;
OY727105.1_Ormia_ochracea_genome_assembly,_chromosome:_1	AUGUSTUS	intron	4946998	4947055	1	-	.	ID=g319.t2.intron7;Parent=g319.t2;
OY727105.1_Ormia_ochracea_genome_assembly,_chromosome:_1	AUGUSTUS	CDS	4947056	4947203	1	-	1	ID=g319.t2.CDS8;Parent=g319.t2;
OY727105.1_Ormia_ochracea_genome_assembly,_chromosome:_1	AUGUSTUS	exon	4947056	4947203	.	-	.	ID=g319.t2.exon8;Parent=g319.t2;
OY727105.1_Ormia_ochracea_genome_assembly,_chromosome:_1	AUGUSTUS	intron	4947204	4947272	1	-	.	ID=g319.t2.intron8;Parent=g319.t2;
OY727105.1_Ormia_ochracea_genome_assembly,_chromosome:_1	AUGUSTUS	CDS	4947273	4947318	1	-	2	ID=g319.t2.CDS9;Parent=g319.t2;
OY727105.1_Ormia_ochracea_genome_assembly,_chromosome:_1	AUGUSTUS	exon	4947273	4947318	.	-	.	ID=g319.t2.exon9;Parent=g319.t2;
OY727105.1_Ormia_ochracea_genome_assembly,_chromosome:_1	AUGUSTUS	intron	4947319	4947402	1	-	.	ID=g319.t2.intron9;Parent=g319.t2;
OY727105.1_Ormia_ochracea_genome_assembly,_chromosome:_1	AUGUSTUS	CDS	4947403	4947718	1	-	0	ID=g319.t2.CDS10;Parent=g319.t2;
OY727105.1_Ormia_ochracea_genome_assembly,_chromosome:_1	AUGUSTUS	exon	4947403	4947718	.	-	.	ID=g319.t2.exon10;Parent=g319.t2;
OY727105.1_Ormia_ochracea_genome_assembly,_chromosome:_1	AUGUSTUS	intron	4947719	4947784	1	-	.	ID=g319.t2.intron10;Parent=g319.t2;
OY727105.1_Ormia_ochracea_genome_assembly,_chromosome:_1	AUGUSTUS	CDS	4947785	4948067	1	-	1	ID=g319.t2.CDS11;Parent=g319.t2;
OY727105.1_Ormia_ochracea_genome_assembly,_chromosome:_1	AUGUSTUS	exon	4947785	4948067	.	-	.	ID=g319.t2.exon11;Parent=g319.t2;
OY727105.1_Ormia_ochracea_genome_assembly,_chromosome:_1	AUGUSTUS	intron	4948068	4948137	1	-	.	ID=g319.t2.intron11;Parent=g319.t2;
OY727105.1_Ormia_ochracea_genome_assembly,_chromosome:_1	AUGUSTUS	CDS	4948138	4948401	1	-	1	ID=g319.t2.CDS12;Parent=g319.t2;
OY727105.1_Ormia_ochracea_genome_assembly,_chromosome:_1	AUGUSTUS	exon	4948138	4948401	.	-	.	ID=g319.t2.exon12;Parent=g319.t2;
OY727105.1_Ormia_ochracea_genome_assembly,_chromosome:_1	AUGUSTUS	intron	4948402	4948468	1	-	.	ID=g319.t2.intron12;Parent=g319.t2;
OY727105.1_Ormia_ochracea_genome_assembly,_chromosome:_1	AUGUSTUS	CDS	4948469	4948951	1	-	1	ID=g319.t2.CDS13;Parent=g319.t2;
OY727105.1_Ormia_ochracea_genome_assembly,_chromosome:_1	AUGUSTUS	exon	4948469	4948951	.	-	.	ID=g319.t2.exon13;Parent=g319.t2;
OY727105.1_Ormia_ochracea_genome_assembly,_chromosome:_1	AUGUSTUS	intron	4948952	4950203	1	-	.	ID=g319.t2.intron13;Parent=g319.t2;
OY727105.1_Ormia_ochracea_genome_assembly,_chromosome:_1	AUGUSTUS	CDS	4950204	4950349	1	-	0	ID=g319.t2.CDS14;Parent=g319.t2;
OY727105.1_Ormia_ochracea_genome_assembly,_chromosome:_1	AUGUSTUS	exon	4950204	4950349	.	-	.	ID=g319.t2.exon14;Parent=g319.t2;
OY727105.1_Ormia_ochracea_genome_assembly,_chromosome:_1	AUGUSTUS	intron	4950350	4950601	1	-	.	ID=g319.t2.intron14;Parent=g319.t2;
OY727105.1_Ormia_ochracea_genome_assembly,_chromosome:_1	AUGUSTUS	CDS	4950602	4950866	1	-	1	ID=g319.t2.CDS15;Parent=g319.t2;
OY727105.1_Ormia_ochracea_genome_assembly,_chromosome:_1	AUGUSTUS	exon	4950602	4950866	.	-	.	ID=g319.t2.exon15;Parent=g319.t2;
OY727105.1_Ormia_ochracea_genome_assembly,_chromosome:_1	AUGUSTUS	intron	4950867	4950939	1	-	.	ID=g319.t2.intron15;Parent=g319.t2;
OY727105.1_Ormia_ochracea_genome_assembly,_chromosome:_1	AUGUSTUS	CDS	4950940	4951151	1	-	0	ID=g319.t2.CDS16;Parent=g319.t2;
OY727105.1_Ormia_ochracea_genome_assembly,_chromosome:_1	AUGUSTUS	exon	4950940	4951151	.	-	.	ID=g319.t2.exon16;Parent=g319.t2;
OY727105.1_Ormia_ochracea_genome_assembly,_chromosome:_1	AUGUSTUS	start_codon	4951149	4951151	.	-	0	ID=g319.t2.start1;Parent=g319.t2;
OY727105.1_Ormia_ochracea_genome_assembly,_chromosome:_1	GeneMark.hmm3	mRNA	4944614	4948024	.	-	.	ID=g319.t3;Parent=g319;
OY727105.1_Ormia_ochracea_genome_assembly,_chromosome:_1	GeneMark.hmm3	stop_codon	4944614	4944616	.	-	0	ID=g319.t3.stop1;Parent=g319.t3;
OY727105.1_Ormia_ochracea_genome_assembly,_chromosome:_1	GeneMark.hmm3	CDS	4944614	4944933	.	-	2	ID=g319.t3.CDS1;Parent=g319.t3;
OY727105.1_Ormia_ochracea_genome_assembly,_chromosome:_1	GeneMark.hmm3	exon	4944614	4944933	0	-	.	ID=g319.t3.exon1;Parent=g319.t3;
OY727105.1_Ormia_ochracea_genome_assembly,_chromosome:_1	GeneMark.hmm3	intron	4944934	4944993	.	-	0	ID=g319.t3.intron1;Parent=g319.t3;
OY727105.1_Ormia_ochracea_genome_assembly,_chromosome:_1	GeneMark.hmm3	CDS	4944994	4945237	.	-	0	ID=g319.t3.CDS2;Parent=g319.t3;
OY727105.1_Ormia_ochracea_genome_assembly,_chromosome:_1	GeneMark.hmm3	exon	4944994	4945237	0	-	.	ID=g319.t3.exon2;Parent=g319.t3;
OY727105.1_Ormia_ochracea_genome_assembly,_chromosome:_1	GeneMark.hmm3	intron	4945238	4945339	.	-	0	ID=g319.t3.intron2;Parent=g319.t3;
OY727105.1_Ormia_ochracea_genome_assembly,_chromosome:_1	GeneMark.hmm3	CDS	4945340	4945705	.	-	0	ID=g319.t3.CDS3;Parent=g319.t3;
OY727105.1_Ormia_ochracea_genome_assembly,_chromosome:_1	GeneMark.hmm3	exon	4945340	4945705	0	-	.	ID=g319.t3.exon3;Parent=g319.t3;
OY727105.1_Ormia_ochracea_genome_assembly,_chromosome:_1	GeneMark.hmm3	intron	4945706	4945775	.	-	1	ID=g319.t3.intron3;Parent=g319.t3;
OY727105.1_Ormia_ochracea_genome_assembly,_chromosome:_1	GeneMark.hmm3	CDS	4945776	4946136	.	-	1	ID=g319.t3.CDS4;Parent=g319.t3;
OY727105.1_Ormia_ochracea_genome_assembly,_chromosome:_1	GeneMark.hmm3	exon	4945776	4946136	0	-	.	ID=g319.t3.exon4;Parent=g319.t3;
OY727105.1_Ormia_ochracea_genome_assembly,_chromosome:_1	GeneMark.hmm3	intron	4946137	4946187	.	-	0	ID=g319.t3.intron4;Parent=g319.t3;
OY727105.1_Ormia_ochracea_genome_assembly,_chromosome:_1	GeneMark.hmm3	CDS	4946188	4946477	.	-	0	ID=g319.t3.CDS5;Parent=g319.t3;
OY727105.1_Ormia_ochracea_genome_assembly,_chromosome:_1	GeneMark.hmm3	exon	4946188	4946477	0	-	.	ID=g319.t3.exon5;Parent=g319.t3;
OY727105.1_Ormia_ochracea_genome_assembly,_chromosome:_1	GeneMark.hmm3	intron	4946478	4946629	.	-	0	ID=g319.t3.intron5;Parent=g319.t3;
OY727105.1_Ormia_ochracea_genome_assembly,_chromosome:_1	GeneMark.hmm3	CDS	4946630	4946743	.	-	0	ID=g319.t3.CDS6;Parent=g319.t3;
OY727105.1_Ormia_ochracea_genome_assembly,_chromosome:_1	GeneMark.hmm3	exon	4946630	4946743	0	-	.	ID=g319.t3.exon6;Parent=g319.t3;
OY727105.1_Ormia_ochracea_genome_assembly,_chromosome:_1	GeneMark.hmm3	intron	4946744	4946808	.	-	0	ID=g319.t3.intron6;Parent=g319.t3;
OY727105.1_Ormia_ochracea_genome_assembly,_chromosome:_1	GeneMark.hmm3	CDS	4946809	4946997	.	-	0	ID=g319.t3.CDS7;Parent=g319.t3;
OY727105.1_Ormia_ochracea_genome_assembly,_chromosome:_1	GeneMark.hmm3	exon	4946809	4946997	0	-	.	ID=g319.t3.exon7;Parent=g319.t3;
OY727105.1_Ormia_ochracea_genome_assembly,_chromosome:_1	GeneMark.hmm3	intron	4946998	4947055	.	-	1	ID=g319.t3.intron7;Parent=g319.t3;
OY727105.1_Ormia_ochracea_genome_assembly,_chromosome:_1	GeneMark.hmm3	CDS	4947056	4947203	.	-	1	ID=g319.t3.CDS8;Parent=g319.t3;
OY727105.1_Ormia_ochracea_genome_assembly,_chromosome:_1	GeneMark.hmm3	exon	4947056	4947203	0	-	.	ID=g319.t3.exon8;Parent=g319.t3;
OY727105.1_Ormia_ochracea_genome_assembly,_chromosome:_1	GeneMark.hmm3	intron	4947204	4947272	.	-	2	ID=g319.t3.intron8;Parent=g319.t3;
OY727105.1_Ormia_ochracea_genome_assembly,_chromosome:_1	GeneMark.hmm3	CDS	4947273	4947318	.	-	2	ID=g319.t3.CDS9;Parent=g319.t3;
OY727105.1_Ormia_ochracea_genome_assembly,_chromosome:_1	GeneMark.hmm3	exon	4947273	4947318	0	-	.	ID=g319.t3.exon9;Parent=g319.t3;
OY727105.1_Ormia_ochracea_genome_assembly,_chromosome:_1	GeneMark.hmm3	intron	4947319	4947402	.	-	0	ID=g319.t3.intron9;Parent=g319.t3;
OY727105.1_Ormia_ochracea_genome_assembly,_chromosome:_1	GeneMark.hmm3	CDS	4947403	4947718	.	-	0	ID=g319.t3.CDS10;Parent=g319.t3;
OY727105.1_Ormia_ochracea_genome_assembly,_chromosome:_1	GeneMark.hmm3	exon	4947403	4947718	0	-	.	ID=g319.t3.exon10;Parent=g319.t3;
OY727105.1_Ormia_ochracea_genome_assembly,_chromosome:_1	GeneMark.hmm3	intron	4947719	4947784	.	-	0	ID=g319.t3.intron10;Parent=g319.t3;
OY727105.1_Ormia_ochracea_genome_assembly,_chromosome:_1	GeneMark.hmm3	CDS	4947785	4948024	.	-	0	ID=g319.t3.CDS11;Parent=g319.t3;
OY727105.1_Ormia_ochracea_genome_assembly,_chromosome:_1	GeneMark.hmm3	exon	4947785	4948024	0	-	.	ID=g319.t3.exon11;Parent=g319.t3;
OY727105.1_Ormia_ochracea_genome_assembly,_chromosome:_1	GeneMark.hmm3	start_codon	4948022	4948024	.	-	0	ID=g319.t3.start1;Parent=g319.t3;
OY727105.1_Ormia_ochracea_genome_assembly,_chromosome:_1	AUGUSTUS	gene	4952877	4955907	.	+	.	ID=g320;
OY727105.1_Ormia_ochracea_genome_assembly,_chromosome:_1	AUGUSTUS	mRNA	4952877	4955907	1	+	.	ID=g320.t1;Parent=g320;
OY727105.1_Ormia_ochracea_genome_assembly,_chromosome:_1	AUGUSTUS	start_codon	4952877	4952879	.	+	0	ID=g320.t1.start1;Parent=g320.t1;
OY727105.1_Ormia_ochracea_genome_assembly,_chromosome:_1	AUGUSTUS	CDS	4952877	4952953	1	+	0	ID=g320.t1.CDS1;Parent=g320.t1;
OY727105.1_Ormia_ochracea_genome_assembly,_chromosome:_1	AUGUSTUS	exon	4952877	4952953	.	+	.	ID=g320.t1.exon1;Parent=g320.t1;
OY727105.1_Ormia_ochracea_genome_assembly,_chromosome:_1	AUGUSTUS	intron	4952954	4953017	1	+	.	ID=g320.t1.intron1;Parent=g320.t1;
OY727105.1_Ormia_ochracea_genome_assembly,_chromosome:_1	AUGUSTUS	CDS	4953018	4953216	1	+	1	ID=g320.t1.CDS2;Parent=g320.t1;
OY727105.1_Ormia_ochracea_genome_assembly,_chromosome:_1	AUGUSTUS	exon	4953018	4953216	.	+	.	ID=g320.t1.exon2;Parent=g320.t1;
OY727105.1_Ormia_ochracea_genome_assembly,_chromosome:_1	AUGUSTUS	intron	4953217	4953271	1	+	.	ID=g320.t1.intron2;Parent=g320.t1;
OY727105.1_Ormia_ochracea_genome_assembly,_chromosome:_1	AUGUSTUS	CDS	4953272	4954551	1	+	0	ID=g320.t1.CDS3;Parent=g320.t1;
OY727105.1_Ormia_ochracea_genome_assembly,_chromosome:_1	AUGUSTUS	exon	4953272	4954551	.	+	.	ID=g320.t1.exon3;Parent=g320.t1;
OY727105.1_Ormia_ochracea_genome_assembly,_chromosome:_1	AUGUSTUS	intron	4954552	4954877	1	+	.	ID=g320.t1.intron3;Parent=g320.t1;
OY727105.1_Ormia_ochracea_genome_assembly,_chromosome:_1	AUGUSTUS	CDS	4954878	4955031	1	+	1	ID=g320.t1.CDS4;Parent=g320.t1;
OY727105.1_Ormia_ochracea_genome_assembly,_chromosome:_1	AUGUSTUS	exon	4954878	4955031	.	+	.	ID=g320.t1.exon4;Parent=g320.t1;
OY727105.1_Ormia_ochracea_genome_assembly,_chromosome:_1	AUGUSTUS	intron	4955032	4955094	1	+	.	ID=g320.t1.intron4;Parent=g320.t1;
OY727105.1_Ormia_ochracea_genome_assembly,_chromosome:_1	AUGUSTUS	CDS	4955095	4955260	1	+	0	ID=g320.t1.CDS5;Parent=g320.t1;
OY727105.1_Ormia_ochracea_genome_assembly,_chromosome:_1	AUGUSTUS	exon	4955095	4955260	.	+	.	ID=g320.t1.exon5;Parent=g320.t1;
OY727105.1_Ormia_ochracea_genome_assembly,_chromosome:_1	AUGUSTUS	intron	4955261	4955337	1	+	.	ID=g320.t1.intron5;Parent=g320.t1;
OY727105.1_Ormia_ochracea_genome_assembly,_chromosome:_1	AUGUSTUS	CDS	4955338	4955685	1	+	2	ID=g320.t1.CDS6;Parent=g320.t1;
OY727105.1_Ormia_ochracea_genome_assembly,_chromosome:_1	AUGUSTUS	exon	4955338	4955685	.	+	.	ID=g320.t1.exon6;Parent=g320.t1;
OY727105.1_Ormia_ochracea_genome_assembly,_chromosome:_1	AUGUSTUS	intron	4955686	4955767	1	+	.	ID=g320.t1.intron6;Parent=g320.t1;
OY727105.1_Ormia_ochracea_genome_assembly,_chromosome:_1	AUGUSTUS	CDS	4955768	4955907	1	+	2	ID=g320.t1.CDS7;Parent=g320.t1;
OY727105.1_Ormia_ochracea_genome_assembly,_chromosome:_1	AUGUSTUS	exon	4955768	4955907	.	+	.	ID=g320.t1.exon7;Parent=g320.t1;
OY727105.1_Ormia_ochracea_genome_assembly,_chromosome:_1	AUGUSTUS	stop_codon	4955905	4955907	.	+	0	ID=g320.t1.stop1;Parent=g320.t1;
OY727105.1_Ormia_ochracea_genome_assembly,_chromosome:_1	AUGUSTUS	gene	4956908	4962822	.	-	.	ID=g321;
OY727105.1_Ormia_ochracea_genome_assembly,_chromosome:_1	AUGUSTUS	mRNA	4956908	4962822	1	-	.	ID=g321.t1;Parent=g321;
OY727105.1_Ormia_ochracea_genome_assembly,_chromosome:_1	AUGUSTUS	stop_codon	4956908	4956910	.	-	0	ID=g321.t1.stop1;Parent=g321.t1;
OY727105.1_Ormia_ochracea_genome_assembly,_chromosome:_1	AUGUSTUS	CDS	4956908	4956962	1	-	1	ID=g321.t1.CDS1;Parent=g321.t1;
OY727105.1_Ormia_ochracea_genome_assembly,_chromosome:_1	AUGUSTUS	exon	4956908	4956962	.	-	.	ID=g321.t1.exon1;Parent=g321.t1;
OY727105.1_Ormia_ochracea_genome_assembly,_chromosome:_1	AUGUSTUS	intron	4956963	4957028	1	-	.	ID=g321.t1.intron1;Parent=g321.t1;
OY727105.1_Ormia_ochracea_genome_assembly,_chromosome:_1	AUGUSTUS	CDS	4957029	4957192	1	-	0	ID=g321.t1.CDS2;Parent=g321.t1;
OY727105.1_Ormia_ochracea_genome_assembly,_chromosome:_1	AUGUSTUS	exon	4957029	4957192	.	-	.	ID=g321.t1.exon2;Parent=g321.t1;
OY727105.1_Ormia_ochracea_genome_assembly,_chromosome:_1	AUGUSTUS	intron	4957193	4957251	1	-	.	ID=g321.t1.intron2;Parent=g321.t1;
OY727105.1_Ormia_ochracea_genome_assembly,_chromosome:_1	AUGUSTUS	CDS	4957252	4957411	1	-	1	ID=g321.t1.CDS3;Parent=g321.t1;
OY727105.1_Ormia_ochracea_genome_assembly,_chromosome:_1	AUGUSTUS	exon	4957252	4957411	.	-	.	ID=g321.t1.exon3;Parent=g321.t1;
OY727105.1_Ormia_ochracea_genome_assembly,_chromosome:_1	AUGUSTUS	intron	4957412	4957476	1	-	.	ID=g321.t1.intron3;Parent=g321.t1;
OY727105.1_Ormia_ochracea_genome_assembly,_chromosome:_1	AUGUSTUS	CDS	4957477	4957669	1	-	2	ID=g321.t1.CDS4;Parent=g321.t1;
OY727105.1_Ormia_ochracea_genome_assembly,_chromosome:_1	AUGUSTUS	exon	4957477	4957669	.	-	.	ID=g321.t1.exon4;Parent=g321.t1;
OY727105.1_Ormia_ochracea_genome_assembly,_chromosome:_1	AUGUSTUS	intron	4957670	4957735	1	-	.	ID=g321.t1.intron4;Parent=g321.t1;
OY727105.1_Ormia_ochracea_genome_assembly,_chromosome:_1	AUGUSTUS	CDS	4957736	4957940	1	-	0	ID=g321.t1.CDS5;Parent=g321.t1;
OY727105.1_Ormia_ochracea_genome_assembly,_chromosome:_1	AUGUSTUS	exon	4957736	4957940	.	-	.	ID=g321.t1.exon5;Parent=g321.t1;
OY727105.1_Ormia_ochracea_genome_assembly,_chromosome:_1	AUGUSTUS	intron	4957941	4958241	1	-	.	ID=g321.t1.intron5;Parent=g321.t1;
OY727105.1_Ormia_ochracea_genome_assembly,_chromosome:_1	AUGUSTUS	CDS	4958242	4958390	1	-	2	ID=g321.t1.CDS6;Parent=g321.t1;
OY727105.1_Ormia_ochracea_genome_assembly,_chromosome:_1	AUGUSTUS	exon	4958242	4958390	.	-	.	ID=g321.t1.exon6;Parent=g321.t1;
OY727105.1_Ormia_ochracea_genome_assembly,_chromosome:_1	AUGUSTUS	intron	4958391	4958450	1	-	.	ID=g321.t1.intron6;Parent=g321.t1;
OY727105.1_Ormia_ochracea_genome_assembly,_chromosome:_1	AUGUSTUS	CDS	4958451	4958639	1	-	2	ID=g321.t1.CDS7;Parent=g321.t1;
OY727105.1_Ormia_ochracea_genome_assembly,_chromosome:_1	AUGUSTUS	exon	4958451	4958639	.	-	.	ID=g321.t1.exon7;Parent=g321.t1;
OY727105.1_Ormia_ochracea_genome_assembly,_chromosome:_1	AUGUSTUS	intron	4958640	4958704	1	-	.	ID=g321.t1.intron7;Parent=g321.t1;
OY727105.1_Ormia_ochracea_genome_assembly,_chromosome:_1	AUGUSTUS	CDS	4958705	4958828	1	-	0	ID=g321.t1.CDS8;Parent=g321.t1;
OY727105.1_Ormia_ochracea_genome_assembly,_chromosome:_1	AUGUSTUS	exon	4958705	4958828	.	-	.	ID=g321.t1.exon8;Parent=g321.t1;
OY727105.1_Ormia_ochracea_genome_assembly,_chromosome:_1	AUGUSTUS	intron	4958829	4958892	1	-	.	ID=g321.t1.intron8;Parent=g321.t1;
OY727105.1_Ormia_ochracea_genome_assembly,_chromosome:_1	AUGUSTUS	CDS	4958893	4959398	1	-	2	ID=g321.t1.CDS9;Parent=g321.t1;
OY727105.1_Ormia_ochracea_genome_assembly,_chromosome:_1	AUGUSTUS	exon	4958893	4959398	.	-	.	ID=g321.t1.exon9;Parent=g321.t1;
OY727105.1_Ormia_ochracea_genome_assembly,_chromosome:_1	AUGUSTUS	intron	4959399	4959525	1	-	.	ID=g321.t1.intron9;Parent=g321.t1;
OY727105.1_Ormia_ochracea_genome_assembly,_chromosome:_1	AUGUSTUS	CDS	4959526	4959702	1	-	2	ID=g321.t1.CDS10;Parent=g321.t1;
OY727105.1_Ormia_ochracea_genome_assembly,_chromosome:_1	AUGUSTUS	exon	4959526	4959702	.	-	.	ID=g321.t1.exon10;Parent=g321.t1;
OY727105.1_Ormia_ochracea_genome_assembly,_chromosome:_1	AUGUSTUS	intron	4959703	4959763	1	-	.	ID=g321.t1.intron10;Parent=g321.t1;
OY727105.1_Ormia_ochracea_genome_assembly,_chromosome:_1	AUGUSTUS	CDS	4959764	4959998	1	-	0	ID=g321.t1.CDS11;Parent=g321.t1;
OY727105.1_Ormia_ochracea_genome_assembly,_chromosome:_1	AUGUSTUS	exon	4959764	4959998	.	-	.	ID=g321.t1.exon11;Parent=g321.t1;
OY727105.1_Ormia_ochracea_genome_assembly,_chromosome:_1	AUGUSTUS	intron	4959999	4960738	1	-	.	ID=g321.t1.intron11;Parent=g321.t1;
OY727105.1_Ormia_ochracea_genome_assembly,_chromosome:_1	AUGUSTUS	CDS	4960739	4961064	1	-	2	ID=g321.t1.CDS12;Parent=g321.t1;
OY727105.1_Ormia_ochracea_genome_assembly,_chromosome:_1	AUGUSTUS	exon	4960739	4961064	.	-	.	ID=g321.t1.exon12;Parent=g321.t1;
OY727105.1_Ormia_ochracea_genome_assembly,_chromosome:_1	AUGUSTUS	intron	4961065	4962515	1	-	.	ID=g321.t1.intron12;Parent=g321.t1;
OY727105.1_Ormia_ochracea_genome_assembly,_chromosome:_1	AUGUSTUS	CDS	4962516	4962822	1	-	0	ID=g321.t1.CDS13;Parent=g321.t1;
OY727105.1_Ormia_ochracea_genome_assembly,_chromosome:_1	AUGUSTUS	exon	4962516	4962822	.	-	.	ID=g321.t1.exon13;Parent=g321.t1;
OY727105.1_Ormia_ochracea_genome_assembly,_chromosome:_1	AUGUSTUS	start_codon	4962820	4962822	.	-	0	ID=g321.t1.start1;Parent=g321.t1;
OY727105.1_Ormia_ochracea_genome_assembly,_chromosome:_1	AUGUSTUS	gene	4963874	4966973	.	+	.	ID=g322;
OY727105.1_Ormia_ochracea_genome_assembly,_chromosome:_1	AUGUSTUS	mRNA	4963874	4966973	1	+	.	ID=g322.t1;Parent=g322;
OY727105.1_Ormia_ochracea_genome_assembly,_chromosome:_1	AUGUSTUS	start_codon	4963874	4963876	.	+	0	ID=g322.t1.start1;Parent=g322.t1;
OY727105.1_Ormia_ochracea_genome_assembly,_chromosome:_1	AUGUSTUS	CDS	4963874	4963988	1	+	0	ID=g322.t1.CDS1;Parent=g322.t1;
OY727105.1_Ormia_ochracea_genome_assembly,_chromosome:_1	AUGUSTUS	exon	4963874	4963988	.	+	.	ID=g322.t1.exon1;Parent=g322.t1;
OY727105.1_Ormia_ochracea_genome_assembly,_chromosome:_1	AUGUSTUS	intron	4963989	4965675	1	+	.	ID=g322.t1.intron1;Parent=g322.t1;
OY727105.1_Ormia_ochracea_genome_assembly,_chromosome:_1	AUGUSTUS	CDS	4965676	4965831	1	+	2	ID=g322.t1.CDS2;Parent=g322.t1;
OY727105.1_Ormia_ochracea_genome_assembly,_chromosome:_1	AUGUSTUS	exon	4965676	4965831	.	+	.	ID=g322.t1.exon2;Parent=g322.t1;
OY727105.1_Ormia_ochracea_genome_assembly,_chromosome:_1	AUGUSTUS	intron	4965832	4965887	1	+	.	ID=g322.t1.intron2;Parent=g322.t1;
OY727105.1_Ormia_ochracea_genome_assembly,_chromosome:_1	AUGUSTUS	CDS	4965888	4966733	1	+	2	ID=g322.t1.CDS3;Parent=g322.t1;
OY727105.1_Ormia_ochracea_genome_assembly,_chromosome:_1	AUGUSTUS	exon	4965888	4966733	.	+	.	ID=g322.t1.exon3;Parent=g322.t1;
OY727105.1_Ormia_ochracea_genome_assembly,_chromosome:_1	AUGUSTUS	intron	4966734	4966827	1	+	.	ID=g322.t1.intron3;Parent=g322.t1;
OY727105.1_Ormia_ochracea_genome_assembly,_chromosome:_1	AUGUSTUS	CDS	4966828	4966973	1	+	2	ID=g322.t1.CDS4;Parent=g322.t1;
OY727105.1_Ormia_ochracea_genome_assembly,_chromosome:_1	AUGUSTUS	exon	4966828	4966973	.	+	.	ID=g322.t1.exon4;Parent=g322.t1;
OY727105.1_Ormia_ochracea_genome_assembly,_chromosome:_1	AUGUSTUS	stop_codon	4966971	4966973	.	+	0	ID=g322.t1.stop1;Parent=g322.t1;
OY727105.1_Ormia_ochracea_genome_assembly,_chromosome:_1	AUGUSTUS	gene	4969734	4972591	.	-	.	ID=g323;
OY727105.1_Ormia_ochracea_genome_assembly,_chromosome:_1	AUGUSTUS	mRNA	4969734	4972591	1	-	.	ID=g323.t1;Parent=g323;
OY727105.1_Ormia_ochracea_genome_assembly,_chromosome:_1	AUGUSTUS	stop_codon	4969734	4969736	.	-	0	ID=g323.t1.stop1;Parent=g323.t1;
OY727105.1_Ormia_ochracea_genome_assembly,_chromosome:_1	AUGUSTUS	CDS	4969734	4969917	1	-	1	ID=g323.t1.CDS1;Parent=g323.t1;
OY727105.1_Ormia_ochracea_genome_assembly,_chromosome:_1	AUGUSTUS	exon	4969734	4969917	.	-	.	ID=g323.t1.exon1;Parent=g323.t1;
OY727105.1_Ormia_ochracea_genome_assembly,_chromosome:_1	AUGUSTUS	intron	4969918	4969989	1	-	.	ID=g323.t1.intron1;Parent=g323.t1;
OY727105.1_Ormia_ochracea_genome_assembly,_chromosome:_1	AUGUSTUS	CDS	4969990	4970111	1	-	0	ID=g323.t1.CDS2;Parent=g323.t1;
OY727105.1_Ormia_ochracea_genome_assembly,_chromosome:_1	AUGUSTUS	exon	4969990	4970111	.	-	.	ID=g323.t1.exon2;Parent=g323.t1;
OY727105.1_Ormia_ochracea_genome_assembly,_chromosome:_1	AUGUSTUS	intron	4970112	4970170	1	-	.	ID=g323.t1.intron2;Parent=g323.t1;
OY727105.1_Ormia_ochracea_genome_assembly,_chromosome:_1	AUGUSTUS	CDS	4970171	4970859	1	-	2	ID=g323.t1.CDS3;Parent=g323.t1;
OY727105.1_Ormia_ochracea_genome_assembly,_chromosome:_1	AUGUSTUS	exon	4970171	4970859	.	-	.	ID=g323.t1.exon3;Parent=g323.t1;
OY727105.1_Ormia_ochracea_genome_assembly,_chromosome:_1	AUGUSTUS	intron	4970860	4970931	1	-	.	ID=g323.t1.intron3;Parent=g323.t1;
OY727105.1_Ormia_ochracea_genome_assembly,_chromosome:_1	AUGUSTUS	CDS	4970932	4970965	1	-	0	ID=g323.t1.CDS4;Parent=g323.t1;
OY727105.1_Ormia_ochracea_genome_assembly,_chromosome:_1	AUGUSTUS	exon	4970932	4970965	.	-	.	ID=g323.t1.exon4;Parent=g323.t1;
OY727105.1_Ormia_ochracea_genome_assembly,_chromosome:_1	AUGUSTUS	intron	4970966	4972537	1	-	.	ID=g323.t1.intron4;Parent=g323.t1;
OY727105.1_Ormia_ochracea_genome_assembly,_chromosome:_1	AUGUSTUS	CDS	4972538	4972591	1	-	0	ID=g323.t1.CDS5;Parent=g323.t1;
OY727105.1_Ormia_ochracea_genome_assembly,_chromosome:_1	AUGUSTUS	exon	4972538	4972591	.	-	.	ID=g323.t1.exon5;Parent=g323.t1;
OY727105.1_Ormia_ochracea_genome_assembly,_chromosome:_1	AUGUSTUS	start_codon	4972589	4972591	.	-	0	ID=g323.t1.start1;Parent=g323.t1;
OY727105.1_Ormia_ochracea_genome_assembly,_chromosome:_1	AUGUSTUS	gene	4977849	4979543	.	-	.	ID=g324;
OY727105.1_Ormia_ochracea_genome_assembly,_chromosome:_1	AUGUSTUS	mRNA	4977849	4979543	1	-	.	ID=g324.t1;Parent=g324;
OY727105.1_Ormia_ochracea_genome_assembly,_chromosome:_1	AUGUSTUS	stop_codon	4977849	4977851	.	-	0	ID=g324.t1.stop1;Parent=g324.t1;
OY727105.1_Ormia_ochracea_genome_assembly,_chromosome:_1	AUGUSTUS	CDS	4977849	4978928	1	-	0	ID=g324.t1.CDS1;Parent=g324.t1;
OY727105.1_Ormia_ochracea_genome_assembly,_chromosome:_1	AUGUSTUS	exon	4977849	4978928	.	-	.	ID=g324.t1.exon1;Parent=g324.t1;
OY727105.1_Ormia_ochracea_genome_assembly,_chromosome:_1	AUGUSTUS	intron	4978929	4979402	1	-	.	ID=g324.t1.intron1;Parent=g324.t1;
OY727105.1_Ormia_ochracea_genome_assembly,_chromosome:_1	AUGUSTUS	CDS	4979403	4979543	1	-	0	ID=g324.t1.CDS2;Parent=g324.t1;
OY727105.1_Ormia_ochracea_genome_assembly,_chromosome:_1	AUGUSTUS	exon	4979403	4979543	.	-	.	ID=g324.t1.exon2;Parent=g324.t1;
OY727105.1_Ormia_ochracea_genome_assembly,_chromosome:_1	AUGUSTUS	start_codon	4979541	4979543	.	-	0	ID=g324.t1.start1;Parent=g324.t1;
OY727105.1_Ormia_ochracea_genome_assembly,_chromosome:_1	AUGUSTUS	gene	4981738	4984942	.	+	.	ID=g325;
OY727105.1_Ormia_ochracea_genome_assembly,_chromosome:_1	AUGUSTUS	mRNA	4981738	4984942	1	+	.	ID=g325.t1;Parent=g325;
OY727105.1_Ormia_ochracea_genome_assembly,_chromosome:_1	AUGUSTUS	start_codon	4981738	4981740	.	+	0	ID=g325.t1.start1;Parent=g325.t1;
OY727105.1_Ormia_ochracea_genome_assembly,_chromosome:_1	AUGUSTUS	CDS	4981738	4981830	1	+	0	ID=g325.t1.CDS1;Parent=g325.t1;
OY727105.1_Ormia_ochracea_genome_assembly,_chromosome:_1	AUGUSTUS	exon	4981738	4981830	.	+	.	ID=g325.t1.exon1;Parent=g325.t1;
OY727105.1_Ormia_ochracea_genome_assembly,_chromosome:_1	AUGUSTUS	intron	4981831	4984036	1	+	.	ID=g325.t1.intron1;Parent=g325.t1;
OY727105.1_Ormia_ochracea_genome_assembly,_chromosome:_1	AUGUSTUS	CDS	4984037	4984121	1	+	0	ID=g325.t1.CDS2;Parent=g325.t1;
OY727105.1_Ormia_ochracea_genome_assembly,_chromosome:_1	AUGUSTUS	exon	4984037	4984121	.	+	.	ID=g325.t1.exon2;Parent=g325.t1;
OY727105.1_Ormia_ochracea_genome_assembly,_chromosome:_1	AUGUSTUS	intron	4984122	4984274	1	+	.	ID=g325.t1.intron2;Parent=g325.t1;
OY727105.1_Ormia_ochracea_genome_assembly,_chromosome:_1	AUGUSTUS	CDS	4984275	4984462	1	+	2	ID=g325.t1.CDS3;Parent=g325.t1;
OY727105.1_Ormia_ochracea_genome_assembly,_chromosome:_1	AUGUSTUS	exon	4984275	4984462	.	+	.	ID=g325.t1.exon3;Parent=g325.t1;
OY727105.1_Ormia_ochracea_genome_assembly,_chromosome:_1	AUGUSTUS	intron	4984463	4984540	1	+	.	ID=g325.t1.intron3;Parent=g325.t1;
OY727105.1_Ormia_ochracea_genome_assembly,_chromosome:_1	AUGUSTUS	CDS	4984541	4984942	1	+	0	ID=g325.t1.CDS4;Parent=g325.t1;
OY727105.1_Ormia_ochracea_genome_assembly,_chromosome:_1	AUGUSTUS	exon	4984541	4984942	.	+	.	ID=g325.t1.exon4;Parent=g325.t1;
OY727105.1_Ormia_ochracea_genome_assembly,_chromosome:_1	AUGUSTUS	stop_codon	4984940	4984942	.	+	0	ID=g325.t1.stop1;Parent=g325.t1;
OY727105.1_Ormia_ochracea_genome_assembly,_chromosome:_1	AUGUSTUS	gene	4986543	4987823	.	-	.	ID=g326;
OY727105.1_Ormia_ochracea_genome_assembly,_chromosome:_1	AUGUSTUS	mRNA	4986543	4987823	1	-	.	ID=g326.t1;Parent=g326;
OY727105.1_Ormia_ochracea_genome_assembly,_chromosome:_1	AUGUSTUS	stop_codon	4986543	4986545	.	-	0	ID=g326.t1.stop1;Parent=g326.t1;
OY727105.1_Ormia_ochracea_genome_assembly,_chromosome:_1	AUGUSTUS	CDS	4986543	4986975	1	-	1	ID=g326.t1.CDS1;Parent=g326.t1;
OY727105.1_Ormia_ochracea_genome_assembly,_chromosome:_1	AUGUSTUS	exon	4986543	4986975	.	-	.	ID=g326.t1.exon1;Parent=g326.t1;
OY727105.1_Ormia_ochracea_genome_assembly,_chromosome:_1	AUGUSTUS	intron	4986976	4987155	1	-	.	ID=g326.t1.intron1;Parent=g326.t1;
OY727105.1_Ormia_ochracea_genome_assembly,_chromosome:_1	AUGUSTUS	CDS	4987156	4987322	1	-	0	ID=g326.t1.CDS2;Parent=g326.t1;
OY727105.1_Ormia_ochracea_genome_assembly,_chromosome:_1	AUGUSTUS	exon	4987156	4987322	.	-	.	ID=g326.t1.exon2;Parent=g326.t1;
OY727105.1_Ormia_ochracea_genome_assembly,_chromosome:_1	AUGUSTUS	intron	4987323	4987458	1	-	.	ID=g326.t1.intron2;Parent=g326.t1;
OY727105.1_Ormia_ochracea_genome_assembly,_chromosome:_1	AUGUSTUS	CDS	4987459	4987676	1	-	2	ID=g326.t1.CDS3;Parent=g326.t1;
OY727105.1_Ormia_ochracea_genome_assembly,_chromosome:_1	AUGUSTUS	exon	4987459	4987676	.	-	.	ID=g326.t1.exon3;Parent=g326.t1;
OY727105.1_Ormia_ochracea_genome_assembly,_chromosome:_1	AUGUSTUS	intron	4987677	4987732	1	-	.	ID=g326.t1.intron3;Parent=g326.t1;
OY727105.1_Ormia_ochracea_genome_assembly,_chromosome:_1	AUGUSTUS	CDS	4987733	4987823	1	-	0	ID=g326.t1.CDS4;Parent=g326.t1;
OY727105.1_Ormia_ochracea_genome_assembly,_chromosome:_1	AUGUSTUS	exon	4987733	4987823	.	-	.	ID=g326.t1.exon4;Parent=g326.t1;
OY727105.1_Ormia_ochracea_genome_assembly,_chromosome:_1	AUGUSTUS	start_codon	4987821	4987823	.	-	0	ID=g326.t1.start1;Parent=g326.t1;
OY727105.1_Ormia_ochracea_genome_assembly,_chromosome:_1	AUGUSTUS	gene	4989540	4992338	.	+	.	ID=g327;
OY727105.1_Ormia_ochracea_genome_assembly,_chromosome:_1	AUGUSTUS	mRNA	4989540	4992338	1	+	.	ID=g327.t1;Parent=g327;
OY727105.1_Ormia_ochracea_genome_assembly,_chromosome:_1	AUGUSTUS	start_codon	4989540	4989542	.	+	0	ID=g327.t1.start1;Parent=g327.t1;
OY727105.1_Ormia_ochracea_genome_assembly,_chromosome:_1	AUGUSTUS	CDS	4989540	4989629	1	+	0	ID=g327.t1.CDS1;Parent=g327.t1;
OY727105.1_Ormia_ochracea_genome_assembly,_chromosome:_1	AUGUSTUS	exon	4989540	4989629	.	+	.	ID=g327.t1.exon1;Parent=g327.t1;
OY727105.1_Ormia_ochracea_genome_assembly,_chromosome:_1	AUGUSTUS	intron	4989630	4989702	1	+	.	ID=g327.t1.intron1;Parent=g327.t1;
OY727105.1_Ormia_ochracea_genome_assembly,_chromosome:_1	AUGUSTUS	CDS	4989703	4989834	1	+	0	ID=g327.t1.CDS2;Parent=g327.t1;
OY727105.1_Ormia_ochracea_genome_assembly,_chromosome:_1	AUGUSTUS	exon	4989703	4989834	.	+	.	ID=g327.t1.exon2;Parent=g327.t1;
OY727105.1_Ormia_ochracea_genome_assembly,_chromosome:_1	AUGUSTUS	intron	4989835	4991359	1	+	.	ID=g327.t1.intron2;Parent=g327.t1;
OY727105.1_Ormia_ochracea_genome_assembly,_chromosome:_1	AUGUSTUS	CDS	4991360	4991521	1	+	0	ID=g327.t1.CDS3;Parent=g327.t1;
OY727105.1_Ormia_ochracea_genome_assembly,_chromosome:_1	AUGUSTUS	exon	4991360	4991521	.	+	.	ID=g327.t1.exon3;Parent=g327.t1;
OY727105.1_Ormia_ochracea_genome_assembly,_chromosome:_1	AUGUSTUS	intron	4991522	4991988	1	+	.	ID=g327.t1.intron3;Parent=g327.t1;
OY727105.1_Ormia_ochracea_genome_assembly,_chromosome:_1	AUGUSTUS	CDS	4991989	4992126	1	+	0	ID=g327.t1.CDS4;Parent=g327.t1;
OY727105.1_Ormia_ochracea_genome_assembly,_chromosome:_1	AUGUSTUS	exon	4991989	4992126	.	+	.	ID=g327.t1.exon4;Parent=g327.t1;
OY727105.1_Ormia_ochracea_genome_assembly,_chromosome:_1	AUGUSTUS	intron	4992127	4992224	1	+	.	ID=g327.t1.intron4;Parent=g327.t1;
OY727105.1_Ormia_ochracea_genome_assembly,_chromosome:_1	AUGUSTUS	CDS	4992225	4992338	1	+	0	ID=g327.t1.CDS5;Parent=g327.t1;
OY727105.1_Ormia_ochracea_genome_assembly,_chromosome:_1	AUGUSTUS	exon	4992225	4992338	.	+	.	ID=g327.t1.exon5;Parent=g327.t1;
OY727105.1_Ormia_ochracea_genome_assembly,_chromosome:_1	AUGUSTUS	stop_codon	4992336	4992338	.	+	0	ID=g327.t1.stop1;Parent=g327.t1;
OY727105.1_Ormia_ochracea_genome_assembly,_chromosome:_1	AUGUSTUS	gene	4995966	4999014	.	-	.	ID=g328;
OY727105.1_Ormia_ochracea_genome_assembly,_chromosome:_1	AUGUSTUS	mRNA	4995966	4999014	1	-	.	ID=g328.t1;Parent=g328;
OY727105.1_Ormia_ochracea_genome_assembly,_chromosome:_1	AUGUSTUS	stop_codon	4995966	4995968	.	-	0	ID=g328.t1.stop1;Parent=g328.t1;
OY727105.1_Ormia_ochracea_genome_assembly,_chromosome:_1	AUGUSTUS	CDS	4995966	4997609	1	-	0	ID=g328.t1.CDS1;Parent=g328.t1;
OY727105.1_Ormia_ochracea_genome_assembly,_chromosome:_1	AUGUSTUS	exon	4995966	4997609	.	-	.	ID=g328.t1.exon1;Parent=g328.t1;
OY727105.1_Ormia_ochracea_genome_assembly,_chromosome:_1	AUGUSTUS	intron	4997610	4997734	1	-	.	ID=g328.t1.intron1;Parent=g328.t1;
OY727105.1_Ormia_ochracea_genome_assembly,_chromosome:_1	AUGUSTUS	CDS	4997735	4998036	1	-	2	ID=g328.t1.CDS2;Parent=g328.t1;
OY727105.1_Ormia_ochracea_genome_assembly,_chromosome:_1	AUGUSTUS	exon	4997735	4998036	.	-	.	ID=g328.t1.exon2;Parent=g328.t1;
OY727105.1_Ormia_ochracea_genome_assembly,_chromosome:_1	AUGUSTUS	intron	4998037	4998254	1	-	.	ID=g328.t1.intron2;Parent=g328.t1;
OY727105.1_Ormia_ochracea_genome_assembly,_chromosome:_1	AUGUSTUS	CDS	4998255	4999014	1	-	0	ID=g328.t1.CDS3;Parent=g328.t1;
OY727105.1_Ormia_ochracea_genome_assembly,_chromosome:_1	AUGUSTUS	exon	4998255	4999014	.	-	.	ID=g328.t1.exon3;Parent=g328.t1;
OY727105.1_Ormia_ochracea_genome_assembly,_chromosome:_1	AUGUSTUS	start_codon	4999012	4999014	.	-	0	ID=g328.t1.start1;Parent=g328.t1;
OY727105.1_Ormia_ochracea_genome_assembly,_chromosome:_1	AUGUSTUS	gene	5056924	5057983	.	-	.	ID=g329;
OY727105.1_Ormia_ochracea_genome_assembly,_chromosome:_1	AUGUSTUS	mRNA	5056924	5057983	1	-	.	ID=g329.t1;Parent=g329;
OY727105.1_Ormia_ochracea_genome_assembly,_chromosome:_1	AUGUSTUS	stop_codon	5056924	5056926	.	-	0	ID=g329.t1.stop1;Parent=g329.t1;
OY727105.1_Ormia_ochracea_genome_assembly,_chromosome:_1	AUGUSTUS	CDS	5056924	5056947	1	-	0	ID=g329.t1.CDS1;Parent=g329.t1;
OY727105.1_Ormia_ochracea_genome_assembly,_chromosome:_1	AUGUSTUS	exon	5056924	5056947	.	-	.	ID=g329.t1.exon1;Parent=g329.t1;
OY727105.1_Ormia_ochracea_genome_assembly,_chromosome:_1	AUGUSTUS	intron	5056948	5057439	1	-	.	ID=g329.t1.intron1;Parent=g329.t1;
OY727105.1_Ormia_ochracea_genome_assembly,_chromosome:_1	AUGUSTUS	CDS	5057440	5057667	1	-	0	ID=g329.t1.CDS2;Parent=g329.t1;
OY727105.1_Ormia_ochracea_genome_assembly,_chromosome:_1	AUGUSTUS	exon	5057440	5057667	.	-	.	ID=g329.t1.exon2;Parent=g329.t1;
OY727105.1_Ormia_ochracea_genome_assembly,_chromosome:_1	AUGUSTUS	intron	5057668	5057767	1	-	.	ID=g329.t1.intron2;Parent=g329.t1;
OY727105.1_Ormia_ochracea_genome_assembly,_chromosome:_1	AUGUSTUS	CDS	5057768	5057983	1	-	0	ID=g329.t1.CDS3;Parent=g329.t1;
OY727105.1_Ormia_ochracea_genome_assembly,_chromosome:_1	AUGUSTUS	exon	5057768	5057983	.	-	.	ID=g329.t1.exon3;Parent=g329.t1;
OY727105.1_Ormia_ochracea_genome_assembly,_chromosome:_1	AUGUSTUS	start_codon	5057981	5057983	.	-	0	ID=g329.t1.start1;Parent=g329.t1;
OY727105.1_Ormia_ochracea_genome_assembly,_chromosome:_1	AUGUSTUS	gene	5059373	5060581	.	+	.	ID=g330;
OY727105.1_Ormia_ochracea_genome_assembly,_chromosome:_1	AUGUSTUS	mRNA	5059373	5060581	1	+	.	ID=g330.t1;Parent=g330;
OY727105.1_Ormia_ochracea_genome_assembly,_chromosome:_1	AUGUSTUS	start_codon	5059373	5059375	.	+	0	ID=g330.t1.start1;Parent=g330.t1;
OY727105.1_Ormia_ochracea_genome_assembly,_chromosome:_1	AUGUSTUS	CDS	5059373	5060581	1	+	0	ID=g330.t1.CDS1;Parent=g330.t1;
OY727105.1_Ormia_ochracea_genome_assembly,_chromosome:_1	AUGUSTUS	exon	5059373	5060581	.	+	.	ID=g330.t1.exon1;Parent=g330.t1;
OY727105.1_Ormia_ochracea_genome_assembly,_chromosome:_1	AUGUSTUS	stop_codon	5060579	5060581	.	+	0	ID=g330.t1.stop1;Parent=g330.t1;
OY727105.1_Ormia_ochracea_genome_assembly,_chromosome:_1	AUGUSTUS	gene	5062042	5064448	.	-	.	ID=g331;
OY727105.1_Ormia_ochracea_genome_assembly,_chromosome:_1	AUGUSTUS	mRNA	5062042	5064448	1	-	.	ID=g331.t1;Parent=g331;
OY727105.1_Ormia_ochracea_genome_assembly,_chromosome:_1	AUGUSTUS	stop_codon	5062042	5062044	.	-	0	ID=g331.t1.stop1;Parent=g331.t1;
OY727105.1_Ormia_ochracea_genome_assembly,_chromosome:_1	AUGUSTUS	CDS	5062042	5063127	1	-	0	ID=g331.t1.CDS1;Parent=g331.t1;
OY727105.1_Ormia_ochracea_genome_assembly,_chromosome:_1	AUGUSTUS	exon	5062042	5063127	.	-	.	ID=g331.t1.exon1;Parent=g331.t1;
OY727105.1_Ormia_ochracea_genome_assembly,_chromosome:_1	AUGUSTUS	intron	5063128	5063828	1	-	.	ID=g331.t1.intron1;Parent=g331.t1;
OY727105.1_Ormia_ochracea_genome_assembly,_chromosome:_1	AUGUSTUS	CDS	5063829	5064028	1	-	2	ID=g331.t1.CDS2;Parent=g331.t1;
OY727105.1_Ormia_ochracea_genome_assembly,_chromosome:_1	AUGUSTUS	exon	5063829	5064028	.	-	.	ID=g331.t1.exon2;Parent=g331.t1;
OY727105.1_Ormia_ochracea_genome_assembly,_chromosome:_1	AUGUSTUS	intron	5064029	5064089	1	-	.	ID=g331.t1.intron2;Parent=g331.t1;
OY727105.1_Ormia_ochracea_genome_assembly,_chromosome:_1	AUGUSTUS	CDS	5064090	5064203	1	-	2	ID=g331.t1.CDS3;Parent=g331.t1;
OY727105.1_Ormia_ochracea_genome_assembly,_chromosome:_1	AUGUSTUS	exon	5064090	5064203	.	-	.	ID=g331.t1.exon3;Parent=g331.t1;
OY727105.1_Ormia_ochracea_genome_assembly,_chromosome:_1	AUGUSTUS	intron	5064204	5064354	1	-	.	ID=g331.t1.intron3;Parent=g331.t1;
OY727105.1_Ormia_ochracea_genome_assembly,_chromosome:_1	AUGUSTUS	CDS	5064355	5064448	1	-	0	ID=g331.t1.CDS4;Parent=g331.t1;
OY727105.1_Ormia_ochracea_genome_assembly,_chromosome:_1	AUGUSTUS	exon	5064355	5064448	.	-	.	ID=g331.t1.exon4;Parent=g331.t1;
OY727105.1_Ormia_ochracea_genome_assembly,_chromosome:_1	AUGUSTUS	start_codon	5064446	5064448	.	-	0	ID=g331.t1.start1;Parent=g331.t1;
OY727105.1_Ormia_ochracea_genome_assembly,_chromosome:_1	AUGUSTUS	gene	5066700	5070730	.	-	.	ID=g332;
OY727105.1_Ormia_ochracea_genome_assembly,_chromosome:_1	AUGUSTUS	mRNA	5066700	5070730	1	-	.	ID=g332.t1;Parent=g332;
OY727105.1_Ormia_ochracea_genome_assembly,_chromosome:_1	AUGUSTUS	stop_codon	5066700	5066702	.	-	0	ID=g332.t1.stop1;Parent=g332.t1;
OY727105.1_Ormia_ochracea_genome_assembly,_chromosome:_1	AUGUSTUS	CDS	5066700	5066821	1	-	2	ID=g332.t1.CDS1;Parent=g332.t1;
OY727105.1_Ormia_ochracea_genome_assembly,_chromosome:_1	AUGUSTUS	exon	5066700	5066821	.	-	.	ID=g332.t1.exon1;Parent=g332.t1;
OY727105.1_Ormia_ochracea_genome_assembly,_chromosome:_1	AUGUSTUS	intron	5066822	5066987	1	-	.	ID=g332.t1.intron1;Parent=g332.t1;
OY727105.1_Ormia_ochracea_genome_assembly,_chromosome:_1	AUGUSTUS	CDS	5066988	5067137	1	-	2	ID=g332.t1.CDS2;Parent=g332.t1;
OY727105.1_Ormia_ochracea_genome_assembly,_chromosome:_1	AUGUSTUS	exon	5066988	5067137	.	-	.	ID=g332.t1.exon2;Parent=g332.t1;
OY727105.1_Ormia_ochracea_genome_assembly,_chromosome:_1	AUGUSTUS	intron	5067138	5067221	1	-	.	ID=g332.t1.intron2;Parent=g332.t1;
OY727105.1_Ormia_ochracea_genome_assembly,_chromosome:_1	AUGUSTUS	CDS	5067222	5067382	1	-	1	ID=g332.t1.CDS3;Parent=g332.t1;
OY727105.1_Ormia_ochracea_genome_assembly,_chromosome:_1	AUGUSTUS	exon	5067222	5067382	.	-	.	ID=g332.t1.exon3;Parent=g332.t1;
OY727105.1_Ormia_ochracea_genome_assembly,_chromosome:_1	AUGUSTUS	intron	5067383	5067438	1	-	.	ID=g332.t1.intron3;Parent=g332.t1;
OY727105.1_Ormia_ochracea_genome_assembly,_chromosome:_1	AUGUSTUS	CDS	5067439	5067748	1	-	2	ID=g332.t1.CDS4;Parent=g332.t1;
OY727105.1_Ormia_ochracea_genome_assembly,_chromosome:_1	AUGUSTUS	exon	5067439	5067748	.	-	.	ID=g332.t1.exon4;Parent=g332.t1;
OY727105.1_Ormia_ochracea_genome_assembly,_chromosome:_1	AUGUSTUS	intron	5067749	5068312	1	-	.	ID=g332.t1.intron4;Parent=g332.t1;
OY727105.1_Ormia_ochracea_genome_assembly,_chromosome:_1	AUGUSTUS	CDS	5068313	5068399	1	-	2	ID=g332.t1.CDS5;Parent=g332.t1;
OY727105.1_Ormia_ochracea_genome_assembly,_chromosome:_1	AUGUSTUS	exon	5068313	5068399	.	-	.	ID=g332.t1.exon5;Parent=g332.t1;
OY727105.1_Ormia_ochracea_genome_assembly,_chromosome:_1	AUGUSTUS	intron	5068400	5068475	1	-	.	ID=g332.t1.intron5;Parent=g332.t1;
OY727105.1_Ormia_ochracea_genome_assembly,_chromosome:_1	AUGUSTUS	CDS	5068476	5069390	1	-	2	ID=g332.t1.CDS6;Parent=g332.t1;
OY727105.1_Ormia_ochracea_genome_assembly,_chromosome:_1	AUGUSTUS	exon	5068476	5069390	.	-	.	ID=g332.t1.exon6;Parent=g332.t1;
OY727105.1_Ormia_ochracea_genome_assembly,_chromosome:_1	AUGUSTUS	intron	5069391	5069602	1	-	.	ID=g332.t1.intron6;Parent=g332.t1;
OY727105.1_Ormia_ochracea_genome_assembly,_chromosome:_1	AUGUSTUS	CDS	5069603	5069972	1	-	0	ID=g332.t1.CDS7;Parent=g332.t1;
OY727105.1_Ormia_ochracea_genome_assembly,_chromosome:_1	AUGUSTUS	exon	5069603	5069972	.	-	.	ID=g332.t1.exon7;Parent=g332.t1;
OY727105.1_Ormia_ochracea_genome_assembly,_chromosome:_1	AUGUSTUS	intron	5069973	5070598	1	-	.	ID=g332.t1.intron7;Parent=g332.t1;
OY727105.1_Ormia_ochracea_genome_assembly,_chromosome:_1	AUGUSTUS	CDS	5070599	5070730	1	-	0	ID=g332.t1.CDS8;Parent=g332.t1;
OY727105.1_Ormia_ochracea_genome_assembly,_chromosome:_1	AUGUSTUS	exon	5070599	5070730	.	-	.	ID=g332.t1.exon8;Parent=g332.t1;
OY727105.1_Ormia_ochracea_genome_assembly,_chromosome:_1	AUGUSTUS	start_codon	5070728	5070730	.	-	0	ID=g332.t1.start1;Parent=g332.t1;
OY727105.1_Ormia_ochracea_genome_assembly,_chromosome:_1	AUGUSTUS	gene	5073514	5076688	.	-	.	ID=g333;
OY727105.1_Ormia_ochracea_genome_assembly,_chromosome:_1	AUGUSTUS	mRNA	5073514	5076688	1	-	.	ID=g333.t1;Parent=g333;
OY727105.1_Ormia_ochracea_genome_assembly,_chromosome:_1	AUGUSTUS	stop_codon	5073514	5073516	.	-	0	ID=g333.t1.stop1;Parent=g333.t1;
OY727105.1_Ormia_ochracea_genome_assembly,_chromosome:_1	AUGUSTUS	CDS	5073514	5074164	1	-	0	ID=g333.t1.CDS1;Parent=g333.t1;
OY727105.1_Ormia_ochracea_genome_assembly,_chromosome:_1	AUGUSTUS	exon	5073514	5074164	.	-	.	ID=g333.t1.exon1;Parent=g333.t1;
OY727105.1_Ormia_ochracea_genome_assembly,_chromosome:_1	AUGUSTUS	intron	5074165	5074540	1	-	.	ID=g333.t1.intron1;Parent=g333.t1;
OY727105.1_Ormia_ochracea_genome_assembly,_chromosome:_1	AUGUSTUS	CDS	5074541	5076688	1	-	0	ID=g333.t1.CDS2;Parent=g333.t1;
OY727105.1_Ormia_ochracea_genome_assembly,_chromosome:_1	AUGUSTUS	exon	5074541	5076688	.	-	.	ID=g333.t1.exon2;Parent=g333.t1;
OY727105.1_Ormia_ochracea_genome_assembly,_chromosome:_1	AUGUSTUS	start_codon	5076686	5076688	.	-	0	ID=g333.t1.start1;Parent=g333.t1;
OY727105.1_Ormia_ochracea_genome_assembly,_chromosome:_1	AUGUSTUS	gene	5078233	5085772	.	+	.	ID=g334;
OY727105.1_Ormia_ochracea_genome_assembly,_chromosome:_1	AUGUSTUS	mRNA	5078233	5085772	1	+	.	ID=g334.t1;Parent=g334;
OY727105.1_Ormia_ochracea_genome_assembly,_chromosome:_1	AUGUSTUS	start_codon	5078233	5078235	.	+	0	ID=g334.t1.start1;Parent=g334.t1;
OY727105.1_Ormia_ochracea_genome_assembly,_chromosome:_1	AUGUSTUS	CDS	5078233	5078287	1	+	0	ID=g334.t1.CDS1;Parent=g334.t1;
OY727105.1_Ormia_ochracea_genome_assembly,_chromosome:_1	AUGUSTUS	exon	5078233	5078287	.	+	.	ID=g334.t1.exon1;Parent=g334.t1;
OY727105.1_Ormia_ochracea_genome_assembly,_chromosome:_1	AUGUSTUS	intron	5078288	5078357	1	+	.	ID=g334.t1.intron1;Parent=g334.t1;
OY727105.1_Ormia_ochracea_genome_assembly,_chromosome:_1	AUGUSTUS	CDS	5078358	5078458	1	+	2	ID=g334.t1.CDS2;Parent=g334.t1;
OY727105.1_Ormia_ochracea_genome_assembly,_chromosome:_1	AUGUSTUS	exon	5078358	5078458	.	+	.	ID=g334.t1.exon2;Parent=g334.t1;
OY727105.1_Ormia_ochracea_genome_assembly,_chromosome:_1	AUGUSTUS	intron	5078459	5078828	1	+	.	ID=g334.t1.intron2;Parent=g334.t1;
OY727105.1_Ormia_ochracea_genome_assembly,_chromosome:_1	AUGUSTUS	CDS	5078829	5079414	1	+	0	ID=g334.t1.CDS3;Parent=g334.t1;
OY727105.1_Ormia_ochracea_genome_assembly,_chromosome:_1	AUGUSTUS	exon	5078829	5079414	.	+	.	ID=g334.t1.exon3;Parent=g334.t1;
OY727105.1_Ormia_ochracea_genome_assembly,_chromosome:_1	AUGUSTUS	intron	5079415	5079511	1	+	.	ID=g334.t1.intron3;Parent=g334.t1;
OY727105.1_Ormia_ochracea_genome_assembly,_chromosome:_1	AUGUSTUS	CDS	5079512	5081264	1	+	2	ID=g334.t1.CDS4;Parent=g334.t1;
OY727105.1_Ormia_ochracea_genome_assembly,_chromosome:_1	AUGUSTUS	exon	5079512	5081264	.	+	.	ID=g334.t1.exon4;Parent=g334.t1;
OY727105.1_Ormia_ochracea_genome_assembly,_chromosome:_1	AUGUSTUS	intron	5081265	5081406	1	+	.	ID=g334.t1.intron4;Parent=g334.t1;
OY727105.1_Ormia_ochracea_genome_assembly,_chromosome:_1	AUGUSTUS	CDS	5081407	5084571	1	+	1	ID=g334.t1.CDS5;Parent=g334.t1;
OY727105.1_Ormia_ochracea_genome_assembly,_chromosome:_1	AUGUSTUS	exon	5081407	5084571	.	+	.	ID=g334.t1.exon5;Parent=g334.t1;
OY727105.1_Ormia_ochracea_genome_assembly,_chromosome:_1	AUGUSTUS	intron	5084572	5084643	1	+	.	ID=g334.t1.intron5;Parent=g334.t1;
OY727105.1_Ormia_ochracea_genome_assembly,_chromosome:_1	AUGUSTUS	CDS	5084644	5084765	1	+	1	ID=g334.t1.CDS6;Parent=g334.t1;
OY727105.1_Ormia_ochracea_genome_assembly,_chromosome:_1	AUGUSTUS	exon	5084644	5084765	.	+	.	ID=g334.t1.exon6;Parent=g334.t1;
OY727105.1_Ormia_ochracea_genome_assembly,_chromosome:_1	AUGUSTUS	intron	5084766	5085533	1	+	.	ID=g334.t1.intron6;Parent=g334.t1;
OY727105.1_Ormia_ochracea_genome_assembly,_chromosome:_1	AUGUSTUS	CDS	5085534	5085616	1	+	2	ID=g334.t1.CDS7;Parent=g334.t1;
OY727105.1_Ormia_ochracea_genome_assembly,_chromosome:_1	AUGUSTUS	exon	5085534	5085616	.	+	.	ID=g334.t1.exon7;Parent=g334.t1;
OY727105.1_Ormia_ochracea_genome_assembly,_chromosome:_1	AUGUSTUS	intron	5085617	5085679	1	+	.	ID=g334.t1.intron7;Parent=g334.t1;
OY727105.1_Ormia_ochracea_genome_assembly,_chromosome:_1	AUGUSTUS	CDS	5085680	5085772	1	+	0	ID=g334.t1.CDS8;Parent=g334.t1;
OY727105.1_Ormia_ochracea_genome_assembly,_chromosome:_1	AUGUSTUS	exon	5085680	5085772	.	+	.	ID=g334.t1.exon8;Parent=g334.t1;
OY727105.1_Ormia_ochracea_genome_assembly,_chromosome:_1	AUGUSTUS	stop_codon	5085770	5085772	.	+	0	ID=g334.t1.stop1;Parent=g334.t1;
OY727105.1_Ormia_ochracea_genome_assembly,_chromosome:_1	AUGUSTUS	gene	5086763	5091169	.	-	.	ID=g335;
OY727105.1_Ormia_ochracea_genome_assembly,_chromosome:_1	AUGUSTUS	mRNA	5086763	5091169	1	-	.	ID=g335.t1;Parent=g335;
OY727105.1_Ormia_ochracea_genome_assembly,_chromosome:_1	AUGUSTUS	stop_codon	5086763	5086765	.	-	0	ID=g335.t1.stop1;Parent=g335.t1;
OY727105.1_Ormia_ochracea_genome_assembly,_chromosome:_1	AUGUSTUS	CDS	5086763	5086912	1	-	0	ID=g335.t1.CDS1;Parent=g335.t1;
OY727105.1_Ormia_ochracea_genome_assembly,_chromosome:_1	AUGUSTUS	exon	5086763	5086912	.	-	.	ID=g335.t1.exon1;Parent=g335.t1;
OY727105.1_Ormia_ochracea_genome_assembly,_chromosome:_1	AUGUSTUS	intron	5086913	5087451	1	-	.	ID=g335.t1.intron1;Parent=g335.t1;
OY727105.1_Ormia_ochracea_genome_assembly,_chromosome:_1	AUGUSTUS	CDS	5087452	5087822	1	-	2	ID=g335.t1.CDS2;Parent=g335.t1;
OY727105.1_Ormia_ochracea_genome_assembly,_chromosome:_1	AUGUSTUS	exon	5087452	5087822	.	-	.	ID=g335.t1.exon2;Parent=g335.t1;
OY727105.1_Ormia_ochracea_genome_assembly,_chromosome:_1	AUGUSTUS	intron	5087823	5088996	1	-	.	ID=g335.t1.intron2;Parent=g335.t1;
OY727105.1_Ormia_ochracea_genome_assembly,_chromosome:_1	AUGUSTUS	CDS	5088997	5089131	1	-	2	ID=g335.t1.CDS3;Parent=g335.t1;
OY727105.1_Ormia_ochracea_genome_assembly,_chromosome:_1	AUGUSTUS	exon	5088997	5089131	.	-	.	ID=g335.t1.exon3;Parent=g335.t1;
OY727105.1_Ormia_ochracea_genome_assembly,_chromosome:_1	AUGUSTUS	intron	5089132	5089191	1	-	.	ID=g335.t1.intron3;Parent=g335.t1;
OY727105.1_Ormia_ochracea_genome_assembly,_chromosome:_1	AUGUSTUS	CDS	5089192	5089274	1	-	1	ID=g335.t1.CDS4;Parent=g335.t1;
OY727105.1_Ormia_ochracea_genome_assembly,_chromosome:_1	AUGUSTUS	exon	5089192	5089274	.	-	.	ID=g335.t1.exon4;Parent=g335.t1;
OY727105.1_Ormia_ochracea_genome_assembly,_chromosome:_1	AUGUSTUS	intron	5089275	5089566	1	-	.	ID=g335.t1.intron4;Parent=g335.t1;
OY727105.1_Ormia_ochracea_genome_assembly,_chromosome:_1	AUGUSTUS	CDS	5089567	5089793	1	-	0	ID=g335.t1.CDS5;Parent=g335.t1;
OY727105.1_Ormia_ochracea_genome_assembly,_chromosome:_1	AUGUSTUS	exon	5089567	5089793	.	-	.	ID=g335.t1.exon5;Parent=g335.t1;
OY727105.1_Ormia_ochracea_genome_assembly,_chromosome:_1	AUGUSTUS	intron	5089794	5089867	1	-	.	ID=g335.t1.intron5;Parent=g335.t1;
OY727105.1_Ormia_ochracea_genome_assembly,_chromosome:_1	AUGUSTUS	CDS	5089868	5090051	1	-	1	ID=g335.t1.CDS6;Parent=g335.t1;
OY727105.1_Ormia_ochracea_genome_assembly,_chromosome:_1	AUGUSTUS	exon	5089868	5090051	.	-	.	ID=g335.t1.exon6;Parent=g335.t1;
OY727105.1_Ormia_ochracea_genome_assembly,_chromosome:_1	AUGUSTUS	intron	5090052	5091053	1	-	.	ID=g335.t1.intron6;Parent=g335.t1;
OY727105.1_Ormia_ochracea_genome_assembly,_chromosome:_1	AUGUSTUS	CDS	5091054	5091169	1	-	0	ID=g335.t1.CDS7;Parent=g335.t1;
OY727105.1_Ormia_ochracea_genome_assembly,_chromosome:_1	AUGUSTUS	exon	5091054	5091169	.	-	.	ID=g335.t1.exon7;Parent=g335.t1;
OY727105.1_Ormia_ochracea_genome_assembly,_chromosome:_1	AUGUSTUS	start_codon	5091167	5091169	.	-	0	ID=g335.t1.start1;Parent=g335.t1;
OY727105.1_Ormia_ochracea_genome_assembly,_chromosome:_1	AUGUSTUS	gene	5092207	5100637	.	+	.	ID=g336;
OY727105.1_Ormia_ochracea_genome_assembly,_chromosome:_1	AUGUSTUS	mRNA	5092207	5100637	1	+	.	ID=g336.t1;Parent=g336;
OY727105.1_Ormia_ochracea_genome_assembly,_chromosome:_1	AUGUSTUS	start_codon	5092207	5092209	.	+	0	ID=g336.t1.start1;Parent=g336.t1;
OY727105.1_Ormia_ochracea_genome_assembly,_chromosome:_1	AUGUSTUS	CDS	5092207	5092231	1	+	0	ID=g336.t1.CDS1;Parent=g336.t1;
OY727105.1_Ormia_ochracea_genome_assembly,_chromosome:_1	AUGUSTUS	exon	5092207	5092231	.	+	.	ID=g336.t1.exon1;Parent=g336.t1;
OY727105.1_Ormia_ochracea_genome_assembly,_chromosome:_1	AUGUSTUS	intron	5092232	5093916	1	+	.	ID=g336.t1.intron1;Parent=g336.t1;
OY727105.1_Ormia_ochracea_genome_assembly,_chromosome:_1	AUGUSTUS	CDS	5093917	5095014	1	+	2	ID=g336.t1.CDS2;Parent=g336.t1;
OY727105.1_Ormia_ochracea_genome_assembly,_chromosome:_1	AUGUSTUS	exon	5093917	5095014	.	+	.	ID=g336.t1.exon2;Parent=g336.t1;
OY727105.1_Ormia_ochracea_genome_assembly,_chromosome:_1	AUGUSTUS	intron	5095015	5095519	1	+	.	ID=g336.t1.intron2;Parent=g336.t1;
OY727105.1_Ormia_ochracea_genome_assembly,_chromosome:_1	AUGUSTUS	CDS	5095520	5096563	1	+	2	ID=g336.t1.CDS3;Parent=g336.t1;
OY727105.1_Ormia_ochracea_genome_assembly,_chromosome:_1	AUGUSTUS	exon	5095520	5096563	.	+	.	ID=g336.t1.exon3;Parent=g336.t1;
OY727105.1_Ormia_ochracea_genome_assembly,_chromosome:_1	AUGUSTUS	intron	5096564	5097126	1	+	.	ID=g336.t1.intron3;Parent=g336.t1;
OY727105.1_Ormia_ochracea_genome_assembly,_chromosome:_1	AUGUSTUS	CDS	5097127	5098271	1	+	2	ID=g336.t1.CDS4;Parent=g336.t1;
OY727105.1_Ormia_ochracea_genome_assembly,_chromosome:_1	AUGUSTUS	exon	5097127	5098271	.	+	.	ID=g336.t1.exon4;Parent=g336.t1;
OY727105.1_Ormia_ochracea_genome_assembly,_chromosome:_1	AUGUSTUS	intron	5098272	5098327	1	+	.	ID=g336.t1.intron4;Parent=g336.t1;
OY727105.1_Ormia_ochracea_genome_assembly,_chromosome:_1	AUGUSTUS	CDS	5098328	5098722	1	+	0	ID=g336.t1.CDS5;Parent=g336.t1;
OY727105.1_Ormia_ochracea_genome_assembly,_chromosome:_1	AUGUSTUS	exon	5098328	5098722	.	+	.	ID=g336.t1.exon5;Parent=g336.t1;
OY727105.1_Ormia_ochracea_genome_assembly,_chromosome:_1	AUGUSTUS	intron	5098723	5098790	1	+	.	ID=g336.t1.intron5;Parent=g336.t1;
OY727105.1_Ormia_ochracea_genome_assembly,_chromosome:_1	AUGUSTUS	CDS	5098791	5099007	1	+	1	ID=g336.t1.CDS6;Parent=g336.t1;
OY727105.1_Ormia_ochracea_genome_assembly,_chromosome:_1	AUGUSTUS	exon	5098791	5099007	.	+	.	ID=g336.t1.exon6;Parent=g336.t1;
OY727105.1_Ormia_ochracea_genome_assembly,_chromosome:_1	AUGUSTUS	intron	5099008	5099071	1	+	.	ID=g336.t1.intron6;Parent=g336.t1;
OY727105.1_Ormia_ochracea_genome_assembly,_chromosome:_1	AUGUSTUS	CDS	5099072	5099281	1	+	0	ID=g336.t1.CDS7;Parent=g336.t1;
OY727105.1_Ormia_ochracea_genome_assembly,_chromosome:_1	AUGUSTUS	exon	5099072	5099281	.	+	.	ID=g336.t1.exon7;Parent=g336.t1;
OY727105.1_Ormia_ochracea_genome_assembly,_chromosome:_1	AUGUSTUS	intron	5099282	5099336	1	+	.	ID=g336.t1.intron7;Parent=g336.t1;
OY727105.1_Ormia_ochracea_genome_assembly,_chromosome:_1	AUGUSTUS	CDS	5099337	5099861	1	+	0	ID=g336.t1.CDS8;Parent=g336.t1;
OY727105.1_Ormia_ochracea_genome_assembly,_chromosome:_1	AUGUSTUS	exon	5099337	5099861	.	+	.	ID=g336.t1.exon8;Parent=g336.t1;
OY727105.1_Ormia_ochracea_genome_assembly,_chromosome:_1	AUGUSTUS	intron	5099862	5100508	1	+	.	ID=g336.t1.intron8;Parent=g336.t1;
OY727105.1_Ormia_ochracea_genome_assembly,_chromosome:_1	AUGUSTUS	CDS	5100509	5100637	1	+	0	ID=g336.t1.CDS9;Parent=g336.t1;
OY727105.1_Ormia_ochracea_genome_assembly,_chromosome:_1	AUGUSTUS	exon	5100509	5100637	.	+	.	ID=g336.t1.exon9;Parent=g336.t1;
OY727105.1_Ormia_ochracea_genome_assembly,_chromosome:_1	AUGUSTUS	stop_codon	5100635	5100637	.	+	0	ID=g336.t1.stop1;Parent=g336.t1;
OY727105.1_Ormia_ochracea_genome_assembly,_chromosome:_1	AUGUSTUS	gene	5109576	5115625	.	-	.	ID=g337;
OY727105.1_Ormia_ochracea_genome_assembly,_chromosome:_1	AUGUSTUS	mRNA	5109576	5115625	1	-	.	ID=g337.t1;Parent=g337;
OY727105.1_Ormia_ochracea_genome_assembly,_chromosome:_1	AUGUSTUS	stop_codon	5109576	5109578	.	-	0	ID=g337.t1.stop1;Parent=g337.t1;
OY727105.1_Ormia_ochracea_genome_assembly,_chromosome:_1	AUGUSTUS	CDS	5109576	5109730	1	-	2	ID=g337.t1.CDS1;Parent=g337.t1;
OY727105.1_Ormia_ochracea_genome_assembly,_chromosome:_1	AUGUSTUS	exon	5109576	5109730	.	-	.	ID=g337.t1.exon1;Parent=g337.t1;
OY727105.1_Ormia_ochracea_genome_assembly,_chromosome:_1	AUGUSTUS	intron	5109731	5110719	1	-	.	ID=g337.t1.intron1;Parent=g337.t1;
OY727105.1_Ormia_ochracea_genome_assembly,_chromosome:_1	AUGUSTUS	CDS	5110720	5110816	1	-	0	ID=g337.t1.CDS2;Parent=g337.t1;
OY727105.1_Ormia_ochracea_genome_assembly,_chromosome:_1	AUGUSTUS	exon	5110720	5110816	.	-	.	ID=g337.t1.exon2;Parent=g337.t1;
OY727105.1_Ormia_ochracea_genome_assembly,_chromosome:_1	AUGUSTUS	intron	5110817	5110899	1	-	.	ID=g337.t1.intron2;Parent=g337.t1;
OY727105.1_Ormia_ochracea_genome_assembly,_chromosome:_1	AUGUSTUS	CDS	5110900	5111792	1	-	2	ID=g337.t1.CDS3;Parent=g337.t1;
OY727105.1_Ormia_ochracea_genome_assembly,_chromosome:_1	AUGUSTUS	exon	5110900	5111792	.	-	.	ID=g337.t1.exon3;Parent=g337.t1;
OY727105.1_Ormia_ochracea_genome_assembly,_chromosome:_1	AUGUSTUS	intron	5111793	5115495	1	-	.	ID=g337.t1.intron3;Parent=g337.t1;
OY727105.1_Ormia_ochracea_genome_assembly,_chromosome:_1	AUGUSTUS	CDS	5115496	5115625	1	-	0	ID=g337.t1.CDS4;Parent=g337.t1;
OY727105.1_Ormia_ochracea_genome_assembly,_chromosome:_1	AUGUSTUS	exon	5115496	5115625	.	-	.	ID=g337.t1.exon4;Parent=g337.t1;
OY727105.1_Ormia_ochracea_genome_assembly,_chromosome:_1	AUGUSTUS	start_codon	5115623	5115625	.	-	0	ID=g337.t1.start1;Parent=g337.t1;
OY727105.1_Ormia_ochracea_genome_assembly,_chromosome:_1	AUGUSTUS	gene	5128386	5130648	.	-	.	ID=g338;
OY727105.1_Ormia_ochracea_genome_assembly,_chromosome:_1	AUGUSTUS	mRNA	5128386	5130648	0.22	-	.	ID=g338.t1;Parent=g338;
OY727105.1_Ormia_ochracea_genome_assembly,_chromosome:_1	AUGUSTUS	stop_codon	5128386	5128388	.	-	0	ID=g338.t1.stop1;Parent=g338.t1;
OY727105.1_Ormia_ochracea_genome_assembly,_chromosome:_1	AUGUSTUS	CDS	5128386	5128411	0.22	-	2	ID=g338.t1.CDS1;Parent=g338.t1;
OY727105.1_Ormia_ochracea_genome_assembly,_chromosome:_1	AUGUSTUS	exon	5128386	5128411	.	-	.	ID=g338.t1.exon1;Parent=g338.t1;
OY727105.1_Ormia_ochracea_genome_assembly,_chromosome:_1	AUGUSTUS	intron	5128412	5130458	0.22	-	.	ID=g338.t1.intron1;Parent=g338.t1;
OY727105.1_Ormia_ochracea_genome_assembly,_chromosome:_1	AUGUSTUS	CDS	5130459	5130648	1	-	0	ID=g338.t1.CDS2;Parent=g338.t1;
OY727105.1_Ormia_ochracea_genome_assembly,_chromosome:_1	AUGUSTUS	exon	5130459	5130648	.	-	.	ID=g338.t1.exon2;Parent=g338.t1;
OY727105.1_Ormia_ochracea_genome_assembly,_chromosome:_1	AUGUSTUS	start_codon	5130646	5130648	.	-	0	ID=g338.t1.start1;Parent=g338.t1;
OY727105.1_Ormia_ochracea_genome_assembly,_chromosome:_1	AUGUSTUS	gene	5135215	5137065	.	+	.	ID=g339;
OY727105.1_Ormia_ochracea_genome_assembly,_chromosome:_1	AUGUSTUS	mRNA	5135215	5137065	1	+	.	ID=g339.t1;Parent=g339;
OY727105.1_Ormia_ochracea_genome_assembly,_chromosome:_1	AUGUSTUS	start_codon	5135215	5135217	.	+	0	ID=g339.t1.start1;Parent=g339.t1;
OY727105.1_Ormia_ochracea_genome_assembly,_chromosome:_1	AUGUSTUS	CDS	5135215	5135367	1	+	0	ID=g339.t1.CDS1;Parent=g339.t1;
OY727105.1_Ormia_ochracea_genome_assembly,_chromosome:_1	AUGUSTUS	exon	5135215	5135367	.	+	.	ID=g339.t1.exon1;Parent=g339.t1;
OY727105.1_Ormia_ochracea_genome_assembly,_chromosome:_1	AUGUSTUS	intron	5135368	5135436	1	+	.	ID=g339.t1.intron1;Parent=g339.t1;
OY727105.1_Ormia_ochracea_genome_assembly,_chromosome:_1	AUGUSTUS	CDS	5135437	5135944	1	+	0	ID=g339.t1.CDS2;Parent=g339.t1;
OY727105.1_Ormia_ochracea_genome_assembly,_chromosome:_1	AUGUSTUS	exon	5135437	5135944	.	+	.	ID=g339.t1.exon2;Parent=g339.t1;
OY727105.1_Ormia_ochracea_genome_assembly,_chromosome:_1	AUGUSTUS	intron	5135945	5136256	1	+	.	ID=g339.t1.intron2;Parent=g339.t1;
OY727105.1_Ormia_ochracea_genome_assembly,_chromosome:_1	AUGUSTUS	CDS	5136257	5137065	1	+	2	ID=g339.t1.CDS3;Parent=g339.t1;
OY727105.1_Ormia_ochracea_genome_assembly,_chromosome:_1	AUGUSTUS	exon	5136257	5137065	.	+	.	ID=g339.t1.exon3;Parent=g339.t1;
OY727105.1_Ormia_ochracea_genome_assembly,_chromosome:_1	AUGUSTUS	stop_codon	5137063	5137065	.	+	0	ID=g339.t1.stop1;Parent=g339.t1;
OY727105.1_Ormia_ochracea_genome_assembly,_chromosome:_1	AUGUSTUS	gene	5141064	5144901	.	-	.	ID=g340;
OY727105.1_Ormia_ochracea_genome_assembly,_chromosome:_1	AUGUSTUS	mRNA	5141064	5144901	1	-	.	ID=g340.t1;Parent=g340;
OY727105.1_Ormia_ochracea_genome_assembly,_chromosome:_1	AUGUSTUS	stop_codon	5141064	5141066	.	-	0	ID=g340.t1.stop1;Parent=g340.t1;
OY727105.1_Ormia_ochracea_genome_assembly,_chromosome:_1	AUGUSTUS	CDS	5141064	5141117	1	-	0	ID=g340.t1.CDS1;Parent=g340.t1;
OY727105.1_Ormia_ochracea_genome_assembly,_chromosome:_1	AUGUSTUS	exon	5141064	5141117	.	-	.	ID=g340.t1.exon1;Parent=g340.t1;
OY727105.1_Ormia_ochracea_genome_assembly,_chromosome:_1	AUGUSTUS	intron	5141118	5142409	1	-	.	ID=g340.t1.intron1;Parent=g340.t1;
OY727105.1_Ormia_ochracea_genome_assembly,_chromosome:_1	AUGUSTUS	CDS	5142410	5142817	1	-	0	ID=g340.t1.CDS2;Parent=g340.t1;
OY727105.1_Ormia_ochracea_genome_assembly,_chromosome:_1	AUGUSTUS	exon	5142410	5142817	.	-	.	ID=g340.t1.exon2;Parent=g340.t1;
OY727105.1_Ormia_ochracea_genome_assembly,_chromosome:_1	AUGUSTUS	intron	5142818	5142910	1	-	.	ID=g340.t1.intron2;Parent=g340.t1;
OY727105.1_Ormia_ochracea_genome_assembly,_chromosome:_1	AUGUSTUS	CDS	5142911	5143393	1	-	0	ID=g340.t1.CDS3;Parent=g340.t1;
OY727105.1_Ormia_ochracea_genome_assembly,_chromosome:_1	AUGUSTUS	exon	5142911	5143393	.	-	.	ID=g340.t1.exon3;Parent=g340.t1;
OY727105.1_Ormia_ochracea_genome_assembly,_chromosome:_1	AUGUSTUS	intron	5143394	5144871	1	-	.	ID=g340.t1.intron3;Parent=g340.t1;
OY727105.1_Ormia_ochracea_genome_assembly,_chromosome:_1	AUGUSTUS	CDS	5144872	5144901	1	-	0	ID=g340.t1.CDS4;Parent=g340.t1;
OY727105.1_Ormia_ochracea_genome_assembly,_chromosome:_1	AUGUSTUS	exon	5144872	5144901	.	-	.	ID=g340.t1.exon4;Parent=g340.t1;
OY727105.1_Ormia_ochracea_genome_assembly,_chromosome:_1	AUGUSTUS	start_codon	5144899	5144901	.	-	0	ID=g340.t1.start1;Parent=g340.t1;
OY727105.1_Ormia_ochracea_genome_assembly,_chromosome:_1	AUGUSTUS	gene	5155962	5157257	.	-	.	ID=g341;
OY727105.1_Ormia_ochracea_genome_assembly,_chromosome:_1	AUGUSTUS	mRNA	5155962	5157257	1	-	.	ID=g341.t1;Parent=g341;
OY727105.1_Ormia_ochracea_genome_assembly,_chromosome:_1	AUGUSTUS	stop_codon	5155962	5155964	.	-	0	ID=g341.t1.stop1;Parent=g341.t1;
OY727105.1_Ormia_ochracea_genome_assembly,_chromosome:_1	AUGUSTUS	CDS	5155962	5155997	1	-	0	ID=g341.t1.CDS1;Parent=g341.t1;
OY727105.1_Ormia_ochracea_genome_assembly,_chromosome:_1	AUGUSTUS	exon	5155962	5155997	.	-	.	ID=g341.t1.exon1;Parent=g341.t1;
OY727105.1_Ormia_ochracea_genome_assembly,_chromosome:_1	AUGUSTUS	intron	5155998	5156276	1	-	.	ID=g341.t1.intron1;Parent=g341.t1;
OY727105.1_Ormia_ochracea_genome_assembly,_chromosome:_1	AUGUSTUS	CDS	5156277	5156465	1	-	0	ID=g341.t1.CDS2;Parent=g341.t1;
OY727105.1_Ormia_ochracea_genome_assembly,_chromosome:_1	AUGUSTUS	exon	5156277	5156465	.	-	.	ID=g341.t1.exon2;Parent=g341.t1;
OY727105.1_Ormia_ochracea_genome_assembly,_chromosome:_1	AUGUSTUS	intron	5156466	5156519	1	-	.	ID=g341.t1.intron2;Parent=g341.t1;
OY727105.1_Ormia_ochracea_genome_assembly,_chromosome:_1	AUGUSTUS	CDS	5156520	5156848	1	-	2	ID=g341.t1.CDS3;Parent=g341.t1;
OY727105.1_Ormia_ochracea_genome_assembly,_chromosome:_1	AUGUSTUS	exon	5156520	5156848	.	-	.	ID=g341.t1.exon3;Parent=g341.t1;
OY727105.1_Ormia_ochracea_genome_assembly,_chromosome:_1	AUGUSTUS	intron	5156849	5156932	1	-	.	ID=g341.t1.intron3;Parent=g341.t1;
OY727105.1_Ormia_ochracea_genome_assembly,_chromosome:_1	AUGUSTUS	CDS	5156933	5157039	1	-	1	ID=g341.t1.CDS4;Parent=g341.t1;
OY727105.1_Ormia_ochracea_genome_assembly,_chromosome:_1	AUGUSTUS	exon	5156933	5157039	.	-	.	ID=g341.t1.exon4;Parent=g341.t1;
OY727105.1_Ormia_ochracea_genome_assembly,_chromosome:_1	AUGUSTUS	intron	5157040	5157096	1	-	.	ID=g341.t1.intron4;Parent=g341.t1;
OY727105.1_Ormia_ochracea_genome_assembly,_chromosome:_1	AUGUSTUS	CDS	5157097	5157257	1	-	0	ID=g341.t1.CDS5;Parent=g341.t1;
OY727105.1_Ormia_ochracea_genome_assembly,_chromosome:_1	AUGUSTUS	exon	5157097	5157257	.	-	.	ID=g341.t1.exon5;Parent=g341.t1;
OY727105.1_Ormia_ochracea_genome_assembly,_chromosome:_1	AUGUSTUS	start_codon	5157255	5157257	.	-	0	ID=g341.t1.start1;Parent=g341.t1;
OY727105.1_Ormia_ochracea_genome_assembly,_chromosome:_1	AUGUSTUS	gene	5157924	5160513	.	-	.	ID=g342;
OY727105.1_Ormia_ochracea_genome_assembly,_chromosome:_1	AUGUSTUS	mRNA	5157924	5160513	1	-	.	ID=g342.t1;Parent=g342;
OY727105.1_Ormia_ochracea_genome_assembly,_chromosome:_1	AUGUSTUS	stop_codon	5157924	5157926	.	-	0	ID=g342.t1.stop1;Parent=g342.t1;
OY727105.1_Ormia_ochracea_genome_assembly,_chromosome:_1	AUGUSTUS	CDS	5157924	5158124	1	-	0	ID=g342.t1.CDS1;Parent=g342.t1;
OY727105.1_Ormia_ochracea_genome_assembly,_chromosome:_1	AUGUSTUS	exon	5157924	5158124	.	-	.	ID=g342.t1.exon1;Parent=g342.t1;
OY727105.1_Ormia_ochracea_genome_assembly,_chromosome:_1	AUGUSTUS	intron	5158125	5158193	1	-	.	ID=g342.t1.intron1;Parent=g342.t1;
OY727105.1_Ormia_ochracea_genome_assembly,_chromosome:_1	AUGUSTUS	CDS	5158194	5158799	1	-	0	ID=g342.t1.CDS2;Parent=g342.t1;
OY727105.1_Ormia_ochracea_genome_assembly,_chromosome:_1	AUGUSTUS	exon	5158194	5158799	.	-	.	ID=g342.t1.exon2;Parent=g342.t1;
OY727105.1_Ormia_ochracea_genome_assembly,_chromosome:_1	AUGUSTUS	intron	5158800	5158859	1	-	.	ID=g342.t1.intron2;Parent=g342.t1;
OY727105.1_Ormia_ochracea_genome_assembly,_chromosome:_1	AUGUSTUS	CDS	5158860	5158979	1	-	0	ID=g342.t1.CDS3;Parent=g342.t1;
OY727105.1_Ormia_ochracea_genome_assembly,_chromosome:_1	AUGUSTUS	exon	5158860	5158979	.	-	.	ID=g342.t1.exon3;Parent=g342.t1;
OY727105.1_Ormia_ochracea_genome_assembly,_chromosome:_1	AUGUSTUS	intron	5158980	5159040	1	-	.	ID=g342.t1.intron3;Parent=g342.t1;
OY727105.1_Ormia_ochracea_genome_assembly,_chromosome:_1	AUGUSTUS	CDS	5159041	5159937	1	-	0	ID=g342.t1.CDS4;Parent=g342.t1;
OY727105.1_Ormia_ochracea_genome_assembly,_chromosome:_1	AUGUSTUS	exon	5159041	5159937	.	-	.	ID=g342.t1.exon4;Parent=g342.t1;
OY727105.1_Ormia_ochracea_genome_assembly,_chromosome:_1	AUGUSTUS	intron	5159938	5159989	1	-	.	ID=g342.t1.intron4;Parent=g342.t1;
OY727105.1_Ormia_ochracea_genome_assembly,_chromosome:_1	AUGUSTUS	CDS	5159990	5160359	1	-	1	ID=g342.t1.CDS5;Parent=g342.t1;
OY727105.1_Ormia_ochracea_genome_assembly,_chromosome:_1	AUGUSTUS	exon	5159990	5160359	.	-	.	ID=g342.t1.exon5;Parent=g342.t1;
OY727105.1_Ormia_ochracea_genome_assembly,_chromosome:_1	AUGUSTUS	intron	5160360	5160469	1	-	.	ID=g342.t1.intron5;Parent=g342.t1;
OY727105.1_Ormia_ochracea_genome_assembly,_chromosome:_1	AUGUSTUS	CDS	5160470	5160513	1	-	0	ID=g342.t1.CDS6;Parent=g342.t1;
OY727105.1_Ormia_ochracea_genome_assembly,_chromosome:_1	AUGUSTUS	exon	5160470	5160513	.	-	.	ID=g342.t1.exon6;Parent=g342.t1;
OY727105.1_Ormia_ochracea_genome_assembly,_chromosome:_1	AUGUSTUS	start_codon	5160511	5160513	.	-	0	ID=g342.t1.start1;Parent=g342.t1;
OY727105.1_Ormia_ochracea_genome_assembly,_chromosome:_1	AUGUSTUS	gene	5164957	5165694	.	+	.	ID=g343;
OY727105.1_Ormia_ochracea_genome_assembly,_chromosome:_1	AUGUSTUS	mRNA	5164957	5165694	1	+	.	ID=g343.t1;Parent=g343;
OY727105.1_Ormia_ochracea_genome_assembly,_chromosome:_1	AUGUSTUS	start_codon	5164957	5164959	.	+	0	ID=g343.t1.start1;Parent=g343.t1;
OY727105.1_Ormia_ochracea_genome_assembly,_chromosome:_1	AUGUSTUS	CDS	5164957	5165694	1	+	0	ID=g343.t1.CDS1;Parent=g343.t1;
OY727105.1_Ormia_ochracea_genome_assembly,_chromosome:_1	AUGUSTUS	exon	5164957	5165694	.	+	.	ID=g343.t1.exon1;Parent=g343.t1;
OY727105.1_Ormia_ochracea_genome_assembly,_chromosome:_1	AUGUSTUS	stop_codon	5165692	5165694	.	+	0	ID=g343.t1.stop1;Parent=g343.t1;
OY727105.1_Ormia_ochracea_genome_assembly,_chromosome:_1	AUGUSTUS	gene	5170886	5172549	.	+	.	ID=g344;
OY727105.1_Ormia_ochracea_genome_assembly,_chromosome:_1	AUGUSTUS	mRNA	5170886	5172549	0.44	+	.	ID=g344.t1;Parent=g344;
OY727105.1_Ormia_ochracea_genome_assembly,_chromosome:_1	AUGUSTUS	start_codon	5170886	5170888	.	+	0	ID=g344.t1.start1;Parent=g344.t1;
OY727105.1_Ormia_ochracea_genome_assembly,_chromosome:_1	AUGUSTUS	CDS	5170886	5171131	1	+	0	ID=g344.t1.CDS1;Parent=g344.t1;
OY727105.1_Ormia_ochracea_genome_assembly,_chromosome:_1	AUGUSTUS	exon	5170886	5171131	.	+	.	ID=g344.t1.exon1;Parent=g344.t1;
OY727105.1_Ormia_ochracea_genome_assembly,_chromosome:_1	AUGUSTUS	intron	5171132	5172504	0.44	+	.	ID=g344.t1.intron1;Parent=g344.t1;
OY727105.1_Ormia_ochracea_genome_assembly,_chromosome:_1	AUGUSTUS	CDS	5172505	5172549	0.44	+	0	ID=g344.t1.CDS2;Parent=g344.t1;
OY727105.1_Ormia_ochracea_genome_assembly,_chromosome:_1	AUGUSTUS	exon	5172505	5172549	.	+	.	ID=g344.t1.exon2;Parent=g344.t1;
OY727105.1_Ormia_ochracea_genome_assembly,_chromosome:_1	AUGUSTUS	stop_codon	5172547	5172549	.	+	0	ID=g344.t1.stop1;Parent=g344.t1;
OY727105.1_Ormia_ochracea_genome_assembly,_chromosome:_1	AUGUSTUS	gene	5175434	5177769	.	-	.	ID=g345;
OY727105.1_Ormia_ochracea_genome_assembly,_chromosome:_1	AUGUSTUS	mRNA	5175434	5177769	1	-	.	ID=g345.t1;Parent=g345;
OY727105.1_Ormia_ochracea_genome_assembly,_chromosome:_1	AUGUSTUS	stop_codon	5175434	5175436	.	-	0	ID=g345.t1.stop1;Parent=g345.t1;
OY727105.1_Ormia_ochracea_genome_assembly,_chromosome:_1	AUGUSTUS	CDS	5175434	5177504	1	-	1	ID=g345.t1.CDS1;Parent=g345.t1;
OY727105.1_Ormia_ochracea_genome_assembly,_chromosome:_1	AUGUSTUS	exon	5175434	5177504	.	-	.	ID=g345.t1.exon1;Parent=g345.t1;
OY727105.1_Ormia_ochracea_genome_assembly,_chromosome:_1	AUGUSTUS	intron	5177505	5177599	1	-	.	ID=g345.t1.intron1;Parent=g345.t1;
OY727105.1_Ormia_ochracea_genome_assembly,_chromosome:_1	AUGUSTUS	CDS	5177600	5177681	1	-	2	ID=g345.t1.CDS2;Parent=g345.t1;
OY727105.1_Ormia_ochracea_genome_assembly,_chromosome:_1	AUGUSTUS	exon	5177600	5177681	.	-	.	ID=g345.t1.exon2;Parent=g345.t1;
OY727105.1_Ormia_ochracea_genome_assembly,_chromosome:_1	AUGUSTUS	intron	5177682	5177744	1	-	.	ID=g345.t1.intron2;Parent=g345.t1;
OY727105.1_Ormia_ochracea_genome_assembly,_chromosome:_1	AUGUSTUS	CDS	5177745	5177769	1	-	0	ID=g345.t1.CDS3;Parent=g345.t1;
OY727105.1_Ormia_ochracea_genome_assembly,_chromosome:_1	AUGUSTUS	exon	5177745	5177769	.	-	.	ID=g345.t1.exon3;Parent=g345.t1;
OY727105.1_Ormia_ochracea_genome_assembly,_chromosome:_1	AUGUSTUS	start_codon	5177767	5177769	.	-	0	ID=g345.t1.start1;Parent=g345.t1;
OY727105.1_Ormia_ochracea_genome_assembly,_chromosome:_1	AUGUSTUS	gene	5178152	5178980	.	+	.	ID=g346;
OY727105.1_Ormia_ochracea_genome_assembly,_chromosome:_1	AUGUSTUS	mRNA	5178152	5178980	1	+	.	ID=g346.t1;Parent=g346;
OY727105.1_Ormia_ochracea_genome_assembly,_chromosome:_1	AUGUSTUS	start_codon	5178152	5178154	.	+	0	ID=g346.t1.start1;Parent=g346.t1;
OY727105.1_Ormia_ochracea_genome_assembly,_chromosome:_1	AUGUSTUS	CDS	5178152	5178252	1	+	0	ID=g346.t1.CDS1;Parent=g346.t1;
OY727105.1_Ormia_ochracea_genome_assembly,_chromosome:_1	AUGUSTUS	exon	5178152	5178252	.	+	.	ID=g346.t1.exon1;Parent=g346.t1;
OY727105.1_Ormia_ochracea_genome_assembly,_chromosome:_1	AUGUSTUS	intron	5178253	5178304	1	+	.	ID=g346.t1.intron1;Parent=g346.t1;
OY727105.1_Ormia_ochracea_genome_assembly,_chromosome:_1	AUGUSTUS	CDS	5178305	5178732	1	+	1	ID=g346.t1.CDS2;Parent=g346.t1;
OY727105.1_Ormia_ochracea_genome_assembly,_chromosome:_1	AUGUSTUS	exon	5178305	5178732	.	+	.	ID=g346.t1.exon2;Parent=g346.t1;
OY727105.1_Ormia_ochracea_genome_assembly,_chromosome:_1	AUGUSTUS	intron	5178733	5178801	1	+	.	ID=g346.t1.intron2;Parent=g346.t1;
OY727105.1_Ormia_ochracea_genome_assembly,_chromosome:_1	AUGUSTUS	CDS	5178802	5178980	1	+	2	ID=g346.t1.CDS3;Parent=g346.t1;
OY727105.1_Ormia_ochracea_genome_assembly,_chromosome:_1	AUGUSTUS	exon	5178802	5178980	.	+	.	ID=g346.t1.exon3;Parent=g346.t1;
OY727105.1_Ormia_ochracea_genome_assembly,_chromosome:_1	AUGUSTUS	stop_codon	5178978	5178980	.	+	0	ID=g346.t1.stop1;Parent=g346.t1;
OY727105.1_Ormia_ochracea_genome_assembly,_chromosome:_1	AUGUSTUS	gene	5179086	5180381	.	-	.	ID=g347;
OY727105.1_Ormia_ochracea_genome_assembly,_chromosome:_1	AUGUSTUS	mRNA	5179086	5180381	1	-	.	ID=g347.t1;Parent=g347;
OY727105.1_Ormia_ochracea_genome_assembly,_chromosome:_1	AUGUSTUS	stop_codon	5179086	5179088	.	-	0	ID=g347.t1.stop1;Parent=g347.t1;
OY727105.1_Ormia_ochracea_genome_assembly,_chromosome:_1	AUGUSTUS	CDS	5179086	5180381	1	-	0	ID=g347.t1.CDS1;Parent=g347.t1;
OY727105.1_Ormia_ochracea_genome_assembly,_chromosome:_1	AUGUSTUS	exon	5179086	5180381	.	-	.	ID=g347.t1.exon1;Parent=g347.t1;
OY727105.1_Ormia_ochracea_genome_assembly,_chromosome:_1	AUGUSTUS	start_codon	5180379	5180381	.	-	0	ID=g347.t1.start1;Parent=g347.t1;
OY727105.1_Ormia_ochracea_genome_assembly,_chromosome:_1	AUGUSTUS	gene	5181546	5183227	.	-	.	ID=g348;
OY727105.1_Ormia_ochracea_genome_assembly,_chromosome:_1	AUGUSTUS	mRNA	5181546	5183227	1	-	.	ID=g348.t1;Parent=g348;
OY727105.1_Ormia_ochracea_genome_assembly,_chromosome:_1	AUGUSTUS	stop_codon	5181546	5181548	.	-	0	ID=g348.t1.stop1;Parent=g348.t1;
OY727105.1_Ormia_ochracea_genome_assembly,_chromosome:_1	AUGUSTUS	CDS	5181546	5181851	1	-	0	ID=g348.t1.CDS1;Parent=g348.t1;
OY727105.1_Ormia_ochracea_genome_assembly,_chromosome:_1	AUGUSTUS	exon	5181546	5181851	.	-	.	ID=g348.t1.exon1;Parent=g348.t1;
OY727105.1_Ormia_ochracea_genome_assembly,_chromosome:_1	AUGUSTUS	intron	5181852	5181912	1	-	.	ID=g348.t1.intron1;Parent=g348.t1;
OY727105.1_Ormia_ochracea_genome_assembly,_chromosome:_1	AUGUSTUS	CDS	5181913	5182069	1	-	1	ID=g348.t1.CDS2;Parent=g348.t1;
OY727105.1_Ormia_ochracea_genome_assembly,_chromosome:_1	AUGUSTUS	exon	5181913	5182069	.	-	.	ID=g348.t1.exon2;Parent=g348.t1;
OY727105.1_Ormia_ochracea_genome_assembly,_chromosome:_1	AUGUSTUS	intron	5182070	5182132	1	-	.	ID=g348.t1.intron2;Parent=g348.t1;
OY727105.1_Ormia_ochracea_genome_assembly,_chromosome:_1	AUGUSTUS	CDS	5182133	5182611	1	-	0	ID=g348.t1.CDS3;Parent=g348.t1;
OY727105.1_Ormia_ochracea_genome_assembly,_chromosome:_1	AUGUSTUS	exon	5182133	5182611	.	-	.	ID=g348.t1.exon3;Parent=g348.t1;
OY727105.1_Ormia_ochracea_genome_assembly,_chromosome:_1	AUGUSTUS	intron	5182612	5182681	1	-	.	ID=g348.t1.intron3;Parent=g348.t1;
OY727105.1_Ormia_ochracea_genome_assembly,_chromosome:_1	AUGUSTUS	CDS	5182682	5183227	1	-	0	ID=g348.t1.CDS4;Parent=g348.t1;
OY727105.1_Ormia_ochracea_genome_assembly,_chromosome:_1	AUGUSTUS	exon	5182682	5183227	.	-	.	ID=g348.t1.exon4;Parent=g348.t1;
OY727105.1_Ormia_ochracea_genome_assembly,_chromosome:_1	AUGUSTUS	start_codon	5183225	5183227	.	-	0	ID=g348.t1.start1;Parent=g348.t1;
OY727105.1_Ormia_ochracea_genome_assembly,_chromosome:_1	AUGUSTUS	gene	5184813	5186199	.	+	.	ID=g349;
OY727105.1_Ormia_ochracea_genome_assembly,_chromosome:_1	AUGUSTUS	mRNA	5184813	5186199	1	+	.	ID=g349.t1;Parent=g349;
OY727105.1_Ormia_ochracea_genome_assembly,_chromosome:_1	AUGUSTUS	start_codon	5184813	5184815	.	+	0	ID=g349.t1.start1;Parent=g349.t1;
OY727105.1_Ormia_ochracea_genome_assembly,_chromosome:_1	AUGUSTUS	CDS	5184813	5184879	1	+	0	ID=g349.t1.CDS1;Parent=g349.t1;
OY727105.1_Ormia_ochracea_genome_assembly,_chromosome:_1	AUGUSTUS	exon	5184813	5184879	.	+	.	ID=g349.t1.exon1;Parent=g349.t1;
OY727105.1_Ormia_ochracea_genome_assembly,_chromosome:_1	AUGUSTUS	intron	5184880	5184933	1	+	.	ID=g349.t1.intron1;Parent=g349.t1;
OY727105.1_Ormia_ochracea_genome_assembly,_chromosome:_1	AUGUSTUS	CDS	5184934	5185435	1	+	2	ID=g349.t1.CDS2;Parent=g349.t1;
OY727105.1_Ormia_ochracea_genome_assembly,_chromosome:_1	AUGUSTUS	exon	5184934	5185435	.	+	.	ID=g349.t1.exon2;Parent=g349.t1;
OY727105.1_Ormia_ochracea_genome_assembly,_chromosome:_1	AUGUSTUS	intron	5185436	5185500	1	+	.	ID=g349.t1.intron2;Parent=g349.t1;
OY727105.1_Ormia_ochracea_genome_assembly,_chromosome:_1	AUGUSTUS	CDS	5185501	5185855	1	+	1	ID=g349.t1.CDS3;Parent=g349.t1;
OY727105.1_Ormia_ochracea_genome_assembly,_chromosome:_1	AUGUSTUS	exon	5185501	5185855	.	+	.	ID=g349.t1.exon3;Parent=g349.t1;
OY727105.1_Ormia_ochracea_genome_assembly,_chromosome:_1	AUGUSTUS	intron	5185856	5185908	1	+	.	ID=g349.t1.intron3;Parent=g349.t1;
OY727105.1_Ormia_ochracea_genome_assembly,_chromosome:_1	AUGUSTUS	CDS	5185909	5186199	1	+	0	ID=g349.t1.CDS4;Parent=g349.t1;
OY727105.1_Ormia_ochracea_genome_assembly,_chromosome:_1	AUGUSTUS	exon	5185909	5186199	.	+	.	ID=g349.t1.exon4;Parent=g349.t1;
OY727105.1_Ormia_ochracea_genome_assembly,_chromosome:_1	AUGUSTUS	stop_codon	5186197	5186199	.	+	0	ID=g349.t1.stop1;Parent=g349.t1;
OY727105.1_Ormia_ochracea_genome_assembly,_chromosome:_1	AUGUSTUS	gene	5187385	5199689	.	-	.	ID=g350;
OY727105.1_Ormia_ochracea_genome_assembly,_chromosome:_1	AUGUSTUS	mRNA	5187385	5199689	1	-	.	ID=g350.t1;Parent=g350;
OY727105.1_Ormia_ochracea_genome_assembly,_chromosome:_1	AUGUSTUS	stop_codon	5187385	5187387	.	-	0	ID=g350.t1.stop1;Parent=g350.t1;
OY727105.1_Ormia_ochracea_genome_assembly,_chromosome:_1	AUGUSTUS	CDS	5187385	5187710	1	-	2	ID=g350.t1.CDS1;Parent=g350.t1;
OY727105.1_Ormia_ochracea_genome_assembly,_chromosome:_1	AUGUSTUS	exon	5187385	5187710	.	-	.	ID=g350.t1.exon1;Parent=g350.t1;
OY727105.1_Ormia_ochracea_genome_assembly,_chromosome:_1	AUGUSTUS	intron	5187711	5188225	1	-	.	ID=g350.t1.intron1;Parent=g350.t1;
OY727105.1_Ormia_ochracea_genome_assembly,_chromosome:_1	AUGUSTUS	CDS	5188226	5189293	1	-	2	ID=g350.t1.CDS2;Parent=g350.t1;
OY727105.1_Ormia_ochracea_genome_assembly,_chromosome:_1	AUGUSTUS	exon	5188226	5189293	.	-	.	ID=g350.t1.exon2;Parent=g350.t1;
OY727105.1_Ormia_ochracea_genome_assembly,_chromosome:_1	AUGUSTUS	intron	5189294	5189357	1	-	.	ID=g350.t1.intron2;Parent=g350.t1;
OY727105.1_Ormia_ochracea_genome_assembly,_chromosome:_1	AUGUSTUS	CDS	5189358	5189593	1	-	1	ID=g350.t1.CDS3;Parent=g350.t1;
OY727105.1_Ormia_ochracea_genome_assembly,_chromosome:_1	AUGUSTUS	exon	5189358	5189593	.	-	.	ID=g350.t1.exon3;Parent=g350.t1;
OY727105.1_Ormia_ochracea_genome_assembly,_chromosome:_1	AUGUSTUS	intron	5189594	5194926	1	-	.	ID=g350.t1.intron3;Parent=g350.t1;
OY727105.1_Ormia_ochracea_genome_assembly,_chromosome:_1	AUGUSTUS	CDS	5194927	5195265	1	-	1	ID=g350.t1.CDS4;Parent=g350.t1;
OY727105.1_Ormia_ochracea_genome_assembly,_chromosome:_1	AUGUSTUS	exon	5194927	5195265	.	-	.	ID=g350.t1.exon4;Parent=g350.t1;
OY727105.1_Ormia_ochracea_genome_assembly,_chromosome:_1	AUGUSTUS	intron	5195266	5199576	1	-	.	ID=g350.t1.intron4;Parent=g350.t1;
OY727105.1_Ormia_ochracea_genome_assembly,_chromosome:_1	AUGUSTUS	CDS	5199577	5199689	1	-	0	ID=g350.t1.CDS5;Parent=g350.t1;
OY727105.1_Ormia_ochracea_genome_assembly,_chromosome:_1	AUGUSTUS	exon	5199577	5199689	.	-	.	ID=g350.t1.exon5;Parent=g350.t1;
OY727105.1_Ormia_ochracea_genome_assembly,_chromosome:_1	AUGUSTUS	start_codon	5199687	5199689	.	-	0	ID=g350.t1.start1;Parent=g350.t1;
OY727105.1_Ormia_ochracea_genome_assembly,_chromosome:_1	AUGUSTUS	mRNA	5187385	5195279	1	-	.	ID=g350.t2;Parent=g350;
OY727105.1_Ormia_ochracea_genome_assembly,_chromosome:_1	AUGUSTUS	stop_codon	5187385	5187387	.	-	0	ID=g350.t2.stop1;Parent=g350.t2;
OY727105.1_Ormia_ochracea_genome_assembly,_chromosome:_1	AUGUSTUS	CDS	5187385	5187710	1	-	2	ID=g350.t2.CDS1;Parent=g350.t2;
OY727105.1_Ormia_ochracea_genome_assembly,_chromosome:_1	AUGUSTUS	exon	5187385	5187710	.	-	.	ID=g350.t2.exon1;Parent=g350.t2;
OY727105.1_Ormia_ochracea_genome_assembly,_chromosome:_1	AUGUSTUS	intron	5187711	5188225	1	-	.	ID=g350.t2.intron1;Parent=g350.t2;
OY727105.1_Ormia_ochracea_genome_assembly,_chromosome:_1	AUGUSTUS	CDS	5188226	5189293	1	-	2	ID=g350.t2.CDS2;Parent=g350.t2;
OY727105.1_Ormia_ochracea_genome_assembly,_chromosome:_1	AUGUSTUS	exon	5188226	5189293	.	-	.	ID=g350.t2.exon2;Parent=g350.t2;
OY727105.1_Ormia_ochracea_genome_assembly,_chromosome:_1	AUGUSTUS	intron	5189294	5189357	1	-	.	ID=g350.t2.intron2;Parent=g350.t2;
OY727105.1_Ormia_ochracea_genome_assembly,_chromosome:_1	AUGUSTUS	CDS	5189358	5189593	1	-	1	ID=g350.t2.CDS3;Parent=g350.t2;
OY727105.1_Ormia_ochracea_genome_assembly,_chromosome:_1	AUGUSTUS	exon	5189358	5189593	.	-	.	ID=g350.t2.exon3;Parent=g350.t2;
OY727105.1_Ormia_ochracea_genome_assembly,_chromosome:_1	AUGUSTUS	intron	5189594	5194926	1	-	.	ID=g350.t2.intron3;Parent=g350.t2;
OY727105.1_Ormia_ochracea_genome_assembly,_chromosome:_1	AUGUSTUS	CDS	5194927	5195279	1	-	0	ID=g350.t2.CDS4;Parent=g350.t2;
OY727105.1_Ormia_ochracea_genome_assembly,_chromosome:_1	AUGUSTUS	exon	5194927	5195279	.	-	.	ID=g350.t2.exon4;Parent=g350.t2;
OY727105.1_Ormia_ochracea_genome_assembly,_chromosome:_1	AUGUSTUS	start_codon	5195277	5195279	.	-	0	ID=g350.t2.start1;Parent=g350.t2;
OY727105.1_Ormia_ochracea_genome_assembly,_chromosome:_1	AUGUSTUS	gene	5203158	5205010	.	-	.	ID=g351;
OY727105.1_Ormia_ochracea_genome_assembly,_chromosome:_1	AUGUSTUS	mRNA	5203158	5205010	1	-	.	ID=g351.t1;Parent=g351;
OY727105.1_Ormia_ochracea_genome_assembly,_chromosome:_1	AUGUSTUS	stop_codon	5203158	5203160	.	-	0	ID=g351.t1.stop1;Parent=g351.t1;
OY727105.1_Ormia_ochracea_genome_assembly,_chromosome:_1	AUGUSTUS	CDS	5203158	5203289	1	-	0	ID=g351.t1.CDS1;Parent=g351.t1;
OY727105.1_Ormia_ochracea_genome_assembly,_chromosome:_1	AUGUSTUS	exon	5203158	5203289	.	-	.	ID=g351.t1.exon1;Parent=g351.t1;
OY727105.1_Ormia_ochracea_genome_assembly,_chromosome:_1	AUGUSTUS	intron	5203290	5203356	1	-	.	ID=g351.t1.intron1;Parent=g351.t1;
OY727105.1_Ormia_ochracea_genome_assembly,_chromosome:_1	AUGUSTUS	CDS	5203357	5203729	1	-	1	ID=g351.t1.CDS2;Parent=g351.t1;
OY727105.1_Ormia_ochracea_genome_assembly,_chromosome:_1	AUGUSTUS	exon	5203357	5203729	.	-	.	ID=g351.t1.exon2;Parent=g351.t1;
OY727105.1_Ormia_ochracea_genome_assembly,_chromosome:_1	AUGUSTUS	intron	5203730	5204921	1	-	.	ID=g351.t1.intron2;Parent=g351.t1;
OY727105.1_Ormia_ochracea_genome_assembly,_chromosome:_1	AUGUSTUS	CDS	5204922	5205010	1	-	0	ID=g351.t1.CDS3;Parent=g351.t1;
OY727105.1_Ormia_ochracea_genome_assembly,_chromosome:_1	AUGUSTUS	exon	5204922	5205010	.	-	.	ID=g351.t1.exon3;Parent=g351.t1;
OY727105.1_Ormia_ochracea_genome_assembly,_chromosome:_1	AUGUSTUS	start_codon	5205008	5205010	.	-	0	ID=g351.t1.start1;Parent=g351.t1;
OY727105.1_Ormia_ochracea_genome_assembly,_chromosome:_1	AUGUSTUS	gene	5206566	5207858	.	-	.	ID=g352;
OY727105.1_Ormia_ochracea_genome_assembly,_chromosome:_1	AUGUSTUS	mRNA	5206566	5207858	1	-	.	ID=g352.t1;Parent=g352;
OY727105.1_Ormia_ochracea_genome_assembly,_chromosome:_1	AUGUSTUS	stop_codon	5206566	5206568	.	-	0	ID=g352.t1.stop1;Parent=g352.t1;
OY727105.1_Ormia_ochracea_genome_assembly,_chromosome:_1	AUGUSTUS	CDS	5206566	5206778	1	-	0	ID=g352.t1.CDS1;Parent=g352.t1;
OY727105.1_Ormia_ochracea_genome_assembly,_chromosome:_1	AUGUSTUS	exon	5206566	5206778	.	-	.	ID=g352.t1.exon1;Parent=g352.t1;
OY727105.1_Ormia_ochracea_genome_assembly,_chromosome:_1	AUGUSTUS	intron	5206779	5207246	1	-	.	ID=g352.t1.intron1;Parent=g352.t1;
OY727105.1_Ormia_ochracea_genome_assembly,_chromosome:_1	AUGUSTUS	CDS	5207247	5207858	1	-	0	ID=g352.t1.CDS2;Parent=g352.t1;
OY727105.1_Ormia_ochracea_genome_assembly,_chromosome:_1	AUGUSTUS	exon	5207247	5207858	.	-	.	ID=g352.t1.exon2;Parent=g352.t1;
OY727105.1_Ormia_ochracea_genome_assembly,_chromosome:_1	AUGUSTUS	start_codon	5207856	5207858	.	-	0	ID=g352.t1.start1;Parent=g352.t1;
OY727105.1_Ormia_ochracea_genome_assembly,_chromosome:_1	AUGUSTUS	gene	5230720	5248307	.	+	.	ID=g353;
OY727105.1_Ormia_ochracea_genome_assembly,_chromosome:_1	AUGUSTUS	mRNA	5230720	5248307	0.89	+	.	ID=g353.t1;Parent=g353;
OY727105.1_Ormia_ochracea_genome_assembly,_chromosome:_1	AUGUSTUS	start_codon	5230720	5230722	.	+	0	ID=g353.t1.start1;Parent=g353.t1;
OY727105.1_Ormia_ochracea_genome_assembly,_chromosome:_1	AUGUSTUS	CDS	5230720	5230806	0.97	+	0	ID=g353.t1.CDS1;Parent=g353.t1;
OY727105.1_Ormia_ochracea_genome_assembly,_chromosome:_1	AUGUSTUS	exon	5230720	5230806	.	+	.	ID=g353.t1.exon1;Parent=g353.t1;
OY727105.1_Ormia_ochracea_genome_assembly,_chromosome:_1	AUGUSTUS	intron	5230807	5240024	0.89	+	.	ID=g353.t1.intron1;Parent=g353.t1;
OY727105.1_Ormia_ochracea_genome_assembly,_chromosome:_1	AUGUSTUS	CDS	5240025	5240075	1	+	0	ID=g353.t1.CDS2;Parent=g353.t1;
OY727105.1_Ormia_ochracea_genome_assembly,_chromosome:_1	AUGUSTUS	exon	5240025	5240075	.	+	.	ID=g353.t1.exon2;Parent=g353.t1;
OY727105.1_Ormia_ochracea_genome_assembly,_chromosome:_1	AUGUSTUS	intron	5240076	5240729	1	+	.	ID=g353.t1.intron2;Parent=g353.t1;
OY727105.1_Ormia_ochracea_genome_assembly,_chromosome:_1	AUGUSTUS	CDS	5240730	5240793	1	+	0	ID=g353.t1.CDS3;Parent=g353.t1;
OY727105.1_Ormia_ochracea_genome_assembly,_chromosome:_1	AUGUSTUS	exon	5240730	5240793	.	+	.	ID=g353.t1.exon3;Parent=g353.t1;
OY727105.1_Ormia_ochracea_genome_assembly,_chromosome:_1	AUGUSTUS	intron	5240794	5241654	1	+	.	ID=g353.t1.intron3;Parent=g353.t1;
OY727105.1_Ormia_ochracea_genome_assembly,_chromosome:_1	AUGUSTUS	CDS	5241655	5241772	1	+	2	ID=g353.t1.CDS4;Parent=g353.t1;
OY727105.1_Ormia_ochracea_genome_assembly,_chromosome:_1	AUGUSTUS	exon	5241655	5241772	.	+	.	ID=g353.t1.exon4;Parent=g353.t1;
OY727105.1_Ormia_ochracea_genome_assembly,_chromosome:_1	AUGUSTUS	intron	5241773	5242542	1	+	.	ID=g353.t1.intron4;Parent=g353.t1;
OY727105.1_Ormia_ochracea_genome_assembly,_chromosome:_1	AUGUSTUS	CDS	5242543	5242753	1	+	1	ID=g353.t1.CDS5;Parent=g353.t1;
OY727105.1_Ormia_ochracea_genome_assembly,_chromosome:_1	AUGUSTUS	exon	5242543	5242753	.	+	.	ID=g353.t1.exon5;Parent=g353.t1;
OY727105.1_Ormia_ochracea_genome_assembly,_chromosome:_1	AUGUSTUS	intron	5242754	5242846	1	+	.	ID=g353.t1.intron5;Parent=g353.t1;
OY727105.1_Ormia_ochracea_genome_assembly,_chromosome:_1	AUGUSTUS	CDS	5242847	5242918	1	+	0	ID=g353.t1.CDS6;Parent=g353.t1;
OY727105.1_Ormia_ochracea_genome_assembly,_chromosome:_1	AUGUSTUS	exon	5242847	5242918	.	+	.	ID=g353.t1.exon6;Parent=g353.t1;
OY727105.1_Ormia_ochracea_genome_assembly,_chromosome:_1	AUGUSTUS	intron	5242919	5246455	1	+	.	ID=g353.t1.intron6;Parent=g353.t1;
OY727105.1_Ormia_ochracea_genome_assembly,_chromosome:_1	AUGUSTUS	CDS	5246456	5246568	1	+	0	ID=g353.t1.CDS7;Parent=g353.t1;
OY727105.1_Ormia_ochracea_genome_assembly,_chromosome:_1	AUGUSTUS	exon	5246456	5246568	.	+	.	ID=g353.t1.exon7;Parent=g353.t1;
OY727105.1_Ormia_ochracea_genome_assembly,_chromosome:_1	AUGUSTUS	intron	5246569	5247776	1	+	.	ID=g353.t1.intron7;Parent=g353.t1;
OY727105.1_Ormia_ochracea_genome_assembly,_chromosome:_1	AUGUSTUS	CDS	5247777	5247939	1	+	1	ID=g353.t1.CDS8;Parent=g353.t1;
OY727105.1_Ormia_ochracea_genome_assembly,_chromosome:_1	AUGUSTUS	exon	5247777	5247939	.	+	.	ID=g353.t1.exon8;Parent=g353.t1;
OY727105.1_Ormia_ochracea_genome_assembly,_chromosome:_1	AUGUSTUS	intron	5247940	5248091	1	+	.	ID=g353.t1.intron8;Parent=g353.t1;
OY727105.1_Ormia_ochracea_genome_assembly,_chromosome:_1	AUGUSTUS	CDS	5248092	5248307	1	+	0	ID=g353.t1.CDS9;Parent=g353.t1;
OY727105.1_Ormia_ochracea_genome_assembly,_chromosome:_1	AUGUSTUS	exon	5248092	5248307	.	+	.	ID=g353.t1.exon9;Parent=g353.t1;
OY727105.1_Ormia_ochracea_genome_assembly,_chromosome:_1	AUGUSTUS	stop_codon	5248305	5248307	.	+	0	ID=g353.t1.stop1;Parent=g353.t1;
OY727105.1_Ormia_ochracea_genome_assembly,_chromosome:_1	AUGUSTUS	gene	5249403	5256682	.	+	.	ID=g354;
OY727105.1_Ormia_ochracea_genome_assembly,_chromosome:_1	AUGUSTUS	mRNA	5249403	5256682	1	+	.	ID=g354.t1;Parent=g354;
OY727105.1_Ormia_ochracea_genome_assembly,_chromosome:_1	AUGUSTUS	start_codon	5249403	5249405	.	+	0	ID=g354.t1.start1;Parent=g354.t1;
OY727105.1_Ormia_ochracea_genome_assembly,_chromosome:_1	AUGUSTUS	CDS	5249403	5249462	1	+	0	ID=g354.t1.CDS1;Parent=g354.t1;
OY727105.1_Ormia_ochracea_genome_assembly,_chromosome:_1	AUGUSTUS	exon	5249403	5249462	.	+	.	ID=g354.t1.exon1;Parent=g354.t1;
OY727105.1_Ormia_ochracea_genome_assembly,_chromosome:_1	AUGUSTUS	intron	5249463	5249768	1	+	.	ID=g354.t1.intron1;Parent=g354.t1;
OY727105.1_Ormia_ochracea_genome_assembly,_chromosome:_1	AUGUSTUS	CDS	5249769	5250106	1	+	0	ID=g354.t1.CDS2;Parent=g354.t1;
OY727105.1_Ormia_ochracea_genome_assembly,_chromosome:_1	AUGUSTUS	exon	5249769	5250106	.	+	.	ID=g354.t1.exon2;Parent=g354.t1;
OY727105.1_Ormia_ochracea_genome_assembly,_chromosome:_1	AUGUSTUS	intron	5250107	5250169	1	+	.	ID=g354.t1.intron2;Parent=g354.t1;
OY727105.1_Ormia_ochracea_genome_assembly,_chromosome:_1	AUGUSTUS	CDS	5250170	5250923	1	+	1	ID=g354.t1.CDS3;Parent=g354.t1;
OY727105.1_Ormia_ochracea_genome_assembly,_chromosome:_1	AUGUSTUS	exon	5250170	5250923	.	+	.	ID=g354.t1.exon3;Parent=g354.t1;
OY727105.1_Ormia_ochracea_genome_assembly,_chromosome:_1	AUGUSTUS	intron	5250924	5251726	1	+	.	ID=g354.t1.intron3;Parent=g354.t1;
OY727105.1_Ormia_ochracea_genome_assembly,_chromosome:_1	AUGUSTUS	CDS	5251727	5251851	1	+	0	ID=g354.t1.CDS4;Parent=g354.t1;
OY727105.1_Ormia_ochracea_genome_assembly,_chromosome:_1	AUGUSTUS	exon	5251727	5251851	.	+	.	ID=g354.t1.exon4;Parent=g354.t1;
OY727105.1_Ormia_ochracea_genome_assembly,_chromosome:_1	AUGUSTUS	intron	5251852	5253619	1	+	.	ID=g354.t1.intron4;Parent=g354.t1;
OY727105.1_Ormia_ochracea_genome_assembly,_chromosome:_1	AUGUSTUS	CDS	5253620	5253919	1	+	1	ID=g354.t1.CDS5;Parent=g354.t1;
OY727105.1_Ormia_ochracea_genome_assembly,_chromosome:_1	AUGUSTUS	exon	5253620	5253919	.	+	.	ID=g354.t1.exon5;Parent=g354.t1;
OY727105.1_Ormia_ochracea_genome_assembly,_chromosome:_1	AUGUSTUS	intron	5253920	5253984	1	+	.	ID=g354.t1.intron5;Parent=g354.t1;
OY727105.1_Ormia_ochracea_genome_assembly,_chromosome:_1	AUGUSTUS	CDS	5253985	5254386	1	+	1	ID=g354.t1.CDS6;Parent=g354.t1;
OY727105.1_Ormia_ochracea_genome_assembly,_chromosome:_1	AUGUSTUS	exon	5253985	5254386	.	+	.	ID=g354.t1.exon6;Parent=g354.t1;
OY727105.1_Ormia_ochracea_genome_assembly,_chromosome:_1	AUGUSTUS	intron	5254387	5254488	1	+	.	ID=g354.t1.intron6;Parent=g354.t1;
OY727105.1_Ormia_ochracea_genome_assembly,_chromosome:_1	AUGUSTUS	CDS	5254489	5254906	1	+	1	ID=g354.t1.CDS7;Parent=g354.t1;
OY727105.1_Ormia_ochracea_genome_assembly,_chromosome:_1	AUGUSTUS	exon	5254489	5254906	.	+	.	ID=g354.t1.exon7;Parent=g354.t1;
OY727105.1_Ormia_ochracea_genome_assembly,_chromosome:_1	AUGUSTUS	intron	5254907	5254969	1	+	.	ID=g354.t1.intron7;Parent=g354.t1;
OY727105.1_Ormia_ochracea_genome_assembly,_chromosome:_1	AUGUSTUS	CDS	5254970	5255146	1	+	0	ID=g354.t1.CDS8;Parent=g354.t1;
OY727105.1_Ormia_ochracea_genome_assembly,_chromosome:_1	AUGUSTUS	exon	5254970	5255146	.	+	.	ID=g354.t1.exon8;Parent=g354.t1;
OY727105.1_Ormia_ochracea_genome_assembly,_chromosome:_1	AUGUSTUS	intron	5255147	5256231	1	+	.	ID=g354.t1.intron8;Parent=g354.t1;
OY727105.1_Ormia_ochracea_genome_assembly,_chromosome:_1	AUGUSTUS	CDS	5256232	5256438	1	+	0	ID=g354.t1.CDS9;Parent=g354.t1;
OY727105.1_Ormia_ochracea_genome_assembly,_chromosome:_1	AUGUSTUS	exon	5256232	5256438	.	+	.	ID=g354.t1.exon9;Parent=g354.t1;
OY727105.1_Ormia_ochracea_genome_assembly,_chromosome:_1	AUGUSTUS	intron	5256439	5256505	1	+	.	ID=g354.t1.intron9;Parent=g354.t1;
OY727105.1_Ormia_ochracea_genome_assembly,_chromosome:_1	AUGUSTUS	CDS	5256506	5256682	1	+	0	ID=g354.t1.CDS10;Parent=g354.t1;
OY727105.1_Ormia_ochracea_genome_assembly,_chromosome:_1	AUGUSTUS	exon	5256506	5256682	.	+	.	ID=g354.t1.exon10;Parent=g354.t1;
OY727105.1_Ormia_ochracea_genome_assembly,_chromosome:_1	AUGUSTUS	stop_codon	5256680	5256682	.	+	0	ID=g354.t1.stop1;Parent=g354.t1;
OY727105.1_Ormia_ochracea_genome_assembly,_chromosome:_1	AUGUSTUS	gene	5260705	5262089	.	-	.	ID=g355;
OY727105.1_Ormia_ochracea_genome_assembly,_chromosome:_1	AUGUSTUS	mRNA	5260705	5262089	1	-	.	ID=g355.t1;Parent=g355;
OY727105.1_Ormia_ochracea_genome_assembly,_chromosome:_1	AUGUSTUS	stop_codon	5260705	5260707	.	-	0	ID=g355.t1.stop1;Parent=g355.t1;
OY727105.1_Ormia_ochracea_genome_assembly,_chromosome:_1	AUGUSTUS	CDS	5260705	5261313	1	-	0	ID=g355.t1.CDS1;Parent=g355.t1;
OY727105.1_Ormia_ochracea_genome_assembly,_chromosome:_1	AUGUSTUS	exon	5260705	5261313	.	-	.	ID=g355.t1.exon1;Parent=g355.t1;
OY727105.1_Ormia_ochracea_genome_assembly,_chromosome:_1	AUGUSTUS	intron	5261314	5261405	1	-	.	ID=g355.t1.intron1;Parent=g355.t1;
OY727105.1_Ormia_ochracea_genome_assembly,_chromosome:_1	AUGUSTUS	CDS	5261406	5261551	1	-	2	ID=g355.t1.CDS2;Parent=g355.t1;
OY727105.1_Ormia_ochracea_genome_assembly,_chromosome:_1	AUGUSTUS	exon	5261406	5261551	.	-	.	ID=g355.t1.exon2;Parent=g355.t1;
OY727105.1_Ormia_ochracea_genome_assembly,_chromosome:_1	AUGUSTUS	intron	5261552	5261629	1	-	.	ID=g355.t1.intron2;Parent=g355.t1;
OY727105.1_Ormia_ochracea_genome_assembly,_chromosome:_1	AUGUSTUS	CDS	5261630	5262089	1	-	0	ID=g355.t1.CDS3;Parent=g355.t1;
OY727105.1_Ormia_ochracea_genome_assembly,_chromosome:_1	AUGUSTUS	exon	5261630	5262089	.	-	.	ID=g355.t1.exon3;Parent=g355.t1;
OY727105.1_Ormia_ochracea_genome_assembly,_chromosome:_1	AUGUSTUS	start_codon	5262087	5262089	.	-	0	ID=g355.t1.start1;Parent=g355.t1;
OY727105.1_Ormia_ochracea_genome_assembly,_chromosome:_1	AUGUSTUS	gene	5264996	5269137	.	-	.	ID=g356;
OY727105.1_Ormia_ochracea_genome_assembly,_chromosome:_1	AUGUSTUS	mRNA	5264996	5269137	1	-	.	ID=g356.t1;Parent=g356;
OY727105.1_Ormia_ochracea_genome_assembly,_chromosome:_1	AUGUSTUS	stop_codon	5264996	5264998	.	-	0	ID=g356.t1.stop1;Parent=g356.t1;
OY727105.1_Ormia_ochracea_genome_assembly,_chromosome:_1	AUGUSTUS	CDS	5264996	5266396	1	-	0	ID=g356.t1.CDS1;Parent=g356.t1;
OY727105.1_Ormia_ochracea_genome_assembly,_chromosome:_1	AUGUSTUS	exon	5264996	5266396	.	-	.	ID=g356.t1.exon1;Parent=g356.t1;
OY727105.1_Ormia_ochracea_genome_assembly,_chromosome:_1	AUGUSTUS	intron	5266397	5268009	1	-	.	ID=g356.t1.intron1;Parent=g356.t1;
OY727105.1_Ormia_ochracea_genome_assembly,_chromosome:_1	AUGUSTUS	CDS	5268010	5269137	1	-	0	ID=g356.t1.CDS2;Parent=g356.t1;
OY727105.1_Ormia_ochracea_genome_assembly,_chromosome:_1	AUGUSTUS	exon	5268010	5269137	.	-	.	ID=g356.t1.exon2;Parent=g356.t1;
OY727105.1_Ormia_ochracea_genome_assembly,_chromosome:_1	AUGUSTUS	start_codon	5269135	5269137	.	-	0	ID=g356.t1.start1;Parent=g356.t1;
OY727105.1_Ormia_ochracea_genome_assembly,_chromosome:_1	AUGUSTUS	gene	5270064	5273895	.	+	.	ID=g357;
OY727105.1_Ormia_ochracea_genome_assembly,_chromosome:_1	AUGUSTUS	mRNA	5270064	5273895	1	+	.	ID=g357.t1;Parent=g357;
OY727105.1_Ormia_ochracea_genome_assembly,_chromosome:_1	AUGUSTUS	start_codon	5270064	5270066	.	+	0	ID=g357.t1.start1;Parent=g357.t1;
OY727105.1_Ormia_ochracea_genome_assembly,_chromosome:_1	AUGUSTUS	CDS	5270064	5270150	1	+	0	ID=g357.t1.CDS1;Parent=g357.t1;
OY727105.1_Ormia_ochracea_genome_assembly,_chromosome:_1	AUGUSTUS	exon	5270064	5270150	.	+	.	ID=g357.t1.exon1;Parent=g357.t1;
OY727105.1_Ormia_ochracea_genome_assembly,_chromosome:_1	AUGUSTUS	intron	5270151	5270213	1	+	.	ID=g357.t1.intron1;Parent=g357.t1;
OY727105.1_Ormia_ochracea_genome_assembly,_chromosome:_1	AUGUSTUS	CDS	5270214	5270407	1	+	0	ID=g357.t1.CDS2;Parent=g357.t1;
OY727105.1_Ormia_ochracea_genome_assembly,_chromosome:_1	AUGUSTUS	exon	5270214	5270407	.	+	.	ID=g357.t1.exon2;Parent=g357.t1;
OY727105.1_Ormia_ochracea_genome_assembly,_chromosome:_1	AUGUSTUS	intron	5270408	5270589	1	+	.	ID=g357.t1.intron2;Parent=g357.t1;
OY727105.1_Ormia_ochracea_genome_assembly,_chromosome:_1	AUGUSTUS	CDS	5270590	5273644	1	+	1	ID=g357.t1.CDS3;Parent=g357.t1;
OY727105.1_Ormia_ochracea_genome_assembly,_chromosome:_1	AUGUSTUS	exon	5270590	5273644	.	+	.	ID=g357.t1.exon3;Parent=g357.t1;
OY727105.1_Ormia_ochracea_genome_assembly,_chromosome:_1	AUGUSTUS	intron	5273645	5273706	1	+	.	ID=g357.t1.intron3;Parent=g357.t1;
OY727105.1_Ormia_ochracea_genome_assembly,_chromosome:_1	AUGUSTUS	CDS	5273707	5273895	1	+	0	ID=g357.t1.CDS4;Parent=g357.t1;
OY727105.1_Ormia_ochracea_genome_assembly,_chromosome:_1	AUGUSTUS	exon	5273707	5273895	.	+	.	ID=g357.t1.exon4;Parent=g357.t1;
OY727105.1_Ormia_ochracea_genome_assembly,_chromosome:_1	AUGUSTUS	stop_codon	5273893	5273895	.	+	0	ID=g357.t1.stop1;Parent=g357.t1;
OY727105.1_Ormia_ochracea_genome_assembly,_chromosome:_1	AUGUSTUS	gene	5274038	5275187	.	-	.	ID=g358;
OY727105.1_Ormia_ochracea_genome_assembly,_chromosome:_1	AUGUSTUS	mRNA	5274038	5275187	0.99	-	.	ID=g358.t1;Parent=g358;
OY727105.1_Ormia_ochracea_genome_assembly,_chromosome:_1	AUGUSTUS	stop_codon	5274038	5274040	.	-	0	ID=g358.t1.stop1;Parent=g358.t1;
OY727105.1_Ormia_ochracea_genome_assembly,_chromosome:_1	AUGUSTUS	CDS	5274038	5274941	1	-	1	ID=g358.t1.CDS1;Parent=g358.t1;
OY727105.1_Ormia_ochracea_genome_assembly,_chromosome:_1	AUGUSTUS	exon	5274038	5274941	.	-	.	ID=g358.t1.exon1;Parent=g358.t1;
OY727105.1_Ormia_ochracea_genome_assembly,_chromosome:_1	AUGUSTUS	intron	5274942	5274990	1	-	.	ID=g358.t1.intron1;Parent=g358.t1;
OY727105.1_Ormia_ochracea_genome_assembly,_chromosome:_1	AUGUSTUS	CDS	5274991	5275187	0.99	-	0	ID=g358.t1.CDS2;Parent=g358.t1;
OY727105.1_Ormia_ochracea_genome_assembly,_chromosome:_1	AUGUSTUS	exon	5274991	5275187	.	-	.	ID=g358.t1.exon2;Parent=g358.t1;
OY727105.1_Ormia_ochracea_genome_assembly,_chromosome:_1	AUGUSTUS	start_codon	5275185	5275187	.	-	0	ID=g358.t1.start1;Parent=g358.t1;
OY727105.1_Ormia_ochracea_genome_assembly,_chromosome:_1	GeneMark.hmm3	mRNA	5274038	5275076	.	-	.	ID=g358.t2;Parent=g358;
OY727105.1_Ormia_ochracea_genome_assembly,_chromosome:_1	GeneMark.hmm3	stop_codon	5274038	5274040	.	-	0	ID=g358.t2.stop1;Parent=g358.t2;
OY727105.1_Ormia_ochracea_genome_assembly,_chromosome:_1	GeneMark.hmm3	CDS	5274038	5274941	.	-	1	ID=g358.t2.CDS1;Parent=g358.t2;
OY727105.1_Ormia_ochracea_genome_assembly,_chromosome:_1	GeneMark.hmm3	exon	5274038	5274941	0	-	.	ID=g358.t2.exon1;Parent=g358.t2;
OY727105.1_Ormia_ochracea_genome_assembly,_chromosome:_1	GeneMark.hmm3	intron	5274942	5274990	.	-	0	ID=g358.t2.intron1;Parent=g358.t2;
OY727105.1_Ormia_ochracea_genome_assembly,_chromosome:_1	GeneMark.hmm3	CDS	5274991	5275076	.	-	0	ID=g358.t2.CDS2;Parent=g358.t2;
OY727105.1_Ormia_ochracea_genome_assembly,_chromosome:_1	GeneMark.hmm3	exon	5274991	5275076	0	-	.	ID=g358.t2.exon2;Parent=g358.t2;
OY727105.1_Ormia_ochracea_genome_assembly,_chromosome:_1	GeneMark.hmm3	start_codon	5275074	5275076	.	-	0	ID=g358.t2.start1;Parent=g358.t2;
OY727105.1_Ormia_ochracea_genome_assembly,_chromosome:_1	AUGUSTUS	gene	5275770	5276763	.	+	.	ID=g359;
OY727105.1_Ormia_ochracea_genome_assembly,_chromosome:_1	AUGUSTUS	mRNA	5275770	5276763	1	+	.	ID=g359.t1;Parent=g359;
OY727105.1_Ormia_ochracea_genome_assembly,_chromosome:_1	AUGUSTUS	start_codon	5275770	5275772	.	+	0	ID=g359.t1.start1;Parent=g359.t1;
OY727105.1_Ormia_ochracea_genome_assembly,_chromosome:_1	AUGUSTUS	CDS	5275770	5276528	1	+	0	ID=g359.t1.CDS1;Parent=g359.t1;
OY727105.1_Ormia_ochracea_genome_assembly,_chromosome:_1	AUGUSTUS	exon	5275770	5276528	.	+	.	ID=g359.t1.exon1;Parent=g359.t1;
OY727105.1_Ormia_ochracea_genome_assembly,_chromosome:_1	AUGUSTUS	intron	5276529	5276595	1	+	.	ID=g359.t1.intron1;Parent=g359.t1;
OY727105.1_Ormia_ochracea_genome_assembly,_chromosome:_1	AUGUSTUS	CDS	5276596	5276763	1	+	0	ID=g359.t1.CDS2;Parent=g359.t1;
OY727105.1_Ormia_ochracea_genome_assembly,_chromosome:_1	AUGUSTUS	exon	5276596	5276763	.	+	.	ID=g359.t1.exon2;Parent=g359.t1;
OY727105.1_Ormia_ochracea_genome_assembly,_chromosome:_1	AUGUSTUS	stop_codon	5276761	5276763	.	+	0	ID=g359.t1.stop1;Parent=g359.t1;
OY727105.1_Ormia_ochracea_genome_assembly,_chromosome:_1	AUGUSTUS	gene	5276814	5278286	.	-	.	ID=g360;
OY727105.1_Ormia_ochracea_genome_assembly,_chromosome:_1	AUGUSTUS	mRNA	5276814	5278286	1	-	.	ID=g360.t1;Parent=g360;
OY727105.1_Ormia_ochracea_genome_assembly,_chromosome:_1	AUGUSTUS	stop_codon	5276814	5276816	.	-	0	ID=g360.t1.stop1;Parent=g360.t1;
OY727105.1_Ormia_ochracea_genome_assembly,_chromosome:_1	AUGUSTUS	CDS	5276814	5277155	1	-	0	ID=g360.t1.CDS1;Parent=g360.t1;
OY727105.1_Ormia_ochracea_genome_assembly,_chromosome:_1	AUGUSTUS	exon	5276814	5277155	.	-	.	ID=g360.t1.exon1;Parent=g360.t1;
OY727105.1_Ormia_ochracea_genome_assembly,_chromosome:_1	AUGUSTUS	intron	5277156	5277212	1	-	.	ID=g360.t1.intron1;Parent=g360.t1;
OY727105.1_Ormia_ochracea_genome_assembly,_chromosome:_1	AUGUSTUS	CDS	5277213	5278286	1	-	0	ID=g360.t1.CDS2;Parent=g360.t1;
OY727105.1_Ormia_ochracea_genome_assembly,_chromosome:_1	AUGUSTUS	exon	5277213	5278286	.	-	.	ID=g360.t1.exon2;Parent=g360.t1;
OY727105.1_Ormia_ochracea_genome_assembly,_chromosome:_1	AUGUSTUS	start_codon	5278284	5278286	.	-	0	ID=g360.t1.start1;Parent=g360.t1;
OY727105.1_Ormia_ochracea_genome_assembly,_chromosome:_1	AUGUSTUS	gene	5312459	5318359	.	+	.	ID=g361;
OY727105.1_Ormia_ochracea_genome_assembly,_chromosome:_1	AUGUSTUS	mRNA	5312459	5318359	1	+	.	ID=g361.t1;Parent=g361;
OY727105.1_Ormia_ochracea_genome_assembly,_chromosome:_1	AUGUSTUS	start_codon	5312459	5312461	.	+	0	ID=g361.t1.start1;Parent=g361.t1;
OY727105.1_Ormia_ochracea_genome_assembly,_chromosome:_1	AUGUSTUS	CDS	5312459	5313517	1	+	0	ID=g361.t1.CDS1;Parent=g361.t1;
OY727105.1_Ormia_ochracea_genome_assembly,_chromosome:_1	AUGUSTUS	exon	5312459	5313517	.	+	.	ID=g361.t1.exon1;Parent=g361.t1;
OY727105.1_Ormia_ochracea_genome_assembly,_chromosome:_1	AUGUSTUS	intron	5313518	5315549	1	+	.	ID=g361.t1.intron1;Parent=g361.t1;
OY727105.1_Ormia_ochracea_genome_assembly,_chromosome:_1	AUGUSTUS	CDS	5315550	5316303	1	+	0	ID=g361.t1.CDS2;Parent=g361.t1;
OY727105.1_Ormia_ochracea_genome_assembly,_chromosome:_1	AUGUSTUS	exon	5315550	5316303	.	+	.	ID=g361.t1.exon2;Parent=g361.t1;
OY727105.1_Ormia_ochracea_genome_assembly,_chromosome:_1	AUGUSTUS	intron	5316304	5317538	1	+	.	ID=g361.t1.intron2;Parent=g361.t1;
OY727105.1_Ormia_ochracea_genome_assembly,_chromosome:_1	AUGUSTUS	CDS	5317539	5317927	1	+	2	ID=g361.t1.CDS3;Parent=g361.t1;
OY727105.1_Ormia_ochracea_genome_assembly,_chromosome:_1	AUGUSTUS	exon	5317539	5317927	.	+	.	ID=g361.t1.exon3;Parent=g361.t1;
OY727105.1_Ormia_ochracea_genome_assembly,_chromosome:_1	AUGUSTUS	intron	5317928	5318002	1	+	.	ID=g361.t1.intron3;Parent=g361.t1;
OY727105.1_Ormia_ochracea_genome_assembly,_chromosome:_1	AUGUSTUS	CDS	5318003	5318359	1	+	0	ID=g361.t1.CDS4;Parent=g361.t1;
OY727105.1_Ormia_ochracea_genome_assembly,_chromosome:_1	AUGUSTUS	exon	5318003	5318359	.	+	.	ID=g361.t1.exon4;Parent=g361.t1;
OY727105.1_Ormia_ochracea_genome_assembly,_chromosome:_1	AUGUSTUS	stop_codon	5318357	5318359	.	+	0	ID=g361.t1.stop1;Parent=g361.t1;
OY727105.1_Ormia_ochracea_genome_assembly,_chromosome:_1	AUGUSTUS	gene	5322176	5325817	.	-	.	ID=g362;
OY727105.1_Ormia_ochracea_genome_assembly,_chromosome:_1	AUGUSTUS	mRNA	5322176	5325817	0.89	-	.	ID=g362.t1;Parent=g362;
OY727105.1_Ormia_ochracea_genome_assembly,_chromosome:_1	AUGUSTUS	stop_codon	5322176	5322178	.	-	0	ID=g362.t1.stop1;Parent=g362.t1;
OY727105.1_Ormia_ochracea_genome_assembly,_chromosome:_1	AUGUSTUS	CDS	5322176	5322260	1	-	1	ID=g362.t1.CDS1;Parent=g362.t1;
OY727105.1_Ormia_ochracea_genome_assembly,_chromosome:_1	AUGUSTUS	exon	5322176	5322260	.	-	.	ID=g362.t1.exon1;Parent=g362.t1;
OY727105.1_Ormia_ochracea_genome_assembly,_chromosome:_1	AUGUSTUS	intron	5322261	5322323	1	-	.	ID=g362.t1.intron1;Parent=g362.t1;
OY727105.1_Ormia_ochracea_genome_assembly,_chromosome:_1	AUGUSTUS	CDS	5322324	5322444	1	-	2	ID=g362.t1.CDS2;Parent=g362.t1;
OY727105.1_Ormia_ochracea_genome_assembly,_chromosome:_1	AUGUSTUS	exon	5322324	5322444	.	-	.	ID=g362.t1.exon2;Parent=g362.t1;
OY727105.1_Ormia_ochracea_genome_assembly,_chromosome:_1	AUGUSTUS	intron	5322445	5322825	1	-	.	ID=g362.t1.intron2;Parent=g362.t1;
OY727105.1_Ormia_ochracea_genome_assembly,_chromosome:_1	AUGUSTUS	CDS	5322826	5323125	1	-	2	ID=g362.t1.CDS3;Parent=g362.t1;
OY727105.1_Ormia_ochracea_genome_assembly,_chromosome:_1	AUGUSTUS	exon	5322826	5323125	.	-	.	ID=g362.t1.exon3;Parent=g362.t1;
OY727105.1_Ormia_ochracea_genome_assembly,_chromosome:_1	AUGUSTUS	intron	5323126	5323372	1	-	.	ID=g362.t1.intron3;Parent=g362.t1;
OY727105.1_Ormia_ochracea_genome_assembly,_chromosome:_1	AUGUSTUS	CDS	5323373	5323565	1	-	0	ID=g362.t1.CDS4;Parent=g362.t1;
OY727105.1_Ormia_ochracea_genome_assembly,_chromosome:_1	AUGUSTUS	exon	5323373	5323565	.	-	.	ID=g362.t1.exon4;Parent=g362.t1;
OY727105.1_Ormia_ochracea_genome_assembly,_chromosome:_1	AUGUSTUS	intron	5323566	5323641	0.89	-	.	ID=g362.t1.intron4;Parent=g362.t1;
OY727105.1_Ormia_ochracea_genome_assembly,_chromosome:_1	AUGUSTUS	CDS	5323642	5323835	0.89	-	2	ID=g362.t1.CDS5;Parent=g362.t1;
OY727105.1_Ormia_ochracea_genome_assembly,_chromosome:_1	AUGUSTUS	exon	5323642	5323835	.	-	.	ID=g362.t1.exon5;Parent=g362.t1;
OY727105.1_Ormia_ochracea_genome_assembly,_chromosome:_1	AUGUSTUS	intron	5323836	5324268	1	-	.	ID=g362.t1.intron5;Parent=g362.t1;
OY727105.1_Ormia_ochracea_genome_assembly,_chromosome:_1	AUGUSTUS	CDS	5324269	5324366	1	-	1	ID=g362.t1.CDS6;Parent=g362.t1;
OY727105.1_Ormia_ochracea_genome_assembly,_chromosome:_1	AUGUSTUS	exon	5324269	5324366	.	-	.	ID=g362.t1.exon6;Parent=g362.t1;
OY727105.1_Ormia_ochracea_genome_assembly,_chromosome:_1	AUGUSTUS	intron	5324367	5325451	1	-	.	ID=g362.t1.intron6;Parent=g362.t1;
OY727105.1_Ormia_ochracea_genome_assembly,_chromosome:_1	AUGUSTUS	CDS	5325452	5325624	1	-	0	ID=g362.t1.CDS7;Parent=g362.t1;
OY727105.1_Ormia_ochracea_genome_assembly,_chromosome:_1	AUGUSTUS	exon	5325452	5325624	.	-	.	ID=g362.t1.exon7;Parent=g362.t1;
OY727105.1_Ormia_ochracea_genome_assembly,_chromosome:_1	AUGUSTUS	intron	5325625	5325700	1	-	.	ID=g362.t1.intron7;Parent=g362.t1;
OY727105.1_Ormia_ochracea_genome_assembly,_chromosome:_1	AUGUSTUS	CDS	5325701	5325817	1	-	0	ID=g362.t1.CDS8;Parent=g362.t1;
OY727105.1_Ormia_ochracea_genome_assembly,_chromosome:_1	AUGUSTUS	exon	5325701	5325817	.	-	.	ID=g362.t1.exon8;Parent=g362.t1;
OY727105.1_Ormia_ochracea_genome_assembly,_chromosome:_1	AUGUSTUS	start_codon	5325815	5325817	.	-	0	ID=g362.t1.start1;Parent=g362.t1;
OY727105.1_Ormia_ochracea_genome_assembly,_chromosome:_1	AUGUSTUS	gene	5331586	5336058	.	-	.	ID=g363;
OY727105.1_Ormia_ochracea_genome_assembly,_chromosome:_1	AUGUSTUS	mRNA	5331586	5336058	1	-	.	ID=g363.t1;Parent=g363;
OY727105.1_Ormia_ochracea_genome_assembly,_chromosome:_1	AUGUSTUS	stop_codon	5331586	5331588	.	-	0	ID=g363.t1.stop1;Parent=g363.t1;
OY727105.1_Ormia_ochracea_genome_assembly,_chromosome:_1	AUGUSTUS	CDS	5331586	5332024	1	-	1	ID=g363.t1.CDS1;Parent=g363.t1;
OY727105.1_Ormia_ochracea_genome_assembly,_chromosome:_1	AUGUSTUS	exon	5331586	5332024	.	-	.	ID=g363.t1.exon1;Parent=g363.t1;
OY727105.1_Ormia_ochracea_genome_assembly,_chromosome:_1	AUGUSTUS	intron	5332025	5332087	1	-	.	ID=g363.t1.intron1;Parent=g363.t1;
OY727105.1_Ormia_ochracea_genome_assembly,_chromosome:_1	AUGUSTUS	CDS	5332088	5332208	1	-	2	ID=g363.t1.CDS2;Parent=g363.t1;
OY727105.1_Ormia_ochracea_genome_assembly,_chromosome:_1	AUGUSTUS	exon	5332088	5332208	.	-	.	ID=g363.t1.exon2;Parent=g363.t1;
OY727105.1_Ormia_ochracea_genome_assembly,_chromosome:_1	AUGUSTUS	intron	5332209	5332589	1	-	.	ID=g363.t1.intron2;Parent=g363.t1;
OY727105.1_Ormia_ochracea_genome_assembly,_chromosome:_1	AUGUSTUS	CDS	5332590	5332889	1	-	2	ID=g363.t1.CDS3;Parent=g363.t1;
OY727105.1_Ormia_ochracea_genome_assembly,_chromosome:_1	AUGUSTUS	exon	5332590	5332889	.	-	.	ID=g363.t1.exon3;Parent=g363.t1;
OY727105.1_Ormia_ochracea_genome_assembly,_chromosome:_1	AUGUSTUS	intron	5332890	5333361	1	-	.	ID=g363.t1.intron3;Parent=g363.t1;
OY727105.1_Ormia_ochracea_genome_assembly,_chromosome:_1	AUGUSTUS	CDS	5333362	5333554	1	-	0	ID=g363.t1.CDS4;Parent=g363.t1;
OY727105.1_Ormia_ochracea_genome_assembly,_chromosome:_1	AUGUSTUS	exon	5333362	5333554	.	-	.	ID=g363.t1.exon4;Parent=g363.t1;
OY727105.1_Ormia_ochracea_genome_assembly,_chromosome:_1	AUGUSTUS	intron	5333555	5333630	1	-	.	ID=g363.t1.intron4;Parent=g363.t1;
OY727105.1_Ormia_ochracea_genome_assembly,_chromosome:_1	AUGUSTUS	CDS	5333631	5333824	1	-	2	ID=g363.t1.CDS5;Parent=g363.t1;
OY727105.1_Ormia_ochracea_genome_assembly,_chromosome:_1	AUGUSTUS	exon	5333631	5333824	.	-	.	ID=g363.t1.exon5;Parent=g363.t1;
OY727105.1_Ormia_ochracea_genome_assembly,_chromosome:_1	AUGUSTUS	intron	5333825	5334259	1	-	.	ID=g363.t1.intron5;Parent=g363.t1;
OY727105.1_Ormia_ochracea_genome_assembly,_chromosome:_1	AUGUSTUS	CDS	5334260	5334357	1	-	1	ID=g363.t1.CDS6;Parent=g363.t1;
OY727105.1_Ormia_ochracea_genome_assembly,_chromosome:_1	AUGUSTUS	exon	5334260	5334357	.	-	.	ID=g363.t1.exon6;Parent=g363.t1;
OY727105.1_Ormia_ochracea_genome_assembly,_chromosome:_1	AUGUSTUS	intron	5334358	5335692	1	-	.	ID=g363.t1.intron6;Parent=g363.t1;
OY727105.1_Ormia_ochracea_genome_assembly,_chromosome:_1	AUGUSTUS	CDS	5335693	5335865	1	-	0	ID=g363.t1.CDS7;Parent=g363.t1;
OY727105.1_Ormia_ochracea_genome_assembly,_chromosome:_1	AUGUSTUS	exon	5335693	5335865	.	-	.	ID=g363.t1.exon7;Parent=g363.t1;
OY727105.1_Ormia_ochracea_genome_assembly,_chromosome:_1	AUGUSTUS	intron	5335866	5335941	1	-	.	ID=g363.t1.intron7;Parent=g363.t1;
OY727105.1_Ormia_ochracea_genome_assembly,_chromosome:_1	AUGUSTUS	CDS	5335942	5336058	1	-	0	ID=g363.t1.CDS8;Parent=g363.t1;
OY727105.1_Ormia_ochracea_genome_assembly,_chromosome:_1	AUGUSTUS	exon	5335942	5336058	.	-	.	ID=g363.t1.exon8;Parent=g363.t1;
OY727105.1_Ormia_ochracea_genome_assembly,_chromosome:_1	AUGUSTUS	start_codon	5336056	5336058	.	-	0	ID=g363.t1.start1;Parent=g363.t1;
OY727105.1_Ormia_ochracea_genome_assembly,_chromosome:_1	AUGUSTUS	gene	5339350	5341567	.	+	.	ID=g364;
OY727105.1_Ormia_ochracea_genome_assembly,_chromosome:_1	AUGUSTUS	mRNA	5339350	5341567	1	+	.	ID=g364.t1;Parent=g364;
OY727105.1_Ormia_ochracea_genome_assembly,_chromosome:_1	AUGUSTUS	start_codon	5339350	5339352	.	+	0	ID=g364.t1.start1;Parent=g364.t1;
OY727105.1_Ormia_ochracea_genome_assembly,_chromosome:_1	AUGUSTUS	CDS	5339350	5339947	1	+	0	ID=g364.t1.CDS1;Parent=g364.t1;
OY727105.1_Ormia_ochracea_genome_assembly,_chromosome:_1	AUGUSTUS	exon	5339350	5339947	.	+	.	ID=g364.t1.exon1;Parent=g364.t1;
OY727105.1_Ormia_ochracea_genome_assembly,_chromosome:_1	AUGUSTUS	intron	5339948	5340020	1	+	.	ID=g364.t1.intron1;Parent=g364.t1;
OY727105.1_Ormia_ochracea_genome_assembly,_chromosome:_1	AUGUSTUS	CDS	5340021	5340249	1	+	2	ID=g364.t1.CDS2;Parent=g364.t1;
OY727105.1_Ormia_ochracea_genome_assembly,_chromosome:_1	AUGUSTUS	exon	5340021	5340249	.	+	.	ID=g364.t1.exon2;Parent=g364.t1;
OY727105.1_Ormia_ochracea_genome_assembly,_chromosome:_1	AUGUSTUS	intron	5340250	5340310	1	+	.	ID=g364.t1.intron2;Parent=g364.t1;
OY727105.1_Ormia_ochracea_genome_assembly,_chromosome:_1	AUGUSTUS	CDS	5340311	5340494	1	+	1	ID=g364.t1.CDS3;Parent=g364.t1;
OY727105.1_Ormia_ochracea_genome_assembly,_chromosome:_1	AUGUSTUS	exon	5340311	5340494	.	+	.	ID=g364.t1.exon3;Parent=g364.t1;
OY727105.1_Ormia_ochracea_genome_assembly,_chromosome:_1	AUGUSTUS	intron	5340495	5340814	1	+	.	ID=g364.t1.intron3;Parent=g364.t1;
OY727105.1_Ormia_ochracea_genome_assembly,_chromosome:_1	AUGUSTUS	CDS	5340815	5341567	1	+	0	ID=g364.t1.CDS4;Parent=g364.t1;
OY727105.1_Ormia_ochracea_genome_assembly,_chromosome:_1	AUGUSTUS	exon	5340815	5341567	.	+	.	ID=g364.t1.exon4;Parent=g364.t1;
OY727105.1_Ormia_ochracea_genome_assembly,_chromosome:_1	AUGUSTUS	stop_codon	5341565	5341567	.	+	0	ID=g364.t1.stop1;Parent=g364.t1;
OY727105.1_Ormia_ochracea_genome_assembly,_chromosome:_1	AUGUSTUS	gene	5341814	5344305	.	-	.	ID=g365;
OY727105.1_Ormia_ochracea_genome_assembly,_chromosome:_1	AUGUSTUS	mRNA	5341814	5344305	1	-	.	ID=g365.t1;Parent=g365;
OY727105.1_Ormia_ochracea_genome_assembly,_chromosome:_1	AUGUSTUS	stop_codon	5341814	5341816	.	-	0	ID=g365.t1.stop1;Parent=g365.t1;
OY727105.1_Ormia_ochracea_genome_assembly,_chromosome:_1	AUGUSTUS	CDS	5341814	5342290	1	-	0	ID=g365.t1.CDS1;Parent=g365.t1;
OY727105.1_Ormia_ochracea_genome_assembly,_chromosome:_1	AUGUSTUS	exon	5341814	5342290	.	-	.	ID=g365.t1.exon1;Parent=g365.t1;
OY727105.1_Ormia_ochracea_genome_assembly,_chromosome:_1	AUGUSTUS	intron	5342291	5342343	1	-	.	ID=g365.t1.intron1;Parent=g365.t1;
OY727105.1_Ormia_ochracea_genome_assembly,_chromosome:_1	AUGUSTUS	CDS	5342344	5342588	1	-	2	ID=g365.t1.CDS2;Parent=g365.t1;
OY727105.1_Ormia_ochracea_genome_assembly,_chromosome:_1	AUGUSTUS	exon	5342344	5342588	.	-	.	ID=g365.t1.exon2;Parent=g365.t1;
OY727105.1_Ormia_ochracea_genome_assembly,_chromosome:_1	AUGUSTUS	intron	5342589	5342656	1	-	.	ID=g365.t1.intron2;Parent=g365.t1;
OY727105.1_Ormia_ochracea_genome_assembly,_chromosome:_1	AUGUSTUS	CDS	5342657	5343117	1	-	1	ID=g365.t1.CDS3;Parent=g365.t1;
OY727105.1_Ormia_ochracea_genome_assembly,_chromosome:_1	AUGUSTUS	exon	5342657	5343117	.	-	.	ID=g365.t1.exon3;Parent=g365.t1;
OY727105.1_Ormia_ochracea_genome_assembly,_chromosome:_1	AUGUSTUS	intron	5343118	5343176	1	-	.	ID=g365.t1.intron3;Parent=g365.t1;
OY727105.1_Ormia_ochracea_genome_assembly,_chromosome:_1	AUGUSTUS	CDS	5343177	5344100	1	-	1	ID=g365.t1.CDS4;Parent=g365.t1;
OY727105.1_Ormia_ochracea_genome_assembly,_chromosome:_1	AUGUSTUS	exon	5343177	5344100	.	-	.	ID=g365.t1.exon4;Parent=g365.t1;
OY727105.1_Ormia_ochracea_genome_assembly,_chromosome:_1	AUGUSTUS	intron	5344101	5344156	1	-	.	ID=g365.t1.intron4;Parent=g365.t1;
OY727105.1_Ormia_ochracea_genome_assembly,_chromosome:_1	AUGUSTUS	CDS	5344157	5344305	1	-	0	ID=g365.t1.CDS5;Parent=g365.t1;
OY727105.1_Ormia_ochracea_genome_assembly,_chromosome:_1	AUGUSTUS	exon	5344157	5344305	.	-	.	ID=g365.t1.exon5;Parent=g365.t1;
OY727105.1_Ormia_ochracea_genome_assembly,_chromosome:_1	AUGUSTUS	start_codon	5344303	5344305	.	-	0	ID=g365.t1.start1;Parent=g365.t1;
OY727105.1_Ormia_ochracea_genome_assembly,_chromosome:_1	AUGUSTUS	gene	5345201	5356520	.	+	.	ID=g366;
OY727105.1_Ormia_ochracea_genome_assembly,_chromosome:_1	AUGUSTUS	mRNA	5345201	5356520	1	+	.	ID=g366.t1;Parent=g366;
OY727105.1_Ormia_ochracea_genome_assembly,_chromosome:_1	AUGUSTUS	start_codon	5345201	5345203	.	+	0	ID=g366.t1.start1;Parent=g366.t1;
OY727105.1_Ormia_ochracea_genome_assembly,_chromosome:_1	AUGUSTUS	CDS	5345201	5345296	1	+	0	ID=g366.t1.CDS1;Parent=g366.t1;
OY727105.1_Ormia_ochracea_genome_assembly,_chromosome:_1	AUGUSTUS	exon	5345201	5345296	.	+	.	ID=g366.t1.exon1;Parent=g366.t1;
OY727105.1_Ormia_ochracea_genome_assembly,_chromosome:_1	AUGUSTUS	intron	5345297	5345355	1	+	.	ID=g366.t1.intron1;Parent=g366.t1;
OY727105.1_Ormia_ochracea_genome_assembly,_chromosome:_1	AUGUSTUS	CDS	5345356	5345696	1	+	0	ID=g366.t1.CDS2;Parent=g366.t1;
OY727105.1_Ormia_ochracea_genome_assembly,_chromosome:_1	AUGUSTUS	exon	5345356	5345696	.	+	.	ID=g366.t1.exon2;Parent=g366.t1;
OY727105.1_Ormia_ochracea_genome_assembly,_chromosome:_1	AUGUSTUS	intron	5345697	5346000	1	+	.	ID=g366.t1.intron2;Parent=g366.t1;
OY727105.1_Ormia_ochracea_genome_assembly,_chromosome:_1	AUGUSTUS	CDS	5346001	5346333	1	+	1	ID=g366.t1.CDS3;Parent=g366.t1;
OY727105.1_Ormia_ochracea_genome_assembly,_chromosome:_1	AUGUSTUS	exon	5346001	5346333	.	+	.	ID=g366.t1.exon3;Parent=g366.t1;
OY727105.1_Ormia_ochracea_genome_assembly,_chromosome:_1	AUGUSTUS	intron	5346334	5346409	1	+	.	ID=g366.t1.intron3;Parent=g366.t1;
OY727105.1_Ormia_ochracea_genome_assembly,_chromosome:_1	AUGUSTUS	CDS	5346410	5346600	1	+	1	ID=g366.t1.CDS4;Parent=g366.t1;
OY727105.1_Ormia_ochracea_genome_assembly,_chromosome:_1	AUGUSTUS	exon	5346410	5346600	.	+	.	ID=g366.t1.exon4;Parent=g366.t1;
OY727105.1_Ormia_ochracea_genome_assembly,_chromosome:_1	AUGUSTUS	intron	5346601	5346680	1	+	.	ID=g366.t1.intron4;Parent=g366.t1;
OY727105.1_Ormia_ochracea_genome_assembly,_chromosome:_1	AUGUSTUS	CDS	5346681	5346889	1	+	2	ID=g366.t1.CDS5;Parent=g366.t1;
OY727105.1_Ormia_ochracea_genome_assembly,_chromosome:_1	AUGUSTUS	exon	5346681	5346889	.	+	.	ID=g366.t1.exon5;Parent=g366.t1;
OY727105.1_Ormia_ochracea_genome_assembly,_chromosome:_1	AUGUSTUS	intron	5346890	5346956	1	+	.	ID=g366.t1.intron5;Parent=g366.t1;
OY727105.1_Ormia_ochracea_genome_assembly,_chromosome:_1	AUGUSTUS	CDS	5346957	5347046	1	+	0	ID=g366.t1.CDS6;Parent=g366.t1;
OY727105.1_Ormia_ochracea_genome_assembly,_chromosome:_1	AUGUSTUS	exon	5346957	5347046	.	+	.	ID=g366.t1.exon6;Parent=g366.t1;
OY727105.1_Ormia_ochracea_genome_assembly,_chromosome:_1	AUGUSTUS	intron	5347047	5347178	1	+	.	ID=g366.t1.intron6;Parent=g366.t1;
OY727105.1_Ormia_ochracea_genome_assembly,_chromosome:_1	AUGUSTUS	CDS	5347179	5347340	1	+	0	ID=g366.t1.CDS7;Parent=g366.t1;
OY727105.1_Ormia_ochracea_genome_assembly,_chromosome:_1	AUGUSTUS	exon	5347179	5347340	.	+	.	ID=g366.t1.exon7;Parent=g366.t1;
OY727105.1_Ormia_ochracea_genome_assembly,_chromosome:_1	AUGUSTUS	intron	5347341	5347535	1	+	.	ID=g366.t1.intron7;Parent=g366.t1;
OY727105.1_Ormia_ochracea_genome_assembly,_chromosome:_1	AUGUSTUS	CDS	5347536	5348117	1	+	0	ID=g366.t1.CDS8;Parent=g366.t1;
OY727105.1_Ormia_ochracea_genome_assembly,_chromosome:_1	AUGUSTUS	exon	5347536	5348117	.	+	.	ID=g366.t1.exon8;Parent=g366.t1;
OY727105.1_Ormia_ochracea_genome_assembly,_chromosome:_1	AUGUSTUS	intron	5348118	5348290	1	+	.	ID=g366.t1.intron8;Parent=g366.t1;
OY727105.1_Ormia_ochracea_genome_assembly,_chromosome:_1	AUGUSTUS	CDS	5348291	5348545	1	+	0	ID=g366.t1.CDS9;Parent=g366.t1;
OY727105.1_Ormia_ochracea_genome_assembly,_chromosome:_1	AUGUSTUS	exon	5348291	5348545	.	+	.	ID=g366.t1.exon9;Parent=g366.t1;
OY727105.1_Ormia_ochracea_genome_assembly,_chromosome:_1	AUGUSTUS	intron	5348546	5348597	1	+	.	ID=g366.t1.intron9;Parent=g366.t1;
OY727105.1_Ormia_ochracea_genome_assembly,_chromosome:_1	AUGUSTUS	CDS	5348598	5348984	1	+	0	ID=g366.t1.CDS10;Parent=g366.t1;
OY727105.1_Ormia_ochracea_genome_assembly,_chromosome:_1	AUGUSTUS	exon	5348598	5348984	.	+	.	ID=g366.t1.exon10;Parent=g366.t1;
OY727105.1_Ormia_ochracea_genome_assembly,_chromosome:_1	AUGUSTUS	intron	5348985	5350106	1	+	.	ID=g366.t1.intron10;Parent=g366.t1;
OY727105.1_Ormia_ochracea_genome_assembly,_chromosome:_1	AUGUSTUS	CDS	5350107	5350985	1	+	0	ID=g366.t1.CDS11;Parent=g366.t1;
OY727105.1_Ormia_ochracea_genome_assembly,_chromosome:_1	AUGUSTUS	exon	5350107	5350985	.	+	.	ID=g366.t1.exon11;Parent=g366.t1;
OY727105.1_Ormia_ochracea_genome_assembly,_chromosome:_1	AUGUSTUS	intron	5350986	5351464	1	+	.	ID=g366.t1.intron11;Parent=g366.t1;
OY727105.1_Ormia_ochracea_genome_assembly,_chromosome:_1	AUGUSTUS	CDS	5351465	5351816	1	+	0	ID=g366.t1.CDS12;Parent=g366.t1;
OY727105.1_Ormia_ochracea_genome_assembly,_chromosome:_1	AUGUSTUS	exon	5351465	5351816	.	+	.	ID=g366.t1.exon12;Parent=g366.t1;
OY727105.1_Ormia_ochracea_genome_assembly,_chromosome:_1	AUGUSTUS	intron	5351817	5353079	1	+	.	ID=g366.t1.intron12;Parent=g366.t1;
OY727105.1_Ormia_ochracea_genome_assembly,_chromosome:_1	AUGUSTUS	CDS	5353080	5353242	1	+	2	ID=g366.t1.CDS13;Parent=g366.t1;
OY727105.1_Ormia_ochracea_genome_assembly,_chromosome:_1	AUGUSTUS	exon	5353080	5353242	.	+	.	ID=g366.t1.exon13;Parent=g366.t1;
OY727105.1_Ormia_ochracea_genome_assembly,_chromosome:_1	AUGUSTUS	intron	5353243	5353325	1	+	.	ID=g366.t1.intron13;Parent=g366.t1;
OY727105.1_Ormia_ochracea_genome_assembly,_chromosome:_1	AUGUSTUS	CDS	5353326	5353515	1	+	1	ID=g366.t1.CDS14;Parent=g366.t1;
OY727105.1_Ormia_ochracea_genome_assembly,_chromosome:_1	AUGUSTUS	exon	5353326	5353515	.	+	.	ID=g366.t1.exon14;Parent=g366.t1;
OY727105.1_Ormia_ochracea_genome_assembly,_chromosome:_1	AUGUSTUS	intron	5353516	5353588	1	+	.	ID=g366.t1.intron14;Parent=g366.t1;
OY727105.1_Ormia_ochracea_genome_assembly,_chromosome:_1	AUGUSTUS	CDS	5353589	5353768	1	+	0	ID=g366.t1.CDS15;Parent=g366.t1;
OY727105.1_Ormia_ochracea_genome_assembly,_chromosome:_1	AUGUSTUS	exon	5353589	5353768	.	+	.	ID=g366.t1.exon15;Parent=g366.t1;
OY727105.1_Ormia_ochracea_genome_assembly,_chromosome:_1	AUGUSTUS	intron	5353769	5354330	1	+	.	ID=g366.t1.intron15;Parent=g366.t1;
OY727105.1_Ormia_ochracea_genome_assembly,_chromosome:_1	AUGUSTUS	CDS	5354331	5354798	1	+	0	ID=g366.t1.CDS16;Parent=g366.t1;
OY727105.1_Ormia_ochracea_genome_assembly,_chromosome:_1	AUGUSTUS	exon	5354331	5354798	.	+	.	ID=g366.t1.exon16;Parent=g366.t1;
OY727105.1_Ormia_ochracea_genome_assembly,_chromosome:_1	AUGUSTUS	intron	5354799	5354873	1	+	.	ID=g366.t1.intron16;Parent=g366.t1;
OY727105.1_Ormia_ochracea_genome_assembly,_chromosome:_1	AUGUSTUS	CDS	5354874	5355406	1	+	0	ID=g366.t1.CDS17;Parent=g366.t1;
OY727105.1_Ormia_ochracea_genome_assembly,_chromosome:_1	AUGUSTUS	exon	5354874	5355406	.	+	.	ID=g366.t1.exon17;Parent=g366.t1;
OY727105.1_Ormia_ochracea_genome_assembly,_chromosome:_1	AUGUSTUS	intron	5355407	5355470	1	+	.	ID=g366.t1.intron17;Parent=g366.t1;
OY727105.1_Ormia_ochracea_genome_assembly,_chromosome:_1	AUGUSTUS	CDS	5355471	5355548	1	+	1	ID=g366.t1.CDS18;Parent=g366.t1;
OY727105.1_Ormia_ochracea_genome_assembly,_chromosome:_1	AUGUSTUS	exon	5355471	5355548	.	+	.	ID=g366.t1.exon18;Parent=g366.t1;
OY727105.1_Ormia_ochracea_genome_assembly,_chromosome:_1	AUGUSTUS	intron	5355549	5355608	1	+	.	ID=g366.t1.intron18;Parent=g366.t1;
OY727105.1_Ormia_ochracea_genome_assembly,_chromosome:_1	AUGUSTUS	CDS	5355609	5356107	1	+	1	ID=g366.t1.CDS19;Parent=g366.t1;
OY727105.1_Ormia_ochracea_genome_assembly,_chromosome:_1	AUGUSTUS	exon	5355609	5356107	.	+	.	ID=g366.t1.exon19;Parent=g366.t1;
OY727105.1_Ormia_ochracea_genome_assembly,_chromosome:_1	AUGUSTUS	intron	5356108	5356214	1	+	.	ID=g366.t1.intron19;Parent=g366.t1;
OY727105.1_Ormia_ochracea_genome_assembly,_chromosome:_1	AUGUSTUS	CDS	5356215	5356346	1	+	0	ID=g366.t1.CDS20;Parent=g366.t1;
OY727105.1_Ormia_ochracea_genome_assembly,_chromosome:_1	AUGUSTUS	exon	5356215	5356346	.	+	.	ID=g366.t1.exon20;Parent=g366.t1;
OY727105.1_Ormia_ochracea_genome_assembly,_chromosome:_1	AUGUSTUS	intron	5356347	5356412	1	+	.	ID=g366.t1.intron20;Parent=g366.t1;
OY727105.1_Ormia_ochracea_genome_assembly,_chromosome:_1	AUGUSTUS	CDS	5356413	5356520	1	+	0	ID=g366.t1.CDS21;Parent=g366.t1;
OY727105.1_Ormia_ochracea_genome_assembly,_chromosome:_1	AUGUSTUS	exon	5356413	5356520	.	+	.	ID=g366.t1.exon21;Parent=g366.t1;
OY727105.1_Ormia_ochracea_genome_assembly,_chromosome:_1	AUGUSTUS	stop_codon	5356518	5356520	.	+	0	ID=g366.t1.stop1;Parent=g366.t1;
OY727105.1_Ormia_ochracea_genome_assembly,_chromosome:_1	GeneMark.hmm3	mRNA	5345201	5356520	.	+	.	ID=g366.t2;Parent=g366;
OY727105.1_Ormia_ochracea_genome_assembly,_chromosome:_1	GeneMark.hmm3	start_codon	5345201	5345203	.	+	0	ID=g366.t2.start1;Parent=g366.t2;
OY727105.1_Ormia_ochracea_genome_assembly,_chromosome:_1	GeneMark.hmm3	CDS	5345201	5345296	.	+	0	ID=g366.t2.CDS1;Parent=g366.t2;
OY727105.1_Ormia_ochracea_genome_assembly,_chromosome:_1	GeneMark.hmm3	exon	5345201	5345296	0	+	.	ID=g366.t2.exon1;Parent=g366.t2;
OY727105.1_Ormia_ochracea_genome_assembly,_chromosome:_1	GeneMark.hmm3	intron	5345297	5345355	.	+	0	ID=g366.t2.intron1;Parent=g366.t2;
OY727105.1_Ormia_ochracea_genome_assembly,_chromosome:_1	GeneMark.hmm3	CDS	5345356	5345696	.	+	0	ID=g366.t2.CDS2;Parent=g366.t2;
OY727105.1_Ormia_ochracea_genome_assembly,_chromosome:_1	GeneMark.hmm3	exon	5345356	5345696	0	+	.	ID=g366.t2.exon2;Parent=g366.t2;
OY727105.1_Ormia_ochracea_genome_assembly,_chromosome:_1	GeneMark.hmm3	intron	5345697	5346000	.	+	1	ID=g366.t2.intron2;Parent=g366.t2;
OY727105.1_Ormia_ochracea_genome_assembly,_chromosome:_1	GeneMark.hmm3	CDS	5346001	5346333	.	+	1	ID=g366.t2.CDS3;Parent=g366.t2;
OY727105.1_Ormia_ochracea_genome_assembly,_chromosome:_1	GeneMark.hmm3	exon	5346001	5346333	0	+	.	ID=g366.t2.exon3;Parent=g366.t2;
OY727105.1_Ormia_ochracea_genome_assembly,_chromosome:_1	GeneMark.hmm3	intron	5346334	5346409	.	+	1	ID=g366.t2.intron3;Parent=g366.t2;
OY727105.1_Ormia_ochracea_genome_assembly,_chromosome:_1	GeneMark.hmm3	CDS	5346410	5346600	.	+	1	ID=g366.t2.CDS4;Parent=g366.t2;
OY727105.1_Ormia_ochracea_genome_assembly,_chromosome:_1	GeneMark.hmm3	exon	5346410	5346600	0	+	.	ID=g366.t2.exon4;Parent=g366.t2;
OY727105.1_Ormia_ochracea_genome_assembly,_chromosome:_1	GeneMark.hmm3	intron	5346601	5346680	.	+	2	ID=g366.t2.intron4;Parent=g366.t2;
OY727105.1_Ormia_ochracea_genome_assembly,_chromosome:_1	GeneMark.hmm3	CDS	5346681	5346889	.	+	2	ID=g366.t2.CDS5;Parent=g366.t2;
OY727105.1_Ormia_ochracea_genome_assembly,_chromosome:_1	GeneMark.hmm3	exon	5346681	5346889	0	+	.	ID=g366.t2.exon5;Parent=g366.t2;
OY727105.1_Ormia_ochracea_genome_assembly,_chromosome:_1	GeneMark.hmm3	intron	5346890	5346956	.	+	0	ID=g366.t2.intron5;Parent=g366.t2;
OY727105.1_Ormia_ochracea_genome_assembly,_chromosome:_1	GeneMark.hmm3	CDS	5346957	5347046	.	+	0	ID=g366.t2.CDS6;Parent=g366.t2;
OY727105.1_Ormia_ochracea_genome_assembly,_chromosome:_1	GeneMark.hmm3	exon	5346957	5347046	0	+	.	ID=g366.t2.exon6;Parent=g366.t2;
OY727105.1_Ormia_ochracea_genome_assembly,_chromosome:_1	GeneMark.hmm3	intron	5347047	5347178	.	+	0	ID=g366.t2.intron6;Parent=g366.t2;
OY727105.1_Ormia_ochracea_genome_assembly,_chromosome:_1	GeneMark.hmm3	CDS	5347179	5347340	.	+	0	ID=g366.t2.CDS7;Parent=g366.t2;
OY727105.1_Ormia_ochracea_genome_assembly,_chromosome:_1	GeneMark.hmm3	exon	5347179	5347340	0	+	.	ID=g366.t2.exon7;Parent=g366.t2;
OY727105.1_Ormia_ochracea_genome_assembly,_chromosome:_1	GeneMark.hmm3	intron	5347341	5347535	.	+	0	ID=g366.t2.intron7;Parent=g366.t2;
OY727105.1_Ormia_ochracea_genome_assembly,_chromosome:_1	GeneMark.hmm3	CDS	5347536	5348117	.	+	0	ID=g366.t2.CDS8;Parent=g366.t2;
OY727105.1_Ormia_ochracea_genome_assembly,_chromosome:_1	GeneMark.hmm3	exon	5347536	5348117	0	+	.	ID=g366.t2.exon8;Parent=g366.t2;
OY727105.1_Ormia_ochracea_genome_assembly,_chromosome:_1	GeneMark.hmm3	intron	5348118	5348290	.	+	0	ID=g366.t2.intron8;Parent=g366.t2;
OY727105.1_Ormia_ochracea_genome_assembly,_chromosome:_1	GeneMark.hmm3	CDS	5348291	5348545	.	+	0	ID=g366.t2.CDS9;Parent=g366.t2;
OY727105.1_Ormia_ochracea_genome_assembly,_chromosome:_1	GeneMark.hmm3	exon	5348291	5348545	0	+	.	ID=g366.t2.exon9;Parent=g366.t2;
OY727105.1_Ormia_ochracea_genome_assembly,_chromosome:_1	GeneMark.hmm3	intron	5348546	5348597	.	+	0	ID=g366.t2.intron9;Parent=g366.t2;
OY727105.1_Ormia_ochracea_genome_assembly,_chromosome:_1	GeneMark.hmm3	CDS	5348598	5348966	.	+	0	ID=g366.t2.CDS10;Parent=g366.t2;
OY727105.1_Ormia_ochracea_genome_assembly,_chromosome:_1	GeneMark.hmm3	exon	5348598	5348966	0	+	.	ID=g366.t2.exon10;Parent=g366.t2;
OY727105.1_Ormia_ochracea_genome_assembly,_chromosome:_1	GeneMark.hmm3	intron	5348967	5350106	.	+	0	ID=g366.t2.intron10;Parent=g366.t2;
OY727105.1_Ormia_ochracea_genome_assembly,_chromosome:_1	GeneMark.hmm3	CDS	5350107	5350985	.	+	0	ID=g366.t2.CDS11;Parent=g366.t2;
OY727105.1_Ormia_ochracea_genome_assembly,_chromosome:_1	GeneMark.hmm3	exon	5350107	5350985	0	+	.	ID=g366.t2.exon11;Parent=g366.t2;
OY727105.1_Ormia_ochracea_genome_assembly,_chromosome:_1	GeneMark.hmm3	intron	5350986	5351464	.	+	0	ID=g366.t2.intron11;Parent=g366.t2;
OY727105.1_Ormia_ochracea_genome_assembly,_chromosome:_1	GeneMark.hmm3	CDS	5351465	5351816	.	+	0	ID=g366.t2.CDS12;Parent=g366.t2;
OY727105.1_Ormia_ochracea_genome_assembly,_chromosome:_1	GeneMark.hmm3	exon	5351465	5351816	0	+	.	ID=g366.t2.exon12;Parent=g366.t2;
OY727105.1_Ormia_ochracea_genome_assembly,_chromosome:_1	GeneMark.hmm3	intron	5351817	5353079	.	+	2	ID=g366.t2.intron12;Parent=g366.t2;
OY727105.1_Ormia_ochracea_genome_assembly,_chromosome:_1	GeneMark.hmm3	CDS	5353080	5353242	.	+	2	ID=g366.t2.CDS13;Parent=g366.t2;
OY727105.1_Ormia_ochracea_genome_assembly,_chromosome:_1	GeneMark.hmm3	exon	5353080	5353242	0	+	.	ID=g366.t2.exon13;Parent=g366.t2;
OY727105.1_Ormia_ochracea_genome_assembly,_chromosome:_1	GeneMark.hmm3	intron	5353243	5353325	.	+	1	ID=g366.t2.intron13;Parent=g366.t2;
OY727105.1_Ormia_ochracea_genome_assembly,_chromosome:_1	GeneMark.hmm3	CDS	5353326	5353515	.	+	1	ID=g366.t2.CDS14;Parent=g366.t2;
OY727105.1_Ormia_ochracea_genome_assembly,_chromosome:_1	GeneMark.hmm3	exon	5353326	5353515	0	+	.	ID=g366.t2.exon14;Parent=g366.t2;
OY727105.1_Ormia_ochracea_genome_assembly,_chromosome:_1	GeneMark.hmm3	intron	5353516	5353588	.	+	0	ID=g366.t2.intron14;Parent=g366.t2;
OY727105.1_Ormia_ochracea_genome_assembly,_chromosome:_1	GeneMark.hmm3	CDS	5353589	5353768	.	+	0	ID=g366.t2.CDS15;Parent=g366.t2;
OY727105.1_Ormia_ochracea_genome_assembly,_chromosome:_1	GeneMark.hmm3	exon	5353589	5353768	0	+	.	ID=g366.t2.exon15;Parent=g366.t2;
OY727105.1_Ormia_ochracea_genome_assembly,_chromosome:_1	GeneMark.hmm3	intron	5353769	5354330	.	+	0	ID=g366.t2.intron15;Parent=g366.t2;
OY727105.1_Ormia_ochracea_genome_assembly,_chromosome:_1	GeneMark.hmm3	CDS	5354331	5354798	.	+	0	ID=g366.t2.CDS16;Parent=g366.t2;
OY727105.1_Ormia_ochracea_genome_assembly,_chromosome:_1	GeneMark.hmm3	exon	5354331	5354798	0	+	.	ID=g366.t2.exon16;Parent=g366.t2;
OY727105.1_Ormia_ochracea_genome_assembly,_chromosome:_1	GeneMark.hmm3	intron	5354799	5354873	.	+	0	ID=g366.t2.intron16;Parent=g366.t2;
OY727105.1_Ormia_ochracea_genome_assembly,_chromosome:_1	GeneMark.hmm3	CDS	5354874	5355406	.	+	0	ID=g366.t2.CDS17;Parent=g366.t2;
OY727105.1_Ormia_ochracea_genome_assembly,_chromosome:_1	GeneMark.hmm3	exon	5354874	5355406	0	+	.	ID=g366.t2.exon17;Parent=g366.t2;
OY727105.1_Ormia_ochracea_genome_assembly,_chromosome:_1	GeneMark.hmm3	intron	5355407	5355470	.	+	1	ID=g366.t2.intron17;Parent=g366.t2;
OY727105.1_Ormia_ochracea_genome_assembly,_chromosome:_1	GeneMark.hmm3	CDS	5355471	5355548	.	+	1	ID=g366.t2.CDS18;Parent=g366.t2;
OY727105.1_Ormia_ochracea_genome_assembly,_chromosome:_1	GeneMark.hmm3	exon	5355471	5355548	0	+	.	ID=g366.t2.exon18;Parent=g366.t2;
OY727105.1_Ormia_ochracea_genome_assembly,_chromosome:_1	GeneMark.hmm3	intron	5355549	5355608	.	+	1	ID=g366.t2.intron18;Parent=g366.t2;
OY727105.1_Ormia_ochracea_genome_assembly,_chromosome:_1	GeneMark.hmm3	CDS	5355609	5356107	.	+	1	ID=g366.t2.CDS19;Parent=g366.t2;
OY727105.1_Ormia_ochracea_genome_assembly,_chromosome:_1	GeneMark.hmm3	exon	5355609	5356107	0	+	.	ID=g366.t2.exon19;Parent=g366.t2;
OY727105.1_Ormia_ochracea_genome_assembly,_chromosome:_1	GeneMark.hmm3	intron	5356108	5356214	.	+	0	ID=g366.t2.intron19;Parent=g366.t2;
OY727105.1_Ormia_ochracea_genome_assembly,_chromosome:_1	GeneMark.hmm3	CDS	5356215	5356346	.	+	0	ID=g366.t2.CDS20;Parent=g366.t2;
OY727105.1_Ormia_ochracea_genome_assembly,_chromosome:_1	GeneMark.hmm3	exon	5356215	5356346	0	+	.	ID=g366.t2.exon20;Parent=g366.t2;
OY727105.1_Ormia_ochracea_genome_assembly,_chromosome:_1	GeneMark.hmm3	intron	5356347	5356412	.	+	0	ID=g366.t2.intron20;Parent=g366.t2;
OY727105.1_Ormia_ochracea_genome_assembly,_chromosome:_1	GeneMark.hmm3	CDS	5356413	5356520	.	+	0	ID=g366.t2.CDS21;Parent=g366.t2;
OY727105.1_Ormia_ochracea_genome_assembly,_chromosome:_1	GeneMark.hmm3	exon	5356413	5356520	0	+	.	ID=g366.t2.exon21;Parent=g366.t2;
OY727105.1_Ormia_ochracea_genome_assembly,_chromosome:_1	GeneMark.hmm3	stop_codon	5356518	5356520	.	+	0	ID=g366.t2.stop1;Parent=g366.t2;
OY727105.1_Ormia_ochracea_genome_assembly,_chromosome:_1	AUGUSTUS	gene	5357010	5357604	.	-	.	ID=g367;
OY727105.1_Ormia_ochracea_genome_assembly,_chromosome:_1	AUGUSTUS	mRNA	5357010	5357604	1	-	.	ID=g367.t1;Parent=g367;
OY727105.1_Ormia_ochracea_genome_assembly,_chromosome:_1	AUGUSTUS	stop_codon	5357010	5357012	.	-	0	ID=g367.t1.stop1;Parent=g367.t1;
OY727105.1_Ormia_ochracea_genome_assembly,_chromosome:_1	AUGUSTUS	CDS	5357010	5357464	1	-	2	ID=g367.t1.CDS1;Parent=g367.t1;
OY727105.1_Ormia_ochracea_genome_assembly,_chromosome:_1	AUGUSTUS	exon	5357010	5357464	.	-	.	ID=g367.t1.exon1;Parent=g367.t1;
OY727105.1_Ormia_ochracea_genome_assembly,_chromosome:_1	AUGUSTUS	intron	5357465	5357528	1	-	.	ID=g367.t1.intron1;Parent=g367.t1;
OY727105.1_Ormia_ochracea_genome_assembly,_chromosome:_1	AUGUSTUS	CDS	5357529	5357604	1	-	0	ID=g367.t1.CDS2;Parent=g367.t1;
OY727105.1_Ormia_ochracea_genome_assembly,_chromosome:_1	AUGUSTUS	exon	5357529	5357604	.	-	.	ID=g367.t1.exon2;Parent=g367.t1;
OY727105.1_Ormia_ochracea_genome_assembly,_chromosome:_1	AUGUSTUS	start_codon	5357602	5357604	.	-	0	ID=g367.t1.start1;Parent=g367.t1;
OY727105.1_Ormia_ochracea_genome_assembly,_chromosome:_1	AUGUSTUS	gene	5358924	5359892	.	+	.	ID=g368;
OY727105.1_Ormia_ochracea_genome_assembly,_chromosome:_1	AUGUSTUS	mRNA	5358924	5359892	1	+	.	ID=g368.t1;Parent=g368;
OY727105.1_Ormia_ochracea_genome_assembly,_chromosome:_1	AUGUSTUS	start_codon	5358924	5358926	.	+	0	ID=g368.t1.start1;Parent=g368.t1;
OY727105.1_Ormia_ochracea_genome_assembly,_chromosome:_1	AUGUSTUS	CDS	5358924	5359892	1	+	0	ID=g368.t1.CDS1;Parent=g368.t1;
OY727105.1_Ormia_ochracea_genome_assembly,_chromosome:_1	AUGUSTUS	exon	5358924	5359892	.	+	.	ID=g368.t1.exon1;Parent=g368.t1;
OY727105.1_Ormia_ochracea_genome_assembly,_chromosome:_1	AUGUSTUS	stop_codon	5359890	5359892	.	+	0	ID=g368.t1.stop1;Parent=g368.t1;
OY727105.1_Ormia_ochracea_genome_assembly,_chromosome:_1	AUGUSTUS	gene	5362526	5365663	.	-	.	ID=g369;
OY727105.1_Ormia_ochracea_genome_assembly,_chromosome:_1	AUGUSTUS	mRNA	5362526	5365663	1	-	.	ID=g369.t1;Parent=g369;
OY727105.1_Ormia_ochracea_genome_assembly,_chromosome:_1	AUGUSTUS	stop_codon	5362526	5362528	.	-	0	ID=g369.t1.stop1;Parent=g369.t1;
OY727105.1_Ormia_ochracea_genome_assembly,_chromosome:_1	AUGUSTUS	CDS	5362526	5363120	1	-	1	ID=g369.t1.CDS1;Parent=g369.t1;
OY727105.1_Ormia_ochracea_genome_assembly,_chromosome:_1	AUGUSTUS	exon	5362526	5363120	.	-	.	ID=g369.t1.exon1;Parent=g369.t1;
OY727105.1_Ormia_ochracea_genome_assembly,_chromosome:_1	AUGUSTUS	intron	5363121	5363292	1	-	.	ID=g369.t1.intron1;Parent=g369.t1;
OY727105.1_Ormia_ochracea_genome_assembly,_chromosome:_1	AUGUSTUS	CDS	5363293	5363469	1	-	1	ID=g369.t1.CDS2;Parent=g369.t1;
OY727105.1_Ormia_ochracea_genome_assembly,_chromosome:_1	AUGUSTUS	exon	5363293	5363469	.	-	.	ID=g369.t1.exon2;Parent=g369.t1;
OY727105.1_Ormia_ochracea_genome_assembly,_chromosome:_1	AUGUSTUS	intron	5363470	5363527	1	-	.	ID=g369.t1.intron2;Parent=g369.t1;
OY727105.1_Ormia_ochracea_genome_assembly,_chromosome:_1	AUGUSTUS	CDS	5363528	5363747	1	-	2	ID=g369.t1.CDS3;Parent=g369.t1;
OY727105.1_Ormia_ochracea_genome_assembly,_chromosome:_1	AUGUSTUS	exon	5363528	5363747	.	-	.	ID=g369.t1.exon3;Parent=g369.t1;
OY727105.1_Ormia_ochracea_genome_assembly,_chromosome:_1	AUGUSTUS	intron	5363748	5363807	1	-	.	ID=g369.t1.intron3;Parent=g369.t1;
OY727105.1_Ormia_ochracea_genome_assembly,_chromosome:_1	AUGUSTUS	CDS	5363808	5364480	1	-	0	ID=g369.t1.CDS4;Parent=g369.t1;
OY727105.1_Ormia_ochracea_genome_assembly,_chromosome:_1	AUGUSTUS	exon	5363808	5364480	.	-	.	ID=g369.t1.exon4;Parent=g369.t1;
OY727105.1_Ormia_ochracea_genome_assembly,_chromosome:_1	AUGUSTUS	intron	5364481	5364733	1	-	.	ID=g369.t1.intron4;Parent=g369.t1;
OY727105.1_Ormia_ochracea_genome_assembly,_chromosome:_1	AUGUSTUS	CDS	5364734	5365663	1	-	0	ID=g369.t1.CDS5;Parent=g369.t1;
OY727105.1_Ormia_ochracea_genome_assembly,_chromosome:_1	AUGUSTUS	exon	5364734	5365663	.	-	.	ID=g369.t1.exon5;Parent=g369.t1;
OY727105.1_Ormia_ochracea_genome_assembly,_chromosome:_1	AUGUSTUS	start_codon	5365661	5365663	.	-	0	ID=g369.t1.start1;Parent=g369.t1;
OY727105.1_Ormia_ochracea_genome_assembly,_chromosome:_1	AUGUSTUS	gene	5433963	5434379	.	+	.	ID=g370;
OY727105.1_Ormia_ochracea_genome_assembly,_chromosome:_1	AUGUSTUS	mRNA	5433963	5434379	0.24	+	.	ID=g370.t1;Parent=g370;
OY727105.1_Ormia_ochracea_genome_assembly,_chromosome:_1	AUGUSTUS	start_codon	5433963	5433965	.	+	0	ID=g370.t1.start1;Parent=g370.t1;
OY727105.1_Ormia_ochracea_genome_assembly,_chromosome:_1	AUGUSTUS	CDS	5433963	5434100	0.61	+	0	ID=g370.t1.CDS1;Parent=g370.t1;
OY727105.1_Ormia_ochracea_genome_assembly,_chromosome:_1	AUGUSTUS	exon	5433963	5434100	.	+	.	ID=g370.t1.exon1;Parent=g370.t1;
OY727105.1_Ormia_ochracea_genome_assembly,_chromosome:_1	AUGUSTUS	intron	5434101	5434265	0.26	+	.	ID=g370.t1.intron1;Parent=g370.t1;
OY727105.1_Ormia_ochracea_genome_assembly,_chromosome:_1	AUGUSTUS	CDS	5434266	5434379	0.34	+	0	ID=g370.t1.CDS2;Parent=g370.t1;
OY727105.1_Ormia_ochracea_genome_assembly,_chromosome:_1	AUGUSTUS	exon	5434266	5434379	.	+	.	ID=g370.t1.exon2;Parent=g370.t1;
OY727105.1_Ormia_ochracea_genome_assembly,_chromosome:_1	AUGUSTUS	stop_codon	5434377	5434379	.	+	0	ID=g370.t1.stop1;Parent=g370.t1;
OY727105.1_Ormia_ochracea_genome_assembly,_chromosome:_1	AUGUSTUS	gene	5435423	5440569	.	+	.	ID=g371;
OY727105.1_Ormia_ochracea_genome_assembly,_chromosome:_1	AUGUSTUS	mRNA	5435423	5440569	0.66	+	.	ID=g371.t1;Parent=g371;
OY727105.1_Ormia_ochracea_genome_assembly,_chromosome:_1	AUGUSTUS	start_codon	5435423	5435425	.	+	0	ID=g371.t1.start1;Parent=g371.t1;
OY727105.1_Ormia_ochracea_genome_assembly,_chromosome:_1	AUGUSTUS	CDS	5435423	5435480	0.66	+	0	ID=g371.t1.CDS1;Parent=g371.t1;
OY727105.1_Ormia_ochracea_genome_assembly,_chromosome:_1	AUGUSTUS	exon	5435423	5435480	.	+	.	ID=g371.t1.exon1;Parent=g371.t1;
OY727105.1_Ormia_ochracea_genome_assembly,_chromosome:_1	AUGUSTUS	intron	5435481	5436361	1	+	.	ID=g371.t1.intron1;Parent=g371.t1;
OY727105.1_Ormia_ochracea_genome_assembly,_chromosome:_1	AUGUSTUS	CDS	5436362	5436474	1	+	2	ID=g371.t1.CDS2;Parent=g371.t1;
OY727105.1_Ormia_ochracea_genome_assembly,_chromosome:_1	AUGUSTUS	exon	5436362	5436474	.	+	.	ID=g371.t1.exon2;Parent=g371.t1;
OY727105.1_Ormia_ochracea_genome_assembly,_chromosome:_1	AUGUSTUS	intron	5436475	5436542	1	+	.	ID=g371.t1.intron2;Parent=g371.t1;
OY727105.1_Ormia_ochracea_genome_assembly,_chromosome:_1	AUGUSTUS	CDS	5436543	5437047	1	+	0	ID=g371.t1.CDS3;Parent=g371.t1;
OY727105.1_Ormia_ochracea_genome_assembly,_chromosome:_1	AUGUSTUS	exon	5436543	5437047	.	+	.	ID=g371.t1.exon3;Parent=g371.t1;
OY727105.1_Ormia_ochracea_genome_assembly,_chromosome:_1	AUGUSTUS	intron	5437048	5437191	1	+	.	ID=g371.t1.intron3;Parent=g371.t1;
OY727105.1_Ormia_ochracea_genome_assembly,_chromosome:_1	AUGUSTUS	CDS	5437192	5437384	1	+	2	ID=g371.t1.CDS4;Parent=g371.t1;
OY727105.1_Ormia_ochracea_genome_assembly,_chromosome:_1	AUGUSTUS	exon	5437192	5437384	.	+	.	ID=g371.t1.exon4;Parent=g371.t1;
OY727105.1_Ormia_ochracea_genome_assembly,_chromosome:_1	AUGUSTUS	intron	5437385	5437533	1	+	.	ID=g371.t1.intron4;Parent=g371.t1;
OY727105.1_Ormia_ochracea_genome_assembly,_chromosome:_1	AUGUSTUS	CDS	5437534	5437773	1	+	1	ID=g371.t1.CDS5;Parent=g371.t1;
OY727105.1_Ormia_ochracea_genome_assembly,_chromosome:_1	AUGUSTUS	exon	5437534	5437773	.	+	.	ID=g371.t1.exon5;Parent=g371.t1;
OY727105.1_Ormia_ochracea_genome_assembly,_chromosome:_1	AUGUSTUS	intron	5437774	5440041	1	+	.	ID=g371.t1.intron5;Parent=g371.t1;
OY727105.1_Ormia_ochracea_genome_assembly,_chromosome:_1	AUGUSTUS	CDS	5440042	5440299	1	+	1	ID=g371.t1.CDS6;Parent=g371.t1;
OY727105.1_Ormia_ochracea_genome_assembly,_chromosome:_1	AUGUSTUS	exon	5440042	5440299	.	+	.	ID=g371.t1.exon6;Parent=g371.t1;
OY727105.1_Ormia_ochracea_genome_assembly,_chromosome:_1	AUGUSTUS	intron	5440300	5440478	1	+	.	ID=g371.t1.intron6;Parent=g371.t1;
OY727105.1_Ormia_ochracea_genome_assembly,_chromosome:_1	AUGUSTUS	CDS	5440479	5440569	1	+	1	ID=g371.t1.CDS7;Parent=g371.t1;
OY727105.1_Ormia_ochracea_genome_assembly,_chromosome:_1	AUGUSTUS	exon	5440479	5440569	.	+	.	ID=g371.t1.exon7;Parent=g371.t1;
OY727105.1_Ormia_ochracea_genome_assembly,_chromosome:_1	AUGUSTUS	stop_codon	5440567	5440569	.	+	0	ID=g371.t1.stop1;Parent=g371.t1;
OY727105.1_Ormia_ochracea_genome_assembly,_chromosome:_1	AUGUSTUS	gene	5684471	5687422	.	+	.	ID=g372;
OY727105.1_Ormia_ochracea_genome_assembly,_chromosome:_1	AUGUSTUS	mRNA	5684471	5687422	1	+	.	ID=g372.t1;Parent=g372;
OY727105.1_Ormia_ochracea_genome_assembly,_chromosome:_1	AUGUSTUS	start_codon	5684471	5684473	.	+	0	ID=g372.t1.start1;Parent=g372.t1;
OY727105.1_Ormia_ochracea_genome_assembly,_chromosome:_1	AUGUSTUS	CDS	5684471	5684552	1	+	0	ID=g372.t1.CDS1;Parent=g372.t1;
OY727105.1_Ormia_ochracea_genome_assembly,_chromosome:_1	AUGUSTUS	exon	5684471	5684552	.	+	.	ID=g372.t1.exon1;Parent=g372.t1;
OY727105.1_Ormia_ochracea_genome_assembly,_chromosome:_1	AUGUSTUS	intron	5684553	5684666	1	+	.	ID=g372.t1.intron1;Parent=g372.t1;
OY727105.1_Ormia_ochracea_genome_assembly,_chromosome:_1	AUGUSTUS	CDS	5684667	5684785	1	+	2	ID=g372.t1.CDS2;Parent=g372.t1;
OY727105.1_Ormia_ochracea_genome_assembly,_chromosome:_1	AUGUSTUS	exon	5684667	5684785	.	+	.	ID=g372.t1.exon2;Parent=g372.t1;
OY727105.1_Ormia_ochracea_genome_assembly,_chromosome:_1	AUGUSTUS	intron	5684786	5684856	1	+	.	ID=g372.t1.intron2;Parent=g372.t1;
OY727105.1_Ormia_ochracea_genome_assembly,_chromosome:_1	AUGUSTUS	CDS	5684857	5685064	1	+	0	ID=g372.t1.CDS3;Parent=g372.t1;
OY727105.1_Ormia_ochracea_genome_assembly,_chromosome:_1	AUGUSTUS	exon	5684857	5685064	.	+	.	ID=g372.t1.exon3;Parent=g372.t1;
OY727105.1_Ormia_ochracea_genome_assembly,_chromosome:_1	AUGUSTUS	intron	5685065	5685130	1	+	.	ID=g372.t1.intron3;Parent=g372.t1;
OY727105.1_Ormia_ochracea_genome_assembly,_chromosome:_1	AUGUSTUS	CDS	5685131	5685313	1	+	2	ID=g372.t1.CDS4;Parent=g372.t1;
OY727105.1_Ormia_ochracea_genome_assembly,_chromosome:_1	AUGUSTUS	exon	5685131	5685313	.	+	.	ID=g372.t1.exon4;Parent=g372.t1;
OY727105.1_Ormia_ochracea_genome_assembly,_chromosome:_1	AUGUSTUS	intron	5685314	5685368	1	+	.	ID=g372.t1.intron4;Parent=g372.t1;
OY727105.1_Ormia_ochracea_genome_assembly,_chromosome:_1	AUGUSTUS	CDS	5685369	5685497	1	+	2	ID=g372.t1.CDS5;Parent=g372.t1;
OY727105.1_Ormia_ochracea_genome_assembly,_chromosome:_1	AUGUSTUS	exon	5685369	5685497	.	+	.	ID=g372.t1.exon5;Parent=g372.t1;
OY727105.1_Ormia_ochracea_genome_assembly,_chromosome:_1	AUGUSTUS	intron	5685498	5685919	1	+	.	ID=g372.t1.intron5;Parent=g372.t1;
OY727105.1_Ormia_ochracea_genome_assembly,_chromosome:_1	AUGUSTUS	CDS	5685920	5686118	1	+	2	ID=g372.t1.CDS6;Parent=g372.t1;
OY727105.1_Ormia_ochracea_genome_assembly,_chromosome:_1	AUGUSTUS	exon	5685920	5686118	.	+	.	ID=g372.t1.exon6;Parent=g372.t1;
OY727105.1_Ormia_ochracea_genome_assembly,_chromosome:_1	AUGUSTUS	intron	5686119	5686183	1	+	.	ID=g372.t1.intron6;Parent=g372.t1;
OY727105.1_Ormia_ochracea_genome_assembly,_chromosome:_1	AUGUSTUS	CDS	5686184	5686332	1	+	1	ID=g372.t1.CDS7;Parent=g372.t1;
OY727105.1_Ormia_ochracea_genome_assembly,_chromosome:_1	AUGUSTUS	exon	5686184	5686332	.	+	.	ID=g372.t1.exon7;Parent=g372.t1;
OY727105.1_Ormia_ochracea_genome_assembly,_chromosome:_1	AUGUSTUS	intron	5686333	5687096	1	+	.	ID=g372.t1.intron7;Parent=g372.t1;
OY727105.1_Ormia_ochracea_genome_assembly,_chromosome:_1	AUGUSTUS	CDS	5687097	5687156	1	+	2	ID=g372.t1.CDS8;Parent=g372.t1;
OY727105.1_Ormia_ochracea_genome_assembly,_chromosome:_1	AUGUSTUS	exon	5687097	5687156	.	+	.	ID=g372.t1.exon8;Parent=g372.t1;
OY727105.1_Ormia_ochracea_genome_assembly,_chromosome:_1	AUGUSTUS	intron	5687157	5687243	1	+	.	ID=g372.t1.intron8;Parent=g372.t1;
OY727105.1_Ormia_ochracea_genome_assembly,_chromosome:_1	AUGUSTUS	CDS	5687244	5687422	1	+	2	ID=g372.t1.CDS9;Parent=g372.t1;
OY727105.1_Ormia_ochracea_genome_assembly,_chromosome:_1	AUGUSTUS	exon	5687244	5687422	.	+	.	ID=g372.t1.exon9;Parent=g372.t1;
OY727105.1_Ormia_ochracea_genome_assembly,_chromosome:_1	AUGUSTUS	stop_codon	5687420	5687422	.	+	0	ID=g372.t1.stop1;Parent=g372.t1;
OY727105.1_Ormia_ochracea_genome_assembly,_chromosome:_1	AUGUSTUS	mRNA	5684471	5687422	1	+	.	ID=g372.t2;Parent=g372;
OY727105.1_Ormia_ochracea_genome_assembly,_chromosome:_1	AUGUSTUS	start_codon	5684471	5684473	.	+	0	ID=g372.t2.start1;Parent=g372.t2;
OY727105.1_Ormia_ochracea_genome_assembly,_chromosome:_1	AUGUSTUS	CDS	5684471	5684552	1	+	0	ID=g372.t2.CDS1;Parent=g372.t2;
OY727105.1_Ormia_ochracea_genome_assembly,_chromosome:_1	AUGUSTUS	exon	5684471	5684552	.	+	.	ID=g372.t2.exon1;Parent=g372.t2;
OY727105.1_Ormia_ochracea_genome_assembly,_chromosome:_1	AUGUSTUS	intron	5684553	5684666	1	+	.	ID=g372.t2.intron1;Parent=g372.t2;
OY727105.1_Ormia_ochracea_genome_assembly,_chromosome:_1	AUGUSTUS	CDS	5684667	5684785	1	+	2	ID=g372.t2.CDS2;Parent=g372.t2;
OY727105.1_Ormia_ochracea_genome_assembly,_chromosome:_1	AUGUSTUS	exon	5684667	5684785	.	+	.	ID=g372.t2.exon2;Parent=g372.t2;
OY727105.1_Ormia_ochracea_genome_assembly,_chromosome:_1	AUGUSTUS	intron	5684786	5684856	1	+	.	ID=g372.t2.intron2;Parent=g372.t2;
OY727105.1_Ormia_ochracea_genome_assembly,_chromosome:_1	AUGUSTUS	CDS	5684857	5685064	1	+	0	ID=g372.t2.CDS3;Parent=g372.t2;
OY727105.1_Ormia_ochracea_genome_assembly,_chromosome:_1	AUGUSTUS	exon	5684857	5685064	.	+	.	ID=g372.t2.exon3;Parent=g372.t2;
OY727105.1_Ormia_ochracea_genome_assembly,_chromosome:_1	AUGUSTUS	intron	5685065	5685130	1	+	.	ID=g372.t2.intron3;Parent=g372.t2;
OY727105.1_Ormia_ochracea_genome_assembly,_chromosome:_1	AUGUSTUS	CDS	5685131	5685304	1	+	2	ID=g372.t2.CDS4;Parent=g372.t2;
OY727105.1_Ormia_ochracea_genome_assembly,_chromosome:_1	AUGUSTUS	exon	5685131	5685304	.	+	.	ID=g372.t2.exon4;Parent=g372.t2;
OY727105.1_Ormia_ochracea_genome_assembly,_chromosome:_1	AUGUSTUS	intron	5685305	5685368	1	+	.	ID=g372.t2.intron4;Parent=g372.t2;
OY727105.1_Ormia_ochracea_genome_assembly,_chromosome:_1	AUGUSTUS	CDS	5685369	5685497	1	+	2	ID=g372.t2.CDS5;Parent=g372.t2;
OY727105.1_Ormia_ochracea_genome_assembly,_chromosome:_1	AUGUSTUS	exon	5685369	5685497	.	+	.	ID=g372.t2.exon5;Parent=g372.t2;
OY727105.1_Ormia_ochracea_genome_assembly,_chromosome:_1	AUGUSTUS	intron	5685498	5685919	1	+	.	ID=g372.t2.intron5;Parent=g372.t2;
OY727105.1_Ormia_ochracea_genome_assembly,_chromosome:_1	AUGUSTUS	CDS	5685920	5686118	1	+	2	ID=g372.t2.CDS6;Parent=g372.t2;
OY727105.1_Ormia_ochracea_genome_assembly,_chromosome:_1	AUGUSTUS	exon	5685920	5686118	.	+	.	ID=g372.t2.exon6;Parent=g372.t2;
OY727105.1_Ormia_ochracea_genome_assembly,_chromosome:_1	AUGUSTUS	intron	5686119	5686183	1	+	.	ID=g372.t2.intron6;Parent=g372.t2;
OY727105.1_Ormia_ochracea_genome_assembly,_chromosome:_1	AUGUSTUS	CDS	5686184	5686332	1	+	1	ID=g372.t2.CDS7;Parent=g372.t2;
OY727105.1_Ormia_ochracea_genome_assembly,_chromosome:_1	AUGUSTUS	exon	5686184	5686332	.	+	.	ID=g372.t2.exon7;Parent=g372.t2;
OY727105.1_Ormia_ochracea_genome_assembly,_chromosome:_1	AUGUSTUS	intron	5686333	5687096	1	+	.	ID=g372.t2.intron7;Parent=g372.t2;
OY727105.1_Ormia_ochracea_genome_assembly,_chromosome:_1	AUGUSTUS	CDS	5687097	5687156	1	+	2	ID=g372.t2.CDS8;Parent=g372.t2;
OY727105.1_Ormia_ochracea_genome_assembly,_chromosome:_1	AUGUSTUS	exon	5687097	5687156	.	+	.	ID=g372.t2.exon8;Parent=g372.t2;
OY727105.1_Ormia_ochracea_genome_assembly,_chromosome:_1	AUGUSTUS	intron	5687157	5687243	1	+	.	ID=g372.t2.intron8;Parent=g372.t2;
OY727105.1_Ormia_ochracea_genome_assembly,_chromosome:_1	AUGUSTUS	CDS	5687244	5687422	1	+	2	ID=g372.t2.CDS9;Parent=g372.t2;
OY727105.1_Ormia_ochracea_genome_assembly,_chromosome:_1	AUGUSTUS	exon	5687244	5687422	.	+	.	ID=g372.t2.exon9;Parent=g372.t2;
OY727105.1_Ormia_ochracea_genome_assembly,_chromosome:_1	AUGUSTUS	stop_codon	5687420	5687422	.	+	0	ID=g372.t2.stop1;Parent=g372.t2;
OY727105.1_Ormia_ochracea_genome_assembly,_chromosome:_1	AUGUSTUS	gene	5691026	5695587	.	+	.	ID=g373;
OY727105.1_Ormia_ochracea_genome_assembly,_chromosome:_1	AUGUSTUS	mRNA	5691026	5695587	1	+	.	ID=g373.t1;Parent=g373;
OY727105.1_Ormia_ochracea_genome_assembly,_chromosome:_1	AUGUSTUS	start_codon	5691026	5691028	.	+	0	ID=g373.t1.start1;Parent=g373.t1;
OY727105.1_Ormia_ochracea_genome_assembly,_chromosome:_1	AUGUSTUS	CDS	5691026	5691226	1	+	0	ID=g373.t1.CDS1;Parent=g373.t1;
OY727105.1_Ormia_ochracea_genome_assembly,_chromosome:_1	AUGUSTUS	exon	5691026	5691226	.	+	.	ID=g373.t1.exon1;Parent=g373.t1;
OY727105.1_Ormia_ochracea_genome_assembly,_chromosome:_1	AUGUSTUS	intron	5691227	5691303	1	+	.	ID=g373.t1.intron1;Parent=g373.t1;
OY727105.1_Ormia_ochracea_genome_assembly,_chromosome:_1	AUGUSTUS	CDS	5691304	5691764	1	+	0	ID=g373.t1.CDS2;Parent=g373.t1;
OY727105.1_Ormia_ochracea_genome_assembly,_chromosome:_1	AUGUSTUS	exon	5691304	5691764	.	+	.	ID=g373.t1.exon2;Parent=g373.t1;
OY727105.1_Ormia_ochracea_genome_assembly,_chromosome:_1	AUGUSTUS	intron	5691765	5691828	1	+	.	ID=g373.t1.intron2;Parent=g373.t1;
OY727105.1_Ormia_ochracea_genome_assembly,_chromosome:_1	AUGUSTUS	CDS	5691829	5692086	1	+	1	ID=g373.t1.CDS3;Parent=g373.t1;
OY727105.1_Ormia_ochracea_genome_assembly,_chromosome:_1	AUGUSTUS	exon	5691829	5692086	.	+	.	ID=g373.t1.exon3;Parent=g373.t1;
OY727105.1_Ormia_ochracea_genome_assembly,_chromosome:_1	AUGUSTUS	intron	5692087	5692875	1	+	.	ID=g373.t1.intron3;Parent=g373.t1;
OY727105.1_Ormia_ochracea_genome_assembly,_chromosome:_1	AUGUSTUS	CDS	5692876	5693083	1	+	1	ID=g373.t1.CDS4;Parent=g373.t1;
OY727105.1_Ormia_ochracea_genome_assembly,_chromosome:_1	AUGUSTUS	exon	5692876	5693083	.	+	.	ID=g373.t1.exon4;Parent=g373.t1;
OY727105.1_Ormia_ochracea_genome_assembly,_chromosome:_1	AUGUSTUS	intron	5693084	5693159	1	+	.	ID=g373.t1.intron4;Parent=g373.t1;
OY727105.1_Ormia_ochracea_genome_assembly,_chromosome:_1	AUGUSTUS	CDS	5693160	5693815	1	+	0	ID=g373.t1.CDS5;Parent=g373.t1;
OY727105.1_Ormia_ochracea_genome_assembly,_chromosome:_1	AUGUSTUS	exon	5693160	5693815	.	+	.	ID=g373.t1.exon5;Parent=g373.t1;
OY727105.1_Ormia_ochracea_genome_assembly,_chromosome:_1	AUGUSTUS	intron	5693816	5694566	1	+	.	ID=g373.t1.intron5;Parent=g373.t1;
OY727105.1_Ormia_ochracea_genome_assembly,_chromosome:_1	AUGUSTUS	CDS	5694567	5695587	1	+	1	ID=g373.t1.CDS6;Parent=g373.t1;
OY727105.1_Ormia_ochracea_genome_assembly,_chromosome:_1	AUGUSTUS	exon	5694567	5695587	.	+	.	ID=g373.t1.exon6;Parent=g373.t1;
OY727105.1_Ormia_ochracea_genome_assembly,_chromosome:_1	AUGUSTUS	stop_codon	5695585	5695587	.	+	0	ID=g373.t1.stop1;Parent=g373.t1;
OY727105.1_Ormia_ochracea_genome_assembly,_chromosome:_1	AUGUSTUS	gene	5696933	5703212	.	-	.	ID=g374;
OY727105.1_Ormia_ochracea_genome_assembly,_chromosome:_1	AUGUSTUS	mRNA	5696933	5703212	1	-	.	ID=g374.t1;Parent=g374;
OY727105.1_Ormia_ochracea_genome_assembly,_chromosome:_1	AUGUSTUS	stop_codon	5696933	5696935	.	-	0	ID=g374.t1.stop1;Parent=g374.t1;
OY727105.1_Ormia_ochracea_genome_assembly,_chromosome:_1	AUGUSTUS	CDS	5696933	5697668	1	-	1	ID=g374.t1.CDS1;Parent=g374.t1;
OY727105.1_Ormia_ochracea_genome_assembly,_chromosome:_1	AUGUSTUS	exon	5696933	5697668	.	-	.	ID=g374.t1.exon1;Parent=g374.t1;
OY727105.1_Ormia_ochracea_genome_assembly,_chromosome:_1	AUGUSTUS	intron	5697669	5697755	1	-	.	ID=g374.t1.intron1;Parent=g374.t1;
OY727105.1_Ormia_ochracea_genome_assembly,_chromosome:_1	AUGUSTUS	CDS	5697756	5698184	1	-	1	ID=g374.t1.CDS2;Parent=g374.t1;
OY727105.1_Ormia_ochracea_genome_assembly,_chromosome:_1	AUGUSTUS	exon	5697756	5698184	.	-	.	ID=g374.t1.exon2;Parent=g374.t1;
OY727105.1_Ormia_ochracea_genome_assembly,_chromosome:_1	AUGUSTUS	intron	5698185	5698260	1	-	.	ID=g374.t1.intron2;Parent=g374.t1;
OY727105.1_Ormia_ochracea_genome_assembly,_chromosome:_1	AUGUSTUS	CDS	5698261	5698494	1	-	1	ID=g374.t1.CDS3;Parent=g374.t1;
OY727105.1_Ormia_ochracea_genome_assembly,_chromosome:_1	AUGUSTUS	exon	5698261	5698494	.	-	.	ID=g374.t1.exon3;Parent=g374.t1;
OY727105.1_Ormia_ochracea_genome_assembly,_chromosome:_1	AUGUSTUS	intron	5698495	5698555	1	-	.	ID=g374.t1.intron3;Parent=g374.t1;
OY727105.1_Ormia_ochracea_genome_assembly,_chromosome:_1	AUGUSTUS	CDS	5698556	5698682	1	-	2	ID=g374.t1.CDS4;Parent=g374.t1;
OY727105.1_Ormia_ochracea_genome_assembly,_chromosome:_1	AUGUSTUS	exon	5698556	5698682	.	-	.	ID=g374.t1.exon4;Parent=g374.t1;
OY727105.1_Ormia_ochracea_genome_assembly,_chromosome:_1	AUGUSTUS	intron	5698683	5699846	1	-	.	ID=g374.t1.intron4;Parent=g374.t1;
OY727105.1_Ormia_ochracea_genome_assembly,_chromosome:_1	AUGUSTUS	CDS	5699847	5699944	1	-	1	ID=g374.t1.CDS5;Parent=g374.t1;
OY727105.1_Ormia_ochracea_genome_assembly,_chromosome:_1	AUGUSTUS	exon	5699847	5699944	.	-	.	ID=g374.t1.exon5;Parent=g374.t1;
OY727105.1_Ormia_ochracea_genome_assembly,_chromosome:_1	AUGUSTUS	intron	5699945	5701663	1	-	.	ID=g374.t1.intron5;Parent=g374.t1;
OY727105.1_Ormia_ochracea_genome_assembly,_chromosome:_1	AUGUSTUS	CDS	5701664	5701815	1	-	0	ID=g374.t1.CDS6;Parent=g374.t1;
OY727105.1_Ormia_ochracea_genome_assembly,_chromosome:_1	AUGUSTUS	exon	5701664	5701815	.	-	.	ID=g374.t1.exon6;Parent=g374.t1;
OY727105.1_Ormia_ochracea_genome_assembly,_chromosome:_1	AUGUSTUS	intron	5701816	5702613	1	-	.	ID=g374.t1.intron6;Parent=g374.t1;
OY727105.1_Ormia_ochracea_genome_assembly,_chromosome:_1	AUGUSTUS	CDS	5702614	5702883	1	-	0	ID=g374.t1.CDS7;Parent=g374.t1;
OY727105.1_Ormia_ochracea_genome_assembly,_chromosome:_1	AUGUSTUS	exon	5702614	5702883	.	-	.	ID=g374.t1.exon7;Parent=g374.t1;
OY727105.1_Ormia_ochracea_genome_assembly,_chromosome:_1	AUGUSTUS	intron	5702884	5702939	1	-	.	ID=g374.t1.intron7;Parent=g374.t1;
OY727105.1_Ormia_ochracea_genome_assembly,_chromosome:_1	AUGUSTUS	CDS	5702940	5703212	1	-	0	ID=g374.t1.CDS8;Parent=g374.t1;
OY727105.1_Ormia_ochracea_genome_assembly,_chromosome:_1	AUGUSTUS	exon	5702940	5703212	.	-	.	ID=g374.t1.exon8;Parent=g374.t1;
OY727105.1_Ormia_ochracea_genome_assembly,_chromosome:_1	AUGUSTUS	start_codon	5703210	5703212	.	-	0	ID=g374.t1.start1;Parent=g374.t1;
OY727105.1_Ormia_ochracea_genome_assembly,_chromosome:_1	AUGUSTUS	gene	5739137	5746161	.	+	.	ID=g375;
OY727105.1_Ormia_ochracea_genome_assembly,_chromosome:_1	AUGUSTUS	mRNA	5739137	5746161	0.27	+	.	ID=g375.t1;Parent=g375;
OY727105.1_Ormia_ochracea_genome_assembly,_chromosome:_1	AUGUSTUS	start_codon	5739137	5739139	.	+	0	ID=g375.t1.start1;Parent=g375.t1;
OY727105.1_Ormia_ochracea_genome_assembly,_chromosome:_1	AUGUSTUS	CDS	5739137	5739195	0.5	+	0	ID=g375.t1.CDS1;Parent=g375.t1;
OY727105.1_Ormia_ochracea_genome_assembly,_chromosome:_1	AUGUSTUS	exon	5739137	5739195	.	+	.	ID=g375.t1.exon1;Parent=g375.t1;
OY727105.1_Ormia_ochracea_genome_assembly,_chromosome:_1	AUGUSTUS	intron	5739196	5740240	0.27	+	.	ID=g375.t1.intron1;Parent=g375.t1;
OY727105.1_Ormia_ochracea_genome_assembly,_chromosome:_1	AUGUSTUS	CDS	5740241	5740374	0.56	+	1	ID=g375.t1.CDS2;Parent=g375.t1;
OY727105.1_Ormia_ochracea_genome_assembly,_chromosome:_1	AUGUSTUS	exon	5740241	5740374	.	+	.	ID=g375.t1.exon2;Parent=g375.t1;
OY727105.1_Ormia_ochracea_genome_assembly,_chromosome:_1	AUGUSTUS	intron	5740375	5740431	1	+	.	ID=g375.t1.intron2;Parent=g375.t1;
OY727105.1_Ormia_ochracea_genome_assembly,_chromosome:_1	AUGUSTUS	CDS	5740432	5740830	1	+	2	ID=g375.t1.CDS3;Parent=g375.t1;
OY727105.1_Ormia_ochracea_genome_assembly,_chromosome:_1	AUGUSTUS	exon	5740432	5740830	.	+	.	ID=g375.t1.exon3;Parent=g375.t1;
OY727105.1_Ormia_ochracea_genome_assembly,_chromosome:_1	AUGUSTUS	intron	5740831	5740900	1	+	.	ID=g375.t1.intron3;Parent=g375.t1;
OY727105.1_Ormia_ochracea_genome_assembly,_chromosome:_1	AUGUSTUS	CDS	5740901	5741115	1	+	2	ID=g375.t1.CDS4;Parent=g375.t1;
OY727105.1_Ormia_ochracea_genome_assembly,_chromosome:_1	AUGUSTUS	exon	5740901	5741115	.	+	.	ID=g375.t1.exon4;Parent=g375.t1;
OY727105.1_Ormia_ochracea_genome_assembly,_chromosome:_1	AUGUSTUS	intron	5741116	5741821	1	+	.	ID=g375.t1.intron4;Parent=g375.t1;
OY727105.1_Ormia_ochracea_genome_assembly,_chromosome:_1	AUGUSTUS	CDS	5741822	5741998	1	+	0	ID=g375.t1.CDS5;Parent=g375.t1;
OY727105.1_Ormia_ochracea_genome_assembly,_chromosome:_1	AUGUSTUS	exon	5741822	5741998	.	+	.	ID=g375.t1.exon5;Parent=g375.t1;
OY727105.1_Ormia_ochracea_genome_assembly,_chromosome:_1	AUGUSTUS	intron	5741999	5742069	1	+	.	ID=g375.t1.intron5;Parent=g375.t1;
OY727105.1_Ormia_ochracea_genome_assembly,_chromosome:_1	AUGUSTUS	CDS	5742070	5742446	1	+	0	ID=g375.t1.CDS6;Parent=g375.t1;
OY727105.1_Ormia_ochracea_genome_assembly,_chromosome:_1	AUGUSTUS	exon	5742070	5742446	.	+	.	ID=g375.t1.exon6;Parent=g375.t1;
OY727105.1_Ormia_ochracea_genome_assembly,_chromosome:_1	AUGUSTUS	intron	5742447	5744610	1	+	.	ID=g375.t1.intron6;Parent=g375.t1;
OY727105.1_Ormia_ochracea_genome_assembly,_chromosome:_1	AUGUSTUS	CDS	5744611	5745020	1	+	1	ID=g375.t1.CDS7;Parent=g375.t1;
OY727105.1_Ormia_ochracea_genome_assembly,_chromosome:_1	AUGUSTUS	exon	5744611	5745020	.	+	.	ID=g375.t1.exon7;Parent=g375.t1;
OY727105.1_Ormia_ochracea_genome_assembly,_chromosome:_1	AUGUSTUS	intron	5745021	5745431	1	+	.	ID=g375.t1.intron7;Parent=g375.t1;
OY727105.1_Ormia_ochracea_genome_assembly,_chromosome:_1	AUGUSTUS	CDS	5745432	5745682	1	+	2	ID=g375.t1.CDS8;Parent=g375.t1;
OY727105.1_Ormia_ochracea_genome_assembly,_chromosome:_1	AUGUSTUS	exon	5745432	5745682	.	+	.	ID=g375.t1.exon8;Parent=g375.t1;
OY727105.1_Ormia_ochracea_genome_assembly,_chromosome:_1	AUGUSTUS	intron	5745683	5745749	1	+	.	ID=g375.t1.intron8;Parent=g375.t1;
OY727105.1_Ormia_ochracea_genome_assembly,_chromosome:_1	AUGUSTUS	CDS	5745750	5745936	1	+	0	ID=g375.t1.CDS9;Parent=g375.t1;
OY727105.1_Ormia_ochracea_genome_assembly,_chromosome:_1	AUGUSTUS	exon	5745750	5745936	.	+	.	ID=g375.t1.exon9;Parent=g375.t1;
OY727105.1_Ormia_ochracea_genome_assembly,_chromosome:_1	AUGUSTUS	intron	5745937	5746009	1	+	.	ID=g375.t1.intron9;Parent=g375.t1;
OY727105.1_Ormia_ochracea_genome_assembly,_chromosome:_1	AUGUSTUS	CDS	5746010	5746161	1	+	2	ID=g375.t1.CDS10;Parent=g375.t1;
OY727105.1_Ormia_ochracea_genome_assembly,_chromosome:_1	AUGUSTUS	exon	5746010	5746161	.	+	.	ID=g375.t1.exon10;Parent=g375.t1;
OY727105.1_Ormia_ochracea_genome_assembly,_chromosome:_1	AUGUSTUS	stop_codon	5746159	5746161	.	+	0	ID=g375.t1.stop1;Parent=g375.t1;
OY727105.1_Ormia_ochracea_genome_assembly,_chromosome:_1	AUGUSTUS	mRNA	5739137	5746161	0.35	+	.	ID=g375.t2;Parent=g375;
OY727105.1_Ormia_ochracea_genome_assembly,_chromosome:_1	AUGUSTUS	start_codon	5739137	5739139	.	+	0	ID=g375.t2.start1;Parent=g375.t2;
OY727105.1_Ormia_ochracea_genome_assembly,_chromosome:_1	AUGUSTUS	CDS	5739137	5739195	0.49	+	0	ID=g375.t2.CDS1;Parent=g375.t2;
OY727105.1_Ormia_ochracea_genome_assembly,_chromosome:_1	AUGUSTUS	exon	5739137	5739195	.	+	.	ID=g375.t2.exon1;Parent=g375.t2;
OY727105.1_Ormia_ochracea_genome_assembly,_chromosome:_1	AUGUSTUS	intron	5739196	5740240	0.35	+	.	ID=g375.t2.intron1;Parent=g375.t2;
OY727105.1_Ormia_ochracea_genome_assembly,_chromosome:_1	AUGUSTUS	CDS	5740241	5740374	0.61	+	1	ID=g375.t2.CDS2;Parent=g375.t2;
OY727105.1_Ormia_ochracea_genome_assembly,_chromosome:_1	AUGUSTUS	exon	5740241	5740374	.	+	.	ID=g375.t2.exon2;Parent=g375.t2;
OY727105.1_Ormia_ochracea_genome_assembly,_chromosome:_1	AUGUSTUS	intron	5740375	5740431	1	+	.	ID=g375.t2.intron2;Parent=g375.t2;
OY727105.1_Ormia_ochracea_genome_assembly,_chromosome:_1	AUGUSTUS	CDS	5740432	5740830	1	+	2	ID=g375.t2.CDS3;Parent=g375.t2;
OY727105.1_Ormia_ochracea_genome_assembly,_chromosome:_1	AUGUSTUS	exon	5740432	5740830	.	+	.	ID=g375.t2.exon3;Parent=g375.t2;
OY727105.1_Ormia_ochracea_genome_assembly,_chromosome:_1	AUGUSTUS	intron	5740831	5740900	1	+	.	ID=g375.t2.intron3;Parent=g375.t2;
OY727105.1_Ormia_ochracea_genome_assembly,_chromosome:_1	AUGUSTUS	CDS	5740901	5741115	1	+	2	ID=g375.t2.CDS4;Parent=g375.t2;
OY727105.1_Ormia_ochracea_genome_assembly,_chromosome:_1	AUGUSTUS	exon	5740901	5741115	.	+	.	ID=g375.t2.exon4;Parent=g375.t2;
OY727105.1_Ormia_ochracea_genome_assembly,_chromosome:_1	AUGUSTUS	intron	5741116	5741821	1	+	.	ID=g375.t2.intron4;Parent=g375.t2;
OY727105.1_Ormia_ochracea_genome_assembly,_chromosome:_1	AUGUSTUS	CDS	5741822	5741998	1	+	0	ID=g375.t2.CDS5;Parent=g375.t2;
OY727105.1_Ormia_ochracea_genome_assembly,_chromosome:_1	AUGUSTUS	exon	5741822	5741998	.	+	.	ID=g375.t2.exon5;Parent=g375.t2;
OY727105.1_Ormia_ochracea_genome_assembly,_chromosome:_1	AUGUSTUS	intron	5741999	5742069	1	+	.	ID=g375.t2.intron5;Parent=g375.t2;
OY727105.1_Ormia_ochracea_genome_assembly,_chromosome:_1	AUGUSTUS	CDS	5742070	5742446	1	+	0	ID=g375.t2.CDS6;Parent=g375.t2;
OY727105.1_Ormia_ochracea_genome_assembly,_chromosome:_1	AUGUSTUS	exon	5742070	5742446	.	+	.	ID=g375.t2.exon6;Parent=g375.t2;
OY727105.1_Ormia_ochracea_genome_assembly,_chromosome:_1	AUGUSTUS	intron	5742447	5742724	1	+	.	ID=g375.t2.intron6;Parent=g375.t2;
OY727105.1_Ormia_ochracea_genome_assembly,_chromosome:_1	AUGUSTUS	CDS	5742725	5742751	1	+	1	ID=g375.t2.CDS7;Parent=g375.t2;
OY727105.1_Ormia_ochracea_genome_assembly,_chromosome:_1	AUGUSTUS	exon	5742725	5742751	.	+	.	ID=g375.t2.exon7;Parent=g375.t2;
OY727105.1_Ormia_ochracea_genome_assembly,_chromosome:_1	AUGUSTUS	intron	5742752	5744610	1	+	.	ID=g375.t2.intron7;Parent=g375.t2;
OY727105.1_Ormia_ochracea_genome_assembly,_chromosome:_1	AUGUSTUS	CDS	5744611	5745020	1	+	1	ID=g375.t2.CDS8;Parent=g375.t2;
OY727105.1_Ormia_ochracea_genome_assembly,_chromosome:_1	AUGUSTUS	exon	5744611	5745020	.	+	.	ID=g375.t2.exon8;Parent=g375.t2;
OY727105.1_Ormia_ochracea_genome_assembly,_chromosome:_1	AUGUSTUS	intron	5745021	5745431	1	+	.	ID=g375.t2.intron8;Parent=g375.t2;
OY727105.1_Ormia_ochracea_genome_assembly,_chromosome:_1	AUGUSTUS	CDS	5745432	5745682	1	+	2	ID=g375.t2.CDS9;Parent=g375.t2;
OY727105.1_Ormia_ochracea_genome_assembly,_chromosome:_1	AUGUSTUS	exon	5745432	5745682	.	+	.	ID=g375.t2.exon9;Parent=g375.t2;
OY727105.1_Ormia_ochracea_genome_assembly,_chromosome:_1	AUGUSTUS	intron	5745683	5745749	1	+	.	ID=g375.t2.intron9;Parent=g375.t2;
OY727105.1_Ormia_ochracea_genome_assembly,_chromosome:_1	AUGUSTUS	CDS	5745750	5745936	1	+	0	ID=g375.t2.CDS10;Parent=g375.t2;
OY727105.1_Ormia_ochracea_genome_assembly,_chromosome:_1	AUGUSTUS	exon	5745750	5745936	.	+	.	ID=g375.t2.exon10;Parent=g375.t2;
OY727105.1_Ormia_ochracea_genome_assembly,_chromosome:_1	AUGUSTUS	intron	5745937	5746009	1	+	.	ID=g375.t2.intron10;Parent=g375.t2;
OY727105.1_Ormia_ochracea_genome_assembly,_chromosome:_1	AUGUSTUS	CDS	5746010	5746161	1	+	2	ID=g375.t2.CDS11;Parent=g375.t2;
OY727105.1_Ormia_ochracea_genome_assembly,_chromosome:_1	AUGUSTUS	exon	5746010	5746161	.	+	.	ID=g375.t2.exon11;Parent=g375.t2;
OY727105.1_Ormia_ochracea_genome_assembly,_chromosome:_1	AUGUSTUS	stop_codon	5746159	5746161	.	+	0	ID=g375.t2.stop1;Parent=g375.t2;
OY727105.1_Ormia_ochracea_genome_assembly,_chromosome:_1	AUGUSTUS	gene	5753205	5755661	.	+	.	ID=g376;
OY727105.1_Ormia_ochracea_genome_assembly,_chromosome:_1	AUGUSTUS	mRNA	5753205	5755661	0.43	+	.	ID=g376.t1;Parent=g376;
OY727105.1_Ormia_ochracea_genome_assembly,_chromosome:_1	AUGUSTUS	start_codon	5753205	5753207	.	+	0	ID=g376.t1.start1;Parent=g376.t1;
OY727105.1_Ormia_ochracea_genome_assembly,_chromosome:_1	AUGUSTUS	CDS	5753205	5753349	0.6	+	0	ID=g376.t1.CDS1;Parent=g376.t1;
OY727105.1_Ormia_ochracea_genome_assembly,_chromosome:_1	AUGUSTUS	exon	5753205	5753349	.	+	.	ID=g376.t1.exon1;Parent=g376.t1;
OY727105.1_Ormia_ochracea_genome_assembly,_chromosome:_1	AUGUSTUS	intron	5753350	5753406	1	+	.	ID=g376.t1.intron1;Parent=g376.t1;
OY727105.1_Ormia_ochracea_genome_assembly,_chromosome:_1	AUGUSTUS	CDS	5753407	5753466	1	+	2	ID=g376.t1.CDS2;Parent=g376.t1;
OY727105.1_Ormia_ochracea_genome_assembly,_chromosome:_1	AUGUSTUS	exon	5753407	5753466	.	+	.	ID=g376.t1.exon2;Parent=g376.t1;
OY727105.1_Ormia_ochracea_genome_assembly,_chromosome:_1	AUGUSTUS	intron	5753467	5753518	1	+	.	ID=g376.t1.intron2;Parent=g376.t1;
OY727105.1_Ormia_ochracea_genome_assembly,_chromosome:_1	AUGUSTUS	CDS	5753519	5753650	1	+	2	ID=g376.t1.CDS3;Parent=g376.t1;
OY727105.1_Ormia_ochracea_genome_assembly,_chromosome:_1	AUGUSTUS	exon	5753519	5753650	.	+	.	ID=g376.t1.exon3;Parent=g376.t1;
OY727105.1_Ormia_ochracea_genome_assembly,_chromosome:_1	AUGUSTUS	intron	5753651	5753713	1	+	.	ID=g376.t1.intron3;Parent=g376.t1;
OY727105.1_Ormia_ochracea_genome_assembly,_chromosome:_1	AUGUSTUS	CDS	5753714	5754106	1	+	2	ID=g376.t1.CDS4;Parent=g376.t1;
OY727105.1_Ormia_ochracea_genome_assembly,_chromosome:_1	AUGUSTUS	exon	5753714	5754106	.	+	.	ID=g376.t1.exon4;Parent=g376.t1;
OY727105.1_Ormia_ochracea_genome_assembly,_chromosome:_1	AUGUSTUS	intron	5754107	5754176	1	+	.	ID=g376.t1.intron4;Parent=g376.t1;
OY727105.1_Ormia_ochracea_genome_assembly,_chromosome:_1	AUGUSTUS	CDS	5754177	5754391	1	+	2	ID=g376.t1.CDS5;Parent=g376.t1;
OY727105.1_Ormia_ochracea_genome_assembly,_chromosome:_1	AUGUSTUS	exon	5754177	5754391	.	+	.	ID=g376.t1.exon5;Parent=g376.t1;
OY727105.1_Ormia_ochracea_genome_assembly,_chromosome:_1	AUGUSTUS	intron	5754392	5755030	1	+	.	ID=g376.t1.intron5;Parent=g376.t1;
OY727105.1_Ormia_ochracea_genome_assembly,_chromosome:_1	AUGUSTUS	CDS	5755031	5755207	1	+	0	ID=g376.t1.CDS6;Parent=g376.t1;
OY727105.1_Ormia_ochracea_genome_assembly,_chromosome:_1	AUGUSTUS	exon	5755031	5755207	.	+	.	ID=g376.t1.exon6;Parent=g376.t1;
OY727105.1_Ormia_ochracea_genome_assembly,_chromosome:_1	AUGUSTUS	intron	5755208	5755280	1	+	.	ID=g376.t1.intron6;Parent=g376.t1;
OY727105.1_Ormia_ochracea_genome_assembly,_chromosome:_1	AUGUSTUS	CDS	5755281	5755661	0.66	+	0	ID=g376.t1.CDS7;Parent=g376.t1;
OY727105.1_Ormia_ochracea_genome_assembly,_chromosome:_1	AUGUSTUS	exon	5755281	5755661	.	+	.	ID=g376.t1.exon7;Parent=g376.t1;
OY727105.1_Ormia_ochracea_genome_assembly,_chromosome:_1	AUGUSTUS	stop_codon	5755659	5755661	.	+	0	ID=g376.t1.stop1;Parent=g376.t1;
OY727105.1_Ormia_ochracea_genome_assembly,_chromosome:_1	AUGUSTUS	gene	5768871	5779715	.	+	.	ID=g377;
OY727105.1_Ormia_ochracea_genome_assembly,_chromosome:_1	AUGUSTUS	mRNA	5768871	5779715	0.14	+	.	ID=g377.t1;Parent=g377;
OY727105.1_Ormia_ochracea_genome_assembly,_chromosome:_1	AUGUSTUS	start_codon	5768871	5768873	.	+	0	ID=g377.t1.start1;Parent=g377.t1;
OY727105.1_Ormia_ochracea_genome_assembly,_chromosome:_1	AUGUSTUS	CDS	5768871	5769003	0.7	+	0	ID=g377.t1.CDS1;Parent=g377.t1;
OY727105.1_Ormia_ochracea_genome_assembly,_chromosome:_1	AUGUSTUS	exon	5768871	5769003	.	+	.	ID=g377.t1.exon1;Parent=g377.t1;
OY727105.1_Ormia_ochracea_genome_assembly,_chromosome:_1	AUGUSTUS	intron	5769004	5769060	1	+	.	ID=g377.t1.intron1;Parent=g377.t1;
OY727105.1_Ormia_ochracea_genome_assembly,_chromosome:_1	AUGUSTUS	CDS	5769061	5769120	1	+	2	ID=g377.t1.CDS2;Parent=g377.t1;
OY727105.1_Ormia_ochracea_genome_assembly,_chromosome:_1	AUGUSTUS	exon	5769061	5769120	.	+	.	ID=g377.t1.exon2;Parent=g377.t1;
OY727105.1_Ormia_ochracea_genome_assembly,_chromosome:_1	AUGUSTUS	intron	5769121	5769183	1	+	.	ID=g377.t1.intron2;Parent=g377.t1;
OY727105.1_Ormia_ochracea_genome_assembly,_chromosome:_1	AUGUSTUS	CDS	5769184	5769315	1	+	2	ID=g377.t1.CDS3;Parent=g377.t1;
OY727105.1_Ormia_ochracea_genome_assembly,_chromosome:_1	AUGUSTUS	exon	5769184	5769315	.	+	.	ID=g377.t1.exon3;Parent=g377.t1;
OY727105.1_Ormia_ochracea_genome_assembly,_chromosome:_1	AUGUSTUS	intron	5769316	5769378	1	+	.	ID=g377.t1.intron3;Parent=g377.t1;
OY727105.1_Ormia_ochracea_genome_assembly,_chromosome:_1	AUGUSTUS	CDS	5769379	5769573	0.58	+	2	ID=g377.t1.CDS4;Parent=g377.t1;
OY727105.1_Ormia_ochracea_genome_assembly,_chromosome:_1	AUGUSTUS	exon	5769379	5769573	.	+	.	ID=g377.t1.exon4;Parent=g377.t1;
OY727105.1_Ormia_ochracea_genome_assembly,_chromosome:_1	AUGUSTUS	intron	5769574	5770425	0.41	+	.	ID=g377.t1.intron4;Parent=g377.t1;
OY727105.1_Ormia_ochracea_genome_assembly,_chromosome:_1	AUGUSTUS	CDS	5770426	5770711	0.53	+	2	ID=g377.t1.CDS5;Parent=g377.t1;
OY727105.1_Ormia_ochracea_genome_assembly,_chromosome:_1	AUGUSTUS	exon	5770426	5770711	.	+	.	ID=g377.t1.exon5;Parent=g377.t1;
OY727105.1_Ormia_ochracea_genome_assembly,_chromosome:_1	AUGUSTUS	intron	5770712	5776161	0.62	+	.	ID=g377.t1.intron5;Parent=g377.t1;
OY727105.1_Ormia_ochracea_genome_assembly,_chromosome:_1	AUGUSTUS	CDS	5776162	5776535	0.75	+	1	ID=g377.t1.CDS6;Parent=g377.t1;
OY727105.1_Ormia_ochracea_genome_assembly,_chromosome:_1	AUGUSTUS	exon	5776162	5776535	.	+	.	ID=g377.t1.exon6;Parent=g377.t1;
OY727105.1_Ormia_ochracea_genome_assembly,_chromosome:_1	AUGUSTUS	intron	5776536	5776601	1	+	.	ID=g377.t1.intron6;Parent=g377.t1;
OY727105.1_Ormia_ochracea_genome_assembly,_chromosome:_1	AUGUSTUS	CDS	5776602	5776816	1	+	2	ID=g377.t1.CDS7;Parent=g377.t1;
OY727105.1_Ormia_ochracea_genome_assembly,_chromosome:_1	AUGUSTUS	exon	5776602	5776816	.	+	.	ID=g377.t1.exon7;Parent=g377.t1;
OY727105.1_Ormia_ochracea_genome_assembly,_chromosome:_1	AUGUSTUS	intron	5776817	5777624	1	+	.	ID=g377.t1.intron7;Parent=g377.t1;
OY727105.1_Ormia_ochracea_genome_assembly,_chromosome:_1	AUGUSTUS	CDS	5777625	5777801	1	+	0	ID=g377.t1.CDS8;Parent=g377.t1;
OY727105.1_Ormia_ochracea_genome_assembly,_chromosome:_1	AUGUSTUS	exon	5777625	5777801	.	+	.	ID=g377.t1.exon8;Parent=g377.t1;
OY727105.1_Ormia_ochracea_genome_assembly,_chromosome:_1	AUGUSTUS	intron	5777802	5777857	1	+	.	ID=g377.t1.intron8;Parent=g377.t1;
OY727105.1_Ormia_ochracea_genome_assembly,_chromosome:_1	AUGUSTUS	CDS	5777858	5778237	1	+	0	ID=g377.t1.CDS9;Parent=g377.t1;
OY727105.1_Ormia_ochracea_genome_assembly,_chromosome:_1	AUGUSTUS	exon	5777858	5778237	.	+	.	ID=g377.t1.exon9;Parent=g377.t1;
OY727105.1_Ormia_ochracea_genome_assembly,_chromosome:_1	AUGUSTUS	intron	5778238	5778409	1	+	.	ID=g377.t1.intron9;Parent=g377.t1;
OY727105.1_Ormia_ochracea_genome_assembly,_chromosome:_1	AUGUSTUS	CDS	5778410	5778819	1	+	1	ID=g377.t1.CDS10;Parent=g377.t1;
OY727105.1_Ormia_ochracea_genome_assembly,_chromosome:_1	AUGUSTUS	exon	5778410	5778819	.	+	.	ID=g377.t1.exon10;Parent=g377.t1;
OY727105.1_Ormia_ochracea_genome_assembly,_chromosome:_1	AUGUSTUS	intron	5778820	5778956	1	+	.	ID=g377.t1.intron10;Parent=g377.t1;
OY727105.1_Ormia_ochracea_genome_assembly,_chromosome:_1	AUGUSTUS	CDS	5778957	5779207	1	+	2	ID=g377.t1.CDS11;Parent=g377.t1;
OY727105.1_Ormia_ochracea_genome_assembly,_chromosome:_1	AUGUSTUS	exon	5778957	5779207	.	+	.	ID=g377.t1.exon11;Parent=g377.t1;
OY727105.1_Ormia_ochracea_genome_assembly,_chromosome:_1	AUGUSTUS	intron	5779208	5779307	1	+	.	ID=g377.t1.intron11;Parent=g377.t1;
OY727105.1_Ormia_ochracea_genome_assembly,_chromosome:_1	AUGUSTUS	CDS	5779308	5779497	1	+	0	ID=g377.t1.CDS12;Parent=g377.t1;
OY727105.1_Ormia_ochracea_genome_assembly,_chromosome:_1	AUGUSTUS	exon	5779308	5779497	.	+	.	ID=g377.t1.exon12;Parent=g377.t1;
OY727105.1_Ormia_ochracea_genome_assembly,_chromosome:_1	AUGUSTUS	intron	5779498	5779563	1	+	.	ID=g377.t1.intron12;Parent=g377.t1;
OY727105.1_Ormia_ochracea_genome_assembly,_chromosome:_1	AUGUSTUS	CDS	5779564	5779715	1	+	2	ID=g377.t1.CDS13;Parent=g377.t1;
OY727105.1_Ormia_ochracea_genome_assembly,_chromosome:_1	AUGUSTUS	exon	5779564	5779715	.	+	.	ID=g377.t1.exon13;Parent=g377.t1;
OY727105.1_Ormia_ochracea_genome_assembly,_chromosome:_1	AUGUSTUS	stop_codon	5779713	5779715	.	+	0	ID=g377.t1.stop1;Parent=g377.t1;
OY727105.1_Ormia_ochracea_genome_assembly,_chromosome:_1	AUGUSTUS	gene	5783106	5789067	.	+	.	ID=g378;
OY727105.1_Ormia_ochracea_genome_assembly,_chromosome:_1	AUGUSTUS	mRNA	5783106	5789067	0.9	+	.	ID=g378.t1;Parent=g378;
OY727105.1_Ormia_ochracea_genome_assembly,_chromosome:_1	AUGUSTUS	start_codon	5783106	5783108	.	+	0	ID=g378.t1.start1;Parent=g378.t1;
OY727105.1_Ormia_ochracea_genome_assembly,_chromosome:_1	AUGUSTUS	CDS	5783106	5783238	0.9	+	0	ID=g378.t1.CDS1;Parent=g378.t1;
OY727105.1_Ormia_ochracea_genome_assembly,_chromosome:_1	AUGUSTUS	exon	5783106	5783238	.	+	.	ID=g378.t1.exon1;Parent=g378.t1;
OY727105.1_Ormia_ochracea_genome_assembly,_chromosome:_1	AUGUSTUS	intron	5783239	5783295	1	+	.	ID=g378.t1.intron1;Parent=g378.t1;
OY727105.1_Ormia_ochracea_genome_assembly,_chromosome:_1	AUGUSTUS	CDS	5783296	5783355	1	+	2	ID=g378.t1.CDS2;Parent=g378.t1;
OY727105.1_Ormia_ochracea_genome_assembly,_chromosome:_1	AUGUSTUS	exon	5783296	5783355	.	+	.	ID=g378.t1.exon2;Parent=g378.t1;
OY727105.1_Ormia_ochracea_genome_assembly,_chromosome:_1	AUGUSTUS	intron	5783356	5783418	1	+	.	ID=g378.t1.intron2;Parent=g378.t1;
OY727105.1_Ormia_ochracea_genome_assembly,_chromosome:_1	AUGUSTUS	CDS	5783419	5783550	1	+	2	ID=g378.t1.CDS3;Parent=g378.t1;
OY727105.1_Ormia_ochracea_genome_assembly,_chromosome:_1	AUGUSTUS	exon	5783419	5783550	.	+	.	ID=g378.t1.exon3;Parent=g378.t1;
OY727105.1_Ormia_ochracea_genome_assembly,_chromosome:_1	AUGUSTUS	intron	5783551	5783613	1	+	.	ID=g378.t1.intron3;Parent=g378.t1;
OY727105.1_Ormia_ochracea_genome_assembly,_chromosome:_1	AUGUSTUS	CDS	5783614	5783745	1	+	2	ID=g378.t1.CDS4;Parent=g378.t1;
OY727105.1_Ormia_ochracea_genome_assembly,_chromosome:_1	AUGUSTUS	exon	5783614	5783745	.	+	.	ID=g378.t1.exon4;Parent=g378.t1;
OY727105.1_Ormia_ochracea_genome_assembly,_chromosome:_1	AUGUSTUS	intron	5783746	5783808	1	+	.	ID=g378.t1.intron4;Parent=g378.t1;
OY727105.1_Ormia_ochracea_genome_assembly,_chromosome:_1	AUGUSTUS	CDS	5783809	5784201	1	+	2	ID=g378.t1.CDS5;Parent=g378.t1;
OY727105.1_Ormia_ochracea_genome_assembly,_chromosome:_1	AUGUSTUS	exon	5783809	5784201	.	+	.	ID=g378.t1.exon5;Parent=g378.t1;
OY727105.1_Ormia_ochracea_genome_assembly,_chromosome:_1	AUGUSTUS	intron	5784202	5784271	1	+	.	ID=g378.t1.intron5;Parent=g378.t1;
OY727105.1_Ormia_ochracea_genome_assembly,_chromosome:_1	AUGUSTUS	CDS	5784272	5784486	1	+	2	ID=g378.t1.CDS6;Parent=g378.t1;
OY727105.1_Ormia_ochracea_genome_assembly,_chromosome:_1	AUGUSTUS	exon	5784272	5784486	.	+	.	ID=g378.t1.exon6;Parent=g378.t1;
OY727105.1_Ormia_ochracea_genome_assembly,_chromosome:_1	AUGUSTUS	intron	5784487	5785093	1	+	.	ID=g378.t1.intron6;Parent=g378.t1;
OY727105.1_Ormia_ochracea_genome_assembly,_chromosome:_1	AUGUSTUS	CDS	5785094	5785270	1	+	0	ID=g378.t1.CDS7;Parent=g378.t1;
OY727105.1_Ormia_ochracea_genome_assembly,_chromosome:_1	AUGUSTUS	exon	5785094	5785270	.	+	.	ID=g378.t1.exon7;Parent=g378.t1;
OY727105.1_Ormia_ochracea_genome_assembly,_chromosome:_1	AUGUSTUS	intron	5785271	5785343	1	+	.	ID=g378.t1.intron7;Parent=g378.t1;
OY727105.1_Ormia_ochracea_genome_assembly,_chromosome:_1	AUGUSTUS	CDS	5785344	5785720	1	+	0	ID=g378.t1.CDS8;Parent=g378.t1;
OY727105.1_Ormia_ochracea_genome_assembly,_chromosome:_1	AUGUSTUS	exon	5785344	5785720	.	+	.	ID=g378.t1.exon8;Parent=g378.t1;
OY727105.1_Ormia_ochracea_genome_assembly,_chromosome:_1	AUGUSTUS	intron	5785721	5787519	1	+	.	ID=g378.t1.intron8;Parent=g378.t1;
OY727105.1_Ormia_ochracea_genome_assembly,_chromosome:_1	AUGUSTUS	CDS	5787520	5787929	1	+	1	ID=g378.t1.CDS9;Parent=g378.t1;
OY727105.1_Ormia_ochracea_genome_assembly,_chromosome:_1	AUGUSTUS	exon	5787520	5787929	.	+	.	ID=g378.t1.exon9;Parent=g378.t1;
OY727105.1_Ormia_ochracea_genome_assembly,_chromosome:_1	AUGUSTUS	intron	5787930	5788333	1	+	.	ID=g378.t1.intron9;Parent=g378.t1;
OY727105.1_Ormia_ochracea_genome_assembly,_chromosome:_1	AUGUSTUS	CDS	5788334	5788584	1	+	2	ID=g378.t1.CDS10;Parent=g378.t1;
OY727105.1_Ormia_ochracea_genome_assembly,_chromosome:_1	AUGUSTUS	exon	5788334	5788584	.	+	.	ID=g378.t1.exon10;Parent=g378.t1;
OY727105.1_Ormia_ochracea_genome_assembly,_chromosome:_1	AUGUSTUS	intron	5788585	5788655	1	+	.	ID=g378.t1.intron10;Parent=g378.t1;
OY727105.1_Ormia_ochracea_genome_assembly,_chromosome:_1	AUGUSTUS	CDS	5788656	5788842	1	+	0	ID=g378.t1.CDS11;Parent=g378.t1;
OY727105.1_Ormia_ochracea_genome_assembly,_chromosome:_1	AUGUSTUS	exon	5788656	5788842	.	+	.	ID=g378.t1.exon11;Parent=g378.t1;
OY727105.1_Ormia_ochracea_genome_assembly,_chromosome:_1	AUGUSTUS	intron	5788843	5788915	1	+	.	ID=g378.t1.intron11;Parent=g378.t1;
OY727105.1_Ormia_ochracea_genome_assembly,_chromosome:_1	AUGUSTUS	CDS	5788916	5789067	1	+	2	ID=g378.t1.CDS12;Parent=g378.t1;
OY727105.1_Ormia_ochracea_genome_assembly,_chromosome:_1	AUGUSTUS	exon	5788916	5789067	.	+	.	ID=g378.t1.exon12;Parent=g378.t1;
OY727105.1_Ormia_ochracea_genome_assembly,_chromosome:_1	AUGUSTUS	stop_codon	5789065	5789067	.	+	0	ID=g378.t1.stop1;Parent=g378.t1;
OY727105.1_Ormia_ochracea_genome_assembly,_chromosome:_1	AUGUSTUS	gene	5791989	5797100	.	+	.	ID=g379;
OY727105.1_Ormia_ochracea_genome_assembly,_chromosome:_1	AUGUSTUS	mRNA	5791989	5797100	0.83	+	.	ID=g379.t1;Parent=g379;
OY727105.1_Ormia_ochracea_genome_assembly,_chromosome:_1	AUGUSTUS	start_codon	5791989	5791991	.	+	0	ID=g379.t1.start1;Parent=g379.t1;
OY727105.1_Ormia_ochracea_genome_assembly,_chromosome:_1	AUGUSTUS	CDS	5791989	5792005	0.83	+	0	ID=g379.t1.CDS1;Parent=g379.t1;
OY727105.1_Ormia_ochracea_genome_assembly,_chromosome:_1	AUGUSTUS	exon	5791989	5792005	.	+	.	ID=g379.t1.exon1;Parent=g379.t1;
OY727105.1_Ormia_ochracea_genome_assembly,_chromosome:_1	AUGUSTUS	intron	5792006	5792859	0.83	+	.	ID=g379.t1.intron1;Parent=g379.t1;
OY727105.1_Ormia_ochracea_genome_assembly,_chromosome:_1	AUGUSTUS	CDS	5792860	5792957	0.85	+	1	ID=g379.t1.CDS2;Parent=g379.t1;
OY727105.1_Ormia_ochracea_genome_assembly,_chromosome:_1	AUGUSTUS	exon	5792860	5792957	.	+	.	ID=g379.t1.exon2;Parent=g379.t1;
OY727105.1_Ormia_ochracea_genome_assembly,_chromosome:_1	AUGUSTUS	intron	5792958	5793014	1	+	.	ID=g379.t1.intron2;Parent=g379.t1;
OY727105.1_Ormia_ochracea_genome_assembly,_chromosome:_1	AUGUSTUS	CDS	5793015	5793074	1	+	2	ID=g379.t1.CDS3;Parent=g379.t1;
OY727105.1_Ormia_ochracea_genome_assembly,_chromosome:_1	AUGUSTUS	exon	5793015	5793074	.	+	.	ID=g379.t1.exon3;Parent=g379.t1;
OY727105.1_Ormia_ochracea_genome_assembly,_chromosome:_1	AUGUSTUS	intron	5793075	5793137	1	+	.	ID=g379.t1.intron3;Parent=g379.t1;
OY727105.1_Ormia_ochracea_genome_assembly,_chromosome:_1	AUGUSTUS	CDS	5793138	5793269	1	+	2	ID=g379.t1.CDS4;Parent=g379.t1;
OY727105.1_Ormia_ochracea_genome_assembly,_chromosome:_1	AUGUSTUS	exon	5793138	5793269	.	+	.	ID=g379.t1.exon4;Parent=g379.t1;
OY727105.1_Ormia_ochracea_genome_assembly,_chromosome:_1	AUGUSTUS	intron	5793270	5793332	1	+	.	ID=g379.t1.intron4;Parent=g379.t1;
OY727105.1_Ormia_ochracea_genome_assembly,_chromosome:_1	AUGUSTUS	CDS	5793333	5793464	1	+	2	ID=g379.t1.CDS5;Parent=g379.t1;
OY727105.1_Ormia_ochracea_genome_assembly,_chromosome:_1	AUGUSTUS	exon	5793333	5793464	.	+	.	ID=g379.t1.exon5;Parent=g379.t1;
OY727105.1_Ormia_ochracea_genome_assembly,_chromosome:_1	AUGUSTUS	intron	5793465	5793526	1	+	.	ID=g379.t1.intron5;Parent=g379.t1;
OY727105.1_Ormia_ochracea_genome_assembly,_chromosome:_1	AUGUSTUS	CDS	5793527	5793934	1	+	2	ID=g379.t1.CDS6;Parent=g379.t1;
OY727105.1_Ormia_ochracea_genome_assembly,_chromosome:_1	AUGUSTUS	exon	5793527	5793934	.	+	.	ID=g379.t1.exon6;Parent=g379.t1;
OY727105.1_Ormia_ochracea_genome_assembly,_chromosome:_1	AUGUSTUS	intron	5793935	5794000	1	+	.	ID=g379.t1.intron6;Parent=g379.t1;
OY727105.1_Ormia_ochracea_genome_assembly,_chromosome:_1	AUGUSTUS	CDS	5794001	5794215	1	+	2	ID=g379.t1.CDS7;Parent=g379.t1;
OY727105.1_Ormia_ochracea_genome_assembly,_chromosome:_1	AUGUSTUS	exon	5794001	5794215	.	+	.	ID=g379.t1.exon7;Parent=g379.t1;
OY727105.1_Ormia_ochracea_genome_assembly,_chromosome:_1	AUGUSTUS	intron	5794216	5795021	1	+	.	ID=g379.t1.intron7;Parent=g379.t1;
OY727105.1_Ormia_ochracea_genome_assembly,_chromosome:_1	AUGUSTUS	CDS	5795022	5795198	1	+	0	ID=g379.t1.CDS8;Parent=g379.t1;
OY727105.1_Ormia_ochracea_genome_assembly,_chromosome:_1	AUGUSTUS	exon	5795022	5795198	.	+	.	ID=g379.t1.exon8;Parent=g379.t1;
OY727105.1_Ormia_ochracea_genome_assembly,_chromosome:_1	AUGUSTUS	intron	5795199	5795254	1	+	.	ID=g379.t1.intron8;Parent=g379.t1;
OY727105.1_Ormia_ochracea_genome_assembly,_chromosome:_1	AUGUSTUS	CDS	5795255	5795634	1	+	0	ID=g379.t1.CDS9;Parent=g379.t1;
OY727105.1_Ormia_ochracea_genome_assembly,_chromosome:_1	AUGUSTUS	exon	5795255	5795634	.	+	.	ID=g379.t1.exon9;Parent=g379.t1;
OY727105.1_Ormia_ochracea_genome_assembly,_chromosome:_1	AUGUSTUS	intron	5795635	5795794	1	+	.	ID=g379.t1.intron9;Parent=g379.t1;
OY727105.1_Ormia_ochracea_genome_assembly,_chromosome:_1	AUGUSTUS	CDS	5795795	5796204	1	+	1	ID=g379.t1.CDS10;Parent=g379.t1;
OY727105.1_Ormia_ochracea_genome_assembly,_chromosome:_1	AUGUSTUS	exon	5795795	5796204	.	+	.	ID=g379.t1.exon10;Parent=g379.t1;
OY727105.1_Ormia_ochracea_genome_assembly,_chromosome:_1	AUGUSTUS	intron	5796205	5796341	1	+	.	ID=g379.t1.intron10;Parent=g379.t1;
OY727105.1_Ormia_ochracea_genome_assembly,_chromosome:_1	AUGUSTUS	CDS	5796342	5796592	1	+	2	ID=g379.t1.CDS11;Parent=g379.t1;
OY727105.1_Ormia_ochracea_genome_assembly,_chromosome:_1	AUGUSTUS	exon	5796342	5796592	.	+	.	ID=g379.t1.exon11;Parent=g379.t1;
OY727105.1_Ormia_ochracea_genome_assembly,_chromosome:_1	AUGUSTUS	intron	5796593	5796692	1	+	.	ID=g379.t1.intron11;Parent=g379.t1;
OY727105.1_Ormia_ochracea_genome_assembly,_chromosome:_1	AUGUSTUS	CDS	5796693	5796882	1	+	0	ID=g379.t1.CDS12;Parent=g379.t1;
OY727105.1_Ormia_ochracea_genome_assembly,_chromosome:_1	AUGUSTUS	exon	5796693	5796882	.	+	.	ID=g379.t1.exon12;Parent=g379.t1;
OY727105.1_Ormia_ochracea_genome_assembly,_chromosome:_1	AUGUSTUS	intron	5796883	5796948	1	+	.	ID=g379.t1.intron12;Parent=g379.t1;
OY727105.1_Ormia_ochracea_genome_assembly,_chromosome:_1	AUGUSTUS	CDS	5796949	5797100	1	+	2	ID=g379.t1.CDS13;Parent=g379.t1;
OY727105.1_Ormia_ochracea_genome_assembly,_chromosome:_1	AUGUSTUS	exon	5796949	5797100	.	+	.	ID=g379.t1.exon13;Parent=g379.t1;
OY727105.1_Ormia_ochracea_genome_assembly,_chromosome:_1	AUGUSTUS	stop_codon	5797098	5797100	.	+	0	ID=g379.t1.stop1;Parent=g379.t1;
OY727105.1_Ormia_ochracea_genome_assembly,_chromosome:_1	AUGUSTUS	gene	5800992	5806747	.	+	.	ID=g380;
OY727105.1_Ormia_ochracea_genome_assembly,_chromosome:_1	AUGUSTUS	mRNA	5800992	5806747	0.8	+	.	ID=g380.t1;Parent=g380;
OY727105.1_Ormia_ochracea_genome_assembly,_chromosome:_1	AUGUSTUS	start_codon	5800992	5800994	.	+	0	ID=g380.t1.start1;Parent=g380.t1;
OY727105.1_Ormia_ochracea_genome_assembly,_chromosome:_1	AUGUSTUS	CDS	5800992	5801124	0.85	+	0	ID=g380.t1.CDS1;Parent=g380.t1;
OY727105.1_Ormia_ochracea_genome_assembly,_chromosome:_1	AUGUSTUS	exon	5800992	5801124	.	+	.	ID=g380.t1.exon1;Parent=g380.t1;
OY727105.1_Ormia_ochracea_genome_assembly,_chromosome:_1	AUGUSTUS	intron	5801125	5801181	1	+	.	ID=g380.t1.intron1;Parent=g380.t1;
OY727105.1_Ormia_ochracea_genome_assembly,_chromosome:_1	AUGUSTUS	CDS	5801182	5801241	0.94	+	2	ID=g380.t1.CDS2;Parent=g380.t1;
OY727105.1_Ormia_ochracea_genome_assembly,_chromosome:_1	AUGUSTUS	exon	5801182	5801241	.	+	.	ID=g380.t1.exon2;Parent=g380.t1;
OY727105.1_Ormia_ochracea_genome_assembly,_chromosome:_1	AUGUSTUS	intron	5801242	5801302	0.94	+	.	ID=g380.t1.intron2;Parent=g380.t1;
OY727105.1_Ormia_ochracea_genome_assembly,_chromosome:_1	AUGUSTUS	CDS	5801303	5801434	1	+	2	ID=g380.t1.CDS3;Parent=g380.t1;
OY727105.1_Ormia_ochracea_genome_assembly,_chromosome:_1	AUGUSTUS	exon	5801303	5801434	.	+	.	ID=g380.t1.exon3;Parent=g380.t1;
OY727105.1_Ormia_ochracea_genome_assembly,_chromosome:_1	AUGUSTUS	intron	5801435	5801497	1	+	.	ID=g380.t1.intron3;Parent=g380.t1;
OY727105.1_Ormia_ochracea_genome_assembly,_chromosome:_1	AUGUSTUS	CDS	5801498	5801629	1	+	2	ID=g380.t1.CDS4;Parent=g380.t1;
OY727105.1_Ormia_ochracea_genome_assembly,_chromosome:_1	AUGUSTUS	exon	5801498	5801629	.	+	.	ID=g380.t1.exon4;Parent=g380.t1;
OY727105.1_Ormia_ochracea_genome_assembly,_chromosome:_1	AUGUSTUS	intron	5801630	5801692	1	+	.	ID=g380.t1.intron4;Parent=g380.t1;
OY727105.1_Ormia_ochracea_genome_assembly,_chromosome:_1	AUGUSTUS	CDS	5801693	5801824	1	+	2	ID=g380.t1.CDS5;Parent=g380.t1;
OY727105.1_Ormia_ochracea_genome_assembly,_chromosome:_1	AUGUSTUS	exon	5801693	5801824	.	+	.	ID=g380.t1.exon5;Parent=g380.t1;
OY727105.1_Ormia_ochracea_genome_assembly,_chromosome:_1	AUGUSTUS	intron	5801825	5801887	1	+	.	ID=g380.t1.intron5;Parent=g380.t1;
OY727105.1_Ormia_ochracea_genome_assembly,_chromosome:_1	AUGUSTUS	CDS	5801888	5802019	1	+	2	ID=g380.t1.CDS6;Parent=g380.t1;
OY727105.1_Ormia_ochracea_genome_assembly,_chromosome:_1	AUGUSTUS	exon	5801888	5802019	.	+	.	ID=g380.t1.exon6;Parent=g380.t1;
OY727105.1_Ormia_ochracea_genome_assembly,_chromosome:_1	AUGUSTUS	intron	5802020	5802082	1	+	.	ID=g380.t1.intron6;Parent=g380.t1;
OY727105.1_Ormia_ochracea_genome_assembly,_chromosome:_1	AUGUSTUS	CDS	5802083	5802214	1	+	2	ID=g380.t1.CDS7;Parent=g380.t1;
OY727105.1_Ormia_ochracea_genome_assembly,_chromosome:_1	AUGUSTUS	exon	5802083	5802214	.	+	.	ID=g380.t1.exon7;Parent=g380.t1;
OY727105.1_Ormia_ochracea_genome_assembly,_chromosome:_1	AUGUSTUS	intron	5802215	5802277	1	+	.	ID=g380.t1.intron7;Parent=g380.t1;
OY727105.1_Ormia_ochracea_genome_assembly,_chromosome:_1	AUGUSTUS	CDS	5802278	5802409	1	+	2	ID=g380.t1.CDS8;Parent=g380.t1;
OY727105.1_Ormia_ochracea_genome_assembly,_chromosome:_1	AUGUSTUS	exon	5802278	5802409	.	+	.	ID=g380.t1.exon8;Parent=g380.t1;
OY727105.1_Ormia_ochracea_genome_assembly,_chromosome:_1	AUGUSTUS	intron	5802410	5802472	1	+	.	ID=g380.t1.intron8;Parent=g380.t1;
OY727105.1_Ormia_ochracea_genome_assembly,_chromosome:_1	AUGUSTUS	CDS	5802473	5802880	1	+	2	ID=g380.t1.CDS9;Parent=g380.t1;
OY727105.1_Ormia_ochracea_genome_assembly,_chromosome:_1	AUGUSTUS	exon	5802473	5802880	.	+	.	ID=g380.t1.exon9;Parent=g380.t1;
OY727105.1_Ormia_ochracea_genome_assembly,_chromosome:_1	AUGUSTUS	intron	5802881	5802942	1	+	.	ID=g380.t1.intron9;Parent=g380.t1;
OY727105.1_Ormia_ochracea_genome_assembly,_chromosome:_1	AUGUSTUS	CDS	5802943	5803157	1	+	2	ID=g380.t1.CDS10;Parent=g380.t1;
OY727105.1_Ormia_ochracea_genome_assembly,_chromosome:_1	AUGUSTUS	exon	5802943	5803157	.	+	.	ID=g380.t1.exon10;Parent=g380.t1;
OY727105.1_Ormia_ochracea_genome_assembly,_chromosome:_1	AUGUSTUS	intron	5803158	5804566	1	+	.	ID=g380.t1.intron10;Parent=g380.t1;
OY727105.1_Ormia_ochracea_genome_assembly,_chromosome:_1	AUGUSTUS	CDS	5804567	5804743	1	+	0	ID=g380.t1.CDS11;Parent=g380.t1;
OY727105.1_Ormia_ochracea_genome_assembly,_chromosome:_1	AUGUSTUS	exon	5804567	5804743	.	+	.	ID=g380.t1.exon11;Parent=g380.t1;
OY727105.1_Ormia_ochracea_genome_assembly,_chromosome:_1	AUGUSTUS	intron	5804744	5804799	1	+	.	ID=g380.t1.intron11;Parent=g380.t1;
OY727105.1_Ormia_ochracea_genome_assembly,_chromosome:_1	AUGUSTUS	CDS	5804800	5805179	1	+	0	ID=g380.t1.CDS12;Parent=g380.t1;
OY727105.1_Ormia_ochracea_genome_assembly,_chromosome:_1	AUGUSTUS	exon	5804800	5805179	.	+	.	ID=g380.t1.exon12;Parent=g380.t1;
OY727105.1_Ormia_ochracea_genome_assembly,_chromosome:_1	AUGUSTUS	intron	5805180	5805418	1	+	.	ID=g380.t1.intron12;Parent=g380.t1;
OY727105.1_Ormia_ochracea_genome_assembly,_chromosome:_1	AUGUSTUS	CDS	5805419	5805828	1	+	1	ID=g380.t1.CDS13;Parent=g380.t1;
OY727105.1_Ormia_ochracea_genome_assembly,_chromosome:_1	AUGUSTUS	exon	5805419	5805828	.	+	.	ID=g380.t1.exon13;Parent=g380.t1;
OY727105.1_Ormia_ochracea_genome_assembly,_chromosome:_1	AUGUSTUS	intron	5805829	5805969	1	+	.	ID=g380.t1.intron13;Parent=g380.t1;
OY727105.1_Ormia_ochracea_genome_assembly,_chromosome:_1	AUGUSTUS	CDS	5805970	5806220	1	+	2	ID=g380.t1.CDS14;Parent=g380.t1;
OY727105.1_Ormia_ochracea_genome_assembly,_chromosome:_1	AUGUSTUS	exon	5805970	5806220	.	+	.	ID=g380.t1.exon14;Parent=g380.t1;
OY727105.1_Ormia_ochracea_genome_assembly,_chromosome:_1	AUGUSTUS	intron	5806221	5806345	1	+	.	ID=g380.t1.intron14;Parent=g380.t1;
OY727105.1_Ormia_ochracea_genome_assembly,_chromosome:_1	AUGUSTUS	CDS	5806346	5806535	1	+	0	ID=g380.t1.CDS15;Parent=g380.t1;
OY727105.1_Ormia_ochracea_genome_assembly,_chromosome:_1	AUGUSTUS	exon	5806346	5806535	.	+	.	ID=g380.t1.exon15;Parent=g380.t1;
OY727105.1_Ormia_ochracea_genome_assembly,_chromosome:_1	AUGUSTUS	intron	5806536	5806595	1	+	.	ID=g380.t1.intron15;Parent=g380.t1;
OY727105.1_Ormia_ochracea_genome_assembly,_chromosome:_1	AUGUSTUS	CDS	5806596	5806747	1	+	2	ID=g380.t1.CDS16;Parent=g380.t1;
OY727105.1_Ormia_ochracea_genome_assembly,_chromosome:_1	AUGUSTUS	exon	5806596	5806747	.	+	.	ID=g380.t1.exon16;Parent=g380.t1;
OY727105.1_Ormia_ochracea_genome_assembly,_chromosome:_1	AUGUSTUS	stop_codon	5806745	5806747	.	+	0	ID=g380.t1.stop1;Parent=g380.t1;
OY727105.1_Ormia_ochracea_genome_assembly,_chromosome:_1	AUGUSTUS	gene	5810225	5816427	.	+	.	ID=g381;
OY727105.1_Ormia_ochracea_genome_assembly,_chromosome:_1	AUGUSTUS	mRNA	5810225	5816427	0.62	+	.	ID=g381.t1;Parent=g381;
OY727105.1_Ormia_ochracea_genome_assembly,_chromosome:_1	AUGUSTUS	start_codon	5810225	5810227	.	+	0	ID=g381.t1.start1;Parent=g381.t1;
OY727105.1_Ormia_ochracea_genome_assembly,_chromosome:_1	AUGUSTUS	CDS	5810225	5810241	0.62	+	0	ID=g381.t1.CDS1;Parent=g381.t1;
OY727105.1_Ormia_ochracea_genome_assembly,_chromosome:_1	AUGUSTUS	exon	5810225	5810241	.	+	.	ID=g381.t1.exon1;Parent=g381.t1;
OY727105.1_Ormia_ochracea_genome_assembly,_chromosome:_1	AUGUSTUS	intron	5810242	5812383	0.62	+	.	ID=g381.t1.intron1;Parent=g381.t1;
OY727105.1_Ormia_ochracea_genome_assembly,_chromosome:_1	AUGUSTUS	CDS	5812384	5812451	1	+	1	ID=g381.t1.CDS2;Parent=g381.t1;
OY727105.1_Ormia_ochracea_genome_assembly,_chromosome:_1	AUGUSTUS	exon	5812384	5812451	.	+	.	ID=g381.t1.exon2;Parent=g381.t1;
OY727105.1_Ormia_ochracea_genome_assembly,_chromosome:_1	AUGUSTUS	intron	5812452	5812513	1	+	.	ID=g381.t1.intron2;Parent=g381.t1;
OY727105.1_Ormia_ochracea_genome_assembly,_chromosome:_1	AUGUSTUS	CDS	5812514	5812885	1	+	2	ID=g381.t1.CDS3;Parent=g381.t1;
OY727105.1_Ormia_ochracea_genome_assembly,_chromosome:_1	AUGUSTUS	exon	5812514	5812885	.	+	.	ID=g381.t1.exon3;Parent=g381.t1;
OY727105.1_Ormia_ochracea_genome_assembly,_chromosome:_1	AUGUSTUS	intron	5812886	5812943	1	+	.	ID=g381.t1.intron3;Parent=g381.t1;
OY727105.1_Ormia_ochracea_genome_assembly,_chromosome:_1	AUGUSTUS	CDS	5812944	5813161	1	+	2	ID=g381.t1.CDS4;Parent=g381.t1;
OY727105.1_Ormia_ochracea_genome_assembly,_chromosome:_1	AUGUSTUS	exon	5812944	5813161	.	+	.	ID=g381.t1.exon4;Parent=g381.t1;
OY727105.1_Ormia_ochracea_genome_assembly,_chromosome:_1	AUGUSTUS	intron	5813162	5814329	1	+	.	ID=g381.t1.intron4;Parent=g381.t1;
OY727105.1_Ormia_ochracea_genome_assembly,_chromosome:_1	AUGUSTUS	CDS	5814330	5814506	1	+	0	ID=g381.t1.CDS5;Parent=g381.t1;
OY727105.1_Ormia_ochracea_genome_assembly,_chromosome:_1	AUGUSTUS	exon	5814330	5814506	.	+	.	ID=g381.t1.exon5;Parent=g381.t1;
OY727105.1_Ormia_ochracea_genome_assembly,_chromosome:_1	AUGUSTUS	intron	5814507	5814563	1	+	.	ID=g381.t1.intron5;Parent=g381.t1;
OY727105.1_Ormia_ochracea_genome_assembly,_chromosome:_1	AUGUSTUS	CDS	5814564	5814943	1	+	0	ID=g381.t1.CDS6;Parent=g381.t1;
OY727105.1_Ormia_ochracea_genome_assembly,_chromosome:_1	AUGUSTUS	exon	5814564	5814943	.	+	.	ID=g381.t1.exon6;Parent=g381.t1;
OY727105.1_Ormia_ochracea_genome_assembly,_chromosome:_1	AUGUSTUS	intron	5814944	5815178	1	+	.	ID=g381.t1.intron6;Parent=g381.t1;
OY727105.1_Ormia_ochracea_genome_assembly,_chromosome:_1	AUGUSTUS	CDS	5815179	5815588	1	+	1	ID=g381.t1.CDS7;Parent=g381.t1;
OY727105.1_Ormia_ochracea_genome_assembly,_chromosome:_1	AUGUSTUS	exon	5815179	5815588	.	+	.	ID=g381.t1.exon7;Parent=g381.t1;
OY727105.1_Ormia_ochracea_genome_assembly,_chromosome:_1	AUGUSTUS	intron	5815589	5815672	1	+	.	ID=g381.t1.intron7;Parent=g381.t1;
OY727105.1_Ormia_ochracea_genome_assembly,_chromosome:_1	AUGUSTUS	CDS	5815673	5815923	1	+	2	ID=g381.t1.CDS8;Parent=g381.t1;
OY727105.1_Ormia_ochracea_genome_assembly,_chromosome:_1	AUGUSTUS	exon	5815673	5815923	.	+	.	ID=g381.t1.exon8;Parent=g381.t1;
OY727105.1_Ormia_ochracea_genome_assembly,_chromosome:_1	AUGUSTUS	intron	5815924	5816008	1	+	.	ID=g381.t1.intron8;Parent=g381.t1;
OY727105.1_Ormia_ochracea_genome_assembly,_chromosome:_1	AUGUSTUS	CDS	5816009	5816198	1	+	0	ID=g381.t1.CDS9;Parent=g381.t1;
OY727105.1_Ormia_ochracea_genome_assembly,_chromosome:_1	AUGUSTUS	exon	5816009	5816198	.	+	.	ID=g381.t1.exon9;Parent=g381.t1;
OY727105.1_Ormia_ochracea_genome_assembly,_chromosome:_1	AUGUSTUS	intron	5816199	5816275	1	+	.	ID=g381.t1.intron9;Parent=g381.t1;
OY727105.1_Ormia_ochracea_genome_assembly,_chromosome:_1	AUGUSTUS	CDS	5816276	5816427	1	+	2	ID=g381.t1.CDS10;Parent=g381.t1;
OY727105.1_Ormia_ochracea_genome_assembly,_chromosome:_1	AUGUSTUS	exon	5816276	5816427	.	+	.	ID=g381.t1.exon10;Parent=g381.t1;
OY727105.1_Ormia_ochracea_genome_assembly,_chromosome:_1	AUGUSTUS	stop_codon	5816425	5816427	.	+	0	ID=g381.t1.stop1;Parent=g381.t1;
OY727105.1_Ormia_ochracea_genome_assembly,_chromosome:_1	AUGUSTUS	gene	5818102	5823674	.	-	.	ID=g382;
OY727105.1_Ormia_ochracea_genome_assembly,_chromosome:_1	AUGUSTUS	mRNA	5818102	5823674	0.5	-	.	ID=g382.t1;Parent=g382;
OY727105.1_Ormia_ochracea_genome_assembly,_chromosome:_1	AUGUSTUS	stop_codon	5818102	5818104	.	-	0	ID=g382.t1.stop1;Parent=g382.t1;
OY727105.1_Ormia_ochracea_genome_assembly,_chromosome:_1	AUGUSTUS	CDS	5818102	5818253	1	-	2	ID=g382.t1.CDS1;Parent=g382.t1;
OY727105.1_Ormia_ochracea_genome_assembly,_chromosome:_1	AUGUSTUS	exon	5818102	5818253	.	-	.	ID=g382.t1.exon1;Parent=g382.t1;
OY727105.1_Ormia_ochracea_genome_assembly,_chromosome:_1	AUGUSTUS	intron	5818254	5818313	1	-	.	ID=g382.t1.intron1;Parent=g382.t1;
OY727105.1_Ormia_ochracea_genome_assembly,_chromosome:_1	AUGUSTUS	CDS	5818314	5818503	1	-	0	ID=g382.t1.CDS2;Parent=g382.t1;
OY727105.1_Ormia_ochracea_genome_assembly,_chromosome:_1	AUGUSTUS	exon	5818314	5818503	.	-	.	ID=g382.t1.exon2;Parent=g382.t1;
OY727105.1_Ormia_ochracea_genome_assembly,_chromosome:_1	AUGUSTUS	intron	5818504	5818628	1	-	.	ID=g382.t1.intron2;Parent=g382.t1;
OY727105.1_Ormia_ochracea_genome_assembly,_chromosome:_1	AUGUSTUS	CDS	5818629	5818879	1	-	2	ID=g382.t1.CDS3;Parent=g382.t1;
OY727105.1_Ormia_ochracea_genome_assembly,_chromosome:_1	AUGUSTUS	exon	5818629	5818879	.	-	.	ID=g382.t1.exon3;Parent=g382.t1;
OY727105.1_Ormia_ochracea_genome_assembly,_chromosome:_1	AUGUSTUS	intron	5818880	5819020	1	-	.	ID=g382.t1.intron3;Parent=g382.t1;
OY727105.1_Ormia_ochracea_genome_assembly,_chromosome:_1	AUGUSTUS	CDS	5819021	5819430	1	-	1	ID=g382.t1.CDS4;Parent=g382.t1;
OY727105.1_Ormia_ochracea_genome_assembly,_chromosome:_1	AUGUSTUS	exon	5819021	5819430	.	-	.	ID=g382.t1.exon4;Parent=g382.t1;
OY727105.1_Ormia_ochracea_genome_assembly,_chromosome:_1	AUGUSTUS	intron	5819431	5819669	1	-	.	ID=g382.t1.intron4;Parent=g382.t1;
OY727105.1_Ormia_ochracea_genome_assembly,_chromosome:_1	AUGUSTUS	CDS	5819670	5820049	1	-	0	ID=g382.t1.CDS5;Parent=g382.t1;
OY727105.1_Ormia_ochracea_genome_assembly,_chromosome:_1	AUGUSTUS	exon	5819670	5820049	.	-	.	ID=g382.t1.exon5;Parent=g382.t1;
OY727105.1_Ormia_ochracea_genome_assembly,_chromosome:_1	AUGUSTUS	intron	5820050	5820105	1	-	.	ID=g382.t1.intron5;Parent=g382.t1;
OY727105.1_Ormia_ochracea_genome_assembly,_chromosome:_1	AUGUSTUS	CDS	5820106	5820282	1	-	0	ID=g382.t1.CDS6;Parent=g382.t1;
OY727105.1_Ormia_ochracea_genome_assembly,_chromosome:_1	AUGUSTUS	exon	5820106	5820282	.	-	.	ID=g382.t1.exon6;Parent=g382.t1;
OY727105.1_Ormia_ochracea_genome_assembly,_chromosome:_1	AUGUSTUS	intron	5820283	5821691	1	-	.	ID=g382.t1.intron6;Parent=g382.t1;
OY727105.1_Ormia_ochracea_genome_assembly,_chromosome:_1	AUGUSTUS	CDS	5821692	5821906	1	-	2	ID=g382.t1.CDS7;Parent=g382.t1;
OY727105.1_Ormia_ochracea_genome_assembly,_chromosome:_1	AUGUSTUS	exon	5821692	5821906	.	-	.	ID=g382.t1.exon7;Parent=g382.t1;
OY727105.1_Ormia_ochracea_genome_assembly,_chromosome:_1	AUGUSTUS	intron	5821907	5821968	1	-	.	ID=g382.t1.intron7;Parent=g382.t1;
OY727105.1_Ormia_ochracea_genome_assembly,_chromosome:_1	AUGUSTUS	CDS	5821969	5822376	1	-	2	ID=g382.t1.CDS8;Parent=g382.t1;
OY727105.1_Ormia_ochracea_genome_assembly,_chromosome:_1	AUGUSTUS	exon	5821969	5822376	.	-	.	ID=g382.t1.exon8;Parent=g382.t1;
OY727105.1_Ormia_ochracea_genome_assembly,_chromosome:_1	AUGUSTUS	intron	5822377	5822439	1	-	.	ID=g382.t1.intron8;Parent=g382.t1;
OY727105.1_Ormia_ochracea_genome_assembly,_chromosome:_1	AUGUSTUS	CDS	5822440	5822571	1	-	2	ID=g382.t1.CDS9;Parent=g382.t1;
OY727105.1_Ormia_ochracea_genome_assembly,_chromosome:_1	AUGUSTUS	exon	5822440	5822571	.	-	.	ID=g382.t1.exon9;Parent=g382.t1;
OY727105.1_Ormia_ochracea_genome_assembly,_chromosome:_1	AUGUSTUS	intron	5822572	5822634	1	-	.	ID=g382.t1.intron9;Parent=g382.t1;
OY727105.1_Ormia_ochracea_genome_assembly,_chromosome:_1	AUGUSTUS	CDS	5822635	5822766	1	-	2	ID=g382.t1.CDS10;Parent=g382.t1;
OY727105.1_Ormia_ochracea_genome_assembly,_chromosome:_1	AUGUSTUS	exon	5822635	5822766	.	-	.	ID=g382.t1.exon10;Parent=g382.t1;
OY727105.1_Ormia_ochracea_genome_assembly,_chromosome:_1	AUGUSTUS	intron	5822767	5822829	1	-	.	ID=g382.t1.intron10;Parent=g382.t1;
OY727105.1_Ormia_ochracea_genome_assembly,_chromosome:_1	AUGUSTUS	CDS	5822830	5822961	1	-	2	ID=g382.t1.CDS11;Parent=g382.t1;
OY727105.1_Ormia_ochracea_genome_assembly,_chromosome:_1	AUGUSTUS	exon	5822830	5822961	.	-	.	ID=g382.t1.exon11;Parent=g382.t1;
OY727105.1_Ormia_ochracea_genome_assembly,_chromosome:_1	AUGUSTUS	intron	5822962	5823024	1	-	.	ID=g382.t1.intron11;Parent=g382.t1;
OY727105.1_Ormia_ochracea_genome_assembly,_chromosome:_1	AUGUSTUS	CDS	5823025	5823156	1	-	2	ID=g382.t1.CDS12;Parent=g382.t1;
OY727105.1_Ormia_ochracea_genome_assembly,_chromosome:_1	AUGUSTUS	exon	5823025	5823156	.	-	.	ID=g382.t1.exon12;Parent=g382.t1;
OY727105.1_Ormia_ochracea_genome_assembly,_chromosome:_1	AUGUSTUS	intron	5823157	5823219	1	-	.	ID=g382.t1.intron12;Parent=g382.t1;
OY727105.1_Ormia_ochracea_genome_assembly,_chromosome:_1	AUGUSTUS	CDS	5823220	5823351	1	-	2	ID=g382.t1.CDS13;Parent=g382.t1;
OY727105.1_Ormia_ochracea_genome_assembly,_chromosome:_1	AUGUSTUS	exon	5823220	5823351	.	-	.	ID=g382.t1.exon13;Parent=g382.t1;
OY727105.1_Ormia_ochracea_genome_assembly,_chromosome:_1	AUGUSTUS	intron	5823352	5823412	1	-	.	ID=g382.t1.intron13;Parent=g382.t1;
OY727105.1_Ormia_ochracea_genome_assembly,_chromosome:_1	AUGUSTUS	CDS	5823413	5823472	1	-	2	ID=g382.t1.CDS14;Parent=g382.t1;
OY727105.1_Ormia_ochracea_genome_assembly,_chromosome:_1	AUGUSTUS	exon	5823413	5823472	.	-	.	ID=g382.t1.exon14;Parent=g382.t1;
OY727105.1_Ormia_ochracea_genome_assembly,_chromosome:_1	AUGUSTUS	intron	5823473	5823529	1	-	.	ID=g382.t1.intron14;Parent=g382.t1;
OY727105.1_Ormia_ochracea_genome_assembly,_chromosome:_1	AUGUSTUS	CDS	5823530	5823674	0.5	-	0	ID=g382.t1.CDS15;Parent=g382.t1;
OY727105.1_Ormia_ochracea_genome_assembly,_chromosome:_1	AUGUSTUS	exon	5823530	5823674	.	-	.	ID=g382.t1.exon15;Parent=g382.t1;
OY727105.1_Ormia_ochracea_genome_assembly,_chromosome:_1	AUGUSTUS	start_codon	5823672	5823674	.	-	0	ID=g382.t1.start1;Parent=g382.t1;
OY727105.1_Ormia_ochracea_genome_assembly,_chromosome:_1	AUGUSTUS	gene	5827567	5831838	.	-	.	ID=g383;
OY727105.1_Ormia_ochracea_genome_assembly,_chromosome:_1	AUGUSTUS	mRNA	5827567	5831838	0.93	-	.	ID=g383.t1;Parent=g383;
OY727105.1_Ormia_ochracea_genome_assembly,_chromosome:_1	AUGUSTUS	stop_codon	5827567	5827569	.	-	0	ID=g383.t1.stop1;Parent=g383.t1;
OY727105.1_Ormia_ochracea_genome_assembly,_chromosome:_1	AUGUSTUS	CDS	5827567	5827718	1	-	2	ID=g383.t1.CDS1;Parent=g383.t1;
OY727105.1_Ormia_ochracea_genome_assembly,_chromosome:_1	AUGUSTUS	exon	5827567	5827718	.	-	.	ID=g383.t1.exon1;Parent=g383.t1;
OY727105.1_Ormia_ochracea_genome_assembly,_chromosome:_1	AUGUSTUS	intron	5827719	5827784	1	-	.	ID=g383.t1.intron1;Parent=g383.t1;
OY727105.1_Ormia_ochracea_genome_assembly,_chromosome:_1	AUGUSTUS	CDS	5827785	5827974	1	-	0	ID=g383.t1.CDS2;Parent=g383.t1;
OY727105.1_Ormia_ochracea_genome_assembly,_chromosome:_1	AUGUSTUS	exon	5827785	5827974	.	-	.	ID=g383.t1.exon2;Parent=g383.t1;
OY727105.1_Ormia_ochracea_genome_assembly,_chromosome:_1	AUGUSTUS	intron	5827975	5828074	1	-	.	ID=g383.t1.intron2;Parent=g383.t1;
OY727105.1_Ormia_ochracea_genome_assembly,_chromosome:_1	AUGUSTUS	CDS	5828075	5828325	1	-	2	ID=g383.t1.CDS3;Parent=g383.t1;
OY727105.1_Ormia_ochracea_genome_assembly,_chromosome:_1	AUGUSTUS	exon	5828075	5828325	.	-	.	ID=g383.t1.exon3;Parent=g383.t1;
OY727105.1_Ormia_ochracea_genome_assembly,_chromosome:_1	AUGUSTUS	intron	5828326	5828462	1	-	.	ID=g383.t1.intron3;Parent=g383.t1;
OY727105.1_Ormia_ochracea_genome_assembly,_chromosome:_1	AUGUSTUS	CDS	5828463	5828872	1	-	1	ID=g383.t1.CDS4;Parent=g383.t1;
OY727105.1_Ormia_ochracea_genome_assembly,_chromosome:_1	AUGUSTUS	exon	5828463	5828872	.	-	.	ID=g383.t1.exon4;Parent=g383.t1;
OY727105.1_Ormia_ochracea_genome_assembly,_chromosome:_1	AUGUSTUS	intron	5828873	5829032	1	-	.	ID=g383.t1.intron4;Parent=g383.t1;
OY727105.1_Ormia_ochracea_genome_assembly,_chromosome:_1	AUGUSTUS	CDS	5829033	5829412	1	-	0	ID=g383.t1.CDS5;Parent=g383.t1;
OY727105.1_Ormia_ochracea_genome_assembly,_chromosome:_1	AUGUSTUS	exon	5829033	5829412	.	-	.	ID=g383.t1.exon5;Parent=g383.t1;
OY727105.1_Ormia_ochracea_genome_assembly,_chromosome:_1	AUGUSTUS	intron	5829413	5829468	1	-	.	ID=g383.t1.intron5;Parent=g383.t1;
OY727105.1_Ormia_ochracea_genome_assembly,_chromosome:_1	AUGUSTUS	CDS	5829469	5829645	1	-	0	ID=g383.t1.CDS6;Parent=g383.t1;
OY727105.1_Ormia_ochracea_genome_assembly,_chromosome:_1	AUGUSTUS	exon	5829469	5829645	.	-	.	ID=g383.t1.exon6;Parent=g383.t1;
OY727105.1_Ormia_ochracea_genome_assembly,_chromosome:_1	AUGUSTUS	intron	5829646	5830447	1	-	.	ID=g383.t1.intron6;Parent=g383.t1;
OY727105.1_Ormia_ochracea_genome_assembly,_chromosome:_1	AUGUSTUS	CDS	5830448	5830662	1	-	2	ID=g383.t1.CDS7;Parent=g383.t1;
OY727105.1_Ormia_ochracea_genome_assembly,_chromosome:_1	AUGUSTUS	exon	5830448	5830662	.	-	.	ID=g383.t1.exon7;Parent=g383.t1;
OY727105.1_Ormia_ochracea_genome_assembly,_chromosome:_1	AUGUSTUS	intron	5830663	5830728	1	-	.	ID=g383.t1.intron7;Parent=g383.t1;
OY727105.1_Ormia_ochracea_genome_assembly,_chromosome:_1	AUGUSTUS	CDS	5830729	5831136	1	-	2	ID=g383.t1.CDS8;Parent=g383.t1;
OY727105.1_Ormia_ochracea_genome_assembly,_chromosome:_1	AUGUSTUS	exon	5830729	5831136	.	-	.	ID=g383.t1.exon8;Parent=g383.t1;
OY727105.1_Ormia_ochracea_genome_assembly,_chromosome:_1	AUGUSTUS	intron	5831137	5831198	1	-	.	ID=g383.t1.intron8;Parent=g383.t1;
OY727105.1_Ormia_ochracea_genome_assembly,_chromosome:_1	AUGUSTUS	CDS	5831199	5831330	1	-	2	ID=g383.t1.CDS9;Parent=g383.t1;
OY727105.1_Ormia_ochracea_genome_assembly,_chromosome:_1	AUGUSTUS	exon	5831199	5831330	.	-	.	ID=g383.t1.exon9;Parent=g383.t1;
OY727105.1_Ormia_ochracea_genome_assembly,_chromosome:_1	AUGUSTUS	intron	5831331	5831393	1	-	.	ID=g383.t1.intron9;Parent=g383.t1;
OY727105.1_Ormia_ochracea_genome_assembly,_chromosome:_1	AUGUSTUS	CDS	5831394	5831525	1	-	2	ID=g383.t1.CDS10;Parent=g383.t1;
OY727105.1_Ormia_ochracea_genome_assembly,_chromosome:_1	AUGUSTUS	exon	5831394	5831525	.	-	.	ID=g383.t1.exon10;Parent=g383.t1;
OY727105.1_Ormia_ochracea_genome_assembly,_chromosome:_1	AUGUSTUS	intron	5831526	5831588	1	-	.	ID=g383.t1.intron10;Parent=g383.t1;
OY727105.1_Ormia_ochracea_genome_assembly,_chromosome:_1	AUGUSTUS	CDS	5831589	5831648	1	-	2	ID=g383.t1.CDS11;Parent=g383.t1;
OY727105.1_Ormia_ochracea_genome_assembly,_chromosome:_1	AUGUSTUS	exon	5831589	5831648	.	-	.	ID=g383.t1.exon11;Parent=g383.t1;
OY727105.1_Ormia_ochracea_genome_assembly,_chromosome:_1	AUGUSTUS	intron	5831649	5831705	1	-	.	ID=g383.t1.intron11;Parent=g383.t1;
OY727105.1_Ormia_ochracea_genome_assembly,_chromosome:_1	AUGUSTUS	CDS	5831706	5831838	0.93	-	0	ID=g383.t1.CDS12;Parent=g383.t1;
OY727105.1_Ormia_ochracea_genome_assembly,_chromosome:_1	AUGUSTUS	exon	5831706	5831838	.	-	.	ID=g383.t1.exon12;Parent=g383.t1;
OY727105.1_Ormia_ochracea_genome_assembly,_chromosome:_1	AUGUSTUS	start_codon	5831836	5831838	.	-	0	ID=g383.t1.start1;Parent=g383.t1;
OY727105.1_Ormia_ochracea_genome_assembly,_chromosome:_1	AUGUSTUS	gene	5835516	5840364	.	-	.	ID=g384;
OY727105.1_Ormia_ochracea_genome_assembly,_chromosome:_1	AUGUSTUS	mRNA	5835516	5840364	0.6	-	.	ID=g384.t1;Parent=g384;
OY727105.1_Ormia_ochracea_genome_assembly,_chromosome:_1	AUGUSTUS	stop_codon	5835516	5835518	.	-	0	ID=g384.t1.stop1;Parent=g384.t1;
OY727105.1_Ormia_ochracea_genome_assembly,_chromosome:_1	AUGUSTUS	CDS	5835516	5835667	1	-	2	ID=g384.t1.CDS1;Parent=g384.t1;
OY727105.1_Ormia_ochracea_genome_assembly,_chromosome:_1	AUGUSTUS	exon	5835516	5835667	.	-	.	ID=g384.t1.exon1;Parent=g384.t1;
OY727105.1_Ormia_ochracea_genome_assembly,_chromosome:_1	AUGUSTUS	intron	5835668	5835740	1	-	.	ID=g384.t1.intron1;Parent=g384.t1;
OY727105.1_Ormia_ochracea_genome_assembly,_chromosome:_1	AUGUSTUS	CDS	5835741	5835927	1	-	0	ID=g384.t1.CDS2;Parent=g384.t1;
OY727105.1_Ormia_ochracea_genome_assembly,_chromosome:_1	AUGUSTUS	exon	5835741	5835927	.	-	.	ID=g384.t1.exon2;Parent=g384.t1;
OY727105.1_Ormia_ochracea_genome_assembly,_chromosome:_1	AUGUSTUS	intron	5835928	5835998	1	-	.	ID=g384.t1.intron2;Parent=g384.t1;
OY727105.1_Ormia_ochracea_genome_assembly,_chromosome:_1	AUGUSTUS	CDS	5835999	5836249	1	-	2	ID=g384.t1.CDS3;Parent=g384.t1;
OY727105.1_Ormia_ochracea_genome_assembly,_chromosome:_1	AUGUSTUS	exon	5835999	5836249	.	-	.	ID=g384.t1.exon3;Parent=g384.t1;
OY727105.1_Ormia_ochracea_genome_assembly,_chromosome:_1	AUGUSTUS	intron	5836250	5836663	1	-	.	ID=g384.t1.intron3;Parent=g384.t1;
OY727105.1_Ormia_ochracea_genome_assembly,_chromosome:_1	AUGUSTUS	CDS	5836664	5837073	1	-	1	ID=g384.t1.CDS4;Parent=g384.t1;
OY727105.1_Ormia_ochracea_genome_assembly,_chromosome:_1	AUGUSTUS	exon	5836664	5837073	.	-	.	ID=g384.t1.exon4;Parent=g384.t1;
OY727105.1_Ormia_ochracea_genome_assembly,_chromosome:_1	AUGUSTUS	intron	5837074	5838261	1	-	.	ID=g384.t1.intron4;Parent=g384.t1;
OY727105.1_Ormia_ochracea_genome_assembly,_chromosome:_1	AUGUSTUS	CDS	5838262	5838638	1	-	0	ID=g384.t1.CDS5;Parent=g384.t1;
OY727105.1_Ormia_ochracea_genome_assembly,_chromosome:_1	AUGUSTUS	exon	5838262	5838638	.	-	.	ID=g384.t1.exon5;Parent=g384.t1;
OY727105.1_Ormia_ochracea_genome_assembly,_chromosome:_1	AUGUSTUS	intron	5838639	5838703	1	-	.	ID=g384.t1.intron5;Parent=g384.t1;
OY727105.1_Ormia_ochracea_genome_assembly,_chromosome:_1	AUGUSTUS	CDS	5838704	5838880	1	-	0	ID=g384.t1.CDS6;Parent=g384.t1;
OY727105.1_Ormia_ochracea_genome_assembly,_chromosome:_1	AUGUSTUS	exon	5838704	5838880	.	-	.	ID=g384.t1.exon6;Parent=g384.t1;
OY727105.1_Ormia_ochracea_genome_assembly,_chromosome:_1	AUGUSTUS	intron	5838881	5839394	1	-	.	ID=g384.t1.intron6;Parent=g384.t1;
OY727105.1_Ormia_ochracea_genome_assembly,_chromosome:_1	AUGUSTUS	CDS	5839395	5839609	1	-	2	ID=g384.t1.CDS7;Parent=g384.t1;
OY727105.1_Ormia_ochracea_genome_assembly,_chromosome:_1	AUGUSTUS	exon	5839395	5839609	.	-	.	ID=g384.t1.exon7;Parent=g384.t1;
OY727105.1_Ormia_ochracea_genome_assembly,_chromosome:_1	AUGUSTUS	intron	5839610	5839678	1	-	.	ID=g384.t1.intron7;Parent=g384.t1;
OY727105.1_Ormia_ochracea_genome_assembly,_chromosome:_1	AUGUSTUS	CDS	5839679	5840038	1	-	2	ID=g384.t1.CDS8;Parent=g384.t1;
OY727105.1_Ormia_ochracea_genome_assembly,_chromosome:_1	AUGUSTUS	exon	5839679	5840038	.	-	.	ID=g384.t1.exon8;Parent=g384.t1;
OY727105.1_Ormia_ochracea_genome_assembly,_chromosome:_1	AUGUSTUS	intron	5840039	5840102	1	-	.	ID=g384.t1.intron8;Parent=g384.t1;
OY727105.1_Ormia_ochracea_genome_assembly,_chromosome:_1	AUGUSTUS	CDS	5840103	5840162	1	-	2	ID=g384.t1.CDS9;Parent=g384.t1;
OY727105.1_Ormia_ochracea_genome_assembly,_chromosome:_1	AUGUSTUS	exon	5840103	5840162	.	-	.	ID=g384.t1.exon9;Parent=g384.t1;
OY727105.1_Ormia_ochracea_genome_assembly,_chromosome:_1	AUGUSTUS	intron	5840163	5840219	1	-	.	ID=g384.t1.intron9;Parent=g384.t1;
OY727105.1_Ormia_ochracea_genome_assembly,_chromosome:_1	AUGUSTUS	CDS	5840220	5840364	0.6	-	0	ID=g384.t1.CDS10;Parent=g384.t1;
OY727105.1_Ormia_ochracea_genome_assembly,_chromosome:_1	AUGUSTUS	exon	5840220	5840364	.	-	.	ID=g384.t1.exon10;Parent=g384.t1;
OY727105.1_Ormia_ochracea_genome_assembly,_chromosome:_1	AUGUSTUS	start_codon	5840362	5840364	.	-	0	ID=g384.t1.start1;Parent=g384.t1;
OY727105.1_Ormia_ochracea_genome_assembly,_chromosome:_1	AUGUSTUS	mRNA	5835516	5840364	0.55	-	.	ID=g384.t2;Parent=g384;
OY727105.1_Ormia_ochracea_genome_assembly,_chromosome:_1	AUGUSTUS	stop_codon	5835516	5835518	.	-	0	ID=g384.t2.stop1;Parent=g384.t2;
OY727105.1_Ormia_ochracea_genome_assembly,_chromosome:_1	AUGUSTUS	CDS	5835516	5835667	1	-	2	ID=g384.t2.CDS1;Parent=g384.t2;
OY727105.1_Ormia_ochracea_genome_assembly,_chromosome:_1	AUGUSTUS	exon	5835516	5835667	.	-	.	ID=g384.t2.exon1;Parent=g384.t2;
OY727105.1_Ormia_ochracea_genome_assembly,_chromosome:_1	AUGUSTUS	intron	5835668	5835740	1	-	.	ID=g384.t2.intron1;Parent=g384.t2;
OY727105.1_Ormia_ochracea_genome_assembly,_chromosome:_1	AUGUSTUS	CDS	5835741	5835927	1	-	0	ID=g384.t2.CDS2;Parent=g384.t2;
OY727105.1_Ormia_ochracea_genome_assembly,_chromosome:_1	AUGUSTUS	exon	5835741	5835927	.	-	.	ID=g384.t2.exon2;Parent=g384.t2;
OY727105.1_Ormia_ochracea_genome_assembly,_chromosome:_1	AUGUSTUS	intron	5835928	5835998	1	-	.	ID=g384.t2.intron2;Parent=g384.t2;
OY727105.1_Ormia_ochracea_genome_assembly,_chromosome:_1	AUGUSTUS	CDS	5835999	5836249	1	-	2	ID=g384.t2.CDS3;Parent=g384.t2;
OY727105.1_Ormia_ochracea_genome_assembly,_chromosome:_1	AUGUSTUS	exon	5835999	5836249	.	-	.	ID=g384.t2.exon3;Parent=g384.t2;
OY727105.1_Ormia_ochracea_genome_assembly,_chromosome:_1	AUGUSTUS	intron	5836250	5836663	1	-	.	ID=g384.t2.intron3;Parent=g384.t2;
OY727105.1_Ormia_ochracea_genome_assembly,_chromosome:_1	AUGUSTUS	CDS	5836664	5837073	1	-	1	ID=g384.t2.CDS4;Parent=g384.t2;
OY727105.1_Ormia_ochracea_genome_assembly,_chromosome:_1	AUGUSTUS	exon	5836664	5837073	.	-	.	ID=g384.t2.exon4;Parent=g384.t2;
OY727105.1_Ormia_ochracea_genome_assembly,_chromosome:_1	AUGUSTUS	intron	5837074	5837958	1	-	.	ID=g384.t2.intron4;Parent=g384.t2;
OY727105.1_Ormia_ochracea_genome_assembly,_chromosome:_1	AUGUSTUS	CDS	5837959	5837985	1	-	1	ID=g384.t2.CDS5;Parent=g384.t2;
OY727105.1_Ormia_ochracea_genome_assembly,_chromosome:_1	AUGUSTUS	exon	5837959	5837985	.	-	.	ID=g384.t2.exon5;Parent=g384.t2;
OY727105.1_Ormia_ochracea_genome_assembly,_chromosome:_1	AUGUSTUS	intron	5837986	5838261	1	-	.	ID=g384.t2.intron5;Parent=g384.t2;
OY727105.1_Ormia_ochracea_genome_assembly,_chromosome:_1	AUGUSTUS	CDS	5838262	5838638	1	-	0	ID=g384.t2.CDS6;Parent=g384.t2;
OY727105.1_Ormia_ochracea_genome_assembly,_chromosome:_1	AUGUSTUS	exon	5838262	5838638	.	-	.	ID=g384.t2.exon6;Parent=g384.t2;
OY727105.1_Ormia_ochracea_genome_assembly,_chromosome:_1	AUGUSTUS	intron	5838639	5838703	1	-	.	ID=g384.t2.intron6;Parent=g384.t2;
OY727105.1_Ormia_ochracea_genome_assembly,_chromosome:_1	AUGUSTUS	CDS	5838704	5838880	1	-	0	ID=g384.t2.CDS7;Parent=g384.t2;
OY727105.1_Ormia_ochracea_genome_assembly,_chromosome:_1	AUGUSTUS	exon	5838704	5838880	.	-	.	ID=g384.t2.exon7;Parent=g384.t2;
OY727105.1_Ormia_ochracea_genome_assembly,_chromosome:_1	AUGUSTUS	intron	5838881	5839394	1	-	.	ID=g384.t2.intron7;Parent=g384.t2;
OY727105.1_Ormia_ochracea_genome_assembly,_chromosome:_1	AUGUSTUS	CDS	5839395	5839609	1	-	2	ID=g384.t2.CDS8;Parent=g384.t2;
OY727105.1_Ormia_ochracea_genome_assembly,_chromosome:_1	AUGUSTUS	exon	5839395	5839609	.	-	.	ID=g384.t2.exon8;Parent=g384.t2;
OY727105.1_Ormia_ochracea_genome_assembly,_chromosome:_1	AUGUSTUS	intron	5839610	5839678	1	-	.	ID=g384.t2.intron8;Parent=g384.t2;
OY727105.1_Ormia_ochracea_genome_assembly,_chromosome:_1	AUGUSTUS	CDS	5839679	5840038	1	-	2	ID=g384.t2.CDS9;Parent=g384.t2;
OY727105.1_Ormia_ochracea_genome_assembly,_chromosome:_1	AUGUSTUS	exon	5839679	5840038	.	-	.	ID=g384.t2.exon9;Parent=g384.t2;
OY727105.1_Ormia_ochracea_genome_assembly,_chromosome:_1	AUGUSTUS	intron	5840039	5840102	1	-	.	ID=g384.t2.intron9;Parent=g384.t2;
OY727105.1_Ormia_ochracea_genome_assembly,_chromosome:_1	AUGUSTUS	CDS	5840103	5840162	1	-	2	ID=g384.t2.CDS10;Parent=g384.t2;
OY727105.1_Ormia_ochracea_genome_assembly,_chromosome:_1	AUGUSTUS	exon	5840103	5840162	.	-	.	ID=g384.t2.exon10;Parent=g384.t2;
OY727105.1_Ormia_ochracea_genome_assembly,_chromosome:_1	AUGUSTUS	intron	5840163	5840219	1	-	.	ID=g384.t2.intron10;Parent=g384.t2;
OY727105.1_Ormia_ochracea_genome_assembly,_chromosome:_1	AUGUSTUS	CDS	5840220	5840364	0.55	-	0	ID=g384.t2.CDS11;Parent=g384.t2;
OY727105.1_Ormia_ochracea_genome_assembly,_chromosome:_1	AUGUSTUS	exon	5840220	5840364	.	-	.	ID=g384.t2.exon11;Parent=g384.t2;
OY727105.1_Ormia_ochracea_genome_assembly,_chromosome:_1	AUGUSTUS	start_codon	5840362	5840364	.	-	0	ID=g384.t2.start1;Parent=g384.t2;
OY727105.1_Ormia_ochracea_genome_assembly,_chromosome:_1	AUGUSTUS	gene	5845612	5850430	.	-	.	ID=g385;
OY727105.1_Ormia_ochracea_genome_assembly,_chromosome:_1	AUGUSTUS	mRNA	5845612	5850430	0.14	-	.	ID=g385.t1;Parent=g385;
OY727105.1_Ormia_ochracea_genome_assembly,_chromosome:_1	AUGUSTUS	stop_codon	5845612	5845614	.	-	0	ID=g385.t1.stop1;Parent=g385.t1;
OY727105.1_Ormia_ochracea_genome_assembly,_chromosome:_1	AUGUSTUS	CDS	5845612	5845763	1	-	2	ID=g385.t1.CDS1;Parent=g385.t1;
OY727105.1_Ormia_ochracea_genome_assembly,_chromosome:_1	AUGUSTUS	exon	5845612	5845763	.	-	.	ID=g385.t1.exon1;Parent=g385.t1;
OY727105.1_Ormia_ochracea_genome_assembly,_chromosome:_1	AUGUSTUS	intron	5845764	5845915	1	-	.	ID=g385.t1.intron1;Parent=g385.t1;
OY727105.1_Ormia_ochracea_genome_assembly,_chromosome:_1	AUGUSTUS	CDS	5845916	5846105	1	-	0	ID=g385.t1.CDS2;Parent=g385.t1;
OY727105.1_Ormia_ochracea_genome_assembly,_chromosome:_1	AUGUSTUS	exon	5845916	5846105	.	-	.	ID=g385.t1.exon2;Parent=g385.t1;
OY727105.1_Ormia_ochracea_genome_assembly,_chromosome:_1	AUGUSTUS	intron	5846106	5846378	1	-	.	ID=g385.t1.intron2;Parent=g385.t1;
OY727105.1_Ormia_ochracea_genome_assembly,_chromosome:_1	AUGUSTUS	CDS	5846379	5846629	1	-	2	ID=g385.t1.CDS3;Parent=g385.t1;
OY727105.1_Ormia_ochracea_genome_assembly,_chromosome:_1	AUGUSTUS	exon	5846379	5846629	.	-	.	ID=g385.t1.exon3;Parent=g385.t1;
OY727105.1_Ormia_ochracea_genome_assembly,_chromosome:_1	AUGUSTUS	intron	5846630	5847040	1	-	.	ID=g385.t1.intron3;Parent=g385.t1;
OY727105.1_Ormia_ochracea_genome_assembly,_chromosome:_1	AUGUSTUS	CDS	5847041	5847456	1	-	1	ID=g385.t1.CDS4;Parent=g385.t1;
OY727105.1_Ormia_ochracea_genome_assembly,_chromosome:_1	AUGUSTUS	exon	5847041	5847456	.	-	.	ID=g385.t1.exon4;Parent=g385.t1;
OY727105.1_Ormia_ochracea_genome_assembly,_chromosome:_1	AUGUSTUS	intron	5847457	5847590	1	-	.	ID=g385.t1.intron4;Parent=g385.t1;
OY727105.1_Ormia_ochracea_genome_assembly,_chromosome:_1	AUGUSTUS	CDS	5847591	5847967	1	-	0	ID=g385.t1.CDS5;Parent=g385.t1;
OY727105.1_Ormia_ochracea_genome_assembly,_chromosome:_1	AUGUSTUS	exon	5847591	5847967	.	-	.	ID=g385.t1.exon5;Parent=g385.t1;
OY727105.1_Ormia_ochracea_genome_assembly,_chromosome:_1	AUGUSTUS	intron	5847968	5848030	1	-	.	ID=g385.t1.intron5;Parent=g385.t1;
OY727105.1_Ormia_ochracea_genome_assembly,_chromosome:_1	AUGUSTUS	CDS	5848031	5848207	1	-	0	ID=g385.t1.CDS6;Parent=g385.t1;
OY727105.1_Ormia_ochracea_genome_assembly,_chromosome:_1	AUGUSTUS	exon	5848031	5848207	.	-	.	ID=g385.t1.exon6;Parent=g385.t1;
OY727105.1_Ormia_ochracea_genome_assembly,_chromosome:_1	AUGUSTUS	intron	5848208	5849197	1	-	.	ID=g385.t1.intron6;Parent=g385.t1;
OY727105.1_Ormia_ochracea_genome_assembly,_chromosome:_1	AUGUSTUS	CDS	5849198	5849412	1	-	2	ID=g385.t1.CDS7;Parent=g385.t1;
OY727105.1_Ormia_ochracea_genome_assembly,_chromosome:_1	AUGUSTUS	exon	5849198	5849412	.	-	.	ID=g385.t1.exon7;Parent=g385.t1;
OY727105.1_Ormia_ochracea_genome_assembly,_chromosome:_1	AUGUSTUS	intron	5849413	5849475	1	-	.	ID=g385.t1.intron7;Parent=g385.t1;
OY727105.1_Ormia_ochracea_genome_assembly,_chromosome:_1	AUGUSTUS	CDS	5849476	5849763	0.62	-	2	ID=g385.t1.CDS8;Parent=g385.t1;
OY727105.1_Ormia_ochracea_genome_assembly,_chromosome:_1	AUGUSTUS	exon	5849476	5849763	.	-	.	ID=g385.t1.exon8;Parent=g385.t1;
OY727105.1_Ormia_ochracea_genome_assembly,_chromosome:_1	AUGUSTUS	intron	5849764	5849854	0.28	-	.	ID=g385.t1.intron8;Parent=g385.t1;
OY727105.1_Ormia_ochracea_genome_assembly,_chromosome:_1	AUGUSTUS	CDS	5849855	5849949	0.28	-	1	ID=g385.t1.CDS9;Parent=g385.t1;
OY727105.1_Ormia_ochracea_genome_assembly,_chromosome:_1	AUGUSTUS	exon	5849855	5849949	.	-	.	ID=g385.t1.exon9;Parent=g385.t1;
OY727105.1_Ormia_ochracea_genome_assembly,_chromosome:_1	AUGUSTUS	intron	5849950	5850413	0.14	-	.	ID=g385.t1.intron9;Parent=g385.t1;
OY727105.1_Ormia_ochracea_genome_assembly,_chromosome:_1	AUGUSTUS	CDS	5850414	5850430	0.21	-	0	ID=g385.t1.CDS10;Parent=g385.t1;
OY727105.1_Ormia_ochracea_genome_assembly,_chromosome:_1	AUGUSTUS	exon	5850414	5850430	.	-	.	ID=g385.t1.exon10;Parent=g385.t1;
OY727105.1_Ormia_ochracea_genome_assembly,_chromosome:_1	AUGUSTUS	start_codon	5850428	5850430	.	-	0	ID=g385.t1.start1;Parent=g385.t1;
OY727105.1_Ormia_ochracea_genome_assembly,_chromosome:_1	AUGUSTUS	gene	5851407	5852032	.	-	.	ID=g386;
OY727105.1_Ormia_ochracea_genome_assembly,_chromosome:_1	AUGUSTUS	mRNA	5851407	5852032	0.5	-	.	ID=g386.t1;Parent=g386;
OY727105.1_Ormia_ochracea_genome_assembly,_chromosome:_1	AUGUSTUS	stop_codon	5851407	5851409	.	-	0	ID=g386.t1.stop1;Parent=g386.t1;
OY727105.1_Ormia_ochracea_genome_assembly,_chromosome:_1	AUGUSTUS	CDS	5851407	5851776	0.99	-	1	ID=g386.t1.CDS1;Parent=g386.t1;
OY727105.1_Ormia_ochracea_genome_assembly,_chromosome:_1	AUGUSTUS	exon	5851407	5851776	.	-	.	ID=g386.t1.exon1;Parent=g386.t1;
OY727105.1_Ormia_ochracea_genome_assembly,_chromosome:_1	AUGUSTUS	intron	5851777	5851889	1	-	.	ID=g386.t1.intron1;Parent=g386.t1;
OY727105.1_Ormia_ochracea_genome_assembly,_chromosome:_1	AUGUSTUS	CDS	5851890	5852032	0.51	-	0	ID=g386.t1.CDS2;Parent=g386.t1;
OY727105.1_Ormia_ochracea_genome_assembly,_chromosome:_1	AUGUSTUS	exon	5851890	5852032	.	-	.	ID=g386.t1.exon2;Parent=g386.t1;
OY727105.1_Ormia_ochracea_genome_assembly,_chromosome:_1	AUGUSTUS	start_codon	5852030	5852032	.	-	0	ID=g386.t1.start1;Parent=g386.t1;
OY727105.1_Ormia_ochracea_genome_assembly,_chromosome:_1	AUGUSTUS	gene	5852062	5853154	.	-	.	ID=g387;
OY727105.1_Ormia_ochracea_genome_assembly,_chromosome:_1	AUGUSTUS	mRNA	5852062	5853154	0.95	-	.	ID=g387.t1;Parent=g387;
OY727105.1_Ormia_ochracea_genome_assembly,_chromosome:_1	AUGUSTUS	stop_codon	5852062	5852064	.	-	0	ID=g387.t1.stop1;Parent=g387.t1;
OY727105.1_Ormia_ochracea_genome_assembly,_chromosome:_1	AUGUSTUS	CDS	5852062	5852268	1	-	0	ID=g387.t1.CDS1;Parent=g387.t1;
OY727105.1_Ormia_ochracea_genome_assembly,_chromosome:_1	AUGUSTUS	exon	5852062	5852268	.	-	.	ID=g387.t1.exon1;Parent=g387.t1;
OY727105.1_Ormia_ochracea_genome_assembly,_chromosome:_1	AUGUSTUS	intron	5852269	5852325	1	-	.	ID=g387.t1.intron1;Parent=g387.t1;
OY727105.1_Ormia_ochracea_genome_assembly,_chromosome:_1	AUGUSTUS	CDS	5852326	5852462	0.95	-	2	ID=g387.t1.CDS2;Parent=g387.t1;
OY727105.1_Ormia_ochracea_genome_assembly,_chromosome:_1	AUGUSTUS	exon	5852326	5852462	.	-	.	ID=g387.t1.exon2;Parent=g387.t1;
OY727105.1_Ormia_ochracea_genome_assembly,_chromosome:_1	AUGUSTUS	intron	5852463	5853037	0.95	-	.	ID=g387.t1.intron2;Parent=g387.t1;
OY727105.1_Ormia_ochracea_genome_assembly,_chromosome:_1	AUGUSTUS	CDS	5853038	5853090	1	-	1	ID=g387.t1.CDS3;Parent=g387.t1;
OY727105.1_Ormia_ochracea_genome_assembly,_chromosome:_1	AUGUSTUS	exon	5853038	5853090	.	-	.	ID=g387.t1.exon3;Parent=g387.t1;
OY727105.1_Ormia_ochracea_genome_assembly,_chromosome:_1	AUGUSTUS	intron	5853091	5853149	1	-	.	ID=g387.t1.intron3;Parent=g387.t1;
OY727105.1_Ormia_ochracea_genome_assembly,_chromosome:_1	AUGUSTUS	CDS	5853150	5853154	1	-	0	ID=g387.t1.CDS4;Parent=g387.t1;
OY727105.1_Ormia_ochracea_genome_assembly,_chromosome:_1	AUGUSTUS	exon	5853150	5853154	.	-	.	ID=g387.t1.exon4;Parent=g387.t1;
OY727105.1_Ormia_ochracea_genome_assembly,_chromosome:_1	AUGUSTUS	start_codon	5853152	5853154	.	-	0	ID=g387.t1.start1;Parent=g387.t1;
OY727105.1_Ormia_ochracea_genome_assembly,_chromosome:_1	AUGUSTUS	gene	5859530	5865366	.	+	.	ID=g388;
OY727105.1_Ormia_ochracea_genome_assembly,_chromosome:_1	AUGUSTUS	mRNA	5859530	5865366	0.53	+	.	ID=g388.t1;Parent=g388;
OY727105.1_Ormia_ochracea_genome_assembly,_chromosome:_1	AUGUSTUS	start_codon	5859530	5859532	.	+	0	ID=g388.t1.start1;Parent=g388.t1;
OY727105.1_Ormia_ochracea_genome_assembly,_chromosome:_1	AUGUSTUS	CDS	5859530	5859674	0.53	+	0	ID=g388.t1.CDS1;Parent=g388.t1;
OY727105.1_Ormia_ochracea_genome_assembly,_chromosome:_1	AUGUSTUS	exon	5859530	5859674	.	+	.	ID=g388.t1.exon1;Parent=g388.t1;
OY727105.1_Ormia_ochracea_genome_assembly,_chromosome:_1	AUGUSTUS	intron	5859675	5859731	1	+	.	ID=g388.t1.intron1;Parent=g388.t1;
OY727105.1_Ormia_ochracea_genome_assembly,_chromosome:_1	AUGUSTUS	CDS	5859732	5859791	1	+	2	ID=g388.t1.CDS2;Parent=g388.t1;
OY727105.1_Ormia_ochracea_genome_assembly,_chromosome:_1	AUGUSTUS	exon	5859732	5859791	.	+	.	ID=g388.t1.exon2;Parent=g388.t1;
OY727105.1_Ormia_ochracea_genome_assembly,_chromosome:_1	AUGUSTUS	intron	5859792	5859855	1	+	.	ID=g388.t1.intron2;Parent=g388.t1;
OY727105.1_Ormia_ochracea_genome_assembly,_chromosome:_1	AUGUSTUS	CDS	5859856	5860215	1	+	2	ID=g388.t1.CDS3;Parent=g388.t1;
OY727105.1_Ormia_ochracea_genome_assembly,_chromosome:_1	AUGUSTUS	exon	5859856	5860215	.	+	.	ID=g388.t1.exon3;Parent=g388.t1;
OY727105.1_Ormia_ochracea_genome_assembly,_chromosome:_1	AUGUSTUS	intron	5860216	5860284	1	+	.	ID=g388.t1.intron3;Parent=g388.t1;
OY727105.1_Ormia_ochracea_genome_assembly,_chromosome:_1	AUGUSTUS	CDS	5860285	5860499	1	+	2	ID=g388.t1.CDS4;Parent=g388.t1;
OY727105.1_Ormia_ochracea_genome_assembly,_chromosome:_1	AUGUSTUS	exon	5860285	5860499	.	+	.	ID=g388.t1.exon4;Parent=g388.t1;
OY727105.1_Ormia_ochracea_genome_assembly,_chromosome:_1	AUGUSTUS	intron	5860500	5861013	1	+	.	ID=g388.t1.intron4;Parent=g388.t1;
OY727105.1_Ormia_ochracea_genome_assembly,_chromosome:_1	AUGUSTUS	CDS	5861014	5861190	1	+	0	ID=g388.t1.CDS5;Parent=g388.t1;
OY727105.1_Ormia_ochracea_genome_assembly,_chromosome:_1	AUGUSTUS	exon	5861014	5861190	.	+	.	ID=g388.t1.exon5;Parent=g388.t1;
OY727105.1_Ormia_ochracea_genome_assembly,_chromosome:_1	AUGUSTUS	intron	5861191	5861263	1	+	.	ID=g388.t1.intron5;Parent=g388.t1;
OY727105.1_Ormia_ochracea_genome_assembly,_chromosome:_1	AUGUSTUS	CDS	5861264	5861640	1	+	0	ID=g388.t1.CDS6;Parent=g388.t1;
OY727105.1_Ormia_ochracea_genome_assembly,_chromosome:_1	AUGUSTUS	exon	5861264	5861640	.	+	.	ID=g388.t1.exon6;Parent=g388.t1;
OY727105.1_Ormia_ochracea_genome_assembly,_chromosome:_1	AUGUSTUS	intron	5861641	5863822	1	+	.	ID=g388.t1.intron6;Parent=g388.t1;
OY727105.1_Ormia_ochracea_genome_assembly,_chromosome:_1	AUGUSTUS	CDS	5863823	5864232	1	+	1	ID=g388.t1.CDS7;Parent=g388.t1;
OY727105.1_Ormia_ochracea_genome_assembly,_chromosome:_1	AUGUSTUS	exon	5863823	5864232	.	+	.	ID=g388.t1.exon7;Parent=g388.t1;
OY727105.1_Ormia_ochracea_genome_assembly,_chromosome:_1	AUGUSTUS	intron	5864233	5864632	1	+	.	ID=g388.t1.intron7;Parent=g388.t1;
OY727105.1_Ormia_ochracea_genome_assembly,_chromosome:_1	AUGUSTUS	CDS	5864633	5864883	1	+	2	ID=g388.t1.CDS8;Parent=g388.t1;
OY727105.1_Ormia_ochracea_genome_assembly,_chromosome:_1	AUGUSTUS	exon	5864633	5864883	.	+	.	ID=g388.t1.exon8;Parent=g388.t1;
OY727105.1_Ormia_ochracea_genome_assembly,_chromosome:_1	AUGUSTUS	intron	5864884	5864954	1	+	.	ID=g388.t1.intron8;Parent=g388.t1;
OY727105.1_Ormia_ochracea_genome_assembly,_chromosome:_1	AUGUSTUS	CDS	5864955	5865141	1	+	0	ID=g388.t1.CDS9;Parent=g388.t1;
OY727105.1_Ormia_ochracea_genome_assembly,_chromosome:_1	AUGUSTUS	exon	5864955	5865141	.	+	.	ID=g388.t1.exon9;Parent=g388.t1;
OY727105.1_Ormia_ochracea_genome_assembly,_chromosome:_1	AUGUSTUS	intron	5865142	5865214	1	+	.	ID=g388.t1.intron9;Parent=g388.t1;
OY727105.1_Ormia_ochracea_genome_assembly,_chromosome:_1	AUGUSTUS	CDS	5865215	5865366	1	+	2	ID=g388.t1.CDS10;Parent=g388.t1;
OY727105.1_Ormia_ochracea_genome_assembly,_chromosome:_1	AUGUSTUS	exon	5865215	5865366	.	+	.	ID=g388.t1.exon10;Parent=g388.t1;
OY727105.1_Ormia_ochracea_genome_assembly,_chromosome:_1	AUGUSTUS	stop_codon	5865364	5865366	.	+	0	ID=g388.t1.stop1;Parent=g388.t1;
OY727105.1_Ormia_ochracea_genome_assembly,_chromosome:_1	AUGUSTUS	gene	5866117	5875257	.	+	.	ID=g389;
OY727105.1_Ormia_ochracea_genome_assembly,_chromosome:_1	AUGUSTUS	mRNA	5866117	5875257	0.12	+	.	ID=g389.t1;Parent=g389;
OY727105.1_Ormia_ochracea_genome_assembly,_chromosome:_1	AUGUSTUS	start_codon	5866117	5866119	.	+	0	ID=g389.t1.start1;Parent=g389.t1;
OY727105.1_Ormia_ochracea_genome_assembly,_chromosome:_1	AUGUSTUS	CDS	5866117	5866227	0.88	+	0	ID=g389.t1.CDS1;Parent=g389.t1;
OY727105.1_Ormia_ochracea_genome_assembly,_chromosome:_1	AUGUSTUS	exon	5866117	5866227	.	+	.	ID=g389.t1.exon1;Parent=g389.t1;
OY727105.1_Ormia_ochracea_genome_assembly,_chromosome:_1	AUGUSTUS	intron	5866228	5866859	0.83	+	.	ID=g389.t1.intron1;Parent=g389.t1;
OY727105.1_Ormia_ochracea_genome_assembly,_chromosome:_1	AUGUSTUS	CDS	5866860	5866941	0.94	+	0	ID=g389.t1.CDS2;Parent=g389.t1;
OY727105.1_Ormia_ochracea_genome_assembly,_chromosome:_1	AUGUSTUS	exon	5866860	5866941	.	+	.	ID=g389.t1.exon2;Parent=g389.t1;
OY727105.1_Ormia_ochracea_genome_assembly,_chromosome:_1	AUGUSTUS	intron	5866942	5867325	0.86	+	.	ID=g389.t1.intron2;Parent=g389.t1;
OY727105.1_Ormia_ochracea_genome_assembly,_chromosome:_1	AUGUSTUS	CDS	5867326	5867576	0.86	+	2	ID=g389.t1.CDS3;Parent=g389.t1;
OY727105.1_Ormia_ochracea_genome_assembly,_chromosome:_1	AUGUSTUS	exon	5867326	5867576	.	+	.	ID=g389.t1.exon3;Parent=g389.t1;
OY727105.1_Ormia_ochracea_genome_assembly,_chromosome:_1	AUGUSTUS	intron	5867577	5867832	1	+	.	ID=g389.t1.intron3;Parent=g389.t1;
OY727105.1_Ormia_ochracea_genome_assembly,_chromosome:_1	AUGUSTUS	CDS	5867833	5868022	1	+	0	ID=g389.t1.CDS4;Parent=g389.t1;
OY727105.1_Ormia_ochracea_genome_assembly,_chromosome:_1	AUGUSTUS	exon	5867833	5868022	.	+	.	ID=g389.t1.exon4;Parent=g389.t1;
OY727105.1_Ormia_ochracea_genome_assembly,_chromosome:_1	AUGUSTUS	intron	5868023	5868170	0.92	+	.	ID=g389.t1.intron4;Parent=g389.t1;
OY727105.1_Ormia_ochracea_genome_assembly,_chromosome:_1	AUGUSTUS	CDS	5868171	5868308	0.22	+	2	ID=g389.t1.CDS5;Parent=g389.t1;
OY727105.1_Ormia_ochracea_genome_assembly,_chromosome:_1	AUGUSTUS	exon	5868171	5868308	.	+	.	ID=g389.t1.exon5;Parent=g389.t1;
OY727105.1_Ormia_ochracea_genome_assembly,_chromosome:_1	AUGUSTUS	intron	5868309	5875051	0.2	+	.	ID=g389.t1.intron5;Parent=g389.t1;
OY727105.1_Ormia_ochracea_genome_assembly,_chromosome:_1	AUGUSTUS	CDS	5875052	5875257	0.75	+	2	ID=g389.t1.CDS6;Parent=g389.t1;
OY727105.1_Ormia_ochracea_genome_assembly,_chromosome:_1	AUGUSTUS	exon	5875052	5875257	.	+	.	ID=g389.t1.exon6;Parent=g389.t1;
OY727105.1_Ormia_ochracea_genome_assembly,_chromosome:_1	AUGUSTUS	stop_codon	5875255	5875257	.	+	0	ID=g389.t1.stop1;Parent=g389.t1;
OY727105.1_Ormia_ochracea_genome_assembly,_chromosome:_1	AUGUSTUS	gene	5876338	5880421	.	+	.	ID=g390;
OY727105.1_Ormia_ochracea_genome_assembly,_chromosome:_1	AUGUSTUS	mRNA	5876338	5880421	0.79	+	.	ID=g390.t1;Parent=g390;
OY727105.1_Ormia_ochracea_genome_assembly,_chromosome:_1	AUGUSTUS	start_codon	5876338	5876340	.	+	0	ID=g390.t1.start1;Parent=g390.t1;
OY727105.1_Ormia_ochracea_genome_assembly,_chromosome:_1	AUGUSTUS	CDS	5876338	5876578	0.94	+	0	ID=g390.t1.CDS1;Parent=g390.t1;
OY727105.1_Ormia_ochracea_genome_assembly,_chromosome:_1	AUGUSTUS	exon	5876338	5876578	.	+	.	ID=g390.t1.exon1;Parent=g390.t1;
OY727105.1_Ormia_ochracea_genome_assembly,_chromosome:_1	AUGUSTUS	intron	5876579	5876641	1	+	.	ID=g390.t1.intron1;Parent=g390.t1;
OY727105.1_Ormia_ochracea_genome_assembly,_chromosome:_1	AUGUSTUS	CDS	5876642	5876856	1	+	2	ID=g390.t1.CDS2;Parent=g390.t1;
OY727105.1_Ormia_ochracea_genome_assembly,_chromosome:_1	AUGUSTUS	exon	5876642	5876856	.	+	.	ID=g390.t1.exon2;Parent=g390.t1;
OY727105.1_Ormia_ochracea_genome_assembly,_chromosome:_1	AUGUSTUS	intron	5876857	5877846	1	+	.	ID=g390.t1.intron2;Parent=g390.t1;
OY727105.1_Ormia_ochracea_genome_assembly,_chromosome:_1	AUGUSTUS	CDS	5877847	5878023	1	+	0	ID=g390.t1.CDS3;Parent=g390.t1;
OY727105.1_Ormia_ochracea_genome_assembly,_chromosome:_1	AUGUSTUS	exon	5877847	5878023	.	+	.	ID=g390.t1.exon3;Parent=g390.t1;
OY727105.1_Ormia_ochracea_genome_assembly,_chromosome:_1	AUGUSTUS	intron	5878024	5878086	1	+	.	ID=g390.t1.intron3;Parent=g390.t1;
OY727105.1_Ormia_ochracea_genome_assembly,_chromosome:_1	AUGUSTUS	CDS	5878087	5878463	1	+	0	ID=g390.t1.CDS4;Parent=g390.t1;
OY727105.1_Ormia_ochracea_genome_assembly,_chromosome:_1	AUGUSTUS	exon	5878087	5878463	.	+	.	ID=g390.t1.exon4;Parent=g390.t1;
OY727105.1_Ormia_ochracea_genome_assembly,_chromosome:_1	AUGUSTUS	intron	5878464	5878597	1	+	.	ID=g390.t1.intron4;Parent=g390.t1;
OY727105.1_Ormia_ochracea_genome_assembly,_chromosome:_1	AUGUSTUS	CDS	5878598	5879013	1	+	1	ID=g390.t1.CDS5;Parent=g390.t1;
OY727105.1_Ormia_ochracea_genome_assembly,_chromosome:_1	AUGUSTUS	exon	5878598	5879013	.	+	.	ID=g390.t1.exon5;Parent=g390.t1;
OY727105.1_Ormia_ochracea_genome_assembly,_chromosome:_1	AUGUSTUS	intron	5879014	5879424	1	+	.	ID=g390.t1.intron5;Parent=g390.t1;
OY727105.1_Ormia_ochracea_genome_assembly,_chromosome:_1	AUGUSTUS	CDS	5879425	5879675	1	+	2	ID=g390.t1.CDS6;Parent=g390.t1;
OY727105.1_Ormia_ochracea_genome_assembly,_chromosome:_1	AUGUSTUS	exon	5879425	5879675	.	+	.	ID=g390.t1.exon6;Parent=g390.t1;
OY727105.1_Ormia_ochracea_genome_assembly,_chromosome:_1	AUGUSTUS	intron	5879676	5879931	1	+	.	ID=g390.t1.intron6;Parent=g390.t1;
OY727105.1_Ormia_ochracea_genome_assembly,_chromosome:_1	AUGUSTUS	CDS	5879932	5880121	0.94	+	0	ID=g390.t1.CDS7;Parent=g390.t1;
OY727105.1_Ormia_ochracea_genome_assembly,_chromosome:_1	AUGUSTUS	exon	5879932	5880121	.	+	.	ID=g390.t1.exon7;Parent=g390.t1;
OY727105.1_Ormia_ochracea_genome_assembly,_chromosome:_1	AUGUSTUS	intron	5880122	5880269	0.86	+	.	ID=g390.t1.intron7;Parent=g390.t1;
OY727105.1_Ormia_ochracea_genome_assembly,_chromosome:_1	AUGUSTUS	CDS	5880270	5880421	0.82	+	2	ID=g390.t1.CDS8;Parent=g390.t1;
OY727105.1_Ormia_ochracea_genome_assembly,_chromosome:_1	AUGUSTUS	exon	5880270	5880421	.	+	.	ID=g390.t1.exon8;Parent=g390.t1;
OY727105.1_Ormia_ochracea_genome_assembly,_chromosome:_1	AUGUSTUS	stop_codon	5880419	5880421	.	+	0	ID=g390.t1.stop1;Parent=g390.t1;
OY727105.1_Ormia_ochracea_genome_assembly,_chromosome:_1	AUGUSTUS	gene	5886713	5891385	.	+	.	ID=g391;
OY727105.1_Ormia_ochracea_genome_assembly,_chromosome:_1	AUGUSTUS	mRNA	5886713	5891385	0.54	+	.	ID=g391.t1;Parent=g391;
OY727105.1_Ormia_ochracea_genome_assembly,_chromosome:_1	AUGUSTUS	start_codon	5886713	5886715	.	+	0	ID=g391.t1.start1;Parent=g391.t1;
OY727105.1_Ormia_ochracea_genome_assembly,_chromosome:_1	AUGUSTUS	CDS	5886713	5886857	0.54	+	0	ID=g391.t1.CDS1;Parent=g391.t1;
OY727105.1_Ormia_ochracea_genome_assembly,_chromosome:_1	AUGUSTUS	exon	5886713	5886857	.	+	.	ID=g391.t1.exon1;Parent=g391.t1;
OY727105.1_Ormia_ochracea_genome_assembly,_chromosome:_1	AUGUSTUS	intron	5886858	5886914	1	+	.	ID=g391.t1.intron1;Parent=g391.t1;
OY727105.1_Ormia_ochracea_genome_assembly,_chromosome:_1	AUGUSTUS	CDS	5886915	5886974	1	+	2	ID=g391.t1.CDS2;Parent=g391.t1;
OY727105.1_Ormia_ochracea_genome_assembly,_chromosome:_1	AUGUSTUS	exon	5886915	5886974	.	+	.	ID=g391.t1.exon2;Parent=g391.t1;
OY727105.1_Ormia_ochracea_genome_assembly,_chromosome:_1	AUGUSTUS	intron	5886975	5887038	1	+	.	ID=g391.t1.intron2;Parent=g391.t1;
OY727105.1_Ormia_ochracea_genome_assembly,_chromosome:_1	AUGUSTUS	CDS	5887039	5887398	1	+	2	ID=g391.t1.CDS3;Parent=g391.t1;
OY727105.1_Ormia_ochracea_genome_assembly,_chromosome:_1	AUGUSTUS	exon	5887039	5887398	.	+	.	ID=g391.t1.exon3;Parent=g391.t1;
OY727105.1_Ormia_ochracea_genome_assembly,_chromosome:_1	AUGUSTUS	intron	5887399	5887468	1	+	.	ID=g391.t1.intron3;Parent=g391.t1;
OY727105.1_Ormia_ochracea_genome_assembly,_chromosome:_1	AUGUSTUS	CDS	5887469	5887683	1	+	2	ID=g391.t1.CDS4;Parent=g391.t1;
OY727105.1_Ormia_ochracea_genome_assembly,_chromosome:_1	AUGUSTUS	exon	5887469	5887683	.	+	.	ID=g391.t1.exon4;Parent=g391.t1;
OY727105.1_Ormia_ochracea_genome_assembly,_chromosome:_1	AUGUSTUS	intron	5887684	5888189	1	+	.	ID=g391.t1.intron4;Parent=g391.t1;
OY727105.1_Ormia_ochracea_genome_assembly,_chromosome:_1	AUGUSTUS	CDS	5888190	5888366	1	+	0	ID=g391.t1.CDS5;Parent=g391.t1;
OY727105.1_Ormia_ochracea_genome_assembly,_chromosome:_1	AUGUSTUS	exon	5888190	5888366	.	+	.	ID=g391.t1.exon5;Parent=g391.t1;
OY727105.1_Ormia_ochracea_genome_assembly,_chromosome:_1	AUGUSTUS	intron	5888367	5888440	1	+	.	ID=g391.t1.intron5;Parent=g391.t1;
OY727105.1_Ormia_ochracea_genome_assembly,_chromosome:_1	AUGUSTUS	CDS	5888441	5888817	1	+	0	ID=g391.t1.CDS6;Parent=g391.t1;
OY727105.1_Ormia_ochracea_genome_assembly,_chromosome:_1	AUGUSTUS	exon	5888441	5888817	.	+	.	ID=g391.t1.exon6;Parent=g391.t1;
OY727105.1_Ormia_ochracea_genome_assembly,_chromosome:_1	AUGUSTUS	intron	5888818	5889832	1	+	.	ID=g391.t1.intron6;Parent=g391.t1;
OY727105.1_Ormia_ochracea_genome_assembly,_chromosome:_1	AUGUSTUS	CDS	5889833	5890242	1	+	1	ID=g391.t1.CDS7;Parent=g391.t1;
OY727105.1_Ormia_ochracea_genome_assembly,_chromosome:_1	AUGUSTUS	exon	5889833	5890242	.	+	.	ID=g391.t1.exon7;Parent=g391.t1;
OY727105.1_Ormia_ochracea_genome_assembly,_chromosome:_1	AUGUSTUS	intron	5890243	5890655	1	+	.	ID=g391.t1.intron7;Parent=g391.t1;
OY727105.1_Ormia_ochracea_genome_assembly,_chromosome:_1	AUGUSTUS	CDS	5890656	5890906	1	+	2	ID=g391.t1.CDS8;Parent=g391.t1;
OY727105.1_Ormia_ochracea_genome_assembly,_chromosome:_1	AUGUSTUS	exon	5890656	5890906	.	+	.	ID=g391.t1.exon8;Parent=g391.t1;
OY727105.1_Ormia_ochracea_genome_assembly,_chromosome:_1	AUGUSTUS	intron	5890907	5890973	1	+	.	ID=g391.t1.intron8;Parent=g391.t1;
OY727105.1_Ormia_ochracea_genome_assembly,_chromosome:_1	AUGUSTUS	CDS	5890974	5891160	1	+	0	ID=g391.t1.CDS9;Parent=g391.t1;
OY727105.1_Ormia_ochracea_genome_assembly,_chromosome:_1	AUGUSTUS	exon	5890974	5891160	.	+	.	ID=g391.t1.exon9;Parent=g391.t1;
OY727105.1_Ormia_ochracea_genome_assembly,_chromosome:_1	AUGUSTUS	intron	5891161	5891233	1	+	.	ID=g391.t1.intron9;Parent=g391.t1;
OY727105.1_Ormia_ochracea_genome_assembly,_chromosome:_1	AUGUSTUS	CDS	5891234	5891385	1	+	2	ID=g391.t1.CDS10;Parent=g391.t1;
OY727105.1_Ormia_ochracea_genome_assembly,_chromosome:_1	AUGUSTUS	exon	5891234	5891385	.	+	.	ID=g391.t1.exon10;Parent=g391.t1;
OY727105.1_Ormia_ochracea_genome_assembly,_chromosome:_1	AUGUSTUS	stop_codon	5891383	5891385	.	+	0	ID=g391.t1.stop1;Parent=g391.t1;
OY727105.1_Ormia_ochracea_genome_assembly,_chromosome:_1	AUGUSTUS	gene	5892603	5893184	.	+	.	ID=g392;
OY727105.1_Ormia_ochracea_genome_assembly,_chromosome:_1	AUGUSTUS	mRNA	5892603	5893184	0.9	+	.	ID=g392.t1;Parent=g392;
OY727105.1_Ormia_ochracea_genome_assembly,_chromosome:_1	AUGUSTUS	start_codon	5892603	5892605	.	+	0	ID=g392.t1.start1;Parent=g392.t1;
OY727105.1_Ormia_ochracea_genome_assembly,_chromosome:_1	AUGUSTUS	CDS	5892603	5892740	0.97	+	0	ID=g392.t1.CDS1;Parent=g392.t1;
OY727105.1_Ormia_ochracea_genome_assembly,_chromosome:_1	AUGUSTUS	exon	5892603	5892740	.	+	.	ID=g392.t1.exon1;Parent=g392.t1;
OY727105.1_Ormia_ochracea_genome_assembly,_chromosome:_1	AUGUSTUS	intron	5892741	5893103	0.92	+	.	ID=g392.t1.intron1;Parent=g392.t1;
OY727105.1_Ormia_ochracea_genome_assembly,_chromosome:_1	AUGUSTUS	CDS	5893104	5893184	0.92	+	0	ID=g392.t1.CDS2;Parent=g392.t1;
OY727105.1_Ormia_ochracea_genome_assembly,_chromosome:_1	AUGUSTUS	exon	5893104	5893184	.	+	.	ID=g392.t1.exon2;Parent=g392.t1;
OY727105.1_Ormia_ochracea_genome_assembly,_chromosome:_1	AUGUSTUS	stop_codon	5893182	5893184	.	+	0	ID=g392.t1.stop1;Parent=g392.t1;
OY727105.1_Ormia_ochracea_genome_assembly,_chromosome:_1	AUGUSTUS	gene	5898953	5903625	.	+	.	ID=g393;
OY727105.1_Ormia_ochracea_genome_assembly,_chromosome:_1	AUGUSTUS	mRNA	5898953	5903625	0.49	+	.	ID=g393.t1;Parent=g393;
OY727105.1_Ormia_ochracea_genome_assembly,_chromosome:_1	AUGUSTUS	start_codon	5898953	5898955	.	+	0	ID=g393.t1.start1;Parent=g393.t1;
OY727105.1_Ormia_ochracea_genome_assembly,_chromosome:_1	AUGUSTUS	CDS	5898953	5899097	0.59	+	0	ID=g393.t1.CDS1;Parent=g393.t1;
OY727105.1_Ormia_ochracea_genome_assembly,_chromosome:_1	AUGUSTUS	exon	5898953	5899097	.	+	.	ID=g393.t1.exon1;Parent=g393.t1;
OY727105.1_Ormia_ochracea_genome_assembly,_chromosome:_1	AUGUSTUS	intron	5899098	5899154	0.99	+	.	ID=g393.t1.intron1;Parent=g393.t1;
OY727105.1_Ormia_ochracea_genome_assembly,_chromosome:_1	AUGUSTUS	CDS	5899155	5899214	0.99	+	2	ID=g393.t1.CDS2;Parent=g393.t1;
OY727105.1_Ormia_ochracea_genome_assembly,_chromosome:_1	AUGUSTUS	exon	5899155	5899214	.	+	.	ID=g393.t1.exon2;Parent=g393.t1;
OY727105.1_Ormia_ochracea_genome_assembly,_chromosome:_1	AUGUSTUS	intron	5899215	5899278	1	+	.	ID=g393.t1.intron2;Parent=g393.t1;
OY727105.1_Ormia_ochracea_genome_assembly,_chromosome:_1	AUGUSTUS	CDS	5899279	5899638	1	+	2	ID=g393.t1.CDS3;Parent=g393.t1;
OY727105.1_Ormia_ochracea_genome_assembly,_chromosome:_1	AUGUSTUS	exon	5899279	5899638	.	+	.	ID=g393.t1.exon3;Parent=g393.t1;
OY727105.1_Ormia_ochracea_genome_assembly,_chromosome:_1	AUGUSTUS	intron	5899639	5899708	1	+	.	ID=g393.t1.intron3;Parent=g393.t1;
OY727105.1_Ormia_ochracea_genome_assembly,_chromosome:_1	AUGUSTUS	CDS	5899709	5899923	1	+	2	ID=g393.t1.CDS4;Parent=g393.t1;
OY727105.1_Ormia_ochracea_genome_assembly,_chromosome:_1	AUGUSTUS	exon	5899709	5899923	.	+	.	ID=g393.t1.exon4;Parent=g393.t1;
OY727105.1_Ormia_ochracea_genome_assembly,_chromosome:_1	AUGUSTUS	intron	5899924	5900429	1	+	.	ID=g393.t1.intron4;Parent=g393.t1;
OY727105.1_Ormia_ochracea_genome_assembly,_chromosome:_1	AUGUSTUS	CDS	5900430	5900606	1	+	0	ID=g393.t1.CDS5;Parent=g393.t1;
OY727105.1_Ormia_ochracea_genome_assembly,_chromosome:_1	AUGUSTUS	exon	5900430	5900606	.	+	.	ID=g393.t1.exon5;Parent=g393.t1;
OY727105.1_Ormia_ochracea_genome_assembly,_chromosome:_1	AUGUSTUS	intron	5900607	5900680	1	+	.	ID=g393.t1.intron5;Parent=g393.t1;
OY727105.1_Ormia_ochracea_genome_assembly,_chromosome:_1	AUGUSTUS	CDS	5900681	5901057	0.88	+	0	ID=g393.t1.CDS6;Parent=g393.t1;
OY727105.1_Ormia_ochracea_genome_assembly,_chromosome:_1	AUGUSTUS	exon	5900681	5901057	.	+	.	ID=g393.t1.exon6;Parent=g393.t1;
OY727105.1_Ormia_ochracea_genome_assembly,_chromosome:_1	AUGUSTUS	intron	5901058	5902072	0.87	+	.	ID=g393.t1.intron6;Parent=g393.t1;
OY727105.1_Ormia_ochracea_genome_assembly,_chromosome:_1	AUGUSTUS	CDS	5902073	5902482	0.87	+	1	ID=g393.t1.CDS7;Parent=g393.t1;
OY727105.1_Ormia_ochracea_genome_assembly,_chromosome:_1	AUGUSTUS	exon	5902073	5902482	.	+	.	ID=g393.t1.exon7;Parent=g393.t1;
OY727105.1_Ormia_ochracea_genome_assembly,_chromosome:_1	AUGUSTUS	intron	5902483	5902895	0.95	+	.	ID=g393.t1.intron7;Parent=g393.t1;
OY727105.1_Ormia_ochracea_genome_assembly,_chromosome:_1	AUGUSTUS	CDS	5902896	5903146	0.95	+	2	ID=g393.t1.CDS8;Parent=g393.t1;
OY727105.1_Ormia_ochracea_genome_assembly,_chromosome:_1	AUGUSTUS	exon	5902896	5903146	.	+	.	ID=g393.t1.exon8;Parent=g393.t1;
OY727105.1_Ormia_ochracea_genome_assembly,_chromosome:_1	AUGUSTUS	intron	5903147	5903213	1	+	.	ID=g393.t1.intron8;Parent=g393.t1;
OY727105.1_Ormia_ochracea_genome_assembly,_chromosome:_1	AUGUSTUS	CDS	5903214	5903400	1	+	0	ID=g393.t1.CDS9;Parent=g393.t1;
OY727105.1_Ormia_ochracea_genome_assembly,_chromosome:_1	AUGUSTUS	exon	5903214	5903400	.	+	.	ID=g393.t1.exon9;Parent=g393.t1;
OY727105.1_Ormia_ochracea_genome_assembly,_chromosome:_1	AUGUSTUS	intron	5903401	5903473	1	+	.	ID=g393.t1.intron9;Parent=g393.t1;
OY727105.1_Ormia_ochracea_genome_assembly,_chromosome:_1	AUGUSTUS	CDS	5903474	5903625	1	+	2	ID=g393.t1.CDS10;Parent=g393.t1;
OY727105.1_Ormia_ochracea_genome_assembly,_chromosome:_1	AUGUSTUS	exon	5903474	5903625	.	+	.	ID=g393.t1.exon10;Parent=g393.t1;
OY727105.1_Ormia_ochracea_genome_assembly,_chromosome:_1	AUGUSTUS	stop_codon	5903623	5903625	.	+	0	ID=g393.t1.stop1;Parent=g393.t1;
OY727105.1_Ormia_ochracea_genome_assembly,_chromosome:_1	AUGUSTUS	gene	5918230	5919648	.	+	.	ID=g394;
OY727105.1_Ormia_ochracea_genome_assembly,_chromosome:_1	AUGUSTUS	mRNA	5918230	5919648	0.6	+	.	ID=g394.t1;Parent=g394;
OY727105.1_Ormia_ochracea_genome_assembly,_chromosome:_1	AUGUSTUS	start_codon	5918230	5918232	.	+	0	ID=g394.t1.start1;Parent=g394.t1;
OY727105.1_Ormia_ochracea_genome_assembly,_chromosome:_1	AUGUSTUS	CDS	5918230	5918244	0.61	+	0	ID=g394.t1.CDS1;Parent=g394.t1;
OY727105.1_Ormia_ochracea_genome_assembly,_chromosome:_1	AUGUSTUS	exon	5918230	5918244	.	+	.	ID=g394.t1.exon1;Parent=g394.t1;
OY727105.1_Ormia_ochracea_genome_assembly,_chromosome:_1	AUGUSTUS	intron	5918245	5918354	0.61	+	.	ID=g394.t1.intron1;Parent=g394.t1;
OY727105.1_Ormia_ochracea_genome_assembly,_chromosome:_1	AUGUSTUS	CDS	5918355	5918662	0.61	+	0	ID=g394.t1.CDS2;Parent=g394.t1;
OY727105.1_Ormia_ochracea_genome_assembly,_chromosome:_1	AUGUSTUS	exon	5918355	5918662	.	+	.	ID=g394.t1.exon2;Parent=g394.t1;
OY727105.1_Ormia_ochracea_genome_assembly,_chromosome:_1	AUGUSTUS	intron	5918663	5918820	1	+	.	ID=g394.t1.intron2;Parent=g394.t1;
OY727105.1_Ormia_ochracea_genome_assembly,_chromosome:_1	AUGUSTUS	CDS	5918821	5919127	1	+	1	ID=g394.t1.CDS3;Parent=g394.t1;
OY727105.1_Ormia_ochracea_genome_assembly,_chromosome:_1	AUGUSTUS	exon	5918821	5919127	.	+	.	ID=g394.t1.exon3;Parent=g394.t1;
OY727105.1_Ormia_ochracea_genome_assembly,_chromosome:_1	AUGUSTUS	intron	5919128	5919263	1	+	.	ID=g394.t1.intron3;Parent=g394.t1;
OY727105.1_Ormia_ochracea_genome_assembly,_chromosome:_1	AUGUSTUS	CDS	5919264	5919454	1	+	0	ID=g394.t1.CDS4;Parent=g394.t1;
OY727105.1_Ormia_ochracea_genome_assembly,_chromosome:_1	AUGUSTUS	exon	5919264	5919454	.	+	.	ID=g394.t1.exon4;Parent=g394.t1;
OY727105.1_Ormia_ochracea_genome_assembly,_chromosome:_1	AUGUSTUS	intron	5919455	5919521	0.98	+	.	ID=g394.t1.intron4;Parent=g394.t1;
OY727105.1_Ormia_ochracea_genome_assembly,_chromosome:_1	AUGUSTUS	CDS	5919522	5919648	0.98	+	1	ID=g394.t1.CDS5;Parent=g394.t1;
OY727105.1_Ormia_ochracea_genome_assembly,_chromosome:_1	AUGUSTUS	exon	5919522	5919648	.	+	.	ID=g394.t1.exon5;Parent=g394.t1;
OY727105.1_Ormia_ochracea_genome_assembly,_chromosome:_1	AUGUSTUS	stop_codon	5919646	5919648	.	+	0	ID=g394.t1.stop1;Parent=g394.t1;
OY727105.1_Ormia_ochracea_genome_assembly,_chromosome:_1	AUGUSTUS	gene	5921514	5926398	.	-	.	ID=g395;
OY727105.1_Ormia_ochracea_genome_assembly,_chromosome:_1	AUGUSTUS	mRNA	5921514	5926398	0.51	-	.	ID=g395.t1;Parent=g395;
OY727105.1_Ormia_ochracea_genome_assembly,_chromosome:_1	AUGUSTUS	stop_codon	5921514	5921516	.	-	0	ID=g395.t1.stop1;Parent=g395.t1;
OY727105.1_Ormia_ochracea_genome_assembly,_chromosome:_1	AUGUSTUS	CDS	5921514	5921665	1	-	2	ID=g395.t1.CDS1;Parent=g395.t1;
OY727105.1_Ormia_ochracea_genome_assembly,_chromosome:_1	AUGUSTUS	exon	5921514	5921665	.	-	.	ID=g395.t1.exon1;Parent=g395.t1;
OY727105.1_Ormia_ochracea_genome_assembly,_chromosome:_1	AUGUSTUS	intron	5921666	5921733	1	-	.	ID=g395.t1.intron1;Parent=g395.t1;
OY727105.1_Ormia_ochracea_genome_assembly,_chromosome:_1	AUGUSTUS	CDS	5921734	5921923	1	-	0	ID=g395.t1.CDS2;Parent=g395.t1;
OY727105.1_Ormia_ochracea_genome_assembly,_chromosome:_1	AUGUSTUS	exon	5921734	5921923	.	-	.	ID=g395.t1.exon2;Parent=g395.t1;
OY727105.1_Ormia_ochracea_genome_assembly,_chromosome:_1	AUGUSTUS	intron	5921924	5922033	1	-	.	ID=g395.t1.intron2;Parent=g395.t1;
OY727105.1_Ormia_ochracea_genome_assembly,_chromosome:_1	AUGUSTUS	CDS	5922034	5922284	1	-	2	ID=g395.t1.CDS3;Parent=g395.t1;
OY727105.1_Ormia_ochracea_genome_assembly,_chromosome:_1	AUGUSTUS	exon	5922034	5922284	.	-	.	ID=g395.t1.exon3;Parent=g395.t1;
OY727105.1_Ormia_ochracea_genome_assembly,_chromosome:_1	AUGUSTUS	intron	5922285	5922383	1	-	.	ID=g395.t1.intron3;Parent=g395.t1;
OY727105.1_Ormia_ochracea_genome_assembly,_chromosome:_1	AUGUSTUS	CDS	5922384	5922793	1	-	1	ID=g395.t1.CDS4;Parent=g395.t1;
OY727105.1_Ormia_ochracea_genome_assembly,_chromosome:_1	AUGUSTUS	exon	5922384	5922793	.	-	.	ID=g395.t1.exon4;Parent=g395.t1;
OY727105.1_Ormia_ochracea_genome_assembly,_chromosome:_1	AUGUSTUS	intron	5922794	5922919	1	-	.	ID=g395.t1.intron4;Parent=g395.t1;
OY727105.1_Ormia_ochracea_genome_assembly,_chromosome:_1	AUGUSTUS	CDS	5922920	5923299	1	-	0	ID=g395.t1.CDS5;Parent=g395.t1;
OY727105.1_Ormia_ochracea_genome_assembly,_chromosome:_1	AUGUSTUS	exon	5922920	5923299	.	-	.	ID=g395.t1.exon5;Parent=g395.t1;
OY727105.1_Ormia_ochracea_genome_assembly,_chromosome:_1	AUGUSTUS	intron	5923300	5923355	1	-	.	ID=g395.t1.intron5;Parent=g395.t1;
OY727105.1_Ormia_ochracea_genome_assembly,_chromosome:_1	AUGUSTUS	CDS	5923356	5923532	1	-	0	ID=g395.t1.CDS6;Parent=g395.t1;
OY727105.1_Ormia_ochracea_genome_assembly,_chromosome:_1	AUGUSTUS	exon	5923356	5923532	.	-	.	ID=g395.t1.exon6;Parent=g395.t1;
OY727105.1_Ormia_ochracea_genome_assembly,_chromosome:_1	AUGUSTUS	intron	5923533	5923904	1	-	.	ID=g395.t1.intron6;Parent=g395.t1;
OY727105.1_Ormia_ochracea_genome_assembly,_chromosome:_1	AUGUSTUS	CDS	5923905	5924119	1	-	2	ID=g395.t1.CDS7;Parent=g395.t1;
OY727105.1_Ormia_ochracea_genome_assembly,_chromosome:_1	AUGUSTUS	exon	5923905	5924119	.	-	.	ID=g395.t1.exon7;Parent=g395.t1;
OY727105.1_Ormia_ochracea_genome_assembly,_chromosome:_1	AUGUSTUS	intron	5924120	5924180	1	-	.	ID=g395.t1.intron7;Parent=g395.t1;
OY727105.1_Ormia_ochracea_genome_assembly,_chromosome:_1	AUGUSTUS	CDS	5924181	5924573	0.97	-	2	ID=g395.t1.CDS8;Parent=g395.t1;
OY727105.1_Ormia_ochracea_genome_assembly,_chromosome:_1	AUGUSTUS	exon	5924181	5924573	.	-	.	ID=g395.t1.exon8;Parent=g395.t1;
OY727105.1_Ormia_ochracea_genome_assembly,_chromosome:_1	AUGUSTUS	intron	5924574	5924629	0.91	-	.	ID=g395.t1.intron8;Parent=g395.t1;
OY727105.1_Ormia_ochracea_genome_assembly,_chromosome:_1	AUGUSTUS	CDS	5924630	5924721	0.91	-	1	ID=g395.t1.CDS9;Parent=g395.t1;
OY727105.1_Ormia_ochracea_genome_assembly,_chromosome:_1	AUGUSTUS	exon	5924630	5924721	.	-	.	ID=g395.t1.exon9;Parent=g395.t1;
OY727105.1_Ormia_ochracea_genome_assembly,_chromosome:_1	AUGUSTUS	intron	5924722	5926291	0.91	-	.	ID=g395.t1.intron9;Parent=g395.t1;
OY727105.1_Ormia_ochracea_genome_assembly,_chromosome:_1	AUGUSTUS	CDS	5926292	5926398	0.52	-	0	ID=g395.t1.CDS10;Parent=g395.t1;
OY727105.1_Ormia_ochracea_genome_assembly,_chromosome:_1	AUGUSTUS	exon	5926292	5926398	.	-	.	ID=g395.t1.exon10;Parent=g395.t1;
OY727105.1_Ormia_ochracea_genome_assembly,_chromosome:_1	AUGUSTUS	start_codon	5926396	5926398	.	-	0	ID=g395.t1.start1;Parent=g395.t1;
OY727105.1_Ormia_ochracea_genome_assembly,_chromosome:_1	AUGUSTUS	gene	5926934	5932868	.	+	.	ID=g396;
OY727105.1_Ormia_ochracea_genome_assembly,_chromosome:_1	AUGUSTUS	mRNA	5926934	5932868	0.54	+	.	ID=g396.t1;Parent=g396;
OY727105.1_Ormia_ochracea_genome_assembly,_chromosome:_1	AUGUSTUS	start_codon	5926934	5926936	.	+	0	ID=g396.t1.start1;Parent=g396.t1;
OY727105.1_Ormia_ochracea_genome_assembly,_chromosome:_1	AUGUSTUS	CDS	5926934	5926950	0.84	+	0	ID=g396.t1.CDS1;Parent=g396.t1;
OY727105.1_Ormia_ochracea_genome_assembly,_chromosome:_1	AUGUSTUS	exon	5926934	5926950	.	+	.	ID=g396.t1.exon1;Parent=g396.t1;
OY727105.1_Ormia_ochracea_genome_assembly,_chromosome:_1	AUGUSTUS	intron	5926951	5928522	0.59	+	.	ID=g396.t1.intron1;Parent=g396.t1;
OY727105.1_Ormia_ochracea_genome_assembly,_chromosome:_1	AUGUSTUS	CDS	5928523	5928620	0.72	+	1	ID=g396.t1.CDS2;Parent=g396.t1;
OY727105.1_Ormia_ochracea_genome_assembly,_chromosome:_1	AUGUSTUS	exon	5928523	5928620	.	+	.	ID=g396.t1.exon2;Parent=g396.t1;
OY727105.1_Ormia_ochracea_genome_assembly,_chromosome:_1	AUGUSTUS	intron	5928621	5928677	0.98	+	.	ID=g396.t1.intron2;Parent=g396.t1;
OY727105.1_Ormia_ochracea_genome_assembly,_chromosome:_1	AUGUSTUS	CDS	5928678	5928737	0.89	+	2	ID=g396.t1.CDS3;Parent=g396.t1;
OY727105.1_Ormia_ochracea_genome_assembly,_chromosome:_1	AUGUSTUS	exon	5928678	5928737	.	+	.	ID=g396.t1.exon3;Parent=g396.t1;
OY727105.1_Ormia_ochracea_genome_assembly,_chromosome:_1	AUGUSTUS	intron	5928738	5928798	0.89	+	.	ID=g396.t1.intron3;Parent=g396.t1;
OY727105.1_Ormia_ochracea_genome_assembly,_chromosome:_1	AUGUSTUS	CDS	5928799	5928930	1	+	2	ID=g396.t1.CDS4;Parent=g396.t1;
OY727105.1_Ormia_ochracea_genome_assembly,_chromosome:_1	AUGUSTUS	exon	5928799	5928930	.	+	.	ID=g396.t1.exon4;Parent=g396.t1;
OY727105.1_Ormia_ochracea_genome_assembly,_chromosome:_1	AUGUSTUS	intron	5928931	5928993	1	+	.	ID=g396.t1.intron4;Parent=g396.t1;
OY727105.1_Ormia_ochracea_genome_assembly,_chromosome:_1	AUGUSTUS	CDS	5928994	5929125	1	+	2	ID=g396.t1.CDS5;Parent=g396.t1;
OY727105.1_Ormia_ochracea_genome_assembly,_chromosome:_1	AUGUSTUS	exon	5928994	5929125	.	+	.	ID=g396.t1.exon5;Parent=g396.t1;
OY727105.1_Ormia_ochracea_genome_assembly,_chromosome:_1	AUGUSTUS	intron	5929126	5929188	1	+	.	ID=g396.t1.intron5;Parent=g396.t1;
OY727105.1_Ormia_ochracea_genome_assembly,_chromosome:_1	AUGUSTUS	CDS	5929189	5929320	1	+	2	ID=g396.t1.CDS6;Parent=g396.t1;
OY727105.1_Ormia_ochracea_genome_assembly,_chromosome:_1	AUGUSTUS	exon	5929189	5929320	.	+	.	ID=g396.t1.exon6;Parent=g396.t1;
OY727105.1_Ormia_ochracea_genome_assembly,_chromosome:_1	AUGUSTUS	intron	5929321	5929383	1	+	.	ID=g396.t1.intron6;Parent=g396.t1;
OY727105.1_Ormia_ochracea_genome_assembly,_chromosome:_1	AUGUSTUS	CDS	5929384	5929515	1	+	2	ID=g396.t1.CDS7;Parent=g396.t1;
OY727105.1_Ormia_ochracea_genome_assembly,_chromosome:_1	AUGUSTUS	exon	5929384	5929515	.	+	.	ID=g396.t1.exon7;Parent=g396.t1;
OY727105.1_Ormia_ochracea_genome_assembly,_chromosome:_1	AUGUSTUS	intron	5929516	5929578	1	+	.	ID=g396.t1.intron7;Parent=g396.t1;
OY727105.1_Ormia_ochracea_genome_assembly,_chromosome:_1	AUGUSTUS	CDS	5929579	5929710	1	+	2	ID=g396.t1.CDS8;Parent=g396.t1;
OY727105.1_Ormia_ochracea_genome_assembly,_chromosome:_1	AUGUSTUS	exon	5929579	5929710	.	+	.	ID=g396.t1.exon8;Parent=g396.t1;
OY727105.1_Ormia_ochracea_genome_assembly,_chromosome:_1	AUGUSTUS	intron	5929711	5929773	1	+	.	ID=g396.t1.intron8;Parent=g396.t1;
OY727105.1_Ormia_ochracea_genome_assembly,_chromosome:_1	AUGUSTUS	CDS	5929774	5929905	1	+	2	ID=g396.t1.CDS9;Parent=g396.t1;
OY727105.1_Ormia_ochracea_genome_assembly,_chromosome:_1	AUGUSTUS	exon	5929774	5929905	.	+	.	ID=g396.t1.exon9;Parent=g396.t1;
OY727105.1_Ormia_ochracea_genome_assembly,_chromosome:_1	AUGUSTUS	intron	5929906	5929968	1	+	.	ID=g396.t1.intron9;Parent=g396.t1;
OY727105.1_Ormia_ochracea_genome_assembly,_chromosome:_1	AUGUSTUS	CDS	5929969	5930376	1	+	2	ID=g396.t1.CDS10;Parent=g396.t1;
OY727105.1_Ormia_ochracea_genome_assembly,_chromosome:_1	AUGUSTUS	exon	5929969	5930376	.	+	.	ID=g396.t1.exon10;Parent=g396.t1;
OY727105.1_Ormia_ochracea_genome_assembly,_chromosome:_1	AUGUSTUS	intron	5930377	5930438	1	+	.	ID=g396.t1.intron10;Parent=g396.t1;
OY727105.1_Ormia_ochracea_genome_assembly,_chromosome:_1	AUGUSTUS	CDS	5930439	5930653	1	+	2	ID=g396.t1.CDS11;Parent=g396.t1;
OY727105.1_Ormia_ochracea_genome_assembly,_chromosome:_1	AUGUSTUS	exon	5930439	5930653	.	+	.	ID=g396.t1.exon11;Parent=g396.t1;
OY727105.1_Ormia_ochracea_genome_assembly,_chromosome:_1	AUGUSTUS	intron	5930654	5930770	1	+	.	ID=g396.t1.intron11;Parent=g396.t1;
OY727105.1_Ormia_ochracea_genome_assembly,_chromosome:_1	AUGUSTUS	CDS	5930771	5930947	1	+	0	ID=g396.t1.CDS12;Parent=g396.t1;
OY727105.1_Ormia_ochracea_genome_assembly,_chromosome:_1	AUGUSTUS	exon	5930771	5930947	.	+	.	ID=g396.t1.exon12;Parent=g396.t1;
OY727105.1_Ormia_ochracea_genome_assembly,_chromosome:_1	AUGUSTUS	intron	5930948	5931006	1	+	.	ID=g396.t1.intron12;Parent=g396.t1;
OY727105.1_Ormia_ochracea_genome_assembly,_chromosome:_1	AUGUSTUS	CDS	5931007	5931386	1	+	0	ID=g396.t1.CDS13;Parent=g396.t1;
OY727105.1_Ormia_ochracea_genome_assembly,_chromosome:_1	AUGUSTUS	exon	5931007	5931386	.	+	.	ID=g396.t1.exon13;Parent=g396.t1;
OY727105.1_Ormia_ochracea_genome_assembly,_chromosome:_1	AUGUSTUS	intron	5931387	5931544	1	+	.	ID=g396.t1.intron13;Parent=g396.t1;
OY727105.1_Ormia_ochracea_genome_assembly,_chromosome:_1	AUGUSTUS	CDS	5931545	5931954	1	+	1	ID=g396.t1.CDS14;Parent=g396.t1;
OY727105.1_Ormia_ochracea_genome_assembly,_chromosome:_1	AUGUSTUS	exon	5931545	5931954	.	+	.	ID=g396.t1.exon14;Parent=g396.t1;
OY727105.1_Ormia_ochracea_genome_assembly,_chromosome:_1	AUGUSTUS	intron	5931955	5932072	1	+	.	ID=g396.t1.intron14;Parent=g396.t1;
OY727105.1_Ormia_ochracea_genome_assembly,_chromosome:_1	AUGUSTUS	CDS	5932073	5932323	1	+	2	ID=g396.t1.CDS15;Parent=g396.t1;
OY727105.1_Ormia_ochracea_genome_assembly,_chromosome:_1	AUGUSTUS	exon	5932073	5932323	.	+	.	ID=g396.t1.exon15;Parent=g396.t1;
OY727105.1_Ormia_ochracea_genome_assembly,_chromosome:_1	AUGUSTUS	intron	5932324	5932459	1	+	.	ID=g396.t1.intron15;Parent=g396.t1;
OY727105.1_Ormia_ochracea_genome_assembly,_chromosome:_1	AUGUSTUS	CDS	5932460	5932649	1	+	0	ID=g396.t1.CDS16;Parent=g396.t1;
OY727105.1_Ormia_ochracea_genome_assembly,_chromosome:_1	AUGUSTUS	exon	5932460	5932649	.	+	.	ID=g396.t1.exon16;Parent=g396.t1;
OY727105.1_Ormia_ochracea_genome_assembly,_chromosome:_1	AUGUSTUS	intron	5932650	5932716	1	+	.	ID=g396.t1.intron16;Parent=g396.t1;
OY727105.1_Ormia_ochracea_genome_assembly,_chromosome:_1	AUGUSTUS	CDS	5932717	5932868	1	+	2	ID=g396.t1.CDS17;Parent=g396.t1;
OY727105.1_Ormia_ochracea_genome_assembly,_chromosome:_1	AUGUSTUS	exon	5932717	5932868	.	+	.	ID=g396.t1.exon17;Parent=g396.t1;
OY727105.1_Ormia_ochracea_genome_assembly,_chromosome:_1	AUGUSTUS	stop_codon	5932866	5932868	.	+	0	ID=g396.t1.stop1;Parent=g396.t1;
OY727105.1_Ormia_ochracea_genome_assembly,_chromosome:_1	AUGUSTUS	gene	5935468	5937517	.	+	.	ID=g397;
OY727105.1_Ormia_ochracea_genome_assembly,_chromosome:_1	AUGUSTUS	mRNA	5935468	5937517	1	+	.	ID=g397.t1;Parent=g397;
OY727105.1_Ormia_ochracea_genome_assembly,_chromosome:_1	AUGUSTUS	start_codon	5935468	5935470	.	+	0	ID=g397.t1.start1;Parent=g397.t1;
OY727105.1_Ormia_ochracea_genome_assembly,_chromosome:_1	AUGUSTUS	CDS	5935468	5935593	1	+	0	ID=g397.t1.CDS1;Parent=g397.t1;
OY727105.1_Ormia_ochracea_genome_assembly,_chromosome:_1	AUGUSTUS	exon	5935468	5935593	.	+	.	ID=g397.t1.exon1;Parent=g397.t1;
OY727105.1_Ormia_ochracea_genome_assembly,_chromosome:_1	AUGUSTUS	intron	5935594	5935673	1	+	.	ID=g397.t1.intron1;Parent=g397.t1;
OY727105.1_Ormia_ochracea_genome_assembly,_chromosome:_1	AUGUSTUS	CDS	5935674	5936117	1	+	0	ID=g397.t1.CDS2;Parent=g397.t1;
OY727105.1_Ormia_ochracea_genome_assembly,_chromosome:_1	AUGUSTUS	exon	5935674	5936117	.	+	.	ID=g397.t1.exon2;Parent=g397.t1;
OY727105.1_Ormia_ochracea_genome_assembly,_chromosome:_1	AUGUSTUS	intron	5936118	5936458	1	+	.	ID=g397.t1.intron2;Parent=g397.t1;
OY727105.1_Ormia_ochracea_genome_assembly,_chromosome:_1	AUGUSTUS	CDS	5936459	5937517	1	+	0	ID=g397.t1.CDS3;Parent=g397.t1;
OY727105.1_Ormia_ochracea_genome_assembly,_chromosome:_1	AUGUSTUS	exon	5936459	5937517	.	+	.	ID=g397.t1.exon3;Parent=g397.t1;
OY727105.1_Ormia_ochracea_genome_assembly,_chromosome:_1	AUGUSTUS	stop_codon	5937515	5937517	.	+	0	ID=g397.t1.stop1;Parent=g397.t1;
OY727105.1_Ormia_ochracea_genome_assembly,_chromosome:_1	AUGUSTUS	gene	5940148	5946634	.	-	.	ID=g398;
OY727105.1_Ormia_ochracea_genome_assembly,_chromosome:_1	AUGUSTUS	mRNA	5940148	5946634	0.48	-	.	ID=g398.t1;Parent=g398;
OY727105.1_Ormia_ochracea_genome_assembly,_chromosome:_1	AUGUSTUS	stop_codon	5940148	5940150	.	-	0	ID=g398.t1.stop1;Parent=g398.t1;
OY727105.1_Ormia_ochracea_genome_assembly,_chromosome:_1	AUGUSTUS	CDS	5940148	5940335	1	-	2	ID=g398.t1.CDS1;Parent=g398.t1;
OY727105.1_Ormia_ochracea_genome_assembly,_chromosome:_1	AUGUSTUS	exon	5940148	5940335	.	-	.	ID=g398.t1.exon1;Parent=g398.t1;
OY727105.1_Ormia_ochracea_genome_assembly,_chromosome:_1	AUGUSTUS	intron	5940336	5942017	1	-	.	ID=g398.t1.intron1;Parent=g398.t1;
OY727105.1_Ormia_ochracea_genome_assembly,_chromosome:_1	AUGUSTUS	CDS	5942018	5942301	1	-	1	ID=g398.t1.CDS2;Parent=g398.t1;
OY727105.1_Ormia_ochracea_genome_assembly,_chromosome:_1	AUGUSTUS	exon	5942018	5942301	.	-	.	ID=g398.t1.exon2;Parent=g398.t1;
OY727105.1_Ormia_ochracea_genome_assembly,_chromosome:_1	AUGUSTUS	intron	5942302	5942896	1	-	.	ID=g398.t1.intron2;Parent=g398.t1;
OY727105.1_Ormia_ochracea_genome_assembly,_chromosome:_1	AUGUSTUS	CDS	5942897	5944388	1	-	2	ID=g398.t1.CDS3;Parent=g398.t1;
OY727105.1_Ormia_ochracea_genome_assembly,_chromosome:_1	AUGUSTUS	exon	5942897	5944388	.	-	.	ID=g398.t1.exon3;Parent=g398.t1;
OY727105.1_Ormia_ochracea_genome_assembly,_chromosome:_1	AUGUSTUS	intron	5944389	5945238	1	-	.	ID=g398.t1.intron3;Parent=g398.t1;
OY727105.1_Ormia_ochracea_genome_assembly,_chromosome:_1	AUGUSTUS	CDS	5945239	5946634	0.48	-	0	ID=g398.t1.CDS4;Parent=g398.t1;
OY727105.1_Ormia_ochracea_genome_assembly,_chromosome:_1	AUGUSTUS	exon	5945239	5946634	.	-	.	ID=g398.t1.exon4;Parent=g398.t1;
OY727105.1_Ormia_ochracea_genome_assembly,_chromosome:_1	AUGUSTUS	start_codon	5946632	5946634	.	-	0	ID=g398.t1.start1;Parent=g398.t1;
OY727105.1_Ormia_ochracea_genome_assembly,_chromosome:_1	GeneMark.hmm3	mRNA	5940148	5946631	.	-	.	ID=g398.t2;Parent=g398;
OY727105.1_Ormia_ochracea_genome_assembly,_chromosome:_1	GeneMark.hmm3	stop_codon	5940148	5940150	.	-	0	ID=g398.t2.stop1;Parent=g398.t2;
OY727105.1_Ormia_ochracea_genome_assembly,_chromosome:_1	GeneMark.hmm3	CDS	5940148	5940335	.	-	2	ID=g398.t2.CDS1;Parent=g398.t2;
OY727105.1_Ormia_ochracea_genome_assembly,_chromosome:_1	GeneMark.hmm3	exon	5940148	5940335	0	-	.	ID=g398.t2.exon1;Parent=g398.t2;
OY727105.1_Ormia_ochracea_genome_assembly,_chromosome:_1	GeneMark.hmm3	intron	5940336	5942017	.	-	1	ID=g398.t2.intron1;Parent=g398.t2;
OY727105.1_Ormia_ochracea_genome_assembly,_chromosome:_1	GeneMark.hmm3	CDS	5942018	5942301	.	-	1	ID=g398.t2.CDS2;Parent=g398.t2;
OY727105.1_Ormia_ochracea_genome_assembly,_chromosome:_1	GeneMark.hmm3	exon	5942018	5942301	0	-	.	ID=g398.t2.exon2;Parent=g398.t2;
OY727105.1_Ormia_ochracea_genome_assembly,_chromosome:_1	GeneMark.hmm3	intron	5942302	5942896	.	-	2	ID=g398.t2.intron2;Parent=g398.t2;
OY727105.1_Ormia_ochracea_genome_assembly,_chromosome:_1	GeneMark.hmm3	CDS	5942897	5944388	.	-	2	ID=g398.t2.CDS3;Parent=g398.t2;
OY727105.1_Ormia_ochracea_genome_assembly,_chromosome:_1	GeneMark.hmm3	exon	5942897	5944388	0	-	.	ID=g398.t2.exon3;Parent=g398.t2;
OY727105.1_Ormia_ochracea_genome_assembly,_chromosome:_1	GeneMark.hmm3	intron	5944389	5945238	.	-	0	ID=g398.t2.intron3;Parent=g398.t2;
OY727105.1_Ormia_ochracea_genome_assembly,_chromosome:_1	GeneMark.hmm3	CDS	5945239	5946631	.	-	0	ID=g398.t2.CDS4;Parent=g398.t2;
OY727105.1_Ormia_ochracea_genome_assembly,_chromosome:_1	GeneMark.hmm3	exon	5945239	5946631	0	-	.	ID=g398.t2.exon4;Parent=g398.t2;
OY727105.1_Ormia_ochracea_genome_assembly,_chromosome:_1	GeneMark.hmm3	start_codon	5946629	5946631	.	-	0	ID=g398.t2.start1;Parent=g398.t2;
OY727105.1_Ormia_ochracea_genome_assembly,_chromosome:_1	AUGUSTUS	gene	5955071	5977634	.	-	.	ID=g399;
OY727105.1_Ormia_ochracea_genome_assembly,_chromosome:_1	AUGUSTUS	mRNA	5955071	5977634	1	-	.	ID=g399.t1;Parent=g399;
OY727105.1_Ormia_ochracea_genome_assembly,_chromosome:_1	AUGUSTUS	stop_codon	5955071	5955073	.	-	0	ID=g399.t1.stop1;Parent=g399.t1;
OY727105.1_Ormia_ochracea_genome_assembly,_chromosome:_1	AUGUSTUS	CDS	5955071	5959219	1	-	0	ID=g399.t1.CDS1;Parent=g399.t1;
OY727105.1_Ormia_ochracea_genome_assembly,_chromosome:_1	AUGUSTUS	exon	5955071	5959219	.	-	.	ID=g399.t1.exon1;Parent=g399.t1;
OY727105.1_Ormia_ochracea_genome_assembly,_chromosome:_1	AUGUSTUS	intron	5959220	5965099	1	-	.	ID=g399.t1.intron1;Parent=g399.t1;
OY727105.1_Ormia_ochracea_genome_assembly,_chromosome:_1	AUGUSTUS	CDS	5965100	5965256	1	-	1	ID=g399.t1.CDS2;Parent=g399.t1;
OY727105.1_Ormia_ochracea_genome_assembly,_chromosome:_1	AUGUSTUS	exon	5965100	5965256	.	-	.	ID=g399.t1.exon2;Parent=g399.t1;
OY727105.1_Ormia_ochracea_genome_assembly,_chromosome:_1	AUGUSTUS	intron	5965257	5966463	1	-	.	ID=g399.t1.intron2;Parent=g399.t1;
OY727105.1_Ormia_ochracea_genome_assembly,_chromosome:_1	AUGUSTUS	CDS	5966464	5966606	1	-	0	ID=g399.t1.CDS3;Parent=g399.t1;
OY727105.1_Ormia_ochracea_genome_assembly,_chromosome:_1	AUGUSTUS	exon	5966464	5966606	.	-	.	ID=g399.t1.exon3;Parent=g399.t1;
OY727105.1_Ormia_ochracea_genome_assembly,_chromosome:_1	AUGUSTUS	intron	5966607	5971417	1	-	.	ID=g399.t1.intron3;Parent=g399.t1;
OY727105.1_Ormia_ochracea_genome_assembly,_chromosome:_1	AUGUSTUS	CDS	5971418	5971624	1	-	0	ID=g399.t1.CDS4;Parent=g399.t1;
OY727105.1_Ormia_ochracea_genome_assembly,_chromosome:_1	AUGUSTUS	exon	5971418	5971624	.	-	.	ID=g399.t1.exon4;Parent=g399.t1;
OY727105.1_Ormia_ochracea_genome_assembly,_chromosome:_1	AUGUSTUS	intron	5971625	5977430	1	-	.	ID=g399.t1.intron4;Parent=g399.t1;
OY727105.1_Ormia_ochracea_genome_assembly,_chromosome:_1	AUGUSTUS	CDS	5977431	5977634	1	-	0	ID=g399.t1.CDS5;Parent=g399.t1;
OY727105.1_Ormia_ochracea_genome_assembly,_chromosome:_1	AUGUSTUS	exon	5977431	5977634	.	-	.	ID=g399.t1.exon5;Parent=g399.t1;
OY727105.1_Ormia_ochracea_genome_assembly,_chromosome:_1	AUGUSTUS	start_codon	5977632	5977634	.	-	0	ID=g399.t1.start1;Parent=g399.t1;
OY727105.1_Ormia_ochracea_genome_assembly,_chromosome:_1	AUGUSTUS	gene	5981144	5981362	.	+	.	ID=g400;
OY727105.1_Ormia_ochracea_genome_assembly,_chromosome:_1	AUGUSTUS	mRNA	5981144	5981362	0.54	+	.	ID=g400.t1;Parent=g400;
OY727105.1_Ormia_ochracea_genome_assembly,_chromosome:_1	AUGUSTUS	start_codon	5981144	5981146	.	+	0	ID=g400.t1.start1;Parent=g400.t1;
OY727105.1_Ormia_ochracea_genome_assembly,_chromosome:_1	AUGUSTUS	CDS	5981144	5981362	0.54	+	0	ID=g400.t1.CDS1;Parent=g400.t1;
OY727105.1_Ormia_ochracea_genome_assembly,_chromosome:_1	AUGUSTUS	exon	5981144	5981362	.	+	.	ID=g400.t1.exon1;Parent=g400.t1;
OY727105.1_Ormia_ochracea_genome_assembly,_chromosome:_1	AUGUSTUS	stop_codon	5981360	5981362	.	+	0	ID=g400.t1.stop1;Parent=g400.t1;
OY727105.1_Ormia_ochracea_genome_assembly,_chromosome:_1	AUGUSTUS	gene	6023950	6024294	.	-	.	ID=g401;
OY727105.1_Ormia_ochracea_genome_assembly,_chromosome:_1	AUGUSTUS	mRNA	6023950	6024294	1	-	.	ID=g401.t1;Parent=g401;
OY727105.1_Ormia_ochracea_genome_assembly,_chromosome:_1	AUGUSTUS	stop_codon	6023950	6023952	.	-	0	ID=g401.t1.stop1;Parent=g401.t1;
OY727105.1_Ormia_ochracea_genome_assembly,_chromosome:_1	AUGUSTUS	CDS	6023950	6024294	1	-	0	ID=g401.t1.CDS1;Parent=g401.t1;
OY727105.1_Ormia_ochracea_genome_assembly,_chromosome:_1	AUGUSTUS	exon	6023950	6024294	.	-	.	ID=g401.t1.exon1;Parent=g401.t1;
OY727105.1_Ormia_ochracea_genome_assembly,_chromosome:_1	AUGUSTUS	start_codon	6024292	6024294	.	-	0	ID=g401.t1.start1;Parent=g401.t1;
OY727105.1_Ormia_ochracea_genome_assembly,_chromosome:_1	AUGUSTUS	gene	6024320	6024919	.	-	.	ID=g402;
OY727105.1_Ormia_ochracea_genome_assembly,_chromosome:_1	AUGUSTUS	mRNA	6024320	6024919	1	-	.	ID=g402.t1;Parent=g402;
OY727105.1_Ormia_ochracea_genome_assembly,_chromosome:_1	AUGUSTUS	stop_codon	6024320	6024322	.	-	0	ID=g402.t1.stop1;Parent=g402.t1;
OY727105.1_Ormia_ochracea_genome_assembly,_chromosome:_1	AUGUSTUS	CDS	6024320	6024919	1	-	0	ID=g402.t1.CDS1;Parent=g402.t1;
OY727105.1_Ormia_ochracea_genome_assembly,_chromosome:_1	AUGUSTUS	exon	6024320	6024919	.	-	.	ID=g402.t1.exon1;Parent=g402.t1;
OY727105.1_Ormia_ochracea_genome_assembly,_chromosome:_1	AUGUSTUS	start_codon	6024917	6024919	.	-	0	ID=g402.t1.start1;Parent=g402.t1;
OY727105.1_Ormia_ochracea_genome_assembly,_chromosome:_1	AUGUSTUS	gene	6033971	6034315	.	-	.	ID=g403;
OY727105.1_Ormia_ochracea_genome_assembly,_chromosome:_1	AUGUSTUS	mRNA	6033971	6034315	1	-	.	ID=g403.t1;Parent=g403;
OY727105.1_Ormia_ochracea_genome_assembly,_chromosome:_1	AUGUSTUS	stop_codon	6033971	6033973	.	-	0	ID=g403.t1.stop1;Parent=g403.t1;
OY727105.1_Ormia_ochracea_genome_assembly,_chromosome:_1	AUGUSTUS	CDS	6033971	6034315	1	-	0	ID=g403.t1.CDS1;Parent=g403.t1;
OY727105.1_Ormia_ochracea_genome_assembly,_chromosome:_1	AUGUSTUS	exon	6033971	6034315	.	-	.	ID=g403.t1.exon1;Parent=g403.t1;
OY727105.1_Ormia_ochracea_genome_assembly,_chromosome:_1	AUGUSTUS	start_codon	6034313	6034315	.	-	0	ID=g403.t1.start1;Parent=g403.t1;
OY727105.1_Ormia_ochracea_genome_assembly,_chromosome:_1	AUGUSTUS	gene	6080734	6084262	.	-	.	ID=g404;
OY727105.1_Ormia_ochracea_genome_assembly,_chromosome:_1	AUGUSTUS	mRNA	6080734	6084262	1	-	.	ID=g404.t1;Parent=g404;
OY727105.1_Ormia_ochracea_genome_assembly,_chromosome:_1	AUGUSTUS	stop_codon	6080734	6080736	.	-	0	ID=g404.t1.stop1;Parent=g404.t1;
OY727105.1_Ormia_ochracea_genome_assembly,_chromosome:_1	AUGUSTUS	CDS	6080734	6082455	1	-	0	ID=g404.t1.CDS1;Parent=g404.t1;
OY727105.1_Ormia_ochracea_genome_assembly,_chromosome:_1	AUGUSTUS	exon	6080734	6082455	.	-	.	ID=g404.t1.exon1;Parent=g404.t1;
OY727105.1_Ormia_ochracea_genome_assembly,_chromosome:_1	AUGUSTUS	intron	6082456	6082521	1	-	.	ID=g404.t1.intron1;Parent=g404.t1;
OY727105.1_Ormia_ochracea_genome_assembly,_chromosome:_1	AUGUSTUS	CDS	6082522	6083087	1	-	2	ID=g404.t1.CDS2;Parent=g404.t1;
OY727105.1_Ormia_ochracea_genome_assembly,_chromosome:_1	AUGUSTUS	exon	6082522	6083087	.	-	.	ID=g404.t1.exon2;Parent=g404.t1;
OY727105.1_Ormia_ochracea_genome_assembly,_chromosome:_1	AUGUSTUS	intron	6083088	6083379	1	-	.	ID=g404.t1.intron2;Parent=g404.t1;
OY727105.1_Ormia_ochracea_genome_assembly,_chromosome:_1	AUGUSTUS	CDS	6083380	6084262	1	-	0	ID=g404.t1.CDS3;Parent=g404.t1;
OY727105.1_Ormia_ochracea_genome_assembly,_chromosome:_1	AUGUSTUS	exon	6083380	6084262	.	-	.	ID=g404.t1.exon3;Parent=g404.t1;
OY727105.1_Ormia_ochracea_genome_assembly,_chromosome:_1	AUGUSTUS	start_codon	6084260	6084262	.	-	0	ID=g404.t1.start1;Parent=g404.t1;
OY727105.1_Ormia_ochracea_genome_assembly,_chromosome:_1	AUGUSTUS	gene	6087059	6096537	.	+	.	ID=g405;
OY727105.1_Ormia_ochracea_genome_assembly,_chromosome:_1	AUGUSTUS	mRNA	6087059	6096537	1	+	.	ID=g405.t1;Parent=g405;
OY727105.1_Ormia_ochracea_genome_assembly,_chromosome:_1	AUGUSTUS	start_codon	6087059	6087061	.	+	0	ID=g405.t1.start1;Parent=g405.t1;
OY727105.1_Ormia_ochracea_genome_assembly,_chromosome:_1	AUGUSTUS	CDS	6087059	6087242	1	+	0	ID=g405.t1.CDS1;Parent=g405.t1;
OY727105.1_Ormia_ochracea_genome_assembly,_chromosome:_1	AUGUSTUS	exon	6087059	6087242	.	+	.	ID=g405.t1.exon1;Parent=g405.t1;
OY727105.1_Ormia_ochracea_genome_assembly,_chromosome:_1	AUGUSTUS	intron	6087243	6087372	1	+	.	ID=g405.t1.intron1;Parent=g405.t1;
OY727105.1_Ormia_ochracea_genome_assembly,_chromosome:_1	AUGUSTUS	CDS	6087373	6087583	1	+	2	ID=g405.t1.CDS2;Parent=g405.t1;
OY727105.1_Ormia_ochracea_genome_assembly,_chromosome:_1	AUGUSTUS	exon	6087373	6087583	.	+	.	ID=g405.t1.exon2;Parent=g405.t1;
OY727105.1_Ormia_ochracea_genome_assembly,_chromosome:_1	AUGUSTUS	intron	6087584	6089359	1	+	.	ID=g405.t1.intron2;Parent=g405.t1;
OY727105.1_Ormia_ochracea_genome_assembly,_chromosome:_1	AUGUSTUS	CDS	6089360	6089431	1	+	1	ID=g405.t1.CDS3;Parent=g405.t1;
OY727105.1_Ormia_ochracea_genome_assembly,_chromosome:_1	AUGUSTUS	exon	6089360	6089431	.	+	.	ID=g405.t1.exon3;Parent=g405.t1;
OY727105.1_Ormia_ochracea_genome_assembly,_chromosome:_1	AUGUSTUS	intron	6089432	6091523	1	+	.	ID=g405.t1.intron3;Parent=g405.t1;
OY727105.1_Ormia_ochracea_genome_assembly,_chromosome:_1	AUGUSTUS	CDS	6091524	6091845	1	+	1	ID=g405.t1.CDS4;Parent=g405.t1;
OY727105.1_Ormia_ochracea_genome_assembly,_chromosome:_1	AUGUSTUS	exon	6091524	6091845	.	+	.	ID=g405.t1.exon4;Parent=g405.t1;
OY727105.1_Ormia_ochracea_genome_assembly,_chromosome:_1	AUGUSTUS	intron	6091846	6092596	1	+	.	ID=g405.t1.intron4;Parent=g405.t1;
OY727105.1_Ormia_ochracea_genome_assembly,_chromosome:_1	AUGUSTUS	CDS	6092597	6093806	1	+	0	ID=g405.t1.CDS5;Parent=g405.t1;
OY727105.1_Ormia_ochracea_genome_assembly,_chromosome:_1	AUGUSTUS	exon	6092597	6093806	.	+	.	ID=g405.t1.exon5;Parent=g405.t1;
OY727105.1_Ormia_ochracea_genome_assembly,_chromosome:_1	AUGUSTUS	intron	6093807	6093872	1	+	.	ID=g405.t1.intron5;Parent=g405.t1;
OY727105.1_Ormia_ochracea_genome_assembly,_chromosome:_1	AUGUSTUS	CDS	6093873	6094232	1	+	2	ID=g405.t1.CDS6;Parent=g405.t1;
OY727105.1_Ormia_ochracea_genome_assembly,_chromosome:_1	AUGUSTUS	exon	6093873	6094232	.	+	.	ID=g405.t1.exon6;Parent=g405.t1;
OY727105.1_Ormia_ochracea_genome_assembly,_chromosome:_1	AUGUSTUS	intron	6094233	6094300	1	+	.	ID=g405.t1.intron6;Parent=g405.t1;
OY727105.1_Ormia_ochracea_genome_assembly,_chromosome:_1	AUGUSTUS	CDS	6094301	6094758	1	+	2	ID=g405.t1.CDS7;Parent=g405.t1;
OY727105.1_Ormia_ochracea_genome_assembly,_chromosome:_1	AUGUSTUS	exon	6094301	6094758	.	+	.	ID=g405.t1.exon7;Parent=g405.t1;
OY727105.1_Ormia_ochracea_genome_assembly,_chromosome:_1	AUGUSTUS	intron	6094759	6094821	1	+	.	ID=g405.t1.intron7;Parent=g405.t1;
OY727105.1_Ormia_ochracea_genome_assembly,_chromosome:_1	AUGUSTUS	CDS	6094822	6094920	1	+	0	ID=g405.t1.CDS8;Parent=g405.t1;
OY727105.1_Ormia_ochracea_genome_assembly,_chromosome:_1	AUGUSTUS	exon	6094822	6094920	.	+	.	ID=g405.t1.exon8;Parent=g405.t1;
OY727105.1_Ormia_ochracea_genome_assembly,_chromosome:_1	AUGUSTUS	intron	6094921	6094981	1	+	.	ID=g405.t1.intron8;Parent=g405.t1;
OY727105.1_Ormia_ochracea_genome_assembly,_chromosome:_1	AUGUSTUS	CDS	6094982	6095292	1	+	0	ID=g405.t1.CDS9;Parent=g405.t1;
OY727105.1_Ormia_ochracea_genome_assembly,_chromosome:_1	AUGUSTUS	exon	6094982	6095292	.	+	.	ID=g405.t1.exon9;Parent=g405.t1;
OY727105.1_Ormia_ochracea_genome_assembly,_chromosome:_1	AUGUSTUS	intron	6095293	6095738	1	+	.	ID=g405.t1.intron9;Parent=g405.t1;
OY727105.1_Ormia_ochracea_genome_assembly,_chromosome:_1	AUGUSTUS	CDS	6095739	6096018	1	+	1	ID=g405.t1.CDS10;Parent=g405.t1;
OY727105.1_Ormia_ochracea_genome_assembly,_chromosome:_1	AUGUSTUS	exon	6095739	6096018	.	+	.	ID=g405.t1.exon10;Parent=g405.t1;
OY727105.1_Ormia_ochracea_genome_assembly,_chromosome:_1	AUGUSTUS	intron	6096019	6096087	1	+	.	ID=g405.t1.intron10;Parent=g405.t1;
OY727105.1_Ormia_ochracea_genome_assembly,_chromosome:_1	AUGUSTUS	CDS	6096088	6096261	1	+	0	ID=g405.t1.CDS11;Parent=g405.t1;
OY727105.1_Ormia_ochracea_genome_assembly,_chromosome:_1	AUGUSTUS	exon	6096088	6096261	.	+	.	ID=g405.t1.exon11;Parent=g405.t1;
OY727105.1_Ormia_ochracea_genome_assembly,_chromosome:_1	AUGUSTUS	intron	6096262	6096336	1	+	.	ID=g405.t1.intron11;Parent=g405.t1;
OY727105.1_Ormia_ochracea_genome_assembly,_chromosome:_1	AUGUSTUS	CDS	6096337	6096537	1	+	0	ID=g405.t1.CDS12;Parent=g405.t1;
OY727105.1_Ormia_ochracea_genome_assembly,_chromosome:_1	AUGUSTUS	exon	6096337	6096537	.	+	.	ID=g405.t1.exon12;Parent=g405.t1;
OY727105.1_Ormia_ochracea_genome_assembly,_chromosome:_1	AUGUSTUS	stop_codon	6096535	6096537	.	+	0	ID=g405.t1.stop1;Parent=g405.t1;
OY727105.1_Ormia_ochracea_genome_assembly,_chromosome:_1	AUGUSTUS	gene	6104359	6105545	.	-	.	ID=g406;
OY727105.1_Ormia_ochracea_genome_assembly,_chromosome:_1	AUGUSTUS	mRNA	6104359	6105545	0.94	-	.	ID=g406.t1;Parent=g406;
OY727105.1_Ormia_ochracea_genome_assembly,_chromosome:_1	AUGUSTUS	stop_codon	6104359	6104361	.	-	0	ID=g406.t1.stop1;Parent=g406.t1;
OY727105.1_Ormia_ochracea_genome_assembly,_chromosome:_1	AUGUSTUS	CDS	6104359	6104944	1	-	1	ID=g406.t1.CDS1;Parent=g406.t1;
OY727105.1_Ormia_ochracea_genome_assembly,_chromosome:_1	AUGUSTUS	exon	6104359	6104944	.	-	.	ID=g406.t1.exon1;Parent=g406.t1;
OY727105.1_Ormia_ochracea_genome_assembly,_chromosome:_1	AUGUSTUS	intron	6104945	6105012	1	-	.	ID=g406.t1.intron1;Parent=g406.t1;
OY727105.1_Ormia_ochracea_genome_assembly,_chromosome:_1	AUGUSTUS	CDS	6105013	6105242	1	-	0	ID=g406.t1.CDS2;Parent=g406.t1;
OY727105.1_Ormia_ochracea_genome_assembly,_chromosome:_1	AUGUSTUS	exon	6105013	6105242	.	-	.	ID=g406.t1.exon2;Parent=g406.t1;
```
