## Supplemental File S2 for "The genome of *Istocheta aldrichi* (Diptera: Tachinidae), a parasitoid of the Japanese beetle, *Popillia japonica* (Coleoptera: Scarabaeidae)": CAUJRP010000002.1_Ormia_ochracea.gff3 (part 2 of 34)

```
OY727105.1_Ormia_ochracea_genome_assembly,_chromosome:_1	AUGUSTUS	intron	6105243	6105530	0.94	-	.	ID=g406.t1.intron2;Parent=g406.t1;
OY727105.1_Ormia_ochracea_genome_assembly,_chromosome:_1	AUGUSTUS	CDS	6105531	6105545	0.94	-	0	ID=g406.t1.CDS3;Parent=g406.t1;
OY727105.1_Ormia_ochracea_genome_assembly,_chromosome:_1	AUGUSTUS	exon	6105531	6105545	.	-	.	ID=g406.t1.exon3;Parent=g406.t1;
OY727105.1_Ormia_ochracea_genome_assembly,_chromosome:_1	AUGUSTUS	start_codon	6105543	6105545	.	-	0	ID=g406.t1.start1;Parent=g406.t1;
OY727105.1_Ormia_ochracea_genome_assembly,_chromosome:_1	AUGUSTUS	gene	6108464	6124031	.	-	.	ID=g407;
OY727105.1_Ormia_ochracea_genome_assembly,_chromosome:_1	AUGUSTUS	mRNA	6108464	6124031	0.99	-	.	ID=g407.t1;Parent=g407;
OY727105.1_Ormia_ochracea_genome_assembly,_chromosome:_1	AUGUSTUS	stop_codon	6108464	6108466	.	-	0	ID=g407.t1.stop1;Parent=g407.t1;
OY727105.1_Ormia_ochracea_genome_assembly,_chromosome:_1	AUGUSTUS	CDS	6108464	6109039	1	-	0	ID=g407.t1.CDS1;Parent=g407.t1;
OY727105.1_Ormia_ochracea_genome_assembly,_chromosome:_1	AUGUSTUS	exon	6108464	6109039	.	-	.	ID=g407.t1.exon1;Parent=g407.t1;
OY727105.1_Ormia_ochracea_genome_assembly,_chromosome:_1	AUGUSTUS	intron	6109040	6109619	1	-	.	ID=g407.t1.intron1;Parent=g407.t1;
OY727105.1_Ormia_ochracea_genome_assembly,_chromosome:_1	AUGUSTUS	CDS	6109620	6109840	1	-	2	ID=g407.t1.CDS2;Parent=g407.t1;
OY727105.1_Ormia_ochracea_genome_assembly,_chromosome:_1	AUGUSTUS	exon	6109620	6109840	.	-	.	ID=g407.t1.exon2;Parent=g407.t1;
OY727105.1_Ormia_ochracea_genome_assembly,_chromosome:_1	AUGUSTUS	intron	6109841	6109909	1	-	.	ID=g407.t1.intron2;Parent=g407.t1;
OY727105.1_Ormia_ochracea_genome_assembly,_chromosome:_1	AUGUSTUS	CDS	6109910	6110096	1	-	0	ID=g407.t1.CDS3;Parent=g407.t1;
OY727105.1_Ormia_ochracea_genome_assembly,_chromosome:_1	AUGUSTUS	exon	6109910	6110096	.	-	.	ID=g407.t1.exon3;Parent=g407.t1;
OY727105.1_Ormia_ochracea_genome_assembly,_chromosome:_1	AUGUSTUS	intron	6110097	6110181	1	-	.	ID=g407.t1.intron3;Parent=g407.t1;
OY727105.1_Ormia_ochracea_genome_assembly,_chromosome:_1	AUGUSTUS	CDS	6110182	6110346	1	-	0	ID=g407.t1.CDS4;Parent=g407.t1;
OY727105.1_Ormia_ochracea_genome_assembly,_chromosome:_1	AUGUSTUS	exon	6110182	6110346	.	-	.	ID=g407.t1.exon4;Parent=g407.t1;
OY727105.1_Ormia_ochracea_genome_assembly,_chromosome:_1	AUGUSTUS	intron	6110347	6111084	1	-	.	ID=g407.t1.intron4;Parent=g407.t1;
OY727105.1_Ormia_ochracea_genome_assembly,_chromosome:_1	AUGUSTUS	CDS	6111085	6111257	1	-	2	ID=g407.t1.CDS5;Parent=g407.t1;
OY727105.1_Ormia_ochracea_genome_assembly,_chromosome:_1	AUGUSTUS	exon	6111085	6111257	.	-	.	ID=g407.t1.exon5;Parent=g407.t1;
OY727105.1_Ormia_ochracea_genome_assembly,_chromosome:_1	AUGUSTUS	intron	6111258	6111328	1	-	.	ID=g407.t1.intron5;Parent=g407.t1;
OY727105.1_Ormia_ochracea_genome_assembly,_chromosome:_1	AUGUSTUS	CDS	6111329	6111451	1	-	2	ID=g407.t1.CDS6;Parent=g407.t1;
OY727105.1_Ormia_ochracea_genome_assembly,_chromosome:_1	AUGUSTUS	exon	6111329	6111451	.	-	.	ID=g407.t1.exon6;Parent=g407.t1;
OY727105.1_Ormia_ochracea_genome_assembly,_chromosome:_1	AUGUSTUS	intron	6111452	6111580	1	-	.	ID=g407.t1.intron6;Parent=g407.t1;
OY727105.1_Ormia_ochracea_genome_assembly,_chromosome:_1	AUGUSTUS	CDS	6111581	6111773	1	-	0	ID=g407.t1.CDS7;Parent=g407.t1;
OY727105.1_Ormia_ochracea_genome_assembly,_chromosome:_1	AUGUSTUS	exon	6111581	6111773	.	-	.	ID=g407.t1.exon7;Parent=g407.t1;
OY727105.1_Ormia_ochracea_genome_assembly,_chromosome:_1	AUGUSTUS	intron	6111774	6111877	1	-	.	ID=g407.t1.intron7;Parent=g407.t1;
OY727105.1_Ormia_ochracea_genome_assembly,_chromosome:_1	AUGUSTUS	CDS	6111878	6114649	1	-	0	ID=g407.t1.CDS8;Parent=g407.t1;
OY727105.1_Ormia_ochracea_genome_assembly,_chromosome:_1	AUGUSTUS	exon	6111878	6114649	.	-	.	ID=g407.t1.exon8;Parent=g407.t1;
OY727105.1_Ormia_ochracea_genome_assembly,_chromosome:_1	AUGUSTUS	intron	6114650	6115693	1	-	.	ID=g407.t1.intron8;Parent=g407.t1;
OY727105.1_Ormia_ochracea_genome_assembly,_chromosome:_1	AUGUSTUS	CDS	6115694	6115917	1	-	2	ID=g407.t1.CDS9;Parent=g407.t1;
OY727105.1_Ormia_ochracea_genome_assembly,_chromosome:_1	AUGUSTUS	exon	6115694	6115917	.	-	.	ID=g407.t1.exon9;Parent=g407.t1;
OY727105.1_Ormia_ochracea_genome_assembly,_chromosome:_1	AUGUSTUS	intron	6115918	6116005	1	-	.	ID=g407.t1.intron9;Parent=g407.t1;
OY727105.1_Ormia_ochracea_genome_assembly,_chromosome:_1	AUGUSTUS	CDS	6116006	6116140	1	-	2	ID=g407.t1.CDS10;Parent=g407.t1;
OY727105.1_Ormia_ochracea_genome_assembly,_chromosome:_1	AUGUSTUS	exon	6116006	6116140	.	-	.	ID=g407.t1.exon10;Parent=g407.t1;
OY727105.1_Ormia_ochracea_genome_assembly,_chromosome:_1	AUGUSTUS	intron	6116141	6116210	1	-	.	ID=g407.t1.intron10;Parent=g407.t1;
OY727105.1_Ormia_ochracea_genome_assembly,_chromosome:_1	AUGUSTUS	CDS	6116211	6116346	1	-	0	ID=g407.t1.CDS11;Parent=g407.t1;
OY727105.1_Ormia_ochracea_genome_assembly,_chromosome:_1	AUGUSTUS	exon	6116211	6116346	.	-	.	ID=g407.t1.exon11;Parent=g407.t1;
OY727105.1_Ormia_ochracea_genome_assembly,_chromosome:_1	AUGUSTUS	intron	6116347	6116818	1	-	.	ID=g407.t1.intron11;Parent=g407.t1;
OY727105.1_Ormia_ochracea_genome_assembly,_chromosome:_1	AUGUSTUS	CDS	6116819	6117402	1	-	2	ID=g407.t1.CDS12;Parent=g407.t1;
OY727105.1_Ormia_ochracea_genome_assembly,_chromosome:_1	AUGUSTUS	exon	6116819	6117402	.	-	.	ID=g407.t1.exon12;Parent=g407.t1;
OY727105.1_Ormia_ochracea_genome_assembly,_chromosome:_1	AUGUSTUS	intron	6117403	6117738	0.99	-	.	ID=g407.t1.intron12;Parent=g407.t1;
OY727105.1_Ormia_ochracea_genome_assembly,_chromosome:_1	AUGUSTUS	CDS	6117739	6117904	1	-	0	ID=g407.t1.CDS13;Parent=g407.t1;
OY727105.1_Ormia_ochracea_genome_assembly,_chromosome:_1	AUGUSTUS	exon	6117739	6117904	.	-	.	ID=g407.t1.exon13;Parent=g407.t1;
OY727105.1_Ormia_ochracea_genome_assembly,_chromosome:_1	AUGUSTUS	intron	6117905	6118115	1	-	.	ID=g407.t1.intron13;Parent=g407.t1;
OY727105.1_Ormia_ochracea_genome_assembly,_chromosome:_1	AUGUSTUS	CDS	6118116	6118269	1	-	1	ID=g407.t1.CDS14;Parent=g407.t1;
OY727105.1_Ormia_ochracea_genome_assembly,_chromosome:_1	AUGUSTUS	exon	6118116	6118269	.	-	.	ID=g407.t1.exon14;Parent=g407.t1;
OY727105.1_Ormia_ochracea_genome_assembly,_chromosome:_1	AUGUSTUS	intron	6118270	6118330	1	-	.	ID=g407.t1.intron14;Parent=g407.t1;
OY727105.1_Ormia_ochracea_genome_assembly,_chromosome:_1	AUGUSTUS	CDS	6118331	6118486	1	-	1	ID=g407.t1.CDS15;Parent=g407.t1;
OY727105.1_Ormia_ochracea_genome_assembly,_chromosome:_1	AUGUSTUS	exon	6118331	6118486	.	-	.	ID=g407.t1.exon15;Parent=g407.t1;
OY727105.1_Ormia_ochracea_genome_assembly,_chromosome:_1	AUGUSTUS	intron	6118487	6119345	1	-	.	ID=g407.t1.intron15;Parent=g407.t1;
OY727105.1_Ormia_ochracea_genome_assembly,_chromosome:_1	AUGUSTUS	CDS	6119346	6119521	1	-	0	ID=g407.t1.CDS16;Parent=g407.t1;
OY727105.1_Ormia_ochracea_genome_assembly,_chromosome:_1	AUGUSTUS	exon	6119346	6119521	.	-	.	ID=g407.t1.exon16;Parent=g407.t1;
OY727105.1_Ormia_ochracea_genome_assembly,_chromosome:_1	AUGUSTUS	intron	6119522	6119603	1	-	.	ID=g407.t1.intron16;Parent=g407.t1;
OY727105.1_Ormia_ochracea_genome_assembly,_chromosome:_1	AUGUSTUS	CDS	6119604	6120101	1	-	0	ID=g407.t1.CDS17;Parent=g407.t1;
OY727105.1_Ormia_ochracea_genome_assembly,_chromosome:_1	AUGUSTUS	exon	6119604	6120101	.	-	.	ID=g407.t1.exon17;Parent=g407.t1;
OY727105.1_Ormia_ochracea_genome_assembly,_chromosome:_1	AUGUSTUS	intron	6120102	6121740	1	-	.	ID=g407.t1.intron17;Parent=g407.t1;
OY727105.1_Ormia_ochracea_genome_assembly,_chromosome:_1	AUGUSTUS	CDS	6121741	6122429	1	-	2	ID=g407.t1.CDS18;Parent=g407.t1;
OY727105.1_Ormia_ochracea_genome_assembly,_chromosome:_1	AUGUSTUS	exon	6121741	6122429	.	-	.	ID=g407.t1.exon18;Parent=g407.t1;
OY727105.1_Ormia_ochracea_genome_assembly,_chromosome:_1	AUGUSTUS	intron	6122430	6122498	1	-	.	ID=g407.t1.intron18;Parent=g407.t1;
OY727105.1_Ormia_ochracea_genome_assembly,_chromosome:_1	AUGUSTUS	CDS	6122499	6123327	1	-	0	ID=g407.t1.CDS19;Parent=g407.t1;
OY727105.1_Ormia_ochracea_genome_assembly,_chromosome:_1	AUGUSTUS	exon	6122499	6123327	.	-	.	ID=g407.t1.exon19;Parent=g407.t1;
OY727105.1_Ormia_ochracea_genome_assembly,_chromosome:_1	AUGUSTUS	intron	6123328	6123591	1	-	.	ID=g407.t1.intron19;Parent=g407.t1;
OY727105.1_Ormia_ochracea_genome_assembly,_chromosome:_1	AUGUSTUS	CDS	6123592	6123707	1	-	2	ID=g407.t1.CDS20;Parent=g407.t1;
OY727105.1_Ormia_ochracea_genome_assembly,_chromosome:_1	AUGUSTUS	exon	6123592	6123707	.	-	.	ID=g407.t1.exon20;Parent=g407.t1;
OY727105.1_Ormia_ochracea_genome_assembly,_chromosome:_1	AUGUSTUS	intron	6123708	6123771	1	-	.	ID=g407.t1.intron20;Parent=g407.t1;
OY727105.1_Ormia_ochracea_genome_assembly,_chromosome:_1	AUGUSTUS	CDS	6123772	6123842	1	-	1	ID=g407.t1.CDS21;Parent=g407.t1;
OY727105.1_Ormia_ochracea_genome_assembly,_chromosome:_1	AUGUSTUS	exon	6123772	6123842	.	-	.	ID=g407.t1.exon21;Parent=g407.t1;
OY727105.1_Ormia_ochracea_genome_assembly,_chromosome:_1	AUGUSTUS	intron	6123843	6123930	1	-	.	ID=g407.t1.intron21;Parent=g407.t1;
OY727105.1_Ormia_ochracea_genome_assembly,_chromosome:_1	AUGUSTUS	CDS	6123931	6124031	1	-	0	ID=g407.t1.CDS22;Parent=g407.t1;
OY727105.1_Ormia_ochracea_genome_assembly,_chromosome:_1	AUGUSTUS	exon	6123931	6124031	.	-	.	ID=g407.t1.exon22;Parent=g407.t1;
OY727105.1_Ormia_ochracea_genome_assembly,_chromosome:_1	AUGUSTUS	start_codon	6124029	6124031	.	-	0	ID=g407.t1.start1;Parent=g407.t1;
OY727105.1_Ormia_ochracea_genome_assembly,_chromosome:_1	AUGUSTUS	gene	6143721	6152374	.	+	.	ID=g408;
OY727105.1_Ormia_ochracea_genome_assembly,_chromosome:_1	AUGUSTUS	mRNA	6143721	6152374	1	+	.	ID=g408.t1;Parent=g408;
OY727105.1_Ormia_ochracea_genome_assembly,_chromosome:_1	AUGUSTUS	start_codon	6143721	6143723	.	+	0	ID=g408.t1.start1;Parent=g408.t1;
OY727105.1_Ormia_ochracea_genome_assembly,_chromosome:_1	AUGUSTUS	CDS	6143721	6143876	1	+	0	ID=g408.t1.CDS1;Parent=g408.t1;
OY727105.1_Ormia_ochracea_genome_assembly,_chromosome:_1	AUGUSTUS	exon	6143721	6143876	.	+	.	ID=g408.t1.exon1;Parent=g408.t1;
OY727105.1_Ormia_ochracea_genome_assembly,_chromosome:_1	AUGUSTUS	intron	6143877	6143941	1	+	.	ID=g408.t1.intron1;Parent=g408.t1;
OY727105.1_Ormia_ochracea_genome_assembly,_chromosome:_1	AUGUSTUS	CDS	6143942	6144067	1	+	0	ID=g408.t1.CDS2;Parent=g408.t1;
OY727105.1_Ormia_ochracea_genome_assembly,_chromosome:_1	AUGUSTUS	exon	6143942	6144067	.	+	.	ID=g408.t1.exon2;Parent=g408.t1;
OY727105.1_Ormia_ochracea_genome_assembly,_chromosome:_1	AUGUSTUS	intron	6144068	6148168	1	+	.	ID=g408.t1.intron2;Parent=g408.t1;
OY727105.1_Ormia_ochracea_genome_assembly,_chromosome:_1	AUGUSTUS	CDS	6148169	6148393	1	+	0	ID=g408.t1.CDS3;Parent=g408.t1;
OY727105.1_Ormia_ochracea_genome_assembly,_chromosome:_1	AUGUSTUS	exon	6148169	6148393	.	+	.	ID=g408.t1.exon3;Parent=g408.t1;
OY727105.1_Ormia_ochracea_genome_assembly,_chromosome:_1	AUGUSTUS	intron	6148394	6148464	1	+	.	ID=g408.t1.intron3;Parent=g408.t1;
OY727105.1_Ormia_ochracea_genome_assembly,_chromosome:_1	AUGUSTUS	CDS	6148465	6148667	1	+	0	ID=g408.t1.CDS4;Parent=g408.t1;
OY727105.1_Ormia_ochracea_genome_assembly,_chromosome:_1	AUGUSTUS	exon	6148465	6148667	.	+	.	ID=g408.t1.exon4;Parent=g408.t1;
OY727105.1_Ormia_ochracea_genome_assembly,_chromosome:_1	AUGUSTUS	intron	6148668	6148768	1	+	.	ID=g408.t1.intron4;Parent=g408.t1;
OY727105.1_Ormia_ochracea_genome_assembly,_chromosome:_1	AUGUSTUS	CDS	6148769	6148934	1	+	1	ID=g408.t1.CDS5;Parent=g408.t1;
OY727105.1_Ormia_ochracea_genome_assembly,_chromosome:_1	AUGUSTUS	exon	6148769	6148934	.	+	.	ID=g408.t1.exon5;Parent=g408.t1;
OY727105.1_Ormia_ochracea_genome_assembly,_chromosome:_1	AUGUSTUS	intron	6148935	6149013	1	+	.	ID=g408.t1.intron5;Parent=g408.t1;
OY727105.1_Ormia_ochracea_genome_assembly,_chromosome:_1	AUGUSTUS	CDS	6149014	6149119	1	+	0	ID=g408.t1.CDS6;Parent=g408.t1;
OY727105.1_Ormia_ochracea_genome_assembly,_chromosome:_1	AUGUSTUS	exon	6149014	6149119	.	+	.	ID=g408.t1.exon6;Parent=g408.t1;
OY727105.1_Ormia_ochracea_genome_assembly,_chromosome:_1	AUGUSTUS	intron	6149120	6149706	1	+	.	ID=g408.t1.intron6;Parent=g408.t1;
OY727105.1_Ormia_ochracea_genome_assembly,_chromosome:_1	AUGUSTUS	CDS	6149707	6149867	1	+	2	ID=g408.t1.CDS7;Parent=g408.t1;
OY727105.1_Ormia_ochracea_genome_assembly,_chromosome:_1	AUGUSTUS	exon	6149707	6149867	.	+	.	ID=g408.t1.exon7;Parent=g408.t1;
OY727105.1_Ormia_ochracea_genome_assembly,_chromosome:_1	AUGUSTUS	intron	6149868	6149937	1	+	.	ID=g408.t1.intron7;Parent=g408.t1;
OY727105.1_Ormia_ochracea_genome_assembly,_chromosome:_1	AUGUSTUS	CDS	6149938	6150154	1	+	0	ID=g408.t1.CDS8;Parent=g408.t1;
OY727105.1_Ormia_ochracea_genome_assembly,_chromosome:_1	AUGUSTUS	exon	6149938	6150154	.	+	.	ID=g408.t1.exon8;Parent=g408.t1;
OY727105.1_Ormia_ochracea_genome_assembly,_chromosome:_1	AUGUSTUS	intron	6150155	6150219	1	+	.	ID=g408.t1.intron8;Parent=g408.t1;
OY727105.1_Ormia_ochracea_genome_assembly,_chromosome:_1	AUGUSTUS	CDS	6150220	6150637	1	+	2	ID=g408.t1.CDS9;Parent=g408.t1;
OY727105.1_Ormia_ochracea_genome_assembly,_chromosome:_1	AUGUSTUS	exon	6150220	6150637	.	+	.	ID=g408.t1.exon9;Parent=g408.t1;
OY727105.1_Ormia_ochracea_genome_assembly,_chromosome:_1	AUGUSTUS	intron	6150638	6151002	1	+	.	ID=g408.t1.intron9;Parent=g408.t1;
OY727105.1_Ormia_ochracea_genome_assembly,_chromosome:_1	AUGUSTUS	CDS	6151003	6151431	1	+	1	ID=g408.t1.CDS10;Parent=g408.t1;
OY727105.1_Ormia_ochracea_genome_assembly,_chromosome:_1	AUGUSTUS	exon	6151003	6151431	.	+	.	ID=g408.t1.exon10;Parent=g408.t1;
OY727105.1_Ormia_ochracea_genome_assembly,_chromosome:_1	AUGUSTUS	intron	6151432	6151501	1	+	.	ID=g408.t1.intron10;Parent=g408.t1;
OY727105.1_Ormia_ochracea_genome_assembly,_chromosome:_1	AUGUSTUS	CDS	6151502	6151674	1	+	1	ID=g408.t1.CDS11;Parent=g408.t1;
OY727105.1_Ormia_ochracea_genome_assembly,_chromosome:_1	AUGUSTUS	exon	6151502	6151674	.	+	.	ID=g408.t1.exon11;Parent=g408.t1;
OY727105.1_Ormia_ochracea_genome_assembly,_chromosome:_1	AUGUSTUS	intron	6151675	6151741	1	+	.	ID=g408.t1.intron11;Parent=g408.t1;
OY727105.1_Ormia_ochracea_genome_assembly,_chromosome:_1	AUGUSTUS	CDS	6151742	6151995	1	+	2	ID=g408.t1.CDS12;Parent=g408.t1;
OY727105.1_Ormia_ochracea_genome_assembly,_chromosome:_1	AUGUSTUS	exon	6151742	6151995	.	+	.	ID=g408.t1.exon12;Parent=g408.t1;
OY727105.1_Ormia_ochracea_genome_assembly,_chromosome:_1	AUGUSTUS	intron	6151996	6152056	1	+	.	ID=g408.t1.intron12;Parent=g408.t1;
OY727105.1_Ormia_ochracea_genome_assembly,_chromosome:_1	AUGUSTUS	CDS	6152057	6152374	1	+	0	ID=g408.t1.CDS13;Parent=g408.t1;
OY727105.1_Ormia_ochracea_genome_assembly,_chromosome:_1	AUGUSTUS	exon	6152057	6152374	.	+	.	ID=g408.t1.exon13;Parent=g408.t1;
OY727105.1_Ormia_ochracea_genome_assembly,_chromosome:_1	AUGUSTUS	stop_codon	6152372	6152374	.	+	0	ID=g408.t1.stop1;Parent=g408.t1;
OY727105.1_Ormia_ochracea_genome_assembly,_chromosome:_1	AUGUSTUS	gene	6164424	6164681	.	+	.	ID=g409;
OY727105.1_Ormia_ochracea_genome_assembly,_chromosome:_1	AUGUSTUS	mRNA	6164424	6164681	1	+	.	ID=g409.t1;Parent=g409;
OY727105.1_Ormia_ochracea_genome_assembly,_chromosome:_1	AUGUSTUS	start_codon	6164424	6164426	.	+	0	ID=g409.t1.start1;Parent=g409.t1;
OY727105.1_Ormia_ochracea_genome_assembly,_chromosome:_1	AUGUSTUS	CDS	6164424	6164681	1	+	0	ID=g409.t1.CDS1;Parent=g409.t1;
OY727105.1_Ormia_ochracea_genome_assembly,_chromosome:_1	AUGUSTUS	exon	6164424	6164681	.	+	.	ID=g409.t1.exon1;Parent=g409.t1;
OY727105.1_Ormia_ochracea_genome_assembly,_chromosome:_1	AUGUSTUS	stop_codon	6164679	6164681	.	+	0	ID=g409.t1.stop1;Parent=g409.t1;
OY727105.1_Ormia_ochracea_genome_assembly,_chromosome:_1	AUGUSTUS	gene	6171602	6192046	.	+	.	ID=g410;
OY727105.1_Ormia_ochracea_genome_assembly,_chromosome:_1	AUGUSTUS	mRNA	6171602	6192046	1	+	.	ID=g410.t1;Parent=g410;
OY727105.1_Ormia_ochracea_genome_assembly,_chromosome:_1	AUGUSTUS	start_codon	6171602	6171604	.	+	0	ID=g410.t1.start1;Parent=g410.t1;
OY727105.1_Ormia_ochracea_genome_assembly,_chromosome:_1	AUGUSTUS	CDS	6171602	6171813	1	+	0	ID=g410.t1.CDS1;Parent=g410.t1;
OY727105.1_Ormia_ochracea_genome_assembly,_chromosome:_1	AUGUSTUS	exon	6171602	6171813	.	+	.	ID=g410.t1.exon1;Parent=g410.t1;
OY727105.1_Ormia_ochracea_genome_assembly,_chromosome:_1	AUGUSTUS	intron	6171814	6175919	1	+	.	ID=g410.t1.intron1;Parent=g410.t1;
OY727105.1_Ormia_ochracea_genome_assembly,_chromosome:_1	AUGUSTUS	CDS	6175920	6176016	1	+	1	ID=g410.t1.CDS2;Parent=g410.t1;
OY727105.1_Ormia_ochracea_genome_assembly,_chromosome:_1	AUGUSTUS	exon	6175920	6176016	.	+	.	ID=g410.t1.exon2;Parent=g410.t1;
OY727105.1_Ormia_ochracea_genome_assembly,_chromosome:_1	AUGUSTUS	intron	6176017	6186643	1	+	.	ID=g410.t1.intron2;Parent=g410.t1;
OY727105.1_Ormia_ochracea_genome_assembly,_chromosome:_1	AUGUSTUS	CDS	6186644	6187034	1	+	0	ID=g410.t1.CDS3;Parent=g410.t1;
OY727105.1_Ormia_ochracea_genome_assembly,_chromosome:_1	AUGUSTUS	exon	6186644	6187034	.	+	.	ID=g410.t1.exon3;Parent=g410.t1;
OY727105.1_Ormia_ochracea_genome_assembly,_chromosome:_1	AUGUSTUS	intron	6187035	6187142	1	+	.	ID=g410.t1.intron3;Parent=g410.t1;
OY727105.1_Ormia_ochracea_genome_assembly,_chromosome:_1	AUGUSTUS	CDS	6187143	6187693	1	+	2	ID=g410.t1.CDS4;Parent=g410.t1;
OY727105.1_Ormia_ochracea_genome_assembly,_chromosome:_1	AUGUSTUS	exon	6187143	6187693	.	+	.	ID=g410.t1.exon4;Parent=g410.t1;
OY727105.1_Ormia_ochracea_genome_assembly,_chromosome:_1	AUGUSTUS	intron	6187694	6188064	1	+	.	ID=g410.t1.intron4;Parent=g410.t1;
OY727105.1_Ormia_ochracea_genome_assembly,_chromosome:_1	AUGUSTUS	CDS	6188065	6188451	1	+	0	ID=g410.t1.CDS5;Parent=g410.t1;
OY727105.1_Ormia_ochracea_genome_assembly,_chromosome:_1	AUGUSTUS	exon	6188065	6188451	.	+	.	ID=g410.t1.exon5;Parent=g410.t1;
OY727105.1_Ormia_ochracea_genome_assembly,_chromosome:_1	AUGUSTUS	intron	6188452	6189616	1	+	.	ID=g410.t1.intron5;Parent=g410.t1;
OY727105.1_Ormia_ochracea_genome_assembly,_chromosome:_1	AUGUSTUS	CDS	6189617	6189964	1	+	0	ID=g410.t1.CDS6;Parent=g410.t1;
OY727105.1_Ormia_ochracea_genome_assembly,_chromosome:_1	AUGUSTUS	exon	6189617	6189964	.	+	.	ID=g410.t1.exon6;Parent=g410.t1;
OY727105.1_Ormia_ochracea_genome_assembly,_chromosome:_1	AUGUSTUS	intron	6189965	6190343	1	+	.	ID=g410.t1.intron6;Parent=g410.t1;
OY727105.1_Ormia_ochracea_genome_assembly,_chromosome:_1	AUGUSTUS	CDS	6190344	6190585	1	+	0	ID=g410.t1.CDS7;Parent=g410.t1;
OY727105.1_Ormia_ochracea_genome_assembly,_chromosome:_1	AUGUSTUS	exon	6190344	6190585	.	+	.	ID=g410.t1.exon7;Parent=g410.t1;
OY727105.1_Ormia_ochracea_genome_assembly,_chromosome:_1	AUGUSTUS	intron	6190586	6190655	1	+	.	ID=g410.t1.intron7;Parent=g410.t1;
OY727105.1_Ormia_ochracea_genome_assembly,_chromosome:_1	AUGUSTUS	CDS	6190656	6191086	1	+	1	ID=g410.t1.CDS8;Parent=g410.t1;
OY727105.1_Ormia_ochracea_genome_assembly,_chromosome:_1	AUGUSTUS	exon	6190656	6191086	.	+	.	ID=g410.t1.exon8;Parent=g410.t1;
OY727105.1_Ormia_ochracea_genome_assembly,_chromosome:_1	AUGUSTUS	intron	6191087	6191150	1	+	.	ID=g410.t1.intron8;Parent=g410.t1;
OY727105.1_Ormia_ochracea_genome_assembly,_chromosome:_1	AUGUSTUS	CDS	6191151	6191262	1	+	2	ID=g410.t1.CDS9;Parent=g410.t1;
OY727105.1_Ormia_ochracea_genome_assembly,_chromosome:_1	AUGUSTUS	exon	6191151	6191262	.	+	.	ID=g410.t1.exon9;Parent=g410.t1;
OY727105.1_Ormia_ochracea_genome_assembly,_chromosome:_1	AUGUSTUS	intron	6191263	6191573	1	+	.	ID=g410.t1.intron9;Parent=g410.t1;
OY727105.1_Ormia_ochracea_genome_assembly,_chromosome:_1	AUGUSTUS	CDS	6191574	6191850	1	+	1	ID=g410.t1.CDS10;Parent=g410.t1;
OY727105.1_Ormia_ochracea_genome_assembly,_chromosome:_1	AUGUSTUS	exon	6191574	6191850	.	+	.	ID=g410.t1.exon10;Parent=g410.t1;
OY727105.1_Ormia_ochracea_genome_assembly,_chromosome:_1	AUGUSTUS	intron	6191851	6191929	1	+	.	ID=g410.t1.intron10;Parent=g410.t1;
OY727105.1_Ormia_ochracea_genome_assembly,_chromosome:_1	AUGUSTUS	CDS	6191930	6192046	1	+	0	ID=g410.t1.CDS11;Parent=g410.t1;
OY727105.1_Ormia_ochracea_genome_assembly,_chromosome:_1	AUGUSTUS	exon	6191930	6192046	.	+	.	ID=g410.t1.exon11;Parent=g410.t1;
OY727105.1_Ormia_ochracea_genome_assembly,_chromosome:_1	AUGUSTUS	stop_codon	6192044	6192046	.	+	0	ID=g410.t1.stop1;Parent=g410.t1;
OY727105.1_Ormia_ochracea_genome_assembly,_chromosome:_1	AUGUSTUS	gene	6182866	6183111	.	-	.	ID=g411;
OY727105.1_Ormia_ochracea_genome_assembly,_chromosome:_1	AUGUSTUS	mRNA	6182866	6183111	0.91	-	.	ID=g411.t1;Parent=g411;
OY727105.1_Ormia_ochracea_genome_assembly,_chromosome:_1	AUGUSTUS	stop_codon	6182866	6182868	.	-	0	ID=g411.t1.stop1;Parent=g411.t1;
OY727105.1_Ormia_ochracea_genome_assembly,_chromosome:_1	AUGUSTUS	CDS	6182866	6183111	0.91	-	0	ID=g411.t1.CDS1;Parent=g411.t1;
OY727105.1_Ormia_ochracea_genome_assembly,_chromosome:_1	AUGUSTUS	exon	6182866	6183111	.	-	.	ID=g411.t1.exon1;Parent=g411.t1;
OY727105.1_Ormia_ochracea_genome_assembly,_chromosome:_1	AUGUSTUS	start_codon	6183109	6183111	.	-	0	ID=g411.t1.start1;Parent=g411.t1;
OY727105.1_Ormia_ochracea_genome_assembly,_chromosome:_1	AUGUSTUS	gene	6192347	6197047	.	-	.	ID=g412;
OY727105.1_Ormia_ochracea_genome_assembly,_chromosome:_1	AUGUSTUS	mRNA	6192347	6197047	1	-	.	ID=g412.t1;Parent=g412;
OY727105.1_Ormia_ochracea_genome_assembly,_chromosome:_1	AUGUSTUS	stop_codon	6192347	6192349	.	-	0	ID=g412.t1.stop1;Parent=g412.t1;
OY727105.1_Ormia_ochracea_genome_assembly,_chromosome:_1	AUGUSTUS	CDS	6192347	6192373	1	-	0	ID=g412.t1.CDS1;Parent=g412.t1;
OY727105.1_Ormia_ochracea_genome_assembly,_chromosome:_1	AUGUSTUS	exon	6192347	6192373	.	-	.	ID=g412.t1.exon1;Parent=g412.t1;
OY727105.1_Ormia_ochracea_genome_assembly,_chromosome:_1	AUGUSTUS	intron	6192374	6192445	1	-	.	ID=g412.t1.intron1;Parent=g412.t1;
OY727105.1_Ormia_ochracea_genome_assembly,_chromosome:_1	AUGUSTUS	CDS	6192446	6192575	1	-	1	ID=g412.t1.CDS2;Parent=g412.t1;
OY727105.1_Ormia_ochracea_genome_assembly,_chromosome:_1	AUGUSTUS	exon	6192446	6192575	.	-	.	ID=g412.t1.exon2;Parent=g412.t1;
OY727105.1_Ormia_ochracea_genome_assembly,_chromosome:_1	AUGUSTUS	intron	6192576	6192631	1	-	.	ID=g412.t1.intron2;Parent=g412.t1;
OY727105.1_Ormia_ochracea_genome_assembly,_chromosome:_1	AUGUSTUS	CDS	6192632	6193190	1	-	2	ID=g412.t1.CDS3;Parent=g412.t1;
OY727105.1_Ormia_ochracea_genome_assembly,_chromosome:_1	AUGUSTUS	exon	6192632	6193190	.	-	.	ID=g412.t1.exon3;Parent=g412.t1;
OY727105.1_Ormia_ochracea_genome_assembly,_chromosome:_1	AUGUSTUS	intron	6193191	6193273	1	-	.	ID=g412.t1.intron3;Parent=g412.t1;
OY727105.1_Ormia_ochracea_genome_assembly,_chromosome:_1	AUGUSTUS	CDS	6193274	6193698	1	-	1	ID=g412.t1.CDS4;Parent=g412.t1;
OY727105.1_Ormia_ochracea_genome_assembly,_chromosome:_1	AUGUSTUS	exon	6193274	6193698	.	-	.	ID=g412.t1.exon4;Parent=g412.t1;
OY727105.1_Ormia_ochracea_genome_assembly,_chromosome:_1	AUGUSTUS	intron	6193699	6194689	1	-	.	ID=g412.t1.intron4;Parent=g412.t1;
OY727105.1_Ormia_ochracea_genome_assembly,_chromosome:_1	AUGUSTUS	CDS	6194690	6194828	1	-	2	ID=g412.t1.CDS5;Parent=g412.t1;
OY727105.1_Ormia_ochracea_genome_assembly,_chromosome:_1	AUGUSTUS	exon	6194690	6194828	.	-	.	ID=g412.t1.exon5;Parent=g412.t1;
OY727105.1_Ormia_ochracea_genome_assembly,_chromosome:_1	AUGUSTUS	intron	6194829	6195086	1	-	.	ID=g412.t1.intron5;Parent=g412.t1;
OY727105.1_Ormia_ochracea_genome_assembly,_chromosome:_1	AUGUSTUS	CDS	6195087	6196105	1	-	1	ID=g412.t1.CDS6;Parent=g412.t1;
OY727105.1_Ormia_ochracea_genome_assembly,_chromosome:_1	AUGUSTUS	exon	6195087	6196105	.	-	.	ID=g412.t1.exon6;Parent=g412.t1;
OY727105.1_Ormia_ochracea_genome_assembly,_chromosome:_1	AUGUSTUS	intron	6196106	6196568	1	-	.	ID=g412.t1.intron6;Parent=g412.t1;
OY727105.1_Ormia_ochracea_genome_assembly,_chromosome:_1	AUGUSTUS	CDS	6196569	6197047	1	-	0	ID=g412.t1.CDS7;Parent=g412.t1;
OY727105.1_Ormia_ochracea_genome_assembly,_chromosome:_1	AUGUSTUS	exon	6196569	6197047	.	-	.	ID=g412.t1.exon7;Parent=g412.t1;
OY727105.1_Ormia_ochracea_genome_assembly,_chromosome:_1	AUGUSTUS	start_codon	6197045	6197047	.	-	0	ID=g412.t1.start1;Parent=g412.t1;
OY727105.1_Ormia_ochracea_genome_assembly,_chromosome:_1	AUGUSTUS	mRNA	6192347	6197047	1	-	.	ID=g412.t2;Parent=g412;
OY727105.1_Ormia_ochracea_genome_assembly,_chromosome:_1	AUGUSTUS	stop_codon	6192347	6192349	.	-	0	ID=g412.t2.stop1;Parent=g412.t2;
OY727105.1_Ormia_ochracea_genome_assembly,_chromosome:_1	AUGUSTUS	CDS	6192347	6192373	1	-	0	ID=g412.t2.CDS1;Parent=g412.t2;
OY727105.1_Ormia_ochracea_genome_assembly,_chromosome:_1	AUGUSTUS	exon	6192347	6192373	.	-	.	ID=g412.t2.exon1;Parent=g412.t2;
OY727105.1_Ormia_ochracea_genome_assembly,_chromosome:_1	AUGUSTUS	intron	6192374	6192445	1	-	.	ID=g412.t2.intron1;Parent=g412.t2;
OY727105.1_Ormia_ochracea_genome_assembly,_chromosome:_1	AUGUSTUS	CDS	6192446	6192575	1	-	1	ID=g412.t2.CDS2;Parent=g412.t2;
OY727105.1_Ormia_ochracea_genome_assembly,_chromosome:_1	AUGUSTUS	exon	6192446	6192575	.	-	.	ID=g412.t2.exon2;Parent=g412.t2;
OY727105.1_Ormia_ochracea_genome_assembly,_chromosome:_1	AUGUSTUS	intron	6192576	6192631	1	-	.	ID=g412.t2.intron2;Parent=g412.t2;
OY727105.1_Ormia_ochracea_genome_assembly,_chromosome:_1	AUGUSTUS	CDS	6192632	6193190	1	-	2	ID=g412.t2.CDS3;Parent=g412.t2;
OY727105.1_Ormia_ochracea_genome_assembly,_chromosome:_1	AUGUSTUS	exon	6192632	6193190	.	-	.	ID=g412.t2.exon3;Parent=g412.t2;
OY727105.1_Ormia_ochracea_genome_assembly,_chromosome:_1	AUGUSTUS	intron	6193191	6193273	1	-	.	ID=g412.t2.intron3;Parent=g412.t2;
OY727105.1_Ormia_ochracea_genome_assembly,_chromosome:_1	AUGUSTUS	CDS	6193274	6193698	1	-	1	ID=g412.t2.CDS4;Parent=g412.t2;
OY727105.1_Ormia_ochracea_genome_assembly,_chromosome:_1	AUGUSTUS	exon	6193274	6193698	.	-	.	ID=g412.t2.exon4;Parent=g412.t2;
OY727105.1_Ormia_ochracea_genome_assembly,_chromosome:_1	AUGUSTUS	intron	6193699	6194689	1	-	.	ID=g412.t2.intron4;Parent=g412.t2;
OY727105.1_Ormia_ochracea_genome_assembly,_chromosome:_1	AUGUSTUS	CDS	6194690	6194840	1	-	2	ID=g412.t2.CDS5;Parent=g412.t2;
OY727105.1_Ormia_ochracea_genome_assembly,_chromosome:_1	AUGUSTUS	exon	6194690	6194840	.	-	.	ID=g412.t2.exon5;Parent=g412.t2;
OY727105.1_Ormia_ochracea_genome_assembly,_chromosome:_1	AUGUSTUS	intron	6194841	6195086	1	-	.	ID=g412.t2.intron5;Parent=g412.t2;
OY727105.1_Ormia_ochracea_genome_assembly,_chromosome:_1	AUGUSTUS	CDS	6195087	6196105	1	-	1	ID=g412.t2.CDS6;Parent=g412.t2;
OY727105.1_Ormia_ochracea_genome_assembly,_chromosome:_1	AUGUSTUS	exon	6195087	6196105	.	-	.	ID=g412.t2.exon6;Parent=g412.t2;
OY727105.1_Ormia_ochracea_genome_assembly,_chromosome:_1	AUGUSTUS	intron	6196106	6196568	1	-	.	ID=g412.t2.intron6;Parent=g412.t2;
OY727105.1_Ormia_ochracea_genome_assembly,_chromosome:_1	AUGUSTUS	CDS	6196569	6197047	1	-	0	ID=g412.t2.CDS7;Parent=g412.t2;
OY727105.1_Ormia_ochracea_genome_assembly,_chromosome:_1	AUGUSTUS	exon	6196569	6197047	.	-	.	ID=g412.t2.exon7;Parent=g412.t2;
OY727105.1_Ormia_ochracea_genome_assembly,_chromosome:_1	AUGUSTUS	start_codon	6197045	6197047	.	-	0	ID=g412.t2.start1;Parent=g412.t2;
OY727105.1_Ormia_ochracea_genome_assembly,_chromosome:_1	GeneMark.hmm3	mRNA	6192347	6195795	.	-	.	ID=g412.t3;Parent=g412;
OY727105.1_Ormia_ochracea_genome_assembly,_chromosome:_1	GeneMark.hmm3	stop_codon	6192347	6192349	.	-	0	ID=g412.t3.stop1;Parent=g412.t3;
OY727105.1_Ormia_ochracea_genome_assembly,_chromosome:_1	GeneMark.hmm3	CDS	6192347	6192373	.	-	0	ID=g412.t3.CDS1;Parent=g412.t3;
OY727105.1_Ormia_ochracea_genome_assembly,_chromosome:_1	GeneMark.hmm3	exon	6192347	6192373	0	-	.	ID=g412.t3.exon1;Parent=g412.t3;
OY727105.1_Ormia_ochracea_genome_assembly,_chromosome:_1	GeneMark.hmm3	intron	6192374	6192445	.	-	1	ID=g412.t3.intron1;Parent=g412.t3;
OY727105.1_Ormia_ochracea_genome_assembly,_chromosome:_1	GeneMark.hmm3	CDS	6192446	6192575	.	-	1	ID=g412.t3.CDS2;Parent=g412.t3;
OY727105.1_Ormia_ochracea_genome_assembly,_chromosome:_1	GeneMark.hmm3	exon	6192446	6192575	0	-	.	ID=g412.t3.exon2;Parent=g412.t3;
OY727105.1_Ormia_ochracea_genome_assembly,_chromosome:_1	GeneMark.hmm3	intron	6192576	6192631	.	-	2	ID=g412.t3.intron2;Parent=g412.t3;
OY727105.1_Ormia_ochracea_genome_assembly,_chromosome:_1	GeneMark.hmm3	CDS	6192632	6193190	.	-	2	ID=g412.t3.CDS3;Parent=g412.t3;
OY727105.1_Ormia_ochracea_genome_assembly,_chromosome:_1	GeneMark.hmm3	exon	6192632	6193190	0	-	.	ID=g412.t3.exon3;Parent=g412.t3;
OY727105.1_Ormia_ochracea_genome_assembly,_chromosome:_1	GeneMark.hmm3	intron	6193191	6193273	.	-	1	ID=g412.t3.intron3;Parent=g412.t3;
OY727105.1_Ormia_ochracea_genome_assembly,_chromosome:_1	GeneMark.hmm3	CDS	6193274	6193698	.	-	1	ID=g412.t3.CDS4;Parent=g412.t3;
OY727105.1_Ormia_ochracea_genome_assembly,_chromosome:_1	GeneMark.hmm3	exon	6193274	6193698	0	-	.	ID=g412.t3.exon4;Parent=g412.t3;
OY727105.1_Ormia_ochracea_genome_assembly,_chromosome:_1	GeneMark.hmm3	intron	6193699	6194689	.	-	2	ID=g412.t3.intron4;Parent=g412.t3;
OY727105.1_Ormia_ochracea_genome_assembly,_chromosome:_1	GeneMark.hmm3	CDS	6194690	6194828	.	-	2	ID=g412.t3.CDS5;Parent=g412.t3;
OY727105.1_Ormia_ochracea_genome_assembly,_chromosome:_1	GeneMark.hmm3	exon	6194690	6194828	0	-	.	ID=g412.t3.exon5;Parent=g412.t3;
OY727105.1_Ormia_ochracea_genome_assembly,_chromosome:_1	GeneMark.hmm3	intron	6194829	6195086	.	-	0	ID=g412.t3.intron5;Parent=g412.t3;
OY727105.1_Ormia_ochracea_genome_assembly,_chromosome:_1	GeneMark.hmm3	CDS	6195087	6195795	.	-	0	ID=g412.t3.CDS6;Parent=g412.t3;
OY727105.1_Ormia_ochracea_genome_assembly,_chromosome:_1	GeneMark.hmm3	exon	6195087	6195795	0	-	.	ID=g412.t3.exon6;Parent=g412.t3;
OY727105.1_Ormia_ochracea_genome_assembly,_chromosome:_1	GeneMark.hmm3	start_codon	6195793	6195795	.	-	0	ID=g412.t3.start1;Parent=g412.t3;
OY727105.1_Ormia_ochracea_genome_assembly,_chromosome:_1	AUGUSTUS	gene	6198483	6200544	.	-	.	ID=g413;
OY727105.1_Ormia_ochracea_genome_assembly,_chromosome:_1	AUGUSTUS	mRNA	6198483	6200544	0.23	-	.	ID=g413.t1;Parent=g413;
OY727105.1_Ormia_ochracea_genome_assembly,_chromosome:_1	AUGUSTUS	stop_codon	6198483	6198485	.	-	0	ID=g413.t1.stop1;Parent=g413.t1;
OY727105.1_Ormia_ochracea_genome_assembly,_chromosome:_1	AUGUSTUS	CDS	6198483	6198660	1	-	1	ID=g413.t1.CDS1;Parent=g413.t1;
OY727105.1_Ormia_ochracea_genome_assembly,_chromosome:_1	AUGUSTUS	exon	6198483	6198660	.	-	.	ID=g413.t1.exon1;Parent=g413.t1;
OY727105.1_Ormia_ochracea_genome_assembly,_chromosome:_1	AUGUSTUS	intron	6198661	6198719	1	-	.	ID=g413.t1.intron1;Parent=g413.t1;
OY727105.1_Ormia_ochracea_genome_assembly,_chromosome:_1	AUGUSTUS	CDS	6198720	6199048	0.99	-	0	ID=g413.t1.CDS2;Parent=g413.t1;
OY727105.1_Ormia_ochracea_genome_assembly,_chromosome:_1	AUGUSTUS	exon	6198720	6199048	.	-	.	ID=g413.t1.exon2;Parent=g413.t1;
OY727105.1_Ormia_ochracea_genome_assembly,_chromosome:_1	AUGUSTUS	intron	6199049	6200517	0.55	-	.	ID=g413.t1.intron2;Parent=g413.t1;
OY727105.1_Ormia_ochracea_genome_assembly,_chromosome:_1	AUGUSTUS	CDS	6200518	6200544	0.23	-	0	ID=g413.t1.CDS3;Parent=g413.t1;
OY727105.1_Ormia_ochracea_genome_assembly,_chromosome:_1	AUGUSTUS	exon	6200518	6200544	.	-	.	ID=g413.t1.exon3;Parent=g413.t1;
OY727105.1_Ormia_ochracea_genome_assembly,_chromosome:_1	AUGUSTUS	start_codon	6200542	6200544	.	-	0	ID=g413.t1.start1;Parent=g413.t1;
OY727105.1_Ormia_ochracea_genome_assembly,_chromosome:_1	AUGUSTUS	gene	6201150	6204521	.	+	.	ID=g414;
OY727105.1_Ormia_ochracea_genome_assembly,_chromosome:_1	AUGUSTUS	mRNA	6201150	6204521	1	+	.	ID=g414.t1;Parent=g414;
OY727105.1_Ormia_ochracea_genome_assembly,_chromosome:_1	AUGUSTUS	start_codon	6201150	6201152	.	+	0	ID=g414.t1.start1;Parent=g414.t1;
OY727105.1_Ormia_ochracea_genome_assembly,_chromosome:_1	AUGUSTUS	CDS	6201150	6204521	1	+	0	ID=g414.t1.CDS1;Parent=g414.t1;
OY727105.1_Ormia_ochracea_genome_assembly,_chromosome:_1	AUGUSTUS	exon	6201150	6204521	.	+	.	ID=g414.t1.exon1;Parent=g414.t1;
OY727105.1_Ormia_ochracea_genome_assembly,_chromosome:_1	AUGUSTUS	stop_codon	6204519	6204521	.	+	0	ID=g414.t1.stop1;Parent=g414.t1;
OY727105.1_Ormia_ochracea_genome_assembly,_chromosome:_1	AUGUSTUS	gene	6206322	6216877	.	-	.	ID=g415;
OY727105.1_Ormia_ochracea_genome_assembly,_chromosome:_1	AUGUSTUS	mRNA	6206322	6216877	0.94	-	.	ID=g415.t1;Parent=g415;
OY727105.1_Ormia_ochracea_genome_assembly,_chromosome:_1	AUGUSTUS	stop_codon	6206322	6206324	.	-	0	ID=g415.t1.stop1;Parent=g415.t1;
OY727105.1_Ormia_ochracea_genome_assembly,_chromosome:_1	AUGUSTUS	CDS	6206322	6206474	0.94	-	0	ID=g415.t1.CDS1;Parent=g415.t1;
OY727105.1_Ormia_ochracea_genome_assembly,_chromosome:_1	AUGUSTUS	exon	6206322	6206474	.	-	.	ID=g415.t1.exon1;Parent=g415.t1;
OY727105.1_Ormia_ochracea_genome_assembly,_chromosome:_1	AUGUSTUS	intron	6206475	6207184	1	-	.	ID=g415.t1.intron1;Parent=g415.t1;
OY727105.1_Ormia_ochracea_genome_assembly,_chromosome:_1	AUGUSTUS	CDS	6207185	6207334	1	-	0	ID=g415.t1.CDS2;Parent=g415.t1;
OY727105.1_Ormia_ochracea_genome_assembly,_chromosome:_1	AUGUSTUS	exon	6207185	6207334	.	-	.	ID=g415.t1.exon2;Parent=g415.t1;
OY727105.1_Ormia_ochracea_genome_assembly,_chromosome:_1	AUGUSTUS	intron	6207335	6207395	1	-	.	ID=g415.t1.intron2;Parent=g415.t1;
OY727105.1_Ormia_ochracea_genome_assembly,_chromosome:_1	AUGUSTUS	CDS	6207396	6207578	1	-	0	ID=g415.t1.CDS3;Parent=g415.t1;
OY727105.1_Ormia_ochracea_genome_assembly,_chromosome:_1	AUGUSTUS	exon	6207396	6207578	.	-	.	ID=g415.t1.exon3;Parent=g415.t1;
OY727105.1_Ormia_ochracea_genome_assembly,_chromosome:_1	AUGUSTUS	intron	6207579	6207657	1	-	.	ID=g415.t1.intron3;Parent=g415.t1;
OY727105.1_Ormia_ochracea_genome_assembly,_chromosome:_1	AUGUSTUS	CDS	6207658	6207867	1	-	0	ID=g415.t1.CDS4;Parent=g415.t1;
OY727105.1_Ormia_ochracea_genome_assembly,_chromosome:_1	AUGUSTUS	exon	6207658	6207867	.	-	.	ID=g415.t1.exon4;Parent=g415.t1;
OY727105.1_Ormia_ochracea_genome_assembly,_chromosome:_1	AUGUSTUS	intron	6207868	6210494	1	-	.	ID=g415.t1.intron4;Parent=g415.t1;
OY727105.1_Ormia_ochracea_genome_assembly,_chromosome:_1	AUGUSTUS	CDS	6210495	6210654	1	-	1	ID=g415.t1.CDS5;Parent=g415.t1;
OY727105.1_Ormia_ochracea_genome_assembly,_chromosome:_1	AUGUSTUS	exon	6210495	6210654	.	-	.	ID=g415.t1.exon5;Parent=g415.t1;
OY727105.1_Ormia_ochracea_genome_assembly,_chromosome:_1	AUGUSTUS	intron	6210655	6212344	1	-	.	ID=g415.t1.intron5;Parent=g415.t1;
OY727105.1_Ormia_ochracea_genome_assembly,_chromosome:_1	AUGUSTUS	CDS	6212345	6212493	1	-	0	ID=g415.t1.CDS6;Parent=g415.t1;
OY727105.1_Ormia_ochracea_genome_assembly,_chromosome:_1	AUGUSTUS	exon	6212345	6212493	.	-	.	ID=g415.t1.exon6;Parent=g415.t1;
OY727105.1_Ormia_ochracea_genome_assembly,_chromosome:_1	AUGUSTUS	intron	6212494	6213387	1	-	.	ID=g415.t1.intron6;Parent=g415.t1;
OY727105.1_Ormia_ochracea_genome_assembly,_chromosome:_1	AUGUSTUS	CDS	6213388	6213586	1	-	1	ID=g415.t1.CDS7;Parent=g415.t1;
OY727105.1_Ormia_ochracea_genome_assembly,_chromosome:_1	AUGUSTUS	exon	6213388	6213586	.	-	.	ID=g415.t1.exon7;Parent=g415.t1;
OY727105.1_Ormia_ochracea_genome_assembly,_chromosome:_1	AUGUSTUS	intron	6213587	6214414	1	-	.	ID=g415.t1.intron7;Parent=g415.t1;
OY727105.1_Ormia_ochracea_genome_assembly,_chromosome:_1	AUGUSTUS	CDS	6214415	6215444	1	-	2	ID=g415.t1.CDS8;Parent=g415.t1;
OY727105.1_Ormia_ochracea_genome_assembly,_chromosome:_1	AUGUSTUS	exon	6214415	6215444	.	-	.	ID=g415.t1.exon8;Parent=g415.t1;
OY727105.1_Ormia_ochracea_genome_assembly,_chromosome:_1	AUGUSTUS	intron	6215445	6215593	1	-	.	ID=g415.t1.intron8;Parent=g415.t1;
OY727105.1_Ormia_ochracea_genome_assembly,_chromosome:_1	AUGUSTUS	CDS	6215594	6215750	1	-	0	ID=g415.t1.CDS9;Parent=g415.t1;
OY727105.1_Ormia_ochracea_genome_assembly,_chromosome:_1	AUGUSTUS	exon	6215594	6215750	.	-	.	ID=g415.t1.exon9;Parent=g415.t1;
OY727105.1_Ormia_ochracea_genome_assembly,_chromosome:_1	AUGUSTUS	intron	6215751	6216366	1	-	.	ID=g415.t1.intron9;Parent=g415.t1;
OY727105.1_Ormia_ochracea_genome_assembly,_chromosome:_1	AUGUSTUS	CDS	6216367	6216662	1	-	2	ID=g415.t1.CDS10;Parent=g415.t1;
OY727105.1_Ormia_ochracea_genome_assembly,_chromosome:_1	AUGUSTUS	exon	6216367	6216662	.	-	.	ID=g415.t1.exon10;Parent=g415.t1;
OY727105.1_Ormia_ochracea_genome_assembly,_chromosome:_1	AUGUSTUS	intron	6216663	6216735	1	-	.	ID=g415.t1.intron10;Parent=g415.t1;
OY727105.1_Ormia_ochracea_genome_assembly,_chromosome:_1	AUGUSTUS	CDS	6216736	6216877	1	-	0	ID=g415.t1.CDS11;Parent=g415.t1;
OY727105.1_Ormia_ochracea_genome_assembly,_chromosome:_1	AUGUSTUS	exon	6216736	6216877	.	-	.	ID=g415.t1.exon11;Parent=g415.t1;
OY727105.1_Ormia_ochracea_genome_assembly,_chromosome:_1	AUGUSTUS	start_codon	6216875	6216877	.	-	0	ID=g415.t1.start1;Parent=g415.t1;
OY727105.1_Ormia_ochracea_genome_assembly,_chromosome:_1	AUGUSTUS	gene	6214619	6214939	.	+	.	ID=g416;
OY727105.1_Ormia_ochracea_genome_assembly,_chromosome:_1	AUGUSTUS	mRNA	6214619	6214939	0.86	+	.	ID=g416.t1;Parent=g416;
OY727105.1_Ormia_ochracea_genome_assembly,_chromosome:_1	AUGUSTUS	start_codon	6214619	6214621	.	+	0	ID=g416.t1.start1;Parent=g416.t1;
OY727105.1_Ormia_ochracea_genome_assembly,_chromosome:_1	AUGUSTUS	CDS	6214619	6214642	0.86	+	0	ID=g416.t1.CDS1;Parent=g416.t1;
OY727105.1_Ormia_ochracea_genome_assembly,_chromosome:_1	AUGUSTUS	exon	6214619	6214642	.	+	.	ID=g416.t1.exon1;Parent=g416.t1;
OY727105.1_Ormia_ochracea_genome_assembly,_chromosome:_1	AUGUSTUS	intron	6214643	6214699	0.86	+	.	ID=g416.t1.intron1;Parent=g416.t1;
OY727105.1_Ormia_ochracea_genome_assembly,_chromosome:_1	AUGUSTUS	CDS	6214700	6214939	0.86	+	0	ID=g416.t1.CDS2;Parent=g416.t1;
OY727105.1_Ormia_ochracea_genome_assembly,_chromosome:_1	AUGUSTUS	exon	6214700	6214939	.	+	.	ID=g416.t1.exon2;Parent=g416.t1;
OY727105.1_Ormia_ochracea_genome_assembly,_chromosome:_1	AUGUSTUS	stop_codon	6214937	6214939	.	+	0	ID=g416.t1.stop1;Parent=g416.t1;
OY727105.1_Ormia_ochracea_genome_assembly,_chromosome:_1	AUGUSTUS	gene	6218217	6220410	.	+	.	ID=g417;
OY727105.1_Ormia_ochracea_genome_assembly,_chromosome:_1	AUGUSTUS	mRNA	6218217	6220410	1	+	.	ID=g417.t1;Parent=g417;
OY727105.1_Ormia_ochracea_genome_assembly,_chromosome:_1	AUGUSTUS	start_codon	6218217	6218219	.	+	0	ID=g417.t1.start1;Parent=g417.t1;
OY727105.1_Ormia_ochracea_genome_assembly,_chromosome:_1	AUGUSTUS	CDS	6218217	6218546	1	+	0	ID=g417.t1.CDS1;Parent=g417.t1;
OY727105.1_Ormia_ochracea_genome_assembly,_chromosome:_1	AUGUSTUS	exon	6218217	6218546	.	+	.	ID=g417.t1.exon1;Parent=g417.t1;
OY727105.1_Ormia_ochracea_genome_assembly,_chromosome:_1	AUGUSTUS	intron	6218547	6219322	1	+	.	ID=g417.t1.intron1;Parent=g417.t1;
OY727105.1_Ormia_ochracea_genome_assembly,_chromosome:_1	AUGUSTUS	CDS	6219323	6219495	1	+	0	ID=g417.t1.CDS2;Parent=g417.t1;
OY727105.1_Ormia_ochracea_genome_assembly,_chromosome:_1	AUGUSTUS	exon	6219323	6219495	.	+	.	ID=g417.t1.exon2;Parent=g417.t1;
OY727105.1_Ormia_ochracea_genome_assembly,_chromosome:_1	AUGUSTUS	intron	6219496	6219555	1	+	.	ID=g417.t1.intron2;Parent=g417.t1;
OY727105.1_Ormia_ochracea_genome_assembly,_chromosome:_1	AUGUSTUS	CDS	6219556	6219754	1	+	1	ID=g417.t1.CDS3;Parent=g417.t1;
OY727105.1_Ormia_ochracea_genome_assembly,_chromosome:_1	AUGUSTUS	exon	6219556	6219754	.	+	.	ID=g417.t1.exon3;Parent=g417.t1;
OY727105.1_Ormia_ochracea_genome_assembly,_chromosome:_1	AUGUSTUS	intron	6219755	6220018	1	+	.	ID=g417.t1.intron3;Parent=g417.t1;
OY727105.1_Ormia_ochracea_genome_assembly,_chromosome:_1	AUGUSTUS	CDS	6220019	6220194	1	+	0	ID=g417.t1.CDS4;Parent=g417.t1;
OY727105.1_Ormia_ochracea_genome_assembly,_chromosome:_1	AUGUSTUS	exon	6220019	6220194	.	+	.	ID=g417.t1.exon4;Parent=g417.t1;
OY727105.1_Ormia_ochracea_genome_assembly,_chromosome:_1	AUGUSTUS	intron	6220195	6220256	1	+	.	ID=g417.t1.intron4;Parent=g417.t1;
OY727105.1_Ormia_ochracea_genome_assembly,_chromosome:_1	AUGUSTUS	CDS	6220257	6220410	1	+	1	ID=g417.t1.CDS5;Parent=g417.t1;
OY727105.1_Ormia_ochracea_genome_assembly,_chromosome:_1	AUGUSTUS	exon	6220257	6220410	.	+	.	ID=g417.t1.exon5;Parent=g417.t1;
OY727105.1_Ormia_ochracea_genome_assembly,_chromosome:_1	AUGUSTUS	stop_codon	6220408	6220410	.	+	0	ID=g417.t1.stop1;Parent=g417.t1;
OY727105.1_Ormia_ochracea_genome_assembly,_chromosome:_1	AUGUSTUS	gene	6223310	6238727	.	-	.	ID=g418;
OY727105.1_Ormia_ochracea_genome_assembly,_chromosome:_1	AUGUSTUS	mRNA	6223310	6238727	0.97	-	.	ID=g418.t1;Parent=g418;
OY727105.1_Ormia_ochracea_genome_assembly,_chromosome:_1	AUGUSTUS	stop_codon	6223310	6223312	.	-	0	ID=g418.t1.stop1;Parent=g418.t1;
OY727105.1_Ormia_ochracea_genome_assembly,_chromosome:_1	AUGUSTUS	CDS	6223310	6231645	1	-	2	ID=g418.t1.CDS1;Parent=g418.t1;
OY727105.1_Ormia_ochracea_genome_assembly,_chromosome:_1	AUGUSTUS	exon	6223310	6231645	.	-	.	ID=g418.t1.exon1;Parent=g418.t1;
OY727105.1_Ormia_ochracea_genome_assembly,_chromosome:_1	AUGUSTUS	intron	6231646	6232407	0.99	-	.	ID=g418.t1.intron1;Parent=g418.t1;
OY727105.1_Ormia_ochracea_genome_assembly,_chromosome:_1	AUGUSTUS	CDS	6232408	6232506	0.99	-	2	ID=g418.t1.CDS2;Parent=g418.t1;
OY727105.1_Ormia_ochracea_genome_assembly,_chromosome:_1	AUGUSTUS	exon	6232408	6232506	.	-	.	ID=g418.t1.exon2;Parent=g418.t1;
OY727105.1_Ormia_ochracea_genome_assembly,_chromosome:_1	AUGUSTUS	intron	6232507	6232566	0.99	-	.	ID=g418.t1.intron2;Parent=g418.t1;
OY727105.1_Ormia_ochracea_genome_assembly,_chromosome:_1	AUGUSTUS	CDS	6232567	6237596	0.98	-	1	ID=g418.t1.CDS3;Parent=g418.t1;
OY727105.1_Ormia_ochracea_genome_assembly,_chromosome:_1	AUGUSTUS	exon	6232567	6237596	.	-	.	ID=g418.t1.exon3;Parent=g418.t1;
OY727105.1_Ormia_ochracea_genome_assembly,_chromosome:_1	AUGUSTUS	intron	6237597	6238048	1	-	.	ID=g418.t1.intron3;Parent=g418.t1;
OY727105.1_Ormia_ochracea_genome_assembly,_chromosome:_1	AUGUSTUS	CDS	6238049	6238086	1	-	0	ID=g418.t1.CDS4;Parent=g418.t1;
OY727105.1_Ormia_ochracea_genome_assembly,_chromosome:_1	AUGUSTUS	exon	6238049	6238086	.	-	.	ID=g418.t1.exon4;Parent=g418.t1;
OY727105.1_Ormia_ochracea_genome_assembly,_chromosome:_1	AUGUSTUS	intron	6238087	6238162	1	-	.	ID=g418.t1.intron4;Parent=g418.t1;
OY727105.1_Ormia_ochracea_genome_assembly,_chromosome:_1	AUGUSTUS	CDS	6238163	6238399	1	-	0	ID=g418.t1.CDS5;Parent=g418.t1;
OY727105.1_Ormia_ochracea_genome_assembly,_chromosome:_1	AUGUSTUS	exon	6238163	6238399	.	-	.	ID=g418.t1.exon5;Parent=g418.t1;
OY727105.1_Ormia_ochracea_genome_assembly,_chromosome:_1	AUGUSTUS	intron	6238400	6238550	1	-	.	ID=g418.t1.intron5;Parent=g418.t1;
OY727105.1_Ormia_ochracea_genome_assembly,_chromosome:_1	AUGUSTUS	CDS	6238551	6238727	1	-	0	ID=g418.t1.CDS6;Parent=g418.t1;
OY727105.1_Ormia_ochracea_genome_assembly,_chromosome:_1	AUGUSTUS	exon	6238551	6238727	.	-	.	ID=g418.t1.exon6;Parent=g418.t1;
OY727105.1_Ormia_ochracea_genome_assembly,_chromosome:_1	AUGUSTUS	start_codon	6238725	6238727	.	-	0	ID=g418.t1.start1;Parent=g418.t1;
OY727105.1_Ormia_ochracea_genome_assembly,_chromosome:_1	AUGUSTUS	gene	6241461	6242608	.	+	.	ID=g419;
OY727105.1_Ormia_ochracea_genome_assembly,_chromosome:_1	AUGUSTUS	mRNA	6241461	6242608	1	+	.	ID=g419.t1;Parent=g419;
OY727105.1_Ormia_ochracea_genome_assembly,_chromosome:_1	AUGUSTUS	start_codon	6241461	6241463	.	+	0	ID=g419.t1.start1;Parent=g419.t1;
OY727105.1_Ormia_ochracea_genome_assembly,_chromosome:_1	AUGUSTUS	CDS	6241461	6241721	1	+	0	ID=g419.t1.CDS1;Parent=g419.t1;
OY727105.1_Ormia_ochracea_genome_assembly,_chromosome:_1	AUGUSTUS	exon	6241461	6241721	.	+	.	ID=g419.t1.exon1;Parent=g419.t1;
OY727105.1_Ormia_ochracea_genome_assembly,_chromosome:_1	AUGUSTUS	intron	6241722	6241795	1	+	.	ID=g419.t1.intron1;Parent=g419.t1;
OY727105.1_Ormia_ochracea_genome_assembly,_chromosome:_1	AUGUSTUS	CDS	6241796	6242387	1	+	0	ID=g419.t1.CDS2;Parent=g419.t1;
OY727105.1_Ormia_ochracea_genome_assembly,_chromosome:_1	AUGUSTUS	exon	6241796	6242387	.	+	.	ID=g419.t1.exon2;Parent=g419.t1;
OY727105.1_Ormia_ochracea_genome_assembly,_chromosome:_1	AUGUSTUS	intron	6242388	6242456	1	+	.	ID=g419.t1.intron2;Parent=g419.t1;
OY727105.1_Ormia_ochracea_genome_assembly,_chromosome:_1	AUGUSTUS	CDS	6242457	6242608	1	+	2	ID=g419.t1.CDS3;Parent=g419.t1;
OY727105.1_Ormia_ochracea_genome_assembly,_chromosome:_1	AUGUSTUS	exon	6242457	6242608	.	+	.	ID=g419.t1.exon3;Parent=g419.t1;
OY727105.1_Ormia_ochracea_genome_assembly,_chromosome:_1	AUGUSTUS	stop_codon	6242606	6242608	.	+	0	ID=g419.t1.stop1;Parent=g419.t1;
OY727105.1_Ormia_ochracea_genome_assembly,_chromosome:_1	AUGUSTUS	gene	6253086	6255050	.	+	.	ID=g420;
OY727105.1_Ormia_ochracea_genome_assembly,_chromosome:_1	AUGUSTUS	mRNA	6253086	6255050	1	+	.	ID=g420.t1;Parent=g420;
OY727105.1_Ormia_ochracea_genome_assembly,_chromosome:_1	AUGUSTUS	start_codon	6253086	6253088	.	+	0	ID=g420.t1.start1;Parent=g420.t1;
OY727105.1_Ormia_ochracea_genome_assembly,_chromosome:_1	AUGUSTUS	CDS	6253086	6255050	1	+	0	ID=g420.t1.CDS1;Parent=g420.t1;
OY727105.1_Ormia_ochracea_genome_assembly,_chromosome:_1	AUGUSTUS	exon	6253086	6255050	.	+	.	ID=g420.t1.exon1;Parent=g420.t1;
OY727105.1_Ormia_ochracea_genome_assembly,_chromosome:_1	AUGUSTUS	stop_codon	6255048	6255050	.	+	0	ID=g420.t1.stop1;Parent=g420.t1;
OY727105.1_Ormia_ochracea_genome_assembly,_chromosome:_1	AUGUSTUS	gene	6256060	6256945	.	+	.	ID=g421;
OY727105.1_Ormia_ochracea_genome_assembly,_chromosome:_1	AUGUSTUS	mRNA	6256060	6256945	1	+	.	ID=g421.t1;Parent=g421;
OY727105.1_Ormia_ochracea_genome_assembly,_chromosome:_1	AUGUSTUS	start_codon	6256060	6256062	.	+	0	ID=g421.t1.start1;Parent=g421.t1;
OY727105.1_Ormia_ochracea_genome_assembly,_chromosome:_1	AUGUSTUS	CDS	6256060	6256139	1	+	0	ID=g421.t1.CDS1;Parent=g421.t1;
OY727105.1_Ormia_ochracea_genome_assembly,_chromosome:_1	AUGUSTUS	exon	6256060	6256139	.	+	.	ID=g421.t1.exon1;Parent=g421.t1;
OY727105.1_Ormia_ochracea_genome_assembly,_chromosome:_1	AUGUSTUS	intron	6256140	6256458	1	+	.	ID=g421.t1.intron1;Parent=g421.t1;
OY727105.1_Ormia_ochracea_genome_assembly,_chromosome:_1	AUGUSTUS	CDS	6256459	6256945	1	+	1	ID=g421.t1.CDS2;Parent=g421.t1;
OY727105.1_Ormia_ochracea_genome_assembly,_chromosome:_1	AUGUSTUS	exon	6256459	6256945	.	+	.	ID=g421.t1.exon2;Parent=g421.t1;
OY727105.1_Ormia_ochracea_genome_assembly,_chromosome:_1	AUGUSTUS	stop_codon	6256943	6256945	.	+	0	ID=g421.t1.stop1;Parent=g421.t1;
OY727105.1_Ormia_ochracea_genome_assembly,_chromosome:_1	AUGUSTUS	gene	6256981	6257466	.	-	.	ID=g422;
OY727105.1_Ormia_ochracea_genome_assembly,_chromosome:_1	AUGUSTUS	mRNA	6256981	6257466	1	-	.	ID=g422.t1;Parent=g422;
OY727105.1_Ormia_ochracea_genome_assembly,_chromosome:_1	AUGUSTUS	stop_codon	6256981	6256983	.	-	0	ID=g422.t1.stop1;Parent=g422.t1;
OY727105.1_Ormia_ochracea_genome_assembly,_chromosome:_1	AUGUSTUS	CDS	6256981	6257169	1	-	0	ID=g422.t1.CDS1;Parent=g422.t1;
OY727105.1_Ormia_ochracea_genome_assembly,_chromosome:_1	AUGUSTUS	exon	6256981	6257169	.	-	.	ID=g422.t1.exon1;Parent=g422.t1;
OY727105.1_Ormia_ochracea_genome_assembly,_chromosome:_1	AUGUSTUS	intron	6257170	6257221	1	-	.	ID=g422.t1.intron1;Parent=g422.t1;
OY727105.1_Ormia_ochracea_genome_assembly,_chromosome:_1	AUGUSTUS	CDS	6257222	6257331	1	-	2	ID=g422.t1.CDS2;Parent=g422.t1;
OY727105.1_Ormia_ochracea_genome_assembly,_chromosome:_1	AUGUSTUS	exon	6257222	6257331	.	-	.	ID=g422.t1.exon2;Parent=g422.t1;
OY727105.1_Ormia_ochracea_genome_assembly,_chromosome:_1	AUGUSTUS	intron	6257332	6257384	1	-	.	ID=g422.t1.intron2;Parent=g422.t1;
OY727105.1_Ormia_ochracea_genome_assembly,_chromosome:_1	AUGUSTUS	CDS	6257385	6257466	1	-	0	ID=g422.t1.CDS3;Parent=g422.t1;
OY727105.1_Ormia_ochracea_genome_assembly,_chromosome:_1	AUGUSTUS	exon	6257385	6257466	.	-	.	ID=g422.t1.exon3;Parent=g422.t1;
OY727105.1_Ormia_ochracea_genome_assembly,_chromosome:_1	AUGUSTUS	start_codon	6257464	6257466	.	-	0	ID=g422.t1.start1;Parent=g422.t1;
OY727105.1_Ormia_ochracea_genome_assembly,_chromosome:_1	AUGUSTUS	gene	6260226	6262187	.	+	.	ID=g423;
OY727105.1_Ormia_ochracea_genome_assembly,_chromosome:_1	AUGUSTUS	mRNA	6260226	6262187	1	+	.	ID=g423.t1;Parent=g423;
OY727105.1_Ormia_ochracea_genome_assembly,_chromosome:_1	AUGUSTUS	start_codon	6260226	6260228	.	+	0	ID=g423.t1.start1;Parent=g423.t1;
OY727105.1_Ormia_ochracea_genome_assembly,_chromosome:_1	AUGUSTUS	CDS	6260226	6262187	1	+	0	ID=g423.t1.CDS1;Parent=g423.t1;
OY727105.1_Ormia_ochracea_genome_assembly,_chromosome:_1	AUGUSTUS	exon	6260226	6262187	.	+	.	ID=g423.t1.exon1;Parent=g423.t1;
OY727105.1_Ormia_ochracea_genome_assembly,_chromosome:_1	AUGUSTUS	stop_codon	6262185	6262187	.	+	0	ID=g423.t1.stop1;Parent=g423.t1;
OY727105.1_Ormia_ochracea_genome_assembly,_chromosome:_1	AUGUSTUS	gene	6263069	6263854	.	+	.	ID=g424;
OY727105.1_Ormia_ochracea_genome_assembly,_chromosome:_1	AUGUSTUS	mRNA	6263069	6263854	1	+	.	ID=g424.t1;Parent=g424;
OY727105.1_Ormia_ochracea_genome_assembly,_chromosome:_1	AUGUSTUS	start_codon	6263069	6263071	.	+	0	ID=g424.t1.start1;Parent=g424.t1;
OY727105.1_Ormia_ochracea_genome_assembly,_chromosome:_1	AUGUSTUS	CDS	6263069	6263854	1	+	0	ID=g424.t1.CDS1;Parent=g424.t1;
OY727105.1_Ormia_ochracea_genome_assembly,_chromosome:_1	AUGUSTUS	exon	6263069	6263854	.	+	.	ID=g424.t1.exon1;Parent=g424.t1;
OY727105.1_Ormia_ochracea_genome_assembly,_chromosome:_1	AUGUSTUS	stop_codon	6263852	6263854	.	+	0	ID=g424.t1.stop1;Parent=g424.t1;
OY727105.1_Ormia_ochracea_genome_assembly,_chromosome:_1	AUGUSTUS	gene	6264315	6267468	.	-	.	ID=g425;
OY727105.1_Ormia_ochracea_genome_assembly,_chromosome:_1	AUGUSTUS	mRNA	6264315	6267468	1	-	.	ID=g425.t1;Parent=g425;
OY727105.1_Ormia_ochracea_genome_assembly,_chromosome:_1	AUGUSTUS	stop_codon	6264315	6264317	.	-	0	ID=g425.t1.stop1;Parent=g425.t1;
OY727105.1_Ormia_ochracea_genome_assembly,_chromosome:_1	AUGUSTUS	CDS	6264315	6264998	1	-	0	ID=g425.t1.CDS1;Parent=g425.t1;
OY727105.1_Ormia_ochracea_genome_assembly,_chromosome:_1	AUGUSTUS	exon	6264315	6264998	.	-	.	ID=g425.t1.exon1;Parent=g425.t1;
OY727105.1_Ormia_ochracea_genome_assembly,_chromosome:_1	AUGUSTUS	intron	6264999	6265096	1	-	.	ID=g425.t1.intron1;Parent=g425.t1;
OY727105.1_Ormia_ochracea_genome_assembly,_chromosome:_1	AUGUSTUS	CDS	6265097	6265328	1	-	1	ID=g425.t1.CDS2;Parent=g425.t1;
OY727105.1_Ormia_ochracea_genome_assembly,_chromosome:_1	AUGUSTUS	exon	6265097	6265328	.	-	.	ID=g425.t1.exon2;Parent=g425.t1;
OY727105.1_Ormia_ochracea_genome_assembly,_chromosome:_1	AUGUSTUS	intron	6265329	6265393	1	-	.	ID=g425.t1.intron2;Parent=g425.t1;
OY727105.1_Ormia_ochracea_genome_assembly,_chromosome:_1	AUGUSTUS	CDS	6265394	6265643	1	-	2	ID=g425.t1.CDS3;Parent=g425.t1;
OY727105.1_Ormia_ochracea_genome_assembly,_chromosome:_1	AUGUSTUS	exon	6265394	6265643	.	-	.	ID=g425.t1.exon3;Parent=g425.t1;
OY727105.1_Ormia_ochracea_genome_assembly,_chromosome:_1	AUGUSTUS	intron	6265644	6265709	1	-	.	ID=g425.t1.intron3;Parent=g425.t1;
OY727105.1_Ormia_ochracea_genome_assembly,_chromosome:_1	AUGUSTUS	CDS	6265710	6265855	1	-	1	ID=g425.t1.CDS4;Parent=g425.t1;
OY727105.1_Ormia_ochracea_genome_assembly,_chromosome:_1	AUGUSTUS	exon	6265710	6265855	.	-	.	ID=g425.t1.exon4;Parent=g425.t1;
OY727105.1_Ormia_ochracea_genome_assembly,_chromosome:_1	AUGUSTUS	intron	6265856	6266168	1	-	.	ID=g425.t1.intron4;Parent=g425.t1;
OY727105.1_Ormia_ochracea_genome_assembly,_chromosome:_1	AUGUSTUS	CDS	6266169	6266454	1	-	2	ID=g425.t1.CDS5;Parent=g425.t1;
OY727105.1_Ormia_ochracea_genome_assembly,_chromosome:_1	AUGUSTUS	exon	6266169	6266454	.	-	.	ID=g425.t1.exon5;Parent=g425.t1;
OY727105.1_Ormia_ochracea_genome_assembly,_chromosome:_1	AUGUSTUS	intron	6266455	6267308	1	-	.	ID=g425.t1.intron5;Parent=g425.t1;
OY727105.1_Ormia_ochracea_genome_assembly,_chromosome:_1	AUGUSTUS	CDS	6267309	6267468	1	-	0	ID=g425.t1.CDS6;Parent=g425.t1;
OY727105.1_Ormia_ochracea_genome_assembly,_chromosome:_1	AUGUSTUS	exon	6267309	6267468	.	-	.	ID=g425.t1.exon6;Parent=g425.t1;
OY727105.1_Ormia_ochracea_genome_assembly,_chromosome:_1	AUGUSTUS	start_codon	6267466	6267468	.	-	0	ID=g425.t1.start1;Parent=g425.t1;
OY727105.1_Ormia_ochracea_genome_assembly,_chromosome:_1	AUGUSTUS	gene	6273174	6274772	.	+	.	ID=g426;
OY727105.1_Ormia_ochracea_genome_assembly,_chromosome:_1	AUGUSTUS	mRNA	6273174	6274772	0.87	+	.	ID=g426.t1;Parent=g426;
OY727105.1_Ormia_ochracea_genome_assembly,_chromosome:_1	AUGUSTUS	start_codon	6273174	6273176	.	+	0	ID=g426.t1.start1;Parent=g426.t1;
OY727105.1_Ormia_ochracea_genome_assembly,_chromosome:_1	AUGUSTUS	CDS	6273174	6273288	0.95	+	0	ID=g426.t1.CDS1;Parent=g426.t1;
OY727105.1_Ormia_ochracea_genome_assembly,_chromosome:_1	AUGUSTUS	exon	6273174	6273288	.	+	.	ID=g426.t1.exon1;Parent=g426.t1;
OY727105.1_Ormia_ochracea_genome_assembly,_chromosome:_1	AUGUSTUS	intron	6273289	6274497	0.88	+	.	ID=g426.t1.intron1;Parent=g426.t1;
OY727105.1_Ormia_ochracea_genome_assembly,_chromosome:_1	AUGUSTUS	CDS	6274498	6274772	0.91	+	2	ID=g426.t1.CDS2;Parent=g426.t1;
OY727105.1_Ormia_ochracea_genome_assembly,_chromosome:_1	AUGUSTUS	exon	6274498	6274772	.	+	.	ID=g426.t1.exon2;Parent=g426.t1;
OY727105.1_Ormia_ochracea_genome_assembly,_chromosome:_1	AUGUSTUS	stop_codon	6274770	6274772	.	+	0	ID=g426.t1.stop1;Parent=g426.t1;
OY727105.1_Ormia_ochracea_genome_assembly,_chromosome:_1	AUGUSTUS	gene	6274812	6281107	.	+	.	ID=g427;
OY727105.1_Ormia_ochracea_genome_assembly,_chromosome:_1	AUGUSTUS	mRNA	6274812	6281107	1	+	.	ID=g427.t1;Parent=g427;
OY727105.1_Ormia_ochracea_genome_assembly,_chromosome:_1	AUGUSTUS	start_codon	6274812	6274814	.	+	0	ID=g427.t1.start1;Parent=g427.t1;
OY727105.1_Ormia_ochracea_genome_assembly,_chromosome:_1	AUGUSTUS	CDS	6274812	6274912	1	+	0	ID=g427.t1.CDS1;Parent=g427.t1;
OY727105.1_Ormia_ochracea_genome_assembly,_chromosome:_1	AUGUSTUS	exon	6274812	6274912	.	+	.	ID=g427.t1.exon1;Parent=g427.t1;
OY727105.1_Ormia_ochracea_genome_assembly,_chromosome:_1	AUGUSTUS	intron	6274913	6274972	1	+	.	ID=g427.t1.intron1;Parent=g427.t1;
OY727105.1_Ormia_ochracea_genome_assembly,_chromosome:_1	AUGUSTUS	CDS	6274973	6277139	1	+	1	ID=g427.t1.CDS2;Parent=g427.t1;
OY727105.1_Ormia_ochracea_genome_assembly,_chromosome:_1	AUGUSTUS	exon	6274973	6277139	.	+	.	ID=g427.t1.exon2;Parent=g427.t1;
OY727105.1_Ormia_ochracea_genome_assembly,_chromosome:_1	AUGUSTUS	intron	6277140	6278592	1	+	.	ID=g427.t1.intron2;Parent=g427.t1;
OY727105.1_Ormia_ochracea_genome_assembly,_chromosome:_1	AUGUSTUS	CDS	6278593	6280241	1	+	0	ID=g427.t1.CDS3;Parent=g427.t1;
OY727105.1_Ormia_ochracea_genome_assembly,_chromosome:_1	AUGUSTUS	exon	6278593	6280241	.	+	.	ID=g427.t1.exon3;Parent=g427.t1;
OY727105.1_Ormia_ochracea_genome_assembly,_chromosome:_1	AUGUSTUS	intron	6280242	6281022	1	+	.	ID=g427.t1.intron3;Parent=g427.t1;
OY727105.1_Ormia_ochracea_genome_assembly,_chromosome:_1	AUGUSTUS	CDS	6281023	6281107	1	+	1	ID=g427.t1.CDS4;Parent=g427.t1;
OY727105.1_Ormia_ochracea_genome_assembly,_chromosome:_1	AUGUSTUS	exon	6281023	6281107	.	+	.	ID=g427.t1.exon4;Parent=g427.t1;
OY727105.1_Ormia_ochracea_genome_assembly,_chromosome:_1	AUGUSTUS	stop_codon	6281105	6281107	.	+	0	ID=g427.t1.stop1;Parent=g427.t1;
OY727105.1_Ormia_ochracea_genome_assembly,_chromosome:_1	AUGUSTUS	gene	6293952	6297497	.	-	.	ID=g428;
OY727105.1_Ormia_ochracea_genome_assembly,_chromosome:_1	AUGUSTUS	mRNA	6293952	6297497	1	-	.	ID=g428.t1;Parent=g428;
OY727105.1_Ormia_ochracea_genome_assembly,_chromosome:_1	AUGUSTUS	stop_codon	6293952	6293954	.	-	0	ID=g428.t1.stop1;Parent=g428.t1;
OY727105.1_Ormia_ochracea_genome_assembly,_chromosome:_1	AUGUSTUS	CDS	6293952	6296983	1	-	2	ID=g428.t1.CDS1;Parent=g428.t1;
OY727105.1_Ormia_ochracea_genome_assembly,_chromosome:_1	AUGUSTUS	exon	6293952	6296983	.	-	.	ID=g428.t1.exon1;Parent=g428.t1;
OY727105.1_Ormia_ochracea_genome_assembly,_chromosome:_1	AUGUSTUS	intron	6296984	6297316	1	-	.	ID=g428.t1.intron1;Parent=g428.t1;
OY727105.1_Ormia_ochracea_genome_assembly,_chromosome:_1	AUGUSTUS	CDS	6297317	6297497	1	-	0	ID=g428.t1.CDS2;Parent=g428.t1;
OY727105.1_Ormia_ochracea_genome_assembly,_chromosome:_1	AUGUSTUS	exon	6297317	6297497	.	-	.	ID=g428.t1.exon2;Parent=g428.t1;
OY727105.1_Ormia_ochracea_genome_assembly,_chromosome:_1	AUGUSTUS	start_codon	6297495	6297497	.	-	0	ID=g428.t1.start1;Parent=g428.t1;
OY727105.1_Ormia_ochracea_genome_assembly,_chromosome:_1	AUGUSTUS	gene	6304598	6306226	.	-	.	ID=g429;
OY727105.1_Ormia_ochracea_genome_assembly,_chromosome:_1	AUGUSTUS	mRNA	6304598	6306226	1	-	.	ID=g429.t1;Parent=g429;
OY727105.1_Ormia_ochracea_genome_assembly,_chromosome:_1	AUGUSTUS	stop_codon	6304598	6304600	.	-	0	ID=g429.t1.stop1;Parent=g429.t1;
OY727105.1_Ormia_ochracea_genome_assembly,_chromosome:_1	AUGUSTUS	CDS	6304598	6306226	1	-	0	ID=g429.t1.CDS1;Parent=g429.t1;
OY727105.1_Ormia_ochracea_genome_assembly,_chromosome:_1	AUGUSTUS	exon	6304598	6306226	.	-	.	ID=g429.t1.exon1;Parent=g429.t1;
OY727105.1_Ormia_ochracea_genome_assembly,_chromosome:_1	AUGUSTUS	start_codon	6306224	6306226	.	-	0	ID=g429.t1.start1;Parent=g429.t1;
OY727105.1_Ormia_ochracea_genome_assembly,_chromosome:_1	AUGUSTUS	gene	6312123	6313193	.	-	.	ID=g430;
OY727105.1_Ormia_ochracea_genome_assembly,_chromosome:_1	AUGUSTUS	mRNA	6312123	6313193	0.97	-	.	ID=g430.t1;Parent=g430;
OY727105.1_Ormia_ochracea_genome_assembly,_chromosome:_1	AUGUSTUS	stop_codon	6312123	6312125	.	-	0	ID=g430.t1.stop1;Parent=g430.t1;
OY727105.1_Ormia_ochracea_genome_assembly,_chromosome:_1	AUGUSTUS	CDS	6312123	6313111	0.97	-	2	ID=g430.t1.CDS1;Parent=g430.t1;
OY727105.1_Ormia_ochracea_genome_assembly,_chromosome:_1	AUGUSTUS	exon	6312123	6313111	.	-	.	ID=g430.t1.exon1;Parent=g430.t1;
OY727105.1_Ormia_ochracea_genome_assembly,_chromosome:_1	AUGUSTUS	intron	6313112	6313171	0.97	-	.	ID=g430.t1.intron1;Parent=g430.t1;
OY727105.1_Ormia_ochracea_genome_assembly,_chromosome:_1	AUGUSTUS	CDS	6313172	6313193	0.97	-	0	ID=g430.t1.CDS2;Parent=g430.t1;
OY727105.1_Ormia_ochracea_genome_assembly,_chromosome:_1	AUGUSTUS	exon	6313172	6313193	.	-	.	ID=g430.t1.exon2;Parent=g430.t1;
OY727105.1_Ormia_ochracea_genome_assembly,_chromosome:_1	AUGUSTUS	start_codon	6313191	6313193	.	-	0	ID=g430.t1.start1;Parent=g430.t1;
OY727105.1_Ormia_ochracea_genome_assembly,_chromosome:_1	AUGUSTUS	gene	6353809	6363922	.	-	.	ID=g431;
OY727105.1_Ormia_ochracea_genome_assembly,_chromosome:_1	AUGUSTUS	mRNA	6353809	6363922	0.52	-	.	ID=g431.t1;Parent=g431;
OY727105.1_Ormia_ochracea_genome_assembly,_chromosome:_1	AUGUSTUS	stop_codon	6353809	6353811	.	-	0	ID=g431.t1.stop1;Parent=g431.t1;
OY727105.1_Ormia_ochracea_genome_assembly,_chromosome:_1	AUGUSTUS	CDS	6353809	6357375	0.55	-	0	ID=g431.t1.CDS1;Parent=g431.t1;
OY727105.1_Ormia_ochracea_genome_assembly,_chromosome:_1	AUGUSTUS	exon	6353809	6357375	.	-	.	ID=g431.t1.exon1;Parent=g431.t1;
OY727105.1_Ormia_ochracea_genome_assembly,_chromosome:_1	AUGUSTUS	intron	6357376	6357423	0.55	-	.	ID=g431.t1.intron1;Parent=g431.t1;
OY727105.1_Ormia_ochracea_genome_assembly,_chromosome:_1	AUGUSTUS	CDS	6357424	6357649	0.85	-	1	ID=g431.t1.CDS2;Parent=g431.t1;
OY727105.1_Ormia_ochracea_genome_assembly,_chromosome:_1	AUGUSTUS	exon	6357424	6357649	.	-	.	ID=g431.t1.exon2;Parent=g431.t1;
OY727105.1_Ormia_ochracea_genome_assembly,_chromosome:_1	AUGUSTUS	intron	6357650	6358952	1	-	.	ID=g431.t1.intron2;Parent=g431.t1;
OY727105.1_Ormia_ochracea_genome_assembly,_chromosome:_1	AUGUSTUS	CDS	6358953	6358986	1	-	2	ID=g431.t1.CDS3;Parent=g431.t1;
OY727105.1_Ormia_ochracea_genome_assembly,_chromosome:_1	AUGUSTUS	exon	6358953	6358986	.	-	.	ID=g431.t1.exon3;Parent=g431.t1;
OY727105.1_Ormia_ochracea_genome_assembly,_chromosome:_1	AUGUSTUS	intron	6358987	6363846	0.92	-	.	ID=g431.t1.intron3;Parent=g431.t1;
OY727105.1_Ormia_ochracea_genome_assembly,_chromosome:_1	AUGUSTUS	CDS	6363847	6363922	0.92	-	0	ID=g431.t1.CDS4;Parent=g431.t1;
OY727105.1_Ormia_ochracea_genome_assembly,_chromosome:_1	AUGUSTUS	exon	6363847	6363922	.	-	.	ID=g431.t1.exon4;Parent=g431.t1;
OY727105.1_Ormia_ochracea_genome_assembly,_chromosome:_1	AUGUSTUS	start_codon	6363920	6363922	.	-	0	ID=g431.t1.start1;Parent=g431.t1;
OY727105.1_Ormia_ochracea_genome_assembly,_chromosome:_1	AUGUSTUS	gene	6373755	6416322	.	-	.	ID=g432;
OY727105.1_Ormia_ochracea_genome_assembly,_chromosome:_1	AUGUSTUS	mRNA	6373755	6416322	0.41	-	.	ID=g432.t1;Parent=g432;
OY727105.1_Ormia_ochracea_genome_assembly,_chromosome:_1	AUGUSTUS	stop_codon	6373755	6373757	.	-	0	ID=g432.t1.stop1;Parent=g432.t1;
OY727105.1_Ormia_ochracea_genome_assembly,_chromosome:_1	AUGUSTUS	CDS	6373755	6373945	1	-	2	ID=g432.t1.CDS1;Parent=g432.t1;
OY727105.1_Ormia_ochracea_genome_assembly,_chromosome:_1	AUGUSTUS	exon	6373755	6373945	.	-	.	ID=g432.t1.exon1;Parent=g432.t1;
OY727105.1_Ormia_ochracea_genome_assembly,_chromosome:_1	AUGUSTUS	intron	6373946	6374838	1	-	.	ID=g432.t1.intron1;Parent=g432.t1;
OY727105.1_Ormia_ochracea_genome_assembly,_chromosome:_1	AUGUSTUS	CDS	6374839	6374997	1	-	2	ID=g432.t1.CDS2;Parent=g432.t1;
OY727105.1_Ormia_ochracea_genome_assembly,_chromosome:_1	AUGUSTUS	exon	6374839	6374997	.	-	.	ID=g432.t1.exon2;Parent=g432.t1;
OY727105.1_Ormia_ochracea_genome_assembly,_chromosome:_1	AUGUSTUS	intron	6374998	6375856	1	-	.	ID=g432.t1.intron2;Parent=g432.t1;
OY727105.1_Ormia_ochracea_genome_assembly,_chromosome:_1	AUGUSTUS	CDS	6375857	6376020	1	-	1	ID=g432.t1.CDS3;Parent=g432.t1;
OY727105.1_Ormia_ochracea_genome_assembly,_chromosome:_1	AUGUSTUS	exon	6375857	6376020	.	-	.	ID=g432.t1.exon3;Parent=g432.t1;
OY727105.1_Ormia_ochracea_genome_assembly,_chromosome:_1	AUGUSTUS	intron	6376021	6382868	1	-	.	ID=g432.t1.intron3;Parent=g432.t1;
OY727105.1_Ormia_ochracea_genome_assembly,_chromosome:_1	AUGUSTUS	CDS	6382869	6382989	1	-	2	ID=g432.t1.CDS4;Parent=g432.t1;
OY727105.1_Ormia_ochracea_genome_assembly,_chromosome:_1	AUGUSTUS	exon	6382869	6382989	.	-	.	ID=g432.t1.exon4;Parent=g432.t1;
OY727105.1_Ormia_ochracea_genome_assembly,_chromosome:_1	AUGUSTUS	intron	6382990	6383061	1	-	.	ID=g432.t1.intron4;Parent=g432.t1;
OY727105.1_Ormia_ochracea_genome_assembly,_chromosome:_1	AUGUSTUS	CDS	6383062	6383173	1	-	0	ID=g432.t1.CDS5;Parent=g432.t1;
OY727105.1_Ormia_ochracea_genome_assembly,_chromosome:_1	AUGUSTUS	exon	6383062	6383173	.	-	.	ID=g432.t1.exon5;Parent=g432.t1;
OY727105.1_Ormia_ochracea_genome_assembly,_chromosome:_1	AUGUSTUS	intron	6383174	6383455	1	-	.	ID=g432.t1.intron5;Parent=g432.t1;
OY727105.1_Ormia_ochracea_genome_assembly,_chromosome:_1	AUGUSTUS	CDS	6383456	6383604	1	-	2	ID=g432.t1.CDS6;Parent=g432.t1;
OY727105.1_Ormia_ochracea_genome_assembly,_chromosome:_1	AUGUSTUS	exon	6383456	6383604	.	-	.	ID=g432.t1.exon6;Parent=g432.t1;
OY727105.1_Ormia_ochracea_genome_assembly,_chromosome:_1	AUGUSTUS	intron	6383605	6386649	1	-	.	ID=g432.t1.intron6;Parent=g432.t1;
OY727105.1_Ormia_ochracea_genome_assembly,_chromosome:_1	AUGUSTUS	CDS	6386650	6386844	1	-	2	ID=g432.t1.CDS7;Parent=g432.t1;
OY727105.1_Ormia_ochracea_genome_assembly,_chromosome:_1	AUGUSTUS	exon	6386650	6386844	.	-	.	ID=g432.t1.exon7;Parent=g432.t1;
OY727105.1_Ormia_ochracea_genome_assembly,_chromosome:_1	AUGUSTUS	intron	6386845	6388204	1	-	.	ID=g432.t1.intron7;Parent=g432.t1;
OY727105.1_Ormia_ochracea_genome_assembly,_chromosome:_1	AUGUSTUS	CDS	6388205	6388348	1	-	2	ID=g432.t1.CDS8;Parent=g432.t1;
OY727105.1_Ormia_ochracea_genome_assembly,_chromosome:_1	AUGUSTUS	exon	6388205	6388348	.	-	.	ID=g432.t1.exon8;Parent=g432.t1;
OY727105.1_Ormia_ochracea_genome_assembly,_chromosome:_1	AUGUSTUS	intron	6388349	6393046	1	-	.	ID=g432.t1.intron8;Parent=g432.t1;
OY727105.1_Ormia_ochracea_genome_assembly,_chromosome:_1	AUGUSTUS	CDS	6393047	6393290	1	-	0	ID=g432.t1.CDS9;Parent=g432.t1;
OY727105.1_Ormia_ochracea_genome_assembly,_chromosome:_1	AUGUSTUS	exon	6393047	6393290	.	-	.	ID=g432.t1.exon9;Parent=g432.t1;
OY727105.1_Ormia_ochracea_genome_assembly,_chromosome:_1	AUGUSTUS	intron	6393291	6408656	1	-	.	ID=g432.t1.intron9;Parent=g432.t1;
OY727105.1_Ormia_ochracea_genome_assembly,_chromosome:_1	AUGUSTUS	CDS	6408657	6408784	0.92	-	2	ID=g432.t1.CDS10;Parent=g432.t1;
OY727105.1_Ormia_ochracea_genome_assembly,_chromosome:_1	AUGUSTUS	exon	6408657	6408784	.	-	.	ID=g432.t1.exon10;Parent=g432.t1;
OY727105.1_Ormia_ochracea_genome_assembly,_chromosome:_1	AUGUSTUS	intron	6408785	6416309	0.41	-	.	ID=g432.t1.intron10;Parent=g432.t1;
OY727105.1_Ormia_ochracea_genome_assembly,_chromosome:_1	AUGUSTUS	CDS	6416310	6416322	0.42	-	0	ID=g432.t1.CDS11;Parent=g432.t1;
OY727105.1_Ormia_ochracea_genome_assembly,_chromosome:_1	AUGUSTUS	exon	6416310	6416322	.	-	.	ID=g432.t1.exon11;Parent=g432.t1;
OY727105.1_Ormia_ochracea_genome_assembly,_chromosome:_1	AUGUSTUS	start_codon	6416320	6416322	.	-	0	ID=g432.t1.start1;Parent=g432.t1;
OY727105.1_Ormia_ochracea_genome_assembly,_chromosome:_1	AUGUSTUS	gene	6556771	6558447	.	+	.	ID=g433;
OY727105.1_Ormia_ochracea_genome_assembly,_chromosome:_1	AUGUSTUS	mRNA	6556771	6558447	0.21	+	.	ID=g433.t1;Parent=g433;
OY727105.1_Ormia_ochracea_genome_assembly,_chromosome:_1	AUGUSTUS	start_codon	6556771	6556773	.	+	0	ID=g433.t1.start1;Parent=g433.t1;
OY727105.1_Ormia_ochracea_genome_assembly,_chromosome:_1	AUGUSTUS	CDS	6556771	6556808	0.21	+	0	ID=g433.t1.CDS1;Parent=g433.t1;
OY727105.1_Ormia_ochracea_genome_assembly,_chromosome:_1	AUGUSTUS	exon	6556771	6556808	.	+	.	ID=g433.t1.exon1;Parent=g433.t1;
OY727105.1_Ormia_ochracea_genome_assembly,_chromosome:_1	AUGUSTUS	intron	6556809	6558074	0.21	+	.	ID=g433.t1.intron1;Parent=g433.t1;
OY727105.1_Ormia_ochracea_genome_assembly,_chromosome:_1	AUGUSTUS	CDS	6558075	6558447	0.53	+	1	ID=g433.t1.CDS2;Parent=g433.t1;
OY727105.1_Ormia_ochracea_genome_assembly,_chromosome:_1	AUGUSTUS	exon	6558075	6558447	.	+	.	ID=g433.t1.exon2;Parent=g433.t1;
OY727105.1_Ormia_ochracea_genome_assembly,_chromosome:_1	AUGUSTUS	stop_codon	6558445	6558447	.	+	0	ID=g433.t1.stop1;Parent=g433.t1;
OY727105.1_Ormia_ochracea_genome_assembly,_chromosome:_1	AUGUSTUS	gene	6731874	6732528	.	-	.	ID=g434;
OY727105.1_Ormia_ochracea_genome_assembly,_chromosome:_1	AUGUSTUS	mRNA	6731874	6732528	0.41	-	.	ID=g434.t1;Parent=g434;
OY727105.1_Ormia_ochracea_genome_assembly,_chromosome:_1	AUGUSTUS	stop_codon	6731874	6731876	.	-	0	ID=g434.t1.stop1;Parent=g434.t1;
OY727105.1_Ormia_ochracea_genome_assembly,_chromosome:_1	AUGUSTUS	CDS	6731874	6732067	0.99	-	2	ID=g434.t1.CDS1;Parent=g434.t1;
OY727105.1_Ormia_ochracea_genome_assembly,_chromosome:_1	AUGUSTUS	exon	6731874	6732067	.	-	.	ID=g434.t1.exon1;Parent=g434.t1;
OY727105.1_Ormia_ochracea_genome_assembly,_chromosome:_1	AUGUSTUS	intron	6732068	6732446	0.76	-	.	ID=g434.t1.intron1;Parent=g434.t1;
OY727105.1_Ormia_ochracea_genome_assembly,_chromosome:_1	AUGUSTUS	CDS	6732447	6732528	0.41	-	0	ID=g434.t1.CDS2;Parent=g434.t1;
OY727105.1_Ormia_ochracea_genome_assembly,_chromosome:_1	AUGUSTUS	exon	6732447	6732528	.	-	.	ID=g434.t1.exon2;Parent=g434.t1;
OY727105.1_Ormia_ochracea_genome_assembly,_chromosome:_1	AUGUSTUS	start_codon	6732526	6732528	.	-	0	ID=g434.t1.start1;Parent=g434.t1;
OY727105.1_Ormia_ochracea_genome_assembly,_chromosome:_1	AUGUSTUS	gene	6748570	6753432	.	+	.	ID=g435;
OY727105.1_Ormia_ochracea_genome_assembly,_chromosome:_1	AUGUSTUS	mRNA	6748570	6753432	0.82	+	.	ID=g435.t1;Parent=g435;
OY727105.1_Ormia_ochracea_genome_assembly,_chromosome:_1	AUGUSTUS	start_codon	6748570	6748572	.	+	0	ID=g435.t1.start1;Parent=g435.t1;
OY727105.1_Ormia_ochracea_genome_assembly,_chromosome:_1	AUGUSTUS	CDS	6748570	6748783	0.83	+	0	ID=g435.t1.CDS1;Parent=g435.t1;
OY727105.1_Ormia_ochracea_genome_assembly,_chromosome:_1	AUGUSTUS	exon	6748570	6748783	.	+	.	ID=g435.t1.exon1;Parent=g435.t1;
OY727105.1_Ormia_ochracea_genome_assembly,_chromosome:_1	AUGUSTUS	intron	6748784	6753259	0.99	+	.	ID=g435.t1.intron1;Parent=g435.t1;
OY727105.1_Ormia_ochracea_genome_assembly,_chromosome:_1	AUGUSTUS	CDS	6753260	6753432	0.99	+	2	ID=g435.t1.CDS2;Parent=g435.t1;
OY727105.1_Ormia_ochracea_genome_assembly,_chromosome:_1	AUGUSTUS	exon	6753260	6753432	.	+	.	ID=g435.t1.exon2;Parent=g435.t1;
OY727105.1_Ormia_ochracea_genome_assembly,_chromosome:_1	AUGUSTUS	stop_codon	6753430	6753432	.	+	0	ID=g435.t1.stop1;Parent=g435.t1;
OY727105.1_Ormia_ochracea_genome_assembly,_chromosome:_1	AUGUSTUS	gene	6760433	6761895	.	-	.	ID=g436;
OY727105.1_Ormia_ochracea_genome_assembly,_chromosome:_1	AUGUSTUS	mRNA	6760433	6761895	1	-	.	ID=g436.t1;Parent=g436;
OY727105.1_Ormia_ochracea_genome_assembly,_chromosome:_1	AUGUSTUS	stop_codon	6760433	6760435	.	-	0	ID=g436.t1.stop1;Parent=g436.t1;
OY727105.1_Ormia_ochracea_genome_assembly,_chromosome:_1	AUGUSTUS	CDS	6760433	6760492	1	-	0	ID=g436.t1.CDS1;Parent=g436.t1;
OY727105.1_Ormia_ochracea_genome_assembly,_chromosome:_1	AUGUSTUS	exon	6760433	6760492	.	-	.	ID=g436.t1.exon1;Parent=g436.t1;
OY727105.1_Ormia_ochracea_genome_assembly,_chromosome:_1	AUGUSTUS	intron	6760493	6760577	1	-	.	ID=g436.t1.intron1;Parent=g436.t1;
OY727105.1_Ormia_ochracea_genome_assembly,_chromosome:_1	AUGUSTUS	CDS	6760578	6760733	1	-	0	ID=g436.t1.CDS2;Parent=g436.t1;
OY727105.1_Ormia_ochracea_genome_assembly,_chromosome:_1	AUGUSTUS	exon	6760578	6760733	.	-	.	ID=g436.t1.exon2;Parent=g436.t1;
OY727105.1_Ormia_ochracea_genome_assembly,_chromosome:_1	AUGUSTUS	intron	6760734	6760830	1	-	.	ID=g436.t1.intron2;Parent=g436.t1;
OY727105.1_Ormia_ochracea_genome_assembly,_chromosome:_1	AUGUSTUS	CDS	6760831	6761032	1	-	1	ID=g436.t1.CDS3;Parent=g436.t1;
OY727105.1_Ormia_ochracea_genome_assembly,_chromosome:_1	AUGUSTUS	exon	6760831	6761032	.	-	.	ID=g436.t1.exon3;Parent=g436.t1;
OY727105.1_Ormia_ochracea_genome_assembly,_chromosome:_1	AUGUSTUS	intron	6761033	6761104	1	-	.	ID=g436.t1.intron3;Parent=g436.t1;
OY727105.1_Ormia_ochracea_genome_assembly,_chromosome:_1	AUGUSTUS	CDS	6761105	6761895	1	-	0	ID=g436.t1.CDS4;Parent=g436.t1;
OY727105.1_Ormia_ochracea_genome_assembly,_chromosome:_1	AUGUSTUS	exon	6761105	6761895	.	-	.	ID=g436.t1.exon4;Parent=g436.t1;
OY727105.1_Ormia_ochracea_genome_assembly,_chromosome:_1	AUGUSTUS	start_codon	6761893	6761895	.	-	0	ID=g436.t1.start1;Parent=g436.t1;
OY727105.1_Ormia_ochracea_genome_assembly,_chromosome:_1	AUGUSTUS	gene	6781867	6783528	.	+	.	ID=g437;
OY727105.1_Ormia_ochracea_genome_assembly,_chromosome:_1	AUGUSTUS	mRNA	6781867	6783528	1	+	.	ID=g437.t1;Parent=g437;
OY727105.1_Ormia_ochracea_genome_assembly,_chromosome:_1	AUGUSTUS	start_codon	6781867	6781869	.	+	0	ID=g437.t1.start1;Parent=g437.t1;
OY727105.1_Ormia_ochracea_genome_assembly,_chromosome:_1	AUGUSTUS	CDS	6781867	6782019	1	+	0	ID=g437.t1.CDS1;Parent=g437.t1;
OY727105.1_Ormia_ochracea_genome_assembly,_chromosome:_1	AUGUSTUS	exon	6781867	6782019	.	+	.	ID=g437.t1.exon1;Parent=g437.t1;
OY727105.1_Ormia_ochracea_genome_assembly,_chromosome:_1	AUGUSTUS	intron	6782020	6782094	1	+	.	ID=g437.t1.intron1;Parent=g437.t1;
OY727105.1_Ormia_ochracea_genome_assembly,_chromosome:_1	AUGUSTUS	CDS	6782095	6782898	1	+	0	ID=g437.t1.CDS2;Parent=g437.t1;
OY727105.1_Ormia_ochracea_genome_assembly,_chromosome:_1	AUGUSTUS	exon	6782095	6782898	.	+	.	ID=g437.t1.exon2;Parent=g437.t1;
OY727105.1_Ormia_ochracea_genome_assembly,_chromosome:_1	AUGUSTUS	intron	6782899	6782952	1	+	.	ID=g437.t1.intron2;Parent=g437.t1;
OY727105.1_Ormia_ochracea_genome_assembly,_chromosome:_1	AUGUSTUS	CDS	6782953	6783093	1	+	0	ID=g437.t1.CDS3;Parent=g437.t1;
OY727105.1_Ormia_ochracea_genome_assembly,_chromosome:_1	AUGUSTUS	exon	6782953	6783093	.	+	.	ID=g437.t1.exon3;Parent=g437.t1;
OY727105.1_Ormia_ochracea_genome_assembly,_chromosome:_1	AUGUSTUS	intron	6783094	6783153	1	+	.	ID=g437.t1.intron3;Parent=g437.t1;
OY727105.1_Ormia_ochracea_genome_assembly,_chromosome:_1	AUGUSTUS	CDS	6783154	6783320	1	+	0	ID=g437.t1.CDS4;Parent=g437.t1;
OY727105.1_Ormia_ochracea_genome_assembly,_chromosome:_1	AUGUSTUS	exon	6783154	6783320	.	+	.	ID=g437.t1.exon4;Parent=g437.t1;
OY727105.1_Ormia_ochracea_genome_assembly,_chromosome:_1	AUGUSTUS	intron	6783321	6783395	1	+	.	ID=g437.t1.intron4;Parent=g437.t1;
OY727105.1_Ormia_ochracea_genome_assembly,_chromosome:_1	AUGUSTUS	CDS	6783396	6783528	1	+	1	ID=g437.t1.CDS5;Parent=g437.t1;
OY727105.1_Ormia_ochracea_genome_assembly,_chromosome:_1	AUGUSTUS	exon	6783396	6783528	.	+	.	ID=g437.t1.exon5;Parent=g437.t1;
OY727105.1_Ormia_ochracea_genome_assembly,_chromosome:_1	AUGUSTUS	stop_codon	6783526	6783528	.	+	0	ID=g437.t1.stop1;Parent=g437.t1;
OY727105.1_Ormia_ochracea_genome_assembly,_chromosome:_1	AUGUSTUS	gene	6790592	6790924	.	+	.	ID=g438;
OY727105.1_Ormia_ochracea_genome_assembly,_chromosome:_1	AUGUSTUS	mRNA	6790592	6790924	1	+	.	ID=g438.t1;Parent=g438;
OY727105.1_Ormia_ochracea_genome_assembly,_chromosome:_1	AUGUSTUS	start_codon	6790592	6790594	.	+	0	ID=g438.t1.start1;Parent=g438.t1;
OY727105.1_Ormia_ochracea_genome_assembly,_chromosome:_1	AUGUSTUS	CDS	6790592	6790924	1	+	0	ID=g438.t1.CDS1;Parent=g438.t1;
OY727105.1_Ormia_ochracea_genome_assembly,_chromosome:_1	AUGUSTUS	exon	6790592	6790924	.	+	.	ID=g438.t1.exon1;Parent=g438.t1;
OY727105.1_Ormia_ochracea_genome_assembly,_chromosome:_1	AUGUSTUS	stop_codon	6790922	6790924	.	+	0	ID=g438.t1.stop1;Parent=g438.t1;
OY727105.1_Ormia_ochracea_genome_assembly,_chromosome:_1	AUGUSTUS	gene	6836826	6838673	.	-	.	ID=g439;
OY727105.1_Ormia_ochracea_genome_assembly,_chromosome:_1	AUGUSTUS	mRNA	6836826	6838673	1	-	.	ID=g439.t1;Parent=g439;
OY727105.1_Ormia_ochracea_genome_assembly,_chromosome:_1	AUGUSTUS	stop_codon	6836826	6836828	.	-	0	ID=g439.t1.stop1;Parent=g439.t1;
OY727105.1_Ormia_ochracea_genome_assembly,_chromosome:_1	AUGUSTUS	CDS	6836826	6838673	1	-	0	ID=g439.t1.CDS1;Parent=g439.t1;
OY727105.1_Ormia_ochracea_genome_assembly,_chromosome:_1	AUGUSTUS	exon	6836826	6838673	.	-	.	ID=g439.t1.exon1;Parent=g439.t1;
OY727105.1_Ormia_ochracea_genome_assembly,_chromosome:_1	AUGUSTUS	start_codon	6838671	6838673	.	-	0	ID=g439.t1.start1;Parent=g439.t1;
OY727105.1_Ormia_ochracea_genome_assembly,_chromosome:_1	AUGUSTUS	gene	6838700	6839381	.	-	.	ID=g440;
OY727105.1_Ormia_ochracea_genome_assembly,_chromosome:_1	AUGUSTUS	mRNA	6838700	6839381	0.88	-	.	ID=g440.t1;Parent=g440;
OY727105.1_Ormia_ochracea_genome_assembly,_chromosome:_1	AUGUSTUS	stop_codon	6838700	6838702	.	-	0	ID=g440.t1.stop1;Parent=g440.t1;
OY727105.1_Ormia_ochracea_genome_assembly,_chromosome:_1	AUGUSTUS	CDS	6838700	6838720	1	-	0	ID=g440.t1.CDS1;Parent=g440.t1;
OY727105.1_Ormia_ochracea_genome_assembly,_chromosome:_1	AUGUSTUS	exon	6838700	6838720	.	-	.	ID=g440.t1.exon1;Parent=g440.t1;
OY727105.1_Ormia_ochracea_genome_assembly,_chromosome:_1	AUGUSTUS	intron	6838721	6838784	0.88	-	.	ID=g440.t1.intron1;Parent=g440.t1;
OY727105.1_Ormia_ochracea_genome_assembly,_chromosome:_1	AUGUSTUS	CDS	6838785	6839381	0.88	-	0	ID=g440.t1.CDS2;Parent=g440.t1;
OY727105.1_Ormia_ochracea_genome_assembly,_chromosome:_1	AUGUSTUS	exon	6838785	6839381	.	-	.	ID=g440.t1.exon2;Parent=g440.t1;
OY727105.1_Ormia_ochracea_genome_assembly,_chromosome:_1	AUGUSTUS	start_codon	6839379	6839381	.	-	0	ID=g440.t1.start1;Parent=g440.t1;
OY727105.1_Ormia_ochracea_genome_assembly,_chromosome:_1	AUGUSTUS	gene	6844782	6845984	.	-	.	ID=g441;
OY727105.1_Ormia_ochracea_genome_assembly,_chromosome:_1	AUGUSTUS	mRNA	6844782	6845984	1	-	.	ID=g441.t1;Parent=g441;
OY727105.1_Ormia_ochracea_genome_assembly,_chromosome:_1	AUGUSTUS	stop_codon	6844782	6844784	.	-	0	ID=g441.t1.stop1;Parent=g441.t1;
OY727105.1_Ormia_ochracea_genome_assembly,_chromosome:_1	AUGUSTUS	CDS	6844782	6845984	1	-	0	ID=g441.t1.CDS1;Parent=g441.t1;
OY727105.1_Ormia_ochracea_genome_assembly,_chromosome:_1	AUGUSTUS	exon	6844782	6845984	.	-	.	ID=g441.t1.exon1;Parent=g441.t1;
OY727105.1_Ormia_ochracea_genome_assembly,_chromosome:_1	AUGUSTUS	start_codon	6845982	6845984	.	-	0	ID=g441.t1.start1;Parent=g441.t1;
OY727105.1_Ormia_ochracea_genome_assembly,_chromosome:_1	AUGUSTUS	gene	6864736	6865951	.	-	.	ID=g442;
OY727105.1_Ormia_ochracea_genome_assembly,_chromosome:_1	AUGUSTUS	mRNA	6864736	6865951	1	-	.	ID=g442.t1;Parent=g442;
OY727105.1_Ormia_ochracea_genome_assembly,_chromosome:_1	AUGUSTUS	stop_codon	6864736	6864738	.	-	0	ID=g442.t1.stop1;Parent=g442.t1;
OY727105.1_Ormia_ochracea_genome_assembly,_chromosome:_1	AUGUSTUS	CDS	6864736	6865791	1	-	0	ID=g442.t1.CDS1;Parent=g442.t1;
OY727105.1_Ormia_ochracea_genome_assembly,_chromosome:_1	AUGUSTUS	exon	6864736	6865791	.	-	.	ID=g442.t1.exon1;Parent=g442.t1;
OY727105.1_Ormia_ochracea_genome_assembly,_chromosome:_1	AUGUSTUS	intron	6865792	6865852	1	-	.	ID=g442.t1.intron1;Parent=g442.t1;
OY727105.1_Ormia_ochracea_genome_assembly,_chromosome:_1	AUGUSTUS	CDS	6865853	6865951	1	-	0	ID=g442.t1.CDS2;Parent=g442.t1;
OY727105.1_Ormia_ochracea_genome_assembly,_chromosome:_1	AUGUSTUS	exon	6865853	6865951	.	-	.	ID=g442.t1.exon2;Parent=g442.t1;
OY727105.1_Ormia_ochracea_genome_assembly,_chromosome:_1	AUGUSTUS	start_codon	6865949	6865951	.	-	0	ID=g442.t1.start1;Parent=g442.t1;
OY727105.1_Ormia_ochracea_genome_assembly,_chromosome:_1	AUGUSTUS	gene	6867070	6867620	.	+	.	ID=g443;
OY727105.1_Ormia_ochracea_genome_assembly,_chromosome:_1	AUGUSTUS	mRNA	6867070	6867620	1	+	.	ID=g443.t1;Parent=g443;
OY727105.1_Ormia_ochracea_genome_assembly,_chromosome:_1	AUGUSTUS	start_codon	6867070	6867072	.	+	0	ID=g443.t1.start1;Parent=g443.t1;
OY727105.1_Ormia_ochracea_genome_assembly,_chromosome:_1	AUGUSTUS	CDS	6867070	6867166	1	+	0	ID=g443.t1.CDS1;Parent=g443.t1;
OY727105.1_Ormia_ochracea_genome_assembly,_chromosome:_1	AUGUSTUS	exon	6867070	6867166	.	+	.	ID=g443.t1.exon1;Parent=g443.t1;
OY727105.1_Ormia_ochracea_genome_assembly,_chromosome:_1	AUGUSTUS	intron	6867167	6867249	1	+	.	ID=g443.t1.intron1;Parent=g443.t1;
OY727105.1_Ormia_ochracea_genome_assembly,_chromosome:_1	AUGUSTUS	CDS	6867250	6867620	1	+	2	ID=g443.t1.CDS2;Parent=g443.t1;
OY727105.1_Ormia_ochracea_genome_assembly,_chromosome:_1	AUGUSTUS	exon	6867250	6867620	.	+	.	ID=g443.t1.exon2;Parent=g443.t1;
OY727105.1_Ormia_ochracea_genome_assembly,_chromosome:_1	AUGUSTUS	stop_codon	6867618	6867620	.	+	0	ID=g443.t1.stop1;Parent=g443.t1;
OY727105.1_Ormia_ochracea_genome_assembly,_chromosome:_1	AUGUSTUS	gene	6868071	6869649	.	-	.	ID=g444;
OY727105.1_Ormia_ochracea_genome_assembly,_chromosome:_1	AUGUSTUS	mRNA	6868071	6869649	1	-	.	ID=g444.t1;Parent=g444;
OY727105.1_Ormia_ochracea_genome_assembly,_chromosome:_1	AUGUSTUS	stop_codon	6868071	6868073	.	-	0	ID=g444.t1.stop1;Parent=g444.t1;
OY727105.1_Ormia_ochracea_genome_assembly,_chromosome:_1	AUGUSTUS	CDS	6868071	6869348	1	-	0	ID=g444.t1.CDS1;Parent=g444.t1;
OY727105.1_Ormia_ochracea_genome_assembly,_chromosome:_1	AUGUSTUS	exon	6868071	6869348	.	-	.	ID=g444.t1.exon1;Parent=g444.t1;
OY727105.1_Ormia_ochracea_genome_assembly,_chromosome:_1	AUGUSTUS	intron	6869349	6869403	1	-	.	ID=g444.t1.intron1;Parent=g444.t1;
OY727105.1_Ormia_ochracea_genome_assembly,_chromosome:_1	AUGUSTUS	CDS	6869404	6869649	1	-	0	ID=g444.t1.CDS2;Parent=g444.t1;
OY727105.1_Ormia_ochracea_genome_assembly,_chromosome:_1	AUGUSTUS	exon	6869404	6869649	.	-	.	ID=g444.t1.exon2;Parent=g444.t1;
OY727105.1_Ormia_ochracea_genome_assembly,_chromosome:_1	AUGUSTUS	start_codon	6869647	6869649	.	-	0	ID=g444.t1.start1;Parent=g444.t1;
OY727105.1_Ormia_ochracea_genome_assembly,_chromosome:_1	AUGUSTUS	gene	6879487	6880956	.	-	.	ID=g445;
OY727105.1_Ormia_ochracea_genome_assembly,_chromosome:_1	AUGUSTUS	mRNA	6879487	6880956	1	-	.	ID=g445.t1;Parent=g445;
OY727105.1_Ormia_ochracea_genome_assembly,_chromosome:_1	AUGUSTUS	stop_codon	6879487	6879489	.	-	0	ID=g445.t1.stop1;Parent=g445.t1;
OY727105.1_Ormia_ochracea_genome_assembly,_chromosome:_1	AUGUSTUS	CDS	6879487	6880533	1	-	0	ID=g445.t1.CDS1;Parent=g445.t1;
OY727105.1_Ormia_ochracea_genome_assembly,_chromosome:_1	AUGUSTUS	exon	6879487	6880533	.	-	.	ID=g445.t1.exon1;Parent=g445.t1;
OY727105.1_Ormia_ochracea_genome_assembly,_chromosome:_1	AUGUSTUS	intron	6880534	6880658	1	-	.	ID=g445.t1.intron1;Parent=g445.t1;
OY727105.1_Ormia_ochracea_genome_assembly,_chromosome:_1	AUGUSTUS	CDS	6880659	6880830	1	-	1	ID=g445.t1.CDS2;Parent=g445.t1;
OY727105.1_Ormia_ochracea_genome_assembly,_chromosome:_1	AUGUSTUS	exon	6880659	6880830	.	-	.	ID=g445.t1.exon2;Parent=g445.t1;
OY727105.1_Ormia_ochracea_genome_assembly,_chromosome:_1	AUGUSTUS	intron	6880831	6880894	1	-	.	ID=g445.t1.intron2;Parent=g445.t1;
OY727105.1_Ormia_ochracea_genome_assembly,_chromosome:_1	AUGUSTUS	CDS	6880895	6880956	1	-	0	ID=g445.t1.CDS3;Parent=g445.t1;
OY727105.1_Ormia_ochracea_genome_assembly,_chromosome:_1	AUGUSTUS	exon	6880895	6880956	.	-	.	ID=g445.t1.exon3;Parent=g445.t1;
OY727105.1_Ormia_ochracea_genome_assembly,_chromosome:_1	AUGUSTUS	start_codon	6880954	6880956	.	-	0	ID=g445.t1.start1;Parent=g445.t1;
OY727105.1_Ormia_ochracea_genome_assembly,_chromosome:_1	AUGUSTUS	gene	6933305	6935592	.	-	.	ID=g446;
OY727105.1_Ormia_ochracea_genome_assembly,_chromosome:_1	AUGUSTUS	mRNA	6933305	6935592	1	-	.	ID=g446.t1;Parent=g446;
OY727105.1_Ormia_ochracea_genome_assembly,_chromosome:_1	AUGUSTUS	stop_codon	6933305	6933307	.	-	0	ID=g446.t1.stop1;Parent=g446.t1;
OY727105.1_Ormia_ochracea_genome_assembly,_chromosome:_1	AUGUSTUS	CDS	6933305	6933361	1	-	0	ID=g446.t1.CDS1;Parent=g446.t1;
OY727105.1_Ormia_ochracea_genome_assembly,_chromosome:_1	AUGUSTUS	exon	6933305	6933361	.	-	.	ID=g446.t1.exon1;Parent=g446.t1;
OY727105.1_Ormia_ochracea_genome_assembly,_chromosome:_1	AUGUSTUS	intron	6933362	6934264	1	-	.	ID=g446.t1.intron1;Parent=g446.t1;
OY727105.1_Ormia_ochracea_genome_assembly,_chromosome:_1	AUGUSTUS	CDS	6934265	6934420	1	-	0	ID=g446.t1.CDS2;Parent=g446.t1;
OY727105.1_Ormia_ochracea_genome_assembly,_chromosome:_1	AUGUSTUS	exon	6934265	6934420	.	-	.	ID=g446.t1.exon2;Parent=g446.t1;
OY727105.1_Ormia_ochracea_genome_assembly,_chromosome:_1	AUGUSTUS	intron	6934421	6934516	1	-	.	ID=g446.t1.intron2;Parent=g446.t1;
OY727105.1_Ormia_ochracea_genome_assembly,_chromosome:_1	AUGUSTUS	CDS	6934517	6934718	1	-	1	ID=g446.t1.CDS3;Parent=g446.t1;
OY727105.1_Ormia_ochracea_genome_assembly,_chromosome:_1	AUGUSTUS	exon	6934517	6934718	.	-	.	ID=g446.t1.exon3;Parent=g446.t1;
OY727105.1_Ormia_ochracea_genome_assembly,_chromosome:_1	AUGUSTUS	intron	6934719	6934810	1	-	.	ID=g446.t1.intron3;Parent=g446.t1;
OY727105.1_Ormia_ochracea_genome_assembly,_chromosome:_1	AUGUSTUS	CDS	6934811	6935592	1	-	0	ID=g446.t1.CDS4;Parent=g446.t1;
OY727105.1_Ormia_ochracea_genome_assembly,_chromosome:_1	AUGUSTUS	exon	6934811	6935592	.	-	.	ID=g446.t1.exon4;Parent=g446.t1;
OY727105.1_Ormia_ochracea_genome_assembly,_chromosome:_1	AUGUSTUS	start_codon	6935590	6935592	.	-	0	ID=g446.t1.start1;Parent=g446.t1;
OY727105.1_Ormia_ochracea_genome_assembly,_chromosome:_1	AUGUSTUS	gene	7025758	7027049	.	+	.	ID=g447;
OY727105.1_Ormia_ochracea_genome_assembly,_chromosome:_1	AUGUSTUS	mRNA	7025758	7027049	1	+	.	ID=g447.t1;Parent=g447;
OY727105.1_Ormia_ochracea_genome_assembly,_chromosome:_1	AUGUSTUS	start_codon	7025758	7025760	.	+	0	ID=g447.t1.start1;Parent=g447.t1;
OY727105.1_Ormia_ochracea_genome_assembly,_chromosome:_1	AUGUSTUS	CDS	7025758	7025854	1	+	0	ID=g447.t1.CDS1;Parent=g447.t1;
OY727105.1_Ormia_ochracea_genome_assembly,_chromosome:_1	AUGUSTUS	exon	7025758	7025854	.	+	.	ID=g447.t1.exon1;Parent=g447.t1;
OY727105.1_Ormia_ochracea_genome_assembly,_chromosome:_1	AUGUSTUS	intron	7025855	7026672	1	+	.	ID=g447.t1.intron1;Parent=g447.t1;
OY727105.1_Ormia_ochracea_genome_assembly,_chromosome:_1	AUGUSTUS	CDS	7026673	7026890	1	+	2	ID=g447.t1.CDS2;Parent=g447.t1;
OY727105.1_Ormia_ochracea_genome_assembly,_chromosome:_1	AUGUSTUS	exon	7026673	7026890	.	+	.	ID=g447.t1.exon2;Parent=g447.t1;
OY727105.1_Ormia_ochracea_genome_assembly,_chromosome:_1	AUGUSTUS	intron	7026891	7026962	1	+	.	ID=g447.t1.intron2;Parent=g447.t1;
OY727105.1_Ormia_ochracea_genome_assembly,_chromosome:_1	AUGUSTUS	CDS	7026963	7027049	1	+	0	ID=g447.t1.CDS3;Parent=g447.t1;
OY727105.1_Ormia_ochracea_genome_assembly,_chromosome:_1	AUGUSTUS	exon	7026963	7027049	.	+	.	ID=g447.t1.exon3;Parent=g447.t1;
OY727105.1_Ormia_ochracea_genome_assembly,_chromosome:_1	AUGUSTUS	stop_codon	7027047	7027049	.	+	0	ID=g447.t1.stop1;Parent=g447.t1;
OY727105.1_Ormia_ochracea_genome_assembly,_chromosome:_1	AUGUSTUS	gene	7027704	7029253	.	-	.	ID=g448;
OY727105.1_Ormia_ochracea_genome_assembly,_chromosome:_1	AUGUSTUS	mRNA	7027704	7029253	0.75	-	.	ID=g448.t1;Parent=g448;
OY727105.1_Ormia_ochracea_genome_assembly,_chromosome:_1	AUGUSTUS	stop_codon	7027704	7027706	.	-	0	ID=g448.t1.stop1;Parent=g448.t1;
OY727105.1_Ormia_ochracea_genome_assembly,_chromosome:_1	AUGUSTUS	CDS	7027704	7028774	1	-	0	ID=g448.t1.CDS1;Parent=g448.t1;
OY727105.1_Ormia_ochracea_genome_assembly,_chromosome:_1	AUGUSTUS	exon	7027704	7028774	.	-	.	ID=g448.t1.exon1;Parent=g448.t1;
OY727105.1_Ormia_ochracea_genome_assembly,_chromosome:_1	AUGUSTUS	intron	7028775	7028946	1	-	.	ID=g448.t1.intron1;Parent=g448.t1;
OY727105.1_Ormia_ochracea_genome_assembly,_chromosome:_1	AUGUSTUS	CDS	7028947	7029096	1	-	0	ID=g448.t1.CDS2;Parent=g448.t1;
OY727105.1_Ormia_ochracea_genome_assembly,_chromosome:_1	AUGUSTUS	exon	7028947	7029096	.	-	.	ID=g448.t1.exon2;Parent=g448.t1;
OY727105.1_Ormia_ochracea_genome_assembly,_chromosome:_1	AUGUSTUS	intron	7029097	7029241	1	-	.	ID=g448.t1.intron2;Parent=g448.t1;
OY727105.1_Ormia_ochracea_genome_assembly,_chromosome:_1	AUGUSTUS	CDS	7029242	7029253	0.75	-	0	ID=g448.t1.CDS3;Parent=g448.t1;
OY727105.1_Ormia_ochracea_genome_assembly,_chromosome:_1	AUGUSTUS	exon	7029242	7029253	.	-	.	ID=g448.t1.exon3;Parent=g448.t1;
OY727105.1_Ormia_ochracea_genome_assembly,_chromosome:_1	AUGUSTUS	start_codon	7029251	7029253	.	-	0	ID=g448.t1.start1;Parent=g448.t1;
OY727105.1_Ormia_ochracea_genome_assembly,_chromosome:_1	AUGUSTUS	gene	7034092	7045160	.	+	.	ID=g449;
OY727105.1_Ormia_ochracea_genome_assembly,_chromosome:_1	AUGUSTUS	mRNA	7034092	7045160	1	+	.	ID=g449.t1;Parent=g449;
OY727105.1_Ormia_ochracea_genome_assembly,_chromosome:_1	AUGUSTUS	start_codon	7034092	7034094	.	+	0	ID=g449.t1.start1;Parent=g449.t1;
OY727105.1_Ormia_ochracea_genome_assembly,_chromosome:_1	AUGUSTUS	CDS	7034092	7035349	1	+	0	ID=g449.t1.CDS1;Parent=g449.t1;
OY727105.1_Ormia_ochracea_genome_assembly,_chromosome:_1	AUGUSTUS	exon	7034092	7035349	.	+	.	ID=g449.t1.exon1;Parent=g449.t1;
OY727105.1_Ormia_ochracea_genome_assembly,_chromosome:_1	AUGUSTUS	intron	7035350	7037056	1	+	.	ID=g449.t1.intron1;Parent=g449.t1;
OY727105.1_Ormia_ochracea_genome_assembly,_chromosome:_1	AUGUSTUS	CDS	7037057	7038197	1	+	2	ID=g449.t1.CDS2;Parent=g449.t1;
OY727105.1_Ormia_ochracea_genome_assembly,_chromosome:_1	AUGUSTUS	exon	7037057	7038197	.	+	.	ID=g449.t1.exon2;Parent=g449.t1;
OY727105.1_Ormia_ochracea_genome_assembly,_chromosome:_1	AUGUSTUS	intron	7038198	7038255	1	+	.	ID=g449.t1.intron2;Parent=g449.t1;
OY727105.1_Ormia_ochracea_genome_assembly,_chromosome:_1	AUGUSTUS	CDS	7038256	7038913	1	+	1	ID=g449.t1.CDS3;Parent=g449.t1;
OY727105.1_Ormia_ochracea_genome_assembly,_chromosome:_1	AUGUSTUS	exon	7038256	7038913	.	+	.	ID=g449.t1.exon3;Parent=g449.t1;
OY727105.1_Ormia_ochracea_genome_assembly,_chromosome:_1	AUGUSTUS	intron	7038914	7043981	1	+	.	ID=g449.t1.intron3;Parent=g449.t1;
OY727105.1_Ormia_ochracea_genome_assembly,_chromosome:_1	AUGUSTUS	CDS	7043982	7045160	1	+	0	ID=g449.t1.CDS4;Parent=g449.t1;
OY727105.1_Ormia_ochracea_genome_assembly,_chromosome:_1	AUGUSTUS	exon	7043982	7045160	.	+	.	ID=g449.t1.exon4;Parent=g449.t1;
OY727105.1_Ormia_ochracea_genome_assembly,_chromosome:_1	AUGUSTUS	stop_codon	7045158	7045160	.	+	0	ID=g449.t1.stop1;Parent=g449.t1;
OY727105.1_Ormia_ochracea_genome_assembly,_chromosome:_1	AUGUSTUS	gene	7052241	7056301	.	-	.	ID=g450;
OY727105.1_Ormia_ochracea_genome_assembly,_chromosome:_1	AUGUSTUS	mRNA	7052241	7056301	1	-	.	ID=g450.t1;Parent=g450;
OY727105.1_Ormia_ochracea_genome_assembly,_chromosome:_1	AUGUSTUS	stop_codon	7052241	7052243	.	-	0	ID=g450.t1.stop1;Parent=g450.t1;
OY727105.1_Ormia_ochracea_genome_assembly,_chromosome:_1	AUGUSTUS	CDS	7052241	7052502	1	-	1	ID=g450.t1.CDS1;Parent=g450.t1;
OY727105.1_Ormia_ochracea_genome_assembly,_chromosome:_1	AUGUSTUS	exon	7052241	7052502	.	-	.	ID=g450.t1.exon1;Parent=g450.t1;
OY727105.1_Ormia_ochracea_genome_assembly,_chromosome:_1	AUGUSTUS	intron	7052503	7052562	1	-	.	ID=g450.t1.intron1;Parent=g450.t1;
OY727105.1_Ormia_ochracea_genome_assembly,_chromosome:_1	AUGUSTUS	CDS	7052563	7053086	1	-	0	ID=g450.t1.CDS2;Parent=g450.t1;
OY727105.1_Ormia_ochracea_genome_assembly,_chromosome:_1	AUGUSTUS	exon	7052563	7053086	.	-	.	ID=g450.t1.exon2;Parent=g450.t1;
OY727105.1_Ormia_ochracea_genome_assembly,_chromosome:_1	AUGUSTUS	intron	7053087	7053825	1	-	.	ID=g450.t1.intron2;Parent=g450.t1;
OY727105.1_Ormia_ochracea_genome_assembly,_chromosome:_1	AUGUSTUS	CDS	7053826	7055254	1	-	1	ID=g450.t1.CDS3;Parent=g450.t1;
OY727105.1_Ormia_ochracea_genome_assembly,_chromosome:_1	AUGUSTUS	exon	7053826	7055254	.	-	.	ID=g450.t1.exon3;Parent=g450.t1;
OY727105.1_Ormia_ochracea_genome_assembly,_chromosome:_1	AUGUSTUS	intron	7055255	7055592	1	-	.	ID=g450.t1.intron3;Parent=g450.t1;
OY727105.1_Ormia_ochracea_genome_assembly,_chromosome:_1	AUGUSTUS	CDS	7055593	7055748	1	-	1	ID=g450.t1.CDS4;Parent=g450.t1;
OY727105.1_Ormia_ochracea_genome_assembly,_chromosome:_1	AUGUSTUS	exon	7055593	7055748	.	-	.	ID=g450.t1.exon4;Parent=g450.t1;
OY727105.1_Ormia_ochracea_genome_assembly,_chromosome:_1	AUGUSTUS	intron	7055749	7055813	1	-	.	ID=g450.t1.intron4;Parent=g450.t1;
OY727105.1_Ormia_ochracea_genome_assembly,_chromosome:_1	AUGUSTUS	CDS	7055814	7056301	1	-	0	ID=g450.t1.CDS5;Parent=g450.t1;
OY727105.1_Ormia_ochracea_genome_assembly,_chromosome:_1	AUGUSTUS	exon	7055814	7056301	.	-	.	ID=g450.t1.exon5;Parent=g450.t1;
OY727105.1_Ormia_ochracea_genome_assembly,_chromosome:_1	AUGUSTUS	start_codon	7056299	7056301	.	-	0	ID=g450.t1.start1;Parent=g450.t1;
OY727105.1_Ormia_ochracea_genome_assembly,_chromosome:_1	AUGUSTUS	gene	7066310	7069167	.	+	.	ID=g451;
OY727105.1_Ormia_ochracea_genome_assembly,_chromosome:_1	AUGUSTUS	mRNA	7066310	7069167	1	+	.	ID=g451.t1;Parent=g451;
OY727105.1_Ormia_ochracea_genome_assembly,_chromosome:_1	AUGUSTUS	start_codon	7066310	7066312	.	+	0	ID=g451.t1.start1;Parent=g451.t1;
OY727105.1_Ormia_ochracea_genome_assembly,_chromosome:_1	AUGUSTUS	CDS	7066310	7066967	1	+	0	ID=g451.t1.CDS1;Parent=g451.t1;
OY727105.1_Ormia_ochracea_genome_assembly,_chromosome:_1	AUGUSTUS	exon	7066310	7066967	.	+	.	ID=g451.t1.exon1;Parent=g451.t1;
OY727105.1_Ormia_ochracea_genome_assembly,_chromosome:_1	AUGUSTUS	intron	7066968	7067026	1	+	.	ID=g451.t1.intron1;Parent=g451.t1;
OY727105.1_Ormia_ochracea_genome_assembly,_chromosome:_1	AUGUSTUS	CDS	7067027	7067860	1	+	2	ID=g451.t1.CDS2;Parent=g451.t1;
OY727105.1_Ormia_ochracea_genome_assembly,_chromosome:_1	AUGUSTUS	exon	7067027	7067860	.	+	.	ID=g451.t1.exon2;Parent=g451.t1;
OY727105.1_Ormia_ochracea_genome_assembly,_chromosome:_1	AUGUSTUS	intron	7067861	7068657	1	+	.	ID=g451.t1.intron2;Parent=g451.t1;
OY727105.1_Ormia_ochracea_genome_assembly,_chromosome:_1	AUGUSTUS	CDS	7068658	7068891	1	+	2	ID=g451.t1.CDS3;Parent=g451.t1;
OY727105.1_Ormia_ochracea_genome_assembly,_chromosome:_1	AUGUSTUS	exon	7068658	7068891	.	+	.	ID=g451.t1.exon3;Parent=g451.t1;
OY727105.1_Ormia_ochracea_genome_assembly,_chromosome:_1	AUGUSTUS	intron	7068892	7068967	1	+	.	ID=g451.t1.intron3;Parent=g451.t1;
OY727105.1_Ormia_ochracea_genome_assembly,_chromosome:_1	AUGUSTUS	CDS	7068968	7069167	1	+	2	ID=g451.t1.CDS4;Parent=g451.t1;
OY727105.1_Ormia_ochracea_genome_assembly,_chromosome:_1	AUGUSTUS	exon	7068968	7069167	.	+	.	ID=g451.t1.exon4;Parent=g451.t1;
OY727105.1_Ormia_ochracea_genome_assembly,_chromosome:_1	AUGUSTUS	stop_codon	7069165	7069167	.	+	0	ID=g451.t1.stop1;Parent=g451.t1;
OY727105.1_Ormia_ochracea_genome_assembly,_chromosome:_1	AUGUSTUS	gene	7073331	7076924	.	-	.	ID=g452;
OY727105.1_Ormia_ochracea_genome_assembly,_chromosome:_1	AUGUSTUS	mRNA	7073331	7076924	1	-	.	ID=g452.t1;Parent=g452;
OY727105.1_Ormia_ochracea_genome_assembly,_chromosome:_1	AUGUSTUS	stop_codon	7073331	7073333	.	-	0	ID=g452.t1.stop1;Parent=g452.t1;
OY727105.1_Ormia_ochracea_genome_assembly,_chromosome:_1	AUGUSTUS	CDS	7073331	7073475	1	-	1	ID=g452.t1.CDS1;Parent=g452.t1;
OY727105.1_Ormia_ochracea_genome_assembly,_chromosome:_1	AUGUSTUS	exon	7073331	7073475	.	-	.	ID=g452.t1.exon1;Parent=g452.t1;
OY727105.1_Ormia_ochracea_genome_assembly,_chromosome:_1	AUGUSTUS	intron	7073476	7073939	1	-	.	ID=g452.t1.intron1;Parent=g452.t1;
OY727105.1_Ormia_ochracea_genome_assembly,_chromosome:_1	AUGUSTUS	CDS	7073940	7074082	1	-	0	ID=g452.t1.CDS2;Parent=g452.t1;
OY727105.1_Ormia_ochracea_genome_assembly,_chromosome:_1	AUGUSTUS	exon	7073940	7074082	.	-	.	ID=g452.t1.exon2;Parent=g452.t1;
OY727105.1_Ormia_ochracea_genome_assembly,_chromosome:_1	AUGUSTUS	intron	7074083	7074156	1	-	.	ID=g452.t1.intron2;Parent=g452.t1;
OY727105.1_Ormia_ochracea_genome_assembly,_chromosome:_1	AUGUSTUS	CDS	7074157	7074335	1	-	2	ID=g452.t1.CDS3;Parent=g452.t1;
OY727105.1_Ormia_ochracea_genome_assembly,_chromosome:_1	AUGUSTUS	exon	7074157	7074335	.	-	.	ID=g452.t1.exon3;Parent=g452.t1;
OY727105.1_Ormia_ochracea_genome_assembly,_chromosome:_1	AUGUSTUS	intron	7074336	7074394	1	-	.	ID=g452.t1.intron3;Parent=g452.t1;
OY727105.1_Ormia_ochracea_genome_assembly,_chromosome:_1	AUGUSTUS	CDS	7074395	7074690	1	-	1	ID=g452.t1.CDS4;Parent=g452.t1;
OY727105.1_Ormia_ochracea_genome_assembly,_chromosome:_1	AUGUSTUS	exon	7074395	7074690	.	-	.	ID=g452.t1.exon4;Parent=g452.t1;
OY727105.1_Ormia_ochracea_genome_assembly,_chromosome:_1	AUGUSTUS	intron	7074691	7075678	1	-	.	ID=g452.t1.intron4;Parent=g452.t1;
OY727105.1_Ormia_ochracea_genome_assembly,_chromosome:_1	AUGUSTUS	CDS	7075679	7075840	1	-	1	ID=g452.t1.CDS5;Parent=g452.t1;
OY727105.1_Ormia_ochracea_genome_assembly,_chromosome:_1	AUGUSTUS	exon	7075679	7075840	.	-	.	ID=g452.t1.exon5;Parent=g452.t1;
OY727105.1_Ormia_ochracea_genome_assembly,_chromosome:_1	AUGUSTUS	intron	7075841	7075900	1	-	.	ID=g452.t1.intron5;Parent=g452.t1;
OY727105.1_Ormia_ochracea_genome_assembly,_chromosome:_1	AUGUSTUS	CDS	7075901	7076022	1	-	0	ID=g452.t1.CDS6;Parent=g452.t1;
OY727105.1_Ormia_ochracea_genome_assembly,_chromosome:_1	AUGUSTUS	exon	7075901	7076022	.	-	.	ID=g452.t1.exon6;Parent=g452.t1;
OY727105.1_Ormia_ochracea_genome_assembly,_chromosome:_1	AUGUSTUS	intron	7076023	7076242	1	-	.	ID=g452.t1.intron6;Parent=g452.t1;
OY727105.1_Ormia_ochracea_genome_assembly,_chromosome:_1	AUGUSTUS	CDS	7076243	7076393	1	-	1	ID=g452.t1.CDS7;Parent=g452.t1;
OY727105.1_Ormia_ochracea_genome_assembly,_chromosome:_1	AUGUSTUS	exon	7076243	7076393	.	-	.	ID=g452.t1.exon7;Parent=g452.t1;
OY727105.1_Ormia_ochracea_genome_assembly,_chromosome:_1	AUGUSTUS	intron	7076394	7076778	1	-	.	ID=g452.t1.intron7;Parent=g452.t1;
OY727105.1_Ormia_ochracea_genome_assembly,_chromosome:_1	AUGUSTUS	CDS	7076779	7076924	1	-	0	ID=g452.t1.CDS8;Parent=g452.t1;
OY727105.1_Ormia_ochracea_genome_assembly,_chromosome:_1	AUGUSTUS	exon	7076779	7076924	.	-	.	ID=g452.t1.exon8;Parent=g452.t1;
OY727105.1_Ormia_ochracea_genome_assembly,_chromosome:_1	AUGUSTUS	start_codon	7076922	7076924	.	-	0	ID=g452.t1.start1;Parent=g452.t1;
OY727105.1_Ormia_ochracea_genome_assembly,_chromosome:_1	AUGUSTUS	gene	7102156	7103955	.	-	.	ID=g453;
OY727105.1_Ormia_ochracea_genome_assembly,_chromosome:_1	AUGUSTUS	mRNA	7102156	7103955	1	-	.	ID=g453.t1;Parent=g453;
OY727105.1_Ormia_ochracea_genome_assembly,_chromosome:_1	AUGUSTUS	stop_codon	7102156	7102158	.	-	0	ID=g453.t1.stop1;Parent=g453.t1;
OY727105.1_Ormia_ochracea_genome_assembly,_chromosome:_1	AUGUSTUS	CDS	7102156	7103955	1	-	0	ID=g453.t1.CDS1;Parent=g453.t1;
OY727105.1_Ormia_ochracea_genome_assembly,_chromosome:_1	AUGUSTUS	exon	7102156	7103955	.	-	.	ID=g453.t1.exon1;Parent=g453.t1;
OY727105.1_Ormia_ochracea_genome_assembly,_chromosome:_1	AUGUSTUS	start_codon	7103953	7103955	.	-	0	ID=g453.t1.start1;Parent=g453.t1;
OY727105.1_Ormia_ochracea_genome_assembly,_chromosome:_1	AUGUSTUS	gene	7196919	7199440	.	+	.	ID=g454;
OY727105.1_Ormia_ochracea_genome_assembly,_chromosome:_1	AUGUSTUS	mRNA	7196919	7199440	1	+	.	ID=g454.t1;Parent=g454;
OY727105.1_Ormia_ochracea_genome_assembly,_chromosome:_1	AUGUSTUS	start_codon	7196919	7196921	.	+	0	ID=g454.t1.start1;Parent=g454.t1;
OY727105.1_Ormia_ochracea_genome_assembly,_chromosome:_1	AUGUSTUS	CDS	7196919	7197451	1	+	0	ID=g454.t1.CDS1;Parent=g454.t1;
OY727105.1_Ormia_ochracea_genome_assembly,_chromosome:_1	AUGUSTUS	exon	7196919	7197451	.	+	.	ID=g454.t1.exon1;Parent=g454.t1;
OY727105.1_Ormia_ochracea_genome_assembly,_chromosome:_1	AUGUSTUS	intron	7197452	7197523	1	+	.	ID=g454.t1.intron1;Parent=g454.t1;
OY727105.1_Ormia_ochracea_genome_assembly,_chromosome:_1	AUGUSTUS	CDS	7197524	7197676	1	+	1	ID=g454.t1.CDS2;Parent=g454.t1;
OY727105.1_Ormia_ochracea_genome_assembly,_chromosome:_1	AUGUSTUS	exon	7197524	7197676	.	+	.	ID=g454.t1.exon2;Parent=g454.t1;
OY727105.1_Ormia_ochracea_genome_assembly,_chromosome:_1	AUGUSTUS	intron	7197677	7198364	1	+	.	ID=g454.t1.intron2;Parent=g454.t1;
OY727105.1_Ormia_ochracea_genome_assembly,_chromosome:_1	AUGUSTUS	CDS	7198365	7198564	1	+	1	ID=g454.t1.CDS3;Parent=g454.t1;
OY727105.1_Ormia_ochracea_genome_assembly,_chromosome:_1	AUGUSTUS	exon	7198365	7198564	.	+	.	ID=g454.t1.exon3;Parent=g454.t1;
OY727105.1_Ormia_ochracea_genome_assembly,_chromosome:_1	AUGUSTUS	intron	7198565	7198726	1	+	.	ID=g454.t1.intron3;Parent=g454.t1;
OY727105.1_Ormia_ochracea_genome_assembly,_chromosome:_1	AUGUSTUS	CDS	7198727	7199206	1	+	2	ID=g454.t1.CDS4;Parent=g454.t1;
OY727105.1_Ormia_ochracea_genome_assembly,_chromosome:_1	AUGUSTUS	exon	7198727	7199206	.	+	.	ID=g454.t1.exon4;Parent=g454.t1;
OY727105.1_Ormia_ochracea_genome_assembly,_chromosome:_1	AUGUSTUS	intron	7199207	7199273	1	+	.	ID=g454.t1.intron4;Parent=g454.t1;
OY727105.1_Ormia_ochracea_genome_assembly,_chromosome:_1	AUGUSTUS	CDS	7199274	7199440	1	+	2	ID=g454.t1.CDS5;Parent=g454.t1;
OY727105.1_Ormia_ochracea_genome_assembly,_chromosome:_1	AUGUSTUS	exon	7199274	7199440	.	+	.	ID=g454.t1.exon5;Parent=g454.t1;
OY727105.1_Ormia_ochracea_genome_assembly,_chromosome:_1	AUGUSTUS	stop_codon	7199438	7199440	.	+	0	ID=g454.t1.stop1;Parent=g454.t1;
OY727105.1_Ormia_ochracea_genome_assembly,_chromosome:_1	AUGUSTUS	gene	7202050	7204405	.	+	.	ID=g455;
OY727105.1_Ormia_ochracea_genome_assembly,_chromosome:_1	AUGUSTUS	mRNA	7202050	7204405	1	+	.	ID=g455.t1;Parent=g455;
OY727105.1_Ormia_ochracea_genome_assembly,_chromosome:_1	AUGUSTUS	start_codon	7202050	7202052	.	+	0	ID=g455.t1.start1;Parent=g455.t1;
OY727105.1_Ormia_ochracea_genome_assembly,_chromosome:_1	AUGUSTUS	CDS	7202050	7202191	1	+	0	ID=g455.t1.CDS1;Parent=g455.t1;
OY727105.1_Ormia_ochracea_genome_assembly,_chromosome:_1	AUGUSTUS	exon	7202050	7202191	.	+	.	ID=g455.t1.exon1;Parent=g455.t1;
OY727105.1_Ormia_ochracea_genome_assembly,_chromosome:_1	AUGUSTUS	intron	7202192	7203224	1	+	.	ID=g455.t1.intron1;Parent=g455.t1;
OY727105.1_Ormia_ochracea_genome_assembly,_chromosome:_1	AUGUSTUS	CDS	7203225	7203796	1	+	2	ID=g455.t1.CDS2;Parent=g455.t1;
OY727105.1_Ormia_ochracea_genome_assembly,_chromosome:_1	AUGUSTUS	exon	7203225	7203796	.	+	.	ID=g455.t1.exon2;Parent=g455.t1;
OY727105.1_Ormia_ochracea_genome_assembly,_chromosome:_1	AUGUSTUS	intron	7203797	7203861	1	+	.	ID=g455.t1.intron2;Parent=g455.t1;
OY727105.1_Ormia_ochracea_genome_assembly,_chromosome:_1	AUGUSTUS	CDS	7203862	7203977	1	+	0	ID=g455.t1.CDS3;Parent=g455.t1;
OY727105.1_Ormia_ochracea_genome_assembly,_chromosome:_1	AUGUSTUS	exon	7203862	7203977	.	+	.	ID=g455.t1.exon3;Parent=g455.t1;
OY727105.1_Ormia_ochracea_genome_assembly,_chromosome:_1	AUGUSTUS	intron	7203978	7204048	1	+	.	ID=g455.t1.intron3;Parent=g455.t1;
OY727105.1_Ormia_ochracea_genome_assembly,_chromosome:_1	AUGUSTUS	CDS	7204049	7204212	1	+	1	ID=g455.t1.CDS4;Parent=g455.t1;
OY727105.1_Ormia_ochracea_genome_assembly,_chromosome:_1	AUGUSTUS	exon	7204049	7204212	.	+	.	ID=g455.t1.exon4;Parent=g455.t1;
OY727105.1_Ormia_ochracea_genome_assembly,_chromosome:_1	AUGUSTUS	intron	7204213	7204292	1	+	.	ID=g455.t1.intron4;Parent=g455.t1;
OY727105.1_Ormia_ochracea_genome_assembly,_chromosome:_1	AUGUSTUS	CDS	7204293	7204405	1	+	2	ID=g455.t1.CDS5;Parent=g455.t1;
OY727105.1_Ormia_ochracea_genome_assembly,_chromosome:_1	AUGUSTUS	exon	7204293	7204405	.	+	.	ID=g455.t1.exon5;Parent=g455.t1;
OY727105.1_Ormia_ochracea_genome_assembly,_chromosome:_1	AUGUSTUS	stop_codon	7204403	7204405	.	+	0	ID=g455.t1.stop1;Parent=g455.t1;
OY727105.1_Ormia_ochracea_genome_assembly,_chromosome:_1	AUGUSTUS	gene	7205389	7205870	.	-	.	ID=g456;
OY727105.1_Ormia_ochracea_genome_assembly,_chromosome:_1	AUGUSTUS	mRNA	7205389	7205870	1	-	.	ID=g456.t1;Parent=g456;
OY727105.1_Ormia_ochracea_genome_assembly,_chromosome:_1	AUGUSTUS	stop_codon	7205389	7205391	.	-	0	ID=g456.t1.stop1;Parent=g456.t1;
OY727105.1_Ormia_ochracea_genome_assembly,_chromosome:_1	AUGUSTUS	CDS	7205389	7205487	1	-	0	ID=g456.t1.CDS1;Parent=g456.t1;
OY727105.1_Ormia_ochracea_genome_assembly,_chromosome:_1	AUGUSTUS	exon	7205389	7205487	.	-	.	ID=g456.t1.exon1;Parent=g456.t1;
OY727105.1_Ormia_ochracea_genome_assembly,_chromosome:_1	AUGUSTUS	intron	7205488	7205560	1	-	.	ID=g456.t1.intron1;Parent=g456.t1;
OY727105.1_Ormia_ochracea_genome_assembly,_chromosome:_1	AUGUSTUS	CDS	7205561	7205668	1	-	0	ID=g456.t1.CDS2;Parent=g456.t1;
OY727105.1_Ormia_ochracea_genome_assembly,_chromosome:_1	AUGUSTUS	exon	7205561	7205668	.	-	.	ID=g456.t1.exon2;Parent=g456.t1;
OY727105.1_Ormia_ochracea_genome_assembly,_chromosome:_1	AUGUSTUS	intron	7205669	7205720	1	-	.	ID=g456.t1.intron2;Parent=g456.t1;
OY727105.1_Ormia_ochracea_genome_assembly,_chromosome:_1	AUGUSTUS	CDS	7205721	7205870	1	-	0	ID=g456.t1.CDS3;Parent=g456.t1;
OY727105.1_Ormia_ochracea_genome_assembly,_chromosome:_1	AUGUSTUS	exon	7205721	7205870	.	-	.	ID=g456.t1.exon3;Parent=g456.t1;
OY727105.1_Ormia_ochracea_genome_assembly,_chromosome:_1	AUGUSTUS	start_codon	7205868	7205870	.	-	0	ID=g456.t1.start1;Parent=g456.t1;
OY727105.1_Ormia_ochracea_genome_assembly,_chromosome:_1	AUGUSTUS	gene	7206109	7206894	.	+	.	ID=g457;
OY727105.1_Ormia_ochracea_genome_assembly,_chromosome:_1	AUGUSTUS	mRNA	7206109	7206894	1	+	.	ID=g457.t1;Parent=g457;
OY727105.1_Ormia_ochracea_genome_assembly,_chromosome:_1	AUGUSTUS	start_codon	7206109	7206111	.	+	0	ID=g457.t1.start1;Parent=g457.t1;
OY727105.1_Ormia_ochracea_genome_assembly,_chromosome:_1	AUGUSTUS	CDS	7206109	7206894	1	+	0	ID=g457.t1.CDS1;Parent=g457.t1;
OY727105.1_Ormia_ochracea_genome_assembly,_chromosome:_1	AUGUSTUS	exon	7206109	7206894	.	+	.	ID=g457.t1.exon1;Parent=g457.t1;
OY727105.1_Ormia_ochracea_genome_assembly,_chromosome:_1	AUGUSTUS	stop_codon	7206892	7206894	.	+	0	ID=g457.t1.stop1;Parent=g457.t1;
OY727105.1_Ormia_ochracea_genome_assembly,_chromosome:_1	AUGUSTUS	gene	7212180	7217097	.	+	.	ID=g458;
OY727105.1_Ormia_ochracea_genome_assembly,_chromosome:_1	AUGUSTUS	mRNA	7212180	7217097	1	+	.	ID=g458.t1;Parent=g458;
OY727105.1_Ormia_ochracea_genome_assembly,_chromosome:_1	AUGUSTUS	start_codon	7212180	7212182	.	+	0	ID=g458.t1.start1;Parent=g458.t1;
OY727105.1_Ormia_ochracea_genome_assembly,_chromosome:_1	AUGUSTUS	CDS	7212180	7212256	1	+	0	ID=g458.t1.CDS1;Parent=g458.t1;
OY727105.1_Ormia_ochracea_genome_assembly,_chromosome:_1	AUGUSTUS	exon	7212180	7212256	.	+	.	ID=g458.t1.exon1;Parent=g458.t1;
OY727105.1_Ormia_ochracea_genome_assembly,_chromosome:_1	AUGUSTUS	intron	7212257	7215205	1	+	.	ID=g458.t1.intron1;Parent=g458.t1;
OY727105.1_Ormia_ochracea_genome_assembly,_chromosome:_1	AUGUSTUS	CDS	7215206	7215401	1	+	1	ID=g458.t1.CDS2;Parent=g458.t1;
OY727105.1_Ormia_ochracea_genome_assembly,_chromosome:_1	AUGUSTUS	exon	7215206	7215401	.	+	.	ID=g458.t1.exon2;Parent=g458.t1;
OY727105.1_Ormia_ochracea_genome_assembly,_chromosome:_1	AUGUSTUS	intron	7215402	7215470	1	+	.	ID=g458.t1.intron2;Parent=g458.t1;
OY727105.1_Ormia_ochracea_genome_assembly,_chromosome:_1	AUGUSTUS	CDS	7215471	7215623	1	+	0	ID=g458.t1.CDS3;Parent=g458.t1;
OY727105.1_Ormia_ochracea_genome_assembly,_chromosome:_1	AUGUSTUS	exon	7215471	7215623	.	+	.	ID=g458.t1.exon3;Parent=g458.t1;
OY727105.1_Ormia_ochracea_genome_assembly,_chromosome:_1	AUGUSTUS	intron	7215624	7216376	1	+	.	ID=g458.t1.intron3;Parent=g458.t1;
OY727105.1_Ormia_ochracea_genome_assembly,_chromosome:_1	AUGUSTUS	CDS	7216377	7216528	1	+	0	ID=g458.t1.CDS4;Parent=g458.t1;
OY727105.1_Ormia_ochracea_genome_assembly,_chromosome:_1	AUGUSTUS	exon	7216377	7216528	.	+	.	ID=g458.t1.exon4;Parent=g458.t1;
OY727105.1_Ormia_ochracea_genome_assembly,_chromosome:_1	AUGUSTUS	intron	7216529	7216871	1	+	.	ID=g458.t1.intron4;Parent=g458.t1;
OY727105.1_Ormia_ochracea_genome_assembly,_chromosome:_1	AUGUSTUS	CDS	7216872	7217097	1	+	1	ID=g458.t1.CDS5;Parent=g458.t1;
OY727105.1_Ormia_ochracea_genome_assembly,_chromosome:_1	AUGUSTUS	exon	7216872	7217097	.	+	.	ID=g458.t1.exon5;Parent=g458.t1;
OY727105.1_Ormia_ochracea_genome_assembly,_chromosome:_1	AUGUSTUS	stop_codon	7217095	7217097	.	+	0	ID=g458.t1.stop1;Parent=g458.t1;
OY727105.1_Ormia_ochracea_genome_assembly,_chromosome:_1	AUGUSTUS	gene	7218378	7220231	.	+	.	ID=g459;
OY727105.1_Ormia_ochracea_genome_assembly,_chromosome:_1	AUGUSTUS	mRNA	7218378	7220231	1	+	.	ID=g459.t1;Parent=g459;
OY727105.1_Ormia_ochracea_genome_assembly,_chromosome:_1	AUGUSTUS	start_codon	7218378	7218380	.	+	0	ID=g459.t1.start1;Parent=g459.t1;
OY727105.1_Ormia_ochracea_genome_assembly,_chromosome:_1	AUGUSTUS	CDS	7218378	7220231	1	+	0	ID=g459.t1.CDS1;Parent=g459.t1;
OY727105.1_Ormia_ochracea_genome_assembly,_chromosome:_1	AUGUSTUS	exon	7218378	7220231	.	+	.	ID=g459.t1.exon1;Parent=g459.t1;
OY727105.1_Ormia_ochracea_genome_assembly,_chromosome:_1	AUGUSTUS	stop_codon	7220229	7220231	.	+	0	ID=g459.t1.stop1;Parent=g459.t1;
OY727105.1_Ormia_ochracea_genome_assembly,_chromosome:_1	AUGUSTUS	gene	7226083	7226409	.	-	.	ID=g460;
OY727105.1_Ormia_ochracea_genome_assembly,_chromosome:_1	AUGUSTUS	mRNA	7226083	7226409	1	-	.	ID=g460.t1;Parent=g460;
OY727105.1_Ormia_ochracea_genome_assembly,_chromosome:_1	AUGUSTUS	stop_codon	7226083	7226085	.	-	0	ID=g460.t1.stop1;Parent=g460.t1;
OY727105.1_Ormia_ochracea_genome_assembly,_chromosome:_1	AUGUSTUS	CDS	7226083	7226409	1	-	0	ID=g460.t1.CDS1;Parent=g460.t1;
OY727105.1_Ormia_ochracea_genome_assembly,_chromosome:_1	AUGUSTUS	exon	7226083	7226409	.	-	.	ID=g460.t1.exon1;Parent=g460.t1;
OY727105.1_Ormia_ochracea_genome_assembly,_chromosome:_1	AUGUSTUS	start_codon	7226407	7226409	.	-	0	ID=g460.t1.start1;Parent=g460.t1;
OY727105.1_Ormia_ochracea_genome_assembly,_chromosome:_1	AUGUSTUS	gene	7226479	7249726	.	-	.	ID=g461;
OY727105.1_Ormia_ochracea_genome_assembly,_chromosome:_1	AUGUSTUS	mRNA	7226479	7249726	1	-	.	ID=g461.t1;Parent=g461;
OY727105.1_Ormia_ochracea_genome_assembly,_chromosome:_1	AUGUSTUS	stop_codon	7226479	7226481	.	-	0	ID=g461.t1.stop1;Parent=g461.t1;
OY727105.1_Ormia_ochracea_genome_assembly,_chromosome:_1	AUGUSTUS	CDS	7226479	7226789	1	-	2	ID=g461.t1.CDS1;Parent=g461.t1;
OY727105.1_Ormia_ochracea_genome_assembly,_chromosome:_1	AUGUSTUS	exon	7226479	7226789	.	-	.	ID=g461.t1.exon1;Parent=g461.t1;
OY727105.1_Ormia_ochracea_genome_assembly,_chromosome:_1	AUGUSTUS	intron	7226790	7228076	1	-	.	ID=g461.t1.intron1;Parent=g461.t1;
OY727105.1_Ormia_ochracea_genome_assembly,_chromosome:_1	AUGUSTUS	CDS	7228077	7228356	1	-	0	ID=g461.t1.CDS2;Parent=g461.t1;
OY727105.1_Ormia_ochracea_genome_assembly,_chromosome:_1	AUGUSTUS	exon	7228077	7228356	.	-	.	ID=g461.t1.exon2;Parent=g461.t1;
OY727105.1_Ormia_ochracea_genome_assembly,_chromosome:_1	AUGUSTUS	intron	7228357	7229727	1	-	.	ID=g461.t1.intron2;Parent=g461.t1;
OY727105.1_Ormia_ochracea_genome_assembly,_chromosome:_1	AUGUSTUS	CDS	7229728	7230062	1	-	2	ID=g461.t1.CDS3;Parent=g461.t1;
OY727105.1_Ormia_ochracea_genome_assembly,_chromosome:_1	AUGUSTUS	exon	7229728	7230062	.	-	.	ID=g461.t1.exon3;Parent=g461.t1;
OY727105.1_Ormia_ochracea_genome_assembly,_chromosome:_1	AUGUSTUS	intron	7230063	7232352	1	-	.	ID=g461.t1.intron3;Parent=g461.t1;
OY727105.1_Ormia_ochracea_genome_assembly,_chromosome:_1	AUGUSTUS	CDS	7232353	7232769	1	-	2	ID=g461.t1.CDS4;Parent=g461.t1;
OY727105.1_Ormia_ochracea_genome_assembly,_chromosome:_1	AUGUSTUS	exon	7232353	7232769	.	-	.	ID=g461.t1.exon4;Parent=g461.t1;
OY727105.1_Ormia_ochracea_genome_assembly,_chromosome:_1	AUGUSTUS	intron	7232770	7235059	1	-	.	ID=g461.t1.intron4;Parent=g461.t1;
OY727105.1_Ormia_ochracea_genome_assembly,_chromosome:_1	AUGUSTUS	CDS	7235060	7235320	1	-	2	ID=g461.t1.CDS5;Parent=g461.t1;
OY727105.1_Ormia_ochracea_genome_assembly,_chromosome:_1	AUGUSTUS	exon	7235060	7235320	.	-	.	ID=g461.t1.exon5;Parent=g461.t1;
OY727105.1_Ormia_ochracea_genome_assembly,_chromosome:_1	AUGUSTUS	intron	7235321	7235605	1	-	.	ID=g461.t1.intron5;Parent=g461.t1;
OY727105.1_Ormia_ochracea_genome_assembly,_chromosome:_1	AUGUSTUS	CDS	7235606	7235749	1	-	2	ID=g461.t1.CDS6;Parent=g461.t1;
OY727105.1_Ormia_ochracea_genome_assembly,_chromosome:_1	AUGUSTUS	exon	7235606	7235749	.	-	.	ID=g461.t1.exon6;Parent=g461.t1;
OY727105.1_Ormia_ochracea_genome_assembly,_chromosome:_1	AUGUSTUS	intron	7235750	7237646	1	-	.	ID=g461.t1.intron6;Parent=g461.t1;
OY727105.1_Ormia_ochracea_genome_assembly,_chromosome:_1	AUGUSTUS	CDS	7237647	7237814	1	-	2	ID=g461.t1.CDS7;Parent=g461.t1;
OY727105.1_Ormia_ochracea_genome_assembly,_chromosome:_1	AUGUSTUS	exon	7237647	7237814	.	-	.	ID=g461.t1.exon7;Parent=g461.t1;
OY727105.1_Ormia_ochracea_genome_assembly,_chromosome:_1	AUGUSTUS	intron	7237815	7245087	1	-	.	ID=g461.t1.intron7;Parent=g461.t1;
OY727105.1_Ormia_ochracea_genome_assembly,_chromosome:_1	AUGUSTUS	CDS	7245088	7245229	1	-	0	ID=g461.t1.CDS8;Parent=g461.t1;
OY727105.1_Ormia_ochracea_genome_assembly,_chromosome:_1	AUGUSTUS	exon	7245088	7245229	.	-	.	ID=g461.t1.exon8;Parent=g461.t1;
OY727105.1_Ormia_ochracea_genome_assembly,_chromosome:_1	AUGUSTUS	intron	7245230	7247619	1	-	.	ID=g461.t1.intron8;Parent=g461.t1;
OY727105.1_Ormia_ochracea_genome_assembly,_chromosome:_1	AUGUSTUS	CDS	7247620	7247834	1	-	2	ID=g461.t1.CDS9;Parent=g461.t1;
OY727105.1_Ormia_ochracea_genome_assembly,_chromosome:_1	AUGUSTUS	exon	7247620	7247834	.	-	.	ID=g461.t1.exon9;Parent=g461.t1;
OY727105.1_Ormia_ochracea_genome_assembly,_chromosome:_1	AUGUSTUS	intron	7247835	7248528	1	-	.	ID=g461.t1.intron9;Parent=g461.t1;
OY727105.1_Ormia_ochracea_genome_assembly,_chromosome:_1	AUGUSTUS	CDS	7248529	7248651	1	-	2	ID=g461.t1.CDS10;Parent=g461.t1;
OY727105.1_Ormia_ochracea_genome_assembly,_chromosome:_1	AUGUSTUS	exon	7248529	7248651	.	-	.	ID=g461.t1.exon10;Parent=g461.t1;
OY727105.1_Ormia_ochracea_genome_assembly,_chromosome:_1	AUGUSTUS	intron	7248652	7249569	1	-	.	ID=g461.t1.intron10;Parent=g461.t1;
OY727105.1_Ormia_ochracea_genome_assembly,_chromosome:_1	AUGUSTUS	CDS	7249570	7249726	1	-	0	ID=g461.t1.CDS11;Parent=g461.t1;
OY727105.1_Ormia_ochracea_genome_assembly,_chromosome:_1	AUGUSTUS	exon	7249570	7249726	.	-	.	ID=g461.t1.exon11;Parent=g461.t1;
OY727105.1_Ormia_ochracea_genome_assembly,_chromosome:_1	AUGUSTUS	start_codon	7249724	7249726	.	-	0	ID=g461.t1.start1;Parent=g461.t1;
OY727105.1_Ormia_ochracea_genome_assembly,_chromosome:_1	AUGUSTUS	gene	7285981	7291969	.	+	.	ID=g462;
OY727105.1_Ormia_ochracea_genome_assembly,_chromosome:_1	AUGUSTUS	mRNA	7285981	7291969	0.69	+	.	ID=g462.t1;Parent=g462;
OY727105.1_Ormia_ochracea_genome_assembly,_chromosome:_1	AUGUSTUS	start_codon	7285981	7285983	.	+	0	ID=g462.t1.start1;Parent=g462.t1;
OY727105.1_Ormia_ochracea_genome_assembly,_chromosome:_1	AUGUSTUS	CDS	7285981	7286098	0.7	+	0	ID=g462.t1.CDS1;Parent=g462.t1;
OY727105.1_Ormia_ochracea_genome_assembly,_chromosome:_1	AUGUSTUS	exon	7285981	7286098	.	+	.	ID=g462.t1.exon1;Parent=g462.t1;
OY727105.1_Ormia_ochracea_genome_assembly,_chromosome:_1	AUGUSTUS	intron	7286099	7291757	0.69	+	.	ID=g462.t1.intron1;Parent=g462.t1;
OY727105.1_Ormia_ochracea_genome_assembly,_chromosome:_1	AUGUSTUS	CDS	7291758	7291969	0.93	+	2	ID=g462.t1.CDS2;Parent=g462.t1;
OY727105.1_Ormia_ochracea_genome_assembly,_chromosome:_1	AUGUSTUS	exon	7291758	7291969	.	+	.	ID=g462.t1.exon2;Parent=g462.t1;
OY727105.1_Ormia_ochracea_genome_assembly,_chromosome:_1	AUGUSTUS	stop_codon	7291967	7291969	.	+	0	ID=g462.t1.stop1;Parent=g462.t1;
OY727105.1_Ormia_ochracea_genome_assembly,_chromosome:_1	AUGUSTUS	gene	7305309	7320685	.	+	.	ID=g463;
OY727105.1_Ormia_ochracea_genome_assembly,_chromosome:_1	AUGUSTUS	mRNA	7305309	7320685	0.78	+	.	ID=g463.t1;Parent=g463;
OY727105.1_Ormia_ochracea_genome_assembly,_chromosome:_1	AUGUSTUS	start_codon	7305309	7305311	.	+	0	ID=g463.t1.start1;Parent=g463.t1;
OY727105.1_Ormia_ochracea_genome_assembly,_chromosome:_1	AUGUSTUS	CDS	7305309	7305324	1	+	0	ID=g463.t1.CDS1;Parent=g463.t1;
OY727105.1_Ormia_ochracea_genome_assembly,_chromosome:_1	AUGUSTUS	exon	7305309	7305324	.	+	.	ID=g463.t1.exon1;Parent=g463.t1;
OY727105.1_Ormia_ochracea_genome_assembly,_chromosome:_1	AUGUSTUS	intron	7305325	7305378	0.78	+	.	ID=g463.t1.intron1;Parent=g463.t1;
OY727105.1_Ormia_ochracea_genome_assembly,_chromosome:_1	AUGUSTUS	CDS	7305379	7305459	0.78	+	2	ID=g463.t1.CDS2;Parent=g463.t1;
OY727105.1_Ormia_ochracea_genome_assembly,_chromosome:_1	AUGUSTUS	exon	7305379	7305459	.	+	.	ID=g463.t1.exon2;Parent=g463.t1;
OY727105.1_Ormia_ochracea_genome_assembly,_chromosome:_1	AUGUSTUS	intron	7305460	7308645	1	+	.	ID=g463.t1.intron2;Parent=g463.t1;
OY727105.1_Ormia_ochracea_genome_assembly,_chromosome:_1	AUGUSTUS	CDS	7308646	7308774	1	+	2	ID=g463.t1.CDS3;Parent=g463.t1;
OY727105.1_Ormia_ochracea_genome_assembly,_chromosome:_1	AUGUSTUS	exon	7308646	7308774	.	+	.	ID=g463.t1.exon3;Parent=g463.t1;
OY727105.1_Ormia_ochracea_genome_assembly,_chromosome:_1	AUGUSTUS	intron	7308775	7310958	1	+	.	ID=g463.t1.intron3;Parent=g463.t1;
OY727105.1_Ormia_ochracea_genome_assembly,_chromosome:_1	AUGUSTUS	CDS	7310959	7311218	1	+	2	ID=g463.t1.CDS4;Parent=g463.t1;
OY727105.1_Ormia_ochracea_genome_assembly,_chromosome:_1	AUGUSTUS	exon	7310959	7311218	.	+	.	ID=g463.t1.exon4;Parent=g463.t1;
OY727105.1_Ormia_ochracea_genome_assembly,_chromosome:_1	AUGUSTUS	intron	7311219	7313302	1	+	.	ID=g463.t1.intron4;Parent=g463.t1;
OY727105.1_Ormia_ochracea_genome_assembly,_chromosome:_1	AUGUSTUS	CDS	7313303	7313522	1	+	0	ID=g463.t1.CDS5;Parent=g463.t1;
OY727105.1_Ormia_ochracea_genome_assembly,_chromosome:_1	AUGUSTUS	exon	7313303	7313522	.	+	.	ID=g463.t1.exon5;Parent=g463.t1;
OY727105.1_Ormia_ochracea_genome_assembly,_chromosome:_1	AUGUSTUS	intron	7313523	7314666	1	+	.	ID=g463.t1.intron5;Parent=g463.t1;
OY727105.1_Ormia_ochracea_genome_assembly,_chromosome:_1	AUGUSTUS	CDS	7314667	7314816	1	+	2	ID=g463.t1.CDS6;Parent=g463.t1;
OY727105.1_Ormia_ochracea_genome_assembly,_chromosome:_1	AUGUSTUS	exon	7314667	7314816	.	+	.	ID=g463.t1.exon6;Parent=g463.t1;
OY727105.1_Ormia_ochracea_genome_assembly,_chromosome:_1	AUGUSTUS	intron	7314817	7315618	1	+	.	ID=g463.t1.intron6;Parent=g463.t1;
OY727105.1_Ormia_ochracea_genome_assembly,_chromosome:_1	AUGUSTUS	CDS	7315619	7315762	1	+	2	ID=g463.t1.CDS7;Parent=g463.t1;
OY727105.1_Ormia_ochracea_genome_assembly,_chromosome:_1	AUGUSTUS	exon	7315619	7315762	.	+	.	ID=g463.t1.exon7;Parent=g463.t1;
OY727105.1_Ormia_ochracea_genome_assembly,_chromosome:_1	AUGUSTUS	intron	7315763	7316439	1	+	.	ID=g463.t1.intron7;Parent=g463.t1;
OY727105.1_Ormia_ochracea_genome_assembly,_chromosome:_1	AUGUSTUS	CDS	7316440	7316754	1	+	2	ID=g463.t1.CDS8;Parent=g463.t1;
OY727105.1_Ormia_ochracea_genome_assembly,_chromosome:_1	AUGUSTUS	exon	7316440	7316754	.	+	.	ID=g463.t1.exon8;Parent=g463.t1;
OY727105.1_Ormia_ochracea_genome_assembly,_chromosome:_1	AUGUSTUS	intron	7316755	7318378	1	+	.	ID=g463.t1.intron8;Parent=g463.t1;
OY727105.1_Ormia_ochracea_genome_assembly,_chromosome:_1	AUGUSTUS	CDS	7318379	7318686	1	+	2	ID=g463.t1.CDS9;Parent=g463.t1;
OY727105.1_Ormia_ochracea_genome_assembly,_chromosome:_1	AUGUSTUS	exon	7318379	7318686	.	+	.	ID=g463.t1.exon9;Parent=g463.t1;
OY727105.1_Ormia_ochracea_genome_assembly,_chromosome:_1	AUGUSTUS	intron	7318687	7318852	1	+	.	ID=g463.t1.intron9;Parent=g463.t1;
OY727105.1_Ormia_ochracea_genome_assembly,_chromosome:_1	AUGUSTUS	CDS	7318853	7319108	1	+	0	ID=g463.t1.CDS10;Parent=g463.t1;
OY727105.1_Ormia_ochracea_genome_assembly,_chromosome:_1	AUGUSTUS	exon	7318853	7319108	.	+	.	ID=g463.t1.exon10;Parent=g463.t1;
OY727105.1_Ormia_ochracea_genome_assembly,_chromosome:_1	AUGUSTUS	intron	7319109	7320272	1	+	.	ID=g463.t1.intron10;Parent=g463.t1;
OY727105.1_Ormia_ochracea_genome_assembly,_chromosome:_1	AUGUSTUS	CDS	7320273	7320685	1	+	2	ID=g463.t1.CDS11;Parent=g463.t1;
OY727105.1_Ormia_ochracea_genome_assembly,_chromosome:_1	AUGUSTUS	exon	7320273	7320685	.	+	.	ID=g463.t1.exon11;Parent=g463.t1;
OY727105.1_Ormia_ochracea_genome_assembly,_chromosome:_1	AUGUSTUS	stop_codon	7320683	7320685	.	+	0	ID=g463.t1.stop1;Parent=g463.t1;
OY727105.1_Ormia_ochracea_genome_assembly,_chromosome:_1	AUGUSTUS	gene	7341161	7353542	.	+	.	ID=g464;
OY727105.1_Ormia_ochracea_genome_assembly,_chromosome:_1	AUGUSTUS	mRNA	7341161	7353542	0.88	+	.	ID=g464.t1;Parent=g464;
OY727105.1_Ormia_ochracea_genome_assembly,_chromosome:_1	AUGUSTUS	start_codon	7341161	7341163	.	+	0	ID=g464.t1.start1;Parent=g464.t1;
OY727105.1_Ormia_ochracea_genome_assembly,_chromosome:_1	AUGUSTUS	CDS	7341161	7341223	0.9	+	0	ID=g464.t1.CDS1;Parent=g464.t1;
OY727105.1_Ormia_ochracea_genome_assembly,_chromosome:_1	AUGUSTUS	exon	7341161	7341223	.	+	.	ID=g464.t1.exon1;Parent=g464.t1;
OY727105.1_Ormia_ochracea_genome_assembly,_chromosome:_1	AUGUSTUS	intron	7341224	7344761	0.89	+	.	ID=g464.t1.intron1;Parent=g464.t1;
OY727105.1_Ormia_ochracea_genome_assembly,_chromosome:_1	AUGUSTUS	CDS	7344762	7344924	0.89	+	0	ID=g464.t1.CDS2;Parent=g464.t1;
OY727105.1_Ormia_ochracea_genome_assembly,_chromosome:_1	AUGUSTUS	exon	7344762	7344924	.	+	.	ID=g464.t1.exon2;Parent=g464.t1;
OY727105.1_Ormia_ochracea_genome_assembly,_chromosome:_1	AUGUSTUS	intron	7344925	7345685	1	+	.	ID=g464.t1.intron2;Parent=g464.t1;
OY727105.1_Ormia_ochracea_genome_assembly,_chromosome:_1	AUGUSTUS	CDS	7345686	7345999	1	+	2	ID=g464.t1.CDS3;Parent=g464.t1;
OY727105.1_Ormia_ochracea_genome_assembly,_chromosome:_1	AUGUSTUS	exon	7345686	7345999	.	+	.	ID=g464.t1.exon3;Parent=g464.t1;
OY727105.1_Ormia_ochracea_genome_assembly,_chromosome:_1	AUGUSTUS	intron	7346000	7346071	1	+	.	ID=g464.t1.intron3;Parent=g464.t1;
OY727105.1_Ormia_ochracea_genome_assembly,_chromosome:_1	AUGUSTUS	CDS	7346072	7346213	1	+	0	ID=g464.t1.CDS4;Parent=g464.t1;
OY727105.1_Ormia_ochracea_genome_assembly,_chromosome:_1	AUGUSTUS	exon	7346072	7346213	.	+	.	ID=g464.t1.exon4;Parent=g464.t1;
OY727105.1_Ormia_ochracea_genome_assembly,_chromosome:_1	AUGUSTUS	intron	7346214	7346961	1	+	.	ID=g464.t1.intron4;Parent=g464.t1;
OY727105.1_Ormia_ochracea_genome_assembly,_chromosome:_1	AUGUSTUS	CDS	7346962	7346988	1	+	2	ID=g464.t1.CDS5;Parent=g464.t1;
OY727105.1_Ormia_ochracea_genome_assembly,_chromosome:_1	AUGUSTUS	exon	7346962	7346988	.	+	.	ID=g464.t1.exon5;Parent=g464.t1;
OY727105.1_Ormia_ochracea_genome_assembly,_chromosome:_1	AUGUSTUS	intron	7346989	7350192	1	+	.	ID=g464.t1.intron5;Parent=g464.t1;
OY727105.1_Ormia_ochracea_genome_assembly,_chromosome:_1	AUGUSTUS	CDS	7350193	7350347	1	+	2	ID=g464.t1.CDS6;Parent=g464.t1;
OY727105.1_Ormia_ochracea_genome_assembly,_chromosome:_1	AUGUSTUS	exon	7350193	7350347	.	+	.	ID=g464.t1.exon6;Parent=g464.t1;
OY727105.1_Ormia_ochracea_genome_assembly,_chromosome:_1	AUGUSTUS	intron	7350348	7350491	1	+	.	ID=g464.t1.intron6;Parent=g464.t1;
OY727105.1_Ormia_ochracea_genome_assembly,_chromosome:_1	AUGUSTUS	CDS	7350492	7351331	1	+	0	ID=g464.t1.CDS7;Parent=g464.t1;
OY727105.1_Ormia_ochracea_genome_assembly,_chromosome:_1	AUGUSTUS	exon	7350492	7351331	.	+	.	ID=g464.t1.exon7;Parent=g464.t1;
OY727105.1_Ormia_ochracea_genome_assembly,_chromosome:_1	AUGUSTUS	intron	7351332	7353167	1	+	.	ID=g464.t1.intron7;Parent=g464.t1;
OY727105.1_Ormia_ochracea_genome_assembly,_chromosome:_1	AUGUSTUS	CDS	7353168	7353542	1	+	0	ID=g464.t1.CDS8;Parent=g464.t1;
OY727105.1_Ormia_ochracea_genome_assembly,_chromosome:_1	AUGUSTUS	exon	7353168	7353542	.	+	.	ID=g464.t1.exon8;Parent=g464.t1;
OY727105.1_Ormia_ochracea_genome_assembly,_chromosome:_1	AUGUSTUS	stop_codon	7353540	7353542	.	+	0	ID=g464.t1.stop1;Parent=g464.t1;
OY727105.1_Ormia_ochracea_genome_assembly,_chromosome:_1	AUGUSTUS	mRNA	7341161	7353542	0.8	+	.	ID=g464.t2;Parent=g464;
OY727105.1_Ormia_ochracea_genome_assembly,_chromosome:_1	AUGUSTUS	start_codon	7341161	7341163	.	+	0	ID=g464.t2.start1;Parent=g464.t2;
OY727105.1_Ormia_ochracea_genome_assembly,_chromosome:_1	AUGUSTUS	CDS	7341161	7341223	0.84	+	0	ID=g464.t2.CDS1;Parent=g464.t2;
OY727105.1_Ormia_ochracea_genome_assembly,_chromosome:_1	AUGUSTUS	exon	7341161	7341223	.	+	.	ID=g464.t2.exon1;Parent=g464.t2;
OY727105.1_Ormia_ochracea_genome_assembly,_chromosome:_1	AUGUSTUS	intron	7341224	7344761	0.81	+	.	ID=g464.t2.intron1;Parent=g464.t2;
OY727105.1_Ormia_ochracea_genome_assembly,_chromosome:_1	AUGUSTUS	CDS	7344762	7344924	0.81	+	0	ID=g464.t2.CDS2;Parent=g464.t2;
OY727105.1_Ormia_ochracea_genome_assembly,_chromosome:_1	AUGUSTUS	exon	7344762	7344924	.	+	.	ID=g464.t2.exon2;Parent=g464.t2;
OY727105.1_Ormia_ochracea_genome_assembly,_chromosome:_1	AUGUSTUS	intron	7344925	7345685	1	+	.	ID=g464.t2.intron2;Parent=g464.t2;
OY727105.1_Ormia_ochracea_genome_assembly,_chromosome:_1	AUGUSTUS	CDS	7345686	7345999	1	+	2	ID=g464.t2.CDS3;Parent=g464.t2;
OY727105.1_Ormia_ochracea_genome_assembly,_chromosome:_1	AUGUSTUS	exon	7345686	7345999	.	+	.	ID=g464.t2.exon3;Parent=g464.t2;
OY727105.1_Ormia_ochracea_genome_assembly,_chromosome:_1	AUGUSTUS	intron	7346000	7346071	1	+	.	ID=g464.t2.intron3;Parent=g464.t2;
OY727105.1_Ormia_ochracea_genome_assembly,_chromosome:_1	AUGUSTUS	CDS	7346072	7346213	1	+	0	ID=g464.t2.CDS4;Parent=g464.t2;
OY727105.1_Ormia_ochracea_genome_assembly,_chromosome:_1	AUGUSTUS	exon	7346072	7346213	.	+	.	ID=g464.t2.exon4;Parent=g464.t2;
OY727105.1_Ormia_ochracea_genome_assembly,_chromosome:_1	AUGUSTUS	intron	7346214	7350192	1	+	.	ID=g464.t2.intron4;Parent=g464.t2;
OY727105.1_Ormia_ochracea_genome_assembly,_chromosome:_1	AUGUSTUS	CDS	7350193	7350347	1	+	2	ID=g464.t2.CDS5;Parent=g464.t2;
OY727105.1_Ormia_ochracea_genome_assembly,_chromosome:_1	AUGUSTUS	exon	7350193	7350347	.	+	.	ID=g464.t2.exon5;Parent=g464.t2;
OY727105.1_Ormia_ochracea_genome_assembly,_chromosome:_1	AUGUSTUS	intron	7350348	7350491	1	+	.	ID=g464.t2.intron5;Parent=g464.t2;
OY727105.1_Ormia_ochracea_genome_assembly,_chromosome:_1	AUGUSTUS	CDS	7350492	7351331	1	+	0	ID=g464.t2.CDS6;Parent=g464.t2;
OY727105.1_Ormia_ochracea_genome_assembly,_chromosome:_1	AUGUSTUS	exon	7350492	7351331	.	+	.	ID=g464.t2.exon6;Parent=g464.t2;
OY727105.1_Ormia_ochracea_genome_assembly,_chromosome:_1	AUGUSTUS	intron	7351332	7353167	1	+	.	ID=g464.t2.intron6;Parent=g464.t2;
OY727105.1_Ormia_ochracea_genome_assembly,_chromosome:_1	AUGUSTUS	CDS	7353168	7353542	1	+	0	ID=g464.t2.CDS7;Parent=g464.t2;
OY727105.1_Ormia_ochracea_genome_assembly,_chromosome:_1	AUGUSTUS	exon	7353168	7353542	.	+	.	ID=g464.t2.exon7;Parent=g464.t2;
OY727105.1_Ormia_ochracea_genome_assembly,_chromosome:_1	AUGUSTUS	stop_codon	7353540	7353542	.	+	0	ID=g464.t2.stop1;Parent=g464.t2;
OY727105.1_Ormia_ochracea_genome_assembly,_chromosome:_1	AUGUSTUS	gene	7360293	7368663	.	+	.	ID=g465;
OY727105.1_Ormia_ochracea_genome_assembly,_chromosome:_1	AUGUSTUS	mRNA	7360293	7368663	1	+	.	ID=g465.t1;Parent=g465;
OY727105.1_Ormia_ochracea_genome_assembly,_chromosome:_1	AUGUSTUS	start_codon	7360293	7360295	.	+	0	ID=g465.t1.start1;Parent=g465.t1;
OY727105.1_Ormia_ochracea_genome_assembly,_chromosome:_1	AUGUSTUS	CDS	7360293	7360418	1	+	0	ID=g465.t1.CDS1;Parent=g465.t1;
OY727105.1_Ormia_ochracea_genome_assembly,_chromosome:_1	AUGUSTUS	exon	7360293	7360418	.	+	.	ID=g465.t1.exon1;Parent=g465.t1;
OY727105.1_Ormia_ochracea_genome_assembly,_chromosome:_1	AUGUSTUS	intron	7360419	7360827	1	+	.	ID=g465.t1.intron1;Parent=g465.t1;
OY727105.1_Ormia_ochracea_genome_assembly,_chromosome:_1	AUGUSTUS	CDS	7360828	7361027	1	+	0	ID=g465.t1.CDS2;Parent=g465.t1;
OY727105.1_Ormia_ochracea_genome_assembly,_chromosome:_1	AUGUSTUS	exon	7360828	7361027	.	+	.	ID=g465.t1.exon2;Parent=g465.t1;
OY727105.1_Ormia_ochracea_genome_assembly,_chromosome:_1	AUGUSTUS	intron	7361028	7361083	1	+	.	ID=g465.t1.intron2;Parent=g465.t1;
OY727105.1_Ormia_ochracea_genome_assembly,_chromosome:_1	AUGUSTUS	CDS	7361084	7361357	1	+	1	ID=g465.t1.CDS3;Parent=g465.t1;
OY727105.1_Ormia_ochracea_genome_assembly,_chromosome:_1	AUGUSTUS	exon	7361084	7361357	.	+	.	ID=g465.t1.exon3;Parent=g465.t1;
OY727105.1_Ormia_ochracea_genome_assembly,_chromosome:_1	AUGUSTUS	intron	7361358	7362067	1	+	.	ID=g465.t1.intron3;Parent=g465.t1;
OY727105.1_Ormia_ochracea_genome_assembly,_chromosome:_1	AUGUSTUS	CDS	7362068	7362962	1	+	0	ID=g465.t1.CDS4;Parent=g465.t1;
OY727105.1_Ormia_ochracea_genome_assembly,_chromosome:_1	AUGUSTUS	exon	7362068	7362962	.	+	.	ID=g465.t1.exon4;Parent=g465.t1;
OY727105.1_Ormia_ochracea_genome_assembly,_chromosome:_1	AUGUSTUS	intron	7362963	7364582	1	+	.	ID=g465.t1.intron4;Parent=g465.t1;
OY727105.1_Ormia_ochracea_genome_assembly,_chromosome:_1	AUGUSTUS	CDS	7364583	7364782	1	+	2	ID=g465.t1.CDS5;Parent=g465.t1;
OY727105.1_Ormia_ochracea_genome_assembly,_chromosome:_1	AUGUSTUS	exon	7364583	7364782	.	+	.	ID=g465.t1.exon5;Parent=g465.t1;
OY727105.1_Ormia_ochracea_genome_assembly,_chromosome:_1	AUGUSTUS	intron	7364783	7366338	1	+	.	ID=g465.t1.intron5;Parent=g465.t1;
OY727105.1_Ormia_ochracea_genome_assembly,_chromosome:_1	AUGUSTUS	CDS	7366339	7367266	1	+	0	ID=g465.t1.CDS6;Parent=g465.t1;
OY727105.1_Ormia_ochracea_genome_assembly,_chromosome:_1	AUGUSTUS	exon	7366339	7367266	.	+	.	ID=g465.t1.exon6;Parent=g465.t1;
OY727105.1_Ormia_ochracea_genome_assembly,_chromosome:_1	AUGUSTUS	intron	7367267	7368333	1	+	.	ID=g465.t1.intron6;Parent=g465.t1;
OY727105.1_Ormia_ochracea_genome_assembly,_chromosome:_1	AUGUSTUS	CDS	7368334	7368468	1	+	2	ID=g465.t1.CDS7;Parent=g465.t1;
OY727105.1_Ormia_ochracea_genome_assembly,_chromosome:_1	AUGUSTUS	exon	7368334	7368468	.	+	.	ID=g465.t1.exon7;Parent=g465.t1;
OY727105.1_Ormia_ochracea_genome_assembly,_chromosome:_1	AUGUSTUS	intron	7368469	7368553	1	+	.	ID=g465.t1.intron7;Parent=g465.t1;
OY727105.1_Ormia_ochracea_genome_assembly,_chromosome:_1	AUGUSTUS	CDS	7368554	7368663	1	+	2	ID=g465.t1.CDS8;Parent=g465.t1;
OY727105.1_Ormia_ochracea_genome_assembly,_chromosome:_1	AUGUSTUS	exon	7368554	7368663	.	+	.	ID=g465.t1.exon8;Parent=g465.t1;
OY727105.1_Ormia_ochracea_genome_assembly,_chromosome:_1	AUGUSTUS	stop_codon	7368661	7368663	.	+	0	ID=g465.t1.stop1;Parent=g465.t1;
OY727105.1_Ormia_ochracea_genome_assembly,_chromosome:_1	AUGUSTUS	mRNA	7360293	7368663	1	+	.	ID=g465.t2;Parent=g465;
OY727105.1_Ormia_ochracea_genome_assembly,_chromosome:_1	AUGUSTUS	start_codon	7360293	7360295	.	+	0	ID=g465.t2.start1;Parent=g465.t2;
OY727105.1_Ormia_ochracea_genome_assembly,_chromosome:_1	AUGUSTUS	CDS	7360293	7360418	1	+	0	ID=g465.t2.CDS1;Parent=g465.t2;
OY727105.1_Ormia_ochracea_genome_assembly,_chromosome:_1	AUGUSTUS	exon	7360293	7360418	.	+	.	ID=g465.t2.exon1;Parent=g465.t2;
OY727105.1_Ormia_ochracea_genome_assembly,_chromosome:_1	AUGUSTUS	intron	7360419	7360827	1	+	.	ID=g465.t2.intron1;Parent=g465.t2;
OY727105.1_Ormia_ochracea_genome_assembly,_chromosome:_1	AUGUSTUS	CDS	7360828	7361027	1	+	0	ID=g465.t2.CDS2;Parent=g465.t2;
OY727105.1_Ormia_ochracea_genome_assembly,_chromosome:_1	AUGUSTUS	exon	7360828	7361027	.	+	.	ID=g465.t2.exon2;Parent=g465.t2;
OY727105.1_Ormia_ochracea_genome_assembly,_chromosome:_1	AUGUSTUS	intron	7361028	7361083	1	+	.	ID=g465.t2.intron2;Parent=g465.t2;
OY727105.1_Ormia_ochracea_genome_assembly,_chromosome:_1	AUGUSTUS	CDS	7361084	7361357	1	+	1	ID=g465.t2.CDS3;Parent=g465.t2;
OY727105.1_Ormia_ochracea_genome_assembly,_chromosome:_1	AUGUSTUS	exon	7361084	7361357	.	+	.	ID=g465.t2.exon3;Parent=g465.t2;
OY727105.1_Ormia_ochracea_genome_assembly,_chromosome:_1	AUGUSTUS	intron	7361358	7362067	1	+	.	ID=g465.t2.intron3;Parent=g465.t2;
OY727105.1_Ormia_ochracea_genome_assembly,_chromosome:_1	AUGUSTUS	CDS	7362068	7362962	1	+	0	ID=g465.t2.CDS4;Parent=g465.t2;
OY727105.1_Ormia_ochracea_genome_assembly,_chromosome:_1	AUGUSTUS	exon	7362068	7362962	.	+	.	ID=g465.t2.exon4;Parent=g465.t2;
OY727105.1_Ormia_ochracea_genome_assembly,_chromosome:_1	AUGUSTUS	intron	7362963	7364582	1	+	.	ID=g465.t2.intron4;Parent=g465.t2;
OY727105.1_Ormia_ochracea_genome_assembly,_chromosome:_1	AUGUSTUS	CDS	7364583	7364782	1	+	2	ID=g465.t2.CDS5;Parent=g465.t2;
OY727105.1_Ormia_ochracea_genome_assembly,_chromosome:_1	AUGUSTUS	exon	7364583	7364782	.	+	.	ID=g465.t2.exon5;Parent=g465.t2;
OY727105.1_Ormia_ochracea_genome_assembly,_chromosome:_1	AUGUSTUS	intron	7364783	7366338	1	+	.	ID=g465.t2.intron5;Parent=g465.t2;
OY727105.1_Ormia_ochracea_genome_assembly,_chromosome:_1	AUGUSTUS	CDS	7366339	7367266	1	+	0	ID=g465.t2.CDS6;Parent=g465.t2;
OY727105.1_Ormia_ochracea_genome_assembly,_chromosome:_1	AUGUSTUS	exon	7366339	7367266	.	+	.	ID=g465.t2.exon6;Parent=g465.t2;
OY727105.1_Ormia_ochracea_genome_assembly,_chromosome:_1	AUGUSTUS	intron	7367267	7368378	1	+	.	ID=g465.t2.intron6;Parent=g465.t2;
OY727105.1_Ormia_ochracea_genome_assembly,_chromosome:_1	AUGUSTUS	CDS	7368379	7368468	1	+	2	ID=g465.t2.CDS7;Parent=g465.t2;
OY727105.1_Ormia_ochracea_genome_assembly,_chromosome:_1	AUGUSTUS	exon	7368379	7368468	.	+	.	ID=g465.t2.exon7;Parent=g465.t2;
OY727105.1_Ormia_ochracea_genome_assembly,_chromosome:_1	AUGUSTUS	intron	7368469	7368553	1	+	.	ID=g465.t2.intron7;Parent=g465.t2;
OY727105.1_Ormia_ochracea_genome_assembly,_chromosome:_1	AUGUSTUS	CDS	7368554	7368663	1	+	2	ID=g465.t2.CDS8;Parent=g465.t2;
OY727105.1_Ormia_ochracea_genome_assembly,_chromosome:_1	AUGUSTUS	exon	7368554	7368663	.	+	.	ID=g465.t2.exon8;Parent=g465.t2;
OY727105.1_Ormia_ochracea_genome_assembly,_chromosome:_1	AUGUSTUS	stop_codon	7368661	7368663	.	+	0	ID=g465.t2.stop1;Parent=g465.t2;
OY727105.1_Ormia_ochracea_genome_assembly,_chromosome:_1	AUGUSTUS	gene	7369316	7369630	.	-	.	ID=g466;
OY727105.1_Ormia_ochracea_genome_assembly,_chromosome:_1	AUGUSTUS	mRNA	7369316	7369630	0.6	-	.	ID=g466.t1;Parent=g466;
OY727105.1_Ormia_ochracea_genome_assembly,_chromosome:_1	AUGUSTUS	stop_codon	7369316	7369318	.	-	0	ID=g466.t1.stop1;Parent=g466.t1;
OY727105.1_Ormia_ochracea_genome_assembly,_chromosome:_1	AUGUSTUS	CDS	7369316	7369630	0.6	-	0	ID=g466.t1.CDS1;Parent=g466.t1;
OY727105.1_Ormia_ochracea_genome_assembly,_chromosome:_1	AUGUSTUS	exon	7369316	7369630	.	-	.	ID=g466.t1.exon1;Parent=g466.t1;
OY727105.1_Ormia_ochracea_genome_assembly,_chromosome:_1	AUGUSTUS	start_codon	7369628	7369630	.	-	0	ID=g466.t1.start1;Parent=g466.t1;
OY727105.1_Ormia_ochracea_genome_assembly,_chromosome:_1	AUGUSTUS	gene	7372101	7377557	.	+	.	ID=g467;
OY727105.1_Ormia_ochracea_genome_assembly,_chromosome:_1	AUGUSTUS	mRNA	7372101	7377557	.	+	.	ID=g467.t1;Parent=g467;
OY727105.1_Ormia_ochracea_genome_assembly,_chromosome:_1	AUGUSTUS	start_codon	7372101	7372103	.	+	0	ID=g467.t1.start1;Parent=g467.t1;
OY727105.1_Ormia_ochracea_genome_assembly,_chromosome:_1	AUGUSTUS	CDS	7372101	7372929	0.73	+	0	ID=g467.t1.CDS1;Parent=g467.t1;
OY727105.1_Ormia_ochracea_genome_assembly,_chromosome:_1	AUGUSTUS	exon	7372101	7372929	.	+	.	ID=g467.t1.exon1;Parent=g467.t1;
OY727105.1_Ormia_ochracea_genome_assembly,_chromosome:_1	AUGUSTUS	intron	7372930	7376307	0.04	+	.	ID=g467.t1.intron1;Parent=g467.t1;
OY727105.1_Ormia_ochracea_genome_assembly,_chromosome:_1	AUGUSTUS	CDS	7376308	7376357	0.01	+	2	ID=g467.t1.CDS2;Parent=g467.t1;
OY727105.1_Ormia_ochracea_genome_assembly,_chromosome:_1	AUGUSTUS	exon	7376308	7376357	.	+	.	ID=g467.t1.exon2;Parent=g467.t1;
OY727105.1_Ormia_ochracea_genome_assembly,_chromosome:_1	AUGUSTUS	intron	7376358	7377419	0.01	+	.	ID=g467.t1.intron2;Parent=g467.t1;
OY727105.1_Ormia_ochracea_genome_assembly,_chromosome:_1	AUGUSTUS	CDS	7377420	7377557	0.01	+	0	ID=g467.t1.CDS3;Parent=g467.t1;
OY727105.1_Ormia_ochracea_genome_assembly,_chromosome:_1	AUGUSTUS	exon	7377420	7377557	.	+	.	ID=g467.t1.exon3;Parent=g467.t1;
OY727105.1_Ormia_ochracea_genome_assembly,_chromosome:_1	AUGUSTUS	stop_codon	7377555	7377557	.	+	0	ID=g467.t1.stop1;Parent=g467.t1;
OY727105.1_Ormia_ochracea_genome_assembly,_chromosome:_1	AUGUSTUS	gene	7402191	7405066	.	+	.	ID=g468;
OY727105.1_Ormia_ochracea_genome_assembly,_chromosome:_1	AUGUSTUS	mRNA	7402191	7405066	0.85	+	.	ID=g468.t1;Parent=g468;
OY727105.1_Ormia_ochracea_genome_assembly,_chromosome:_1	AUGUSTUS	start_codon	7402191	7402193	.	+	0	ID=g468.t1.start1;Parent=g468.t1;
OY727105.1_Ormia_ochracea_genome_assembly,_chromosome:_1	AUGUSTUS	CDS	7402191	7402242	0.85	+	0	ID=g468.t1.CDS1;Parent=g468.t1;
OY727105.1_Ormia_ochracea_genome_assembly,_chromosome:_1	AUGUSTUS	exon	7402191	7402242	.	+	.	ID=g468.t1.exon1;Parent=g468.t1;
OY727105.1_Ormia_ochracea_genome_assembly,_chromosome:_1	AUGUSTUS	intron	7402243	7403879	0.9	+	.	ID=g468.t1.intron1;Parent=g468.t1;
OY727105.1_Ormia_ochracea_genome_assembly,_chromosome:_1	AUGUSTUS	CDS	7403880	7405066	1	+	2	ID=g468.t1.CDS2;Parent=g468.t1;
OY727105.1_Ormia_ochracea_genome_assembly,_chromosome:_1	AUGUSTUS	exon	7403880	7405066	.	+	.	ID=g468.t1.exon2;Parent=g468.t1;
OY727105.1_Ormia_ochracea_genome_assembly,_chromosome:_1	AUGUSTUS	stop_codon	7405064	7405066	.	+	0	ID=g468.t1.stop1;Parent=g468.t1;
OY727105.1_Ormia_ochracea_genome_assembly,_chromosome:_1	AUGUSTUS	gene	7415911	7416342	.	+	.	ID=g469;
OY727105.1_Ormia_ochracea_genome_assembly,_chromosome:_1	AUGUSTUS	mRNA	7415911	7416342	1	+	.	ID=g469.t1;Parent=g469;
OY727105.1_Ormia_ochracea_genome_assembly,_chromosome:_1	AUGUSTUS	start_codon	7415911	7415913	.	+	0	ID=g469.t1.start1;Parent=g469.t1;
OY727105.1_Ormia_ochracea_genome_assembly,_chromosome:_1	AUGUSTUS	CDS	7415911	7416342	1	+	0	ID=g469.t1.CDS1;Parent=g469.t1;
OY727105.1_Ormia_ochracea_genome_assembly,_chromosome:_1	AUGUSTUS	exon	7415911	7416342	.	+	.	ID=g469.t1.exon1;Parent=g469.t1;
OY727105.1_Ormia_ochracea_genome_assembly,_chromosome:_1	AUGUSTUS	stop_codon	7416340	7416342	.	+	0	ID=g469.t1.stop1;Parent=g469.t1;
OY727105.1_Ormia_ochracea_genome_assembly,_chromosome:_1	AUGUSTUS	gene	7442466	7448579	.	+	.	ID=g470;
OY727105.1_Ormia_ochracea_genome_assembly,_chromosome:_1	AUGUSTUS	mRNA	7442466	7448579	1	+	.	ID=g470.t1;Parent=g470;
OY727105.1_Ormia_ochracea_genome_assembly,_chromosome:_1	AUGUSTUS	start_codon	7442466	7442468	.	+	0	ID=g470.t1.start1;Parent=g470.t1;
OY727105.1_Ormia_ochracea_genome_assembly,_chromosome:_1	AUGUSTUS	CDS	7442466	7442656	1	+	0	ID=g470.t1.CDS1;Parent=g470.t1;
OY727105.1_Ormia_ochracea_genome_assembly,_chromosome:_1	AUGUSTUS	exon	7442466	7442656	.	+	.	ID=g470.t1.exon1;Parent=g470.t1;
OY727105.1_Ormia_ochracea_genome_assembly,_chromosome:_1	AUGUSTUS	intron	7442657	7443510	1	+	.	ID=g470.t1.intron1;Parent=g470.t1;
OY727105.1_Ormia_ochracea_genome_assembly,_chromosome:_1	AUGUSTUS	CDS	7443511	7443877	1	+	1	ID=g470.t1.CDS2;Parent=g470.t1;
OY727105.1_Ormia_ochracea_genome_assembly,_chromosome:_1	AUGUSTUS	exon	7443511	7443877	.	+	.	ID=g470.t1.exon2;Parent=g470.t1;
OY727105.1_Ormia_ochracea_genome_assembly,_chromosome:_1	AUGUSTUS	intron	7443878	7443933	1	+	.	ID=g470.t1.intron2;Parent=g470.t1;
OY727105.1_Ormia_ochracea_genome_assembly,_chromosome:_1	AUGUSTUS	CDS	7443934	7444166	1	+	0	ID=g470.t1.CDS3;Parent=g470.t1;
OY727105.1_Ormia_ochracea_genome_assembly,_chromosome:_1	AUGUSTUS	exon	7443934	7444166	.	+	.	ID=g470.t1.exon3;Parent=g470.t1;
OY727105.1_Ormia_ochracea_genome_assembly,_chromosome:_1	AUGUSTUS	intron	7444167	7444660	1	+	.	ID=g470.t1.intron3;Parent=g470.t1;
OY727105.1_Ormia_ochracea_genome_assembly,_chromosome:_1	AUGUSTUS	CDS	7444661	7445572	1	+	1	ID=g470.t1.CDS4;Parent=g470.t1;
OY727105.1_Ormia_ochracea_genome_assembly,_chromosome:_1	AUGUSTUS	exon	7444661	7445572	.	+	.	ID=g470.t1.exon4;Parent=g470.t1;
OY727105.1_Ormia_ochracea_genome_assembly,_chromosome:_1	AUGUSTUS	intron	7445573	7446903	1	+	.	ID=g470.t1.intron4;Parent=g470.t1;
OY727105.1_Ormia_ochracea_genome_assembly,_chromosome:_1	AUGUSTUS	CDS	7446904	7447141	1	+	1	ID=g470.t1.CDS5;Parent=g470.t1;
OY727105.1_Ormia_ochracea_genome_assembly,_chromosome:_1	AUGUSTUS	exon	7446904	7447141	.	+	.	ID=g470.t1.exon5;Parent=g470.t1;
OY727105.1_Ormia_ochracea_genome_assembly,_chromosome:_1	AUGUSTUS	intron	7447142	7447201	1	+	.	ID=g470.t1.intron5;Parent=g470.t1;
OY727105.1_Ormia_ochracea_genome_assembly,_chromosome:_1	AUGUSTUS	CDS	7447202	7447518	1	+	0	ID=g470.t1.CDS6;Parent=g470.t1;
OY727105.1_Ormia_ochracea_genome_assembly,_chromosome:_1	AUGUSTUS	exon	7447202	7447518	.	+	.	ID=g470.t1.exon6;Parent=g470.t1;
OY727105.1_Ormia_ochracea_genome_assembly,_chromosome:_1	AUGUSTUS	intron	7447519	7447645	1	+	.	ID=g470.t1.intron6;Parent=g470.t1;
OY727105.1_Ormia_ochracea_genome_assembly,_chromosome:_1	AUGUSTUS	CDS	7447646	7448579	1	+	1	ID=g470.t1.CDS7;Parent=g470.t1;
OY727105.1_Ormia_ochracea_genome_assembly,_chromosome:_1	AUGUSTUS	exon	7447646	7448579	.	+	.	ID=g470.t1.exon7;Parent=g470.t1;
OY727105.1_Ormia_ochracea_genome_assembly,_chromosome:_1	AUGUSTUS	stop_codon	7448577	7448579	.	+	0	ID=g470.t1.stop1;Parent=g470.t1;
OY727105.1_Ormia_ochracea_genome_assembly,_chromosome:_1	AUGUSTUS	mRNA	7442466	7448579	1	+	.	ID=g470.t2;Parent=g470;
OY727105.1_Ormia_ochracea_genome_assembly,_chromosome:_1	AUGUSTUS	start_codon	7442466	7442468	.	+	0	ID=g470.t2.start1;Parent=g470.t2;
OY727105.1_Ormia_ochracea_genome_assembly,_chromosome:_1	AUGUSTUS	CDS	7442466	7442656	1	+	0	ID=g470.t2.CDS1;Parent=g470.t2;
OY727105.1_Ormia_ochracea_genome_assembly,_chromosome:_1	AUGUSTUS	exon	7442466	7442656	.	+	.	ID=g470.t2.exon1;Parent=g470.t2;
OY727105.1_Ormia_ochracea_genome_assembly,_chromosome:_1	AUGUSTUS	intron	7442657	7443510	1	+	.	ID=g470.t2.intron1;Parent=g470.t2;
OY727105.1_Ormia_ochracea_genome_assembly,_chromosome:_1	AUGUSTUS	CDS	7443511	7443877	1	+	1	ID=g470.t2.CDS2;Parent=g470.t2;
OY727105.1_Ormia_ochracea_genome_assembly,_chromosome:_1	AUGUSTUS	exon	7443511	7443877	.	+	.	ID=g470.t2.exon2;Parent=g470.t2;
OY727105.1_Ormia_ochracea_genome_assembly,_chromosome:_1	AUGUSTUS	intron	7443878	7443933	1	+	.	ID=g470.t2.intron2;Parent=g470.t2;
OY727105.1_Ormia_ochracea_genome_assembly,_chromosome:_1	AUGUSTUS	CDS	7443934	7444166	1	+	0	ID=g470.t2.CDS3;Parent=g470.t2;
OY727105.1_Ormia_ochracea_genome_assembly,_chromosome:_1	AUGUSTUS	exon	7443934	7444166	.	+	.	ID=g470.t2.exon3;Parent=g470.t2;
OY727105.1_Ormia_ochracea_genome_assembly,_chromosome:_1	AUGUSTUS	intron	7444167	7444660	1	+	.	ID=g470.t2.intron3;Parent=g470.t2;
OY727105.1_Ormia_ochracea_genome_assembly,_chromosome:_1	AUGUSTUS	CDS	7444661	7445572	1	+	1	ID=g470.t2.CDS4;Parent=g470.t2;
OY727105.1_Ormia_ochracea_genome_assembly,_chromosome:_1	AUGUSTUS	exon	7444661	7445572	.	+	.	ID=g470.t2.exon4;Parent=g470.t2;
OY727105.1_Ormia_ochracea_genome_assembly,_chromosome:_1	AUGUSTUS	intron	7445573	7446885	1	+	.	ID=g470.t2.intron4;Parent=g470.t2;
OY727105.1_Ormia_ochracea_genome_assembly,_chromosome:_1	AUGUSTUS	CDS	7446886	7447141	1	+	1	ID=g470.t2.CDS5;Parent=g470.t2;
OY727105.1_Ormia_ochracea_genome_assembly,_chromosome:_1	AUGUSTUS	exon	7446886	7447141	.	+	.	ID=g470.t2.exon5;Parent=g470.t2;
OY727105.1_Ormia_ochracea_genome_assembly,_chromosome:_1	AUGUSTUS	intron	7447142	7447201	1	+	.	ID=g470.t2.intron5;Parent=g470.t2;
OY727105.1_Ormia_ochracea_genome_assembly,_chromosome:_1	AUGUSTUS	CDS	7447202	7447518	1	+	0	ID=g470.t2.CDS6;Parent=g470.t2;
OY727105.1_Ormia_ochracea_genome_assembly,_chromosome:_1	AUGUSTUS	exon	7447202	7447518	.	+	.	ID=g470.t2.exon6;Parent=g470.t2;
OY727105.1_Ormia_ochracea_genome_assembly,_chromosome:_1	AUGUSTUS	intron	7447519	7447645	1	+	.	ID=g470.t2.intron6;Parent=g470.t2;
OY727105.1_Ormia_ochracea_genome_assembly,_chromosome:_1	AUGUSTUS	CDS	7447646	7448579	1	+	1	ID=g470.t2.CDS7;Parent=g470.t2;
OY727105.1_Ormia_ochracea_genome_assembly,_chromosome:_1	AUGUSTUS	exon	7447646	7448579	.	+	.	ID=g470.t2.exon7;Parent=g470.t2;
OY727105.1_Ormia_ochracea_genome_assembly,_chromosome:_1	AUGUSTUS	stop_codon	7448577	7448579	.	+	0	ID=g470.t2.stop1;Parent=g470.t2;
OY727105.1_Ormia_ochracea_genome_assembly,_chromosome:_1	AUGUSTUS	gene	7450505	7452782	.	-	.	ID=g471;
OY727105.1_Ormia_ochracea_genome_assembly,_chromosome:_1	AUGUSTUS	mRNA	7450505	7452782	1	-	.	ID=g471.t1;Parent=g471;
OY727105.1_Ormia_ochracea_genome_assembly,_chromosome:_1	AUGUSTUS	stop_codon	7450505	7450507	.	-	0	ID=g471.t1.stop1;Parent=g471.t1;
OY727105.1_Ormia_ochracea_genome_assembly,_chromosome:_1	AUGUSTUS	CDS	7450505	7450774	1	-	0	ID=g471.t1.CDS1;Parent=g471.t1;
OY727105.1_Ormia_ochracea_genome_assembly,_chromosome:_1	AUGUSTUS	exon	7450505	7450774	.	-	.	ID=g471.t1.exon1;Parent=g471.t1;
OY727105.1_Ormia_ochracea_genome_assembly,_chromosome:_1	AUGUSTUS	intron	7450775	7451346	1	-	.	ID=g471.t1.intron1;Parent=g471.t1;
OY727105.1_Ormia_ochracea_genome_assembly,_chromosome:_1	AUGUSTUS	CDS	7451347	7451603	1	-	2	ID=g471.t1.CDS2;Parent=g471.t1;
OY727105.1_Ormia_ochracea_genome_assembly,_chromosome:_1	AUGUSTUS	exon	7451347	7451603	.	-	.	ID=g471.t1.exon2;Parent=g471.t1;
OY727105.1_Ormia_ochracea_genome_assembly,_chromosome:_1	AUGUSTUS	intron	7451604	7451670	1	-	.	ID=g471.t1.intron2;Parent=g471.t1;
OY727105.1_Ormia_ochracea_genome_assembly,_chromosome:_1	AUGUSTUS	CDS	7451671	7451798	1	-	1	ID=g471.t1.CDS3;Parent=g471.t1;
OY727105.1_Ormia_ochracea_genome_assembly,_chromosome:_1	AUGUSTUS	exon	7451671	7451798	.	-	.	ID=g471.t1.exon3;Parent=g471.t1;
OY727105.1_Ormia_ochracea_genome_assembly,_chromosome:_1	AUGUSTUS	intron	7451799	7452564	1	-	.	ID=g471.t1.intron3;Parent=g471.t1;
OY727105.1_Ormia_ochracea_genome_assembly,_chromosome:_1	AUGUSTUS	CDS	7452565	7452782	1	-	0	ID=g471.t1.CDS4;Parent=g471.t1;
OY727105.1_Ormia_ochracea_genome_assembly,_chromosome:_1	AUGUSTUS	exon	7452565	7452782	.	-	.	ID=g471.t1.exon4;Parent=g471.t1;
OY727105.1_Ormia_ochracea_genome_assembly,_chromosome:_1	AUGUSTUS	start_codon	7452780	7452782	.	-	0	ID=g471.t1.start1;Parent=g471.t1;
OY727105.1_Ormia_ochracea_genome_assembly,_chromosome:_1	AUGUSTUS	gene	7462005	7464419	.	-	.	ID=g472;
OY727105.1_Ormia_ochracea_genome_assembly,_chromosome:_1	AUGUSTUS	mRNA	7462005	7464419	0.97	-	.	ID=g472.t1;Parent=g472;
OY727105.1_Ormia_ochracea_genome_assembly,_chromosome:_1	AUGUSTUS	stop_codon	7462005	7462007	.	-	0	ID=g472.t1.stop1;Parent=g472.t1;
OY727105.1_Ormia_ochracea_genome_assembly,_chromosome:_1	AUGUSTUS	CDS	7462005	7462516	1	-	2	ID=g472.t1.CDS1;Parent=g472.t1;
OY727105.1_Ormia_ochracea_genome_assembly,_chromosome:_1	AUGUSTUS	exon	7462005	7462516	.	-	.	ID=g472.t1.exon1;Parent=g472.t1;
OY727105.1_Ormia_ochracea_genome_assembly,_chromosome:_1	AUGUSTUS	intron	7462517	7463230	1	-	.	ID=g472.t1.intron1;Parent=g472.t1;
OY727105.1_Ormia_ochracea_genome_assembly,_chromosome:_1	AUGUSTUS	CDS	7463231	7464419	0.97	-	0	ID=g472.t1.CDS2;Parent=g472.t1;
OY727105.1_Ormia_ochracea_genome_assembly,_chromosome:_1	AUGUSTUS	exon	7463231	7464419	.	-	.	ID=g472.t1.exon2;Parent=g472.t1;
OY727105.1_Ormia_ochracea_genome_assembly,_chromosome:_1	AUGUSTUS	start_codon	7464417	7464419	.	-	0	ID=g472.t1.start1;Parent=g472.t1;
OY727105.1_Ormia_ochracea_genome_assembly,_chromosome:_1	AUGUSTUS	gene	7480650	7481078	.	-	.	ID=g473;
OY727105.1_Ormia_ochracea_genome_assembly,_chromosome:_1	AUGUSTUS	mRNA	7480650	7481078	1	-	.	ID=g473.t1;Parent=g473;
OY727105.1_Ormia_ochracea_genome_assembly,_chromosome:_1	AUGUSTUS	stop_codon	7480650	7480652	.	-	0	ID=g473.t1.stop1;Parent=g473.t1;
OY727105.1_Ormia_ochracea_genome_assembly,_chromosome:_1	AUGUSTUS	CDS	7480650	7481078	1	-	0	ID=g473.t1.CDS1;Parent=g473.t1;
OY727105.1_Ormia_ochracea_genome_assembly,_chromosome:_1	AUGUSTUS	exon	7480650	7481078	.	-	.	ID=g473.t1.exon1;Parent=g473.t1;
OY727105.1_Ormia_ochracea_genome_assembly,_chromosome:_1	AUGUSTUS	start_codon	7481076	7481078	.	-	0	ID=g473.t1.start1;Parent=g473.t1;
OY727105.1_Ormia_ochracea_genome_assembly,_chromosome:_1	AUGUSTUS	gene	7486593	7488143	.	-	.	ID=g474;
OY727105.1_Ormia_ochracea_genome_assembly,_chromosome:_1	AUGUSTUS	mRNA	7486593	7488143	1	-	.	ID=g474.t1;Parent=g474;
OY727105.1_Ormia_ochracea_genome_assembly,_chromosome:_1	AUGUSTUS	stop_codon	7486593	7486595	.	-	0	ID=g474.t1.stop1;Parent=g474.t1;
OY727105.1_Ormia_ochracea_genome_assembly,_chromosome:_1	AUGUSTUS	CDS	7486593	7488143	1	-	0	ID=g474.t1.CDS1;Parent=g474.t1;
OY727105.1_Ormia_ochracea_genome_assembly,_chromosome:_1	AUGUSTUS	exon	7486593	7488143	.	-	.	ID=g474.t1.exon1;Parent=g474.t1;
OY727105.1_Ormia_ochracea_genome_assembly,_chromosome:_1	AUGUSTUS	start_codon	7488141	7488143	.	-	0	ID=g474.t1.start1;Parent=g474.t1;
OY727105.1_Ormia_ochracea_genome_assembly,_chromosome:_1	AUGUSTUS	gene	7489176	7490078	.	+	.	ID=g475;
OY727105.1_Ormia_ochracea_genome_assembly,_chromosome:_1	AUGUSTUS	mRNA	7489176	7490078	1	+	.	ID=g475.t1;Parent=g475;
OY727105.1_Ormia_ochracea_genome_assembly,_chromosome:_1	AUGUSTUS	start_codon	7489176	7489178	.	+	0	ID=g475.t1.start1;Parent=g475.t1;
OY727105.1_Ormia_ochracea_genome_assembly,_chromosome:_1	AUGUSTUS	CDS	7489176	7490078	1	+	0	ID=g475.t1.CDS1;Parent=g475.t1;
OY727105.1_Ormia_ochracea_genome_assembly,_chromosome:_1	AUGUSTUS	exon	7489176	7490078	.	+	.	ID=g475.t1.exon1;Parent=g475.t1;
OY727105.1_Ormia_ochracea_genome_assembly,_chromosome:_1	AUGUSTUS	stop_codon	7490076	7490078	.	+	0	ID=g475.t1.stop1;Parent=g475.t1;
OY727105.1_Ormia_ochracea_genome_assembly,_chromosome:_1	AUGUSTUS	gene	7491188	7492108	.	+	.	ID=g476;
OY727105.1_Ormia_ochracea_genome_assembly,_chromosome:_1	AUGUSTUS	mRNA	7491188	7492108	1	+	.	ID=g476.t1;Parent=g476;
OY727105.1_Ormia_ochracea_genome_assembly,_chromosome:_1	AUGUSTUS	start_codon	7491188	7491190	.	+	0	ID=g476.t1.start1;Parent=g476.t1;
OY727105.1_Ormia_ochracea_genome_assembly,_chromosome:_1	AUGUSTUS	CDS	7491188	7491359	1	+	0	ID=g476.t1.CDS1;Parent=g476.t1;
OY727105.1_Ormia_ochracea_genome_assembly,_chromosome:_1	AUGUSTUS	exon	7491188	7491359	.	+	.	ID=g476.t1.exon1;Parent=g476.t1;
OY727105.1_Ormia_ochracea_genome_assembly,_chromosome:_1	AUGUSTUS	intron	7491360	7491419	1	+	.	ID=g476.t1.intron1;Parent=g476.t1;
OY727105.1_Ormia_ochracea_genome_assembly,_chromosome:_1	AUGUSTUS	CDS	7491420	7491926	1	+	2	ID=g476.t1.CDS2;Parent=g476.t1;
OY727105.1_Ormia_ochracea_genome_assembly,_chromosome:_1	AUGUSTUS	exon	7491420	7491926	.	+	.	ID=g476.t1.exon2;Parent=g476.t1;
OY727105.1_Ormia_ochracea_genome_assembly,_chromosome:_1	AUGUSTUS	intron	7491927	7491980	1	+	.	ID=g476.t1.intron2;Parent=g476.t1;
OY727105.1_Ormia_ochracea_genome_assembly,_chromosome:_1	AUGUSTUS	CDS	7491981	7492108	1	+	2	ID=g476.t1.CDS3;Parent=g476.t1;
OY727105.1_Ormia_ochracea_genome_assembly,_chromosome:_1	AUGUSTUS	exon	7491981	7492108	.	+	.	ID=g476.t1.exon3;Parent=g476.t1;
OY727105.1_Ormia_ochracea_genome_assembly,_chromosome:_1	AUGUSTUS	stop_codon	7492106	7492108	.	+	0	ID=g476.t1.stop1;Parent=g476.t1;
OY727105.1_Ormia_ochracea_genome_assembly,_chromosome:_1	AUGUSTUS	gene	7493270	7497306	.	-	.	ID=g477;
OY727105.1_Ormia_ochracea_genome_assembly,_chromosome:_1	AUGUSTUS	mRNA	7493270	7497306	1	-	.	ID=g477.t1;Parent=g477;
OY727105.1_Ormia_ochracea_genome_assembly,_chromosome:_1	AUGUSTUS	stop_codon	7493270	7493272	.	-	0	ID=g477.t1.stop1;Parent=g477.t1;
OY727105.1_Ormia_ochracea_genome_assembly,_chromosome:_1	AUGUSTUS	CDS	7493270	7493752	1	-	0	ID=g477.t1.CDS1;Parent=g477.t1;
OY727105.1_Ormia_ochracea_genome_assembly,_chromosome:_1	AUGUSTUS	exon	7493270	7493752	.	-	.	ID=g477.t1.exon1;Parent=g477.t1;
OY727105.1_Ormia_ochracea_genome_assembly,_chromosome:_1	AUGUSTUS	intron	7493753	7493818	1	-	.	ID=g477.t1.intron1;Parent=g477.t1;
OY727105.1_Ormia_ochracea_genome_assembly,_chromosome:_1	AUGUSTUS	CDS	7493819	7493933	1	-	1	ID=g477.t1.CDS2;Parent=g477.t1;
OY727105.1_Ormia_ochracea_genome_assembly,_chromosome:_1	AUGUSTUS	exon	7493819	7493933	.	-	.	ID=g477.t1.exon2;Parent=g477.t1;
OY727105.1_Ormia_ochracea_genome_assembly,_chromosome:_1	AUGUSTUS	intron	7493934	7494044	1	-	.	ID=g477.t1.intron2;Parent=g477.t1;
OY727105.1_Ormia_ochracea_genome_assembly,_chromosome:_1	AUGUSTUS	CDS	7494045	7494188	1	-	1	ID=g477.t1.CDS3;Parent=g477.t1;
OY727105.1_Ormia_ochracea_genome_assembly,_chromosome:_1	AUGUSTUS	exon	7494045	7494188	.	-	.	ID=g477.t1.exon3;Parent=g477.t1;
OY727105.1_Ormia_ochracea_genome_assembly,_chromosome:_1	AUGUSTUS	intron	7494189	7494248	1	-	.	ID=g477.t1.intron3;Parent=g477.t1;
OY727105.1_Ormia_ochracea_genome_assembly,_chromosome:_1	AUGUSTUS	CDS	7494249	7494392	1	-	1	ID=g477.t1.CDS4;Parent=g477.t1;
OY727105.1_Ormia_ochracea_genome_assembly,_chromosome:_1	AUGUSTUS	exon	7494249	7494392	.	-	.	ID=g477.t1.exon4;Parent=g477.t1;
OY727105.1_Ormia_ochracea_genome_assembly,_chromosome:_1	AUGUSTUS	intron	7494393	7495493	1	-	.	ID=g477.t1.intron4;Parent=g477.t1;
OY727105.1_Ormia_ochracea_genome_assembly,_chromosome:_1	AUGUSTUS	CDS	7495494	7496194	1	-	0	ID=g477.t1.CDS5;Parent=g477.t1;
OY727105.1_Ormia_ochracea_genome_assembly,_chromosome:_1	AUGUSTUS	exon	7495494	7496194	.	-	.	ID=g477.t1.exon5;Parent=g477.t1;
OY727105.1_Ormia_ochracea_genome_assembly,_chromosome:_1	AUGUSTUS	intron	7496195	7497174	1	-	.	ID=g477.t1.intron5;Parent=g477.t1;
OY727105.1_Ormia_ochracea_genome_assembly,_chromosome:_1	AUGUSTUS	CDS	7497175	7497306	1	-	0	ID=g477.t1.CDS6;Parent=g477.t1;
OY727105.1_Ormia_ochracea_genome_assembly,_chromosome:_1	AUGUSTUS	exon	7497175	7497306	.	-	.	ID=g477.t1.exon6;Parent=g477.t1;
OY727105.1_Ormia_ochracea_genome_assembly,_chromosome:_1	AUGUSTUS	start_codon	7497304	7497306	.	-	0	ID=g477.t1.start1;Parent=g477.t1;
OY727105.1_Ormia_ochracea_genome_assembly,_chromosome:_1	AUGUSTUS	gene	7499085	7499957	.	+	.	ID=g478;
OY727105.1_Ormia_ochracea_genome_assembly,_chromosome:_1	AUGUSTUS	mRNA	7499085	7499957	1	+	.	ID=g478.t1;Parent=g478;
OY727105.1_Ormia_ochracea_genome_assembly,_chromosome:_1	AUGUSTUS	start_codon	7499085	7499087	.	+	0	ID=g478.t1.start1;Parent=g478.t1;
OY727105.1_Ormia_ochracea_genome_assembly,_chromosome:_1	AUGUSTUS	CDS	7499085	7499957	1	+	0	ID=g478.t1.CDS1;Parent=g478.t1;
OY727105.1_Ormia_ochracea_genome_assembly,_chromosome:_1	AUGUSTUS	exon	7499085	7499957	.	+	.	ID=g478.t1.exon1;Parent=g478.t1;
OY727105.1_Ormia_ochracea_genome_assembly,_chromosome:_1	AUGUSTUS	stop_codon	7499955	7499957	.	+	0	ID=g478.t1.stop1;Parent=g478.t1;
OY727105.1_Ormia_ochracea_genome_assembly,_chromosome:_1	AUGUSTUS	gene	7500717	7502247	.	+	.	ID=g479;
OY727105.1_Ormia_ochracea_genome_assembly,_chromosome:_1	AUGUSTUS	mRNA	7500717	7502247	1	+	.	ID=g479.t1;Parent=g479;
OY727105.1_Ormia_ochracea_genome_assembly,_chromosome:_1	AUGUSTUS	start_codon	7500717	7500719	.	+	0	ID=g479.t1.start1;Parent=g479.t1;
OY727105.1_Ormia_ochracea_genome_assembly,_chromosome:_1	AUGUSTUS	CDS	7500717	7500724	1	+	0	ID=g479.t1.CDS1;Parent=g479.t1;
OY727105.1_Ormia_ochracea_genome_assembly,_chromosome:_1	AUGUSTUS	exon	7500717	7500724	.	+	.	ID=g479.t1.exon1;Parent=g479.t1;
OY727105.1_Ormia_ochracea_genome_assembly,_chromosome:_1	AUGUSTUS	intron	7500725	7500776	1	+	.	ID=g479.t1.intron1;Parent=g479.t1;
OY727105.1_Ormia_ochracea_genome_assembly,_chromosome:_1	AUGUSTUS	CDS	7500777	7502247	1	+	1	ID=g479.t1.CDS2;Parent=g479.t1;
OY727105.1_Ormia_ochracea_genome_assembly,_chromosome:_1	AUGUSTUS	exon	7500777	7502247	.	+	.	ID=g479.t1.exon2;Parent=g479.t1;
OY727105.1_Ormia_ochracea_genome_assembly,_chromosome:_1	AUGUSTUS	stop_codon	7502245	7502247	.	+	0	ID=g479.t1.stop1;Parent=g479.t1;
OY727105.1_Ormia_ochracea_genome_assembly,_chromosome:_1	AUGUSTUS	gene	7504840	7507152	.	-	.	ID=g480;
OY727105.1_Ormia_ochracea_genome_assembly,_chromosome:_1	AUGUSTUS	mRNA	7504840	7507152	1	-	.	ID=g480.t1;Parent=g480;
OY727105.1_Ormia_ochracea_genome_assembly,_chromosome:_1	AUGUSTUS	stop_codon	7504840	7504842	.	-	0	ID=g480.t1.stop1;Parent=g480.t1;
OY727105.1_Ormia_ochracea_genome_assembly,_chromosome:_1	AUGUSTUS	CDS	7504840	7505569	1	-	1	ID=g480.t1.CDS1;Parent=g480.t1;
OY727105.1_Ormia_ochracea_genome_assembly,_chromosome:_1	AUGUSTUS	exon	7504840	7505569	.	-	.	ID=g480.t1.exon1;Parent=g480.t1;
OY727105.1_Ormia_ochracea_genome_assembly,_chromosome:_1	AUGUSTUS	intron	7505570	7506143	1	-	.	ID=g480.t1.intron1;Parent=g480.t1;
OY727105.1_Ormia_ochracea_genome_assembly,_chromosome:_1	AUGUSTUS	CDS	7506144	7506508	1	-	0	ID=g480.t1.CDS2;Parent=g480.t1;
OY727105.1_Ormia_ochracea_genome_assembly,_chromosome:_1	AUGUSTUS	exon	7506144	7506508	.	-	.	ID=g480.t1.exon2;Parent=g480.t1;
OY727105.1_Ormia_ochracea_genome_assembly,_chromosome:_1	AUGUSTUS	intron	7506509	7506945	1	-	.	ID=g480.t1.intron2;Parent=g480.t1;
OY727105.1_Ormia_ochracea_genome_assembly,_chromosome:_1	AUGUSTUS	CDS	7506946	7507152	1	-	0	ID=g480.t1.CDS3;Parent=g480.t1;
OY727105.1_Ormia_ochracea_genome_assembly,_chromosome:_1	AUGUSTUS	exon	7506946	7507152	.	-	.	ID=g480.t1.exon3;Parent=g480.t1;
OY727105.1_Ormia_ochracea_genome_assembly,_chromosome:_1	AUGUSTUS	start_codon	7507150	7507152	.	-	0	ID=g480.t1.start1;Parent=g480.t1;
OY727105.1_Ormia_ochracea_genome_assembly,_chromosome:_1	AUGUSTUS	gene	7510502	7511904	.	+	.	ID=g481;
OY727105.1_Ormia_ochracea_genome_assembly,_chromosome:_1	AUGUSTUS	mRNA	7510502	7511904	1	+	.	ID=g481.t1;Parent=g481;
OY727105.1_Ormia_ochracea_genome_assembly,_chromosome:_1	AUGUSTUS	start_codon	7510502	7510504	.	+	0	ID=g481.t1.start1;Parent=g481.t1;
OY727105.1_Ormia_ochracea_genome_assembly,_chromosome:_1	AUGUSTUS	CDS	7510502	7510535	1	+	0	ID=g481.t1.CDS1;Parent=g481.t1;
OY727105.1_Ormia_ochracea_genome_assembly,_chromosome:_1	AUGUSTUS	exon	7510502	7510535	.	+	.	ID=g481.t1.exon1;Parent=g481.t1;
OY727105.1_Ormia_ochracea_genome_assembly,_chromosome:_1	AUGUSTUS	intron	7510536	7510620	1	+	.	ID=g481.t1.intron1;Parent=g481.t1;
OY727105.1_Ormia_ochracea_genome_assembly,_chromosome:_1	AUGUSTUS	CDS	7510621	7510842	1	+	2	ID=g481.t1.CDS2;Parent=g481.t1;
OY727105.1_Ormia_ochracea_genome_assembly,_chromosome:_1	AUGUSTUS	exon	7510621	7510842	.	+	.	ID=g481.t1.exon2;Parent=g481.t1;
OY727105.1_Ormia_ochracea_genome_assembly,_chromosome:_1	AUGUSTUS	intron	7510843	7510930	1	+	.	ID=g481.t1.intron2;Parent=g481.t1;
OY727105.1_Ormia_ochracea_genome_assembly,_chromosome:_1	AUGUSTUS	CDS	7510931	7511904	1	+	2	ID=g481.t1.CDS3;Parent=g481.t1;
OY727105.1_Ormia_ochracea_genome_assembly,_chromosome:_1	AUGUSTUS	exon	7510931	7511904	.	+	.	ID=g481.t1.exon3;Parent=g481.t1;
OY727105.1_Ormia_ochracea_genome_assembly,_chromosome:_1	AUGUSTUS	stop_codon	7511902	7511904	.	+	0	ID=g481.t1.stop1;Parent=g481.t1;
OY727105.1_Ormia_ochracea_genome_assembly,_chromosome:_1	AUGUSTUS	gene	7516179	7518038	.	+	.	ID=g482;
OY727105.1_Ormia_ochracea_genome_assembly,_chromosome:_1	AUGUSTUS	mRNA	7516179	7518038	1	+	.	ID=g482.t1;Parent=g482;
OY727105.1_Ormia_ochracea_genome_assembly,_chromosome:_1	AUGUSTUS	start_codon	7516179	7516181	.	+	0	ID=g482.t1.start1;Parent=g482.t1;
OY727105.1_Ormia_ochracea_genome_assembly,_chromosome:_1	AUGUSTUS	CDS	7516179	7516449	1	+	0	ID=g482.t1.CDS1;Parent=g482.t1;
OY727105.1_Ormia_ochracea_genome_assembly,_chromosome:_1	AUGUSTUS	exon	7516179	7516449	.	+	.	ID=g482.t1.exon1;Parent=g482.t1;
OY727105.1_Ormia_ochracea_genome_assembly,_chromosome:_1	AUGUSTUS	intron	7516450	7516512	1	+	.	ID=g482.t1.intron1;Parent=g482.t1;
OY727105.1_Ormia_ochracea_genome_assembly,_chromosome:_1	AUGUSTUS	CDS	7516513	7516635	1	+	2	ID=g482.t1.CDS2;Parent=g482.t1;
OY727105.1_Ormia_ochracea_genome_assembly,_chromosome:_1	AUGUSTUS	exon	7516513	7516635	.	+	.	ID=g482.t1.exon2;Parent=g482.t1;
OY727105.1_Ormia_ochracea_genome_assembly,_chromosome:_1	AUGUSTUS	intron	7516636	7516749	1	+	.	ID=g482.t1.intron2;Parent=g482.t1;
OY727105.1_Ormia_ochracea_genome_assembly,_chromosome:_1	AUGUSTUS	CDS	7516750	7516941	1	+	2	ID=g482.t1.CDS3;Parent=g482.t1;
OY727105.1_Ormia_ochracea_genome_assembly,_chromosome:_1	AUGUSTUS	exon	7516750	7516941	.	+	.	ID=g482.t1.exon3;Parent=g482.t1;
OY727105.1_Ormia_ochracea_genome_assembly,_chromosome:_1	AUGUSTUS	intron	7516942	7517210	1	+	.	ID=g482.t1.intron3;Parent=g482.t1;
OY727105.1_Ormia_ochracea_genome_assembly,_chromosome:_1	AUGUSTUS	CDS	7517211	7517664	1	+	2	ID=g482.t1.CDS4;Parent=g482.t1;
OY727105.1_Ormia_ochracea_genome_assembly,_chromosome:_1	AUGUSTUS	exon	7517211	7517664	.	+	.	ID=g482.t1.exon4;Parent=g482.t1;
OY727105.1_Ormia_ochracea_genome_assembly,_chromosome:_1	AUGUSTUS	intron	7517665	7517735	1	+	.	ID=g482.t1.intron4;Parent=g482.t1;
OY727105.1_Ormia_ochracea_genome_assembly,_chromosome:_1	AUGUSTUS	CDS	7517736	7517856	1	+	1	ID=g482.t1.CDS5;Parent=g482.t1;
OY727105.1_Ormia_ochracea_genome_assembly,_chromosome:_1	AUGUSTUS	exon	7517736	7517856	.	+	.	ID=g482.t1.exon5;Parent=g482.t1;
OY727105.1_Ormia_ochracea_genome_assembly,_chromosome:_1	AUGUSTUS	intron	7517857	7517969	1	+	.	ID=g482.t1.intron5;Parent=g482.t1;
OY727105.1_Ormia_ochracea_genome_assembly,_chromosome:_1	AUGUSTUS	CDS	7517970	7518038	1	+	0	ID=g482.t1.CDS6;Parent=g482.t1;
OY727105.1_Ormia_ochracea_genome_assembly,_chromosome:_1	AUGUSTUS	exon	7517970	7518038	.	+	.	ID=g482.t1.exon6;Parent=g482.t1;
OY727105.1_Ormia_ochracea_genome_assembly,_chromosome:_1	AUGUSTUS	stop_codon	7518036	7518038	.	+	0	ID=g482.t1.stop1;Parent=g482.t1;
OY727105.1_Ormia_ochracea_genome_assembly,_chromosome:_1	AUGUSTUS	gene	7525968	7532457	.	+	.	ID=g483;
OY727105.1_Ormia_ochracea_genome_assembly,_chromosome:_1	AUGUSTUS	mRNA	7525968	7532457	1	+	.	ID=g483.t1;Parent=g483;
OY727105.1_Ormia_ochracea_genome_assembly,_chromosome:_1	AUGUSTUS	start_codon	7525968	7525970	.	+	0	ID=g483.t1.start1;Parent=g483.t1;
OY727105.1_Ormia_ochracea_genome_assembly,_chromosome:_1	AUGUSTUS	CDS	7525968	7526342	1	+	0	ID=g483.t1.CDS1;Parent=g483.t1;
OY727105.1_Ormia_ochracea_genome_assembly,_chromosome:_1	AUGUSTUS	exon	7525968	7526342	.	+	.	ID=g483.t1.exon1;Parent=g483.t1;
OY727105.1_Ormia_ochracea_genome_assembly,_chromosome:_1	AUGUSTUS	intron	7526343	7527503	1	+	.	ID=g483.t1.intron1;Parent=g483.t1;
OY727105.1_Ormia_ochracea_genome_assembly,_chromosome:_1	AUGUSTUS	CDS	7527504	7527611	1	+	0	ID=g483.t1.CDS2;Parent=g483.t1;
OY727105.1_Ormia_ochracea_genome_assembly,_chromosome:_1	AUGUSTUS	exon	7527504	7527611	.	+	.	ID=g483.t1.exon2;Parent=g483.t1;
OY727105.1_Ormia_ochracea_genome_assembly,_chromosome:_1	AUGUSTUS	intron	7527612	7527712	1	+	.	ID=g483.t1.intron2;Parent=g483.t1;
OY727105.1_Ormia_ochracea_genome_assembly,_chromosome:_1	AUGUSTUS	CDS	7527713	7527937	1	+	0	ID=g483.t1.CDS3;Parent=g483.t1;
OY727105.1_Ormia_ochracea_genome_assembly,_chromosome:_1	AUGUSTUS	exon	7527713	7527937	.	+	.	ID=g483.t1.exon3;Parent=g483.t1;
OY727105.1_Ormia_ochracea_genome_assembly,_chromosome:_1	AUGUSTUS	intron	7527938	7528231	1	+	.	ID=g483.t1.intron3;Parent=g483.t1;
OY727105.1_Ormia_ochracea_genome_assembly,_chromosome:_1	AUGUSTUS	CDS	7528232	7529257	1	+	0	ID=g483.t1.CDS4;Parent=g483.t1;
OY727105.1_Ormia_ochracea_genome_assembly,_chromosome:_1	AUGUSTUS	exon	7528232	7529257	.	+	.	ID=g483.t1.exon4;Parent=g483.t1;
OY727105.1_Ormia_ochracea_genome_assembly,_chromosome:_1	AUGUSTUS	intron	7529258	7531875	1	+	.	ID=g483.t1.intron4;Parent=g483.t1;
OY727105.1_Ormia_ochracea_genome_assembly,_chromosome:_1	AUGUSTUS	CDS	7531876	7532457	1	+	0	ID=g483.t1.CDS5;Parent=g483.t1;
OY727105.1_Ormia_ochracea_genome_assembly,_chromosome:_1	AUGUSTUS	exon	7531876	7532457	.	+	.	ID=g483.t1.exon5;Parent=g483.t1;
OY727105.1_Ormia_ochracea_genome_assembly,_chromosome:_1	AUGUSTUS	stop_codon	7532455	7532457	.	+	0	ID=g483.t1.stop1;Parent=g483.t1;
OY727105.1_Ormia_ochracea_genome_assembly,_chromosome:_1	AUGUSTUS	mRNA	7525968	7532457	1	+	.	ID=g483.t2;Parent=g483;
OY727105.1_Ormia_ochracea_genome_assembly,_chromosome:_1	AUGUSTUS	start_codon	7525968	7525970	.	+	0	ID=g483.t2.start1;Parent=g483.t2;
OY727105.1_Ormia_ochracea_genome_assembly,_chromosome:_1	AUGUSTUS	CDS	7525968	7526342	1	+	0	ID=g483.t2.CDS1;Parent=g483.t2;
OY727105.1_Ormia_ochracea_genome_assembly,_chromosome:_1	AUGUSTUS	exon	7525968	7526342	.	+	.	ID=g483.t2.exon1;Parent=g483.t2;
OY727105.1_Ormia_ochracea_genome_assembly,_chromosome:_1	AUGUSTUS	intron	7526343	7527503	1	+	.	ID=g483.t2.intron1;Parent=g483.t2;
OY727105.1_Ormia_ochracea_genome_assembly,_chromosome:_1	AUGUSTUS	CDS	7527504	7527611	1	+	0	ID=g483.t2.CDS2;Parent=g483.t2;
OY727105.1_Ormia_ochracea_genome_assembly,_chromosome:_1	AUGUSTUS	exon	7527504	7527611	.	+	.	ID=g483.t2.exon2;Parent=g483.t2;
OY727105.1_Ormia_ochracea_genome_assembly,_chromosome:_1	AUGUSTUS	intron	7527612	7527694	1	+	.	ID=g483.t2.intron2;Parent=g483.t2;
OY727105.1_Ormia_ochracea_genome_assembly,_chromosome:_1	AUGUSTUS	CDS	7527695	7527937	1	+	0	ID=g483.t2.CDS3;Parent=g483.t2;
OY727105.1_Ormia_ochracea_genome_assembly,_chromosome:_1	AUGUSTUS	exon	7527695	7527937	.	+	.	ID=g483.t2.exon3;Parent=g483.t2;
OY727105.1_Ormia_ochracea_genome_assembly,_chromosome:_1	AUGUSTUS	intron	7527938	7528231	1	+	.	ID=g483.t2.intron3;Parent=g483.t2;
OY727105.1_Ormia_ochracea_genome_assembly,_chromosome:_1	AUGUSTUS	CDS	7528232	7529257	1	+	0	ID=g483.t2.CDS4;Parent=g483.t2;
OY727105.1_Ormia_ochracea_genome_assembly,_chromosome:_1	AUGUSTUS	exon	7528232	7529257	.	+	.	ID=g483.t2.exon4;Parent=g483.t2;
OY727105.1_Ormia_ochracea_genome_assembly,_chromosome:_1	AUGUSTUS	intron	7529258	7531875	1	+	.	ID=g483.t2.intron4;Parent=g483.t2;
OY727105.1_Ormia_ochracea_genome_assembly,_chromosome:_1	AUGUSTUS	CDS	7531876	7532457	1	+	0	ID=g483.t2.CDS5;Parent=g483.t2;
OY727105.1_Ormia_ochracea_genome_assembly,_chromosome:_1	AUGUSTUS	exon	7531876	7532457	.	+	.	ID=g483.t2.exon5;Parent=g483.t2;
OY727105.1_Ormia_ochracea_genome_assembly,_chromosome:_1	AUGUSTUS	stop_codon	7532455	7532457	.	+	0	ID=g483.t2.stop1;Parent=g483.t2;
OY727105.1_Ormia_ochracea_genome_assembly,_chromosome:_1	AUGUSTUS	gene	7536552	7537925	.	+	.	ID=g484;
OY727105.1_Ormia_ochracea_genome_assembly,_chromosome:_1	AUGUSTUS	mRNA	7536552	7537925	1	+	.	ID=g484.t1;Parent=g484;
OY727105.1_Ormia_ochracea_genome_assembly,_chromosome:_1	AUGUSTUS	start_codon	7536552	7536554	.	+	0	ID=g484.t1.start1;Parent=g484.t1;
OY727105.1_Ormia_ochracea_genome_assembly,_chromosome:_1	AUGUSTUS	CDS	7536552	7537925	1	+	0	ID=g484.t1.CDS1;Parent=g484.t1;
OY727105.1_Ormia_ochracea_genome_assembly,_chromosome:_1	AUGUSTUS	exon	7536552	7537925	.	+	.	ID=g484.t1.exon1;Parent=g484.t1;
OY727105.1_Ormia_ochracea_genome_assembly,_chromosome:_1	AUGUSTUS	stop_codon	7537923	7537925	.	+	0	ID=g484.t1.stop1;Parent=g484.t1;
OY727105.1_Ormia_ochracea_genome_assembly,_chromosome:_1	AUGUSTUS	gene	7539370	7542198	.	-	.	ID=g485;
OY727105.1_Ormia_ochracea_genome_assembly,_chromosome:_1	AUGUSTUS	mRNA	7539370	7542198	0.89	-	.	ID=g485.t1;Parent=g485;
OY727105.1_Ormia_ochracea_genome_assembly,_chromosome:_1	AUGUSTUS	stop_codon	7539370	7539372	.	-	0	ID=g485.t1.stop1;Parent=g485.t1;
OY727105.1_Ormia_ochracea_genome_assembly,_chromosome:_1	AUGUSTUS	CDS	7539370	7539645	1	-	0	ID=g485.t1.CDS1;Parent=g485.t1;
OY727105.1_Ormia_ochracea_genome_assembly,_chromosome:_1	AUGUSTUS	exon	7539370	7539645	.	-	.	ID=g485.t1.exon1;Parent=g485.t1;
OY727105.1_Ormia_ochracea_genome_assembly,_chromosome:_1	AUGUSTUS	intron	7539646	7539710	1	-	.	ID=g485.t1.intron1;Parent=g485.t1;
OY727105.1_Ormia_ochracea_genome_assembly,_chromosome:_1	AUGUSTUS	CDS	7539711	7539920	1	-	0	ID=g485.t1.CDS2;Parent=g485.t1;
OY727105.1_Ormia_ochracea_genome_assembly,_chromosome:_1	AUGUSTUS	exon	7539711	7539920	.	-	.	ID=g485.t1.exon2;Parent=g485.t1;
OY727105.1_Ormia_ochracea_genome_assembly,_chromosome:_1	AUGUSTUS	intron	7539921	7541862	1	-	.	ID=g485.t1.intron2;Parent=g485.t1;
OY727105.1_Ormia_ochracea_genome_assembly,_chromosome:_1	AUGUSTUS	CDS	7541863	7541885	0.97	-	2	ID=g485.t1.CDS3;Parent=g485.t1;
OY727105.1_Ormia_ochracea_genome_assembly,_chromosome:_1	AUGUSTUS	exon	7541863	7541885	.	-	.	ID=g485.t1.exon3;Parent=g485.t1;
OY727105.1_Ormia_ochracea_genome_assembly,_chromosome:_1	AUGUSTUS	intron	7541886	7541954	0.89	-	.	ID=g485.t1.intron3;Parent=g485.t1;
OY727105.1_Ormia_ochracea_genome_assembly,_chromosome:_1	AUGUSTUS	CDS	7541955	7542198	0.92	-	0	ID=g485.t1.CDS4;Parent=g485.t1;
OY727105.1_Ormia_ochracea_genome_assembly,_chromosome:_1	AUGUSTUS	exon	7541955	7542198	.	-	.	ID=g485.t1.exon4;Parent=g485.t1;
OY727105.1_Ormia_ochracea_genome_assembly,_chromosome:_1	AUGUSTUS	start_codon	7542196	7542198	.	-	0	ID=g485.t1.start1;Parent=g485.t1;
OY727105.1_Ormia_ochracea_genome_assembly,_chromosome:_1	AUGUSTUS	gene	7545340	7547500	.	+	.	ID=g486;
OY727105.1_Ormia_ochracea_genome_assembly,_chromosome:_1	AUGUSTUS	mRNA	7545340	7547500	1	+	.	ID=g486.t1;Parent=g486;
OY727105.1_Ormia_ochracea_genome_assembly,_chromosome:_1	AUGUSTUS	start_codon	7545340	7545342	.	+	0	ID=g486.t1.start1;Parent=g486.t1;
OY727105.1_Ormia_ochracea_genome_assembly,_chromosome:_1	AUGUSTUS	CDS	7545340	7547148	1	+	0	ID=g486.t1.CDS1;Parent=g486.t1;
OY727105.1_Ormia_ochracea_genome_assembly,_chromosome:_1	AUGUSTUS	exon	7545340	7547148	.	+	.	ID=g486.t1.exon1;Parent=g486.t1;
OY727105.1_Ormia_ochracea_genome_assembly,_chromosome:_1	AUGUSTUS	intron	7547149	7547257	1	+	.	ID=g486.t1.intron1;Parent=g486.t1;
OY727105.1_Ormia_ochracea_genome_assembly,_chromosome:_1	AUGUSTUS	CDS	7547258	7547500	1	+	0	ID=g486.t1.CDS2;Parent=g486.t1;
OY727105.1_Ormia_ochracea_genome_assembly,_chromosome:_1	AUGUSTUS	exon	7547258	7547500	.	+	.	ID=g486.t1.exon2;Parent=g486.t1;
OY727105.1_Ormia_ochracea_genome_assembly,_chromosome:_1	AUGUSTUS	stop_codon	7547498	7547500	.	+	0	ID=g486.t1.stop1;Parent=g486.t1;
OY727105.1_Ormia_ochracea_genome_assembly,_chromosome:_1	AUGUSTUS	gene	7555318	7565069	.	+	.	ID=g487;
OY727105.1_Ormia_ochracea_genome_assembly,_chromosome:_1	AUGUSTUS	mRNA	7555318	7565069	1	+	.	ID=g487.t1;Parent=g487;
OY727105.1_Ormia_ochracea_genome_assembly,_chromosome:_1	AUGUSTUS	start_codon	7555318	7555320	.	+	0	ID=g487.t1.start1;Parent=g487.t1;
OY727105.1_Ormia_ochracea_genome_assembly,_chromosome:_1	AUGUSTUS	CDS	7555318	7555808	1	+	0	ID=g487.t1.CDS1;Parent=g487.t1;
OY727105.1_Ormia_ochracea_genome_assembly,_chromosome:_1	AUGUSTUS	exon	7555318	7555808	.	+	.	ID=g487.t1.exon1;Parent=g487.t1;
OY727105.1_Ormia_ochracea_genome_assembly,_chromosome:_1	AUGUSTUS	intron	7555809	7558767	1	+	.	ID=g487.t1.intron1;Parent=g487.t1;
OY727105.1_Ormia_ochracea_genome_assembly,_chromosome:_1	AUGUSTUS	CDS	7558768	7558927	1	+	1	ID=g487.t1.CDS2;Parent=g487.t1;
OY727105.1_Ormia_ochracea_genome_assembly,_chromosome:_1	AUGUSTUS	exon	7558768	7558927	.	+	.	ID=g487.t1.exon2;Parent=g487.t1;
OY727105.1_Ormia_ochracea_genome_assembly,_chromosome:_1	AUGUSTUS	intron	7558928	7562518	1	+	.	ID=g487.t1.intron2;Parent=g487.t1;
OY727105.1_Ormia_ochracea_genome_assembly,_chromosome:_1	AUGUSTUS	CDS	7562519	7562584	1	+	0	ID=g487.t1.CDS3;Parent=g487.t1;
OY727105.1_Ormia_ochracea_genome_assembly,_chromosome:_1	AUGUSTUS	exon	7562519	7562584	.	+	.	ID=g487.t1.exon3;Parent=g487.t1;
OY727105.1_Ormia_ochracea_genome_assembly,_chromosome:_1	AUGUSTUS	intron	7562585	7562738	1	+	.	ID=g487.t1.intron3;Parent=g487.t1;
OY727105.1_Ormia_ochracea_genome_assembly,_chromosome:_1	AUGUSTUS	CDS	7562739	7562790	1	+	0	ID=g487.t1.CDS4;Parent=g487.t1;
OY727105.1_Ormia_ochracea_genome_assembly,_chromosome:_1	AUGUSTUS	exon	7562739	7562790	.	+	.	ID=g487.t1.exon4;Parent=g487.t1;
OY727105.1_Ormia_ochracea_genome_assembly,_chromosome:_1	AUGUSTUS	intron	7562791	7562887	1	+	.	ID=g487.t1.intron4;Parent=g487.t1;
OY727105.1_Ormia_ochracea_genome_assembly,_chromosome:_1	AUGUSTUS	CDS	7562888	7562955	1	+	2	ID=g487.t1.CDS5;Parent=g487.t1;
OY727105.1_Ormia_ochracea_genome_assembly,_chromosome:_1	AUGUSTUS	exon	7562888	7562955	.	+	.	ID=g487.t1.exon5;Parent=g487.t1;
OY727105.1_Ormia_ochracea_genome_assembly,_chromosome:_1	AUGUSTUS	intron	7562956	7563548	1	+	.	ID=g487.t1.intron5;Parent=g487.t1;
OY727105.1_Ormia_ochracea_genome_assembly,_chromosome:_1	AUGUSTUS	CDS	7563549	7563703	1	+	0	ID=g487.t1.CDS6;Parent=g487.t1;
OY727105.1_Ormia_ochracea_genome_assembly,_chromosome:_1	AUGUSTUS	exon	7563549	7563703	.	+	.	ID=g487.t1.exon6;Parent=g487.t1;
OY727105.1_Ormia_ochracea_genome_assembly,_chromosome:_1	AUGUSTUS	intron	7563704	7563779	1	+	.	ID=g487.t1.intron6;Parent=g487.t1;
OY727105.1_Ormia_ochracea_genome_assembly,_chromosome:_1	AUGUSTUS	CDS	7563780	7564029	1	+	1	ID=g487.t1.CDS7;Parent=g487.t1;
OY727105.1_Ormia_ochracea_genome_assembly,_chromosome:_1	AUGUSTUS	exon	7563780	7564029	.	+	.	ID=g487.t1.exon7;Parent=g487.t1;
OY727105.1_Ormia_ochracea_genome_assembly,_chromosome:_1	AUGUSTUS	intron	7564030	7564093	1	+	.	ID=g487.t1.intron7;Parent=g487.t1;
OY727105.1_Ormia_ochracea_genome_assembly,_chromosome:_1	AUGUSTUS	CDS	7564094	7564477	1	+	0	ID=g487.t1.CDS8;Parent=g487.t1;
OY727105.1_Ormia_ochracea_genome_assembly,_chromosome:_1	AUGUSTUS	exon	7564094	7564477	.	+	.	ID=g487.t1.exon8;Parent=g487.t1;
OY727105.1_Ormia_ochracea_genome_assembly,_chromosome:_1	AUGUSTUS	intron	7564478	7564533	1	+	.	ID=g487.t1.intron8;Parent=g487.t1;
OY727105.1_Ormia_ochracea_genome_assembly,_chromosome:_1	AUGUSTUS	CDS	7564534	7564721	1	+	0	ID=g487.t1.CDS9;Parent=g487.t1;
OY727105.1_Ormia_ochracea_genome_assembly,_chromosome:_1	AUGUSTUS	exon	7564534	7564721	.	+	.	ID=g487.t1.exon9;Parent=g487.t1;
OY727105.1_Ormia_ochracea_genome_assembly,_chromosome:_1	AUGUSTUS	intron	7564722	7564798	1	+	.	ID=g487.t1.intron9;Parent=g487.t1;
OY727105.1_Ormia_ochracea_genome_assembly,_chromosome:_1	AUGUSTUS	CDS	7564799	7565069	1	+	1	ID=g487.t1.CDS10;Parent=g487.t1;
OY727105.1_Ormia_ochracea_genome_assembly,_chromosome:_1	AUGUSTUS	exon	7564799	7565069	.	+	.	ID=g487.t1.exon10;Parent=g487.t1;
OY727105.1_Ormia_ochracea_genome_assembly,_chromosome:_1	AUGUSTUS	stop_codon	7565067	7565069	.	+	0	ID=g487.t1.stop1;Parent=g487.t1;
OY727105.1_Ormia_ochracea_genome_assembly,_chromosome:_1	AUGUSTUS	gene	7565870	7579728	.	+	.	ID=g488;
OY727105.1_Ormia_ochracea_genome_assembly,_chromosome:_1	AUGUSTUS	mRNA	7565870	7579728	0.96	+	.	ID=g488.t1;Parent=g488;
OY727105.1_Ormia_ochracea_genome_assembly,_chromosome:_1	AUGUSTUS	start_codon	7565870	7565872	.	+	0	ID=g488.t1.start1;Parent=g488.t1;
OY727105.1_Ormia_ochracea_genome_assembly,_chromosome:_1	AUGUSTUS	CDS	7565870	7565905	0.96	+	0	ID=g488.t1.CDS1;Parent=g488.t1;
OY727105.1_Ormia_ochracea_genome_assembly,_chromosome:_1	AUGUSTUS	exon	7565870	7565905	.	+	.	ID=g488.t1.exon1;Parent=g488.t1;
OY727105.1_Ormia_ochracea_genome_assembly,_chromosome:_1	AUGUSTUS	intron	7565906	7567331	0.96	+	.	ID=g488.t1.intron1;Parent=g488.t1;
OY727105.1_Ormia_ochracea_genome_assembly,_chromosome:_1	AUGUSTUS	CDS	7567332	7567397	1	+	0	ID=g488.t1.CDS2;Parent=g488.t1;
OY727105.1_Ormia_ochracea_genome_assembly,_chromosome:_1	AUGUSTUS	exon	7567332	7567397	.	+	.	ID=g488.t1.exon2;Parent=g488.t1;
OY727105.1_Ormia_ochracea_genome_assembly,_chromosome:_1	AUGUSTUS	intron	7567398	7567458	1	+	.	ID=g488.t1.intron2;Parent=g488.t1;
OY727105.1_Ormia_ochracea_genome_assembly,_chromosome:_1	AUGUSTUS	CDS	7567459	7567578	1	+	0	ID=g488.t1.CDS3;Parent=g488.t1;
OY727105.1_Ormia_ochracea_genome_assembly,_chromosome:_1	AUGUSTUS	exon	7567459	7567578	.	+	.	ID=g488.t1.exon3;Parent=g488.t1;
OY727105.1_Ormia_ochracea_genome_assembly,_chromosome:_1	AUGUSTUS	intron	7567579	7567637	1	+	.	ID=g488.t1.intron3;Parent=g488.t1;
OY727105.1_Ormia_ochracea_genome_assembly,_chromosome:_1	AUGUSTUS	CDS	7567638	7567792	1	+	0	ID=g488.t1.CDS4;Parent=g488.t1;
OY727105.1_Ormia_ochracea_genome_assembly,_chromosome:_1	AUGUSTUS	exon	7567638	7567792	.	+	.	ID=g488.t1.exon4;Parent=g488.t1;
OY727105.1_Ormia_ochracea_genome_assembly,_chromosome:_1	AUGUSTUS	intron	7567793	7567870	1	+	.	ID=g488.t1.intron4;Parent=g488.t1;
OY727105.1_Ormia_ochracea_genome_assembly,_chromosome:_1	AUGUSTUS	CDS	7567871	7568120	1	+	1	ID=g488.t1.CDS5;Parent=g488.t1;
OY727105.1_Ormia_ochracea_genome_assembly,_chromosome:_1	AUGUSTUS	exon	7567871	7568120	.	+	.	ID=g488.t1.exon5;Parent=g488.t1;
OY727105.1_Ormia_ochracea_genome_assembly,_chromosome:_1	AUGUSTUS	intron	7568121	7578790	1	+	.	ID=g488.t1.intron5;Parent=g488.t1;
OY727105.1_Ormia_ochracea_genome_assembly,_chromosome:_1	AUGUSTUS	CDS	7578791	7579165	1	+	0	ID=g488.t1.CDS6;Parent=g488.t1;
OY727105.1_Ormia_ochracea_genome_assembly,_chromosome:_1	AUGUSTUS	exon	7578791	7579165	.	+	.	ID=g488.t1.exon6;Parent=g488.t1;
OY727105.1_Ormia_ochracea_genome_assembly,_chromosome:_1	AUGUSTUS	intron	7579166	7579224	1	+	.	ID=g488.t1.intron6;Parent=g488.t1;
OY727105.1_Ormia_ochracea_genome_assembly,_chromosome:_1	AUGUSTUS	CDS	7579225	7579394	1	+	0	ID=g488.t1.CDS7;Parent=g488.t1;
OY727105.1_Ormia_ochracea_genome_assembly,_chromosome:_1	AUGUSTUS	exon	7579225	7579394	.	+	.	ID=g488.t1.exon7;Parent=g488.t1;
OY727105.1_Ormia_ochracea_genome_assembly,_chromosome:_1	AUGUSTUS	intron	7579395	7579448	1	+	.	ID=g488.t1.intron7;Parent=g488.t1;
OY727105.1_Ormia_ochracea_genome_assembly,_chromosome:_1	AUGUSTUS	CDS	7579449	7579728	1	+	1	ID=g488.t1.CDS8;Parent=g488.t1;
OY727105.1_Ormia_ochracea_genome_assembly,_chromosome:_1	AUGUSTUS	exon	7579449	7579728	.	+	.	ID=g488.t1.exon8;Parent=g488.t1;
OY727105.1_Ormia_ochracea_genome_assembly,_chromosome:_1	AUGUSTUS	stop_codon	7579726	7579728	.	+	0	ID=g488.t1.stop1;Parent=g488.t1;
OY727105.1_Ormia_ochracea_genome_assembly,_chromosome:_1	GeneMark.hmm3	mRNA	7578830	7579728	.	+	.	ID=g488.t2;Parent=g488;
OY727105.1_Ormia_ochracea_genome_assembly,_chromosome:_1	GeneMark.hmm3	start_codon	7578830	7578832	.	+	0	ID=g488.t2.start1;Parent=g488.t2;
OY727105.1_Ormia_ochracea_genome_assembly,_chromosome:_1	GeneMark.hmm3	CDS	7578830	7579165	.	+	0	ID=g488.t2.CDS1;Parent=g488.t2;
OY727105.1_Ormia_ochracea_genome_assembly,_chromosome:_1	GeneMark.hmm3	exon	7578830	7579165	0	+	.	ID=g488.t2.exon1;Parent=g488.t2;
OY727105.1_Ormia_ochracea_genome_assembly,_chromosome:_1	GeneMark.hmm3	intron	7579166	7579224	.	+	0	ID=g488.t2.intron1;Parent=g488.t2;
OY727105.1_Ormia_ochracea_genome_assembly,_chromosome:_1	GeneMark.hmm3	CDS	7579225	7579394	.	+	0	ID=g488.t2.CDS2;Parent=g488.t2;
OY727105.1_Ormia_ochracea_genome_assembly,_chromosome:_1	GeneMark.hmm3	exon	7579225	7579394	0	+	.	ID=g488.t2.exon2;Parent=g488.t2;
OY727105.1_Ormia_ochracea_genome_assembly,_chromosome:_1	GeneMark.hmm3	intron	7579395	7579448	.	+	1	ID=g488.t2.intron2;Parent=g488.t2;
OY727105.1_Ormia_ochracea_genome_assembly,_chromosome:_1	GeneMark.hmm3	CDS	7579449	7579728	.	+	1	ID=g488.t2.CDS3;Parent=g488.t2;
OY727105.1_Ormia_ochracea_genome_assembly,_chromosome:_1	GeneMark.hmm3	exon	7579449	7579728	0	+	.	ID=g488.t2.exon3;Parent=g488.t2;
OY727105.1_Ormia_ochracea_genome_assembly,_chromosome:_1	GeneMark.hmm3	stop_codon	7579726	7579728	.	+	0	ID=g488.t2.stop1;Parent=g488.t2;
OY727105.1_Ormia_ochracea_genome_assembly,_chromosome:_1	AUGUSTUS	gene	7581786	7583968	.	+	.	ID=g489;
OY727105.1_Ormia_ochracea_genome_assembly,_chromosome:_1	AUGUSTUS	mRNA	7581786	7583968	1	+	.	ID=g489.t1;Parent=g489;
OY727105.1_Ormia_ochracea_genome_assembly,_chromosome:_1	AUGUSTUS	start_codon	7581786	7581788	.	+	0	ID=g489.t1.start1;Parent=g489.t1;
OY727105.1_Ormia_ochracea_genome_assembly,_chromosome:_1	AUGUSTUS	CDS	7581786	7581842	1	+	0	ID=g489.t1.CDS1;Parent=g489.t1;
OY727105.1_Ormia_ochracea_genome_assembly,_chromosome:_1	AUGUSTUS	exon	7581786	7581842	.	+	.	ID=g489.t1.exon1;Parent=g489.t1;
OY727105.1_Ormia_ochracea_genome_assembly,_chromosome:_1	AUGUSTUS	intron	7581843	7582221	1	+	.	ID=g489.t1.intron1;Parent=g489.t1;
OY727105.1_Ormia_ochracea_genome_assembly,_chromosome:_1	AUGUSTUS	CDS	7582222	7582273	1	+	0	ID=g489.t1.CDS2;Parent=g489.t1;
OY727105.1_Ormia_ochracea_genome_assembly,_chromosome:_1	AUGUSTUS	exon	7582222	7582273	.	+	.	ID=g489.t1.exon2;Parent=g489.t1;
OY727105.1_Ormia_ochracea_genome_assembly,_chromosome:_1	AUGUSTUS	intron	7582274	7582352	1	+	.	ID=g489.t1.intron2;Parent=g489.t1;
OY727105.1_Ormia_ochracea_genome_assembly,_chromosome:_1	AUGUSTUS	CDS	7582353	7582420	1	+	2	ID=g489.t1.CDS3;Parent=g489.t1;
OY727105.1_Ormia_ochracea_genome_assembly,_chromosome:_1	AUGUSTUS	exon	7582353	7582420	.	+	.	ID=g489.t1.exon3;Parent=g489.t1;
OY727105.1_Ormia_ochracea_genome_assembly,_chromosome:_1	AUGUSTUS	intron	7582421	7582488	1	+	.	ID=g489.t1.intron3;Parent=g489.t1;
OY727105.1_Ormia_ochracea_genome_assembly,_chromosome:_1	AUGUSTUS	CDS	7582489	7582643	1	+	0	ID=g489.t1.CDS4;Parent=g489.t1;
OY727105.1_Ormia_ochracea_genome_assembly,_chromosome:_1	AUGUSTUS	exon	7582489	7582643	.	+	.	ID=g489.t1.exon4;Parent=g489.t1;
OY727105.1_Ormia_ochracea_genome_assembly,_chromosome:_1	AUGUSTUS	intron	7582644	7582700	1	+	.	ID=g489.t1.intron4;Parent=g489.t1;
OY727105.1_Ormia_ochracea_genome_assembly,_chromosome:_1	AUGUSTUS	CDS	7582701	7582950	1	+	1	ID=g489.t1.CDS5;Parent=g489.t1;
OY727105.1_Ormia_ochracea_genome_assembly,_chromosome:_1	AUGUSTUS	exon	7582701	7582950	.	+	.	ID=g489.t1.exon5;Parent=g489.t1;
OY727105.1_Ormia_ochracea_genome_assembly,_chromosome:_1	AUGUSTUS	intron	7582951	7583008	1	+	.	ID=g489.t1.intron5;Parent=g489.t1;
OY727105.1_Ormia_ochracea_genome_assembly,_chromosome:_1	AUGUSTUS	CDS	7583009	7583389	1	+	0	ID=g489.t1.CDS6;Parent=g489.t1;
OY727105.1_Ormia_ochracea_genome_assembly,_chromosome:_1	AUGUSTUS	exon	7583009	7583389	.	+	.	ID=g489.t1.exon6;Parent=g489.t1;
OY727105.1_Ormia_ochracea_genome_assembly,_chromosome:_1	AUGUSTUS	intron	7583390	7583451	1	+	.	ID=g489.t1.intron6;Parent=g489.t1;
OY727105.1_Ormia_ochracea_genome_assembly,_chromosome:_1	AUGUSTUS	CDS	7583452	7583612	1	+	0	ID=g489.t1.CDS7;Parent=g489.t1;
OY727105.1_Ormia_ochracea_genome_assembly,_chromosome:_1	AUGUSTUS	exon	7583452	7583612	.	+	.	ID=g489.t1.exon7;Parent=g489.t1;
OY727105.1_Ormia_ochracea_genome_assembly,_chromosome:_1	AUGUSTUS	intron	7583613	7583682	1	+	.	ID=g489.t1.intron7;Parent=g489.t1;
OY727105.1_Ormia_ochracea_genome_assembly,_chromosome:_1	AUGUSTUS	CDS	7583683	7583968	1	+	1	ID=g489.t1.CDS8;Parent=g489.t1;
OY727105.1_Ormia_ochracea_genome_assembly,_chromosome:_1	AUGUSTUS	exon	7583683	7583968	.	+	.	ID=g489.t1.exon8;Parent=g489.t1;
OY727105.1_Ormia_ochracea_genome_assembly,_chromosome:_1	AUGUSTUS	stop_codon	7583966	7583968	.	+	0	ID=g489.t1.stop1;Parent=g489.t1;
OY727105.1_Ormia_ochracea_genome_assembly,_chromosome:_1	AUGUSTUS	gene	7585445	7589144	.	+	.	ID=g490;
OY727105.1_Ormia_ochracea_genome_assembly,_chromosome:_1	AUGUSTUS	mRNA	7585445	7589144	1	+	.	ID=g490.t1;Parent=g490;
OY727105.1_Ormia_ochracea_genome_assembly,_chromosome:_1	AUGUSTUS	start_codon	7585445	7585447	.	+	0	ID=g490.t1.start1;Parent=g490.t1;
OY727105.1_Ormia_ochracea_genome_assembly,_chromosome:_1	AUGUSTUS	CDS	7585445	7585483	1	+	0	ID=g490.t1.CDS1;Parent=g490.t1;
OY727105.1_Ormia_ochracea_genome_assembly,_chromosome:_1	AUGUSTUS	exon	7585445	7585483	.	+	.	ID=g490.t1.exon1;Parent=g490.t1;
OY727105.1_Ormia_ochracea_genome_assembly,_chromosome:_1	AUGUSTUS	intron	7585484	7585720	1	+	.	ID=g490.t1.intron1;Parent=g490.t1;
OY727105.1_Ormia_ochracea_genome_assembly,_chromosome:_1	AUGUSTUS	CDS	7585721	7585772	1	+	0	ID=g490.t1.CDS2;Parent=g490.t1;
OY727105.1_Ormia_ochracea_genome_assembly,_chromosome:_1	AUGUSTUS	exon	7585721	7585772	.	+	.	ID=g490.t1.exon2;Parent=g490.t1;
OY727105.1_Ormia_ochracea_genome_assembly,_chromosome:_1	AUGUSTUS	intron	7585773	7585835	1	+	.	ID=g490.t1.intron2;Parent=g490.t1;
OY727105.1_Ormia_ochracea_genome_assembly,_chromosome:_1	AUGUSTUS	CDS	7585836	7585903	1	+	2	ID=g490.t1.CDS3;Parent=g490.t1;
OY727105.1_Ormia_ochracea_genome_assembly,_chromosome:_1	AUGUSTUS	exon	7585836	7585903	.	+	.	ID=g490.t1.exon3;Parent=g490.t1;
OY727105.1_Ormia_ochracea_genome_assembly,_chromosome:_1	AUGUSTUS	intron	7585904	7586908	1	+	.	ID=g490.t1.intron3;Parent=g490.t1;
OY727105.1_Ormia_ochracea_genome_assembly,_chromosome:_1	AUGUSTUS	CDS	7586909	7587063	1	+	0	ID=g490.t1.CDS4;Parent=g490.t1;
OY727105.1_Ormia_ochracea_genome_assembly,_chromosome:_1	AUGUSTUS	exon	7586909	7587063	.	+	.	ID=g490.t1.exon4;Parent=g490.t1;
OY727105.1_Ormia_ochracea_genome_assembly,_chromosome:_1	AUGUSTUS	intron	7587064	7587119	1	+	.	ID=g490.t1.intron4;Parent=g490.t1;
OY727105.1_Ormia_ochracea_genome_assembly,_chromosome:_1	AUGUSTUS	CDS	7587120	7587369	1	+	1	ID=g490.t1.CDS5;Parent=g490.t1;
OY727105.1_Ormia_ochracea_genome_assembly,_chromosome:_1	AUGUSTUS	exon	7587120	7587369	.	+	.	ID=g490.t1.exon5;Parent=g490.t1;
OY727105.1_Ormia_ochracea_genome_assembly,_chromosome:_1	AUGUSTUS	intron	7587370	7587426	1	+	.	ID=g490.t1.intron5;Parent=g490.t1;
OY727105.1_Ormia_ochracea_genome_assembly,_chromosome:_1	AUGUSTUS	CDS	7587427	7587807	1	+	0	ID=g490.t1.CDS6;Parent=g490.t1;
OY727105.1_Ormia_ochracea_genome_assembly,_chromosome:_1	AUGUSTUS	exon	7587427	7587807	.	+	.	ID=g490.t1.exon6;Parent=g490.t1;
OY727105.1_Ormia_ochracea_genome_assembly,_chromosome:_1	AUGUSTUS	intron	7587808	7588688	1	+	.	ID=g490.t1.intron6;Parent=g490.t1;
OY727105.1_Ormia_ochracea_genome_assembly,_chromosome:_1	AUGUSTUS	CDS	7588689	7588858	1	+	0	ID=g490.t1.CDS7;Parent=g490.t1;
OY727105.1_Ormia_ochracea_genome_assembly,_chromosome:_1	AUGUSTUS	exon	7588689	7588858	.	+	.	ID=g490.t1.exon7;Parent=g490.t1;
OY727105.1_Ormia_ochracea_genome_assembly,_chromosome:_1	AUGUSTUS	intron	7588859	7588921	1	+	.	ID=g490.t1.intron7;Parent=g490.t1;
OY727105.1_Ormia_ochracea_genome_assembly,_chromosome:_1	AUGUSTUS	CDS	7588922	7589144	1	+	1	ID=g490.t1.CDS8;Parent=g490.t1;
OY727105.1_Ormia_ochracea_genome_assembly,_chromosome:_1	AUGUSTUS	exon	7588922	7589144	.	+	.	ID=g490.t1.exon8;Parent=g490.t1;
OY727105.1_Ormia_ochracea_genome_assembly,_chromosome:_1	AUGUSTUS	stop_codon	7589142	7589144	.	+	0	ID=g490.t1.stop1;Parent=g490.t1;
OY727105.1_Ormia_ochracea_genome_assembly,_chromosome:_1	AUGUSTUS	gene	7591388	7592807	.	-	.	ID=g491;
OY727105.1_Ormia_ochracea_genome_assembly,_chromosome:_1	AUGUSTUS	mRNA	7591388	7592807	0.95	-	.	ID=g491.t1;Parent=g491;
OY727105.1_Ormia_ochracea_genome_assembly,_chromosome:_1	AUGUSTUS	stop_codon	7591388	7591390	.	-	0	ID=g491.t1.stop1;Parent=g491.t1;
OY727105.1_Ormia_ochracea_genome_assembly,_chromosome:_1	AUGUSTUS	CDS	7591388	7591622	0.95	-	1	ID=g491.t1.CDS1;Parent=g491.t1;
OY727105.1_Ormia_ochracea_genome_assembly,_chromosome:_1	AUGUSTUS	exon	7591388	7591622	.	-	.	ID=g491.t1.exon1;Parent=g491.t1;
OY727105.1_Ormia_ochracea_genome_assembly,_chromosome:_1	AUGUSTUS	intron	7591623	7591692	1	-	.	ID=g491.t1.intron1;Parent=g491.t1;
OY727105.1_Ormia_ochracea_genome_assembly,_chromosome:_1	AUGUSTUS	CDS	7591693	7592239	1	-	2	ID=g491.t1.CDS2;Parent=g491.t1;
OY727105.1_Ormia_ochracea_genome_assembly,_chromosome:_1	AUGUSTUS	exon	7591693	7592239	.	-	.	ID=g491.t1.exon2;Parent=g491.t1;
OY727105.1_Ormia_ochracea_genome_assembly,_chromosome:_1	AUGUSTUS	intron	7592240	7592357	1	-	.	ID=g491.t1.intron2;Parent=g491.t1;
OY727105.1_Ormia_ochracea_genome_assembly,_chromosome:_1	AUGUSTUS	CDS	7592358	7592555	1	-	2	ID=g491.t1.CDS3;Parent=g491.t1;
OY727105.1_Ormia_ochracea_genome_assembly,_chromosome:_1	AUGUSTUS	exon	7592358	7592555	.	-	.	ID=g491.t1.exon3;Parent=g491.t1;
OY727105.1_Ormia_ochracea_genome_assembly,_chromosome:_1	AUGUSTUS	intron	7592556	7592743	1	-	.	ID=g491.t1.intron3;Parent=g491.t1;
OY727105.1_Ormia_ochracea_genome_assembly,_chromosome:_1	AUGUSTUS	CDS	7592744	7592807	1	-	0	ID=g491.t1.CDS4;Parent=g491.t1;
OY727105.1_Ormia_ochracea_genome_assembly,_chromosome:_1	AUGUSTUS	exon	7592744	7592807	.	-	.	ID=g491.t1.exon4;Parent=g491.t1;
OY727105.1_Ormia_ochracea_genome_assembly,_chromosome:_1	AUGUSTUS	start_codon	7592805	7592807	.	-	0	ID=g491.t1.start1;Parent=g491.t1;
OY727105.1_Ormia_ochracea_genome_assembly,_chromosome:_1	AUGUSTUS	gene	7615578	7616360	.	-	.	ID=g492;
OY727105.1_Ormia_ochracea_genome_assembly,_chromosome:_1	AUGUSTUS	mRNA	7615578	7616360	1	-	.	ID=g492.t1;Parent=g492;
OY727105.1_Ormia_ochracea_genome_assembly,_chromosome:_1	AUGUSTUS	stop_codon	7615578	7615580	.	-	0	ID=g492.t1.stop1;Parent=g492.t1;
OY727105.1_Ormia_ochracea_genome_assembly,_chromosome:_1	AUGUSTUS	CDS	7615578	7616360	1	-	0	ID=g492.t1.CDS1;Parent=g492.t1;
OY727105.1_Ormia_ochracea_genome_assembly,_chromosome:_1	AUGUSTUS	exon	7615578	7616360	.	-	.	ID=g492.t1.exon1;Parent=g492.t1;
OY727105.1_Ormia_ochracea_genome_assembly,_chromosome:_1	AUGUSTUS	start_codon	7616358	7616360	.	-	0	ID=g492.t1.start1;Parent=g492.t1;
OY727105.1_Ormia_ochracea_genome_assembly,_chromosome:_1	AUGUSTUS	gene	7673804	7676772	.	+	.	ID=g493;
OY727105.1_Ormia_ochracea_genome_assembly,_chromosome:_1	AUGUSTUS	mRNA	7673804	7676772	1	+	.	ID=g493.t1;Parent=g493;
OY727105.1_Ormia_ochracea_genome_assembly,_chromosome:_1	AUGUSTUS	start_codon	7673804	7673806	.	+	0	ID=g493.t1.start1;Parent=g493.t1;
OY727105.1_Ormia_ochracea_genome_assembly,_chromosome:_1	AUGUSTUS	CDS	7673804	7674331	1	+	0	ID=g493.t1.CDS1;Parent=g493.t1;
OY727105.1_Ormia_ochracea_genome_assembly,_chromosome:_1	AUGUSTUS	exon	7673804	7674331	.	+	.	ID=g493.t1.exon1;Parent=g493.t1;
OY727105.1_Ormia_ochracea_genome_assembly,_chromosome:_1	AUGUSTUS	intron	7674332	7674384	1	+	.	ID=g493.t1.intron1;Parent=g493.t1;
OY727105.1_Ormia_ochracea_genome_assembly,_chromosome:_1	AUGUSTUS	CDS	7674385	7674508	1	+	0	ID=g493.t1.CDS2;Parent=g493.t1;
OY727105.1_Ormia_ochracea_genome_assembly,_chromosome:_1	AUGUSTUS	exon	7674385	7674508	.	+	.	ID=g493.t1.exon2;Parent=g493.t1;
OY727105.1_Ormia_ochracea_genome_assembly,_chromosome:_1	AUGUSTUS	intron	7674509	7676167	1	+	.	ID=g493.t1.intron2;Parent=g493.t1;
OY727105.1_Ormia_ochracea_genome_assembly,_chromosome:_1	AUGUSTUS	CDS	7676168	7676772	1	+	2	ID=g493.t1.CDS3;Parent=g493.t1;
OY727105.1_Ormia_ochracea_genome_assembly,_chromosome:_1	AUGUSTUS	exon	7676168	7676772	.	+	.	ID=g493.t1.exon3;Parent=g493.t1;
OY727105.1_Ormia_ochracea_genome_assembly,_chromosome:_1	AUGUSTUS	stop_codon	7676770	7676772	.	+	0	ID=g493.t1.stop1;Parent=g493.t1;
OY727105.1_Ormia_ochracea_genome_assembly,_chromosome:_1	AUGUSTUS	gene	7685863	7691206	.	+	.	ID=g494;
OY727105.1_Ormia_ochracea_genome_assembly,_chromosome:_1	AUGUSTUS	mRNA	7685863	7691206	1	+	.	ID=g494.t1;Parent=g494;
OY727105.1_Ormia_ochracea_genome_assembly,_chromosome:_1	AUGUSTUS	start_codon	7685863	7685865	.	+	0	ID=g494.t1.start1;Parent=g494.t1;
OY727105.1_Ormia_ochracea_genome_assembly,_chromosome:_1	AUGUSTUS	CDS	7685863	7685905	1	+	0	ID=g494.t1.CDS1;Parent=g494.t1;
OY727105.1_Ormia_ochracea_genome_assembly,_chromosome:_1	AUGUSTUS	exon	7685863	7685905	.	+	.	ID=g494.t1.exon1;Parent=g494.t1;
OY727105.1_Ormia_ochracea_genome_assembly,_chromosome:_1	AUGUSTUS	intron	7685906	7686934	1	+	.	ID=g494.t1.intron1;Parent=g494.t1;
OY727105.1_Ormia_ochracea_genome_assembly,_chromosome:_1	AUGUSTUS	CDS	7686935	7687336	1	+	2	ID=g494.t1.CDS2;Parent=g494.t1;
OY727105.1_Ormia_ochracea_genome_assembly,_chromosome:_1	AUGUSTUS	exon	7686935	7687336	.	+	.	ID=g494.t1.exon2;Parent=g494.t1;
OY727105.1_Ormia_ochracea_genome_assembly,_chromosome:_1	AUGUSTUS	intron	7687337	7687399	1	+	.	ID=g494.t1.intron2;Parent=g494.t1;
OY727105.1_Ormia_ochracea_genome_assembly,_chromosome:_1	AUGUSTUS	CDS	7687400	7687849	1	+	2	ID=g494.t1.CDS3;Parent=g494.t1;
OY727105.1_Ormia_ochracea_genome_assembly,_chromosome:_1	AUGUSTUS	exon	7687400	7687849	.	+	.	ID=g494.t1.exon3;Parent=g494.t1;
OY727105.1_Ormia_ochracea_genome_assembly,_chromosome:_1	AUGUSTUS	intron	7687850	7689388	1	+	.	ID=g494.t1.intron3;Parent=g494.t1;
OY727105.1_Ormia_ochracea_genome_assembly,_chromosome:_1	AUGUSTUS	CDS	7689389	7690866	1	+	2	ID=g494.t1.CDS4;Parent=g494.t1;
OY727105.1_Ormia_ochracea_genome_assembly,_chromosome:_1	AUGUSTUS	exon	7689389	7690866	.	+	.	ID=g494.t1.exon4;Parent=g494.t1;
OY727105.1_Ormia_ochracea_genome_assembly,_chromosome:_1	AUGUSTUS	intron	7690867	7690933	1	+	.	ID=g494.t1.intron4;Parent=g494.t1;
OY727105.1_Ormia_ochracea_genome_assembly,_chromosome:_1	AUGUSTUS	CDS	7690934	7691206	1	+	0	ID=g494.t1.CDS5;Parent=g494.t1;
OY727105.1_Ormia_ochracea_genome_assembly,_chromosome:_1	AUGUSTUS	exon	7690934	7691206	.	+	.	ID=g494.t1.exon5;Parent=g494.t1;
OY727105.1_Ormia_ochracea_genome_assembly,_chromosome:_1	AUGUSTUS	stop_codon	7691204	7691206	.	+	0	ID=g494.t1.stop1;Parent=g494.t1;
OY727105.1_Ormia_ochracea_genome_assembly,_chromosome:_1	AUGUSTUS	gene	7691679	7691984	.	+	.	ID=g495;
OY727105.1_Ormia_ochracea_genome_assembly,_chromosome:_1	AUGUSTUS	mRNA	7691679	7691984	1	+	.	ID=g495.t1;Parent=g495;
OY727105.1_Ormia_ochracea_genome_assembly,_chromosome:_1	AUGUSTUS	start_codon	7691679	7691681	.	+	0	ID=g495.t1.start1;Parent=g495.t1;
OY727105.1_Ormia_ochracea_genome_assembly,_chromosome:_1	AUGUSTUS	CDS	7691679	7691984	1	+	0	ID=g495.t1.CDS1;Parent=g495.t1;
OY727105.1_Ormia_ochracea_genome_assembly,_chromosome:_1	AUGUSTUS	exon	7691679	7691984	.	+	.	ID=g495.t1.exon1;Parent=g495.t1;
OY727105.1_Ormia_ochracea_genome_assembly,_chromosome:_1	AUGUSTUS	stop_codon	7691982	7691984	.	+	0	ID=g495.t1.stop1;Parent=g495.t1;
OY727105.1_Ormia_ochracea_genome_assembly,_chromosome:_1	AUGUSTUS	gene	7700244	7719901	.	+	.	ID=g496;
OY727105.1_Ormia_ochracea_genome_assembly,_chromosome:_1	AUGUSTUS	mRNA	7700244	7719901	0.84	+	.	ID=g496.t1;Parent=g496;
OY727105.1_Ormia_ochracea_genome_assembly,_chromosome:_1	AUGUSTUS	start_codon	7700244	7700246	.	+	0	ID=g496.t1.start1;Parent=g496.t1;
OY727105.1_Ormia_ochracea_genome_assembly,_chromosome:_1	AUGUSTUS	CDS	7700244	7700364	0.99	+	0	ID=g496.t1.CDS1;Parent=g496.t1;
OY727105.1_Ormia_ochracea_genome_assembly,_chromosome:_1	AUGUSTUS	exon	7700244	7700364	.	+	.	ID=g496.t1.exon1;Parent=g496.t1;
OY727105.1_Ormia_ochracea_genome_assembly,_chromosome:_1	AUGUSTUS	intron	7700365	7705244	0.84	+	.	ID=g496.t1.intron1;Parent=g496.t1;
OY727105.1_Ormia_ochracea_genome_assembly,_chromosome:_1	AUGUSTUS	CDS	7705245	7706179	0.84	+	2	ID=g496.t1.CDS2;Parent=g496.t1;
OY727105.1_Ormia_ochracea_genome_assembly,_chromosome:_1	AUGUSTUS	exon	7705245	7706179	.	+	.	ID=g496.t1.exon2;Parent=g496.t1;
OY727105.1_Ormia_ochracea_genome_assembly,_chromosome:_1	AUGUSTUS	intron	7706180	7714922	1	+	.	ID=g496.t1.intron2;Parent=g496.t1;
OY727105.1_Ormia_ochracea_genome_assembly,_chromosome:_1	AUGUSTUS	CDS	7714923	7715333	1	+	0	ID=g496.t1.CDS3;Parent=g496.t1;
OY727105.1_Ormia_ochracea_genome_assembly,_chromosome:_1	AUGUSTUS	exon	7714923	7715333	.	+	.	ID=g496.t1.exon3;Parent=g496.t1;
OY727105.1_Ormia_ochracea_genome_assembly,_chromosome:_1	AUGUSTUS	intron	7715334	7716727	1	+	.	ID=g496.t1.intron3;Parent=g496.t1;
OY727105.1_Ormia_ochracea_genome_assembly,_chromosome:_1	AUGUSTUS	CDS	7716728	7719901	1	+	0	ID=g496.t1.CDS4;Parent=g496.t1;
OY727105.1_Ormia_ochracea_genome_assembly,_chromosome:_1	AUGUSTUS	exon	7716728	7719901	.	+	.	ID=g496.t1.exon4;Parent=g496.t1;
OY727105.1_Ormia_ochracea_genome_assembly,_chromosome:_1	AUGUSTUS	stop_codon	7719899	7719901	.	+	0	ID=g496.t1.stop1;Parent=g496.t1;
OY727105.1_Ormia_ochracea_genome_assembly,_chromosome:_1	AUGUSTUS	gene	7726785	7728683	.	-	.	ID=g497;
OY727105.1_Ormia_ochracea_genome_assembly,_chromosome:_1	AUGUSTUS	mRNA	7726785	7728683	1	-	.	ID=g497.t1;Parent=g497;
OY727105.1_Ormia_ochracea_genome_assembly,_chromosome:_1	AUGUSTUS	stop_codon	7726785	7726787	.	-	0	ID=g497.t1.stop1;Parent=g497.t1;
OY727105.1_Ormia_ochracea_genome_assembly,_chromosome:_1	AUGUSTUS	CDS	7726785	7727115	1	-	1	ID=g497.t1.CDS1;Parent=g497.t1;
OY727105.1_Ormia_ochracea_genome_assembly,_chromosome:_1	AUGUSTUS	exon	7726785	7727115	.	-	.	ID=g497.t1.exon1;Parent=g497.t1;
OY727105.1_Ormia_ochracea_genome_assembly,_chromosome:_1	AUGUSTUS	intron	7727116	7727180	1	-	.	ID=g497.t1.intron1;Parent=g497.t1;
OY727105.1_Ormia_ochracea_genome_assembly,_chromosome:_1	AUGUSTUS	CDS	7727181	7727301	1	-	2	ID=g497.t1.CDS2;Parent=g497.t1;
OY727105.1_Ormia_ochracea_genome_assembly,_chromosome:_1	AUGUSTUS	exon	7727181	7727301	.	-	.	ID=g497.t1.exon2;Parent=g497.t1;
OY727105.1_Ormia_ochracea_genome_assembly,_chromosome:_1	AUGUSTUS	intron	7727302	7727371	1	-	.	ID=g497.t1.intron2;Parent=g497.t1;
OY727105.1_Ormia_ochracea_genome_assembly,_chromosome:_1	AUGUSTUS	CDS	7727372	7728683	1	-	0	ID=g497.t1.CDS3;Parent=g497.t1;
OY727105.1_Ormia_ochracea_genome_assembly,_chromosome:_1	AUGUSTUS	exon	7727372	7728683	.	-	.	ID=g497.t1.exon3;Parent=g497.t1;
OY727105.1_Ormia_ochracea_genome_assembly,_chromosome:_1	AUGUSTUS	start_codon	7728681	7728683	.	-	0	ID=g497.t1.start1;Parent=g497.t1;
OY727105.1_Ormia_ochracea_genome_assembly,_chromosome:_1	AUGUSTUS	gene	7729886	7730899	.	+	.	ID=g498;
OY727105.1_Ormia_ochracea_genome_assembly,_chromosome:_1	AUGUSTUS	mRNA	7729886	7730899	1	+	.	ID=g498.t1;Parent=g498;
OY727105.1_Ormia_ochracea_genome_assembly,_chromosome:_1	AUGUSTUS	start_codon	7729886	7729888	.	+	0	ID=g498.t1.start1;Parent=g498.t1;
OY727105.1_Ormia_ochracea_genome_assembly,_chromosome:_1	AUGUSTUS	CDS	7729886	7730899	1	+	0	ID=g498.t1.CDS1;Parent=g498.t1;
OY727105.1_Ormia_ochracea_genome_assembly,_chromosome:_1	AUGUSTUS	exon	7729886	7730899	.	+	.	ID=g498.t1.exon1;Parent=g498.t1;
OY727105.1_Ormia_ochracea_genome_assembly,_chromosome:_1	AUGUSTUS	stop_codon	7730897	7730899	.	+	0	ID=g498.t1.stop1;Parent=g498.t1;
OY727105.1_Ormia_ochracea_genome_assembly,_chromosome:_1	AUGUSTUS	gene	7730942	7732591	.	-	.	ID=g499;
OY727105.1_Ormia_ochracea_genome_assembly,_chromosome:_1	AUGUSTUS	mRNA	7730942	7732591	1	-	.	ID=g499.t1;Parent=g499;
OY727105.1_Ormia_ochracea_genome_assembly,_chromosome:_1	AUGUSTUS	stop_codon	7730942	7730944	.	-	0	ID=g499.t1.stop1;Parent=g499.t1;
OY727105.1_Ormia_ochracea_genome_assembly,_chromosome:_1	AUGUSTUS	CDS	7730942	7731434	1	-	1	ID=g499.t1.CDS1;Parent=g499.t1;
OY727105.1_Ormia_ochracea_genome_assembly,_chromosome:_1	AUGUSTUS	exon	7730942	7731434	.	-	.	ID=g499.t1.exon1;Parent=g499.t1;
OY727105.1_Ormia_ochracea_genome_assembly,_chromosome:_1	AUGUSTUS	intron	7731435	7731485	1	-	.	ID=g499.t1.intron1;Parent=g499.t1;
OY727105.1_Ormia_ochracea_genome_assembly,_chromosome:_1	AUGUSTUS	CDS	7731486	7732399	1	-	0	ID=g499.t1.CDS2;Parent=g499.t1;
OY727105.1_Ormia_ochracea_genome_assembly,_chromosome:_1	AUGUSTUS	exon	7731486	7732399	.	-	.	ID=g499.t1.exon2;Parent=g499.t1;
OY727105.1_Ormia_ochracea_genome_assembly,_chromosome:_1	AUGUSTUS	intron	7732400	7732459	1	-	.	ID=g499.t1.intron2;Parent=g499.t1;
OY727105.1_Ormia_ochracea_genome_assembly,_chromosome:_1	AUGUSTUS	CDS	7732460	7732591	1	-	0	ID=g499.t1.CDS3;Parent=g499.t1;
OY727105.1_Ormia_ochracea_genome_assembly,_chromosome:_1	AUGUSTUS	exon	7732460	7732591	.	-	.	ID=g499.t1.exon3;Parent=g499.t1;
OY727105.1_Ormia_ochracea_genome_assembly,_chromosome:_1	AUGUSTUS	start_codon	7732589	7732591	.	-	0	ID=g499.t1.start1;Parent=g499.t1;
OY727105.1_Ormia_ochracea_genome_assembly,_chromosome:_1	AUGUSTUS	gene	7732928	7735967	.	+	.	ID=g500;
OY727105.1_Ormia_ochracea_genome_assembly,_chromosome:_1	AUGUSTUS	mRNA	7732928	7735967	0.54	+	.	ID=g500.t1;Parent=g500;
OY727105.1_Ormia_ochracea_genome_assembly,_chromosome:_1	AUGUSTUS	start_codon	7732928	7732930	.	+	0	ID=g500.t1.start1;Parent=g500.t1;
OY727105.1_Ormia_ochracea_genome_assembly,_chromosome:_1	AUGUSTUS	CDS	7732928	7733053	1	+	0	ID=g500.t1.CDS1;Parent=g500.t1;
OY727105.1_Ormia_ochracea_genome_assembly,_chromosome:_1	AUGUSTUS	exon	7732928	7733053	.	+	.	ID=g500.t1.exon1;Parent=g500.t1;
OY727105.1_Ormia_ochracea_genome_assembly,_chromosome:_1	AUGUSTUS	intron	7733054	7733111	1	+	.	ID=g500.t1.intron1;Parent=g500.t1;
OY727105.1_Ormia_ochracea_genome_assembly,_chromosome:_1	AUGUSTUS	CDS	7733112	7734293	1	+	0	ID=g500.t1.CDS2;Parent=g500.t1;
OY727105.1_Ormia_ochracea_genome_assembly,_chromosome:_1	AUGUSTUS	exon	7733112	7734293	.	+	.	ID=g500.t1.exon2;Parent=g500.t1;
OY727105.1_Ormia_ochracea_genome_assembly,_chromosome:_1	AUGUSTUS	intron	7734294	7734966	1	+	.	ID=g500.t1.intron2;Parent=g500.t1;
OY727105.1_Ormia_ochracea_genome_assembly,_chromosome:_1	AUGUSTUS	CDS	7734967	7735150	1	+	0	ID=g500.t1.CDS3;Parent=g500.t1;
OY727105.1_Ormia_ochracea_genome_assembly,_chromosome:_1	AUGUSTUS	exon	7734967	7735150	.	+	.	ID=g500.t1.exon3;Parent=g500.t1;
OY727105.1_Ormia_ochracea_genome_assembly,_chromosome:_1	AUGUSTUS	intron	7735151	7735209	1	+	.	ID=g500.t1.intron3;Parent=g500.t1;
OY727105.1_Ormia_ochracea_genome_assembly,_chromosome:_1	AUGUSTUS	CDS	7735210	7735812	1	+	2	ID=g500.t1.CDS4;Parent=g500.t1;
OY727105.1_Ormia_ochracea_genome_assembly,_chromosome:_1	AUGUSTUS	exon	7735210	7735812	.	+	.	ID=g500.t1.exon4;Parent=g500.t1;
OY727105.1_Ormia_ochracea_genome_assembly,_chromosome:_1	AUGUSTUS	intron	7735813	7735884	0.54	+	.	ID=g500.t1.intron4;Parent=g500.t1;
OY727105.1_Ormia_ochracea_genome_assembly,_chromosome:_1	AUGUSTUS	CDS	7735885	7735967	0.54	+	2	ID=g500.t1.CDS5;Parent=g500.t1;
OY727105.1_Ormia_ochracea_genome_assembly,_chromosome:_1	AUGUSTUS	exon	7735885	7735967	.	+	.	ID=g500.t1.exon5;Parent=g500.t1;
OY727105.1_Ormia_ochracea_genome_assembly,_chromosome:_1	AUGUSTUS	stop_codon	7735965	7735967	.	+	0	ID=g500.t1.stop1;Parent=g500.t1;
OY727105.1_Ormia_ochracea_genome_assembly,_chromosome:_1	AUGUSTUS	gene	7736760	7739064	.	-	.	ID=g501;
OY727105.1_Ormia_ochracea_genome_assembly,_chromosome:_1	AUGUSTUS	mRNA	7736760	7739064	1	-	.	ID=g501.t1;Parent=g501;
OY727105.1_Ormia_ochracea_genome_assembly,_chromosome:_1	AUGUSTUS	stop_codon	7736760	7736762	.	-	0	ID=g501.t1.stop1;Parent=g501.t1;
OY727105.1_Ormia_ochracea_genome_assembly,_chromosome:_1	AUGUSTUS	CDS	7736760	7737516	1	-	1	ID=g501.t1.CDS1;Parent=g501.t1;
OY727105.1_Ormia_ochracea_genome_assembly,_chromosome:_1	AUGUSTUS	exon	7736760	7737516	.	-	.	ID=g501.t1.exon1;Parent=g501.t1;
OY727105.1_Ormia_ochracea_genome_assembly,_chromosome:_1	AUGUSTUS	intron	7737517	7737581	1	-	.	ID=g501.t1.intron1;Parent=g501.t1;
OY727105.1_Ormia_ochracea_genome_assembly,_chromosome:_1	AUGUSTUS	CDS	7737582	7738212	1	-	2	ID=g501.t1.CDS2;Parent=g501.t1;
OY727105.1_Ormia_ochracea_genome_assembly,_chromosome:_1	AUGUSTUS	exon	7737582	7738212	.	-	.	ID=g501.t1.exon2;Parent=g501.t1;
OY727105.1_Ormia_ochracea_genome_assembly,_chromosome:_1	AUGUSTUS	intron	7738213	7738268	1	-	.	ID=g501.t1.intron2;Parent=g501.t1;
OY727105.1_Ormia_ochracea_genome_assembly,_chromosome:_1	AUGUSTUS	CDS	7738269	7739064	1	-	0	ID=g501.t1.CDS3;Parent=g501.t1;
OY727105.1_Ormia_ochracea_genome_assembly,_chromosome:_1	AUGUSTUS	exon	7738269	7739064	.	-	.	ID=g501.t1.exon3;Parent=g501.t1;
OY727105.1_Ormia_ochracea_genome_assembly,_chromosome:_1	AUGUSTUS	start_codon	7739062	7739064	.	-	0	ID=g501.t1.start1;Parent=g501.t1;
OY727105.1_Ormia_ochracea_genome_assembly,_chromosome:_1	AUGUSTUS	gene	7741376	7746421	.	-	.	ID=g502;
OY727105.1_Ormia_ochracea_genome_assembly,_chromosome:_1	AUGUSTUS	mRNA	7741376	7746421	1	-	.	ID=g502.t1;Parent=g502;
OY727105.1_Ormia_ochracea_genome_assembly,_chromosome:_1	AUGUSTUS	stop_codon	7741376	7741378	.	-	0	ID=g502.t1.stop1;Parent=g502.t1;
OY727105.1_Ormia_ochracea_genome_assembly,_chromosome:_1	AUGUSTUS	CDS	7741376	7741444	1	-	0	ID=g502.t1.CDS1;Parent=g502.t1;
OY727105.1_Ormia_ochracea_genome_assembly,_chromosome:_1	AUGUSTUS	exon	7741376	7741444	.	-	.	ID=g502.t1.exon1;Parent=g502.t1;
OY727105.1_Ormia_ochracea_genome_assembly,_chromosome:_1	AUGUSTUS	intron	7741445	7741495	1	-	.	ID=g502.t1.intron1;Parent=g502.t1;
OY727105.1_Ormia_ochracea_genome_assembly,_chromosome:_1	AUGUSTUS	CDS	7741496	7741621	1	-	0	ID=g502.t1.CDS2;Parent=g502.t1;
OY727105.1_Ormia_ochracea_genome_assembly,_chromosome:_1	AUGUSTUS	exon	7741496	7741621	.	-	.	ID=g502.t1.exon2;Parent=g502.t1;
OY727105.1_Ormia_ochracea_genome_assembly,_chromosome:_1	AUGUSTUS	intron	7741622	7742293	1	-	.	ID=g502.t1.intron2;Parent=g502.t1;
OY727105.1_Ormia_ochracea_genome_assembly,_chromosome:_1	AUGUSTUS	CDS	7742294	7743130	1	-	0	ID=g502.t1.CDS3;Parent=g502.t1;
OY727105.1_Ormia_ochracea_genome_assembly,_chromosome:_1	AUGUSTUS	exon	7742294	7743130	.	-	.	ID=g502.t1.exon3;Parent=g502.t1;
OY727105.1_Ormia_ochracea_genome_assembly,_chromosome:_1	AUGUSTUS	intron	7743131	7744272	1	-	.	ID=g502.t1.intron3;Parent=g502.t1;
OY727105.1_Ormia_ochracea_genome_assembly,_chromosome:_1	AUGUSTUS	CDS	7744273	7746225	1	-	0	ID=g502.t1.CDS4;Parent=g502.t1;
OY727105.1_Ormia_ochracea_genome_assembly,_chromosome:_1	AUGUSTUS	exon	7744273	7746225	.	-	.	ID=g502.t1.exon4;Parent=g502.t1;
OY727105.1_Ormia_ochracea_genome_assembly,_chromosome:_1	AUGUSTUS	intron	7746226	7746307	1	-	.	ID=g502.t1.intron4;Parent=g502.t1;
OY727105.1_Ormia_ochracea_genome_assembly,_chromosome:_1	AUGUSTUS	CDS	7746308	7746421	1	-	0	ID=g502.t1.CDS5;Parent=g502.t1;
OY727105.1_Ormia_ochracea_genome_assembly,_chromosome:_1	AUGUSTUS	exon	7746308	7746421	.	-	.	ID=g502.t1.exon5;Parent=g502.t1;
OY727105.1_Ormia_ochracea_genome_assembly,_chromosome:_1	AUGUSTUS	start_codon	7746419	7746421	.	-	0	ID=g502.t1.start1;Parent=g502.t1;
OY727105.1_Ormia_ochracea_genome_assembly,_chromosome:_1	AUGUSTUS	gene	7748530	7754056	.	-	.	ID=g503;
OY727105.1_Ormia_ochracea_genome_assembly,_chromosome:_1	AUGUSTUS	mRNA	7748530	7754056	1	-	.	ID=g503.t1;Parent=g503;
OY727105.1_Ormia_ochracea_genome_assembly,_chromosome:_1	AUGUSTUS	stop_codon	7748530	7748532	.	-	0	ID=g503.t1.stop1;Parent=g503.t1;
OY727105.1_Ormia_ochracea_genome_assembly,_chromosome:_1	AUGUSTUS	CDS	7748530	7748755	1	-	1	ID=g503.t1.CDS1;Parent=g503.t1;
OY727105.1_Ormia_ochracea_genome_assembly,_chromosome:_1	AUGUSTUS	exon	7748530	7748755	.	-	.	ID=g503.t1.exon1;Parent=g503.t1;
OY727105.1_Ormia_ochracea_genome_assembly,_chromosome:_1	AUGUSTUS	intron	7748756	7750013	1	-	.	ID=g503.t1.intron1;Parent=g503.t1;
OY727105.1_Ormia_ochracea_genome_assembly,_chromosome:_1	AUGUSTUS	CDS	7750014	7750178	1	-	1	ID=g503.t1.CDS2;Parent=g503.t1;
OY727105.1_Ormia_ochracea_genome_assembly,_chromosome:_1	AUGUSTUS	exon	7750014	7750178	.	-	.	ID=g503.t1.exon2;Parent=g503.t1;
OY727105.1_Ormia_ochracea_genome_assembly,_chromosome:_1	AUGUSTUS	intron	7750179	7750416	1	-	.	ID=g503.t1.intron2;Parent=g503.t1;
OY727105.1_Ormia_ochracea_genome_assembly,_chromosome:_1	AUGUSTUS	CDS	7750417	7750621	1	-	2	ID=g503.t1.CDS3;Parent=g503.t1;
OY727105.1_Ormia_ochracea_genome_assembly,_chromosome:_1	AUGUSTUS	exon	7750417	7750621	.	-	.	ID=g503.t1.exon3;Parent=g503.t1;
OY727105.1_Ormia_ochracea_genome_assembly,_chromosome:_1	AUGUSTUS	intron	7750622	7750750	1	-	.	ID=g503.t1.intron3;Parent=g503.t1;
OY727105.1_Ormia_ochracea_genome_assembly,_chromosome:_1	AUGUSTUS	CDS	7750751	7751275	1	-	2	ID=g503.t1.CDS4;Parent=g503.t1;
OY727105.1_Ormia_ochracea_genome_assembly,_chromosome:_1	AUGUSTUS	exon	7750751	7751275	.	-	.	ID=g503.t1.exon4;Parent=g503.t1;
OY727105.1_Ormia_ochracea_genome_assembly,_chromosome:_1	AUGUSTUS	intron	7751276	7753387	1	-	.	ID=g503.t1.intron4;Parent=g503.t1;
OY727105.1_Ormia_ochracea_genome_assembly,_chromosome:_1	AUGUSTUS	CDS	7753388	7753631	1	-	0	ID=g503.t1.CDS5;Parent=g503.t1;
OY727105.1_Ormia_ochracea_genome_assembly,_chromosome:_1	AUGUSTUS	exon	7753388	7753631	.	-	.	ID=g503.t1.exon5;Parent=g503.t1;
OY727105.1_Ormia_ochracea_genome_assembly,_chromosome:_1	AUGUSTUS	intron	7753632	7753697	1	-	.	ID=g503.t1.intron5;Parent=g503.t1;
OY727105.1_Ormia_ochracea_genome_assembly,_chromosome:_1	AUGUSTUS	CDS	7753698	7753855	1	-	2	ID=g503.t1.CDS6;Parent=g503.t1;
OY727105.1_Ormia_ochracea_genome_assembly,_chromosome:_1	AUGUSTUS	exon	7753698	7753855	.	-	.	ID=g503.t1.exon6;Parent=g503.t1;
OY727105.1_Ormia_ochracea_genome_assembly,_chromosome:_1	AUGUSTUS	intron	7753856	7753923	1	-	.	ID=g503.t1.intron6;Parent=g503.t1;
OY727105.1_Ormia_ochracea_genome_assembly,_chromosome:_1	AUGUSTUS	CDS	7753924	7754056	1	-	0	ID=g503.t1.CDS7;Parent=g503.t1;
OY727105.1_Ormia_ochracea_genome_assembly,_chromosome:_1	AUGUSTUS	exon	7753924	7754056	.	-	.	ID=g503.t1.exon7;Parent=g503.t1;
OY727105.1_Ormia_ochracea_genome_assembly,_chromosome:_1	AUGUSTUS	start_codon	7754054	7754056	.	-	0	ID=g503.t1.start1;Parent=g503.t1;
OY727105.1_Ormia_ochracea_genome_assembly,_chromosome:_1	AUGUSTUS	mRNA	7748530	7754056	1	-	.	ID=g503.t2;Parent=g503;
OY727105.1_Ormia_ochracea_genome_assembly,_chromosome:_1	AUGUSTUS	stop_codon	7748530	7748532	.	-	0	ID=g503.t2.stop1;Parent=g503.t2;
OY727105.1_Ormia_ochracea_genome_assembly,_chromosome:_1	AUGUSTUS	CDS	7748530	7748755	1	-	1	ID=g503.t2.CDS1;Parent=g503.t2;
OY727105.1_Ormia_ochracea_genome_assembly,_chromosome:_1	AUGUSTUS	exon	7748530	7748755	.	-	.	ID=g503.t2.exon1;Parent=g503.t2;
OY727105.1_Ormia_ochracea_genome_assembly,_chromosome:_1	AUGUSTUS	intron	7748756	7750013	1	-	.	ID=g503.t2.intron1;Parent=g503.t2;
OY727105.1_Ormia_ochracea_genome_assembly,_chromosome:_1	AUGUSTUS	CDS	7750014	7750178	1	-	1	ID=g503.t2.CDS2;Parent=g503.t2;
OY727105.1_Ormia_ochracea_genome_assembly,_chromosome:_1	AUGUSTUS	exon	7750014	7750178	.	-	.	ID=g503.t2.exon2;Parent=g503.t2;
OY727105.1_Ormia_ochracea_genome_assembly,_chromosome:_1	AUGUSTUS	intron	7750179	7750416	1	-	.	ID=g503.t2.intron2;Parent=g503.t2;
OY727105.1_Ormia_ochracea_genome_assembly,_chromosome:_1	AUGUSTUS	CDS	7750417	7750621	1	-	2	ID=g503.t2.CDS3;Parent=g503.t2;
OY727105.1_Ormia_ochracea_genome_assembly,_chromosome:_1	AUGUSTUS	exon	7750417	7750621	.	-	.	ID=g503.t2.exon3;Parent=g503.t2;
OY727105.1_Ormia_ochracea_genome_assembly,_chromosome:_1	AUGUSTUS	intron	7750622	7750750	1	-	.	ID=g503.t2.intron3;Parent=g503.t2;
OY727105.1_Ormia_ochracea_genome_assembly,_chromosome:_1	AUGUSTUS	CDS	7750751	7751275	1	-	2	ID=g503.t2.CDS4;Parent=g503.t2;
OY727105.1_Ormia_ochracea_genome_assembly,_chromosome:_1	AUGUSTUS	exon	7750751	7751275	.	-	.	ID=g503.t2.exon4;Parent=g503.t2;
OY727105.1_Ormia_ochracea_genome_assembly,_chromosome:_1	AUGUSTUS	intron	7751276	7753369	1	-	.	ID=g503.t2.intron4;Parent=g503.t2;
OY727105.1_Ormia_ochracea_genome_assembly,_chromosome:_1	AUGUSTUS	CDS	7753370	7753631	1	-	0	ID=g503.t2.CDS5;Parent=g503.t2;
OY727105.1_Ormia_ochracea_genome_assembly,_chromosome:_1	AUGUSTUS	exon	7753370	7753631	.	-	.	ID=g503.t2.exon5;Parent=g503.t2;
OY727105.1_Ormia_ochracea_genome_assembly,_chromosome:_1	AUGUSTUS	intron	7753632	7753697	1	-	.	ID=g503.t2.intron5;Parent=g503.t2;
OY727105.1_Ormia_ochracea_genome_assembly,_chromosome:_1	AUGUSTUS	CDS	7753698	7753855	1	-	2	ID=g503.t2.CDS6;Parent=g503.t2;
OY727105.1_Ormia_ochracea_genome_assembly,_chromosome:_1	AUGUSTUS	exon	7753698	7753855	.	-	.	ID=g503.t2.exon6;Parent=g503.t2;
OY727105.1_Ormia_ochracea_genome_assembly,_chromosome:_1	AUGUSTUS	intron	7753856	7753923	1	-	.	ID=g503.t2.intron6;Parent=g503.t2;
OY727105.1_Ormia_ochracea_genome_assembly,_chromosome:_1	AUGUSTUS	CDS	7753924	7754056	1	-	0	ID=g503.t2.CDS7;Parent=g503.t2;
OY727105.1_Ormia_ochracea_genome_assembly,_chromosome:_1	AUGUSTUS	exon	7753924	7754056	.	-	.	ID=g503.t2.exon7;Parent=g503.t2;
OY727105.1_Ormia_ochracea_genome_assembly,_chromosome:_1	AUGUSTUS	start_codon	7754054	7754056	.	-	0	ID=g503.t2.start1;Parent=g503.t2;
OY727105.1_Ormia_ochracea_genome_assembly,_chromosome:_1	AUGUSTUS	gene	7762013	7765311	.	+	.	ID=g504;
OY727105.1_Ormia_ochracea_genome_assembly,_chromosome:_1	AUGUSTUS	mRNA	7762013	7765311	1	+	.	ID=g504.t1;Parent=g504;
OY727105.1_Ormia_ochracea_genome_assembly,_chromosome:_1	AUGUSTUS	start_codon	7762013	7762015	.	+	0	ID=g504.t1.start1;Parent=g504.t1;
OY727105.1_Ormia_ochracea_genome_assembly,_chromosome:_1	AUGUSTUS	CDS	7762013	7762078	1	+	0	ID=g504.t1.CDS1;Parent=g504.t1;
OY727105.1_Ormia_ochracea_genome_assembly,_chromosome:_1	AUGUSTUS	exon	7762013	7762078	.	+	.	ID=g504.t1.exon1;Parent=g504.t1;
OY727105.1_Ormia_ochracea_genome_assembly,_chromosome:_1	AUGUSTUS	intron	7762079	7763305	1	+	.	ID=g504.t1.intron1;Parent=g504.t1;
OY727105.1_Ormia_ochracea_genome_assembly,_chromosome:_1	AUGUSTUS	CDS	7763306	7764517	1	+	0	ID=g504.t1.CDS2;Parent=g504.t1;
OY727105.1_Ormia_ochracea_genome_assembly,_chromosome:_1	AUGUSTUS	exon	7763306	7764517	.	+	.	ID=g504.t1.exon2;Parent=g504.t1;
OY727105.1_Ormia_ochracea_genome_assembly,_chromosome:_1	AUGUSTUS	intron	7764518	7764975	1	+	.	ID=g504.t1.intron2;Parent=g504.t1;
OY727105.1_Ormia_ochracea_genome_assembly,_chromosome:_1	AUGUSTUS	CDS	7764976	7765152	1	+	0	ID=g504.t1.CDS3;Parent=g504.t1;
OY727105.1_Ormia_ochracea_genome_assembly,_chromosome:_1	AUGUSTUS	exon	7764976	7765152	.	+	.	ID=g504.t1.exon3;Parent=g504.t1;
OY727105.1_Ormia_ochracea_genome_assembly,_chromosome:_1	AUGUSTUS	intron	7765153	7765215	1	+	.	ID=g504.t1.intron3;Parent=g504.t1;
OY727105.1_Ormia_ochracea_genome_assembly,_chromosome:_1	AUGUSTUS	CDS	7765216	7765311	1	+	0	ID=g504.t1.CDS4;Parent=g504.t1;
OY727105.1_Ormia_ochracea_genome_assembly,_chromosome:_1	AUGUSTUS	exon	7765216	7765311	.	+	.	ID=g504.t1.exon4;Parent=g504.t1;
OY727105.1_Ormia_ochracea_genome_assembly,_chromosome:_1	AUGUSTUS	stop_codon	7765309	7765311	.	+	0	ID=g504.t1.stop1;Parent=g504.t1;
OY727105.1_Ormia_ochracea_genome_assembly,_chromosome:_1	AUGUSTUS	gene	7769414	7771832	.	+	.	ID=g505;
OY727105.1_Ormia_ochracea_genome_assembly,_chromosome:_1	AUGUSTUS	mRNA	7769414	7771832	1	+	.	ID=g505.t1;Parent=g505;
OY727105.1_Ormia_ochracea_genome_assembly,_chromosome:_1	AUGUSTUS	start_codon	7769414	7769416	.	+	0	ID=g505.t1.start1;Parent=g505.t1;
OY727105.1_Ormia_ochracea_genome_assembly,_chromosome:_1	AUGUSTUS	CDS	7769414	7769551	1	+	0	ID=g505.t1.CDS1;Parent=g505.t1;
OY727105.1_Ormia_ochracea_genome_assembly,_chromosome:_1	AUGUSTUS	exon	7769414	7769551	.	+	.	ID=g505.t1.exon1;Parent=g505.t1;
OY727105.1_Ormia_ochracea_genome_assembly,_chromosome:_1	AUGUSTUS	intron	7769552	7769612	1	+	.	ID=g505.t1.intron1;Parent=g505.t1;
OY727105.1_Ormia_ochracea_genome_assembly,_chromosome:_1	AUGUSTUS	CDS	7769613	7769971	1	+	0	ID=g505.t1.CDS2;Parent=g505.t1;
OY727105.1_Ormia_ochracea_genome_assembly,_chromosome:_1	AUGUSTUS	exon	7769613	7769971	.	+	.	ID=g505.t1.exon2;Parent=g505.t1;
OY727105.1_Ormia_ochracea_genome_assembly,_chromosome:_1	AUGUSTUS	intron	7769972	7770694	1	+	.	ID=g505.t1.intron2;Parent=g505.t1;
OY727105.1_Ormia_ochracea_genome_assembly,_chromosome:_1	AUGUSTUS	CDS	7770695	7771832	1	+	1	ID=g505.t1.CDS3;Parent=g505.t1;
OY727105.1_Ormia_ochracea_genome_assembly,_chromosome:_1	AUGUSTUS	exon	7770695	7771832	.	+	.	ID=g505.t1.exon3;Parent=g505.t1;
OY727105.1_Ormia_ochracea_genome_assembly,_chromosome:_1	AUGUSTUS	stop_codon	7771830	7771832	.	+	0	ID=g505.t1.stop1;Parent=g505.t1;
OY727105.1_Ormia_ochracea_genome_assembly,_chromosome:_1	AUGUSTUS	gene	7775455	7780216	.	+	.	ID=g506;
OY727105.1_Ormia_ochracea_genome_assembly,_chromosome:_1	AUGUSTUS	mRNA	7775455	7780216	1	+	.	ID=g506.t1;Parent=g506;
OY727105.1_Ormia_ochracea_genome_assembly,_chromosome:_1	AUGUSTUS	start_codon	7775455	7775457	.	+	0	ID=g506.t1.start1;Parent=g506.t1;
OY727105.1_Ormia_ochracea_genome_assembly,_chromosome:_1	AUGUSTUS	CDS	7775455	7775596	1	+	0	ID=g506.t1.CDS1;Parent=g506.t1;
OY727105.1_Ormia_ochracea_genome_assembly,_chromosome:_1	AUGUSTUS	exon	7775455	7775596	.	+	.	ID=g506.t1.exon1;Parent=g506.t1;
OY727105.1_Ormia_ochracea_genome_assembly,_chromosome:_1	AUGUSTUS	intron	7775597	7775758	1	+	.	ID=g506.t1.intron1;Parent=g506.t1;
OY727105.1_Ormia_ochracea_genome_assembly,_chromosome:_1	AUGUSTUS	CDS	7775759	7775799	1	+	2	ID=g506.t1.CDS2;Parent=g506.t1;
OY727105.1_Ormia_ochracea_genome_assembly,_chromosome:_1	AUGUSTUS	exon	7775759	7775799	.	+	.	ID=g506.t1.exon2;Parent=g506.t1;
OY727105.1_Ormia_ochracea_genome_assembly,_chromosome:_1	AUGUSTUS	intron	7775800	7779946	1	+	.	ID=g506.t1.intron2;Parent=g506.t1;
OY727105.1_Ormia_ochracea_genome_assembly,_chromosome:_1	AUGUSTUS	CDS	7779947	7780216	1	+	0	ID=g506.t1.CDS3;Parent=g506.t1;
OY727105.1_Ormia_ochracea_genome_assembly,_chromosome:_1	AUGUSTUS	exon	7779947	7780216	.	+	.	ID=g506.t1.exon3;Parent=g506.t1;
OY727105.1_Ormia_ochracea_genome_assembly,_chromosome:_1	AUGUSTUS	stop_codon	7780214	7780216	.	+	0	ID=g506.t1.stop1;Parent=g506.t1;
OY727105.1_Ormia_ochracea_genome_assembly,_chromosome:_1	AUGUSTUS	gene	7782423	7782785	.	-	.	ID=g507;
OY727105.1_Ormia_ochracea_genome_assembly,_chromosome:_1	AUGUSTUS	mRNA	7782423	7782785	1	-	.	ID=g507.t1;Parent=g507;
OY727105.1_Ormia_ochracea_genome_assembly,_chromosome:_1	AUGUSTUS	stop_codon	7782423	7782425	.	-	0	ID=g507.t1.stop1;Parent=g507.t1;
OY727105.1_Ormia_ochracea_genome_assembly,_chromosome:_1	AUGUSTUS	CDS	7782423	7782785	1	-	0	ID=g507.t1.CDS1;Parent=g507.t1;
OY727105.1_Ormia_ochracea_genome_assembly,_chromosome:_1	AUGUSTUS	exon	7782423	7782785	.	-	.	ID=g507.t1.exon1;Parent=g507.t1;
OY727105.1_Ormia_ochracea_genome_assembly,_chromosome:_1	AUGUSTUS	start_codon	7782783	7782785	.	-	0	ID=g507.t1.start1;Parent=g507.t1;
OY727105.1_Ormia_ochracea_genome_assembly,_chromosome:_1	AUGUSTUS	gene	7792141	7797819	.	+	.	ID=g508;
OY727105.1_Ormia_ochracea_genome_assembly,_chromosome:_1	AUGUSTUS	mRNA	7792141	7797819	1	+	.	ID=g508.t1;Parent=g508;
OY727105.1_Ormia_ochracea_genome_assembly,_chromosome:_1	AUGUSTUS	start_codon	7792141	7792143	.	+	0	ID=g508.t1.start1;Parent=g508.t1;
OY727105.1_Ormia_ochracea_genome_assembly,_chromosome:_1	AUGUSTUS	CDS	7792141	7792326	1	+	0	ID=g508.t1.CDS1;Parent=g508.t1;
OY727105.1_Ormia_ochracea_genome_assembly,_chromosome:_1	AUGUSTUS	exon	7792141	7792326	.	+	.	ID=g508.t1.exon1;Parent=g508.t1;
OY727105.1_Ormia_ochracea_genome_assembly,_chromosome:_1	AUGUSTUS	intron	7792327	7792445	1	+	.	ID=g508.t1.intron1;Parent=g508.t1;
OY727105.1_Ormia_ochracea_genome_assembly,_chromosome:_1	AUGUSTUS	CDS	7792446	7795868	1	+	0	ID=g508.t1.CDS2;Parent=g508.t1;
OY727105.1_Ormia_ochracea_genome_assembly,_chromosome:_1	AUGUSTUS	exon	7792446	7795868	.	+	.	ID=g508.t1.exon2;Parent=g508.t1;
OY727105.1_Ormia_ochracea_genome_assembly,_chromosome:_1	AUGUSTUS	intron	7795869	7795926	1	+	.	ID=g508.t1.intron2;Parent=g508.t1;
OY727105.1_Ormia_ochracea_genome_assembly,_chromosome:_1	AUGUSTUS	CDS	7795927	7796106	1	+	0	ID=g508.t1.CDS3;Parent=g508.t1;
OY727105.1_Ormia_ochracea_genome_assembly,_chromosome:_1	AUGUSTUS	exon	7795927	7796106	.	+	.	ID=g508.t1.exon3;Parent=g508.t1;
OY727105.1_Ormia_ochracea_genome_assembly,_chromosome:_1	AUGUSTUS	intron	7796107	7796171	1	+	.	ID=g508.t1.intron3;Parent=g508.t1;
OY727105.1_Ormia_ochracea_genome_assembly,_chromosome:_1	AUGUSTUS	CDS	7796172	7796296	1	+	0	ID=g508.t1.CDS4;Parent=g508.t1;
OY727105.1_Ormia_ochracea_genome_assembly,_chromosome:_1	AUGUSTUS	exon	7796172	7796296	.	+	.	ID=g508.t1.exon4;Parent=g508.t1;
OY727105.1_Ormia_ochracea_genome_assembly,_chromosome:_1	AUGUSTUS	intron	7796297	7797626	1	+	.	ID=g508.t1.intron4;Parent=g508.t1;
OY727105.1_Ormia_ochracea_genome_assembly,_chromosome:_1	AUGUSTUS	CDS	7797627	7797819	1	+	1	ID=g508.t1.CDS5;Parent=g508.t1;
OY727105.1_Ormia_ochracea_genome_assembly,_chromosome:_1	AUGUSTUS	exon	7797627	7797819	.	+	.	ID=g508.t1.exon5;Parent=g508.t1;
OY727105.1_Ormia_ochracea_genome_assembly,_chromosome:_1	AUGUSTUS	stop_codon	7797817	7797819	.	+	0	ID=g508.t1.stop1;Parent=g508.t1;
OY727105.1_Ormia_ochracea_genome_assembly,_chromosome:_1	AUGUSTUS	gene	7800686	7802403	.	-	.	ID=g509;
OY727105.1_Ormia_ochracea_genome_assembly,_chromosome:_1	AUGUSTUS	mRNA	7800686	7802403	1	-	.	ID=g509.t1;Parent=g509;
OY727105.1_Ormia_ochracea_genome_assembly,_chromosome:_1	AUGUSTUS	stop_codon	7800686	7800688	.	-	0	ID=g509.t1.stop1;Parent=g509.t1;
OY727105.1_Ormia_ochracea_genome_assembly,_chromosome:_1	AUGUSTUS	CDS	7800686	7800935	1	-	1	ID=g509.t1.CDS1;Parent=g509.t1;
OY727105.1_Ormia_ochracea_genome_assembly,_chromosome:_1	AUGUSTUS	exon	7800686	7800935	.	-	.	ID=g509.t1.exon1;Parent=g509.t1;
OY727105.1_Ormia_ochracea_genome_assembly,_chromosome:_1	AUGUSTUS	intron	7800936	7801417	1	-	.	ID=g509.t1.intron1;Parent=g509.t1;
OY727105.1_Ormia_ochracea_genome_assembly,_chromosome:_1	AUGUSTUS	CDS	7801418	7802403	1	-	0	ID=g509.t1.CDS2;Parent=g509.t1;
OY727105.1_Ormia_ochracea_genome_assembly,_chromosome:_1	AUGUSTUS	exon	7801418	7802403	.	-	.	ID=g509.t1.exon2;Parent=g509.t1;
OY727105.1_Ormia_ochracea_genome_assembly,_chromosome:_1	AUGUSTUS	start_codon	7802401	7802403	.	-	0	ID=g509.t1.start1;Parent=g509.t1;
OY727105.1_Ormia_ochracea_genome_assembly,_chromosome:_1	AUGUSTUS	gene	7803230	7805030	.	-	.	ID=g510;
OY727105.1_Ormia_ochracea_genome_assembly,_chromosome:_1	AUGUSTUS	mRNA	7803230	7805030	1	-	.	ID=g510.t1;Parent=g510;
OY727105.1_Ormia_ochracea_genome_assembly,_chromosome:_1	AUGUSTUS	stop_codon	7803230	7803232	.	-	0	ID=g510.t1.stop1;Parent=g510.t1;
OY727105.1_Ormia_ochracea_genome_assembly,_chromosome:_1	AUGUSTUS	CDS	7803230	7803381	1	-	2	ID=g510.t1.CDS1;Parent=g510.t1;
OY727105.1_Ormia_ochracea_genome_assembly,_chromosome:_1	AUGUSTUS	exon	7803230	7803381	.	-	.	ID=g510.t1.exon1;Parent=g510.t1;
OY727105.1_Ormia_ochracea_genome_assembly,_chromosome:_1	AUGUSTUS	intron	7803382	7803445	1	-	.	ID=g510.t1.intron1;Parent=g510.t1;
OY727105.1_Ormia_ochracea_genome_assembly,_chromosome:_1	AUGUSTUS	CDS	7803446	7803763	1	-	2	ID=g510.t1.CDS2;Parent=g510.t1;
OY727105.1_Ormia_ochracea_genome_assembly,_chromosome:_1	AUGUSTUS	exon	7803446	7803763	.	-	.	ID=g510.t1.exon2;Parent=g510.t1;
OY727105.1_Ormia_ochracea_genome_assembly,_chromosome:_1	AUGUSTUS	intron	7803764	7803978	1	-	.	ID=g510.t1.intron2;Parent=g510.t1;
OY727105.1_Ormia_ochracea_genome_assembly,_chromosome:_1	AUGUSTUS	CDS	7803979	7804674	1	-	2	ID=g510.t1.CDS3;Parent=g510.t1;
OY727105.1_Ormia_ochracea_genome_assembly,_chromosome:_1	AUGUSTUS	exon	7803979	7804674	.	-	.	ID=g510.t1.exon3;Parent=g510.t1;
OY727105.1_Ormia_ochracea_genome_assembly,_chromosome:_1	AUGUSTUS	intron	7804675	7804735	1	-	.	ID=g510.t1.intron3;Parent=g510.t1;
OY727105.1_Ormia_ochracea_genome_assembly,_chromosome:_1	AUGUSTUS	CDS	7804736	7804865	1	-	0	ID=g510.t1.CDS4;Parent=g510.t1;
OY727105.1_Ormia_ochracea_genome_assembly,_chromosome:_1	AUGUSTUS	exon	7804736	7804865	.	-	.	ID=g510.t1.exon4;Parent=g510.t1;
OY727105.1_Ormia_ochracea_genome_assembly,_chromosome:_1	AUGUSTUS	intron	7804866	7804916	1	-	.	ID=g510.t1.intron4;Parent=g510.t1;
OY727105.1_Ormia_ochracea_genome_assembly,_chromosome:_1	AUGUSTUS	CDS	7804917	7805030	1	-	0	ID=g510.t1.CDS5;Parent=g510.t1;
OY727105.1_Ormia_ochracea_genome_assembly,_chromosome:_1	AUGUSTUS	exon	7804917	7805030	.	-	.	ID=g510.t1.exon5;Parent=g510.t1;
OY727105.1_Ormia_ochracea_genome_assembly,_chromosome:_1	AUGUSTUS	start_codon	7805028	7805030	.	-	0	ID=g510.t1.start1;Parent=g510.t1;
OY727105.1_Ormia_ochracea_genome_assembly,_chromosome:_1	AUGUSTUS	gene	7876901	7880850	.	+	.	ID=g511;
OY727105.1_Ormia_ochracea_genome_assembly,_chromosome:_1	AUGUSTUS	mRNA	7876901	7880850	1	+	.	ID=g511.t1;Parent=g511;
OY727105.1_Ormia_ochracea_genome_assembly,_chromosome:_1	AUGUSTUS	start_codon	7876901	7876903	.	+	0	ID=g511.t1.start1;Parent=g511.t1;
OY727105.1_Ormia_ochracea_genome_assembly,_chromosome:_1	AUGUSTUS	CDS	7876901	7877039	1	+	0	ID=g511.t1.CDS1;Parent=g511.t1;
OY727105.1_Ormia_ochracea_genome_assembly,_chromosome:_1	AUGUSTUS	exon	7876901	7877039	.	+	.	ID=g511.t1.exon1;Parent=g511.t1;
OY727105.1_Ormia_ochracea_genome_assembly,_chromosome:_1	AUGUSTUS	intron	7877040	7878970	1	+	.	ID=g511.t1.intron1;Parent=g511.t1;
OY727105.1_Ormia_ochracea_genome_assembly,_chromosome:_1	AUGUSTUS	CDS	7878971	7879364	1	+	2	ID=g511.t1.CDS2;Parent=g511.t1;
OY727105.1_Ormia_ochracea_genome_assembly,_chromosome:_1	AUGUSTUS	exon	7878971	7879364	.	+	.	ID=g511.t1.exon2;Parent=g511.t1;
OY727105.1_Ormia_ochracea_genome_assembly,_chromosome:_1	AUGUSTUS	intron	7879365	7879439	1	+	.	ID=g511.t1.intron2;Parent=g511.t1;
OY727105.1_Ormia_ochracea_genome_assembly,_chromosome:_1	AUGUSTUS	CDS	7879440	7879493	1	+	1	ID=g511.t1.CDS3;Parent=g511.t1;
OY727105.1_Ormia_ochracea_genome_assembly,_chromosome:_1	AUGUSTUS	exon	7879440	7879493	.	+	.	ID=g511.t1.exon3;Parent=g511.t1;
OY727105.1_Ormia_ochracea_genome_assembly,_chromosome:_1	AUGUSTUS	intron	7879494	7880393	1	+	.	ID=g511.t1.intron3;Parent=g511.t1;
OY727105.1_Ormia_ochracea_genome_assembly,_chromosome:_1	AUGUSTUS	CDS	7880394	7880850	1	+	1	ID=g511.t1.CDS4;Parent=g511.t1;
OY727105.1_Ormia_ochracea_genome_assembly,_chromosome:_1	AUGUSTUS	exon	7880394	7880850	.	+	.	ID=g511.t1.exon4;Parent=g511.t1;
OY727105.1_Ormia_ochracea_genome_assembly,_chromosome:_1	AUGUSTUS	stop_codon	7880848	7880850	.	+	0	ID=g511.t1.stop1;Parent=g511.t1;
OY727105.1_Ormia_ochracea_genome_assembly,_chromosome:_1	AUGUSTUS	gene	7889036	7900369	.	-	.	ID=g512;
OY727105.1_Ormia_ochracea_genome_assembly,_chromosome:_1	AUGUSTUS	mRNA	7890215	7900369	0.79	-	.	ID=g512.t1;Parent=g512;
OY727105.1_Ormia_ochracea_genome_assembly,_chromosome:_1	AUGUSTUS	stop_codon	7890215	7890217	.	-	0	ID=g512.t1.stop1;Parent=g512.t1;
OY727105.1_Ormia_ochracea_genome_assembly,_chromosome:_1	AUGUSTUS	CDS	7890215	7890292	1	-	0	ID=g512.t1.CDS1;Parent=g512.t1;
OY727105.1_Ormia_ochracea_genome_assembly,_chromosome:_1	AUGUSTUS	exon	7890215	7890292	.	-	.	ID=g512.t1.exon1;Parent=g512.t1;
OY727105.1_Ormia_ochracea_genome_assembly,_chromosome:_1	AUGUSTUS	intron	7890293	7890349	1	-	.	ID=g512.t1.intron1;Parent=g512.t1;
OY727105.1_Ormia_ochracea_genome_assembly,_chromosome:_1	AUGUSTUS	CDS	7890350	7890506	1	-	1	ID=g512.t1.CDS2;Parent=g512.t1;
OY727105.1_Ormia_ochracea_genome_assembly,_chromosome:_1	AUGUSTUS	exon	7890350	7890506	.	-	.	ID=g512.t1.exon2;Parent=g512.t1;
OY727105.1_Ormia_ochracea_genome_assembly,_chromosome:_1	AUGUSTUS	intron	7890507	7890566	1	-	.	ID=g512.t1.intron2;Parent=g512.t1;
OY727105.1_Ormia_ochracea_genome_assembly,_chromosome:_1	AUGUSTUS	CDS	7890567	7890859	1	-	0	ID=g512.t1.CDS3;Parent=g512.t1;
OY727105.1_Ormia_ochracea_genome_assembly,_chromosome:_1	AUGUSTUS	exon	7890567	7890859	.	-	.	ID=g512.t1.exon3;Parent=g512.t1;
OY727105.1_Ormia_ochracea_genome_assembly,_chromosome:_1	AUGUSTUS	intron	7890860	7891971	1	-	.	ID=g512.t1.intron3;Parent=g512.t1;
OY727105.1_Ormia_ochracea_genome_assembly,_chromosome:_1	AUGUSTUS	CDS	7891972	7892129	1	-	2	ID=g512.t1.CDS4;Parent=g512.t1;
OY727105.1_Ormia_ochracea_genome_assembly,_chromosome:_1	AUGUSTUS	exon	7891972	7892129	.	-	.	ID=g512.t1.exon4;Parent=g512.t1;
OY727105.1_Ormia_ochracea_genome_assembly,_chromosome:_1	AUGUSTUS	intron	7892130	7892181	1	-	.	ID=g512.t1.intron4;Parent=g512.t1;
OY727105.1_Ormia_ochracea_genome_assembly,_chromosome:_1	AUGUSTUS	CDS	7892182	7893907	1	-	0	ID=g512.t1.CDS5;Parent=g512.t1;
OY727105.1_Ormia_ochracea_genome_assembly,_chromosome:_1	AUGUSTUS	exon	7892182	7893907	.	-	.	ID=g512.t1.exon5;Parent=g512.t1;
OY727105.1_Ormia_ochracea_genome_assembly,_chromosome:_1	AUGUSTUS	intron	7893908	7893971	1	-	.	ID=g512.t1.intron5;Parent=g512.t1;
OY727105.1_Ormia_ochracea_genome_assembly,_chromosome:_1	AUGUSTUS	CDS	7893972	7894132	1	-	2	ID=g512.t1.CDS6;Parent=g512.t1;
OY727105.1_Ormia_ochracea_genome_assembly,_chromosome:_1	AUGUSTUS	exon	7893972	7894132	.	-	.	ID=g512.t1.exon6;Parent=g512.t1;
OY727105.1_Ormia_ochracea_genome_assembly,_chromosome:_1	AUGUSTUS	intron	7894133	7894192	1	-	.	ID=g512.t1.intron6;Parent=g512.t1;
OY727105.1_Ormia_ochracea_genome_assembly,_chromosome:_1	AUGUSTUS	CDS	7894193	7894975	0.88	-	2	ID=g512.t1.CDS7;Parent=g512.t1;
OY727105.1_Ormia_ochracea_genome_assembly,_chromosome:_1	AUGUSTUS	exon	7894193	7894975	.	-	.	ID=g512.t1.exon7;Parent=g512.t1;
OY727105.1_Ormia_ochracea_genome_assembly,_chromosome:_1	AUGUSTUS	intron	7894976	7900335	0.83	-	.	ID=g512.t1.intron7;Parent=g512.t1;
OY727105.1_Ormia_ochracea_genome_assembly,_chromosome:_1	AUGUSTUS	CDS	7900336	7900369	0.79	-	0	ID=g512.t1.CDS8;Parent=g512.t1;
OY727105.1_Ormia_ochracea_genome_assembly,_chromosome:_1	AUGUSTUS	exon	7900336	7900369	.	-	.	ID=g512.t1.exon8;Parent=g512.t1;
OY727105.1_Ormia_ochracea_genome_assembly,_chromosome:_1	AUGUSTUS	start_codon	7900367	7900369	.	-	0	ID=g512.t1.start1;Parent=g512.t1;
OY727105.1_Ormia_ochracea_genome_assembly,_chromosome:_1	AUGUSTUS	mRNA	7889036	7900369	0.59	-	.	ID=g512.t2;Parent=g512;
OY727105.1_Ormia_ochracea_genome_assembly,_chromosome:_1	AUGUSTUS	stop_codon	7889036	7889038	.	-	0	ID=g512.t2.stop1;Parent=g512.t2;
OY727105.1_Ormia_ochracea_genome_assembly,_chromosome:_1	AUGUSTUS	CDS	7889036	7890171	0.75	-	2	ID=g512.t2.CDS1;Parent=g512.t2;
OY727105.1_Ormia_ochracea_genome_assembly,_chromosome:_1	AUGUSTUS	exon	7889036	7890171	.	-	.	ID=g512.t2.exon1;Parent=g512.t2;
OY727105.1_Ormia_ochracea_genome_assembly,_chromosome:_1	AUGUSTUS	intron	7890172	7890234	0.75	-	.	ID=g512.t2.intron1;Parent=g512.t2;
OY727105.1_Ormia_ochracea_genome_assembly,_chromosome:_1	AUGUSTUS	CDS	7890235	7890292	0.75	-	0	ID=g512.t2.CDS2;Parent=g512.t2;
OY727105.1_Ormia_ochracea_genome_assembly,_chromosome:_1	AUGUSTUS	exon	7890235	7890292	.	-	.	ID=g512.t2.exon2;Parent=g512.t2;
OY727105.1_Ormia_ochracea_genome_assembly,_chromosome:_1	AUGUSTUS	intron	7890293	7890349	1	-	.	ID=g512.t2.intron2;Parent=g512.t2;
OY727105.1_Ormia_ochracea_genome_assembly,_chromosome:_1	AUGUSTUS	CDS	7890350	7890506	1	-	1	ID=g512.t2.CDS3;Parent=g512.t2;
OY727105.1_Ormia_ochracea_genome_assembly,_chromosome:_1	AUGUSTUS	exon	7890350	7890506	.	-	.	ID=g512.t2.exon3;Parent=g512.t2;
OY727105.1_Ormia_ochracea_genome_assembly,_chromosome:_1	AUGUSTUS	intron	7890507	7890566	1	-	.	ID=g512.t2.intron3;Parent=g512.t2;
OY727105.1_Ormia_ochracea_genome_assembly,_chromosome:_1	AUGUSTUS	CDS	7890567	7890859	1	-	0	ID=g512.t2.CDS4;Parent=g512.t2;
OY727105.1_Ormia_ochracea_genome_assembly,_chromosome:_1	AUGUSTUS	exon	7890567	7890859	.	-	.	ID=g512.t2.exon4;Parent=g512.t2;
OY727105.1_Ormia_ochracea_genome_assembly,_chromosome:_1	AUGUSTUS	intron	7890860	7891971	1	-	.	ID=g512.t2.intron4;Parent=g512.t2;
OY727105.1_Ormia_ochracea_genome_assembly,_chromosome:_1	AUGUSTUS	CDS	7891972	7892129	1	-	2	ID=g512.t2.CDS5;Parent=g512.t2;
OY727105.1_Ormia_ochracea_genome_assembly,_chromosome:_1	AUGUSTUS	exon	7891972	7892129	.	-	.	ID=g512.t2.exon5;Parent=g512.t2;
OY727105.1_Ormia_ochracea_genome_assembly,_chromosome:_1	AUGUSTUS	intron	7892130	7892181	1	-	.	ID=g512.t2.intron5;Parent=g512.t2;
OY727105.1_Ormia_ochracea_genome_assembly,_chromosome:_1	AUGUSTUS	CDS	7892182	7893907	1	-	0	ID=g512.t2.CDS6;Parent=g512.t2;
OY727105.1_Ormia_ochracea_genome_assembly,_chromosome:_1	AUGUSTUS	exon	7892182	7893907	.	-	.	ID=g512.t2.exon6;Parent=g512.t2;
OY727105.1_Ormia_ochracea_genome_assembly,_chromosome:_1	AUGUSTUS	intron	7893908	7893971	1	-	.	ID=g512.t2.intron6;Parent=g512.t2;
OY727105.1_Ormia_ochracea_genome_assembly,_chromosome:_1	AUGUSTUS	CDS	7893972	7894132	1	-	2	ID=g512.t2.CDS7;Parent=g512.t2;
OY727105.1_Ormia_ochracea_genome_assembly,_chromosome:_1	AUGUSTUS	exon	7893972	7894132	.	-	.	ID=g512.t2.exon7;Parent=g512.t2;
OY727105.1_Ormia_ochracea_genome_assembly,_chromosome:_1	AUGUSTUS	intron	7894133	7894192	1	-	.	ID=g512.t2.intron7;Parent=g512.t2;
OY727105.1_Ormia_ochracea_genome_assembly,_chromosome:_1	AUGUSTUS	CDS	7894193	7894975	0.91	-	2	ID=g512.t2.CDS8;Parent=g512.t2;
OY727105.1_Ormia_ochracea_genome_assembly,_chromosome:_1	AUGUSTUS	exon	7894193	7894975	.	-	.	ID=g512.t2.exon8;Parent=g512.t2;
OY727105.1_Ormia_ochracea_genome_assembly,_chromosome:_1	AUGUSTUS	intron	7894976	7900335	0.85	-	.	ID=g512.t2.intron8;Parent=g512.t2;
OY727105.1_Ormia_ochracea_genome_assembly,_chromosome:_1	AUGUSTUS	CDS	7900336	7900369	0.75	-	0	ID=g512.t2.CDS9;Parent=g512.t2;
OY727105.1_Ormia_ochracea_genome_assembly,_chromosome:_1	AUGUSTUS	exon	7900336	7900369	.	-	.	ID=g512.t2.exon9;Parent=g512.t2;
OY727105.1_Ormia_ochracea_genome_assembly,_chromosome:_1	AUGUSTUS	start_codon	7900367	7900369	.	-	0	ID=g512.t2.start1;Parent=g512.t2;
OY727105.1_Ormia_ochracea_genome_assembly,_chromosome:_1	AUGUSTUS	gene	7904296	7905174	.	-	.	ID=g513;
OY727105.1_Ormia_ochracea_genome_assembly,_chromosome:_1	AUGUSTUS	mRNA	7904296	7905174	0.98	-	.	ID=g513.t1;Parent=g513;
OY727105.1_Ormia_ochracea_genome_assembly,_chromosome:_1	AUGUSTUS	stop_codon	7904296	7904298	.	-	0	ID=g513.t1.stop1;Parent=g513.t1;
OY727105.1_Ormia_ochracea_genome_assembly,_chromosome:_1	AUGUSTUS	CDS	7904296	7905174	0.98	-	0	ID=g513.t1.CDS1;Parent=g513.t1;
OY727105.1_Ormia_ochracea_genome_assembly,_chromosome:_1	AUGUSTUS	exon	7904296	7905174	.	-	.	ID=g513.t1.exon1;Parent=g513.t1;
OY727105.1_Ormia_ochracea_genome_assembly,_chromosome:_1	AUGUSTUS	start_codon	7905172	7905174	.	-	0	ID=g513.t1.start1;Parent=g513.t1;
OY727105.1_Ormia_ochracea_genome_assembly,_chromosome:_1	AUGUSTUS	gene	7905215	7906621	.	-	.	ID=g514;
OY727105.1_Ormia_ochracea_genome_assembly,_chromosome:_1	AUGUSTUS	mRNA	7905215	7906621	0.76	-	.	ID=g514.t1;Parent=g514;
OY727105.1_Ormia_ochracea_genome_assembly,_chromosome:_1	AUGUSTUS	stop_codon	7905215	7905217	.	-	0	ID=g514.t1.stop1;Parent=g514.t1;
OY727105.1_Ormia_ochracea_genome_assembly,_chromosome:_1	AUGUSTUS	CDS	7905215	7906621	0.76	-	0	ID=g514.t1.CDS1;Parent=g514.t1;
OY727105.1_Ormia_ochracea_genome_assembly,_chromosome:_1	AUGUSTUS	exon	7905215	7906621	.	-	.	ID=g514.t1.exon1;Parent=g514.t1;
OY727105.1_Ormia_ochracea_genome_assembly,_chromosome:_1	AUGUSTUS	start_codon	7906619	7906621	.	-	0	ID=g514.t1.start1;Parent=g514.t1;
OY727105.1_Ormia_ochracea_genome_assembly,_chromosome:_1	AUGUSTUS	gene	7935373	7935588	.	-	.	ID=g515;
OY727105.1_Ormia_ochracea_genome_assembly,_chromosome:_1	AUGUSTUS	mRNA	7935373	7935588	0.93	-	.	ID=g515.t1;Parent=g515;
OY727105.1_Ormia_ochracea_genome_assembly,_chromosome:_1	AUGUSTUS	stop_codon	7935373	7935375	.	-	0	ID=g515.t1.stop1;Parent=g515.t1;
OY727105.1_Ormia_ochracea_genome_assembly,_chromosome:_1	AUGUSTUS	CDS	7935373	7935588	0.93	-	0	ID=g515.t1.CDS1;Parent=g515.t1;
OY727105.1_Ormia_ochracea_genome_assembly,_chromosome:_1	AUGUSTUS	exon	7935373	7935588	.	-	.	ID=g515.t1.exon1;Parent=g515.t1;
OY727105.1_Ormia_ochracea_genome_assembly,_chromosome:_1	AUGUSTUS	start_codon	7935586	7935588	.	-	0	ID=g515.t1.start1;Parent=g515.t1;
OY727105.1_Ormia_ochracea_genome_assembly,_chromosome:_1	AUGUSTUS	gene	7938125	7945324	.	+	.	ID=g516;
OY727105.1_Ormia_ochracea_genome_assembly,_chromosome:_1	AUGUSTUS	mRNA	7938125	7945324	1	+	.	ID=g516.t1;Parent=g516;
OY727105.1_Ormia_ochracea_genome_assembly,_chromosome:_1	AUGUSTUS	start_codon	7938125	7938127	.	+	0	ID=g516.t1.start1;Parent=g516.t1;
OY727105.1_Ormia_ochracea_genome_assembly,_chromosome:_1	AUGUSTUS	CDS	7938125	7938196	1	+	0	ID=g516.t1.CDS1;Parent=g516.t1;
OY727105.1_Ormia_ochracea_genome_assembly,_chromosome:_1	AUGUSTUS	exon	7938125	7938196	.	+	.	ID=g516.t1.exon1;Parent=g516.t1;
OY727105.1_Ormia_ochracea_genome_assembly,_chromosome:_1	AUGUSTUS	intron	7938197	7938873	1	+	.	ID=g516.t1.intron1;Parent=g516.t1;
OY727105.1_Ormia_ochracea_genome_assembly,_chromosome:_1	AUGUSTUS	CDS	7938874	7939406	1	+	0	ID=g516.t1.CDS2;Parent=g516.t1;
OY727105.1_Ormia_ochracea_genome_assembly,_chromosome:_1	AUGUSTUS	exon	7938874	7939406	.	+	.	ID=g516.t1.exon2;Parent=g516.t1;
OY727105.1_Ormia_ochracea_genome_assembly,_chromosome:_1	AUGUSTUS	intron	7939407	7940574	1	+	.	ID=g516.t1.intron2;Parent=g516.t1;
OY727105.1_Ormia_ochracea_genome_assembly,_chromosome:_1	AUGUSTUS	CDS	7940575	7941547	1	+	1	ID=g516.t1.CDS3;Parent=g516.t1;
OY727105.1_Ormia_ochracea_genome_assembly,_chromosome:_1	AUGUSTUS	exon	7940575	7941547	.	+	.	ID=g516.t1.exon3;Parent=g516.t1;
OY727105.1_Ormia_ochracea_genome_assembly,_chromosome:_1	AUGUSTUS	intron	7941548	7942205	1	+	.	ID=g516.t1.intron3;Parent=g516.t1;
OY727105.1_Ormia_ochracea_genome_assembly,_chromosome:_1	AUGUSTUS	CDS	7942206	7942322	1	+	0	ID=g516.t1.CDS4;Parent=g516.t1;
OY727105.1_Ormia_ochracea_genome_assembly,_chromosome:_1	AUGUSTUS	exon	7942206	7942322	.	+	.	ID=g516.t1.exon4;Parent=g516.t1;
OY727105.1_Ormia_ochracea_genome_assembly,_chromosome:_1	AUGUSTUS	intron	7942323	7942848	1	+	.	ID=g516.t1.intron4;Parent=g516.t1;
OY727105.1_Ormia_ochracea_genome_assembly,_chromosome:_1	AUGUSTUS	CDS	7942849	7943051	1	+	0	ID=g516.t1.CDS5;Parent=g516.t1;
OY727105.1_Ormia_ochracea_genome_assembly,_chromosome:_1	AUGUSTUS	exon	7942849	7943051	.	+	.	ID=g516.t1.exon5;Parent=g516.t1;
OY727105.1_Ormia_ochracea_genome_assembly,_chromosome:_1	AUGUSTUS	intron	7943052	7943954	1	+	.	ID=g516.t1.intron5;Parent=g516.t1;
OY727105.1_Ormia_ochracea_genome_assembly,_chromosome:_1	AUGUSTUS	CDS	7943955	7944111	1	+	1	ID=g516.t1.CDS6;Parent=g516.t1;
OY727105.1_Ormia_ochracea_genome_assembly,_chromosome:_1	AUGUSTUS	exon	7943955	7944111	.	+	.	ID=g516.t1.exon6;Parent=g516.t1;
OY727105.1_Ormia_ochracea_genome_assembly,_chromosome:_1	AUGUSTUS	intron	7944112	7944163	1	+	.	ID=g516.t1.intron6;Parent=g516.t1;
OY727105.1_Ormia_ochracea_genome_assembly,_chromosome:_1	AUGUSTUS	CDS	7944164	7944251	1	+	0	ID=g516.t1.CDS7;Parent=g516.t1;
OY727105.1_Ormia_ochracea_genome_assembly,_chromosome:_1	AUGUSTUS	exon	7944164	7944251	.	+	.	ID=g516.t1.exon7;Parent=g516.t1;
OY727105.1_Ormia_ochracea_genome_assembly,_chromosome:_1	AUGUSTUS	intron	7944252	7945223	1	+	.	ID=g516.t1.intron7;Parent=g516.t1;
OY727105.1_Ormia_ochracea_genome_assembly,_chromosome:_1	AUGUSTUS	CDS	7945224	7945324	1	+	2	ID=g516.t1.CDS8;Parent=g516.t1;
OY727105.1_Ormia_ochracea_genome_assembly,_chromosome:_1	AUGUSTUS	exon	7945224	7945324	.	+	.	ID=g516.t1.exon8;Parent=g516.t1;
OY727105.1_Ormia_ochracea_genome_assembly,_chromosome:_1	AUGUSTUS	stop_codon	7945322	7945324	.	+	0	ID=g516.t1.stop1;Parent=g516.t1;
OY727105.1_Ormia_ochracea_genome_assembly,_chromosome:_1	AUGUSTUS	gene	7949183	7949413	.	-	.	ID=g517;
OY727105.1_Ormia_ochracea_genome_assembly,_chromosome:_1	AUGUSTUS	mRNA	7949183	7949413	0.62	-	.	ID=g517.t1;Parent=g517;
OY727105.1_Ormia_ochracea_genome_assembly,_chromosome:_1	AUGUSTUS	stop_codon	7949183	7949185	.	-	0	ID=g517.t1.stop1;Parent=g517.t1;
OY727105.1_Ormia_ochracea_genome_assembly,_chromosome:_1	AUGUSTUS	CDS	7949183	7949413	0.62	-	0	ID=g517.t1.CDS1;Parent=g517.t1;
OY727105.1_Ormia_ochracea_genome_assembly,_chromosome:_1	AUGUSTUS	exon	7949183	7949413	.	-	.	ID=g517.t1.exon1;Parent=g517.t1;
OY727105.1_Ormia_ochracea_genome_assembly,_chromosome:_1	AUGUSTUS	start_codon	7949411	7949413	.	-	0	ID=g517.t1.start1;Parent=g517.t1;
OY727105.1_Ormia_ochracea_genome_assembly,_chromosome:_1	AUGUSTUS	gene	7950913	7951173	.	-	.	ID=g518;
OY727105.1_Ormia_ochracea_genome_assembly,_chromosome:_1	AUGUSTUS	mRNA	7950913	7951173	0.87	-	.	ID=g518.t1;Parent=g518;
OY727105.1_Ormia_ochracea_genome_assembly,_chromosome:_1	AUGUSTUS	stop_codon	7950913	7950915	.	-	0	ID=g518.t1.stop1;Parent=g518.t1;
OY727105.1_Ormia_ochracea_genome_assembly,_chromosome:_1	AUGUSTUS	CDS	7950913	7951173	0.87	-	0	ID=g518.t1.CDS1;Parent=g518.t1;
OY727105.1_Ormia_ochracea_genome_assembly,_chromosome:_1	AUGUSTUS	exon	7950913	7951173	.	-	.	ID=g518.t1.exon1;Parent=g518.t1;
OY727105.1_Ormia_ochracea_genome_assembly,_chromosome:_1	AUGUSTUS	start_codon	7951171	7951173	.	-	0	ID=g518.t1.start1;Parent=g518.t1;
OY727105.1_Ormia_ochracea_genome_assembly,_chromosome:_1	AUGUSTUS	gene	7958112	7958549	.	-	.	ID=g519;
OY727105.1_Ormia_ochracea_genome_assembly,_chromosome:_1	AUGUSTUS	mRNA	7958112	7958549	0.68	-	.	ID=g519.t1;Parent=g519;
OY727105.1_Ormia_ochracea_genome_assembly,_chromosome:_1	AUGUSTUS	stop_codon	7958112	7958114	.	-	0	ID=g519.t1.stop1;Parent=g519.t1;
OY727105.1_Ormia_ochracea_genome_assembly,_chromosome:_1	AUGUSTUS	CDS	7958112	7958124	0.68	-	1	ID=g519.t1.CDS1;Parent=g519.t1;
OY727105.1_Ormia_ochracea_genome_assembly,_chromosome:_1	AUGUSTUS	exon	7958112	7958124	.	-	.	ID=g519.t1.exon1;Parent=g519.t1;
OY727105.1_Ormia_ochracea_genome_assembly,_chromosome:_1	AUGUSTUS	intron	7958125	7958193	0.68	-	.	ID=g519.t1.intron1;Parent=g519.t1;
OY727105.1_Ormia_ochracea_genome_assembly,_chromosome:_1	AUGUSTUS	CDS	7958194	7958549	0.74	-	0	ID=g519.t1.CDS2;Parent=g519.t1;
OY727105.1_Ormia_ochracea_genome_assembly,_chromosome:_1	AUGUSTUS	exon	7958194	7958549	.	-	.	ID=g519.t1.exon2;Parent=g519.t1;
OY727105.1_Ormia_ochracea_genome_assembly,_chromosome:_1	AUGUSTUS	start_codon	7958547	7958549	.	-	0	ID=g519.t1.start1;Parent=g519.t1;
OY727105.1_Ormia_ochracea_genome_assembly,_chromosome:_1	AUGUSTUS	gene	7971385	7972417	.	-	.	ID=g520;
OY727105.1_Ormia_ochracea_genome_assembly,_chromosome:_1	AUGUSTUS	mRNA	7971385	7972417	1	-	.	ID=g520.t1;Parent=g520;
OY727105.1_Ormia_ochracea_genome_assembly,_chromosome:_1	AUGUSTUS	stop_codon	7971385	7971387	.	-	0	ID=g520.t1.stop1;Parent=g520.t1;
OY727105.1_Ormia_ochracea_genome_assembly,_chromosome:_1	AUGUSTUS	CDS	7971385	7971550	1	-	1	ID=g520.t1.CDS1;Parent=g520.t1;
OY727105.1_Ormia_ochracea_genome_assembly,_chromosome:_1	AUGUSTUS	exon	7971385	7971550	.	-	.	ID=g520.t1.exon1;Parent=g520.t1;
OY727105.1_Ormia_ochracea_genome_assembly,_chromosome:_1	AUGUSTUS	intron	7971551	7971617	1	-	.	ID=g520.t1.intron1;Parent=g520.t1;
OY727105.1_Ormia_ochracea_genome_assembly,_chromosome:_1	AUGUSTUS	CDS	7971618	7972417	1	-	0	ID=g520.t1.CDS2;Parent=g520.t1;
OY727105.1_Ormia_ochracea_genome_assembly,_chromosome:_1	AUGUSTUS	exon	7971618	7972417	.	-	.	ID=g520.t1.exon2;Parent=g520.t1;
OY727105.1_Ormia_ochracea_genome_assembly,_chromosome:_1	AUGUSTUS	start_codon	7972415	7972417	.	-	0	ID=g520.t1.start1;Parent=g520.t1;
OY727105.1_Ormia_ochracea_genome_assembly,_chromosome:_1	AUGUSTUS	gene	7973336	7974304	.	-	.	ID=g521;
OY727105.1_Ormia_ochracea_genome_assembly,_chromosome:_1	AUGUSTUS	mRNA	7973336	7974304	0.98	-	.	ID=g521.t1;Parent=g521;
OY727105.1_Ormia_ochracea_genome_assembly,_chromosome:_1	AUGUSTUS	stop_codon	7973336	7973338	.	-	0	ID=g521.t1.stop1;Parent=g521.t1;
OY727105.1_Ormia_ochracea_genome_assembly,_chromosome:_1	AUGUSTUS	CDS	7973336	7973405	0.98	-	1	ID=g521.t1.CDS1;Parent=g521.t1;
OY727105.1_Ormia_ochracea_genome_assembly,_chromosome:_1	AUGUSTUS	exon	7973336	7973405	.	-	.	ID=g521.t1.exon1;Parent=g521.t1;
OY727105.1_Ormia_ochracea_genome_assembly,_chromosome:_1	AUGUSTUS	intron	7973406	7973489	0.98	-	.	ID=g521.t1.intron1;Parent=g521.t1;
OY727105.1_Ormia_ochracea_genome_assembly,_chromosome:_1	AUGUSTUS	CDS	7973490	7974304	0.98	-	0	ID=g521.t1.CDS2;Parent=g521.t1;
OY727105.1_Ormia_ochracea_genome_assembly,_chromosome:_1	AUGUSTUS	exon	7973490	7974304	.	-	.	ID=g521.t1.exon2;Parent=g521.t1;
OY727105.1_Ormia_ochracea_genome_assembly,_chromosome:_1	AUGUSTUS	start_codon	7974302	7974304	.	-	0	ID=g521.t1.start1;Parent=g521.t1;
OY727105.1_Ormia_ochracea_genome_assembly,_chromosome:_1	AUGUSTUS	gene	7975735	7979252	.	-	.	ID=g522;
OY727105.1_Ormia_ochracea_genome_assembly,_chromosome:_1	AUGUSTUS	mRNA	7975735	7979252	1	-	.	ID=g522.t1;Parent=g522;
OY727105.1_Ormia_ochracea_genome_assembly,_chromosome:_1	AUGUSTUS	stop_codon	7975735	7975737	.	-	0	ID=g522.t1.stop1;Parent=g522.t1;
OY727105.1_Ormia_ochracea_genome_assembly,_chromosome:_1	AUGUSTUS	CDS	7975735	7975855	1	-	1	ID=g522.t1.CDS1;Parent=g522.t1;
OY727105.1_Ormia_ochracea_genome_assembly,_chromosome:_1	AUGUSTUS	exon	7975735	7975855	.	-	.	ID=g522.t1.exon1;Parent=g522.t1;
OY727105.1_Ormia_ochracea_genome_assembly,_chromosome:_1	AUGUSTUS	intron	7975856	7975941	1	-	.	ID=g522.t1.intron1;Parent=g522.t1;
OY727105.1_Ormia_ochracea_genome_assembly,_chromosome:_1	AUGUSTUS	CDS	7975942	7976863	1	-	2	ID=g522.t1.CDS2;Parent=g522.t1;
OY727105.1_Ormia_ochracea_genome_assembly,_chromosome:_1	AUGUSTUS	exon	7975942	7976863	.	-	.	ID=g522.t1.exon2;Parent=g522.t1;
OY727105.1_Ormia_ochracea_genome_assembly,_chromosome:_1	AUGUSTUS	intron	7976864	7978615	1	-	.	ID=g522.t1.intron2;Parent=g522.t1;
OY727105.1_Ormia_ochracea_genome_assembly,_chromosome:_1	AUGUSTUS	CDS	7978616	7979252	1	-	0	ID=g522.t1.CDS3;Parent=g522.t1;
OY727105.1_Ormia_ochracea_genome_assembly,_chromosome:_1	AUGUSTUS	exon	7978616	7979252	.	-	.	ID=g522.t1.exon3;Parent=g522.t1;
OY727105.1_Ormia_ochracea_genome_assembly,_chromosome:_1	AUGUSTUS	start_codon	7979250	7979252	.	-	0	ID=g522.t1.start1;Parent=g522.t1;
OY727105.1_Ormia_ochracea_genome_assembly,_chromosome:_1	AUGUSTUS	gene	7980656	7981726	.	-	.	ID=g523;
OY727105.1_Ormia_ochracea_genome_assembly,_chromosome:_1	AUGUSTUS	mRNA	7980656	7981726	1	-	.	ID=g523.t1;Parent=g523;
OY727105.1_Ormia_ochracea_genome_assembly,_chromosome:_1	AUGUSTUS	stop_codon	7980656	7980658	.	-	0	ID=g523.t1.stop1;Parent=g523.t1;
OY727105.1_Ormia_ochracea_genome_assembly,_chromosome:_1	AUGUSTUS	CDS	7980656	7981726	1	-	0	ID=g523.t1.CDS1;Parent=g523.t1;
OY727105.1_Ormia_ochracea_genome_assembly,_chromosome:_1	AUGUSTUS	exon	7980656	7981726	.	-	.	ID=g523.t1.exon1;Parent=g523.t1;
OY727105.1_Ormia_ochracea_genome_assembly,_chromosome:_1	AUGUSTUS	start_codon	7981724	7981726	.	-	0	ID=g523.t1.start1;Parent=g523.t1;
OY727105.1_Ormia_ochracea_genome_assembly,_chromosome:_1	AUGUSTUS	gene	7981891	7983660	.	-	.	ID=g524;
OY727105.1_Ormia_ochracea_genome_assembly,_chromosome:_1	AUGUSTUS	mRNA	7981891	7983660	1	-	.	ID=g524.t1;Parent=g524;
OY727105.1_Ormia_ochracea_genome_assembly,_chromosome:_1	AUGUSTUS	stop_codon	7981891	7981893	.	-	0	ID=g524.t1.stop1;Parent=g524.t1;
OY727105.1_Ormia_ochracea_genome_assembly,_chromosome:_1	AUGUSTUS	CDS	7981891	7983660	1	-	0	ID=g524.t1.CDS1;Parent=g524.t1;
OY727105.1_Ormia_ochracea_genome_assembly,_chromosome:_1	AUGUSTUS	exon	7981891	7983660	.	-	.	ID=g524.t1.exon1;Parent=g524.t1;
OY727105.1_Ormia_ochracea_genome_assembly,_chromosome:_1	AUGUSTUS	start_codon	7983658	7983660	.	-	0	ID=g524.t1.start1;Parent=g524.t1;
OY727105.1_Ormia_ochracea_genome_assembly,_chromosome:_1	AUGUSTUS	gene	7986872	7989463	.	-	.	ID=g525;
OY727105.1_Ormia_ochracea_genome_assembly,_chromosome:_1	AUGUSTUS	mRNA	7986872	7989463	1	-	.	ID=g525.t1;Parent=g525;
OY727105.1_Ormia_ochracea_genome_assembly,_chromosome:_1	AUGUSTUS	stop_codon	7986872	7986874	.	-	0	ID=g525.t1.stop1;Parent=g525.t1;
OY727105.1_Ormia_ochracea_genome_assembly,_chromosome:_1	AUGUSTUS	CDS	7986872	7987190	1	-	1	ID=g525.t1.CDS1;Parent=g525.t1;
OY727105.1_Ormia_ochracea_genome_assembly,_chromosome:_1	AUGUSTUS	exon	7986872	7987190	.	-	.	ID=g525.t1.exon1;Parent=g525.t1;
OY727105.1_Ormia_ochracea_genome_assembly,_chromosome:_1	AUGUSTUS	intron	7987191	7988768	1	-	.	ID=g525.t1.intron1;Parent=g525.t1;
OY727105.1_Ormia_ochracea_genome_assembly,_chromosome:_1	AUGUSTUS	CDS	7988769	7989463	1	-	0	ID=g525.t1.CDS2;Parent=g525.t1;
OY727105.1_Ormia_ochracea_genome_assembly,_chromosome:_1	AUGUSTUS	exon	7988769	7989463	.	-	.	ID=g525.t1.exon2;Parent=g525.t1;
OY727105.1_Ormia_ochracea_genome_assembly,_chromosome:_1	AUGUSTUS	start_codon	7989461	7989463	.	-	0	ID=g525.t1.start1;Parent=g525.t1;
OY727105.1_Ormia_ochracea_genome_assembly,_chromosome:_1	AUGUSTUS	gene	7995928	7997566	.	+	.	ID=g526;
OY727105.1_Ormia_ochracea_genome_assembly,_chromosome:_1	AUGUSTUS	mRNA	7995928	7997566	1	+	.	ID=g526.t1;Parent=g526;
OY727105.1_Ormia_ochracea_genome_assembly,_chromosome:_1	AUGUSTUS	start_codon	7995928	7995930	.	+	0	ID=g526.t1.start1;Parent=g526.t1;
OY727105.1_Ormia_ochracea_genome_assembly,_chromosome:_1	AUGUSTUS	CDS	7995928	7995955	1	+	0	ID=g526.t1.CDS1;Parent=g526.t1;
OY727105.1_Ormia_ochracea_genome_assembly,_chromosome:_1	AUGUSTUS	exon	7995928	7995955	.	+	.	ID=g526.t1.exon1;Parent=g526.t1;
OY727105.1_Ormia_ochracea_genome_assembly,_chromosome:_1	AUGUSTUS	intron	7995956	7997263	1	+	.	ID=g526.t1.intron1;Parent=g526.t1;
OY727105.1_Ormia_ochracea_genome_assembly,_chromosome:_1	AUGUSTUS	CDS	7997264	7997452	1	+	2	ID=g526.t1.CDS2;Parent=g526.t1;
OY727105.1_Ormia_ochracea_genome_assembly,_chromosome:_1	AUGUSTUS	exon	7997264	7997452	.	+	.	ID=g526.t1.exon2;Parent=g526.t1;
OY727105.1_Ormia_ochracea_genome_assembly,_chromosome:_1	AUGUSTUS	intron	7997453	7997507	1	+	.	ID=g526.t1.intron2;Parent=g526.t1;
OY727105.1_Ormia_ochracea_genome_assembly,_chromosome:_1	AUGUSTUS	CDS	7997508	7997566	1	+	2	ID=g526.t1.CDS3;Parent=g526.t1;
OY727105.1_Ormia_ochracea_genome_assembly,_chromosome:_1	AUGUSTUS	exon	7997508	7997566	.	+	.	ID=g526.t1.exon3;Parent=g526.t1;
OY727105.1_Ormia_ochracea_genome_assembly,_chromosome:_1	AUGUSTUS	stop_codon	7997564	7997566	.	+	0	ID=g526.t1.stop1;Parent=g526.t1;
OY727105.1_Ormia_ochracea_genome_assembly,_chromosome:_1	AUGUSTUS	gene	7998127	8000246	.	-	.	ID=g527;
OY727105.1_Ormia_ochracea_genome_assembly,_chromosome:_1	AUGUSTUS	mRNA	7998127	8000246	1	-	.	ID=g527.t1;Parent=g527;
OY727105.1_Ormia_ochracea_genome_assembly,_chromosome:_1	AUGUSTUS	stop_codon	7998127	7998129	.	-	0	ID=g527.t1.stop1;Parent=g527.t1;
OY727105.1_Ormia_ochracea_genome_assembly,_chromosome:_1	AUGUSTUS	CDS	7998127	7998501	1	-	0	ID=g527.t1.CDS1;Parent=g527.t1;
OY727105.1_Ormia_ochracea_genome_assembly,_chromosome:_1	AUGUSTUS	exon	7998127	7998501	.	-	.	ID=g527.t1.exon1;Parent=g527.t1;
OY727105.1_Ormia_ochracea_genome_assembly,_chromosome:_1	AUGUSTUS	intron	7998502	8000159	1	-	.	ID=g527.t1.intron1;Parent=g527.t1;
OY727105.1_Ormia_ochracea_genome_assembly,_chromosome:_1	AUGUSTUS	CDS	8000160	8000246	1	-	0	ID=g527.t1.CDS2;Parent=g527.t1;
OY727105.1_Ormia_ochracea_genome_assembly,_chromosome:_1	AUGUSTUS	exon	8000160	8000246	.	-	.	ID=g527.t1.exon2;Parent=g527.t1;
OY727105.1_Ormia_ochracea_genome_assembly,_chromosome:_1	AUGUSTUS	start_codon	8000244	8000246	.	-	0	ID=g527.t1.start1;Parent=g527.t1;
OY727105.1_Ormia_ochracea_genome_assembly,_chromosome:_1	AUGUSTUS	gene	8001387	8002728	.	+	.	ID=g528;
OY727105.1_Ormia_ochracea_genome_assembly,_chromosome:_1	AUGUSTUS	mRNA	8001387	8002728	1	+	.	ID=g528.t1;Parent=g528;
OY727105.1_Ormia_ochracea_genome_assembly,_chromosome:_1	AUGUSTUS	start_codon	8001387	8001389	.	+	0	ID=g528.t1.start1;Parent=g528.t1;
OY727105.1_Ormia_ochracea_genome_assembly,_chromosome:_1	AUGUSTUS	CDS	8001387	8001501	1	+	0	ID=g528.t1.CDS1;Parent=g528.t1;
OY727105.1_Ormia_ochracea_genome_assembly,_chromosome:_1	AUGUSTUS	exon	8001387	8001501	.	+	.	ID=g528.t1.exon1;Parent=g528.t1;
OY727105.1_Ormia_ochracea_genome_assembly,_chromosome:_1	AUGUSTUS	intron	8001502	8001553	1	+	.	ID=g528.t1.intron1;Parent=g528.t1;
OY727105.1_Ormia_ochracea_genome_assembly,_chromosome:_1	AUGUSTUS	CDS	8001554	8002728	1	+	2	ID=g528.t1.CDS2;Parent=g528.t1;
OY727105.1_Ormia_ochracea_genome_assembly,_chromosome:_1	AUGUSTUS	exon	8001554	8002728	.	+	.	ID=g528.t1.exon2;Parent=g528.t1;
OY727105.1_Ormia_ochracea_genome_assembly,_chromosome:_1	AUGUSTUS	stop_codon	8002726	8002728	.	+	0	ID=g528.t1.stop1;Parent=g528.t1;
OY727105.1_Ormia_ochracea_genome_assembly,_chromosome:_1	AUGUSTUS	gene	8046313	8048604	.	-	.	ID=g529;
OY727105.1_Ormia_ochracea_genome_assembly,_chromosome:_1	AUGUSTUS	mRNA	8046313	8048604	1	-	.	ID=g529.t1;Parent=g529;
OY727105.1_Ormia_ochracea_genome_assembly,_chromosome:_1	AUGUSTUS	stop_codon	8046313	8046315	.	-	0	ID=g529.t1.stop1;Parent=g529.t1;
OY727105.1_Ormia_ochracea_genome_assembly,_chromosome:_1	AUGUSTUS	CDS	8046313	8048604	1	-	0	ID=g529.t1.CDS1;Parent=g529.t1;
OY727105.1_Ormia_ochracea_genome_assembly,_chromosome:_1	AUGUSTUS	exon	8046313	8048604	.	-	.	ID=g529.t1.exon1;Parent=g529.t1;
OY727105.1_Ormia_ochracea_genome_assembly,_chromosome:_1	AUGUSTUS	start_codon	8048602	8048604	.	-	0	ID=g529.t1.start1;Parent=g529.t1;
OY727105.1_Ormia_ochracea_genome_assembly,_chromosome:_1	AUGUSTUS	gene	8117373	8131403	.	+	.	ID=g530;
OY727105.1_Ormia_ochracea_genome_assembly,_chromosome:_1	AUGUSTUS	mRNA	8117373	8131403	1	+	.	ID=g530.t1;Parent=g530;
OY727105.1_Ormia_ochracea_genome_assembly,_chromosome:_1	AUGUSTUS	start_codon	8117373	8117375	.	+	0	ID=g530.t1.start1;Parent=g530.t1;
OY727105.1_Ormia_ochracea_genome_assembly,_chromosome:_1	AUGUSTUS	CDS	8117373	8117436	1	+	0	ID=g530.t1.CDS1;Parent=g530.t1;
OY727105.1_Ormia_ochracea_genome_assembly,_chromosome:_1	AUGUSTUS	exon	8117373	8117436	.	+	.	ID=g530.t1.exon1;Parent=g530.t1;
OY727105.1_Ormia_ochracea_genome_assembly,_chromosome:_1	AUGUSTUS	intron	8117437	8125516	1	+	.	ID=g530.t1.intron1;Parent=g530.t1;
OY727105.1_Ormia_ochracea_genome_assembly,_chromosome:_1	AUGUSTUS	CDS	8125517	8125818	1	+	2	ID=g530.t1.CDS2;Parent=g530.t1;
OY727105.1_Ormia_ochracea_genome_assembly,_chromosome:_1	AUGUSTUS	exon	8125517	8125818	.	+	.	ID=g530.t1.exon2;Parent=g530.t1;
OY727105.1_Ormia_ochracea_genome_assembly,_chromosome:_1	AUGUSTUS	intron	8125819	8128897	1	+	.	ID=g530.t1.intron2;Parent=g530.t1;
OY727105.1_Ormia_ochracea_genome_assembly,_chromosome:_1	AUGUSTUS	CDS	8128898	8129944	1	+	0	ID=g530.t1.CDS3;Parent=g530.t1;
OY727105.1_Ormia_ochracea_genome_assembly,_chromosome:_1	AUGUSTUS	exon	8128898	8129944	.	+	.	ID=g530.t1.exon3;Parent=g530.t1;
OY727105.1_Ormia_ochracea_genome_assembly,_chromosome:_1	AUGUSTUS	intron	8129945	8130344	1	+	.	ID=g530.t1.intron3;Parent=g530.t1;
OY727105.1_Ormia_ochracea_genome_assembly,_chromosome:_1	AUGUSTUS	CDS	8130345	8131056	1	+	0	ID=g530.t1.CDS4;Parent=g530.t1;
OY727105.1_Ormia_ochracea_genome_assembly,_chromosome:_1	AUGUSTUS	exon	8130345	8131056	.	+	.	ID=g530.t1.exon4;Parent=g530.t1;
OY727105.1_Ormia_ochracea_genome_assembly,_chromosome:_1	AUGUSTUS	intron	8131057	8131128	1	+	.	ID=g530.t1.intron4;Parent=g530.t1;
OY727105.1_Ormia_ochracea_genome_assembly,_chromosome:_1	AUGUSTUS	CDS	8131129	8131403	1	+	2	ID=g530.t1.CDS5;Parent=g530.t1;
OY727105.1_Ormia_ochracea_genome_assembly,_chromosome:_1	AUGUSTUS	exon	8131129	8131403	.	+	.	ID=g530.t1.exon5;Parent=g530.t1;
OY727105.1_Ormia_ochracea_genome_assembly,_chromosome:_1	AUGUSTUS	stop_codon	8131401	8131403	.	+	0	ID=g530.t1.stop1;Parent=g530.t1;
OY727105.1_Ormia_ochracea_genome_assembly,_chromosome:_1	AUGUSTUS	gene	8133478	8134389	.	+	.	ID=g531;
OY727105.1_Ormia_ochracea_genome_assembly,_chromosome:_1	AUGUSTUS	mRNA	8133478	8134389	1	+	.	ID=g531.t1;Parent=g531;
OY727105.1_Ormia_ochracea_genome_assembly,_chromosome:_1	AUGUSTUS	start_codon	8133478	8133480	.	+	0	ID=g531.t1.start1;Parent=g531.t1;
OY727105.1_Ormia_ochracea_genome_assembly,_chromosome:_1	AUGUSTUS	CDS	8133478	8134026	1	+	0	ID=g531.t1.CDS1;Parent=g531.t1;
OY727105.1_Ormia_ochracea_genome_assembly,_chromosome:_1	AUGUSTUS	exon	8133478	8134026	.	+	.	ID=g531.t1.exon1;Parent=g531.t1;
OY727105.1_Ormia_ochracea_genome_assembly,_chromosome:_1	AUGUSTUS	intron	8134027	8134092	1	+	.	ID=g531.t1.intron1;Parent=g531.t1;
OY727105.1_Ormia_ochracea_genome_assembly,_chromosome:_1	AUGUSTUS	CDS	8134093	8134389	1	+	0	ID=g531.t1.CDS2;Parent=g531.t1;
OY727105.1_Ormia_ochracea_genome_assembly,_chromosome:_1	AUGUSTUS	exon	8134093	8134389	.	+	.	ID=g531.t1.exon2;Parent=g531.t1;
OY727105.1_Ormia_ochracea_genome_assembly,_chromosome:_1	AUGUSTUS	stop_codon	8134387	8134389	.	+	0	ID=g531.t1.stop1;Parent=g531.t1;
OY727105.1_Ormia_ochracea_genome_assembly,_chromosome:_1	AUGUSTUS	gene	8138361	8144524	.	-	.	ID=g532;
OY727105.1_Ormia_ochracea_genome_assembly,_chromosome:_1	AUGUSTUS	mRNA	8138361	8144524	0.47	-	.	ID=g532.t1;Parent=g532;
OY727105.1_Ormia_ochracea_genome_assembly,_chromosome:_1	AUGUSTUS	stop_codon	8138361	8138363	.	-	0	ID=g532.t1.stop1;Parent=g532.t1;
OY727105.1_Ormia_ochracea_genome_assembly,_chromosome:_1	AUGUSTUS	CDS	8138361	8139224	1	-	0	ID=g532.t1.CDS1;Parent=g532.t1;
OY727105.1_Ormia_ochracea_genome_assembly,_chromosome:_1	AUGUSTUS	exon	8138361	8139224	.	-	.	ID=g532.t1.exon1;Parent=g532.t1;
OY727105.1_Ormia_ochracea_genome_assembly,_chromosome:_1	AUGUSTUS	intron	8139225	8139778	1	-	.	ID=g532.t1.intron1;Parent=g532.t1;
OY727105.1_Ormia_ochracea_genome_assembly,_chromosome:_1	AUGUSTUS	CDS	8139779	8140609	1	-	0	ID=g532.t1.CDS2;Parent=g532.t1;
OY727105.1_Ormia_ochracea_genome_assembly,_chromosome:_1	AUGUSTUS	exon	8139779	8140609	.	-	.	ID=g532.t1.exon2;Parent=g532.t1;
OY727105.1_Ormia_ochracea_genome_assembly,_chromosome:_1	AUGUSTUS	intron	8140610	8140683	1	-	.	ID=g532.t1.intron2;Parent=g532.t1;
OY727105.1_Ormia_ochracea_genome_assembly,_chromosome:_1	AUGUSTUS	CDS	8140684	8141036	1	-	2	ID=g532.t1.CDS3;Parent=g532.t1;
OY727105.1_Ormia_ochracea_genome_assembly,_chromosome:_1	AUGUSTUS	exon	8140684	8141036	.	-	.	ID=g532.t1.exon3;Parent=g532.t1;
OY727105.1_Ormia_ochracea_genome_assembly,_chromosome:_1	AUGUSTUS	intron	8141037	8141102	1	-	.	ID=g532.t1.intron3;Parent=g532.t1;
OY727105.1_Ormia_ochracea_genome_assembly,_chromosome:_1	AUGUSTUS	CDS	8141103	8141210	1	-	2	ID=g532.t1.CDS4;Parent=g532.t1;
OY727105.1_Ormia_ochracea_genome_assembly,_chromosome:_1	AUGUSTUS	exon	8141103	8141210	.	-	.	ID=g532.t1.exon4;Parent=g532.t1;
OY727105.1_Ormia_ochracea_genome_assembly,_chromosome:_1	AUGUSTUS	intron	8141211	8141265	1	-	.	ID=g532.t1.intron4;Parent=g532.t1;
OY727105.1_Ormia_ochracea_genome_assembly,_chromosome:_1	AUGUSTUS	CDS	8141266	8142290	1	-	1	ID=g532.t1.CDS5;Parent=g532.t1;
OY727105.1_Ormia_ochracea_genome_assembly,_chromosome:_1	AUGUSTUS	exon	8141266	8142290	.	-	.	ID=g532.t1.exon5;Parent=g532.t1;
OY727105.1_Ormia_ochracea_genome_assembly,_chromosome:_1	AUGUSTUS	intron	8142291	8143515	1	-	.	ID=g532.t1.intron5;Parent=g532.t1;
OY727105.1_Ormia_ochracea_genome_assembly,_chromosome:_1	AUGUSTUS	CDS	8143516	8143694	1	-	0	ID=g532.t1.CDS6;Parent=g532.t1;
OY727105.1_Ormia_ochracea_genome_assembly,_chromosome:_1	AUGUSTUS	exon	8143516	8143694	.	-	.	ID=g532.t1.exon6;Parent=g532.t1;
OY727105.1_Ormia_ochracea_genome_assembly,_chromosome:_1	AUGUSTUS	intron	8143695	8143778	1	-	.	ID=g532.t1.intron6;Parent=g532.t1;
OY727105.1_Ormia_ochracea_genome_assembly,_chromosome:_1	AUGUSTUS	CDS	8143779	8143951	0.53	-	2	ID=g532.t1.CDS7;Parent=g532.t1;
OY727105.1_Ormia_ochracea_genome_assembly,_chromosome:_1	AUGUSTUS	exon	8143779	8143951	.	-	.	ID=g532.t1.exon7;Parent=g532.t1;
OY727105.1_Ormia_ochracea_genome_assembly,_chromosome:_1	AUGUSTUS	intron	8143952	8144520	0.47	-	.	ID=g532.t1.intron7;Parent=g532.t1;
OY727105.1_Ormia_ochracea_genome_assembly,_chromosome:_1	AUGUSTUS	CDS	8144521	8144524	0.55	-	0	ID=g532.t1.CDS8;Parent=g532.t1;
OY727105.1_Ormia_ochracea_genome_assembly,_chromosome:_1	AUGUSTUS	exon	8144521	8144524	.	-	.	ID=g532.t1.exon8;Parent=g532.t1;
OY727105.1_Ormia_ochracea_genome_assembly,_chromosome:_1	AUGUSTUS	start_codon	8144522	8144524	.	-	0	ID=g532.t1.start1;Parent=g532.t1;
OY727105.1_Ormia_ochracea_genome_assembly,_chromosome:_1	AUGUSTUS	gene	8146243	8146953	.	+	.	ID=g533;
OY727105.1_Ormia_ochracea_genome_assembly,_chromosome:_1	AUGUSTUS	mRNA	8146243	8146953	1	+	.	ID=g533.t1;Parent=g533;
OY727105.1_Ormia_ochracea_genome_assembly,_chromosome:_1	AUGUSTUS	start_codon	8146243	8146245	.	+	0	ID=g533.t1.start1;Parent=g533.t1;
OY727105.1_Ormia_ochracea_genome_assembly,_chromosome:_1	AUGUSTUS	CDS	8146243	8146569	1	+	0	ID=g533.t1.CDS1;Parent=g533.t1;
OY727105.1_Ormia_ochracea_genome_assembly,_chromosome:_1	AUGUSTUS	exon	8146243	8146569	.	+	.	ID=g533.t1.exon1;Parent=g533.t1;
OY727105.1_Ormia_ochracea_genome_assembly,_chromosome:_1	AUGUSTUS	intron	8146570	8146623	1	+	.	ID=g533.t1.intron1;Parent=g533.t1;
OY727105.1_Ormia_ochracea_genome_assembly,_chromosome:_1	AUGUSTUS	CDS	8146624	8146953	1	+	0	ID=g533.t1.CDS2;Parent=g533.t1;
OY727105.1_Ormia_ochracea_genome_assembly,_chromosome:_1	AUGUSTUS	exon	8146624	8146953	.	+	.	ID=g533.t1.exon2;Parent=g533.t1;
OY727105.1_Ormia_ochracea_genome_assembly,_chromosome:_1	AUGUSTUS	stop_codon	8146951	8146953	.	+	0	ID=g533.t1.stop1;Parent=g533.t1;
OY727105.1_Ormia_ochracea_genome_assembly,_chromosome:_1	AUGUSTUS	gene	8148043	8151376	.	-	.	ID=g534;
OY727105.1_Ormia_ochracea_genome_assembly,_chromosome:_1	AUGUSTUS	mRNA	8148043	8151376	0.98	-	.	ID=g534.t1;Parent=g534;
OY727105.1_Ormia_ochracea_genome_assembly,_chromosome:_1	AUGUSTUS	stop_codon	8148043	8148045	.	-	0	ID=g534.t1.stop1;Parent=g534.t1;
OY727105.1_Ormia_ochracea_genome_assembly,_chromosome:_1	AUGUSTUS	CDS	8148043	8148098	1	-	2	ID=g534.t1.CDS1;Parent=g534.t1;
OY727105.1_Ormia_ochracea_genome_assembly,_chromosome:_1	AUGUSTUS	exon	8148043	8148098	.	-	.	ID=g534.t1.exon1;Parent=g534.t1;
OY727105.1_Ormia_ochracea_genome_assembly,_chromosome:_1	AUGUSTUS	intron	8148099	8148170	1	-	.	ID=g534.t1.intron1;Parent=g534.t1;
OY727105.1_Ormia_ochracea_genome_assembly,_chromosome:_1	AUGUSTUS	CDS	8148171	8148298	1	-	1	ID=g534.t1.CDS2;Parent=g534.t1;
OY727105.1_Ormia_ochracea_genome_assembly,_chromosome:_1	AUGUSTUS	exon	8148171	8148298	.	-	.	ID=g534.t1.exon2;Parent=g534.t1;
OY727105.1_Ormia_ochracea_genome_assembly,_chromosome:_1	AUGUSTUS	intron	8148299	8148366	1	-	.	ID=g534.t1.intron2;Parent=g534.t1;
OY727105.1_Ormia_ochracea_genome_assembly,_chromosome:_1	AUGUSTUS	CDS	8148367	8148526	1	-	2	ID=g534.t1.CDS3;Parent=g534.t1;
OY727105.1_Ormia_ochracea_genome_assembly,_chromosome:_1	AUGUSTUS	exon	8148367	8148526	.	-	.	ID=g534.t1.exon3;Parent=g534.t1;
OY727105.1_Ormia_ochracea_genome_assembly,_chromosome:_1	AUGUSTUS	intron	8148527	8148590	1	-	.	ID=g534.t1.intron3;Parent=g534.t1;
OY727105.1_Ormia_ochracea_genome_assembly,_chromosome:_1	AUGUSTUS	CDS	8148591	8148708	1	-	0	ID=g534.t1.CDS4;Parent=g534.t1;
OY727105.1_Ormia_ochracea_genome_assembly,_chromosome:_1	AUGUSTUS	exon	8148591	8148708	.	-	.	ID=g534.t1.exon4;Parent=g534.t1;
OY727105.1_Ormia_ochracea_genome_assembly,_chromosome:_1	AUGUSTUS	intron	8148709	8149330	1	-	.	ID=g534.t1.intron4;Parent=g534.t1;
OY727105.1_Ormia_ochracea_genome_assembly,_chromosome:_1	AUGUSTUS	CDS	8149331	8149496	1	-	1	ID=g534.t1.CDS5;Parent=g534.t1;
OY727105.1_Ormia_ochracea_genome_assembly,_chromosome:_1	AUGUSTUS	exon	8149331	8149496	.	-	.	ID=g534.t1.exon5;Parent=g534.t1;
OY727105.1_Ormia_ochracea_genome_assembly,_chromosome:_1	AUGUSTUS	intron	8149497	8149565	1	-	.	ID=g534.t1.intron5;Parent=g534.t1;
OY727105.1_Ormia_ochracea_genome_assembly,_chromosome:_1	AUGUSTUS	CDS	8149566	8149786	1	-	0	ID=g534.t1.CDS6;Parent=g534.t1;
OY727105.1_Ormia_ochracea_genome_assembly,_chromosome:_1	AUGUSTUS	exon	8149566	8149786	.	-	.	ID=g534.t1.exon6;Parent=g534.t1;
OY727105.1_Ormia_ochracea_genome_assembly,_chromosome:_1	AUGUSTUS	intron	8149787	8149852	1	-	.	ID=g534.t1.intron6;Parent=g534.t1;
OY727105.1_Ormia_ochracea_genome_assembly,_chromosome:_1	AUGUSTUS	CDS	8149853	8150034	1	-	2	ID=g534.t1.CDS7;Parent=g534.t1;
OY727105.1_Ormia_ochracea_genome_assembly,_chromosome:_1	AUGUSTUS	exon	8149853	8150034	.	-	.	ID=g534.t1.exon7;Parent=g534.t1;
OY727105.1_Ormia_ochracea_genome_assembly,_chromosome:_1	AUGUSTUS	intron	8150035	8150097	1	-	.	ID=g534.t1.intron7;Parent=g534.t1;
OY727105.1_Ormia_ochracea_genome_assembly,_chromosome:_1	AUGUSTUS	CDS	8150098	8150279	1	-	1	ID=g534.t1.CDS8;Parent=g534.t1;
OY727105.1_Ormia_ochracea_genome_assembly,_chromosome:_1	AUGUSTUS	exon	8150098	8150279	.	-	.	ID=g534.t1.exon8;Parent=g534.t1;
OY727105.1_Ormia_ochracea_genome_assembly,_chromosome:_1	AUGUSTUS	intron	8150280	8150343	1	-	.	ID=g534.t1.intron8;Parent=g534.t1;
OY727105.1_Ormia_ochracea_genome_assembly,_chromosome:_1	AUGUSTUS	CDS	8150344	8150713	1	-	2	ID=g534.t1.CDS9;Parent=g534.t1;
OY727105.1_Ormia_ochracea_genome_assembly,_chromosome:_1	AUGUSTUS	exon	8150344	8150713	.	-	.	ID=g534.t1.exon9;Parent=g534.t1;
OY727105.1_Ormia_ochracea_genome_assembly,_chromosome:_1	AUGUSTUS	intron	8150714	8151369	0.98	-	.	ID=g534.t1.intron9;Parent=g534.t1;
OY727105.1_Ormia_ochracea_genome_assembly,_chromosome:_1	AUGUSTUS	CDS	8151370	8151376	0.98	-	0	ID=g534.t1.CDS10;Parent=g534.t1;
OY727105.1_Ormia_ochracea_genome_assembly,_chromosome:_1	AUGUSTUS	exon	8151370	8151376	.	-	.	ID=g534.t1.exon10;Parent=g534.t1;
OY727105.1_Ormia_ochracea_genome_assembly,_chromosome:_1	AUGUSTUS	start_codon	8151374	8151376	.	-	0	ID=g534.t1.start1;Parent=g534.t1;
OY727105.1_Ormia_ochracea_genome_assembly,_chromosome:_1	AUGUSTUS	gene	8153833	8156405	.	+	.	ID=g535;
OY727105.1_Ormia_ochracea_genome_assembly,_chromosome:_1	AUGUSTUS	mRNA	8153833	8156405	1	+	.	ID=g535.t1;Parent=g535;
OY727105.1_Ormia_ochracea_genome_assembly,_chromosome:_1	AUGUSTUS	start_codon	8153833	8153835	.	+	0	ID=g535.t1.start1;Parent=g535.t1;
OY727105.1_Ormia_ochracea_genome_assembly,_chromosome:_1	AUGUSTUS	CDS	8153833	8154104	1	+	0	ID=g535.t1.CDS1;Parent=g535.t1;
OY727105.1_Ormia_ochracea_genome_assembly,_chromosome:_1	AUGUSTUS	exon	8153833	8154104	.	+	.	ID=g535.t1.exon1;Parent=g535.t1;
OY727105.1_Ormia_ochracea_genome_assembly,_chromosome:_1	AUGUSTUS	intron	8154105	8155556	1	+	.	ID=g535.t1.intron1;Parent=g535.t1;
OY727105.1_Ormia_ochracea_genome_assembly,_chromosome:_1	AUGUSTUS	CDS	8155557	8155689	1	+	1	ID=g535.t1.CDS2;Parent=g535.t1;
OY727105.1_Ormia_ochracea_genome_assembly,_chromosome:_1	AUGUSTUS	exon	8155557	8155689	.	+	.	ID=g535.t1.exon2;Parent=g535.t1;
OY727105.1_Ormia_ochracea_genome_assembly,_chromosome:_1	AUGUSTUS	intron	8155690	8155787	1	+	.	ID=g535.t1.intron2;Parent=g535.t1;
OY727105.1_Ormia_ochracea_genome_assembly,_chromosome:_1	AUGUSTUS	CDS	8155788	8156185	1	+	0	ID=g535.t1.CDS3;Parent=g535.t1;
OY727105.1_Ormia_ochracea_genome_assembly,_chromosome:_1	AUGUSTUS	exon	8155788	8156185	.	+	.	ID=g535.t1.exon3;Parent=g535.t1;
OY727105.1_Ormia_ochracea_genome_assembly,_chromosome:_1	AUGUSTUS	intron	8156186	8156269	1	+	.	ID=g535.t1.intron3;Parent=g535.t1;
OY727105.1_Ormia_ochracea_genome_assembly,_chromosome:_1	AUGUSTUS	CDS	8156270	8156405	1	+	1	ID=g535.t1.CDS4;Parent=g535.t1;
OY727105.1_Ormia_ochracea_genome_assembly,_chromosome:_1	AUGUSTUS	exon	8156270	8156405	.	+	.	ID=g535.t1.exon4;Parent=g535.t1;
OY727105.1_Ormia_ochracea_genome_assembly,_chromosome:_1	AUGUSTUS	stop_codon	8156403	8156405	.	+	0	ID=g535.t1.stop1;Parent=g535.t1;
OY727105.1_Ormia_ochracea_genome_assembly,_chromosome:_1	AUGUSTUS	gene	8165143	8171449	.	-	.	ID=g536;
OY727105.1_Ormia_ochracea_genome_assembly,_chromosome:_1	AUGUSTUS	mRNA	8165143	8171449	1	-	.	ID=g536.t1;Parent=g536;
OY727105.1_Ormia_ochracea_genome_assembly,_chromosome:_1	AUGUSTUS	stop_codon	8165143	8165145	.	-	0	ID=g536.t1.stop1;Parent=g536.t1;
OY727105.1_Ormia_ochracea_genome_assembly,_chromosome:_1	AUGUSTUS	CDS	8165143	8165198	1	-	2	ID=g536.t1.CDS1;Parent=g536.t1;
OY727105.1_Ormia_ochracea_genome_assembly,_chromosome:_1	AUGUSTUS	exon	8165143	8165198	.	-	.	ID=g536.t1.exon1;Parent=g536.t1;
OY727105.1_Ormia_ochracea_genome_assembly,_chromosome:_1	AUGUSTUS	intron	8165199	8165374	1	-	.	ID=g536.t1.intron1;Parent=g536.t1;
OY727105.1_Ormia_ochracea_genome_assembly,_chromosome:_1	AUGUSTUS	CDS	8165375	8165502	1	-	1	ID=g536.t1.CDS2;Parent=g536.t1;
OY727105.1_Ormia_ochracea_genome_assembly,_chromosome:_1	AUGUSTUS	exon	8165375	8165502	.	-	.	ID=g536.t1.exon2;Parent=g536.t1;
OY727105.1_Ormia_ochracea_genome_assembly,_chromosome:_1	AUGUSTUS	intron	8165503	8167824	1	-	.	ID=g536.t1.intron2;Parent=g536.t1;
OY727105.1_Ormia_ochracea_genome_assembly,_chromosome:_1	AUGUSTUS	CDS	8167825	8167984	1	-	2	ID=g536.t1.CDS3;Parent=g536.t1;
OY727105.1_Ormia_ochracea_genome_assembly,_chromosome:_1	AUGUSTUS	exon	8167825	8167984	.	-	.	ID=g536.t1.exon3;Parent=g536.t1;
OY727105.1_Ormia_ochracea_genome_assembly,_chromosome:_1	AUGUSTUS	intron	8167985	8168335	1	-	.	ID=g536.t1.intron3;Parent=g536.t1;
OY727105.1_Ormia_ochracea_genome_assembly,_chromosome:_1	AUGUSTUS	CDS	8168336	8168450	1	-	0	ID=g536.t1.CDS4;Parent=g536.t1;
OY727105.1_Ormia_ochracea_genome_assembly,_chromosome:_1	AUGUSTUS	exon	8168336	8168450	.	-	.	ID=g536.t1.exon4;Parent=g536.t1;
OY727105.1_Ormia_ochracea_genome_assembly,_chromosome:_1	AUGUSTUS	intron	8168451	8168533	1	-	.	ID=g536.t1.intron4;Parent=g536.t1;
OY727105.1_Ormia_ochracea_genome_assembly,_chromosome:_1	AUGUSTUS	CDS	8168534	8168699	1	-	1	ID=g536.t1.CDS5;Parent=g536.t1;
OY727105.1_Ormia_ochracea_genome_assembly,_chromosome:_1	AUGUSTUS	exon	8168534	8168699	.	-	.	ID=g536.t1.exon5;Parent=g536.t1;
OY727105.1_Ormia_ochracea_genome_assembly,_chromosome:_1	AUGUSTUS	intron	8168700	8168781	1	-	.	ID=g536.t1.intron5;Parent=g536.t1;
OY727105.1_Ormia_ochracea_genome_assembly,_chromosome:_1	AUGUSTUS	CDS	8168782	8168999	1	-	0	ID=g536.t1.CDS6;Parent=g536.t1;
OY727105.1_Ormia_ochracea_genome_assembly,_chromosome:_1	AUGUSTUS	exon	8168782	8168999	.	-	.	ID=g536.t1.exon6;Parent=g536.t1;
OY727105.1_Ormia_ochracea_genome_assembly,_chromosome:_1	AUGUSTUS	intron	8169000	8170387	1	-	.	ID=g536.t1.intron6;Parent=g536.t1;
OY727105.1_Ormia_ochracea_genome_assembly,_chromosome:_1	AUGUSTUS	CDS	8170388	8170569	1	-	2	ID=g536.t1.CDS7;Parent=g536.t1;
OY727105.1_Ormia_ochracea_genome_assembly,_chromosome:_1	AUGUSTUS	exon	8170388	8170569	.	-	.	ID=g536.t1.exon7;Parent=g536.t1;
OY727105.1_Ormia_ochracea_genome_assembly,_chromosome:_1	AUGUSTUS	intron	8170570	8170627	1	-	.	ID=g536.t1.intron7;Parent=g536.t1;
OY727105.1_Ormia_ochracea_genome_assembly,_chromosome:_1	AUGUSTUS	CDS	8170628	8170806	1	-	1	ID=g536.t1.CDS8;Parent=g536.t1;
OY727105.1_Ormia_ochracea_genome_assembly,_chromosome:_1	AUGUSTUS	exon	8170628	8170806	.	-	.	ID=g536.t1.exon8;Parent=g536.t1;
OY727105.1_Ormia_ochracea_genome_assembly,_chromosome:_1	AUGUSTUS	intron	8170807	8170865	1	-	.	ID=g536.t1.intron8;Parent=g536.t1;
OY727105.1_Ormia_ochracea_genome_assembly,_chromosome:_1	AUGUSTUS	CDS	8170866	8171028	1	-	2	ID=g536.t1.CDS9;Parent=g536.t1;
OY727105.1_Ormia_ochracea_genome_assembly,_chromosome:_1	AUGUSTUS	exon	8170866	8171028	.	-	.	ID=g536.t1.exon9;Parent=g536.t1;
OY727105.1_Ormia_ochracea_genome_assembly,_chromosome:_1	AUGUSTUS	intron	8171029	8171135	1	-	.	ID=g536.t1.intron9;Parent=g536.t1;
OY727105.1_Ormia_ochracea_genome_assembly,_chromosome:_1	AUGUSTUS	CDS	8171136	8171372	1	-	2	ID=g536.t1.CDS10;Parent=g536.t1;
OY727105.1_Ormia_ochracea_genome_assembly,_chromosome:_1	AUGUSTUS	exon	8171136	8171372	.	-	.	ID=g536.t1.exon10;Parent=g536.t1;
OY727105.1_Ormia_ochracea_genome_assembly,_chromosome:_1	AUGUSTUS	intron	8171373	8171439	1	-	.	ID=g536.t1.intron10;Parent=g536.t1;
OY727105.1_Ormia_ochracea_genome_assembly,_chromosome:_1	AUGUSTUS	CDS	8171440	8171449	1	-	0	ID=g536.t1.CDS11;Parent=g536.t1;
OY727105.1_Ormia_ochracea_genome_assembly,_chromosome:_1	AUGUSTUS	exon	8171440	8171449	.	-	.	ID=g536.t1.exon11;Parent=g536.t1;
OY727105.1_Ormia_ochracea_genome_assembly,_chromosome:_1	AUGUSTUS	start_codon	8171447	8171449	.	-	0	ID=g536.t1.start1;Parent=g536.t1;
OY727105.1_Ormia_ochracea_genome_assembly,_chromosome:_1	AUGUSTUS	gene	8176235	8194144	.	-	.	ID=g537;
OY727105.1_Ormia_ochracea_genome_assembly,_chromosome:_1	AUGUSTUS	mRNA	8176235	8194144	1	-	.	ID=g537.t1;Parent=g537;
OY727105.1_Ormia_ochracea_genome_assembly,_chromosome:_1	AUGUSTUS	stop_codon	8176235	8176237	.	-	0	ID=g537.t1.stop1;Parent=g537.t1;
OY727105.1_Ormia_ochracea_genome_assembly,_chromosome:_1	AUGUSTUS	CDS	8176235	8176491	1	-	2	ID=g537.t1.CDS1;Parent=g537.t1;
OY727105.1_Ormia_ochracea_genome_assembly,_chromosome:_1	AUGUSTUS	exon	8176235	8176491	.	-	.	ID=g537.t1.exon1;Parent=g537.t1;
OY727105.1_Ormia_ochracea_genome_assembly,_chromosome:_1	AUGUSTUS	intron	8176492	8178184	1	-	.	ID=g537.t1.intron1;Parent=g537.t1;
OY727105.1_Ormia_ochracea_genome_assembly,_chromosome:_1	AUGUSTUS	CDS	8178185	8178306	1	-	1	ID=g537.t1.CDS2;Parent=g537.t1;
OY727105.1_Ormia_ochracea_genome_assembly,_chromosome:_1	AUGUSTUS	exon	8178185	8178306	.	-	.	ID=g537.t1.exon2;Parent=g537.t1;
OY727105.1_Ormia_ochracea_genome_assembly,_chromosome:_1	AUGUSTUS	intron	8178307	8178370	1	-	.	ID=g537.t1.intron2;Parent=g537.t1;
OY727105.1_Ormia_ochracea_genome_assembly,_chromosome:_1	AUGUSTUS	CDS	8178371	8178718	1	-	1	ID=g537.t1.CDS3;Parent=g537.t1;
OY727105.1_Ormia_ochracea_genome_assembly,_chromosome:_1	AUGUSTUS	exon	8178371	8178718	.	-	.	ID=g537.t1.exon3;Parent=g537.t1;
OY727105.1_Ormia_ochracea_genome_assembly,_chromosome:_1	AUGUSTUS	intron	8178719	8178779	1	-	.	ID=g537.t1.intron3;Parent=g537.t1;
OY727105.1_Ormia_ochracea_genome_assembly,_chromosome:_1	AUGUSTUS	CDS	8178780	8178860	1	-	1	ID=g537.t1.CDS4;Parent=g537.t1;
OY727105.1_Ormia_ochracea_genome_assembly,_chromosome:_1	AUGUSTUS	exon	8178780	8178860	.	-	.	ID=g537.t1.exon4;Parent=g537.t1;
OY727105.1_Ormia_ochracea_genome_assembly,_chromosome:_1	AUGUSTUS	intron	8178861	8180686	1	-	.	ID=g537.t1.intron4;Parent=g537.t1;
OY727105.1_Ormia_ochracea_genome_assembly,_chromosome:_1	AUGUSTUS	CDS	8180687	8180821	1	-	1	ID=g537.t1.CDS5;Parent=g537.t1;
OY727105.1_Ormia_ochracea_genome_assembly,_chromosome:_1	AUGUSTUS	exon	8180687	8180821	.	-	.	ID=g537.t1.exon5;Parent=g537.t1;
OY727105.1_Ormia_ochracea_genome_assembly,_chromosome:_1	AUGUSTUS	intron	8180822	8180982	1	-	.	ID=g537.t1.intron5;Parent=g537.t1;
OY727105.1_Ormia_ochracea_genome_assembly,_chromosome:_1	AUGUSTUS	CDS	8180983	8181196	1	-	2	ID=g537.t1.CDS6;Parent=g537.t1;
OY727105.1_Ormia_ochracea_genome_assembly,_chromosome:_1	AUGUSTUS	exon	8180983	8181196	.	-	.	ID=g537.t1.exon6;Parent=g537.t1;
OY727105.1_Ormia_ochracea_genome_assembly,_chromosome:_1	AUGUSTUS	intron	8181197	8185159	1	-	.	ID=g537.t1.intron6;Parent=g537.t1;
OY727105.1_Ormia_ochracea_genome_assembly,_chromosome:_1	AUGUSTUS	CDS	8185160	8185305	1	-	1	ID=g537.t1.CDS7;Parent=g537.t1;
OY727105.1_Ormia_ochracea_genome_assembly,_chromosome:_1	AUGUSTUS	exon	8185160	8185305	.	-	.	ID=g537.t1.exon7;Parent=g537.t1;
OY727105.1_Ormia_ochracea_genome_assembly,_chromosome:_1	AUGUSTUS	intron	8185306	8193962	1	-	.	ID=g537.t1.intron7;Parent=g537.t1;
OY727105.1_Ormia_ochracea_genome_assembly,_chromosome:_1	AUGUSTUS	CDS	8193963	8194144	1	-	0	ID=g537.t1.CDS8;Parent=g537.t1;
OY727105.1_Ormia_ochracea_genome_assembly,_chromosome:_1	AUGUSTUS	exon	8193963	8194144	.	-	.	ID=g537.t1.exon8;Parent=g537.t1;
OY727105.1_Ormia_ochracea_genome_assembly,_chromosome:_1	AUGUSTUS	start_codon	8194142	8194144	.	-	0	ID=g537.t1.start1;Parent=g537.t1;
OY727105.1_Ormia_ochracea_genome_assembly,_chromosome:_1	AUGUSTUS	gene	8264721	8265283	.	-	.	ID=g538;
OY727105.1_Ormia_ochracea_genome_assembly,_chromosome:_1	AUGUSTUS	mRNA	8264721	8265283	1	-	.	ID=g538.t1;Parent=g538;
OY727105.1_Ormia_ochracea_genome_assembly,_chromosome:_1	AUGUSTUS	stop_codon	8264721	8264723	.	-	0	ID=g538.t1.stop1;Parent=g538.t1;
OY727105.1_Ormia_ochracea_genome_assembly,_chromosome:_1	AUGUSTUS	CDS	8264721	8265100	1	-	2	ID=g538.t1.CDS1;Parent=g538.t1;
OY727105.1_Ormia_ochracea_genome_assembly,_chromosome:_1	AUGUSTUS	exon	8264721	8265100	.	-	.	ID=g538.t1.exon1;Parent=g538.t1;
OY727105.1_Ormia_ochracea_genome_assembly,_chromosome:_1	AUGUSTUS	intron	8265101	8265165	1	-	.	ID=g538.t1.intron1;Parent=g538.t1;
OY727105.1_Ormia_ochracea_genome_assembly,_chromosome:_1	AUGUSTUS	CDS	8265166	8265283	1	-	0	ID=g538.t1.CDS2;Parent=g538.t1;
OY727105.1_Ormia_ochracea_genome_assembly,_chromosome:_1	AUGUSTUS	exon	8265166	8265283	.	-	.	ID=g538.t1.exon2;Parent=g538.t1;
OY727105.1_Ormia_ochracea_genome_assembly,_chromosome:_1	AUGUSTUS	start_codon	8265281	8265283	.	-	0	ID=g538.t1.start1;Parent=g538.t1;
OY727105.1_Ormia_ochracea_genome_assembly,_chromosome:_1	AUGUSTUS	gene	8315975	8317069	.	+	.	ID=g539;
OY727105.1_Ormia_ochracea_genome_assembly,_chromosome:_1	AUGUSTUS	mRNA	8315975	8317069	1	+	.	ID=g539.t1;Parent=g539;
OY727105.1_Ormia_ochracea_genome_assembly,_chromosome:_1	AUGUSTUS	start_codon	8315975	8315977	.	+	0	ID=g539.t1.start1;Parent=g539.t1;
OY727105.1_Ormia_ochracea_genome_assembly,_chromosome:_1	AUGUSTUS	CDS	8315975	8316382	1	+	0	ID=g539.t1.CDS1;Parent=g539.t1;
OY727105.1_Ormia_ochracea_genome_assembly,_chromosome:_1	AUGUSTUS	exon	8315975	8316382	.	+	.	ID=g539.t1.exon1;Parent=g539.t1;
OY727105.1_Ormia_ochracea_genome_assembly,_chromosome:_1	AUGUSTUS	intron	8316383	8316757	1	+	.	ID=g539.t1.intron1;Parent=g539.t1;
OY727105.1_Ormia_ochracea_genome_assembly,_chromosome:_1	AUGUSTUS	CDS	8316758	8317069	1	+	0	ID=g539.t1.CDS2;Parent=g539.t1;
OY727105.1_Ormia_ochracea_genome_assembly,_chromosome:_1	AUGUSTUS	exon	8316758	8317069	.	+	.	ID=g539.t1.exon2;Parent=g539.t1;
OY727105.1_Ormia_ochracea_genome_assembly,_chromosome:_1	AUGUSTUS	stop_codon	8317067	8317069	.	+	0	ID=g539.t1.stop1;Parent=g539.t1;
OY727105.1_Ormia_ochracea_genome_assembly,_chromosome:_1	AUGUSTUS	gene	8318028	8338674	.	+	.	ID=g540;
OY727105.1_Ormia_ochracea_genome_assembly,_chromosome:_1	AUGUSTUS	mRNA	8318028	8338674	0.45	+	.	ID=g540.t1;Parent=g540;
OY727105.1_Ormia_ochracea_genome_assembly,_chromosome:_1	AUGUSTUS	start_codon	8318028	8318030	.	+	0	ID=g540.t1.start1;Parent=g540.t1;
OY727105.1_Ormia_ochracea_genome_assembly,_chromosome:_1	AUGUSTUS	CDS	8318028	8318112	0.45	+	0	ID=g540.t1.CDS1;Parent=g540.t1;
OY727105.1_Ormia_ochracea_genome_assembly,_chromosome:_1	AUGUSTUS	exon	8318028	8318112	.	+	.	ID=g540.t1.exon1;Parent=g540.t1;
OY727105.1_Ormia_ochracea_genome_assembly,_chromosome:_1	AUGUSTUS	intron	8318113	8325018	0.52	+	.	ID=g540.t1.intron1;Parent=g540.t1;
OY727105.1_Ormia_ochracea_genome_assembly,_chromosome:_1	AUGUSTUS	CDS	8325019	8325177	0.98	+	2	ID=g540.t1.CDS2;Parent=g540.t1;
OY727105.1_Ormia_ochracea_genome_assembly,_chromosome:_1	AUGUSTUS	exon	8325019	8325177	.	+	.	ID=g540.t1.exon2;Parent=g540.t1;
OY727105.1_Ormia_ochracea_genome_assembly,_chromosome:_1	AUGUSTUS	intron	8325178	8325278	1	+	.	ID=g540.t1.intron2;Parent=g540.t1;
OY727105.1_Ormia_ochracea_genome_assembly,_chromosome:_1	AUGUSTUS	CDS	8325279	8325363	1	+	2	ID=g540.t1.CDS3;Parent=g540.t1;
OY727105.1_Ormia_ochracea_genome_assembly,_chromosome:_1	AUGUSTUS	exon	8325279	8325363	.	+	.	ID=g540.t1.exon3;Parent=g540.t1;
OY727105.1_Ormia_ochracea_genome_assembly,_chromosome:_1	AUGUSTUS	intron	8325364	8326854	1	+	.	ID=g540.t1.intron3;Parent=g540.t1;
OY727105.1_Ormia_ochracea_genome_assembly,_chromosome:_1	AUGUSTUS	CDS	8326855	8327038	1	+	1	ID=g540.t1.CDS4;Parent=g540.t1;
OY727105.1_Ormia_ochracea_genome_assembly,_chromosome:_1	AUGUSTUS	exon	8326855	8327038	.	+	.	ID=g540.t1.exon4;Parent=g540.t1;
OY727105.1_Ormia_ochracea_genome_assembly,_chromosome:_1	AUGUSTUS	intron	8327039	8328306	1	+	.	ID=g540.t1.intron4;Parent=g540.t1;
OY727105.1_Ormia_ochracea_genome_assembly,_chromosome:_1	AUGUSTUS	CDS	8328307	8328476	1	+	0	ID=g540.t1.CDS5;Parent=g540.t1;
OY727105.1_Ormia_ochracea_genome_assembly,_chromosome:_1	AUGUSTUS	exon	8328307	8328476	.	+	.	ID=g540.t1.exon5;Parent=g540.t1;
OY727105.1_Ormia_ochracea_genome_assembly,_chromosome:_1	AUGUSTUS	intron	8328477	8328524	1	+	.	ID=g540.t1.intron5;Parent=g540.t1;
OY727105.1_Ormia_ochracea_genome_assembly,_chromosome:_1	AUGUSTUS	CDS	8328525	8328705	1	+	1	ID=g540.t1.CDS6;Parent=g540.t1;
OY727105.1_Ormia_ochracea_genome_assembly,_chromosome:_1	AUGUSTUS	exon	8328525	8328705	.	+	.	ID=g540.t1.exon6;Parent=g540.t1;
OY727105.1_Ormia_ochracea_genome_assembly,_chromosome:_1	AUGUSTUS	intron	8328706	8328762	1	+	.	ID=g540.t1.intron6;Parent=g540.t1;
OY727105.1_Ormia_ochracea_genome_assembly,_chromosome:_1	AUGUSTUS	CDS	8328763	8328841	1	+	0	ID=g540.t1.CDS7;Parent=g540.t1;
OY727105.1_Ormia_ochracea_genome_assembly,_chromosome:_1	AUGUSTUS	exon	8328763	8328841	.	+	.	ID=g540.t1.exon7;Parent=g540.t1;
OY727105.1_Ormia_ochracea_genome_assembly,_chromosome:_1	AUGUSTUS	intron	8328842	8328907	1	+	.	ID=g540.t1.intron7;Parent=g540.t1;
OY727105.1_Ormia_ochracea_genome_assembly,_chromosome:_1	AUGUSTUS	CDS	8328908	8329002	1	+	2	ID=g540.t1.CDS8;Parent=g540.t1;
OY727105.1_Ormia_ochracea_genome_assembly,_chromosome:_1	AUGUSTUS	exon	8328908	8329002	.	+	.	ID=g540.t1.exon8;Parent=g540.t1;
OY727105.1_Ormia_ochracea_genome_assembly,_chromosome:_1	AUGUSTUS	intron	8329003	8329065	1	+	.	ID=g540.t1.intron8;Parent=g540.t1;
OY727105.1_Ormia_ochracea_genome_assembly,_chromosome:_1	AUGUSTUS	CDS	8329066	8329245	1	+	0	ID=g540.t1.CDS9;Parent=g540.t1;
OY727105.1_Ormia_ochracea_genome_assembly,_chromosome:_1	AUGUSTUS	exon	8329066	8329245	.	+	.	ID=g540.t1.exon9;Parent=g540.t1;
OY727105.1_Ormia_ochracea_genome_assembly,_chromosome:_1	AUGUSTUS	intron	8329246	8329338	1	+	.	ID=g540.t1.intron9;Parent=g540.t1;
OY727105.1_Ormia_ochracea_genome_assembly,_chromosome:_1	AUGUSTUS	CDS	8329339	8329509	1	+	0	ID=g540.t1.CDS10;Parent=g540.t1;
OY727105.1_Ormia_ochracea_genome_assembly,_chromosome:_1	AUGUSTUS	exon	8329339	8329509	.	+	.	ID=g540.t1.exon10;Parent=g540.t1;
OY727105.1_Ormia_ochracea_genome_assembly,_chromosome:_1	AUGUSTUS	intron	8329510	8330427	1	+	.	ID=g540.t1.intron10;Parent=g540.t1;
OY727105.1_Ormia_ochracea_genome_assembly,_chromosome:_1	AUGUSTUS	CDS	8330428	8330621	1	+	0	ID=g540.t1.CDS11;Parent=g540.t1;
OY727105.1_Ormia_ochracea_genome_assembly,_chromosome:_1	AUGUSTUS	exon	8330428	8330621	.	+	.	ID=g540.t1.exon11;Parent=g540.t1;
OY727105.1_Ormia_ochracea_genome_assembly,_chromosome:_1	AUGUSTUS	intron	8330622	8330681	1	+	.	ID=g540.t1.intron11;Parent=g540.t1;
OY727105.1_Ormia_ochracea_genome_assembly,_chromosome:_1	AUGUSTUS	CDS	8330682	8330910	1	+	1	ID=g540.t1.CDS12;Parent=g540.t1;
OY727105.1_Ormia_ochracea_genome_assembly,_chromosome:_1	AUGUSTUS	exon	8330682	8330910	.	+	.	ID=g540.t1.exon12;Parent=g540.t1;
OY727105.1_Ormia_ochracea_genome_assembly,_chromosome:_1	AUGUSTUS	intron	8330911	8330988	1	+	.	ID=g540.t1.intron12;Parent=g540.t1;
OY727105.1_Ormia_ochracea_genome_assembly,_chromosome:_1	AUGUSTUS	CDS	8330989	8331325	1	+	0	ID=g540.t1.CDS13;Parent=g540.t1;
OY727105.1_Ormia_ochracea_genome_assembly,_chromosome:_1	AUGUSTUS	exon	8330989	8331325	.	+	.	ID=g540.t1.exon13;Parent=g540.t1;
OY727105.1_Ormia_ochracea_genome_assembly,_chromosome:_1	AUGUSTUS	intron	8331326	8331386	1	+	.	ID=g540.t1.intron13;Parent=g540.t1;
OY727105.1_Ormia_ochracea_genome_assembly,_chromosome:_1	AUGUSTUS	CDS	8331387	8331561	1	+	2	ID=g540.t1.CDS14;Parent=g540.t1;
OY727105.1_Ormia_ochracea_genome_assembly,_chromosome:_1	AUGUSTUS	exon	8331387	8331561	.	+	.	ID=g540.t1.exon14;Parent=g540.t1;
OY727105.1_Ormia_ochracea_genome_assembly,_chromosome:_1	AUGUSTUS	intron	8331562	8331879	1	+	.	ID=g540.t1.intron14;Parent=g540.t1;
OY727105.1_Ormia_ochracea_genome_assembly,_chromosome:_1	AUGUSTUS	CDS	8331880	8332036	1	+	1	ID=g540.t1.CDS15;Parent=g540.t1;
OY727105.1_Ormia_ochracea_genome_assembly,_chromosome:_1	AUGUSTUS	exon	8331880	8332036	.	+	.	ID=g540.t1.exon15;Parent=g540.t1;
OY727105.1_Ormia_ochracea_genome_assembly,_chromosome:_1	AUGUSTUS	intron	8332037	8332091	1	+	.	ID=g540.t1.intron15;Parent=g540.t1;
OY727105.1_Ormia_ochracea_genome_assembly,_chromosome:_1	AUGUSTUS	CDS	8332092	8332227	1	+	0	ID=g540.t1.CDS16;Parent=g540.t1;
OY727105.1_Ormia_ochracea_genome_assembly,_chromosome:_1	AUGUSTUS	exon	8332092	8332227	.	+	.	ID=g540.t1.exon16;Parent=g540.t1;
OY727105.1_Ormia_ochracea_genome_assembly,_chromosome:_1	AUGUSTUS	intron	8332228	8332304	1	+	.	ID=g540.t1.intron16;Parent=g540.t1;
OY727105.1_Ormia_ochracea_genome_assembly,_chromosome:_1	AUGUSTUS	CDS	8332305	8332505	1	+	2	ID=g540.t1.CDS17;Parent=g540.t1;
OY727105.1_Ormia_ochracea_genome_assembly,_chromosome:_1	AUGUSTUS	exon	8332305	8332505	.	+	.	ID=g540.t1.exon17;Parent=g540.t1;
OY727105.1_Ormia_ochracea_genome_assembly,_chromosome:_1	AUGUSTUS	intron	8332506	8332567	1	+	.	ID=g540.t1.intron17;Parent=g540.t1;
OY727105.1_Ormia_ochracea_genome_assembly,_chromosome:_1	AUGUSTUS	CDS	8332568	8332683	1	+	2	ID=g540.t1.CDS18;Parent=g540.t1;
OY727105.1_Ormia_ochracea_genome_assembly,_chromosome:_1	AUGUSTUS	exon	8332568	8332683	.	+	.	ID=g540.t1.exon18;Parent=g540.t1;
OY727105.1_Ormia_ochracea_genome_assembly,_chromosome:_1	AUGUSTUS	intron	8332684	8332753	1	+	.	ID=g540.t1.intron18;Parent=g540.t1;
OY727105.1_Ormia_ochracea_genome_assembly,_chromosome:_1	AUGUSTUS	CDS	8332754	8332850	1	+	0	ID=g540.t1.CDS19;Parent=g540.t1;
OY727105.1_Ormia_ochracea_genome_assembly,_chromosome:_1	AUGUSTUS	exon	8332754	8332850	.	+	.	ID=g540.t1.exon19;Parent=g540.t1;
OY727105.1_Ormia_ochracea_genome_assembly,_chromosome:_1	AUGUSTUS	intron	8332851	8334490	1	+	.	ID=g540.t1.intron19;Parent=g540.t1;
OY727105.1_Ormia_ochracea_genome_assembly,_chromosome:_1	AUGUSTUS	CDS	8334491	8334746	1	+	2	ID=g540.t1.CDS20;Parent=g540.t1;
OY727105.1_Ormia_ochracea_genome_assembly,_chromosome:_1	AUGUSTUS	exon	8334491	8334746	.	+	.	ID=g540.t1.exon20;Parent=g540.t1;
OY727105.1_Ormia_ochracea_genome_assembly,_chromosome:_1	AUGUSTUS	intron	8334747	8335243	1	+	.	ID=g540.t1.intron20;Parent=g540.t1;
OY727105.1_Ormia_ochracea_genome_assembly,_chromosome:_1	AUGUSTUS	CDS	8335244	8335371	1	+	1	ID=g540.t1.CDS21;Parent=g540.t1;
OY727105.1_Ormia_ochracea_genome_assembly,_chromosome:_1	AUGUSTUS	exon	8335244	8335371	.	+	.	ID=g540.t1.exon21;Parent=g540.t1;
OY727105.1_Ormia_ochracea_genome_assembly,_chromosome:_1	AUGUSTUS	intron	8335372	8335675	1	+	.	ID=g540.t1.intron21;Parent=g540.t1;
OY727105.1_Ormia_ochracea_genome_assembly,_chromosome:_1	AUGUSTUS	CDS	8335676	8335767	1	+	2	ID=g540.t1.CDS22;Parent=g540.t1;
OY727105.1_Ormia_ochracea_genome_assembly,_chromosome:_1	AUGUSTUS	exon	8335676	8335767	.	+	.	ID=g540.t1.exon22;Parent=g540.t1;
OY727105.1_Ormia_ochracea_genome_assembly,_chromosome:_1	AUGUSTUS	intron	8335768	8336250	1	+	.	ID=g540.t1.intron22;Parent=g540.t1;
OY727105.1_Ormia_ochracea_genome_assembly,_chromosome:_1	AUGUSTUS	CDS	8336251	8336377	1	+	0	ID=g540.t1.CDS23;Parent=g540.t1;
OY727105.1_Ormia_ochracea_genome_assembly,_chromosome:_1	AUGUSTUS	exon	8336251	8336377	.	+	.	ID=g540.t1.exon23;Parent=g540.t1;
OY727105.1_Ormia_ochracea_genome_assembly,_chromosome:_1	AUGUSTUS	intron	8336378	8336440	1	+	.	ID=g540.t1.intron23;Parent=g540.t1;
OY727105.1_Ormia_ochracea_genome_assembly,_chromosome:_1	AUGUSTUS	CDS	8336441	8336551	1	+	2	ID=g540.t1.CDS24;Parent=g540.t1;
OY727105.1_Ormia_ochracea_genome_assembly,_chromosome:_1	AUGUSTUS	exon	8336441	8336551	.	+	.	ID=g540.t1.exon24;Parent=g540.t1;
OY727105.1_Ormia_ochracea_genome_assembly,_chromosome:_1	AUGUSTUS	intron	8336552	8336603	1	+	.	ID=g540.t1.intron24;Parent=g540.t1;
OY727105.1_Ormia_ochracea_genome_assembly,_chromosome:_1	AUGUSTUS	CDS	8336604	8336893	1	+	2	ID=g540.t1.CDS25;Parent=g540.t1;
OY727105.1_Ormia_ochracea_genome_assembly,_chromosome:_1	AUGUSTUS	exon	8336604	8336893	.	+	.	ID=g540.t1.exon25;Parent=g540.t1;
OY727105.1_Ormia_ochracea_genome_assembly,_chromosome:_1	AUGUSTUS	intron	8336894	8337047	1	+	.	ID=g540.t1.intron25;Parent=g540.t1;
OY727105.1_Ormia_ochracea_genome_assembly,_chromosome:_1	AUGUSTUS	CDS	8337048	8337356	1	+	0	ID=g540.t1.CDS26;Parent=g540.t1;
OY727105.1_Ormia_ochracea_genome_assembly,_chromosome:_1	AUGUSTUS	exon	8337048	8337356	.	+	.	ID=g540.t1.exon26;Parent=g540.t1;
OY727105.1_Ormia_ochracea_genome_assembly,_chromosome:_1	AUGUSTUS	intron	8337357	8337842	1	+	.	ID=g540.t1.intron26;Parent=g540.t1;
OY727105.1_Ormia_ochracea_genome_assembly,_chromosome:_1	AUGUSTUS	CDS	8337843	8338417	1	+	0	ID=g540.t1.CDS27;Parent=g540.t1;
OY727105.1_Ormia_ochracea_genome_assembly,_chromosome:_1	AUGUSTUS	exon	8337843	8338417	.	+	.	ID=g540.t1.exon27;Parent=g540.t1;
OY727105.1_Ormia_ochracea_genome_assembly,_chromosome:_1	AUGUSTUS	intron	8338418	8338475	1	+	.	ID=g540.t1.intron27;Parent=g540.t1;
OY727105.1_Ormia_ochracea_genome_assembly,_chromosome:_1	AUGUSTUS	CDS	8338476	8338674	1	+	1	ID=g540.t1.CDS28;Parent=g540.t1;
OY727105.1_Ormia_ochracea_genome_assembly,_chromosome:_1	AUGUSTUS	exon	8338476	8338674	.	+	.	ID=g540.t1.exon28;Parent=g540.t1;
OY727105.1_Ormia_ochracea_genome_assembly,_chromosome:_1	AUGUSTUS	stop_codon	8338672	8338674	.	+	0	ID=g540.t1.stop1;Parent=g540.t1;
OY727105.1_Ormia_ochracea_genome_assembly,_chromosome:_1	AUGUSTUS	gene	8338836	8344170	.	-	.	ID=g541;
OY727105.1_Ormia_ochracea_genome_assembly,_chromosome:_1	AUGUSTUS	mRNA	8338836	8344170	1	-	.	ID=g541.t1;Parent=g541;
OY727105.1_Ormia_ochracea_genome_assembly,_chromosome:_1	AUGUSTUS	stop_codon	8338836	8338838	.	-	0	ID=g541.t1.stop1;Parent=g541.t1;
OY727105.1_Ormia_ochracea_genome_assembly,_chromosome:_1	AUGUSTUS	CDS	8338836	8339078	1	-	0	ID=g541.t1.CDS1;Parent=g541.t1;
OY727105.1_Ormia_ochracea_genome_assembly,_chromosome:_1	AUGUSTUS	exon	8338836	8339078	.	-	.	ID=g541.t1.exon1;Parent=g541.t1;
OY727105.1_Ormia_ochracea_genome_assembly,_chromosome:_1	AUGUSTUS	intron	8339079	8339139	1	-	.	ID=g541.t1.intron1;Parent=g541.t1;
OY727105.1_Ormia_ochracea_genome_assembly,_chromosome:_1	AUGUSTUS	CDS	8339140	8339425	1	-	1	ID=g541.t1.CDS2;Parent=g541.t1;
OY727105.1_Ormia_ochracea_genome_assembly,_chromosome:_1	AUGUSTUS	exon	8339140	8339425	.	-	.	ID=g541.t1.exon2;Parent=g541.t1;
OY727105.1_Ormia_ochracea_genome_assembly,_chromosome:_1	AUGUSTUS	intron	8339426	8339884	1	-	.	ID=g541.t1.intron2;Parent=g541.t1;
OY727105.1_Ormia_ochracea_genome_assembly,_chromosome:_1	AUGUSTUS	CDS	8339885	8341036	1	-	1	ID=g541.t1.CDS3;Parent=g541.t1;
OY727105.1_Ormia_ochracea_genome_assembly,_chromosome:_1	AUGUSTUS	exon	8339885	8341036	.	-	.	ID=g541.t1.exon3;Parent=g541.t1;
OY727105.1_Ormia_ochracea_genome_assembly,_chromosome:_1	AUGUSTUS	intron	8341037	8341669	1	-	.	ID=g541.t1.intron3;Parent=g541.t1;
OY727105.1_Ormia_ochracea_genome_assembly,_chromosome:_1	AUGUSTUS	CDS	8341670	8341843	1	-	1	ID=g541.t1.CDS4;Parent=g541.t1;
OY727105.1_Ormia_ochracea_genome_assembly,_chromosome:_1	AUGUSTUS	exon	8341670	8341843	.	-	.	ID=g541.t1.exon4;Parent=g541.t1;
OY727105.1_Ormia_ochracea_genome_assembly,_chromosome:_1	AUGUSTUS	intron	8341844	8341897	1	-	.	ID=g541.t1.intron4;Parent=g541.t1;
OY727105.1_Ormia_ochracea_genome_assembly,_chromosome:_1	AUGUSTUS	CDS	8341898	8342123	1	-	2	ID=g541.t1.CDS5;Parent=g541.t1;
OY727105.1_Ormia_ochracea_genome_assembly,_chromosome:_1	AUGUSTUS	exon	8341898	8342123	.	-	.	ID=g541.t1.exon5;Parent=g541.t1;
OY727105.1_Ormia_ochracea_genome_assembly,_chromosome:_1	AUGUSTUS	intron	8342124	8342753	1	-	.	ID=g541.t1.intron5;Parent=g541.t1;
OY727105.1_Ormia_ochracea_genome_assembly,_chromosome:_1	AUGUSTUS	CDS	8342754	8342865	1	-	0	ID=g541.t1.CDS6;Parent=g541.t1;
OY727105.1_Ormia_ochracea_genome_assembly,_chromosome:_1	AUGUSTUS	exon	8342754	8342865	.	-	.	ID=g541.t1.exon6;Parent=g541.t1;
OY727105.1_Ormia_ochracea_genome_assembly,_chromosome:_1	AUGUSTUS	intron	8342866	8342926	1	-	.	ID=g541.t1.intron6;Parent=g541.t1;
OY727105.1_Ormia_ochracea_genome_assembly,_chromosome:_1	AUGUSTUS	CDS	8342927	8343286	1	-	0	ID=g541.t1.CDS7;Parent=g541.t1;
OY727105.1_Ormia_ochracea_genome_assembly,_chromosome:_1	AUGUSTUS	exon	8342927	8343286	.	-	.	ID=g541.t1.exon7;Parent=g541.t1;
OY727105.1_Ormia_ochracea_genome_assembly,_chromosome:_1	AUGUSTUS	intron	8343287	8343850	1	-	.	ID=g541.t1.intron7;Parent=g541.t1;
OY727105.1_Ormia_ochracea_genome_assembly,_chromosome:_1	AUGUSTUS	CDS	8343851	8344061	1	-	1	ID=g541.t1.CDS8;Parent=g541.t1;
OY727105.1_Ormia_ochracea_genome_assembly,_chromosome:_1	AUGUSTUS	exon	8343851	8344061	.	-	.	ID=g541.t1.exon8;Parent=g541.t1;
OY727105.1_Ormia_ochracea_genome_assembly,_chromosome:_1	AUGUSTUS	intron	8344062	8344129	1	-	.	ID=g541.t1.intron8;Parent=g541.t1;
OY727105.1_Ormia_ochracea_genome_assembly,_chromosome:_1	AUGUSTUS	CDS	8344130	8344170	1	-	0	ID=g541.t1.CDS9;Parent=g541.t1;
OY727105.1_Ormia_ochracea_genome_assembly,_chromosome:_1	AUGUSTUS	exon	8344130	8344170	.	-	.	ID=g541.t1.exon9;Parent=g541.t1;
OY727105.1_Ormia_ochracea_genome_assembly,_chromosome:_1	AUGUSTUS	start_codon	8344168	8344170	.	-	0	ID=g541.t1.start1;Parent=g541.t1;
OY727105.1_Ormia_ochracea_genome_assembly,_chromosome:_1	AUGUSTUS	gene	8346691	8347755	.	-	.	ID=g542;
OY727105.1_Ormia_ochracea_genome_assembly,_chromosome:_1	AUGUSTUS	mRNA	8346691	8347755	1	-	.	ID=g542.t1;Parent=g542;
OY727105.1_Ormia_ochracea_genome_assembly,_chromosome:_1	AUGUSTUS	stop_codon	8346691	8346693	.	-	0	ID=g542.t1.stop1;Parent=g542.t1;
OY727105.1_Ormia_ochracea_genome_assembly,_chromosome:_1	AUGUSTUS	CDS	8346691	8347755	1	-	0	ID=g542.t1.CDS1;Parent=g542.t1;
OY727105.1_Ormia_ochracea_genome_assembly,_chromosome:_1	AUGUSTUS	exon	8346691	8347755	.	-	.	ID=g542.t1.exon1;Parent=g542.t1;
OY727105.1_Ormia_ochracea_genome_assembly,_chromosome:_1	AUGUSTUS	start_codon	8347753	8347755	.	-	0	ID=g542.t1.start1;Parent=g542.t1;
OY727105.1_Ormia_ochracea_genome_assembly,_chromosome:_1	AUGUSTUS	gene	8347787	8349904	.	-	.	ID=g543;
OY727105.1_Ormia_ochracea_genome_assembly,_chromosome:_1	AUGUSTUS	mRNA	8347787	8349904	1	-	.	ID=g543.t1;Parent=g543;
OY727105.1_Ormia_ochracea_genome_assembly,_chromosome:_1	AUGUSTUS	stop_codon	8347787	8347789	.	-	0	ID=g543.t1.stop1;Parent=g543.t1;
OY727105.1_Ormia_ochracea_genome_assembly,_chromosome:_1	AUGUSTUS	CDS	8347787	8348036	1	-	1	ID=g543.t1.CDS1;Parent=g543.t1;
OY727105.1_Ormia_ochracea_genome_assembly,_chromosome:_1	AUGUSTUS	exon	8347787	8348036	.	-	.	ID=g543.t1.exon1;Parent=g543.t1;
OY727105.1_Ormia_ochracea_genome_assembly,_chromosome:_1	AUGUSTUS	intron	8348037	8349833	1	-	.	ID=g543.t1.intron1;Parent=g543.t1;
OY727105.1_Ormia_ochracea_genome_assembly,_chromosome:_1	AUGUSTUS	CDS	8349834	8349904	1	-	0	ID=g543.t1.CDS2;Parent=g543.t1;
OY727105.1_Ormia_ochracea_genome_assembly,_chromosome:_1	AUGUSTUS	exon	8349834	8349904	.	-	.	ID=g543.t1.exon2;Parent=g543.t1;
OY727105.1_Ormia_ochracea_genome_assembly,_chromosome:_1	AUGUSTUS	start_codon	8349902	8349904	.	-	0	ID=g543.t1.start1;Parent=g543.t1;
OY727105.1_Ormia_ochracea_genome_assembly,_chromosome:_1	AUGUSTUS	gene	8351031	8359012	.	+	.	ID=g544;
OY727105.1_Ormia_ochracea_genome_assembly,_chromosome:_1	AUGUSTUS	mRNA	8351031	8359012	1	+	.	ID=g544.t1;Parent=g544;
OY727105.1_Ormia_ochracea_genome_assembly,_chromosome:_1	AUGUSTUS	start_codon	8351031	8351033	.	+	0	ID=g544.t1.start1;Parent=g544.t1;
OY727105.1_Ormia_ochracea_genome_assembly,_chromosome:_1	AUGUSTUS	CDS	8351031	8351111	1	+	0	ID=g544.t1.CDS1;Parent=g544.t1;
OY727105.1_Ormia_ochracea_genome_assembly,_chromosome:_1	AUGUSTUS	exon	8351031	8351111	.	+	.	ID=g544.t1.exon1;Parent=g544.t1;
OY727105.1_Ormia_ochracea_genome_assembly,_chromosome:_1	AUGUSTUS	intron	8351112	8351576	1	+	.	ID=g544.t1.intron1;Parent=g544.t1;
OY727105.1_Ormia_ochracea_genome_assembly,_chromosome:_1	AUGUSTUS	CDS	8351577	8351671	1	+	0	ID=g544.t1.CDS2;Parent=g544.t1;
OY727105.1_Ormia_ochracea_genome_assembly,_chromosome:_1	AUGUSTUS	exon	8351577	8351671	.	+	.	ID=g544.t1.exon2;Parent=g544.t1;
OY727105.1_Ormia_ochracea_genome_assembly,_chromosome:_1	AUGUSTUS	intron	8351672	8351742	1	+	.	ID=g544.t1.intron2;Parent=g544.t1;
OY727105.1_Ormia_ochracea_genome_assembly,_chromosome:_1	AUGUSTUS	CDS	8351743	8351853	1	+	1	ID=g544.t1.CDS3;Parent=g544.t1;
OY727105.1_Ormia_ochracea_genome_assembly,_chromosome:_1	AUGUSTUS	exon	8351743	8351853	.	+	.	ID=g544.t1.exon3;Parent=g544.t1;
OY727105.1_Ormia_ochracea_genome_assembly,_chromosome:_1	AUGUSTUS	intron	8351854	8356170	1	+	.	ID=g544.t1.intron3;Parent=g544.t1;
OY727105.1_Ormia_ochracea_genome_assembly,_chromosome:_1	AUGUSTUS	CDS	8356171	8356752	1	+	1	ID=g544.t1.CDS4;Parent=g544.t1;
OY727105.1_Ormia_ochracea_genome_assembly,_chromosome:_1	AUGUSTUS	exon	8356171	8356752	.	+	.	ID=g544.t1.exon4;Parent=g544.t1;
OY727105.1_Ormia_ochracea_genome_assembly,_chromosome:_1	AUGUSTUS	intron	8356753	8357816	1	+	.	ID=g544.t1.intron4;Parent=g544.t1;
OY727105.1_Ormia_ochracea_genome_assembly,_chromosome:_1	AUGUSTUS	CDS	8357817	8357961	1	+	1	ID=g544.t1.CDS5;Parent=g544.t1;
OY727105.1_Ormia_ochracea_genome_assembly,_chromosome:_1	AUGUSTUS	exon	8357817	8357961	.	+	.	ID=g544.t1.exon5;Parent=g544.t1;
OY727105.1_Ormia_ochracea_genome_assembly,_chromosome:_1	AUGUSTUS	intron	8357962	8358506	1	+	.	ID=g544.t1.intron5;Parent=g544.t1;
OY727105.1_Ormia_ochracea_genome_assembly,_chromosome:_1	AUGUSTUS	CDS	8358507	8358812	1	+	0	ID=g544.t1.CDS6;Parent=g544.t1;
OY727105.1_Ormia_ochracea_genome_assembly,_chromosome:_1	AUGUSTUS	exon	8358507	8358812	.	+	.	ID=g544.t1.exon6;Parent=g544.t1;
OY727105.1_Ormia_ochracea_genome_assembly,_chromosome:_1	AUGUSTUS	intron	8358813	8358877	1	+	.	ID=g544.t1.intron6;Parent=g544.t1;
OY727105.1_Ormia_ochracea_genome_assembly,_chromosome:_1	AUGUSTUS	CDS	8358878	8359012	1	+	0	ID=g544.t1.CDS7;Parent=g544.t1;
OY727105.1_Ormia_ochracea_genome_assembly,_chromosome:_1	AUGUSTUS	exon	8358878	8359012	.	+	.	ID=g544.t1.exon7;Parent=g544.t1;
OY727105.1_Ormia_ochracea_genome_assembly,_chromosome:_1	AUGUSTUS	stop_codon	8359010	8359012	.	+	0	ID=g544.t1.stop1;Parent=g544.t1;
OY727105.1_Ormia_ochracea_genome_assembly,_chromosome:_1	AUGUSTUS	gene	8365383	8370817	.	-	.	ID=g545;
OY727105.1_Ormia_ochracea_genome_assembly,_chromosome:_1	AUGUSTUS	mRNA	8365383	8370817	0.49	-	.	ID=g545.t1;Parent=g545;
OY727105.1_Ormia_ochracea_genome_assembly,_chromosome:_1	AUGUSTUS	stop_codon	8365383	8365385	.	-	0	ID=g545.t1.stop1;Parent=g545.t1;
OY727105.1_Ormia_ochracea_genome_assembly,_chromosome:_1	AUGUSTUS	CDS	8365383	8367119	1	-	0	ID=g545.t1.CDS1;Parent=g545.t1;
OY727105.1_Ormia_ochracea_genome_assembly,_chromosome:_1	AUGUSTUS	exon	8365383	8367119	.	-	.	ID=g545.t1.exon1;Parent=g545.t1;
OY727105.1_Ormia_ochracea_genome_assembly,_chromosome:_1	AUGUSTUS	intron	8367120	8370775	0.49	-	.	ID=g545.t1.intron1;Parent=g545.t1;
OY727105.1_Ormia_ochracea_genome_assembly,_chromosome:_1	AUGUSTUS	CDS	8370776	8370817	0.5	-	0	ID=g545.t1.CDS2;Parent=g545.t1;
OY727105.1_Ormia_ochracea_genome_assembly,_chromosome:_1	AUGUSTUS	exon	8370776	8370817	.	-	.	ID=g545.t1.exon2;Parent=g545.t1;
OY727105.1_Ormia_ochracea_genome_assembly,_chromosome:_1	AUGUSTUS	start_codon	8370815	8370817	.	-	0	ID=g545.t1.start1;Parent=g545.t1;
OY727105.1_Ormia_ochracea_genome_assembly,_chromosome:_1	AUGUSTUS	gene	8787489	8794896	.	+	.	ID=g546;
OY727105.1_Ormia_ochracea_genome_assembly,_chromosome:_1	AUGUSTUS	mRNA	8787489	8794896	1	+	.	ID=g546.t1;Parent=g546;
OY727105.1_Ormia_ochracea_genome_assembly,_chromosome:_1	AUGUSTUS	start_codon	8787489	8787491	.	+	0	ID=g546.t1.start1;Parent=g546.t1;
OY727105.1_Ormia_ochracea_genome_assembly,_chromosome:_1	AUGUSTUS	CDS	8787489	8793493	1	+	0	ID=g546.t1.CDS1;Parent=g546.t1;
OY727105.1_Ormia_ochracea_genome_assembly,_chromosome:_1	AUGUSTUS	exon	8787489	8793493	.	+	.	ID=g546.t1.exon1;Parent=g546.t1;
OY727105.1_Ormia_ochracea_genome_assembly,_chromosome:_1	AUGUSTUS	intron	8793494	8794706	1	+	.	ID=g546.t1.intron1;Parent=g546.t1;
OY727105.1_Ormia_ochracea_genome_assembly,_chromosome:_1	AUGUSTUS	CDS	8794707	8794896	1	+	1	ID=g546.t1.CDS2;Parent=g546.t1;
OY727105.1_Ormia_ochracea_genome_assembly,_chromosome:_1	AUGUSTUS	exon	8794707	8794896	.	+	.	ID=g546.t1.exon2;Parent=g546.t1;
OY727105.1_Ormia_ochracea_genome_assembly,_chromosome:_1	AUGUSTUS	stop_codon	8794894	8794896	.	+	0	ID=g546.t1.stop1;Parent=g546.t1;
OY727105.1_Ormia_ochracea_genome_assembly,_chromosome:_1	AUGUSTUS	gene	8807625	8808035	.	+	.	ID=g547;
OY727105.1_Ormia_ochracea_genome_assembly,_chromosome:_1	AUGUSTUS	mRNA	8807625	8808035	1	+	.	ID=g547.t1;Parent=g547;
OY727105.1_Ormia_ochracea_genome_assembly,_chromosome:_1	AUGUSTUS	start_codon	8807625	8807627	.	+	0	ID=g547.t1.start1;Parent=g547.t1;
OY727105.1_Ormia_ochracea_genome_assembly,_chromosome:_1	AUGUSTUS	CDS	8807625	8807750	1	+	0	ID=g547.t1.CDS1;Parent=g547.t1;
OY727105.1_Ormia_ochracea_genome_assembly,_chromosome:_1	AUGUSTUS	exon	8807625	8807750	.	+	.	ID=g547.t1.exon1;Parent=g547.t1;
OY727105.1_Ormia_ochracea_genome_assembly,_chromosome:_1	AUGUSTUS	intron	8807751	8807855	1	+	.	ID=g547.t1.intron1;Parent=g547.t1;
OY727105.1_Ormia_ochracea_genome_assembly,_chromosome:_1	AUGUSTUS	CDS	8807856	8808035	1	+	0	ID=g547.t1.CDS2;Parent=g547.t1;
OY727105.1_Ormia_ochracea_genome_assembly,_chromosome:_1	AUGUSTUS	exon	8807856	8808035	.	+	.	ID=g547.t1.exon2;Parent=g547.t1;
OY727105.1_Ormia_ochracea_genome_assembly,_chromosome:_1	AUGUSTUS	stop_codon	8808033	8808035	.	+	0	ID=g547.t1.stop1;Parent=g547.t1;
OY727105.1_Ormia_ochracea_genome_assembly,_chromosome:_1	AUGUSTUS	gene	8875198	8878153	.	-	.	ID=g548;
OY727105.1_Ormia_ochracea_genome_assembly,_chromosome:_1	AUGUSTUS	mRNA	8875198	8878153	0.81	-	.	ID=g548.t1;Parent=g548;
OY727105.1_Ormia_ochracea_genome_assembly,_chromosome:_1	AUGUSTUS	stop_codon	8875198	8875200	.	-	0	ID=g548.t1.stop1;Parent=g548.t1;
OY727105.1_Ormia_ochracea_genome_assembly,_chromosome:_1	AUGUSTUS	CDS	8875198	8875861	0.95	-	1	ID=g548.t1.CDS1;Parent=g548.t1;
OY727105.1_Ormia_ochracea_genome_assembly,_chromosome:_1	AUGUSTUS	exon	8875198	8875861	.	-	.	ID=g548.t1.exon1;Parent=g548.t1;
OY727105.1_Ormia_ochracea_genome_assembly,_chromosome:_1	AUGUSTUS	intron	8875862	8878082	0.81	-	.	ID=g548.t1.intron1;Parent=g548.t1;
OY727105.1_Ormia_ochracea_genome_assembly,_chromosome:_1	AUGUSTUS	CDS	8878083	8878153	0.81	-	0	ID=g548.t1.CDS2;Parent=g548.t1;
OY727105.1_Ormia_ochracea_genome_assembly,_chromosome:_1	AUGUSTUS	exon	8878083	8878153	.	-	.	ID=g548.t1.exon2;Parent=g548.t1;
OY727105.1_Ormia_ochracea_genome_assembly,_chromosome:_1	AUGUSTUS	start_codon	8878151	8878153	.	-	0	ID=g548.t1.start1;Parent=g548.t1;
OY727105.1_Ormia_ochracea_genome_assembly,_chromosome:_1	AUGUSTUS	gene	8881865	8884820	.	-	.	ID=g549;
OY727105.1_Ormia_ochracea_genome_assembly,_chromosome:_1	AUGUSTUS	mRNA	8881865	8884820	0.71	-	.	ID=g549.t1;Parent=g549;
OY727105.1_Ormia_ochracea_genome_assembly,_chromosome:_1	AUGUSTUS	stop_codon	8881865	8881867	.	-	0	ID=g549.t1.stop1;Parent=g549.t1;
OY727105.1_Ormia_ochracea_genome_assembly,_chromosome:_1	AUGUSTUS	CDS	8881865	8882528	0.91	-	1	ID=g549.t1.CDS1;Parent=g549.t1;
OY727105.1_Ormia_ochracea_genome_assembly,_chromosome:_1	AUGUSTUS	exon	8881865	8882528	.	-	.	ID=g549.t1.exon1;Parent=g549.t1;
OY727105.1_Ormia_ochracea_genome_assembly,_chromosome:_1	AUGUSTUS	intron	8882529	8884749	0.71	-	.	ID=g549.t1.intron1;Parent=g549.t1;
OY727105.1_Ormia_ochracea_genome_assembly,_chromosome:_1	AUGUSTUS	CDS	8884750	8884820	0.71	-	0	ID=g549.t1.CDS2;Parent=g549.t1;
OY727105.1_Ormia_ochracea_genome_assembly,_chromosome:_1	AUGUSTUS	exon	8884750	8884820	.	-	.	ID=g549.t1.exon2;Parent=g549.t1;
OY727105.1_Ormia_ochracea_genome_assembly,_chromosome:_1	AUGUSTUS	start_codon	8884818	8884820	.	-	0	ID=g549.t1.start1;Parent=g549.t1;
OY727105.1_Ormia_ochracea_genome_assembly,_chromosome:_1	AUGUSTUS	gene	8917395	8921112	.	+	.	ID=g550;
OY727105.1_Ormia_ochracea_genome_assembly,_chromosome:_1	AUGUSTUS	mRNA	8917395	8921112	1	+	.	ID=g550.t1;Parent=g550;
OY727105.1_Ormia_ochracea_genome_assembly,_chromosome:_1	AUGUSTUS	start_codon	8917395	8917397	.	+	0	ID=g550.t1.start1;Parent=g550.t1;
OY727105.1_Ormia_ochracea_genome_assembly,_chromosome:_1	AUGUSTUS	CDS	8917395	8917525	1	+	0	ID=g550.t1.CDS1;Parent=g550.t1;
OY727105.1_Ormia_ochracea_genome_assembly,_chromosome:_1	AUGUSTUS	exon	8917395	8917525	.	+	.	ID=g550.t1.exon1;Parent=g550.t1;
OY727105.1_Ormia_ochracea_genome_assembly,_chromosome:_1	AUGUSTUS	intron	8917526	8918774	1	+	.	ID=g550.t1.intron1;Parent=g550.t1;
OY727105.1_Ormia_ochracea_genome_assembly,_chromosome:_1	AUGUSTUS	CDS	8918775	8920051	1	+	1	ID=g550.t1.CDS2;Parent=g550.t1;
OY727105.1_Ormia_ochracea_genome_assembly,_chromosome:_1	AUGUSTUS	exon	8918775	8920051	.	+	.	ID=g550.t1.exon2;Parent=g550.t1;
OY727105.1_Ormia_ochracea_genome_assembly,_chromosome:_1	AUGUSTUS	intron	8920052	8920120	1	+	.	ID=g550.t1.intron2;Parent=g550.t1;
OY727105.1_Ormia_ochracea_genome_assembly,_chromosome:_1	AUGUSTUS	CDS	8920121	8921112	1	+	2	ID=g550.t1.CDS3;Parent=g550.t1;
OY727105.1_Ormia_ochracea_genome_assembly,_chromosome:_1	AUGUSTUS	exon	8920121	8921112	.	+	.	ID=g550.t1.exon3;Parent=g550.t1;
OY727105.1_Ormia_ochracea_genome_assembly,_chromosome:_1	AUGUSTUS	stop_codon	8921110	8921112	.	+	0	ID=g550.t1.stop1;Parent=g550.t1;
OY727105.1_Ormia_ochracea_genome_assembly,_chromosome:_1	AUGUSTUS	gene	8924164	8925334	.	-	.	ID=g551;
OY727105.1_Ormia_ochracea_genome_assembly,_chromosome:_1	AUGUSTUS	mRNA	8924164	8925334	1	-	.	ID=g551.t1;Parent=g551;
OY727105.1_Ormia_ochracea_genome_assembly,_chromosome:_1	AUGUSTUS	stop_codon	8924164	8924166	.	-	0	ID=g551.t1.stop1;Parent=g551.t1;
OY727105.1_Ormia_ochracea_genome_assembly,_chromosome:_1	AUGUSTUS	CDS	8924164	8924269	1	-	1	ID=g551.t1.CDS1;Parent=g551.t1;
OY727105.1_Ormia_ochracea_genome_assembly,_chromosome:_1	AUGUSTUS	exon	8924164	8924269	.	-	.	ID=g551.t1.exon1;Parent=g551.t1;
OY727105.1_Ormia_ochracea_genome_assembly,_chromosome:_1	AUGUSTUS	intron	8924270	8924666	1	-	.	ID=g551.t1.intron1;Parent=g551.t1;
OY727105.1_Ormia_ochracea_genome_assembly,_chromosome:_1	AUGUSTUS	CDS	8924667	8925064	1	-	0	ID=g551.t1.CDS2;Parent=g551.t1;
OY727105.1_Ormia_ochracea_genome_assembly,_chromosome:_1	AUGUSTUS	exon	8924667	8925064	.	-	.	ID=g551.t1.exon2;Parent=g551.t1;
OY727105.1_Ormia_ochracea_genome_assembly,_chromosome:_1	AUGUSTUS	intron	8925065	8925247	1	-	.	ID=g551.t1.intron2;Parent=g551.t1;
OY727105.1_Ormia_ochracea_genome_assembly,_chromosome:_1	AUGUSTUS	CDS	8925248	8925334	1	-	0	ID=g551.t1.CDS3;Parent=g551.t1;
OY727105.1_Ormia_ochracea_genome_assembly,_chromosome:_1	AUGUSTUS	exon	8925248	8925334	.	-	.	ID=g551.t1.exon3;Parent=g551.t1;
OY727105.1_Ormia_ochracea_genome_assembly,_chromosome:_1	AUGUSTUS	start_codon	8925332	8925334	.	-	0	ID=g551.t1.start1;Parent=g551.t1;
OY727105.1_Ormia_ochracea_genome_assembly,_chromosome:_1	AUGUSTUS	gene	8925455	8932577	.	+	.	ID=g552;
OY727105.1_Ormia_ochracea_genome_assembly,_chromosome:_1	AUGUSTUS	mRNA	8925455	8932577	0.9	+	.	ID=g552.t1;Parent=g552;
OY727105.1_Ormia_ochracea_genome_assembly,_chromosome:_1	AUGUSTUS	start_codon	8925455	8925457	.	+	0	ID=g552.t1.start1;Parent=g552.t1;
OY727105.1_Ormia_ochracea_genome_assembly,_chromosome:_1	AUGUSTUS	CDS	8925455	8925525	0.9	+	0	ID=g552.t1.CDS1;Parent=g552.t1;
OY727105.1_Ormia_ochracea_genome_assembly,_chromosome:_1	AUGUSTUS	exon	8925455	8925525	.	+	.	ID=g552.t1.exon1;Parent=g552.t1;
OY727105.1_Ormia_ochracea_genome_assembly,_chromosome:_1	AUGUSTUS	intron	8925526	8926179	0.9	+	.	ID=g552.t1.intron1;Parent=g552.t1;
OY727105.1_Ormia_ochracea_genome_assembly,_chromosome:_1	AUGUSTUS	CDS	8926180	8927128	0.98	+	1	ID=g552.t1.CDS2;Parent=g552.t1;
OY727105.1_Ormia_ochracea_genome_assembly,_chromosome:_1	AUGUSTUS	exon	8926180	8927128	.	+	.	ID=g552.t1.exon2;Parent=g552.t1;
OY727105.1_Ormia_ochracea_genome_assembly,_chromosome:_1	AUGUSTUS	intron	8927129	8927424	1	+	.	ID=g552.t1.intron2;Parent=g552.t1;
OY727105.1_Ormia_ochracea_genome_assembly,_chromosome:_1	AUGUSTUS	CDS	8927425	8927734	1	+	0	ID=g552.t1.CDS3;Parent=g552.t1;
OY727105.1_Ormia_ochracea_genome_assembly,_chromosome:_1	AUGUSTUS	exon	8927425	8927734	.	+	.	ID=g552.t1.exon3;Parent=g552.t1;
OY727105.1_Ormia_ochracea_genome_assembly,_chromosome:_1	AUGUSTUS	intron	8927735	8928505	1	+	.	ID=g552.t1.intron3;Parent=g552.t1;
OY727105.1_Ormia_ochracea_genome_assembly,_chromosome:_1	AUGUSTUS	CDS	8928506	8929359	1	+	2	ID=g552.t1.CDS4;Parent=g552.t1;
OY727105.1_Ormia_ochracea_genome_assembly,_chromosome:_1	AUGUSTUS	exon	8928506	8929359	.	+	.	ID=g552.t1.exon4;Parent=g552.t1;
OY727105.1_Ormia_ochracea_genome_assembly,_chromosome:_1	AUGUSTUS	intron	8929360	8931809	1	+	.	ID=g552.t1.intron4;Parent=g552.t1;
OY727105.1_Ormia_ochracea_genome_assembly,_chromosome:_1	AUGUSTUS	CDS	8931810	8932577	1	+	0	ID=g552.t1.CDS5;Parent=g552.t1;
OY727105.1_Ormia_ochracea_genome_assembly,_chromosome:_1	AUGUSTUS	exon	8931810	8932577	.	+	.	ID=g552.t1.exon5;Parent=g552.t1;
OY727105.1_Ormia_ochracea_genome_assembly,_chromosome:_1	AUGUSTUS	stop_codon	8932575	8932577	.	+	0	ID=g552.t1.stop1;Parent=g552.t1;
OY727105.1_Ormia_ochracea_genome_assembly,_chromosome:_1	GeneMark.hmm3	mRNA	8926208	8932577	.	+	.	ID=g552.t2;Parent=g552;
OY727105.1_Ormia_ochracea_genome_assembly,_chromosome:_1	GeneMark.hmm3	start_codon	8926208	8926210	.	+	0	ID=g552.t2.start1;Parent=g552.t2;
OY727105.1_Ormia_ochracea_genome_assembly,_chromosome:_1	GeneMark.hmm3	CDS	8926208	8927128	.	+	0	ID=g552.t2.CDS1;Parent=g552.t2;
OY727105.1_Ormia_ochracea_genome_assembly,_chromosome:_1	GeneMark.hmm3	exon	8926208	8927128	0	+	.	ID=g552.t2.exon1;Parent=g552.t2;
OY727105.1_Ormia_ochracea_genome_assembly,_chromosome:_1	GeneMark.hmm3	intron	8927129	8927424	.	+	0	ID=g552.t2.intron1;Parent=g552.t2;
OY727105.1_Ormia_ochracea_genome_assembly,_chromosome:_1	GeneMark.hmm3	CDS	8927425	8927734	.	+	0	ID=g552.t2.CDS2;Parent=g552.t2;
OY727105.1_Ormia_ochracea_genome_assembly,_chromosome:_1	GeneMark.hmm3	exon	8927425	8927734	0	+	.	ID=g552.t2.exon2;Parent=g552.t2;
OY727105.1_Ormia_ochracea_genome_assembly,_chromosome:_1	GeneMark.hmm3	intron	8927735	8928505	.	+	2	ID=g552.t2.intron2;Parent=g552.t2;
OY727105.1_Ormia_ochracea_genome_assembly,_chromosome:_1	GeneMark.hmm3	CDS	8928506	8929359	.	+	2	ID=g552.t2.CDS3;Parent=g552.t2;
OY727105.1_Ormia_ochracea_genome_assembly,_chromosome:_1	GeneMark.hmm3	exon	8928506	8929359	0	+	.	ID=g552.t2.exon3;Parent=g552.t2;
OY727105.1_Ormia_ochracea_genome_assembly,_chromosome:_1	GeneMark.hmm3	intron	8929360	8931809	.	+	0	ID=g552.t2.intron3;Parent=g552.t2;
OY727105.1_Ormia_ochracea_genome_assembly,_chromosome:_1	GeneMark.hmm3	CDS	8931810	8932577	.	+	0	ID=g552.t2.CDS4;Parent=g552.t2;
OY727105.1_Ormia_ochracea_genome_assembly,_chromosome:_1	GeneMark.hmm3	exon	8931810	8932577	0	+	.	ID=g552.t2.exon4;Parent=g552.t2;
OY727105.1_Ormia_ochracea_genome_assembly,_chromosome:_1	GeneMark.hmm3	stop_codon	8932575	8932577	.	+	0	ID=g552.t2.stop1;Parent=g552.t2;
OY727105.1_Ormia_ochracea_genome_assembly,_chromosome:_1	AUGUSTUS	gene	8957795	8958049	.	+	.	ID=g553;
OY727105.1_Ormia_ochracea_genome_assembly,_chromosome:_1	AUGUSTUS	mRNA	8957795	8958049	0.82	+	.	ID=g553.t1;Parent=g553;
OY727105.1_Ormia_ochracea_genome_assembly,_chromosome:_1	AUGUSTUS	start_codon	8957795	8957797	.	+	0	ID=g553.t1.start1;Parent=g553.t1;
OY727105.1_Ormia_ochracea_genome_assembly,_chromosome:_1	AUGUSTUS	CDS	8957795	8958049	0.82	+	0	ID=g553.t1.CDS1;Parent=g553.t1;
OY727105.1_Ormia_ochracea_genome_assembly,_chromosome:_1	AUGUSTUS	exon	8957795	8958049	.	+	.	ID=g553.t1.exon1;Parent=g553.t1;
OY727105.1_Ormia_ochracea_genome_assembly,_chromosome:_1	AUGUSTUS	stop_codon	8958047	8958049	.	+	0	ID=g553.t1.stop1;Parent=g553.t1;
OY727105.1_Ormia_ochracea_genome_assembly,_chromosome:_1	AUGUSTUS	gene	8972383	8972838	.	+	.	ID=g554;
OY727105.1_Ormia_ochracea_genome_assembly,_chromosome:_1	AUGUSTUS	mRNA	8972383	8972838	1	+	.	ID=g554.t1;Parent=g554;
OY727105.1_Ormia_ochracea_genome_assembly,_chromosome:_1	AUGUSTUS	start_codon	8972383	8972385	.	+	0	ID=g554.t1.start1;Parent=g554.t1;
OY727105.1_Ormia_ochracea_genome_assembly,_chromosome:_1	AUGUSTUS	CDS	8972383	8972838	1	+	0	ID=g554.t1.CDS1;Parent=g554.t1;
OY727105.1_Ormia_ochracea_genome_assembly,_chromosome:_1	AUGUSTUS	exon	8972383	8972838	.	+	.	ID=g554.t1.exon1;Parent=g554.t1;
OY727105.1_Ormia_ochracea_genome_assembly,_chromosome:_1	AUGUSTUS	stop_codon	8972836	8972838	.	+	0	ID=g554.t1.stop1;Parent=g554.t1;
OY727105.1_Ormia_ochracea_genome_assembly,_chromosome:_1	AUGUSTUS	gene	8990534	8993509	.	-	.	ID=g555;
OY727105.1_Ormia_ochracea_genome_assembly,_chromosome:_1	AUGUSTUS	mRNA	8990534	8993509	0.43	-	.	ID=g555.t1;Parent=g555;
OY727105.1_Ormia_ochracea_genome_assembly,_chromosome:_1	AUGUSTUS	stop_codon	8990534	8990536	.	-	0	ID=g555.t1.stop1;Parent=g555.t1;
OY727105.1_Ormia_ochracea_genome_assembly,_chromosome:_1	AUGUSTUS	CDS	8990534	8990907	0.93	-	2	ID=g555.t1.CDS1;Parent=g555.t1;
OY727105.1_Ormia_ochracea_genome_assembly,_chromosome:_1	AUGUSTUS	exon	8990534	8990907	.	-	.	ID=g555.t1.exon1;Parent=g555.t1;
OY727105.1_Ormia_ochracea_genome_assembly,_chromosome:_1	AUGUSTUS	intron	8990908	8993502	0.43	-	.	ID=g555.t1.intron1;Parent=g555.t1;
OY727105.1_Ormia_ochracea_genome_assembly,_chromosome:_1	AUGUSTUS	CDS	8993503	8993509	0.44	-	0	ID=g555.t1.CDS2;Parent=g555.t1;
OY727105.1_Ormia_ochracea_genome_assembly,_chromosome:_1	AUGUSTUS	exon	8993503	8993509	.	-	.	ID=g555.t1.exon2;Parent=g555.t1;
OY727105.1_Ormia_ochracea_genome_assembly,_chromosome:_1	AUGUSTUS	start_codon	8993507	8993509	.	-	0	ID=g555.t1.start1;Parent=g555.t1;
OY727105.1_Ormia_ochracea_genome_assembly,_chromosome:_1	AUGUSTUS	gene	9016751	9017369	.	-	.	ID=g556;
OY727105.1_Ormia_ochracea_genome_assembly,_chromosome:_1	AUGUSTUS	mRNA	9016751	9017369	1	-	.	ID=g556.t1;Parent=g556;
OY727105.1_Ormia_ochracea_genome_assembly,_chromosome:_1	AUGUSTUS	stop_codon	9016751	9016753	.	-	0	ID=g556.t1.stop1;Parent=g556.t1;
OY727105.1_Ormia_ochracea_genome_assembly,_chromosome:_1	AUGUSTUS	CDS	9016751	9016842	1	-	2	ID=g556.t1.CDS1;Parent=g556.t1;
OY727105.1_Ormia_ochracea_genome_assembly,_chromosome:_1	AUGUSTUS	exon	9016751	9016842	.	-	.	ID=g556.t1.exon1;Parent=g556.t1;
OY727105.1_Ormia_ochracea_genome_assembly,_chromosome:_1	AUGUSTUS	intron	9016843	9017030	1	-	.	ID=g556.t1.intron1;Parent=g556.t1;
OY727105.1_Ormia_ochracea_genome_assembly,_chromosome:_1	AUGUSTUS	CDS	9017031	9017111	1	-	2	ID=g556.t1.CDS2;Parent=g556.t1;
OY727105.1_Ormia_ochracea_genome_assembly,_chromosome:_1	AUGUSTUS	exon	9017031	9017111	.	-	.	ID=g556.t1.exon2;Parent=g556.t1;
OY727105.1_Ormia_ochracea_genome_assembly,_chromosome:_1	AUGUSTUS	intron	9017112	9017293	1	-	.	ID=g556.t1.intron2;Parent=g556.t1;
OY727105.1_Ormia_ochracea_genome_assembly,_chromosome:_1	AUGUSTUS	CDS	9017294	9017369	1	-	0	ID=g556.t1.CDS3;Parent=g556.t1;
OY727105.1_Ormia_ochracea_genome_assembly,_chromosome:_1	AUGUSTUS	exon	9017294	9017369	.	-	.	ID=g556.t1.exon3;Parent=g556.t1;
OY727105.1_Ormia_ochracea_genome_assembly,_chromosome:_1	AUGUSTUS	start_codon	9017367	9017369	.	-	0	ID=g556.t1.start1;Parent=g556.t1;
OY727105.1_Ormia_ochracea_genome_assembly,_chromosome:_1	AUGUSTUS	gene	9018273	9018620	.	+	.	ID=g557;
OY727105.1_Ormia_ochracea_genome_assembly,_chromosome:_1	AUGUSTUS	mRNA	9018273	9018620	0.93	+	.	ID=g557.t1;Parent=g557;
OY727105.1_Ormia_ochracea_genome_assembly,_chromosome:_1	AUGUSTUS	start_codon	9018273	9018275	.	+	0	ID=g557.t1.start1;Parent=g557.t1;
OY727105.1_Ormia_ochracea_genome_assembly,_chromosome:_1	AUGUSTUS	CDS	9018273	9018620	0.93	+	0	ID=g557.t1.CDS1;Parent=g557.t1;
OY727105.1_Ormia_ochracea_genome_assembly,_chromosome:_1	AUGUSTUS	exon	9018273	9018620	.	+	.	ID=g557.t1.exon1;Parent=g557.t1;
OY727105.1_Ormia_ochracea_genome_assembly,_chromosome:_1	AUGUSTUS	stop_codon	9018618	9018620	.	+	0	ID=g557.t1.stop1;Parent=g557.t1;
OY727105.1_Ormia_ochracea_genome_assembly,_chromosome:_1	AUGUSTUS	gene	9018885	9019088	.	+	.	ID=g558;
OY727105.1_Ormia_ochracea_genome_assembly,_chromosome:_1	AUGUSTUS	mRNA	9018885	9019088	0.93	+	.	ID=g558.t1;Parent=g558;
OY727105.1_Ormia_ochracea_genome_assembly,_chromosome:_1	AUGUSTUS	start_codon	9018885	9018887	.	+	0	ID=g558.t1.start1;Parent=g558.t1;
OY727105.1_Ormia_ochracea_genome_assembly,_chromosome:_1	AUGUSTUS	CDS	9018885	9019088	0.93	+	0	ID=g558.t1.CDS1;Parent=g558.t1;
OY727105.1_Ormia_ochracea_genome_assembly,_chromosome:_1	AUGUSTUS	exon	9018885	9019088	.	+	.	ID=g558.t1.exon1;Parent=g558.t1;
OY727105.1_Ormia_ochracea_genome_assembly,_chromosome:_1	AUGUSTUS	stop_codon	9019086	9019088	.	+	0	ID=g558.t1.stop1;Parent=g558.t1;
OY727105.1_Ormia_ochracea_genome_assembly,_chromosome:_1	AUGUSTUS	gene	9039995	9042126	.	+	.	ID=g559;
OY727105.1_Ormia_ochracea_genome_assembly,_chromosome:_1	AUGUSTUS	mRNA	9039995	9042126	0.69	+	.	ID=g559.t1;Parent=g559;
OY727105.1_Ormia_ochracea_genome_assembly,_chromosome:_1	AUGUSTUS	start_codon	9039995	9039997	.	+	0	ID=g559.t1.start1;Parent=g559.t1;
OY727105.1_Ormia_ochracea_genome_assembly,_chromosome:_1	AUGUSTUS	CDS	9039995	9040005	0.69	+	0	ID=g559.t1.CDS1;Parent=g559.t1;
OY727105.1_Ormia_ochracea_genome_assembly,_chromosome:_1	AUGUSTUS	exon	9039995	9040005	.	+	.	ID=g559.t1.exon1;Parent=g559.t1;
OY727105.1_Ormia_ochracea_genome_assembly,_chromosome:_1	AUGUSTUS	intron	9040006	9041774	0.69	+	.	ID=g559.t1.intron1;Parent=g559.t1;
OY727105.1_Ormia_ochracea_genome_assembly,_chromosome:_1	AUGUSTUS	CDS	9041775	9042126	0.97	+	1	ID=g559.t1.CDS2;Parent=g559.t1;
OY727105.1_Ormia_ochracea_genome_assembly,_chromosome:_1	AUGUSTUS	exon	9041775	9042126	.	+	.	ID=g559.t1.exon2;Parent=g559.t1;
OY727105.1_Ormia_ochracea_genome_assembly,_chromosome:_1	AUGUSTUS	stop_codon	9042124	9042126	.	+	0	ID=g559.t1.stop1;Parent=g559.t1;
OY727105.1_Ormia_ochracea_genome_assembly,_chromosome:_1	AUGUSTUS	gene	9129604	9129948	.	+	.	ID=g560;
OY727105.1_Ormia_ochracea_genome_assembly,_chromosome:_1	AUGUSTUS	mRNA	9129604	9129948	0.43	+	.	ID=g560.t1;Parent=g560;
OY727105.1_Ormia_ochracea_genome_assembly,_chromosome:_1	AUGUSTUS	start_codon	9129604	9129606	.	+	0	ID=g560.t1.start1;Parent=g560.t1;
OY727105.1_Ormia_ochracea_genome_assembly,_chromosome:_1	AUGUSTUS	CDS	9129604	9129948	0.43	+	0	ID=g560.t1.CDS1;Parent=g560.t1;
OY727105.1_Ormia_ochracea_genome_assembly,_chromosome:_1	AUGUSTUS	exon	9129604	9129948	.	+	.	ID=g560.t1.exon1;Parent=g560.t1;
OY727105.1_Ormia_ochracea_genome_assembly,_chromosome:_1	AUGUSTUS	stop_codon	9129946	9129948	.	+	0	ID=g560.t1.stop1;Parent=g560.t1;
OY727105.1_Ormia_ochracea_genome_assembly,_chromosome:_1	AUGUSTUS	gene	9212578	9213531	.	-	.	ID=g561;
OY727105.1_Ormia_ochracea_genome_assembly,_chromosome:_1	AUGUSTUS	mRNA	9212578	9213531	0.99	-	.	ID=g561.t1;Parent=g561;
OY727105.1_Ormia_ochracea_genome_assembly,_chromosome:_1	AUGUSTUS	stop_codon	9212578	9212580	.	-	0	ID=g561.t1.stop1;Parent=g561.t1;
OY727105.1_Ormia_ochracea_genome_assembly,_chromosome:_1	AUGUSTUS	CDS	9212578	9213531	0.99	-	0	ID=g561.t1.CDS1;Parent=g561.t1;
OY727105.1_Ormia_ochracea_genome_assembly,_chromosome:_1	AUGUSTUS	exon	9212578	9213531	.	-	.	ID=g561.t1.exon1;Parent=g561.t1;
OY727105.1_Ormia_ochracea_genome_assembly,_chromosome:_1	AUGUSTUS	start_codon	9213529	9213531	.	-	0	ID=g561.t1.start1;Parent=g561.t1;
OY727105.1_Ormia_ochracea_genome_assembly,_chromosome:_1	AUGUSTUS	gene	9280392	9280823	.	-	.	ID=g562;
OY727105.1_Ormia_ochracea_genome_assembly,_chromosome:_1	AUGUSTUS	mRNA	9280392	9280823	1	-	.	ID=g562.t1;Parent=g562;
OY727105.1_Ormia_ochracea_genome_assembly,_chromosome:_1	AUGUSTUS	stop_codon	9280392	9280394	.	-	0	ID=g562.t1.stop1;Parent=g562.t1;
OY727105.1_Ormia_ochracea_genome_assembly,_chromosome:_1	AUGUSTUS	CDS	9280392	9280823	1	-	0	ID=g562.t1.CDS1;Parent=g562.t1;
OY727105.1_Ormia_ochracea_genome_assembly,_chromosome:_1	AUGUSTUS	exon	9280392	9280823	.	-	.	ID=g562.t1.exon1;Parent=g562.t1;
OY727105.1_Ormia_ochracea_genome_assembly,_chromosome:_1	AUGUSTUS	start_codon	9280821	9280823	.	-	0	ID=g562.t1.start1;Parent=g562.t1;
OY727105.1_Ormia_ochracea_genome_assembly,_chromosome:_1	AUGUSTUS	gene	9283076	9283538	.	+	.	ID=g563;
OY727105.1_Ormia_ochracea_genome_assembly,_chromosome:_1	AUGUSTUS	mRNA	9283076	9283538	1	+	.	ID=g563.t1;Parent=g563;
OY727105.1_Ormia_ochracea_genome_assembly,_chromosome:_1	AUGUSTUS	start_codon	9283076	9283078	.	+	0	ID=g563.t1.start1;Parent=g563.t1;
OY727105.1_Ormia_ochracea_genome_assembly,_chromosome:_1	AUGUSTUS	CDS	9283076	9283150	1	+	0	ID=g563.t1.CDS1;Parent=g563.t1;
OY727105.1_Ormia_ochracea_genome_assembly,_chromosome:_1	AUGUSTUS	exon	9283076	9283150	.	+	.	ID=g563.t1.exon1;Parent=g563.t1;
OY727105.1_Ormia_ochracea_genome_assembly,_chromosome:_1	AUGUSTUS	intron	9283151	9283211	1	+	.	ID=g563.t1.intron1;Parent=g563.t1;
OY727105.1_Ormia_ochracea_genome_assembly,_chromosome:_1	AUGUSTUS	CDS	9283212	9283538	1	+	0	ID=g563.t1.CDS2;Parent=g563.t1;
OY727105.1_Ormia_ochracea_genome_assembly,_chromosome:_1	AUGUSTUS	exon	9283212	9283538	.	+	.	ID=g563.t1.exon2;Parent=g563.t1;
OY727105.1_Ormia_ochracea_genome_assembly,_chromosome:_1	AUGUSTUS	stop_codon	9283536	9283538	.	+	0	ID=g563.t1.stop1;Parent=g563.t1;
OY727105.1_Ormia_ochracea_genome_assembly,_chromosome:_1	AUGUSTUS	gene	9306310	9306567	.	-	.	ID=g564;
OY727105.1_Ormia_ochracea_genome_assembly,_chromosome:_1	AUGUSTUS	mRNA	9306310	9306567	0.39	-	.	ID=g564.t1;Parent=g564;
OY727105.1_Ormia_ochracea_genome_assembly,_chromosome:_1	AUGUSTUS	stop_codon	9306310	9306312	.	-	0	ID=g564.t1.stop1;Parent=g564.t1;
OY727105.1_Ormia_ochracea_genome_assembly,_chromosome:_1	AUGUSTUS	CDS	9306310	9306567	0.39	-	0	ID=g564.t1.CDS1;Parent=g564.t1;
OY727105.1_Ormia_ochracea_genome_assembly,_chromosome:_1	AUGUSTUS	exon	9306310	9306567	.	-	.	ID=g564.t1.exon1;Parent=g564.t1;
OY727105.1_Ormia_ochracea_genome_assembly,_chromosome:_1	AUGUSTUS	start_codon	9306565	9306567	.	-	0	ID=g564.t1.start1;Parent=g564.t1;
OY727105.1_Ormia_ochracea_genome_assembly,_chromosome:_1	AUGUSTUS	gene	9333512	9334415	.	+	.	ID=g565;
OY727105.1_Ormia_ochracea_genome_assembly,_chromosome:_1	AUGUSTUS	mRNA	9333512	9334415	0.82	+	.	ID=g565.t1;Parent=g565;
OY727105.1_Ormia_ochracea_genome_assembly,_chromosome:_1	AUGUSTUS	start_codon	9333512	9333514	.	+	0	ID=g565.t1.start1;Parent=g565.t1;
OY727105.1_Ormia_ochracea_genome_assembly,_chromosome:_1	AUGUSTUS	CDS	9333512	9334178	0.91	+	0	ID=g565.t1.CDS1;Parent=g565.t1;
OY727105.1_Ormia_ochracea_genome_assembly,_chromosome:_1	AUGUSTUS	exon	9333512	9334178	.	+	.	ID=g565.t1.exon1;Parent=g565.t1;
OY727105.1_Ormia_ochracea_genome_assembly,_chromosome:_1	AUGUSTUS	intron	9334179	9334236	0.82	+	.	ID=g565.t1.intron1;Parent=g565.t1;
OY727105.1_Ormia_ochracea_genome_assembly,_chromosome:_1	AUGUSTUS	CDS	9334237	9334415	0.87	+	2	ID=g565.t1.CDS2;Parent=g565.t1;
OY727105.1_Ormia_ochracea_genome_assembly,_chromosome:_1	AUGUSTUS	exon	9334237	9334415	.	+	.	ID=g565.t1.exon2;Parent=g565.t1;
OY727105.1_Ormia_ochracea_genome_assembly,_chromosome:_1	AUGUSTUS	stop_codon	9334413	9334415	.	+	0	ID=g565.t1.stop1;Parent=g565.t1;
OY727105.1_Ormia_ochracea_genome_assembly,_chromosome:_1	AUGUSTUS	gene	9399983	9401035	.	+	.	ID=g566;
OY727105.1_Ormia_ochracea_genome_assembly,_chromosome:_1	AUGUSTUS	mRNA	9399983	9401035	1	+	.	ID=g566.t1;Parent=g566;
OY727105.1_Ormia_ochracea_genome_assembly,_chromosome:_1	AUGUSTUS	start_codon	9399983	9399985	.	+	0	ID=g566.t1.start1;Parent=g566.t1;
OY727105.1_Ormia_ochracea_genome_assembly,_chromosome:_1	AUGUSTUS	CDS	9399983	9401035	1	+	0	ID=g566.t1.CDS1;Parent=g566.t1;
OY727105.1_Ormia_ochracea_genome_assembly,_chromosome:_1	AUGUSTUS	exon	9399983	9401035	.	+	.	ID=g566.t1.exon1;Parent=g566.t1;
OY727105.1_Ormia_ochracea_genome_assembly,_chromosome:_1	AUGUSTUS	stop_codon	9401033	9401035	.	+	0	ID=g566.t1.stop1;Parent=g566.t1;
OY727105.1_Ormia_ochracea_genome_assembly,_chromosome:_1	AUGUSTUS	gene	9405827	9411079	.	-	.	ID=g567;
OY727105.1_Ormia_ochracea_genome_assembly,_chromosome:_1	AUGUSTUS	mRNA	9405827	9411079	0.49	-	.	ID=g567.t1;Parent=g567;
OY727105.1_Ormia_ochracea_genome_assembly,_chromosome:_1	AUGUSTUS	stop_codon	9405827	9405829	.	-	0	ID=g567.t1.stop1;Parent=g567.t1;
OY727105.1_Ormia_ochracea_genome_assembly,_chromosome:_1	AUGUSTUS	CDS	9405827	9406009	0.49	-	0	ID=g567.t1.CDS1;Parent=g567.t1;
OY727105.1_Ormia_ochracea_genome_assembly,_chromosome:_1	AUGUSTUS	exon	9405827	9406009	.	-	.	ID=g567.t1.exon1;Parent=g567.t1;
OY727105.1_Ormia_ochracea_genome_assembly,_chromosome:_1	AUGUSTUS	intron	9406010	9410655	0.49	-	.	ID=g567.t1.intron1;Parent=g567.t1;
OY727105.1_Ormia_ochracea_genome_assembly,_chromosome:_1	AUGUSTUS	CDS	9410656	9410863	0.66	-	1	ID=g567.t1.CDS2;Parent=g567.t1;
OY727105.1_Ormia_ochracea_genome_assembly,_chromosome:_1	AUGUSTUS	exon	9410656	9410863	.	-	.	ID=g567.t1.exon2;Parent=g567.t1;
OY727105.1_Ormia_ochracea_genome_assembly,_chromosome:_1	AUGUSTUS	intron	9410864	9410924	1	-	.	ID=g567.t1.intron2;Parent=g567.t1;
OY727105.1_Ormia_ochracea_genome_assembly,_chromosome:_1	AUGUSTUS	CDS	9410925	9411079	1	-	0	ID=g567.t1.CDS3;Parent=g567.t1;
OY727105.1_Ormia_ochracea_genome_assembly,_chromosome:_1	AUGUSTUS	exon	9410925	9411079	.	-	.	ID=g567.t1.exon3;Parent=g567.t1;
OY727105.1_Ormia_ochracea_genome_assembly,_chromosome:_1	AUGUSTUS	start_codon	9411077	9411079	.	-	0	ID=g567.t1.start1;Parent=g567.t1;
OY727105.1_Ormia_ochracea_genome_assembly,_chromosome:_1	AUGUSTUS	gene	9455216	9461734	.	+	.	ID=g568;
OY727105.1_Ormia_ochracea_genome_assembly,_chromosome:_1	AUGUSTUS	mRNA	9455216	9461734	0.92	+	.	ID=g568.t1;Parent=g568;
OY727105.1_Ormia_ochracea_genome_assembly,_chromosome:_1	AUGUSTUS	start_codon	9455216	9455218	.	+	0	ID=g568.t1.start1;Parent=g568.t1;
OY727105.1_Ormia_ochracea_genome_assembly,_chromosome:_1	AUGUSTUS	CDS	9455216	9455326	0.93	+	0	ID=g568.t1.CDS1;Parent=g568.t1;
OY727105.1_Ormia_ochracea_genome_assembly,_chromosome:_1	AUGUSTUS	exon	9455216	9455326	.	+	.	ID=g568.t1.exon1;Parent=g568.t1;
OY727105.1_Ormia_ochracea_genome_assembly,_chromosome:_1	AUGUSTUS	intron	9455327	9461560	0.96	+	.	ID=g568.t1.intron1;Parent=g568.t1;
OY727105.1_Ormia_ochracea_genome_assembly,_chromosome:_1	AUGUSTUS	CDS	9461561	9461734	0.99	+	0	ID=g568.t1.CDS2;Parent=g568.t1;
OY727105.1_Ormia_ochracea_genome_assembly,_chromosome:_1	AUGUSTUS	exon	9461561	9461734	.	+	.	ID=g568.t1.exon2;Parent=g568.t1;
OY727105.1_Ormia_ochracea_genome_assembly,_chromosome:_1	AUGUSTUS	stop_codon	9461732	9461734	.	+	0	ID=g568.t1.stop1;Parent=g568.t1;
OY727105.1_Ormia_ochracea_genome_assembly,_chromosome:_1	AUGUSTUS	gene	9542144	9542502	.	-	.	ID=g569;
OY727105.1_Ormia_ochracea_genome_assembly,_chromosome:_1	AUGUSTUS	mRNA	9542144	9542502	1	-	.	ID=g569.t1;Parent=g569;
OY727105.1_Ormia_ochracea_genome_assembly,_chromosome:_1	AUGUSTUS	stop_codon	9542144	9542146	.	-	0	ID=g569.t1.stop1;Parent=g569.t1;
OY727105.1_Ormia_ochracea_genome_assembly,_chromosome:_1	AUGUSTUS	CDS	9542144	9542383	1	-	0	ID=g569.t1.CDS1;Parent=g569.t1;
OY727105.1_Ormia_ochracea_genome_assembly,_chromosome:_1	AUGUSTUS	exon	9542144	9542383	.	-	.	ID=g569.t1.exon1;Parent=g569.t1;
OY727105.1_Ormia_ochracea_genome_assembly,_chromosome:_1	AUGUSTUS	intron	9542384	9542430	1	-	.	ID=g569.t1.intron1;Parent=g569.t1;
OY727105.1_Ormia_ochracea_genome_assembly,_chromosome:_1	AUGUSTUS	CDS	9542431	9542502	1	-	0	ID=g569.t1.CDS2;Parent=g569.t1;
OY727105.1_Ormia_ochracea_genome_assembly,_chromosome:_1	AUGUSTUS	exon	9542431	9542502	.	-	.	ID=g569.t1.exon2;Parent=g569.t1;
OY727105.1_Ormia_ochracea_genome_assembly,_chromosome:_1	AUGUSTUS	start_codon	9542500	9542502	.	-	0	ID=g569.t1.start1;Parent=g569.t1;
OY727105.1_Ormia_ochracea_genome_assembly,_chromosome:_1	AUGUSTUS	gene	9697661	9699637	.	-	.	ID=g570;
OY727105.1_Ormia_ochracea_genome_assembly,_chromosome:_1	AUGUSTUS	mRNA	9697661	9699637	1	-	.	ID=g570.t1;Parent=g570;
OY727105.1_Ormia_ochracea_genome_assembly,_chromosome:_1	AUGUSTUS	stop_codon	9697661	9697663	.	-	0	ID=g570.t1.stop1;Parent=g570.t1;
OY727105.1_Ormia_ochracea_genome_assembly,_chromosome:_1	AUGUSTUS	CDS	9697661	9699637	1	-	0	ID=g570.t1.CDS1;Parent=g570.t1;
OY727105.1_Ormia_ochracea_genome_assembly,_chromosome:_1	AUGUSTUS	exon	9697661	9699637	.	-	.	ID=g570.t1.exon1;Parent=g570.t1;
OY727105.1_Ormia_ochracea_genome_assembly,_chromosome:_1	AUGUSTUS	start_codon	9699635	9699637	.	-	0	ID=g570.t1.start1;Parent=g570.t1;
OY727105.1_Ormia_ochracea_genome_assembly,_chromosome:_1	AUGUSTUS	gene	9734292	9735213	.	+	.	ID=g571;
OY727105.1_Ormia_ochracea_genome_assembly,_chromosome:_1	AUGUSTUS	mRNA	9734292	9735213	0.41	+	.	ID=g571.t1;Parent=g571;
OY727105.1_Ormia_ochracea_genome_assembly,_chromosome:_1	AUGUSTUS	start_codon	9734292	9734294	.	+	0	ID=g571.t1.start1;Parent=g571.t1;
OY727105.1_Ormia_ochracea_genome_assembly,_chromosome:_1	AUGUSTUS	CDS	9734292	9735069	0.41	+	0	ID=g571.t1.CDS1;Parent=g571.t1;
OY727105.1_Ormia_ochracea_genome_assembly,_chromosome:_1	AUGUSTUS	exon	9734292	9735069	.	+	.	ID=g571.t1.exon1;Parent=g571.t1;
OY727105.1_Ormia_ochracea_genome_assembly,_chromosome:_1	AUGUSTUS	intron	9735070	9735127	0.41	+	.	ID=g571.t1.intron1;Parent=g571.t1;
OY727105.1_Ormia_ochracea_genome_assembly,_chromosome:_1	AUGUSTUS	CDS	9735128	9735213	1	+	2	ID=g571.t1.CDS2;Parent=g571.t1;
OY727105.1_Ormia_ochracea_genome_assembly,_chromosome:_1	AUGUSTUS	exon	9735128	9735213	.	+	.	ID=g571.t1.exon2;Parent=g571.t1;
OY727105.1_Ormia_ochracea_genome_assembly,_chromosome:_1	AUGUSTUS	stop_codon	9735211	9735213	.	+	0	ID=g571.t1.stop1;Parent=g571.t1;
OY727105.1_Ormia_ochracea_genome_assembly,_chromosome:_1	AUGUSTUS	gene	9739688	9740052	.	-	.	ID=g572;
OY727105.1_Ormia_ochracea_genome_assembly,_chromosome:_1	AUGUSTUS	mRNA	9739688	9740052	0.84	-	.	ID=g572.t1;Parent=g572;
OY727105.1_Ormia_ochracea_genome_assembly,_chromosome:_1	AUGUSTUS	stop_codon	9739688	9739690	.	-	0	ID=g572.t1.stop1;Parent=g572.t1;
OY727105.1_Ormia_ochracea_genome_assembly,_chromosome:_1	AUGUSTUS	CDS	9739688	9739960	0.96	-	0	ID=g572.t1.CDS1;Parent=g572.t1;
OY727105.1_Ormia_ochracea_genome_assembly,_chromosome:_1	AUGUSTUS	exon	9739688	9739960	.	-	.	ID=g572.t1.exon1;Parent=g572.t1;
OY727105.1_Ormia_ochracea_genome_assembly,_chromosome:_1	AUGUSTUS	intron	9739961	9740022	0.89	-	.	ID=g572.t1.intron1;Parent=g572.t1;
OY727105.1_Ormia_ochracea_genome_assembly,_chromosome:_1	AUGUSTUS	CDS	9740023	9740052	0.85	-	0	ID=g572.t1.CDS2;Parent=g572.t1;
OY727105.1_Ormia_ochracea_genome_assembly,_chromosome:_1	AUGUSTUS	exon	9740023	9740052	.	-	.	ID=g572.t1.exon2;Parent=g572.t1;
OY727105.1_Ormia_ochracea_genome_assembly,_chromosome:_1	AUGUSTUS	start_codon	9740050	9740052	.	-	0	ID=g572.t1.start1;Parent=g572.t1;
OY727105.1_Ormia_ochracea_genome_assembly,_chromosome:_1	AUGUSTUS	gene	9802259	9802819	.	-	.	ID=g573;
OY727105.1_Ormia_ochracea_genome_assembly,_chromosome:_1	AUGUSTUS	mRNA	9802259	9802819	0.94	-	.	ID=g573.t1;Parent=g573;
OY727105.1_Ormia_ochracea_genome_assembly,_chromosome:_1	AUGUSTUS	stop_codon	9802259	9802261	.	-	0	ID=g573.t1.stop1;Parent=g573.t1;
OY727105.1_Ormia_ochracea_genome_assembly,_chromosome:_1	AUGUSTUS	CDS	9802259	9802819	0.94	-	0	ID=g573.t1.CDS1;Parent=g573.t1;
OY727105.1_Ormia_ochracea_genome_assembly,_chromosome:_1	AUGUSTUS	exon	9802259	9802819	.	-	.	ID=g573.t1.exon1;Parent=g573.t1;
OY727105.1_Ormia_ochracea_genome_assembly,_chromosome:_1	AUGUSTUS	start_codon	9802817	9802819	.	-	0	ID=g573.t1.start1;Parent=g573.t1;
OY727105.1_Ormia_ochracea_genome_assembly,_chromosome:_1	AUGUSTUS	gene	9852666	9853025	.	-	.	ID=g574;
OY727105.1_Ormia_ochracea_genome_assembly,_chromosome:_1	AUGUSTUS	mRNA	9852666	9853025	0.93	-	.	ID=g574.t1;Parent=g574;
OY727105.1_Ormia_ochracea_genome_assembly,_chromosome:_1	AUGUSTUS	stop_codon	9852666	9852668	.	-	0	ID=g574.t1.stop1;Parent=g574.t1;
OY727105.1_Ormia_ochracea_genome_assembly,_chromosome:_1	AUGUSTUS	CDS	9852666	9853025	0.93	-	0	ID=g574.t1.CDS1;Parent=g574.t1;
OY727105.1_Ormia_ochracea_genome_assembly,_chromosome:_1	AUGUSTUS	exon	9852666	9853025	.	-	.	ID=g574.t1.exon1;Parent=g574.t1;
OY727105.1_Ormia_ochracea_genome_assembly,_chromosome:_1	AUGUSTUS	start_codon	9853023	9853025	.	-	0	ID=g574.t1.start1;Parent=g574.t1;
OY727105.1_Ormia_ochracea_genome_assembly,_chromosome:_1	AUGUSTUS	gene	9894641	9896116	.	+	.	ID=g575;
OY727105.1_Ormia_ochracea_genome_assembly,_chromosome:_1	AUGUSTUS	mRNA	9894641	9896116	1	+	.	ID=g575.t1;Parent=g575;
OY727105.1_Ormia_ochracea_genome_assembly,_chromosome:_1	AUGUSTUS	start_codon	9894641	9894643	.	+	0	ID=g575.t1.start1;Parent=g575.t1;
OY727105.1_Ormia_ochracea_genome_assembly,_chromosome:_1	AUGUSTUS	CDS	9894641	9896116	1	+	0	ID=g575.t1.CDS1;Parent=g575.t1;
OY727105.1_Ormia_ochracea_genome_assembly,_chromosome:_1	AUGUSTUS	exon	9894641	9896116	.	+	.	ID=g575.t1.exon1;Parent=g575.t1;
OY727105.1_Ormia_ochracea_genome_assembly,_chromosome:_1	AUGUSTUS	stop_codon	9896114	9896116	.	+	0	ID=g575.t1.stop1;Parent=g575.t1;
OY727105.1_Ormia_ochracea_genome_assembly,_chromosome:_1	AUGUSTUS	gene	9900784	9908737	.	-	.	ID=g576;
OY727105.1_Ormia_ochracea_genome_assembly,_chromosome:_1	AUGUSTUS	mRNA	9900784	9908737	0.97	-	.	ID=g576.t1;Parent=g576;
OY727105.1_Ormia_ochracea_genome_assembly,_chromosome:_1	AUGUSTUS	stop_codon	9900784	9900786	.	-	0	ID=g576.t1.stop1;Parent=g576.t1;
OY727105.1_Ormia_ochracea_genome_assembly,_chromosome:_1	AUGUSTUS	CDS	9900784	9900973	1	-	1	ID=g576.t1.CDS1;Parent=g576.t1;
OY727105.1_Ormia_ochracea_genome_assembly,_chromosome:_1	AUGUSTUS	exon	9900784	9900973	.	-	.	ID=g576.t1.exon1;Parent=g576.t1;
OY727105.1_Ormia_ochracea_genome_assembly,_chromosome:_1	AUGUSTUS	intron	9900974	9901053	1	-	.	ID=g576.t1.intron1;Parent=g576.t1;
OY727105.1_Ormia_ochracea_genome_assembly,_chromosome:_1	AUGUSTUS	CDS	9901054	9901175	1	-	0	ID=g576.t1.CDS2;Parent=g576.t1;
OY727105.1_Ormia_ochracea_genome_assembly,_chromosome:_1	AUGUSTUS	exon	9901054	9901175	.	-	.	ID=g576.t1.exon2;Parent=g576.t1;
OY727105.1_Ormia_ochracea_genome_assembly,_chromosome:_1	AUGUSTUS	intron	9901176	9901377	0.97	-	.	ID=g576.t1.intron2;Parent=g576.t1;
OY727105.1_Ormia_ochracea_genome_assembly,_chromosome:_1	AUGUSTUS	CDS	9901378	9903784	0.97	-	1	ID=g576.t1.CDS3;Parent=g576.t1;
OY727105.1_Ormia_ochracea_genome_assembly,_chromosome:_1	AUGUSTUS	exon	9901378	9903784	.	-	.	ID=g576.t1.exon3;Parent=g576.t1;
OY727105.1_Ormia_ochracea_genome_assembly,_chromosome:_1	AUGUSTUS	intron	9903785	9908351	1	-	.	ID=g576.t1.intron3;Parent=g576.t1;
OY727105.1_Ormia_ochracea_genome_assembly,_chromosome:_1	AUGUSTUS	CDS	9908352	9908502	1	-	2	ID=g576.t1.CDS4;Parent=g576.t1;
OY727105.1_Ormia_ochracea_genome_assembly,_chromosome:_1	AUGUSTUS	exon	9908352	9908502	.	-	.	ID=g576.t1.exon4;Parent=g576.t1;
OY727105.1_Ormia_ochracea_genome_assembly,_chromosome:_1	AUGUSTUS	intron	9908503	9908598	1	-	.	ID=g576.t1.intron4;Parent=g576.t1;
OY727105.1_Ormia_ochracea_genome_assembly,_chromosome:_1	AUGUSTUS	CDS	9908599	9908737	1	-	0	ID=g576.t1.CDS5;Parent=g576.t1;
OY727105.1_Ormia_ochracea_genome_assembly,_chromosome:_1	AUGUSTUS	exon	9908599	9908737	.	-	.	ID=g576.t1.exon5;Parent=g576.t1;
OY727105.1_Ormia_ochracea_genome_assembly,_chromosome:_1	AUGUSTUS	start_codon	9908735	9908737	.	-	0	ID=g576.t1.start1;Parent=g576.t1;
OY727105.1_Ormia_ochracea_genome_assembly,_chromosome:_1	AUGUSTUS	gene	9909881	9920241	.	-	.	ID=g577;
OY727105.1_Ormia_ochracea_genome_assembly,_chromosome:_1	AUGUSTUS	mRNA	9909881	9920241	0.73	-	.	ID=g577.t1;Parent=g577;
OY727105.1_Ormia_ochracea_genome_assembly,_chromosome:_1	AUGUSTUS	stop_codon	9909881	9909883	.	-	0	ID=g577.t1.stop1;Parent=g577.t1;
OY727105.1_Ormia_ochracea_genome_assembly,_chromosome:_1	AUGUSTUS	CDS	9909881	9912318	1	-	2	ID=g577.t1.CDS1;Parent=g577.t1;
OY727105.1_Ormia_ochracea_genome_assembly,_chromosome:_1	AUGUSTUS	exon	9909881	9912318	.	-	.	ID=g577.t1.exon1;Parent=g577.t1;
OY727105.1_Ormia_ochracea_genome_assembly,_chromosome:_1	AUGUSTUS	intron	9912319	9913346	1	-	.	ID=g577.t1.intron1;Parent=g577.t1;
OY727105.1_Ormia_ochracea_genome_assembly,_chromosome:_1	AUGUSTUS	CDS	9913347	9913465	1	-	1	ID=g577.t1.CDS2;Parent=g577.t1;
OY727105.1_Ormia_ochracea_genome_assembly,_chromosome:_1	AUGUSTUS	exon	9913347	9913465	.	-	.	ID=g577.t1.exon2;Parent=g577.t1;
OY727105.1_Ormia_ochracea_genome_assembly,_chromosome:_1	AUGUSTUS	intron	9913466	9913526	1	-	.	ID=g577.t1.intron2;Parent=g577.t1;
OY727105.1_Ormia_ochracea_genome_assembly,_chromosome:_1	AUGUSTUS	CDS	9913527	9913774	1	-	0	ID=g577.t1.CDS3;Parent=g577.t1;
OY727105.1_Ormia_ochracea_genome_assembly,_chromosome:_1	AUGUSTUS	exon	9913527	9913774	.	-	.	ID=g577.t1.exon3;Parent=g577.t1;
OY727105.1_Ormia_ochracea_genome_assembly,_chromosome:_1	AUGUSTUS	intron	9913775	9913831	1	-	.	ID=g577.t1.intron3;Parent=g577.t1;
OY727105.1_Ormia_ochracea_genome_assembly,_chromosome:_1	AUGUSTUS	CDS	9913832	9914356	1	-	0	ID=g577.t1.CDS4;Parent=g577.t1;
OY727105.1_Ormia_ochracea_genome_assembly,_chromosome:_1	AUGUSTUS	exon	9913832	9914356	.	-	.	ID=g577.t1.exon4;Parent=g577.t1;
OY727105.1_Ormia_ochracea_genome_assembly,_chromosome:_1	AUGUSTUS	intron	9914357	9914492	1	-	.	ID=g577.t1.intron4;Parent=g577.t1;
OY727105.1_Ormia_ochracea_genome_assembly,_chromosome:_1	AUGUSTUS	CDS	9914493	9914958	1	-	1	ID=g577.t1.CDS5;Parent=g577.t1;
OY727105.1_Ormia_ochracea_genome_assembly,_chromosome:_1	AUGUSTUS	exon	9914493	9914958	.	-	.	ID=g577.t1.exon5;Parent=g577.t1;
OY727105.1_Ormia_ochracea_genome_assembly,_chromosome:_1	AUGUSTUS	intron	9914959	9915041	1	-	.	ID=g577.t1.intron5;Parent=g577.t1;
OY727105.1_Ormia_ochracea_genome_assembly,_chromosome:_1	AUGUSTUS	CDS	9915042	9915239	1	-	1	ID=g577.t1.CDS6;Parent=g577.t1;
OY727105.1_Ormia_ochracea_genome_assembly,_chromosome:_1	AUGUSTUS	exon	9915042	9915239	.	-	.	ID=g577.t1.exon6;Parent=g577.t1;
OY727105.1_Ormia_ochracea_genome_assembly,_chromosome:_1	AUGUSTUS	intron	9915240	9915625	1	-	.	ID=g577.t1.intron6;Parent=g577.t1;
OY727105.1_Ormia_ochracea_genome_assembly,_chromosome:_1	AUGUSTUS	CDS	9915626	9915864	1	-	0	ID=g577.t1.CDS7;Parent=g577.t1;
OY727105.1_Ormia_ochracea_genome_assembly,_chromosome:_1	AUGUSTUS	exon	9915626	9915864	.	-	.	ID=g577.t1.exon7;Parent=g577.t1;
OY727105.1_Ormia_ochracea_genome_assembly,_chromosome:_1	AUGUSTUS	intron	9915865	9917920	1	-	.	ID=g577.t1.intron7;Parent=g577.t1;
OY727105.1_Ormia_ochracea_genome_assembly,_chromosome:_1	AUGUSTUS	CDS	9917921	9917975	1	-	1	ID=g577.t1.CDS8;Parent=g577.t1;
OY727105.1_Ormia_ochracea_genome_assembly,_chromosome:_1	AUGUSTUS	exon	9917921	9917975	.	-	.	ID=g577.t1.exon8;Parent=g577.t1;
OY727105.1_Ormia_ochracea_genome_assembly,_chromosome:_1	AUGUSTUS	intron	9917976	9920134	1	-	.	ID=g577.t1.intron8;Parent=g577.t1;
OY727105.1_Ormia_ochracea_genome_assembly,_chromosome:_1	AUGUSTUS	CDS	9920135	9920241	0.73	-	0	ID=g577.t1.CDS9;Parent=g577.t1;
OY727105.1_Ormia_ochracea_genome_assembly,_chromosome:_1	AUGUSTUS	exon	9920135	9920241	.	-	.	ID=g577.t1.exon9;Parent=g577.t1;
OY727105.1_Ormia_ochracea_genome_assembly,_chromosome:_1	AUGUSTUS	start_codon	9920239	9920241	.	-	0	ID=g577.t1.start1;Parent=g577.t1;
OY727105.1_Ormia_ochracea_genome_assembly,_chromosome:_1	AUGUSTUS	gene	9923918	9925517	.	-	.	ID=g578;
OY727105.1_Ormia_ochracea_genome_assembly,_chromosome:_1	AUGUSTUS	mRNA	9923918	9925517	0.61	-	.	ID=g578.t1;Parent=g578;
OY727105.1_Ormia_ochracea_genome_assembly,_chromosome:_1	AUGUSTUS	stop_codon	9923918	9923920	.	-	0	ID=g578.t1.stop1;Parent=g578.t1;
OY727105.1_Ormia_ochracea_genome_assembly,_chromosome:_1	AUGUSTUS	CDS	9923918	9924010	0.61	-	0	ID=g578.t1.CDS1;Parent=g578.t1;
OY727105.1_Ormia_ochracea_genome_assembly,_chromosome:_1	AUGUSTUS	exon	9923918	9924010	.	-	.	ID=g578.t1.exon1;Parent=g578.t1;
OY727105.1_Ormia_ochracea_genome_assembly,_chromosome:_1	AUGUSTUS	intron	9924011	9925101	0.61	-	.	ID=g578.t1.intron1;Parent=g578.t1;
OY727105.1_Ormia_ochracea_genome_assembly,_chromosome:_1	AUGUSTUS	CDS	9925102	9925266	0.92	-	0	ID=g578.t1.CDS2;Parent=g578.t1;
OY727105.1_Ormia_ochracea_genome_assembly,_chromosome:_1	AUGUSTUS	exon	9925102	9925266	.	-	.	ID=g578.t1.exon2;Parent=g578.t1;
OY727105.1_Ormia_ochracea_genome_assembly,_chromosome:_1	AUGUSTUS	intron	9925267	9925337	1	-	.	ID=g578.t1.intron2;Parent=g578.t1;
OY727105.1_Ormia_ochracea_genome_assembly,_chromosome:_1	AUGUSTUS	CDS	9925338	9925517	1	-	0	ID=g578.t1.CDS3;Parent=g578.t1;
OY727105.1_Ormia_ochracea_genome_assembly,_chromosome:_1	AUGUSTUS	exon	9925338	9925517	.	-	.	ID=g578.t1.exon3;Parent=g578.t1;
OY727105.1_Ormia_ochracea_genome_assembly,_chromosome:_1	AUGUSTUS	start_codon	9925515	9925517	.	-	0	ID=g578.t1.start1;Parent=g578.t1;
OY727105.1_Ormia_ochracea_genome_assembly,_chromosome:_1	AUGUSTUS	gene	9971645	9978974	.	-	.	ID=g579;
OY727105.1_Ormia_ochracea_genome_assembly,_chromosome:_1	AUGUSTUS	mRNA	9971645	9978974	0.57	-	.	ID=g579.t1;Parent=g579;
OY727105.1_Ormia_ochracea_genome_assembly,_chromosome:_1	AUGUSTUS	stop_codon	9971645	9971647	.	-	0	ID=g579.t1.stop1;Parent=g579.t1;
OY727105.1_Ormia_ochracea_genome_assembly,_chromosome:_1	AUGUSTUS	CDS	9971645	9971793	0.57	-	2	ID=g579.t1.CDS1;Parent=g579.t1;
OY727105.1_Ormia_ochracea_genome_assembly,_chromosome:_1	AUGUSTUS	exon	9971645	9971793	.	-	.	ID=g579.t1.exon1;Parent=g579.t1;
OY727105.1_Ormia_ochracea_genome_assembly,_chromosome:_1	AUGUSTUS	intron	9971794	9975746	0.57	-	.	ID=g579.t1.intron1;Parent=g579.t1;
OY727105.1_Ormia_ochracea_genome_assembly,_chromosome:_1	AUGUSTUS	CDS	9975747	9975828	0.99	-	0	ID=g579.t1.CDS2;Parent=g579.t1;
OY727105.1_Ormia_ochracea_genome_assembly,_chromosome:_1	AUGUSTUS	exon	9975747	9975828	.	-	.	ID=g579.t1.exon2;Parent=g579.t1;
OY727105.1_Ormia_ochracea_genome_assembly,_chromosome:_1	AUGUSTUS	intron	9975829	9975890	1	-	.	ID=g579.t1.intron2;Parent=g579.t1;
OY727105.1_Ormia_ochracea_genome_assembly,_chromosome:_1	AUGUSTUS	CDS	9975891	9976367	1	-	0	ID=g579.t1.CDS3;Parent=g579.t1;
OY727105.1_Ormia_ochracea_genome_assembly,_chromosome:_1	AUGUSTUS	exon	9975891	9976367	.	-	.	ID=g579.t1.exon3;Parent=g579.t1;
OY727105.1_Ormia_ochracea_genome_assembly,_chromosome:_1	AUGUSTUS	intron	9976368	9976427	1	-	.	ID=g579.t1.intron3;Parent=g579.t1;
OY727105.1_Ormia_ochracea_genome_assembly,_chromosome:_1	AUGUSTUS	CDS	9976428	9976621	1	-	2	ID=g579.t1.CDS4;Parent=g579.t1;
OY727105.1_Ormia_ochracea_genome_assembly,_chromosome:_1	AUGUSTUS	exon	9976428	9976621	.	-	.	ID=g579.t1.exon4;Parent=g579.t1;
OY727105.1_Ormia_ochracea_genome_assembly,_chromosome:_1	AUGUSTUS	intron	9976622	9978672	1	-	.	ID=g579.t1.intron4;Parent=g579.t1;
OY727105.1_Ormia_ochracea_genome_assembly,_chromosome:_1	AUGUSTUS	CDS	9978673	9978781	1	-	0	ID=g579.t1.CDS5;Parent=g579.t1;
OY727105.1_Ormia_ochracea_genome_assembly,_chromosome:_1	AUGUSTUS	exon	9978673	9978781	.	-	.	ID=g579.t1.exon5;Parent=g579.t1;
OY727105.1_Ormia_ochracea_genome_assembly,_chromosome:_1	AUGUSTUS	intron	9978782	9978863	1	-	.	ID=g579.t1.intron5;Parent=g579.t1;
OY727105.1_Ormia_ochracea_genome_assembly,_chromosome:_1	AUGUSTUS	CDS	9978864	9978974	1	-	0	ID=g579.t1.CDS6;Parent=g579.t1;
OY727105.1_Ormia_ochracea_genome_assembly,_chromosome:_1	AUGUSTUS	exon	9978864	9978974	.	-	.	ID=g579.t1.exon6;Parent=g579.t1;
OY727105.1_Ormia_ochracea_genome_assembly,_chromosome:_1	AUGUSTUS	start_codon	9978972	9978974	.	-	0	ID=g579.t1.start1;Parent=g579.t1;
OY727105.1_Ormia_ochracea_genome_assembly,_chromosome:_1	AUGUSTUS	gene	10079510	10100549	.	+	.	ID=g580;
OY727105.1_Ormia_ochracea_genome_assembly,_chromosome:_1	AUGUSTUS	mRNA	10079510	10100549	1	+	.	ID=g580.t1;Parent=g580;
OY727105.1_Ormia_ochracea_genome_assembly,_chromosome:_1	AUGUSTUS	start_codon	10079510	10079512	.	+	0	ID=g580.t1.start1;Parent=g580.t1;
OY727105.1_Ormia_ochracea_genome_assembly,_chromosome:_1	AUGUSTUS	CDS	10079510	10080040	1	+	0	ID=g580.t1.CDS1;Parent=g580.t1;
OY727105.1_Ormia_ochracea_genome_assembly,_chromosome:_1	AUGUSTUS	exon	10079510	10080040	.	+	.	ID=g580.t1.exon1;Parent=g580.t1;
OY727105.1_Ormia_ochracea_genome_assembly,_chromosome:_1	AUGUSTUS	intron	10080041	10083665	1	+	.	ID=g580.t1.intron1;Parent=g580.t1;
OY727105.1_Ormia_ochracea_genome_assembly,_chromosome:_1	AUGUSTUS	CDS	10083666	10083817	1	+	0	ID=g580.t1.CDS2;Parent=g580.t1;
OY727105.1_Ormia_ochracea_genome_assembly,_chromosome:_1	AUGUSTUS	exon	10083666	10083817	.	+	.	ID=g580.t1.exon2;Parent=g580.t1;
OY727105.1_Ormia_ochracea_genome_assembly,_chromosome:_1	AUGUSTUS	intron	10083818	10083901	1	+	.	ID=g580.t1.intron2;Parent=g580.t1;
OY727105.1_Ormia_ochracea_genome_assembly,_chromosome:_1	AUGUSTUS	CDS	10083902	10083976	1	+	1	ID=g580.t1.CDS3;Parent=g580.t1;
OY727105.1_Ormia_ochracea_genome_assembly,_chromosome:_1	AUGUSTUS	exon	10083902	10083976	.	+	.	ID=g580.t1.exon3;Parent=g580.t1;
OY727105.1_Ormia_ochracea_genome_assembly,_chromosome:_1	AUGUSTUS	intron	10083977	10085806	1	+	.	ID=g580.t1.intron3;Parent=g580.t1;
OY727105.1_Ormia_ochracea_genome_assembly,_chromosome:_1	AUGUSTUS	CDS	10085807	10085884	1	+	1	ID=g580.t1.CDS4;Parent=g580.t1;
OY727105.1_Ormia_ochracea_genome_assembly,_chromosome:_1	AUGUSTUS	exon	10085807	10085884	.	+	.	ID=g580.t1.exon4;Parent=g580.t1;
OY727105.1_Ormia_ochracea_genome_assembly,_chromosome:_1	AUGUSTUS	intron	10085885	10089273	1	+	.	ID=g580.t1.intron4;Parent=g580.t1;
OY727105.1_Ormia_ochracea_genome_assembly,_chromosome:_1	AUGUSTUS	CDS	10089274	10089348	1	+	1	ID=g580.t1.CDS5;Parent=g580.t1;
OY727105.1_Ormia_ochracea_genome_assembly,_chromosome:_1	AUGUSTUS	exon	10089274	10089348	.	+	.	ID=g580.t1.exon5;Parent=g580.t1;
OY727105.1_Ormia_ochracea_genome_assembly,_chromosome:_1	AUGUSTUS	intron	10089349	10090428	1	+	.	ID=g580.t1.intron5;Parent=g580.t1;
OY727105.1_Ormia_ochracea_genome_assembly,_chromosome:_1	AUGUSTUS	CDS	10090429	10090494	1	+	1	ID=g580.t1.CDS6;Parent=g580.t1;
OY727105.1_Ormia_ochracea_genome_assembly,_chromosome:_1	AUGUSTUS	exon	10090429	10090494	.	+	.	ID=g580.t1.exon6;Parent=g580.t1;
OY727105.1_Ormia_ochracea_genome_assembly,_chromosome:_1	AUGUSTUS	intron	10090495	10090577	1	+	.	ID=g580.t1.intron6;Parent=g580.t1;
OY727105.1_Ormia_ochracea_genome_assembly,_chromosome:_1	AUGUSTUS	CDS	10090578	10090646	1	+	1	ID=g580.t1.CDS7;Parent=g580.t1;
OY727105.1_Ormia_ochracea_genome_assembly,_chromosome:_1	AUGUSTUS	exon	10090578	10090646	.	+	.	ID=g580.t1.exon7;Parent=g580.t1;
OY727105.1_Ormia_ochracea_genome_assembly,_chromosome:_1	AUGUSTUS	intron	10090647	10090709	1	+	.	ID=g580.t1.intron7;Parent=g580.t1;
OY727105.1_Ormia_ochracea_genome_assembly,_chromosome:_1	AUGUSTUS	CDS	10090710	10090781	1	+	1	ID=g580.t1.CDS8;Parent=g580.t1;
OY727105.1_Ormia_ochracea_genome_assembly,_chromosome:_1	AUGUSTUS	exon	10090710	10090781	.	+	.	ID=g580.t1.exon8;Parent=g580.t1;
OY727105.1_Ormia_ochracea_genome_assembly,_chromosome:_1	AUGUSTUS	intron	10090782	10091036	1	+	.	ID=g580.t1.intron8;Parent=g580.t1;
OY727105.1_Ormia_ochracea_genome_assembly,_chromosome:_1	AUGUSTUS	CDS	10091037	10091154	1	+	1	ID=g580.t1.CDS9;Parent=g580.t1;
OY727105.1_Ormia_ochracea_genome_assembly,_chromosome:_1	AUGUSTUS	exon	10091037	10091154	.	+	.	ID=g580.t1.exon9;Parent=g580.t1;
OY727105.1_Ormia_ochracea_genome_assembly,_chromosome:_1	AUGUSTUS	intron	10091155	10091935	1	+	.	ID=g580.t1.intron9;Parent=g580.t1;
OY727105.1_Ormia_ochracea_genome_assembly,_chromosome:_1	AUGUSTUS	CDS	10091936	10092414	1	+	0	ID=g580.t1.CDS10;Parent=g580.t1;
OY727105.1_Ormia_ochracea_genome_assembly,_chromosome:_1	AUGUSTUS	exon	10091936	10092414	.	+	.	ID=g580.t1.exon10;Parent=g580.t1;
OY727105.1_Ormia_ochracea_genome_assembly,_chromosome:_1	AUGUSTUS	intron	10092415	10093521	1	+	.	ID=g580.t1.intron10;Parent=g580.t1;
OY727105.1_Ormia_ochracea_genome_assembly,_chromosome:_1	AUGUSTUS	CDS	10093522	10093731	1	+	1	ID=g580.t1.CDS11;Parent=g580.t1;
OY727105.1_Ormia_ochracea_genome_assembly,_chromosome:_1	AUGUSTUS	exon	10093522	10093731	.	+	.	ID=g580.t1.exon11;Parent=g580.t1;
OY727105.1_Ormia_ochracea_genome_assembly,_chromosome:_1	AUGUSTUS	intron	10093732	10094809	1	+	.	ID=g580.t1.intron11;Parent=g580.t1;
OY727105.1_Ormia_ochracea_genome_assembly,_chromosome:_1	AUGUSTUS	CDS	10094810	10094962	1	+	1	ID=g580.t1.CDS12;Parent=g580.t1;
OY727105.1_Ormia_ochracea_genome_assembly,_chromosome:_1	AUGUSTUS	exon	10094810	10094962	.	+	.	ID=g580.t1.exon12;Parent=g580.t1;
OY727105.1_Ormia_ochracea_genome_assembly,_chromosome:_1	AUGUSTUS	intron	10094963	10095057	1	+	.	ID=g580.t1.intron12;Parent=g580.t1;
OY727105.1_Ormia_ochracea_genome_assembly,_chromosome:_1	AUGUSTUS	CDS	10095058	10095203	1	+	1	ID=g580.t1.CDS13;Parent=g580.t1;
OY727105.1_Ormia_ochracea_genome_assembly,_chromosome:_1	AUGUSTUS	exon	10095058	10095203	.	+	.	ID=g580.t1.exon13;Parent=g580.t1;
OY727105.1_Ormia_ochracea_genome_assembly,_chromosome:_1	AUGUSTUS	intron	10095204	10099469	1	+	.	ID=g580.t1.intron13;Parent=g580.t1;
OY727105.1_Ormia_ochracea_genome_assembly,_chromosome:_1	AUGUSTUS	CDS	10099470	10099698	1	+	2	ID=g580.t1.CDS14;Parent=g580.t1;
OY727105.1_Ormia_ochracea_genome_assembly,_chromosome:_1	AUGUSTUS	exon	10099470	10099698	.	+	.	ID=g580.t1.exon14;Parent=g580.t1;
OY727105.1_Ormia_ochracea_genome_assembly,_chromosome:_1	AUGUSTUS	intron	10099699	10099771	1	+	.	ID=g580.t1.intron14;Parent=g580.t1;
OY727105.1_Ormia_ochracea_genome_assembly,_chromosome:_1	AUGUSTUS	CDS	10099772	10099967	1	+	1	ID=g580.t1.CDS15;Parent=g580.t1;
OY727105.1_Ormia_ochracea_genome_assembly,_chromosome:_1	AUGUSTUS	exon	10099772	10099967	.	+	.	ID=g580.t1.exon15;Parent=g580.t1;
OY727105.1_Ormia_ochracea_genome_assembly,_chromosome:_1	AUGUSTUS	intron	10099968	10100104	1	+	.	ID=g580.t1.intron15;Parent=g580.t1;
OY727105.1_Ormia_ochracea_genome_assembly,_chromosome:_1	AUGUSTUS	CDS	10100105	10100301	1	+	0	ID=g580.t1.CDS16;Parent=g580.t1;
OY727105.1_Ormia_ochracea_genome_assembly,_chromosome:_1	AUGUSTUS	exon	10100105	10100301	.	+	.	ID=g580.t1.exon16;Parent=g580.t1;
OY727105.1_Ormia_ochracea_genome_assembly,_chromosome:_1	AUGUSTUS	intron	10100302	10100374	1	+	.	ID=g580.t1.intron16;Parent=g580.t1;
OY727105.1_Ormia_ochracea_genome_assembly,_chromosome:_1	AUGUSTUS	CDS	10100375	10100549	1	+	1	ID=g580.t1.CDS17;Parent=g580.t1;
OY727105.1_Ormia_ochracea_genome_assembly,_chromosome:_1	AUGUSTUS	exon	10100375	10100549	.	+	.	ID=g580.t1.exon17;Parent=g580.t1;
OY727105.1_Ormia_ochracea_genome_assembly,_chromosome:_1	AUGUSTUS	stop_codon	10100547	10100549	.	+	0	ID=g580.t1.stop1;Parent=g580.t1;
OY727105.1_Ormia_ochracea_genome_assembly,_chromosome:_1	AUGUSTUS	gene	10114620	10118754	.	-	.	ID=g581;
OY727105.1_Ormia_ochracea_genome_assembly,_chromosome:_1	AUGUSTUS	mRNA	10114620	10118754	0.89	-	.	ID=g581.t1;Parent=g581;
OY727105.1_Ormia_ochracea_genome_assembly,_chromosome:_1	AUGUSTUS	stop_codon	10114620	10114622	.	-	0	ID=g581.t1.stop1;Parent=g581.t1;
OY727105.1_Ormia_ochracea_genome_assembly,_chromosome:_1	AUGUSTUS	CDS	10114620	10114824	0.93	-	1	ID=g581.t1.CDS1;Parent=g581.t1;
OY727105.1_Ormia_ochracea_genome_assembly,_chromosome:_1	AUGUSTUS	exon	10114620	10114824	.	-	.	ID=g581.t1.exon1;Parent=g581.t1;
OY727105.1_Ormia_ochracea_genome_assembly,_chromosome:_1	AUGUSTUS	intron	10114825	10118728	0.89	-	.	ID=g581.t1.intron1;Parent=g581.t1;
OY727105.1_Ormia_ochracea_genome_assembly,_chromosome:_1	AUGUSTUS	CDS	10118729	10118754	0.89	-	0	ID=g581.t1.CDS2;Parent=g581.t1;
OY727105.1_Ormia_ochracea_genome_assembly,_chromosome:_1	AUGUSTUS	exon	10118729	10118754	.	-	.	ID=g581.t1.exon2;Parent=g581.t1;
OY727105.1_Ormia_ochracea_genome_assembly,_chromosome:_1	AUGUSTUS	start_codon	10118752	10118754	.	-	0	ID=g581.t1.start1;Parent=g581.t1;
OY727105.1_Ormia_ochracea_genome_assembly,_chromosome:_1	AUGUSTUS	gene	10132116	10132445	.	+	.	ID=g582;
OY727105.1_Ormia_ochracea_genome_assembly,_chromosome:_1	AUGUSTUS	mRNA	10132116	10132445	0.59	+	.	ID=g582.t1;Parent=g582;
OY727105.1_Ormia_ochracea_genome_assembly,_chromosome:_1	AUGUSTUS	start_codon	10132116	10132118	.	+	0	ID=g582.t1.start1;Parent=g582.t1;
OY727105.1_Ormia_ochracea_genome_assembly,_chromosome:_1	AUGUSTUS	CDS	10132116	10132445	0.59	+	0	ID=g582.t1.CDS1;Parent=g582.t1;
OY727105.1_Ormia_ochracea_genome_assembly,_chromosome:_1	AUGUSTUS	exon	10132116	10132445	.	+	.	ID=g582.t1.exon1;Parent=g582.t1;
OY727105.1_Ormia_ochracea_genome_assembly,_chromosome:_1	AUGUSTUS	stop_codon	10132443	10132445	.	+	0	ID=g582.t1.stop1;Parent=g582.t1;
OY727105.1_Ormia_ochracea_genome_assembly,_chromosome:_1	AUGUSTUS	gene	10134395	10149214	.	+	.	ID=g583;
OY727105.1_Ormia_ochracea_genome_assembly,_chromosome:_1	AUGUSTUS	mRNA	10134395	10149214	0.89	+	.	ID=g583.t1;Parent=g583;
OY727105.1_Ormia_ochracea_genome_assembly,_chromosome:_1	AUGUSTUS	start_codon	10134395	10134397	.	+	0	ID=g583.t1.start1;Parent=g583.t1;
OY727105.1_Ormia_ochracea_genome_assembly,_chromosome:_1	AUGUSTUS	CDS	10134395	10134926	0.89	+	0	ID=g583.t1.CDS1;Parent=g583.t1;
OY727105.1_Ormia_ochracea_genome_assembly,_chromosome:_1	AUGUSTUS	exon	10134395	10134926	.	+	.	ID=g583.t1.exon1;Parent=g583.t1;
OY727105.1_Ormia_ochracea_genome_assembly,_chromosome:_1	AUGUSTUS	intron	10134927	10137190	1	+	.	ID=g583.t1.intron1;Parent=g583.t1;
OY727105.1_Ormia_ochracea_genome_assembly,_chromosome:_1	AUGUSTUS	CDS	10137191	10137293	1	+	2	ID=g583.t1.CDS2;Parent=g583.t1;
OY727105.1_Ormia_ochracea_genome_assembly,_chromosome:_1	AUGUSTUS	exon	10137191	10137293	.	+	.	ID=g583.t1.exon2;Parent=g583.t1;
OY727105.1_Ormia_ochracea_genome_assembly,_chromosome:_1	AUGUSTUS	intron	10137294	10144361	1	+	.	ID=g583.t1.intron2;Parent=g583.t1;
OY727105.1_Ormia_ochracea_genome_assembly,_chromosome:_1	AUGUSTUS	CDS	10144362	10144487	1	+	1	ID=g583.t1.CDS3;Parent=g583.t1;
OY727105.1_Ormia_ochracea_genome_assembly,_chromosome:_1	AUGUSTUS	exon	10144362	10144487	.	+	.	ID=g583.t1.exon3;Parent=g583.t1;
OY727105.1_Ormia_ochracea_genome_assembly,_chromosome:_1	AUGUSTUS	intron	10144488	10147411	1	+	.	ID=g583.t1.intron3;Parent=g583.t1;
OY727105.1_Ormia_ochracea_genome_assembly,_chromosome:_1	AUGUSTUS	CDS	10147412	10147589	1	+	1	ID=g583.t1.CDS4;Parent=g583.t1;
OY727105.1_Ormia_ochracea_genome_assembly,_chromosome:_1	AUGUSTUS	exon	10147412	10147589	.	+	.	ID=g583.t1.exon4;Parent=g583.t1;
OY727105.1_Ormia_ochracea_genome_assembly,_chromosome:_1	AUGUSTUS	intron	10147590	10148323	1	+	.	ID=g583.t1.intron4;Parent=g583.t1;
OY727105.1_Ormia_ochracea_genome_assembly,_chromosome:_1	AUGUSTUS	CDS	10148324	10149214	1	+	0	ID=g583.t1.CDS5;Parent=g583.t1;
OY727105.1_Ormia_ochracea_genome_assembly,_chromosome:_1	AUGUSTUS	exon	10148324	10149214	.	+	.	ID=g583.t1.exon5;Parent=g583.t1;
OY727105.1_Ormia_ochracea_genome_assembly,_chromosome:_1	AUGUSTUS	stop_codon	10149212	10149214	.	+	0	ID=g583.t1.stop1;Parent=g583.t1;
OY727105.1_Ormia_ochracea_genome_assembly,_chromosome:_1	AUGUSTUS	gene	10155764	10168609	.	-	.	ID=g584;
OY727105.1_Ormia_ochracea_genome_assembly,_chromosome:_1	AUGUSTUS	mRNA	10155764	10168609	1	-	.	ID=g584.t1;Parent=g584;
OY727105.1_Ormia_ochracea_genome_assembly,_chromosome:_1	AUGUSTUS	stop_codon	10155764	10155766	.	-	0	ID=g584.t1.stop1;Parent=g584.t1;
OY727105.1_Ormia_ochracea_genome_assembly,_chromosome:_1	AUGUSTUS	CDS	10155764	10156720	1	-	0	ID=g584.t1.CDS1;Parent=g584.t1;
OY727105.1_Ormia_ochracea_genome_assembly,_chromosome:_1	AUGUSTUS	exon	10155764	10156720	.	-	.	ID=g584.t1.exon1;Parent=g584.t1;
OY727105.1_Ormia_ochracea_genome_assembly,_chromosome:_1	AUGUSTUS	intron	10156721	10159819	1	-	.	ID=g584.t1.intron1;Parent=g584.t1;
OY727105.1_Ormia_ochracea_genome_assembly,_chromosome:_1	AUGUSTUS	CDS	10159820	10160003	1	-	1	ID=g584.t1.CDS2;Parent=g584.t1;
OY727105.1_Ormia_ochracea_genome_assembly,_chromosome:_1	AUGUSTUS	exon	10159820	10160003	.	-	.	ID=g584.t1.exon2;Parent=g584.t1;
OY727105.1_Ormia_ochracea_genome_assembly,_chromosome:_1	AUGUSTUS	intron	10160004	10163839	1	-	.	ID=g584.t1.intron2;Parent=g584.t1;
OY727105.1_Ormia_ochracea_genome_assembly,_chromosome:_1	AUGUSTUS	CDS	10163840	10163965	1	-	1	ID=g584.t1.CDS3;Parent=g584.t1;
OY727105.1_Ormia_ochracea_genome_assembly,_chromosome:_1	AUGUSTUS	exon	10163840	10163965	.	-	.	ID=g584.t1.exon3;Parent=g584.t1;
OY727105.1_Ormia_ochracea_genome_assembly,_chromosome:_1	AUGUSTUS	intron	10163966	10164068	1	-	.	ID=g584.t1.intron3;Parent=g584.t1;
OY727105.1_Ormia_ochracea_genome_assembly,_chromosome:_1	AUGUSTUS	CDS	10164069	10164171	1	-	2	ID=g584.t1.CDS4;Parent=g584.t1;
OY727105.1_Ormia_ochracea_genome_assembly,_chromosome:_1	AUGUSTUS	exon	10164069	10164171	.	-	.	ID=g584.t1.exon4;Parent=g584.t1;
OY727105.1_Ormia_ochracea_genome_assembly,_chromosome:_1	AUGUSTUS	intron	10164172	10167687	1	-	.	ID=g584.t1.intron4;Parent=g584.t1;
OY727105.1_Ormia_ochracea_genome_assembly,_chromosome:_1	AUGUSTUS	CDS	10167688	10168609	1	-	0	ID=g584.t1.CDS5;Parent=g584.t1;
OY727105.1_Ormia_ochracea_genome_assembly,_chromosome:_1	AUGUSTUS	exon	10167688	10168609	.	-	.	ID=g584.t1.exon5;Parent=g584.t1;
OY727105.1_Ormia_ochracea_genome_assembly,_chromosome:_1	AUGUSTUS	start_codon	10168607	10168609	.	-	0	ID=g584.t1.start1;Parent=g584.t1;
OY727105.1_Ormia_ochracea_genome_assembly,_chromosome:_1	AUGUSTUS	gene	10241336	10241671	.	+	.	ID=g585;
OY727105.1_Ormia_ochracea_genome_assembly,_chromosome:_1	AUGUSTUS	mRNA	10241336	10241671	0.93	+	.	ID=g585.t1;Parent=g585;
OY727105.1_Ormia_ochracea_genome_assembly,_chromosome:_1	AUGUSTUS	start_codon	10241336	10241338	.	+	0	ID=g585.t1.start1;Parent=g585.t1;
OY727105.1_Ormia_ochracea_genome_assembly,_chromosome:_1	AUGUSTUS	CDS	10241336	10241671	0.93	+	0	ID=g585.t1.CDS1;Parent=g585.t1;
OY727105.1_Ormia_ochracea_genome_assembly,_chromosome:_1	AUGUSTUS	exon	10241336	10241671	.	+	.	ID=g585.t1.exon1;Parent=g585.t1;
OY727105.1_Ormia_ochracea_genome_assembly,_chromosome:_1	AUGUSTUS	stop_codon	10241669	10241671	.	+	0	ID=g585.t1.stop1;Parent=g585.t1;
OY727105.1_Ormia_ochracea_genome_assembly,_chromosome:_1	AUGUSTUS	gene	10281667	10288541	.	-	.	ID=g586;
OY727105.1_Ormia_ochracea_genome_assembly,_chromosome:_1	AUGUSTUS	mRNA	10281667	10288541	1	-	.	ID=g586.t1;Parent=g586;
OY727105.1_Ormia_ochracea_genome_assembly,_chromosome:_1	AUGUSTUS	stop_codon	10281667	10281669	.	-	0	ID=g586.t1.stop1;Parent=g586.t1;
OY727105.1_Ormia_ochracea_genome_assembly,_chromosome:_1	AUGUSTUS	CDS	10281667	10282207	1	-	1	ID=g586.t1.CDS1;Parent=g586.t1;
OY727105.1_Ormia_ochracea_genome_assembly,_chromosome:_1	AUGUSTUS	exon	10281667	10282207	.	-	.	ID=g586.t1.exon1;Parent=g586.t1;
OY727105.1_Ormia_ochracea_genome_assembly,_chromosome:_1	AUGUSTUS	intron	10282208	10283050	1	-	.	ID=g586.t1.intron1;Parent=g586.t1;
OY727105.1_Ormia_ochracea_genome_assembly,_chromosome:_1	AUGUSTUS	CDS	10283051	10283172	1	-	0	ID=g586.t1.CDS2;Parent=g586.t1;
OY727105.1_Ormia_ochracea_genome_assembly,_chromosome:_1	AUGUSTUS	exon	10283051	10283172	.	-	.	ID=g586.t1.exon2;Parent=g586.t1;
OY727105.1_Ormia_ochracea_genome_assembly,_chromosome:_1	AUGUSTUS	intron	10283173	10283255	1	-	.	ID=g586.t1.intron2;Parent=g586.t1;
OY727105.1_Ormia_ochracea_genome_assembly,_chromosome:_1	AUGUSTUS	CDS	10283256	10283463	1	-	1	ID=g586.t1.CDS3;Parent=g586.t1;
OY727105.1_Ormia_ochracea_genome_assembly,_chromosome:_1	AUGUSTUS	exon	10283256	10283463	.	-	.	ID=g586.t1.exon3;Parent=g586.t1;
OY727105.1_Ormia_ochracea_genome_assembly,_chromosome:_1	AUGUSTUS	intron	10283464	10283533	1	-	.	ID=g586.t1.intron3;Parent=g586.t1;
OY727105.1_Ormia_ochracea_genome_assembly,_chromosome:_1	AUGUSTUS	CDS	10283534	10283682	1	-	0	ID=g586.t1.CDS4;Parent=g586.t1;
OY727105.1_Ormia_ochracea_genome_assembly,_chromosome:_1	AUGUSTUS	exon	10283534	10283682	.	-	.	ID=g586.t1.exon4;Parent=g586.t1;
OY727105.1_Ormia_ochracea_genome_assembly,_chromosome:_1	AUGUSTUS	intron	10283683	10283811	1	-	.	ID=g586.t1.intron4;Parent=g586.t1;
OY727105.1_Ormia_ochracea_genome_assembly,_chromosome:_1	AUGUSTUS	CDS	10283812	10284572	1	-	2	ID=g586.t1.CDS5;Parent=g586.t1;
OY727105.1_Ormia_ochracea_genome_assembly,_chromosome:_1	AUGUSTUS	exon	10283812	10284572	.	-	.	ID=g586.t1.exon5;Parent=g586.t1;
OY727105.1_Ormia_ochracea_genome_assembly,_chromosome:_1	AUGUSTUS	intron	10284573	10284636	1	-	.	ID=g586.t1.intron5;Parent=g586.t1;
OY727105.1_Ormia_ochracea_genome_assembly,_chromosome:_1	AUGUSTUS	CDS	10284637	10284728	1	-	1	ID=g586.t1.CDS6;Parent=g586.t1;
OY727105.1_Ormia_ochracea_genome_assembly,_chromosome:_1	AUGUSTUS	exon	10284637	10284728	.	-	.	ID=g586.t1.exon6;Parent=g586.t1;
OY727105.1_Ormia_ochracea_genome_assembly,_chromosome:_1	AUGUSTUS	intron	10284729	10284801	1	-	.	ID=g586.t1.intron6;Parent=g586.t1;
OY727105.1_Ormia_ochracea_genome_assembly,_chromosome:_1	AUGUSTUS	CDS	10284802	10285024	1	-	2	ID=g586.t1.CDS7;Parent=g586.t1;
OY727105.1_Ormia_ochracea_genome_assembly,_chromosome:_1	AUGUSTUS	exon	10284802	10285024	.	-	.	ID=g586.t1.exon7;Parent=g586.t1;
OY727105.1_Ormia_ochracea_genome_assembly,_chromosome:_1	AUGUSTUS	intron	10285025	10285097	1	-	.	ID=g586.t1.intron7;Parent=g586.t1;
OY727105.1_Ormia_ochracea_genome_assembly,_chromosome:_1	AUGUSTUS	CDS	10285098	10285192	1	-	1	ID=g586.t1.CDS8;Parent=g586.t1;
OY727105.1_Ormia_ochracea_genome_assembly,_chromosome:_1	AUGUSTUS	exon	10285098	10285192	.	-	.	ID=g586.t1.exon8;Parent=g586.t1;
OY727105.1_Ormia_ochracea_genome_assembly,_chromosome:_1	AUGUSTUS	intron	10285193	10285252	1	-	.	ID=g586.t1.intron8;Parent=g586.t1;
OY727105.1_Ormia_ochracea_genome_assembly,_chromosome:_1	AUGUSTUS	CDS	10285253	10285603	1	-	1	ID=g586.t1.CDS9;Parent=g586.t1;
OY727105.1_Ormia_ochracea_genome_assembly,_chromosome:_1	AUGUSTUS	exon	10285253	10285603	.	-	.	ID=g586.t1.exon9;Parent=g586.t1;
OY727105.1_Ormia_ochracea_genome_assembly,_chromosome:_1	AUGUSTUS	intron	10285604	10287570	1	-	.	ID=g586.t1.intron9;Parent=g586.t1;
OY727105.1_Ormia_ochracea_genome_assembly,_chromosome:_1	AUGUSTUS	CDS	10287571	10287761	1	-	0	ID=g586.t1.CDS10;Parent=g586.t1;
OY727105.1_Ormia_ochracea_genome_assembly,_chromosome:_1	AUGUSTUS	exon	10287571	10287761	.	-	.	ID=g586.t1.exon10;Parent=g586.t1;
OY727105.1_Ormia_ochracea_genome_assembly,_chromosome:_1	AUGUSTUS	intron	10287762	10287825	1	-	.	ID=g586.t1.intron10;Parent=g586.t1;
OY727105.1_Ormia_ochracea_genome_assembly,_chromosome:_1	AUGUSTUS	CDS	10287826	10288086	1	-	0	ID=g586.t1.CDS11;Parent=g586.t1;
OY727105.1_Ormia_ochracea_genome_assembly,_chromosome:_1	AUGUSTUS	exon	10287826	10288086	.	-	.	ID=g586.t1.exon11;Parent=g586.t1;
OY727105.1_Ormia_ochracea_genome_assembly,_chromosome:_1	AUGUSTUS	intron	10288087	10288223	1	-	.	ID=g586.t1.intron11;Parent=g586.t1;
OY727105.1_Ormia_ochracea_genome_assembly,_chromosome:_1	AUGUSTUS	CDS	10288224	10288541	1	-	0	ID=g586.t1.CDS12;Parent=g586.t1;
OY727105.1_Ormia_ochracea_genome_assembly,_chromosome:_1	AUGUSTUS	exon	10288224	10288541	.	-	.	ID=g586.t1.exon12;Parent=g586.t1;
OY727105.1_Ormia_ochracea_genome_assembly,_chromosome:_1	AUGUSTUS	start_codon	10288539	10288541	.	-	0	ID=g586.t1.start1;Parent=g586.t1;
OY727105.1_Ormia_ochracea_genome_assembly,_chromosome:_1	AUGUSTUS	gene	10319880	10325323	.	-	.	ID=g587;
OY727105.1_Ormia_ochracea_genome_assembly,_chromosome:_1	AUGUSTUS	mRNA	10319880	10325323	0.65	-	.	ID=g587.t1;Parent=g587;
OY727105.1_Ormia_ochracea_genome_assembly,_chromosome:_1	AUGUSTUS	stop_codon	10319880	10319882	.	-	0	ID=g587.t1.stop1;Parent=g587.t1;
OY727105.1_Ormia_ochracea_genome_assembly,_chromosome:_1	AUGUSTUS	CDS	10319880	10320816	0.65	-	1	ID=g587.t1.CDS1;Parent=g587.t1;
OY727105.1_Ormia_ochracea_genome_assembly,_chromosome:_1	AUGUSTUS	exon	10319880	10320816	.	-	.	ID=g587.t1.exon1;Parent=g587.t1;
OY727105.1_Ormia_ochracea_genome_assembly,_chromosome:_1	AUGUSTUS	intron	10320817	10322699	1	-	.	ID=g587.t1.intron1;Parent=g587.t1;
OY727105.1_Ormia_ochracea_genome_assembly,_chromosome:_1	AUGUSTUS	CDS	10322700	10325323	1	-	0	ID=g587.t1.CDS2;Parent=g587.t1;
OY727105.1_Ormia_ochracea_genome_assembly,_chromosome:_1	AUGUSTUS	exon	10322700	10325323	.	-	.	ID=g587.t1.exon2;Parent=g587.t1;
OY727105.1_Ormia_ochracea_genome_assembly,_chromosome:_1	AUGUSTUS	start_codon	10325321	10325323	.	-	0	ID=g587.t1.start1;Parent=g587.t1;
OY727105.1_Ormia_ochracea_genome_assembly,_chromosome:_1	AUGUSTUS	gene	10345168	10351903	.	-	.	ID=g588;
OY727105.1_Ormia_ochracea_genome_assembly,_chromosome:_1	AUGUSTUS	mRNA	10345168	10351903	0.85	-	.	ID=g588.t1;Parent=g588;
OY727105.1_Ormia_ochracea_genome_assembly,_chromosome:_1	AUGUSTUS	stop_codon	10345168	10345170	.	-	0	ID=g588.t1.stop1;Parent=g588.t1;
OY727105.1_Ormia_ochracea_genome_assembly,_chromosome:_1	AUGUSTUS	CDS	10345168	10347806	0.85	-	2	ID=g588.t1.CDS1;Parent=g588.t1;
OY727105.1_Ormia_ochracea_genome_assembly,_chromosome:_1	AUGUSTUS	exon	10345168	10347806	.	-	.	ID=g588.t1.exon1;Parent=g588.t1;
OY727105.1_Ormia_ochracea_genome_assembly,_chromosome:_1	AUGUSTUS	intron	10347807	10351130	1	-	.	ID=g588.t1.intron1;Parent=g588.t1;
OY727105.1_Ormia_ochracea_genome_assembly,_chromosome:_1	AUGUSTUS	CDS	10351131	10351366	1	-	1	ID=g588.t1.CDS2;Parent=g588.t1;
OY727105.1_Ormia_ochracea_genome_assembly,_chromosome:_1	AUGUSTUS	exon	10351131	10351366	.	-	.	ID=g588.t1.exon2;Parent=g588.t1;
OY727105.1_Ormia_ochracea_genome_assembly,_chromosome:_1	AUGUSTUS	intron	10351367	10351796	1	-	.	ID=g588.t1.intron2;Parent=g588.t1;
OY727105.1_Ormia_ochracea_genome_assembly,_chromosome:_1	AUGUSTUS	CDS	10351797	10351903	1	-	0	ID=g588.t1.CDS3;Parent=g588.t1;
OY727105.1_Ormia_ochracea_genome_assembly,_chromosome:_1	AUGUSTUS	exon	10351797	10351903	.	-	.	ID=g588.t1.exon3;Parent=g588.t1;
OY727105.1_Ormia_ochracea_genome_assembly,_chromosome:_1	AUGUSTUS	start_codon	10351901	10351903	.	-	0	ID=g588.t1.start1;Parent=g588.t1;
OY727105.1_Ormia_ochracea_genome_assembly,_chromosome:_1	AUGUSTUS	gene	10388215	10388619	.	+	.	ID=g589;
OY727105.1_Ormia_ochracea_genome_assembly,_chromosome:_1	AUGUSTUS	mRNA	10388215	10388619	0.45	+	.	ID=g589.t1;Parent=g589;
OY727105.1_Ormia_ochracea_genome_assembly,_chromosome:_1	AUGUSTUS	start_codon	10388215	10388217	.	+	0	ID=g589.t1.start1;Parent=g589.t1;
OY727105.1_Ormia_ochracea_genome_assembly,_chromosome:_1	AUGUSTUS	CDS	10388215	10388619	0.45	+	0	ID=g589.t1.CDS1;Parent=g589.t1;
OY727105.1_Ormia_ochracea_genome_assembly,_chromosome:_1	AUGUSTUS	exon	10388215	10388619	.	+	.	ID=g589.t1.exon1;Parent=g589.t1;
OY727105.1_Ormia_ochracea_genome_assembly,_chromosome:_1	AUGUSTUS	stop_codon	10388617	10388619	.	+	0	ID=g589.t1.stop1;Parent=g589.t1;
OY727105.1_Ormia_ochracea_genome_assembly,_chromosome:_1	AUGUSTUS	gene	10388737	10389141	.	+	.	ID=g590;
OY727105.1_Ormia_ochracea_genome_assembly,_chromosome:_1	AUGUSTUS	mRNA	10388737	10389141	0.46	+	.	ID=g590.t1;Parent=g590;
OY727105.1_Ormia_ochracea_genome_assembly,_chromosome:_1	AUGUSTUS	start_codon	10388737	10388739	.	+	0	ID=g590.t1.start1;Parent=g590.t1;
OY727105.1_Ormia_ochracea_genome_assembly,_chromosome:_1	AUGUSTUS	CDS	10388737	10389141	0.46	+	0	ID=g590.t1.CDS1;Parent=g590.t1;
OY727105.1_Ormia_ochracea_genome_assembly,_chromosome:_1	AUGUSTUS	exon	10388737	10389141	.	+	.	ID=g590.t1.exon1;Parent=g590.t1;
OY727105.1_Ormia_ochracea_genome_assembly,_chromosome:_1	AUGUSTUS	stop_codon	10389139	10389141	.	+	0	ID=g590.t1.stop1;Parent=g590.t1;
OY727105.1_Ormia_ochracea_genome_assembly,_chromosome:_1	AUGUSTUS	gene	10392129	10403382	.	+	.	ID=g591;
OY727105.1_Ormia_ochracea_genome_assembly,_chromosome:_1	AUGUSTUS	mRNA	10392129	10403382	.	+	.	ID=g591.t1;Parent=g591;
OY727105.1_Ormia_ochracea_genome_assembly,_chromosome:_1	AUGUSTUS	start_codon	10392129	10392131	.	+	0	ID=g591.t1.start1;Parent=g591.t1;
OY727105.1_Ormia_ochracea_genome_assembly,_chromosome:_1	AUGUSTUS	CDS	10392129	10392304	0.01	+	0	ID=g591.t1.CDS1;Parent=g591.t1;
OY727105.1_Ormia_ochracea_genome_assembly,_chromosome:_1	AUGUSTUS	exon	10392129	10392304	.	+	.	ID=g591.t1.exon1;Parent=g591.t1;
OY727105.1_Ormia_ochracea_genome_assembly,_chromosome:_1	AUGUSTUS	intron	10392305	10397092	.	+	.	ID=g591.t1.intron1;Parent=g591.t1;
OY727105.1_Ormia_ochracea_genome_assembly,_chromosome:_1	AUGUSTUS	CDS	10397093	10397409	0.01	+	1	ID=g591.t1.CDS2;Parent=g591.t1;
OY727105.1_Ormia_ochracea_genome_assembly,_chromosome:_1	AUGUSTUS	exon	10397093	10397409	.	+	.	ID=g591.t1.exon2;Parent=g591.t1;
OY727105.1_Ormia_ochracea_genome_assembly,_chromosome:_1	AUGUSTUS	intron	10397410	10403281	.	+	.	ID=g591.t1.intron2;Parent=g591.t1;
OY727105.1_Ormia_ochracea_genome_assembly,_chromosome:_1	AUGUSTUS	CDS	10403282	10403382	0.01	+	2	ID=g591.t1.CDS3;Parent=g591.t1;
OY727105.1_Ormia_ochracea_genome_assembly,_chromosome:_1	AUGUSTUS	exon	10403282	10403382	.	+	.	ID=g591.t1.exon3;Parent=g591.t1;
OY727105.1_Ormia_ochracea_genome_assembly,_chromosome:_1	AUGUSTUS	stop_codon	10403380	10403382	.	+	0	ID=g591.t1.stop1;Parent=g591.t1;
OY727105.1_Ormia_ochracea_genome_assembly,_chromosome:_1	AUGUSTUS	gene	10461866	10462764	.	-	.	ID=g592;
OY727105.1_Ormia_ochracea_genome_assembly,_chromosome:_1	AUGUSTUS	mRNA	10461866	10462764	1	-	.	ID=g592.t1;Parent=g592;
OY727105.1_Ormia_ochracea_genome_assembly,_chromosome:_1	AUGUSTUS	stop_codon	10461866	10461868	.	-	0	ID=g592.t1.stop1;Parent=g592.t1;
OY727105.1_Ormia_ochracea_genome_assembly,_chromosome:_1	AUGUSTUS	CDS	10461866	10461949	1	-	0	ID=g592.t1.CDS1;Parent=g592.t1;
OY727105.1_Ormia_ochracea_genome_assembly,_chromosome:_1	AUGUSTUS	exon	10461866	10461949	.	-	.	ID=g592.t1.exon1;Parent=g592.t1;
OY727105.1_Ormia_ochracea_genome_assembly,_chromosome:_1	AUGUSTUS	intron	10461950	10462138	1	-	.	ID=g592.t1.intron1;Parent=g592.t1;
OY727105.1_Ormia_ochracea_genome_assembly,_chromosome:_1	AUGUSTUS	CDS	10462139	10462189	1	-	0	ID=g592.t1.CDS2;Parent=g592.t1;
OY727105.1_Ormia_ochracea_genome_assembly,_chromosome:_1	AUGUSTUS	exon	10462139	10462189	.	-	.	ID=g592.t1.exon2;Parent=g592.t1;
OY727105.1_Ormia_ochracea_genome_assembly,_chromosome:_1	AUGUSTUS	intron	10462190	10462257	1	-	.	ID=g592.t1.intron2;Parent=g592.t1;
OY727105.1_Ormia_ochracea_genome_assembly,_chromosome:_1	AUGUSTUS	CDS	10462258	10462357	1	-	1	ID=g592.t1.CDS3;Parent=g592.t1;
OY727105.1_Ormia_ochracea_genome_assembly,_chromosome:_1	AUGUSTUS	exon	10462258	10462357	.	-	.	ID=g592.t1.exon3;Parent=g592.t1;
OY727105.1_Ormia_ochracea_genome_assembly,_chromosome:_1	AUGUSTUS	intron	10462358	10462431	1	-	.	ID=g592.t1.intron3;Parent=g592.t1;
OY727105.1_Ormia_ochracea_genome_assembly,_chromosome:_1	AUGUSTUS	CDS	10462432	10462592	1	-	0	ID=g592.t1.CDS4;Parent=g592.t1;
OY727105.1_Ormia_ochracea_genome_assembly,_chromosome:_1	AUGUSTUS	exon	10462432	10462592	.	-	.	ID=g592.t1.exon4;Parent=g592.t1;
OY727105.1_Ormia_ochracea_genome_assembly,_chromosome:_1	AUGUSTUS	intron	10462593	10462650	1	-	.	ID=g592.t1.intron4;Parent=g592.t1;
OY727105.1_Ormia_ochracea_genome_assembly,_chromosome:_1	AUGUSTUS	CDS	10462651	10462764	1	-	0	ID=g592.t1.CDS5;Parent=g592.t1;
OY727105.1_Ormia_ochracea_genome_assembly,_chromosome:_1	AUGUSTUS	exon	10462651	10462764	.	-	.	ID=g592.t1.exon5;Parent=g592.t1;
OY727105.1_Ormia_ochracea_genome_assembly,_chromosome:_1	AUGUSTUS	start_codon	10462762	10462764	.	-	0	ID=g592.t1.start1;Parent=g592.t1;
OY727105.1_Ormia_ochracea_genome_assembly,_chromosome:_1	AUGUSTUS	gene	10464165	10465865	.	-	.	ID=g593;
OY727105.1_Ormia_ochracea_genome_assembly,_chromosome:_1	AUGUSTUS	mRNA	10464165	10465865	1	-	.	ID=g593.t1;Parent=g593;
OY727105.1_Ormia_ochracea_genome_assembly,_chromosome:_1	AUGUSTUS	stop_codon	10464165	10464167	.	-	0	ID=g593.t1.stop1;Parent=g593.t1;
OY727105.1_Ormia_ochracea_genome_assembly,_chromosome:_1	AUGUSTUS	CDS	10464165	10464579	1	-	1	ID=g593.t1.CDS1;Parent=g593.t1;
OY727105.1_Ormia_ochracea_genome_assembly,_chromosome:_1	AUGUSTUS	exon	10464165	10464579	.	-	.	ID=g593.t1.exon1;Parent=g593.t1;
OY727105.1_Ormia_ochracea_genome_assembly,_chromosome:_1	AUGUSTUS	intron	10464580	10465818	1	-	.	ID=g593.t1.intron1;Parent=g593.t1;
OY727105.1_Ormia_ochracea_genome_assembly,_chromosome:_1	AUGUSTUS	CDS	10465819	10465865	1	-	0	ID=g593.t1.CDS2;Parent=g593.t1;
OY727105.1_Ormia_ochracea_genome_assembly,_chromosome:_1	AUGUSTUS	exon	10465819	10465865	.	-	.	ID=g593.t1.exon2;Parent=g593.t1;
OY727105.1_Ormia_ochracea_genome_assembly,_chromosome:_1	AUGUSTUS	start_codon	10465863	10465865	.	-	0	ID=g593.t1.start1;Parent=g593.t1;
OY727105.1_Ormia_ochracea_genome_assembly,_chromosome:_1	AUGUSTUS	gene	10466997	10472885	.	+	.	ID=g594;
OY727105.1_Ormia_ochracea_genome_assembly,_chromosome:_1	AUGUSTUS	mRNA	10466997	10472885	1	+	.	ID=g594.t1;Parent=g594;
OY727105.1_Ormia_ochracea_genome_assembly,_chromosome:_1	AUGUSTUS	start_codon	10466997	10466999	.	+	0	ID=g594.t1.start1;Parent=g594.t1;
OY727105.1_Ormia_ochracea_genome_assembly,_chromosome:_1	AUGUSTUS	CDS	10466997	10472885	1	+	0	ID=g594.t1.CDS1;Parent=g594.t1;
OY727105.1_Ormia_ochracea_genome_assembly,_chromosome:_1	AUGUSTUS	exon	10466997	10472885	.	+	.	ID=g594.t1.exon1;Parent=g594.t1;
OY727105.1_Ormia_ochracea_genome_assembly,_chromosome:_1	AUGUSTUS	stop_codon	10472883	10472885	.	+	0	ID=g594.t1.stop1;Parent=g594.t1;
OY727105.1_Ormia_ochracea_genome_assembly,_chromosome:_1	AUGUSTUS	gene	10474149	10485428	.	+	.	ID=g595;
OY727105.1_Ormia_ochracea_genome_assembly,_chromosome:_1	AUGUSTUS	mRNA	10474149	10485428	1	+	.	ID=g595.t1;Parent=g595;
OY727105.1_Ormia_ochracea_genome_assembly,_chromosome:_1	AUGUSTUS	start_codon	10474149	10474151	.	+	0	ID=g595.t1.start1;Parent=g595.t1;
OY727105.1_Ormia_ochracea_genome_assembly,_chromosome:_1	AUGUSTUS	CDS	10474149	10474192	1	+	0	ID=g595.t1.CDS1;Parent=g595.t1;
OY727105.1_Ormia_ochracea_genome_assembly,_chromosome:_1	AUGUSTUS	exon	10474149	10474192	.	+	.	ID=g595.t1.exon1;Parent=g595.t1;
OY727105.1_Ormia_ochracea_genome_assembly,_chromosome:_1	AUGUSTUS	intron	10474193	10484424	1	+	.	ID=g595.t1.intron1;Parent=g595.t1;
OY727105.1_Ormia_ochracea_genome_assembly,_chromosome:_1	AUGUSTUS	CDS	10484425	10484710	1	+	1	ID=g595.t1.CDS2;Parent=g595.t1;
OY727105.1_Ormia_ochracea_genome_assembly,_chromosome:_1	AUGUSTUS	exon	10484425	10484710	.	+	.	ID=g595.t1.exon2;Parent=g595.t1;
OY727105.1_Ormia_ochracea_genome_assembly,_chromosome:_1	AUGUSTUS	intron	10484711	10485302	1	+	.	ID=g595.t1.intron2;Parent=g595.t1;
OY727105.1_Ormia_ochracea_genome_assembly,_chromosome:_1	AUGUSTUS	CDS	10485303	10485428	1	+	0	ID=g595.t1.CDS3;Parent=g595.t1;
OY727105.1_Ormia_ochracea_genome_assembly,_chromosome:_1	AUGUSTUS	exon	10485303	10485428	.	+	.	ID=g595.t1.exon3;Parent=g595.t1;
OY727105.1_Ormia_ochracea_genome_assembly,_chromosome:_1	AUGUSTUS	stop_codon	10485426	10485428	.	+	0	ID=g595.t1.stop1;Parent=g595.t1;
OY727105.1_Ormia_ochracea_genome_assembly,_chromosome:_1	AUGUSTUS	gene	10489658	10495565	.	-	.	ID=g596;
OY727105.1_Ormia_ochracea_genome_assembly,_chromosome:_1	AUGUSTUS	mRNA	10489658	10495565	1	-	.	ID=g596.t1;Parent=g596;
OY727105.1_Ormia_ochracea_genome_assembly,_chromosome:_1	AUGUSTUS	stop_codon	10489658	10489660	.	-	0	ID=g596.t1.stop1;Parent=g596.t1;
OY727105.1_Ormia_ochracea_genome_assembly,_chromosome:_1	AUGUSTUS	CDS	10489658	10489730	1	-	1	ID=g596.t1.CDS1;Parent=g596.t1;
OY727105.1_Ormia_ochracea_genome_assembly,_chromosome:_1	AUGUSTUS	exon	10489658	10489730	.	-	.	ID=g596.t1.exon1;Parent=g596.t1;
OY727105.1_Ormia_ochracea_genome_assembly,_chromosome:_1	AUGUSTUS	intron	10489731	10491708	1	-	.	ID=g596.t1.intron1;Parent=g596.t1;
OY727105.1_Ormia_ochracea_genome_assembly,_chromosome:_1	AUGUSTUS	CDS	10491709	10492165	1	-	2	ID=g596.t1.CDS2;Parent=g596.t1;
OY727105.1_Ormia_ochracea_genome_assembly,_chromosome:_1	AUGUSTUS	exon	10491709	10492165	.	-	.	ID=g596.t1.exon2;Parent=g596.t1;
OY727105.1_Ormia_ochracea_genome_assembly,_chromosome:_1	AUGUSTUS	intron	10492166	10494229	1	-	.	ID=g596.t1.intron2;Parent=g596.t1;
OY727105.1_Ormia_ochracea_genome_assembly,_chromosome:_1	AUGUSTUS	CDS	10494230	10494739	1	-	2	ID=g596.t1.CDS3;Parent=g596.t1;
OY727105.1_Ormia_ochracea_genome_assembly,_chromosome:_1	AUGUSTUS	exon	10494230	10494739	.	-	.	ID=g596.t1.exon3;Parent=g596.t1;
OY727105.1_Ormia_ochracea_genome_assembly,_chromosome:_1	AUGUSTUS	intron	10494740	10494814	1	-	.	ID=g596.t1.intron3;Parent=g596.t1;
OY727105.1_Ormia_ochracea_genome_assembly,_chromosome:_1	AUGUSTUS	CDS	10494815	10495286	1	-	0	ID=g596.t1.CDS4;Parent=g596.t1;
OY727105.1_Ormia_ochracea_genome_assembly,_chromosome:_1	AUGUSTUS	exon	10494815	10495286	.	-	.	ID=g596.t1.exon4;Parent=g596.t1;
OY727105.1_Ormia_ochracea_genome_assembly,_chromosome:_1	AUGUSTUS	intron	10495287	10495349	1	-	.	ID=g596.t1.intron4;Parent=g596.t1;
OY727105.1_Ormia_ochracea_genome_assembly,_chromosome:_1	AUGUSTUS	CDS	10495350	10495565	1	-	0	ID=g596.t1.CDS5;Parent=g596.t1;
OY727105.1_Ormia_ochracea_genome_assembly,_chromosome:_1	AUGUSTUS	exon	10495350	10495565	.	-	.	ID=g596.t1.exon5;Parent=g596.t1;
OY727105.1_Ormia_ochracea_genome_assembly,_chromosome:_1	AUGUSTUS	start_codon	10495563	10495565	.	-	0	ID=g596.t1.start1;Parent=g596.t1;
OY727105.1_Ormia_ochracea_genome_assembly,_chromosome:_1	AUGUSTUS	gene	10504425	10558838	.	-	.	ID=g597;
OY727105.1_Ormia_ochracea_genome_assembly,_chromosome:_1	AUGUSTUS	mRNA	10504425	10558838	0.59	-	.	ID=g597.t1;Parent=g597;
OY727105.1_Ormia_ochracea_genome_assembly,_chromosome:_1	AUGUSTUS	stop_codon	10504425	10504427	.	-	0	ID=g597.t1.stop1;Parent=g597.t1;
OY727105.1_Ormia_ochracea_genome_assembly,_chromosome:_1	AUGUSTUS	CDS	10504425	10506254	1	-	0	ID=g597.t1.CDS1;Parent=g597.t1;
OY727105.1_Ormia_ochracea_genome_assembly,_chromosome:_1	AUGUSTUS	exon	10504425	10506254	.	-	.	ID=g597.t1.exon1;Parent=g597.t1;
OY727105.1_Ormia_ochracea_genome_assembly,_chromosome:_1	AUGUSTUS	intron	10506255	10506338	1	-	.	ID=g597.t1.intron1;Parent=g597.t1;
OY727105.1_Ormia_ochracea_genome_assembly,_chromosome:_1	AUGUSTUS	CDS	10506339	10515769	1	-	2	ID=g597.t1.CDS2;Parent=g597.t1;
OY727105.1_Ormia_ochracea_genome_assembly,_chromosome:_1	AUGUSTUS	exon	10506339	10515769	.	-	.	ID=g597.t1.exon2;Parent=g597.t1;
OY727105.1_Ormia_ochracea_genome_assembly,_chromosome:_1	AUGUSTUS	intron	10515770	10518089	1	-	.	ID=g597.t1.intron2;Parent=g597.t1;
OY727105.1_Ormia_ochracea_genome_assembly,_chromosome:_1	AUGUSTUS	CDS	10518090	10518351	1	-	0	ID=g597.t1.CDS3;Parent=g597.t1;
OY727105.1_Ormia_ochracea_genome_assembly,_chromosome:_1	AUGUSTUS	exon	10518090	10518351	.	-	.	ID=g597.t1.exon3;Parent=g597.t1;
OY727105.1_Ormia_ochracea_genome_assembly,_chromosome:_1	AUGUSTUS	intron	10518352	10518430	1	-	.	ID=g597.t1.intron3;Parent=g597.t1;
OY727105.1_Ormia_ochracea_genome_assembly,_chromosome:_1	AUGUSTUS	CDS	10518431	10518546	1	-	2	ID=g597.t1.CDS4;Parent=g597.t1;
OY727105.1_Ormia_ochracea_genome_assembly,_chromosome:_1	AUGUSTUS	exon	10518431	10518546	.	-	.	ID=g597.t1.exon4;Parent=g597.t1;
OY727105.1_Ormia_ochracea_genome_assembly,_chromosome:_1	AUGUSTUS	intron	10518547	10518714	1	-	.	ID=g597.t1.intron4;Parent=g597.t1;
OY727105.1_Ormia_ochracea_genome_assembly,_chromosome:_1	AUGUSTUS	CDS	10518715	10518821	1	-	1	ID=g597.t1.CDS5;Parent=g597.t1;
OY727105.1_Ormia_ochracea_genome_assembly,_chromosome:_1	AUGUSTUS	exon	10518715	10518821	.	-	.	ID=g597.t1.exon5;Parent=g597.t1;
OY727105.1_Ormia_ochracea_genome_assembly,_chromosome:_1	AUGUSTUS	intron	10518822	10528425	1	-	.	ID=g597.t1.intron5;Parent=g597.t1;
OY727105.1_Ormia_ochracea_genome_assembly,_chromosome:_1	AUGUSTUS	CDS	10528426	10528500	1	-	1	ID=g597.t1.CDS6;Parent=g597.t1;
OY727105.1_Ormia_ochracea_genome_assembly,_chromosome:_1	AUGUSTUS	exon	10528426	10528500	.	-	.	ID=g597.t1.exon6;Parent=g597.t1;
OY727105.1_Ormia_ochracea_genome_assembly,_chromosome:_1	AUGUSTUS	intron	10528501	10528574	1	-	.	ID=g597.t1.intron6;Parent=g597.t1;
OY727105.1_Ormia_ochracea_genome_assembly,_chromosome:_1	AUGUSTUS	CDS	10528575	10528735	1	-	0	ID=g597.t1.CDS7;Parent=g597.t1;
OY727105.1_Ormia_ochracea_genome_assembly,_chromosome:_1	AUGUSTUS	exon	10528575	10528735	.	-	.	ID=g597.t1.exon7;Parent=g597.t1;
OY727105.1_Ormia_ochracea_genome_assembly,_chromosome:_1	AUGUSTUS	intron	10528736	10529862	1	-	.	ID=g597.t1.intron7;Parent=g597.t1;
OY727105.1_Ormia_ochracea_genome_assembly,_chromosome:_1	AUGUSTUS	CDS	10529863	10530106	1	-	1	ID=g597.t1.CDS8;Parent=g597.t1;
OY727105.1_Ormia_ochracea_genome_assembly,_chromosome:_1	AUGUSTUS	exon	10529863	10530106	.	-	.	ID=g597.t1.exon8;Parent=g597.t1;
OY727105.1_Ormia_ochracea_genome_assembly,_chromosome:_1	AUGUSTUS	intron	10530107	10530209	1	-	.	ID=g597.t1.intron8;Parent=g597.t1;
OY727105.1_Ormia_ochracea_genome_assembly,_chromosome:_1	AUGUSTUS	CDS	10530210	10530431	1	-	1	ID=g597.t1.CDS9;Parent=g597.t1;
OY727105.1_Ormia_ochracea_genome_assembly,_chromosome:_1	AUGUSTUS	exon	10530210	10530431	.	-	.	ID=g597.t1.exon9;Parent=g597.t1;
OY727105.1_Ormia_ochracea_genome_assembly,_chromosome:_1	AUGUSTUS	intron	10530432	10530502	1	-	.	ID=g597.t1.intron9;Parent=g597.t1;
OY727105.1_Ormia_ochracea_genome_assembly,_chromosome:_1	AUGUSTUS	CDS	10530503	10530735	1	-	0	ID=g597.t1.CDS10;Parent=g597.t1;
OY727105.1_Ormia_ochracea_genome_assembly,_chromosome:_1	AUGUSTUS	exon	10530503	10530735	.	-	.	ID=g597.t1.exon10;Parent=g597.t1;
OY727105.1_Ormia_ochracea_genome_assembly,_chromosome:_1	AUGUSTUS	intron	10530736	10558598	0.6	-	.	ID=g597.t1.intron10;Parent=g597.t1;
OY727105.1_Ormia_ochracea_genome_assembly,_chromosome:_1	AUGUSTUS	CDS	10558599	10558838	0.99	-	0	ID=g597.t1.CDS11;Parent=g597.t1;
OY727105.1_Ormia_ochracea_genome_assembly,_chromosome:_1	AUGUSTUS	exon	10558599	10558838	.	-	.	ID=g597.t1.exon11;Parent=g597.t1;
OY727105.1_Ormia_ochracea_genome_assembly,_chromosome:_1	AUGUSTUS	start_codon	10558836	10558838	.	-	0	ID=g597.t1.start1;Parent=g597.t1;
OY727105.1_Ormia_ochracea_genome_assembly,_chromosome:_1	AUGUSTUS	gene	10614093	10614563	.	-	.	ID=g598;
OY727105.1_Ormia_ochracea_genome_assembly,_chromosome:_1	AUGUSTUS	mRNA	10614093	10614563	0.37	-	.	ID=g598.t1;Parent=g598;
OY727105.1_Ormia_ochracea_genome_assembly,_chromosome:_1	AUGUSTUS	stop_codon	10614093	10614095	.	-	0	ID=g598.t1.stop1;Parent=g598.t1;
OY727105.1_Ormia_ochracea_genome_assembly,_chromosome:_1	AUGUSTUS	CDS	10614093	10614353	0.37	-	0	ID=g598.t1.CDS1;Parent=g598.t1;
OY727105.1_Ormia_ochracea_genome_assembly,_chromosome:_1	AUGUSTUS	exon	10614093	10614353	.	-	.	ID=g598.t1.exon1;Parent=g598.t1;
OY727105.1_Ormia_ochracea_genome_assembly,_chromosome:_1	AUGUSTUS	intron	10614354	10614419	0.37	-	.	ID=g598.t1.intron1;Parent=g598.t1;
OY727105.1_Ormia_ochracea_genome_assembly,_chromosome:_1	AUGUSTUS	CDS	10614420	10614563	0.37	-	0	ID=g598.t1.CDS2;Parent=g598.t1;
OY727105.1_Ormia_ochracea_genome_assembly,_chromosome:_1	AUGUSTUS	exon	10614420	10614563	.	-	.	ID=g598.t1.exon2;Parent=g598.t1;
OY727105.1_Ormia_ochracea_genome_assembly,_chromosome:_1	AUGUSTUS	start_codon	10614561	10614563	.	-	0	ID=g598.t1.start1;Parent=g598.t1;
OY727105.1_Ormia_ochracea_genome_assembly,_chromosome:_1	AUGUSTUS	gene	10621880	10623142	.	+	.	ID=g599;
OY727105.1_Ormia_ochracea_genome_assembly,_chromosome:_1	AUGUSTUS	mRNA	10621880	10623142	1	+	.	ID=g599.t1;Parent=g599;
OY727105.1_Ormia_ochracea_genome_assembly,_chromosome:_1	AUGUSTUS	start_codon	10621880	10621882	.	+	0	ID=g599.t1.start1;Parent=g599.t1;
OY727105.1_Ormia_ochracea_genome_assembly,_chromosome:_1	AUGUSTUS	CDS	10621880	10623142	1	+	0	ID=g599.t1.CDS1;Parent=g599.t1;
OY727105.1_Ormia_ochracea_genome_assembly,_chromosome:_1	AUGUSTUS	exon	10621880	10623142	.	+	.	ID=g599.t1.exon1;Parent=g599.t1;
OY727105.1_Ormia_ochracea_genome_assembly,_chromosome:_1	AUGUSTUS	stop_codon	10623140	10623142	.	+	0	ID=g599.t1.stop1;Parent=g599.t1;
OY727105.1_Ormia_ochracea_genome_assembly,_chromosome:_1	AUGUSTUS	gene	10625264	10628811	.	-	.	ID=g600;
OY727105.1_Ormia_ochracea_genome_assembly,_chromosome:_1	AUGUSTUS	mRNA	10625264	10628811	0.93	-	.	ID=g600.t1;Parent=g600;
OY727105.1_Ormia_ochracea_genome_assembly,_chromosome:_1	AUGUSTUS	stop_codon	10625264	10625266	.	-	0	ID=g600.t1.stop1;Parent=g600.t1;
OY727105.1_Ormia_ochracea_genome_assembly,_chromosome:_1	AUGUSTUS	CDS	10625264	10625377	1	-	0	ID=g600.t1.CDS1;Parent=g600.t1;
OY727105.1_Ormia_ochracea_genome_assembly,_chromosome:_1	AUGUSTUS	exon	10625264	10625377	.	-	.	ID=g600.t1.exon1;Parent=g600.t1;
OY727105.1_Ormia_ochracea_genome_assembly,_chromosome:_1	AUGUSTUS	intron	10625378	10625440	1	-	.	ID=g600.t1.intron1;Parent=g600.t1;
OY727105.1_Ormia_ochracea_genome_assembly,_chromosome:_1	AUGUSTUS	CDS	10625441	10626110	1	-	1	ID=g600.t1.CDS2;Parent=g600.t1;
OY727105.1_Ormia_ochracea_genome_assembly,_chromosome:_1	AUGUSTUS	exon	10625441	10626110	.	-	.	ID=g600.t1.exon2;Parent=g600.t1;
OY727105.1_Ormia_ochracea_genome_assembly,_chromosome:_1	AUGUSTUS	intron	10626111	10626164	1	-	.	ID=g600.t1.intron2;Parent=g600.t1;
OY727105.1_Ormia_ochracea_genome_assembly,_chromosome:_1	AUGUSTUS	CDS	10626165	10626316	1	-	0	ID=g600.t1.CDS3;Parent=g600.t1;
OY727105.1_Ormia_ochracea_genome_assembly,_chromosome:_1	AUGUSTUS	exon	10626165	10626316	.	-	.	ID=g600.t1.exon3;Parent=g600.t1;
OY727105.1_Ormia_ochracea_genome_assembly,_chromosome:_1	AUGUSTUS	intron	10626317	10626374	1	-	.	ID=g600.t1.intron3;Parent=g600.t1;
OY727105.1_Ormia_ochracea_genome_assembly,_chromosome:_1	AUGUSTUS	CDS	10626375	10626952	1	-	2	ID=g600.t1.CDS4;Parent=g600.t1;
OY727105.1_Ormia_ochracea_genome_assembly,_chromosome:_1	AUGUSTUS	exon	10626375	10626952	.	-	.	ID=g600.t1.exon4;Parent=g600.t1;
OY727105.1_Ormia_ochracea_genome_assembly,_chromosome:_1	AUGUSTUS	intron	10626953	10627019	1	-	.	ID=g600.t1.intron4;Parent=g600.t1;
OY727105.1_Ormia_ochracea_genome_assembly,_chromosome:_1	AUGUSTUS	CDS	10627020	10627153	1	-	1	ID=g600.t1.CDS5;Parent=g600.t1;
OY727105.1_Ormia_ochracea_genome_assembly,_chromosome:_1	AUGUSTUS	exon	10627020	10627153	.	-	.	ID=g600.t1.exon5;Parent=g600.t1;
OY727105.1_Ormia_ochracea_genome_assembly,_chromosome:_1	AUGUSTUS	intron	10627154	10627208	1	-	.	ID=g600.t1.intron5;Parent=g600.t1;
OY727105.1_Ormia_ochracea_genome_assembly,_chromosome:_1	AUGUSTUS	CDS	10627209	10627822	1	-	0	ID=g600.t1.CDS6;Parent=g600.t1;
OY727105.1_Ormia_ochracea_genome_assembly,_chromosome:_1	AUGUSTUS	exon	10627209	10627822	.	-	.	ID=g600.t1.exon6;Parent=g600.t1;
OY727105.1_Ormia_ochracea_genome_assembly,_chromosome:_1	AUGUSTUS	intron	10627823	10627886	1	-	.	ID=g600.t1.intron6;Parent=g600.t1;
OY727105.1_Ormia_ochracea_genome_assembly,_chromosome:_1	AUGUSTUS	CDS	10627887	10627999	1	-	2	ID=g600.t1.CDS7;Parent=g600.t1;
OY727105.1_Ormia_ochracea_genome_assembly,_chromosome:_1	AUGUSTUS	exon	10627887	10627999	.	-	.	ID=g600.t1.exon7;Parent=g600.t1;
OY727105.1_Ormia_ochracea_genome_assembly,_chromosome:_1	AUGUSTUS	intron	10628000	10628077	1	-	.	ID=g600.t1.intron7;Parent=g600.t1;
OY727105.1_Ormia_ochracea_genome_assembly,_chromosome:_1	AUGUSTUS	CDS	10628078	10628741	1	-	0	ID=g600.t1.CDS8;Parent=g600.t1;
OY727105.1_Ormia_ochracea_genome_assembly,_chromosome:_1	AUGUSTUS	exon	10628078	10628741	.	-	.	ID=g600.t1.exon8;Parent=g600.t1;
OY727105.1_Ormia_ochracea_genome_assembly,_chromosome:_1	AUGUSTUS	intron	10628742	10628802	0.93	-	.	ID=g600.t1.intron8;Parent=g600.t1;
OY727105.1_Ormia_ochracea_genome_assembly,_chromosome:_1	AUGUSTUS	CDS	10628803	10628811	0.93	-	0	ID=g600.t1.CDS9;Parent=g600.t1;
OY727105.1_Ormia_ochracea_genome_assembly,_chromosome:_1	AUGUSTUS	exon	10628803	10628811	.	-	.	ID=g600.t1.exon9;Parent=g600.t1;
OY727105.1_Ormia_ochracea_genome_assembly,_chromosome:_1	AUGUSTUS	start_codon	10628809	10628811	.	-	0	ID=g600.t1.start1;Parent=g600.t1;
OY727105.1_Ormia_ochracea_genome_assembly,_chromosome:_1	AUGUSTUS	gene	10652320	10653030	.	+	.	ID=g601;
OY727105.1_Ormia_ochracea_genome_assembly,_chromosome:_1	AUGUSTUS	mRNA	10652320	10653030	0.82	+	.	ID=g601.t1;Parent=g601;
OY727105.1_Ormia_ochracea_genome_assembly,_chromosome:_1	AUGUSTUS	start_codon	10652320	10652322	.	+	0	ID=g601.t1.start1;Parent=g601.t1;
OY727105.1_Ormia_ochracea_genome_assembly,_chromosome:_1	AUGUSTUS	CDS	10652320	10652660	0.95	+	0	ID=g601.t1.CDS1;Parent=g601.t1;
OY727105.1_Ormia_ochracea_genome_assembly,_chromosome:_1	AUGUSTUS	exon	10652320	10652660	.	+	.	ID=g601.t1.exon1;Parent=g601.t1;
OY727105.1_Ormia_ochracea_genome_assembly,_chromosome:_1	AUGUSTUS	intron	10652661	10652705	0.82	+	.	ID=g601.t1.intron1;Parent=g601.t1;
OY727105.1_Ormia_ochracea_genome_assembly,_chromosome:_1	AUGUSTUS	CDS	10652706	10653030	0.82	+	1	ID=g601.t1.CDS2;Parent=g601.t1;
OY727105.1_Ormia_ochracea_genome_assembly,_chromosome:_1	AUGUSTUS	exon	10652706	10653030	.	+	.	ID=g601.t1.exon2;Parent=g601.t1;
OY727105.1_Ormia_ochracea_genome_assembly,_chromosome:_1	AUGUSTUS	stop_codon	10653028	10653030	.	+	0	ID=g601.t1.stop1;Parent=g601.t1;
OY727105.1_Ormia_ochracea_genome_assembly,_chromosome:_1	AUGUSTUS	gene	10667403	10672711	.	-	.	ID=g602;
OY727105.1_Ormia_ochracea_genome_assembly,_chromosome:_1	AUGUSTUS	mRNA	10667403	10672711	0.31	-	.	ID=g602.t1;Parent=g602;
OY727105.1_Ormia_ochracea_genome_assembly,_chromosome:_1	AUGUSTUS	stop_codon	10667403	10667405	.	-	0	ID=g602.t1.stop1;Parent=g602.t1;
OY727105.1_Ormia_ochracea_genome_assembly,_chromosome:_1	AUGUSTUS	CDS	10667403	10667558	0.31	-	0	ID=g602.t1.CDS1;Parent=g602.t1;
OY727105.1_Ormia_ochracea_genome_assembly,_chromosome:_1	AUGUSTUS	exon	10667403	10667558	.	-	.	ID=g602.t1.exon1;Parent=g602.t1;
OY727105.1_Ormia_ochracea_genome_assembly,_chromosome:_1	AUGUSTUS	intron	10667559	10672567	0.31	-	.	ID=g602.t1.intron1;Parent=g602.t1;
OY727105.1_Ormia_ochracea_genome_assembly,_chromosome:_1	AUGUSTUS	CDS	10672568	10672711	0.51	-	0	ID=g602.t1.CDS2;Parent=g602.t1;
OY727105.1_Ormia_ochracea_genome_assembly,_chromosome:_1	AUGUSTUS	exon	10672568	10672711	.	-	.	ID=g602.t1.exon2;Parent=g602.t1;
OY727105.1_Ormia_ochracea_genome_assembly,_chromosome:_1	AUGUSTUS	start_codon	10672709	10672711	.	-	0	ID=g602.t1.start1;Parent=g602.t1;
OY727105.1_Ormia_ochracea_genome_assembly,_chromosome:_1	AUGUSTUS	gene	10713262	10713699	.	-	.	ID=g603;
OY727105.1_Ormia_ochracea_genome_assembly,_chromosome:_1	AUGUSTUS	mRNA	10713262	10713699	0.53	-	.	ID=g603.t1;Parent=g603;
OY727105.1_Ormia_ochracea_genome_assembly,_chromosome:_1	AUGUSTUS	stop_codon	10713262	10713264	.	-	0	ID=g603.t1.stop1;Parent=g603.t1;
OY727105.1_Ormia_ochracea_genome_assembly,_chromosome:_1	AUGUSTUS	CDS	10713262	10713484	0.68	-	1	ID=g603.t1.CDS1;Parent=g603.t1;
OY727105.1_Ormia_ochracea_genome_assembly,_chromosome:_1	AUGUSTUS	exon	10713262	10713484	.	-	.	ID=g603.t1.exon1;Parent=g603.t1;
OY727105.1_Ormia_ochracea_genome_assembly,_chromosome:_1	AUGUSTUS	intron	10713485	10713550	0.68	-	.	ID=g603.t1.intron1;Parent=g603.t1;
OY727105.1_Ormia_ochracea_genome_assembly,_chromosome:_1	AUGUSTUS	CDS	10713551	10713699	0.53	-	0	ID=g603.t1.CDS2;Parent=g603.t1;
OY727105.1_Ormia_ochracea_genome_assembly,_chromosome:_1	AUGUSTUS	exon	10713551	10713699	.	-	.	ID=g603.t1.exon2;Parent=g603.t1;
OY727105.1_Ormia_ochracea_genome_assembly,_chromosome:_1	AUGUSTUS	start_codon	10713697	10713699	.	-	0	ID=g603.t1.start1;Parent=g603.t1;
OY727105.1_Ormia_ochracea_genome_assembly,_chromosome:_1	AUGUSTUS	gene	10743306	10745808	.	-	.	ID=g604;
OY727105.1_Ormia_ochracea_genome_assembly,_chromosome:_1	AUGUSTUS	mRNA	10743306	10745808	0.7	-	.	ID=g604.t1;Parent=g604;
OY727105.1_Ormia_ochracea_genome_assembly,_chromosome:_1	AUGUSTUS	stop_codon	10743306	10743308	.	-	0	ID=g604.t1.stop1;Parent=g604.t1;
OY727105.1_Ormia_ochracea_genome_assembly,_chromosome:_1	AUGUSTUS	CDS	10743306	10743998	1	-	0	ID=g604.t1.CDS1;Parent=g604.t1;
OY727105.1_Ormia_ochracea_genome_assembly,_chromosome:_1	AUGUSTUS	exon	10743306	10743998	.	-	.	ID=g604.t1.exon1;Parent=g604.t1;
OY727105.1_Ormia_ochracea_genome_assembly,_chromosome:_1	AUGUSTUS	intron	10743999	10744131	1	-	.	ID=g604.t1.intron1;Parent=g604.t1;
OY727105.1_Ormia_ochracea_genome_assembly,_chromosome:_1	AUGUSTUS	CDS	10744132	10744301	1	-	2	ID=g604.t1.CDS2;Parent=g604.t1;
OY727105.1_Ormia_ochracea_genome_assembly,_chromosome:_1	AUGUSTUS	exon	10744132	10744301	.	-	.	ID=g604.t1.exon2;Parent=g604.t1;
OY727105.1_Ormia_ochracea_genome_assembly,_chromosome:_1	AUGUSTUS	intron	10744302	10745654	0.94	-	.	ID=g604.t1.intron2;Parent=g604.t1;
OY727105.1_Ormia_ochracea_genome_assembly,_chromosome:_1	AUGUSTUS	CDS	10745655	10745808	0.7	-	0	ID=g604.t1.CDS3;Parent=g604.t1;
OY727105.1_Ormia_ochracea_genome_assembly,_chromosome:_1	AUGUSTUS	exon	10745655	10745808	.	-	.	ID=g604.t1.exon3;Parent=g604.t1;
OY727105.1_Ormia_ochracea_genome_assembly,_chromosome:_1	AUGUSTUS	start_codon	10745806	10745808	.	-	0	ID=g604.t1.start1;Parent=g604.t1;
OY727105.1_Ormia_ochracea_genome_assembly,_chromosome:_1	AUGUSTUS	gene	10777958	10782835	.	-	.	ID=g605;
OY727105.1_Ormia_ochracea_genome_assembly,_chromosome:_1	AUGUSTUS	mRNA	10777958	10782835	0.75	-	.	ID=g605.t1;Parent=g605;
OY727105.1_Ormia_ochracea_genome_assembly,_chromosome:_1	AUGUSTUS	stop_codon	10777958	10777960	.	-	0	ID=g605.t1.stop1;Parent=g605.t1;
OY727105.1_Ormia_ochracea_genome_assembly,_chromosome:_1	AUGUSTUS	CDS	10777958	10778022	0.91	-	2	ID=g605.t1.CDS1;Parent=g605.t1;
OY727105.1_Ormia_ochracea_genome_assembly,_chromosome:_1	AUGUSTUS	exon	10777958	10778022	.	-	.	ID=g605.t1.exon1;Parent=g605.t1;
OY727105.1_Ormia_ochracea_genome_assembly,_chromosome:_1	AUGUSTUS	intron	10778023	10781808	0.91	-	.	ID=g605.t1.intron1;Parent=g605.t1;
OY727105.1_Ormia_ochracea_genome_assembly,_chromosome:_1	AUGUSTUS	CDS	10781809	10782835	0.8	-	0	ID=g605.t1.CDS2;Parent=g605.t1;
OY727105.1_Ormia_ochracea_genome_assembly,_chromosome:_1	AUGUSTUS	exon	10781809	10782835	.	-	.	ID=g605.t1.exon2;Parent=g605.t1;
OY727105.1_Ormia_ochracea_genome_assembly,_chromosome:_1	AUGUSTUS	start_codon	10782833	10782835	.	-	0	ID=g605.t1.start1;Parent=g605.t1;
OY727105.1_Ormia_ochracea_genome_assembly,_chromosome:_1	AUGUSTUS	gene	10911693	10913831	.	+	.	ID=g606;
OY727105.1_Ormia_ochracea_genome_assembly,_chromosome:_1	AUGUSTUS	mRNA	10911693	10913831	1	+	.	ID=g606.t1;Parent=g606;
OY727105.1_Ormia_ochracea_genome_assembly,_chromosome:_1	AUGUSTUS	start_codon	10911693	10911695	.	+	0	ID=g606.t1.start1;Parent=g606.t1;
OY727105.1_Ormia_ochracea_genome_assembly,_chromosome:_1	AUGUSTUS	CDS	10911693	10912525	1	+	0	ID=g606.t1.CDS1;Parent=g606.t1;
OY727105.1_Ormia_ochracea_genome_assembly,_chromosome:_1	AUGUSTUS	exon	10911693	10912525	.	+	.	ID=g606.t1.exon1;Parent=g606.t1;
OY727105.1_Ormia_ochracea_genome_assembly,_chromosome:_1	AUGUSTUS	intron	10912526	10912591	1	+	.	ID=g606.t1.intron1;Parent=g606.t1;
OY727105.1_Ormia_ochracea_genome_assembly,_chromosome:_1	AUGUSTUS	CDS	10912592	10912813	1	+	1	ID=g606.t1.CDS2;Parent=g606.t1;
OY727105.1_Ormia_ochracea_genome_assembly,_chromosome:_1	AUGUSTUS	exon	10912592	10912813	.	+	.	ID=g606.t1.exon2;Parent=g606.t1;
OY727105.1_Ormia_ochracea_genome_assembly,_chromosome:_1	AUGUSTUS	intron	10912814	10912966	1	+	.	ID=g606.t1.intron2;Parent=g606.t1;
OY727105.1_Ormia_ochracea_genome_assembly,_chromosome:_1	AUGUSTUS	CDS	10912967	10913831	1	+	1	ID=g606.t1.CDS3;Parent=g606.t1;
OY727105.1_Ormia_ochracea_genome_assembly,_chromosome:_1	AUGUSTUS	exon	10912967	10913831	.	+	.	ID=g606.t1.exon3;Parent=g606.t1;
OY727105.1_Ormia_ochracea_genome_assembly,_chromosome:_1	AUGUSTUS	stop_codon	10913829	10913831	.	+	0	ID=g606.t1.stop1;Parent=g606.t1;
OY727105.1_Ormia_ochracea_genome_assembly,_chromosome:_1	AUGUSTUS	gene	10919969	10921504	.	-	.	ID=g607;
OY727105.1_Ormia_ochracea_genome_assembly,_chromosome:_1	AUGUSTUS	mRNA	10919969	10921504	1	-	.	ID=g607.t1;Parent=g607;
OY727105.1_Ormia_ochracea_genome_assembly,_chromosome:_1	AUGUSTUS	stop_codon	10919969	10919971	.	-	0	ID=g607.t1.stop1;Parent=g607.t1;
OY727105.1_Ormia_ochracea_genome_assembly,_chromosome:_1	AUGUSTUS	CDS	10919969	10920436	1	-	0	ID=g607.t1.CDS1;Parent=g607.t1;
OY727105.1_Ormia_ochracea_genome_assembly,_chromosome:_1	AUGUSTUS	exon	10919969	10920436	.	-	.	ID=g607.t1.exon1;Parent=g607.t1;
OY727105.1_Ormia_ochracea_genome_assembly,_chromosome:_1	AUGUSTUS	intron	10920437	10920507	1	-	.	ID=g607.t1.intron1;Parent=g607.t1;
OY727105.1_Ormia_ochracea_genome_assembly,_chromosome:_1	AUGUSTUS	CDS	10920508	10920745	1	-	1	ID=g607.t1.CDS2;Parent=g607.t1;
OY727105.1_Ormia_ochracea_genome_assembly,_chromosome:_1	AUGUSTUS	exon	10920508	10920745	.	-	.	ID=g607.t1.exon2;Parent=g607.t1;
OY727105.1_Ormia_ochracea_genome_assembly,_chromosome:_1	AUGUSTUS	intron	10920746	10920971	1	-	.	ID=g607.t1.intron2;Parent=g607.t1;
OY727105.1_Ormia_ochracea_genome_assembly,_chromosome:_1	AUGUSTUS	CDS	10920972	10921167	1	-	2	ID=g607.t1.CDS3;Parent=g607.t1;
OY727105.1_Ormia_ochracea_genome_assembly,_chromosome:_1	AUGUSTUS	exon	10920972	10921167	.	-	.	ID=g607.t1.exon3;Parent=g607.t1;
OY727105.1_Ormia_ochracea_genome_assembly,_chromosome:_1	AUGUSTUS	intron	10921168	10921222	1	-	.	ID=g607.t1.intron3;Parent=g607.t1;
OY727105.1_Ormia_ochracea_genome_assembly,_chromosome:_1	AUGUSTUS	CDS	10921223	10921371	1	-	1	ID=g607.t1.CDS4;Parent=g607.t1;
OY727105.1_Ormia_ochracea_genome_assembly,_chromosome:_1	AUGUSTUS	exon	10921223	10921371	.	-	.	ID=g607.t1.exon4;Parent=g607.t1;
OY727105.1_Ormia_ochracea_genome_assembly,_chromosome:_1	AUGUSTUS	intron	10921372	10921436	1	-	.	ID=g607.t1.intron4;Parent=g607.t1;
OY727105.1_Ormia_ochracea_genome_assembly,_chromosome:_1	AUGUSTUS	CDS	10921437	10921504	1	-	0	ID=g607.t1.CDS5;Parent=g607.t1;
OY727105.1_Ormia_ochracea_genome_assembly,_chromosome:_1	AUGUSTUS	exon	10921437	10921504	.	-	.	ID=g607.t1.exon5;Parent=g607.t1;
OY727105.1_Ormia_ochracea_genome_assembly,_chromosome:_1	AUGUSTUS	start_codon	10921502	10921504	.	-	0	ID=g607.t1.start1;Parent=g607.t1;
OY727105.1_Ormia_ochracea_genome_assembly,_chromosome:_1	AUGUSTUS	gene	10923474	10923800	.	-	.	ID=g608;
OY727105.1_Ormia_ochracea_genome_assembly,_chromosome:_1	AUGUSTUS	mRNA	10923474	10923800	1	-	.	ID=g608.t1;Parent=g608;
OY727105.1_Ormia_ochracea_genome_assembly,_chromosome:_1	AUGUSTUS	stop_codon	10923474	10923476	.	-	0	ID=g608.t1.stop1;Parent=g608.t1;
OY727105.1_Ormia_ochracea_genome_assembly,_chromosome:_1	AUGUSTUS	CDS	10923474	10923800	1	-	0	ID=g608.t1.CDS1;Parent=g608.t1;
OY727105.1_Ormia_ochracea_genome_assembly,_chromosome:_1	AUGUSTUS	exon	10923474	10923800	.	-	.	ID=g608.t1.exon1;Parent=g608.t1;
OY727105.1_Ormia_ochracea_genome_assembly,_chromosome:_1	AUGUSTUS	start_codon	10923798	10923800	.	-	0	ID=g608.t1.start1;Parent=g608.t1;
OY727105.1_Ormia_ochracea_genome_assembly,_chromosome:_1	AUGUSTUS	gene	10925383	10927274	.	-	.	ID=g609;
OY727105.1_Ormia_ochracea_genome_assembly,_chromosome:_1	AUGUSTUS	mRNA	10925383	10927274	1	-	.	ID=g609.t1;Parent=g609;
OY727105.1_Ormia_ochracea_genome_assembly,_chromosome:_1	AUGUSTUS	stop_codon	10925383	10925385	.	-	0	ID=g609.t1.stop1;Parent=g609.t1;
OY727105.1_Ormia_ochracea_genome_assembly,_chromosome:_1	AUGUSTUS	CDS	10925383	10925783	1	-	2	ID=g609.t1.CDS1;Parent=g609.t1;
OY727105.1_Ormia_ochracea_genome_assembly,_chromosome:_1	AUGUSTUS	exon	10925383	10925783	.	-	.	ID=g609.t1.exon1;Parent=g609.t1;
OY727105.1_Ormia_ochracea_genome_assembly,_chromosome:_1	AUGUSTUS	intron	10925784	10926486	1	-	.	ID=g609.t1.intron1;Parent=g609.t1;
OY727105.1_Ormia_ochracea_genome_assembly,_chromosome:_1	AUGUSTUS	CDS	10926487	10927021	1	-	0	ID=g609.t1.CDS2;Parent=g609.t1;
OY727105.1_Ormia_ochracea_genome_assembly,_chromosome:_1	AUGUSTUS	exon	10926487	10927021	.	-	.	ID=g609.t1.exon2;Parent=g609.t1;
OY727105.1_Ormia_ochracea_genome_assembly,_chromosome:_1	AUGUSTUS	intron	10927022	10927097	1	-	.	ID=g609.t1.intron2;Parent=g609.t1;
OY727105.1_Ormia_ochracea_genome_assembly,_chromosome:_1	AUGUSTUS	CDS	10927098	10927274	1	-	0	ID=g609.t1.CDS3;Parent=g609.t1;
OY727105.1_Ormia_ochracea_genome_assembly,_chromosome:_1	AUGUSTUS	exon	10927098	10927274	.	-	.	ID=g609.t1.exon3;Parent=g609.t1;
OY727105.1_Ormia_ochracea_genome_assembly,_chromosome:_1	AUGUSTUS	start_codon	10927272	10927274	.	-	0	ID=g609.t1.start1;Parent=g609.t1;
OY727105.1_Ormia_ochracea_genome_assembly,_chromosome:_1	AUGUSTUS	gene	10931747	10932598	.	+	.	ID=g610;
OY727105.1_Ormia_ochracea_genome_assembly,_chromosome:_1	AUGUSTUS	mRNA	10931747	10932598	1	+	.	ID=g610.t1;Parent=g610;
OY727105.1_Ormia_ochracea_genome_assembly,_chromosome:_1	AUGUSTUS	start_codon	10931747	10931749	.	+	0	ID=g610.t1.start1;Parent=g610.t1;
OY727105.1_Ormia_ochracea_genome_assembly,_chromosome:_1	AUGUSTUS	CDS	10931747	10932598	1	+	0	ID=g610.t1.CDS1;Parent=g610.t1;
OY727105.1_Ormia_ochracea_genome_assembly,_chromosome:_1	AUGUSTUS	exon	10931747	10932598	.	+	.	ID=g610.t1.exon1;Parent=g610.t1;
OY727105.1_Ormia_ochracea_genome_assembly,_chromosome:_1	AUGUSTUS	stop_codon	10932596	10932598	.	+	0	ID=g610.t1.stop1;Parent=g610.t1;
OY727105.1_Ormia_ochracea_genome_assembly,_chromosome:_1	AUGUSTUS	gene	10969015	10995399	.	+	.	ID=g611;
OY727105.1_Ormia_ochracea_genome_assembly,_chromosome:_1	AUGUSTUS	mRNA	10969015	10995399	0.97	+	.	ID=g611.t1;Parent=g611;
OY727105.1_Ormia_ochracea_genome_assembly,_chromosome:_1	AUGUSTUS	start_codon	10969015	10969017	.	+	0	ID=g611.t1.start1;Parent=g611.t1;
OY727105.1_Ormia_ochracea_genome_assembly,_chromosome:_1	AUGUSTUS	CDS	10969015	10969525	1	+	0	ID=g611.t1.CDS1;Parent=g611.t1;
OY727105.1_Ormia_ochracea_genome_assembly,_chromosome:_1	AUGUSTUS	exon	10969015	10969525	.	+	.	ID=g611.t1.exon1;Parent=g611.t1;
OY727105.1_Ormia_ochracea_genome_assembly,_chromosome:_1	AUGUSTUS	intron	10969526	10970625	1	+	.	ID=g611.t1.intron1;Parent=g611.t1;
OY727105.1_Ormia_ochracea_genome_assembly,_chromosome:_1	AUGUSTUS	CDS	10970626	10972446	1	+	2	ID=g611.t1.CDS2;Parent=g611.t1;
OY727105.1_Ormia_ochracea_genome_assembly,_chromosome:_1	AUGUSTUS	exon	10970626	10972446	.	+	.	ID=g611.t1.exon2;Parent=g611.t1;
OY727105.1_Ormia_ochracea_genome_assembly,_chromosome:_1	AUGUSTUS	intron	10972447	10979807	0.97	+	.	ID=g611.t1.intron2;Parent=g611.t1;
OY727105.1_Ormia_ochracea_genome_assembly,_chromosome:_1	AUGUSTUS	CDS	10979808	10981886	0.97	+	2	ID=g611.t1.CDS3;Parent=g611.t1;
OY727105.1_Ormia_ochracea_genome_assembly,_chromosome:_1	AUGUSTUS	exon	10979808	10981886	.	+	.	ID=g611.t1.exon3;Parent=g611.t1;
OY727105.1_Ormia_ochracea_genome_assembly,_chromosome:_1	AUGUSTUS	intron	10981887	10982757	1	+	.	ID=g611.t1.intron3;Parent=g611.t1;
OY727105.1_Ormia_ochracea_genome_assembly,_chromosome:_1	AUGUSTUS	CDS	10982758	10982892	1	+	2	ID=g611.t1.CDS4;Parent=g611.t1;
OY727105.1_Ormia_ochracea_genome_assembly,_chromosome:_1	AUGUSTUS	exon	10982758	10982892	.	+	.	ID=g611.t1.exon4;Parent=g611.t1;
OY727105.1_Ormia_ochracea_genome_assembly,_chromosome:_1	AUGUSTUS	intron	10982893	10988426	1	+	.	ID=g611.t1.intron4;Parent=g611.t1;
OY727105.1_Ormia_ochracea_genome_assembly,_chromosome:_1	AUGUSTUS	CDS	10988427	10992211	1	+	2	ID=g611.t1.CDS5;Parent=g611.t1;
OY727105.1_Ormia_ochracea_genome_assembly,_chromosome:_1	AUGUSTUS	exon	10988427	10992211	.	+	.	ID=g611.t1.exon5;Parent=g611.t1;
OY727105.1_Ormia_ochracea_genome_assembly,_chromosome:_1	AUGUSTUS	intron	10992212	10992285	1	+	.	ID=g611.t1.intron5;Parent=g611.t1;
OY727105.1_Ormia_ochracea_genome_assembly,_chromosome:_1	AUGUSTUS	CDS	10992286	10992625	1	+	0	ID=g611.t1.CDS6;Parent=g611.t1;
OY727105.1_Ormia_ochracea_genome_assembly,_chromosome:_1	AUGUSTUS	exon	10992286	10992625	.	+	.	ID=g611.t1.exon6;Parent=g611.t1;
OY727105.1_Ormia_ochracea_genome_assembly,_chromosome:_1	AUGUSTUS	intron	10992626	10992689	1	+	.	ID=g611.t1.intron6;Parent=g611.t1;
OY727105.1_Ormia_ochracea_genome_assembly,_chromosome:_1	AUGUSTUS	CDS	10992690	10993489	1	+	2	ID=g611.t1.CDS7;Parent=g611.t1;
OY727105.1_Ormia_ochracea_genome_assembly,_chromosome:_1	AUGUSTUS	exon	10992690	10993489	.	+	.	ID=g611.t1.exon7;Parent=g611.t1;
OY727105.1_Ormia_ochracea_genome_assembly,_chromosome:_1	AUGUSTUS	intron	10993490	10993563	1	+	.	ID=g611.t1.intron7;Parent=g611.t1;
OY727105.1_Ormia_ochracea_genome_assembly,_chromosome:_1	AUGUSTUS	CDS	10993564	10994238	1	+	0	ID=g611.t1.CDS8;Parent=g611.t1;
OY727105.1_Ormia_ochracea_genome_assembly,_chromosome:_1	AUGUSTUS	exon	10993564	10994238	.	+	.	ID=g611.t1.exon8;Parent=g611.t1;
OY727105.1_Ormia_ochracea_genome_assembly,_chromosome:_1	AUGUSTUS	intron	10994239	10994307	1	+	.	ID=g611.t1.intron8;Parent=g611.t1;
OY727105.1_Ormia_ochracea_genome_assembly,_chromosome:_1	AUGUSTUS	CDS	10994308	10994496	1	+	0	ID=g611.t1.CDS9;Parent=g611.t1;
OY727105.1_Ormia_ochracea_genome_assembly,_chromosome:_1	AUGUSTUS	exon	10994308	10994496	.	+	.	ID=g611.t1.exon9;Parent=g611.t1;
OY727105.1_Ormia_ochracea_genome_assembly,_chromosome:_1	AUGUSTUS	intron	10994497	10994557	1	+	.	ID=g611.t1.intron9;Parent=g611.t1;
OY727105.1_Ormia_ochracea_genome_assembly,_chromosome:_1	AUGUSTUS	CDS	10994558	10994759	1	+	0	ID=g611.t1.CDS10;Parent=g611.t1;
OY727105.1_Ormia_ochracea_genome_assembly,_chromosome:_1	AUGUSTUS	exon	10994558	10994759	.	+	.	ID=g611.t1.exon10;Parent=g611.t1;
OY727105.1_Ormia_ochracea_genome_assembly,_chromosome:_1	AUGUSTUS	intron	10994760	10994941	1	+	.	ID=g611.t1.intron10;Parent=g611.t1;
OY727105.1_Ormia_ochracea_genome_assembly,_chromosome:_1	AUGUSTUS	CDS	10994942	10995399	1	+	2	ID=g611.t1.CDS11;Parent=g611.t1;
OY727105.1_Ormia_ochracea_genome_assembly,_chromosome:_1	AUGUSTUS	exon	10994942	10995399	.	+	.	ID=g611.t1.exon11;Parent=g611.t1;
OY727105.1_Ormia_ochracea_genome_assembly,_chromosome:_1	AUGUSTUS	stop_codon	10995397	10995399	.	+	0	ID=g611.t1.stop1;Parent=g611.t1;
OY727105.1_Ormia_ochracea_genome_assembly,_chromosome:_1	AUGUSTUS	gene	11004279	11007997	.	+	.	ID=g612;
OY727105.1_Ormia_ochracea_genome_assembly,_chromosome:_1	AUGUSTUS	mRNA	11004279	11007997	1	+	.	ID=g612.t1;Parent=g612;
OY727105.1_Ormia_ochracea_genome_assembly,_chromosome:_1	AUGUSTUS	start_codon	11004279	11004281	.	+	0	ID=g612.t1.start1;Parent=g612.t1;
OY727105.1_Ormia_ochracea_genome_assembly,_chromosome:_1	AUGUSTUS	CDS	11004279	11005620	1	+	0	ID=g612.t1.CDS1;Parent=g612.t1;
OY727105.1_Ormia_ochracea_genome_assembly,_chromosome:_1	AUGUSTUS	exon	11004279	11005620	.	+	.	ID=g612.t1.exon1;Parent=g612.t1;
OY727105.1_Ormia_ochracea_genome_assembly,_chromosome:_1	AUGUSTUS	intron	11005621	11007168	1	+	.	ID=g612.t1.intron1;Parent=g612.t1;
OY727105.1_Ormia_ochracea_genome_assembly,_chromosome:_1	AUGUSTUS	CDS	11007169	11007366	1	+	2	ID=g612.t1.CDS2;Parent=g612.t1;
OY727105.1_Ormia_ochracea_genome_assembly,_chromosome:_1	AUGUSTUS	exon	11007169	11007366	.	+	.	ID=g612.t1.exon2;Parent=g612.t1;
OY727105.1_Ormia_ochracea_genome_assembly,_chromosome:_1	AUGUSTUS	intron	11007367	11007428	1	+	.	ID=g612.t1.intron2;Parent=g612.t1;
OY727105.1_Ormia_ochracea_genome_assembly,_chromosome:_1	AUGUSTUS	CDS	11007429	11007997	1	+	2	ID=g612.t1.CDS3;Parent=g612.t1;
OY727105.1_Ormia_ochracea_genome_assembly,_chromosome:_1	AUGUSTUS	exon	11007429	11007997	.	+	.	ID=g612.t1.exon3;Parent=g612.t1;
OY727105.1_Ormia_ochracea_genome_assembly,_chromosome:_1	AUGUSTUS	stop_codon	11007995	11007997	.	+	0	ID=g612.t1.stop1;Parent=g612.t1;
OY727105.1_Ormia_ochracea_genome_assembly,_chromosome:_1	AUGUSTUS	gene	11008429	11009045	.	+	.	ID=g613;
OY727105.1_Ormia_ochracea_genome_assembly,_chromosome:_1	AUGUSTUS	mRNA	11008429	11009045	0.92	+	.	ID=g613.t1;Parent=g613;
OY727105.1_Ormia_ochracea_genome_assembly,_chromosome:_1	AUGUSTUS	start_codon	11008429	11008431	.	+	0	ID=g613.t1.start1;Parent=g613.t1;
OY727105.1_Ormia_ochracea_genome_assembly,_chromosome:_1	AUGUSTUS	CDS	11008429	11008650	1	+	0	ID=g613.t1.CDS1;Parent=g613.t1;
OY727105.1_Ormia_ochracea_genome_assembly,_chromosome:_1	AUGUSTUS	exon	11008429	11008650	.	+	.	ID=g613.t1.exon1;Parent=g613.t1;
OY727105.1_Ormia_ochracea_genome_assembly,_chromosome:_1	AUGUSTUS	intron	11008651	11008757	1	+	.	ID=g613.t1.intron1;Parent=g613.t1;
OY727105.1_Ormia_ochracea_genome_assembly,_chromosome:_1	AUGUSTUS	CDS	11008758	11008905	1	+	0	ID=g613.t1.CDS2;Parent=g613.t1;
OY727105.1_Ormia_ochracea_genome_assembly,_chromosome:_1	AUGUSTUS	exon	11008758	11008905	.	+	.	ID=g613.t1.exon2;Parent=g613.t1;
OY727105.1_Ormia_ochracea_genome_assembly,_chromosome:_1	AUGUSTUS	intron	11008906	11008989	1	+	.	ID=g613.t1.intron2;Parent=g613.t1;
OY727105.1_Ormia_ochracea_genome_assembly,_chromosome:_1	AUGUSTUS	CDS	11008990	11009045	0.92	+	2	ID=g613.t1.CDS3;Parent=g613.t1;
OY727105.1_Ormia_ochracea_genome_assembly,_chromosome:_1	AUGUSTUS	exon	11008990	11009045	.	+	.	ID=g613.t1.exon3;Parent=g613.t1;
OY727105.1_Ormia_ochracea_genome_assembly,_chromosome:_1	AUGUSTUS	stop_codon	11009043	11009045	.	+	0	ID=g613.t1.stop1;Parent=g613.t1;
OY727105.1_Ormia_ochracea_genome_assembly,_chromosome:_1	AUGUSTUS	gene	11009079	11012918	.	+	.	ID=g614;
OY727105.1_Ormia_ochracea_genome_assembly,_chromosome:_1	AUGUSTUS	mRNA	11009079	11012918	0.53	+	.	ID=g614.t1;Parent=g614;
OY727105.1_Ormia_ochracea_genome_assembly,_chromosome:_1	AUGUSTUS	start_codon	11009079	11009081	.	+	0	ID=g614.t1.start1;Parent=g614.t1;
OY727105.1_Ormia_ochracea_genome_assembly,_chromosome:_1	AUGUSTUS	CDS	11009079	11009552	0.92	+	0	ID=g614.t1.CDS1;Parent=g614.t1;
OY727105.1_Ormia_ochracea_genome_assembly,_chromosome:_1	AUGUSTUS	exon	11009079	11009552	.	+	.	ID=g614.t1.exon1;Parent=g614.t1;
OY727105.1_Ormia_ochracea_genome_assembly,_chromosome:_1	AUGUSTUS	intron	11009553	11009624	1	+	.	ID=g614.t1.intron1;Parent=g614.t1;
OY727105.1_Ormia_ochracea_genome_assembly,_chromosome:_1	AUGUSTUS	CDS	11009625	11009954	1	+	0	ID=g614.t1.CDS2;Parent=g614.t1;
OY727105.1_Ormia_ochracea_genome_assembly,_chromosome:_1	AUGUSTUS	exon	11009625	11009954	.	+	.	ID=g614.t1.exon2;Parent=g614.t1;
OY727105.1_Ormia_ochracea_genome_assembly,_chromosome:_1	AUGUSTUS	intron	11009955	11010022	1	+	.	ID=g614.t1.intron2;Parent=g614.t1;
OY727105.1_Ormia_ochracea_genome_assembly,_chromosome:_1	AUGUSTUS	CDS	11010023	11010152	0.86	+	0	ID=g614.t1.CDS3;Parent=g614.t1;
OY727105.1_Ormia_ochracea_genome_assembly,_chromosome:_1	AUGUSTUS	exon	11010023	11010152	.	+	.	ID=g614.t1.exon3;Parent=g614.t1;
OY727105.1_Ormia_ochracea_genome_assembly,_chromosome:_1	AUGUSTUS	intron	11010153	11010224	0.58	+	.	ID=g614.t1.intron3;Parent=g614.t1;
OY727105.1_Ormia_ochracea_genome_assembly,_chromosome:_1	AUGUSTUS	CDS	11010225	11010989	0.59	+	2	ID=g614.t1.CDS4;Parent=g614.t1;
OY727105.1_Ormia_ochracea_genome_assembly,_chromosome:_1	AUGUSTUS	exon	11010225	11010989	.	+	.	ID=g614.t1.exon4;Parent=g614.t1;
OY727105.1_Ormia_ochracea_genome_assembly,_chromosome:_1	AUGUSTUS	intron	11010990	11011431	1	+	.	ID=g614.t1.intron4;Parent=g614.t1;
OY727105.1_Ormia_ochracea_genome_assembly,_chromosome:_1	AUGUSTUS	CDS	11011432	11011601	1	+	2	ID=g614.t1.CDS5;Parent=g614.t1;
OY727105.1_Ormia_ochracea_genome_assembly,_chromosome:_1	AUGUSTUS	exon	11011432	11011601	.	+	.	ID=g614.t1.exon5;Parent=g614.t1;
OY727105.1_Ormia_ochracea_genome_assembly,_chromosome:_1	AUGUSTUS	intron	11011602	11011704	1	+	.	ID=g614.t1.intron5;Parent=g614.t1;
OY727105.1_Ormia_ochracea_genome_assembly,_chromosome:_1	AUGUSTUS	CDS	11011705	11012032	1	+	0	ID=g614.t1.CDS6;Parent=g614.t1;
OY727105.1_Ormia_ochracea_genome_assembly,_chromosome:_1	AUGUSTUS	exon	11011705	11012032	.	+	.	ID=g614.t1.exon6;Parent=g614.t1;
OY727105.1_Ormia_ochracea_genome_assembly,_chromosome:_1	AUGUSTUS	intron	11012033	11012799	1	+	.	ID=g614.t1.intron6;Parent=g614.t1;
OY727105.1_Ormia_ochracea_genome_assembly,_chromosome:_1	AUGUSTUS	CDS	11012800	11012918	1	+	2	ID=g614.t1.CDS7;Parent=g614.t1;
OY727105.1_Ormia_ochracea_genome_assembly,_chromosome:_1	AUGUSTUS	exon	11012800	11012918	.	+	.	ID=g614.t1.exon7;Parent=g614.t1;
OY727105.1_Ormia_ochracea_genome_assembly,_chromosome:_1	AUGUSTUS	stop_codon	11012916	11012918	.	+	0	ID=g614.t1.stop1;Parent=g614.t1;
OY727105.1_Ormia_ochracea_genome_assembly,_chromosome:_1	AUGUSTUS	gene	11012995	11014777	.	-	.	ID=g615;
OY727105.1_Ormia_ochracea_genome_assembly,_chromosome:_1	AUGUSTUS	mRNA	11012995	11014777	1	-	.	ID=g615.t1;Parent=g615;
OY727105.1_Ormia_ochracea_genome_assembly,_chromosome:_1	AUGUSTUS	stop_codon	11012995	11012997	.	-	0	ID=g615.t1.stop1;Parent=g615.t1;
OY727105.1_Ormia_ochracea_genome_assembly,_chromosome:_1	AUGUSTUS	CDS	11012995	11014645	1	-	1	ID=g615.t1.CDS1;Parent=g615.t1;
OY727105.1_Ormia_ochracea_genome_assembly,_chromosome:_1	AUGUSTUS	exon	11012995	11014645	.	-	.	ID=g615.t1.exon1;Parent=g615.t1;
OY727105.1_Ormia_ochracea_genome_assembly,_chromosome:_1	AUGUSTUS	intron	11014646	11014709	1	-	.	ID=g615.t1.intron1;Parent=g615.t1;
OY727105.1_Ormia_ochracea_genome_assembly,_chromosome:_1	AUGUSTUS	CDS	11014710	11014777	1	-	0	ID=g615.t1.CDS2;Parent=g615.t1;
OY727105.1_Ormia_ochracea_genome_assembly,_chromosome:_1	AUGUSTUS	exon	11014710	11014777	.	-	.	ID=g615.t1.exon2;Parent=g615.t1;
OY727105.1_Ormia_ochracea_genome_assembly,_chromosome:_1	AUGUSTUS	start_codon	11014775	11014777	.	-	0	ID=g615.t1.start1;Parent=g615.t1;
OY727105.1_Ormia_ochracea_genome_assembly,_chromosome:_1	AUGUSTUS	gene	11018821	11019480	.	-	.	ID=g616;
OY727105.1_Ormia_ochracea_genome_assembly,_chromosome:_1	AUGUSTUS	mRNA	11018821	11019480	1	-	.	ID=g616.t1;Parent=g616;
OY727105.1_Ormia_ochracea_genome_assembly,_chromosome:_1	AUGUSTUS	stop_codon	11018821	11018823	.	-	0	ID=g616.t1.stop1;Parent=g616.t1;
OY727105.1_Ormia_ochracea_genome_assembly,_chromosome:_1	AUGUSTUS	CDS	11018821	11019101	1	-	2	ID=g616.t1.CDS1;Parent=g616.t1;
OY727105.1_Ormia_ochracea_genome_assembly,_chromosome:_1	AUGUSTUS	exon	11018821	11019101	.	-	.	ID=g616.t1.exon1;Parent=g616.t1;
OY727105.1_Ormia_ochracea_genome_assembly,_chromosome:_1	AUGUSTUS	intron	11019102	11019236	1	-	.	ID=g616.t1.intron1;Parent=g616.t1;
OY727105.1_Ormia_ochracea_genome_assembly,_chromosome:_1	AUGUSTUS	CDS	11019237	11019480	1	-	0	ID=g616.t1.CDS2;Parent=g616.t1;
OY727105.1_Ormia_ochracea_genome_assembly,_chromosome:_1	AUGUSTUS	exon	11019237	11019480	.	-	.	ID=g616.t1.exon2;Parent=g616.t1;
OY727105.1_Ormia_ochracea_genome_assembly,_chromosome:_1	AUGUSTUS	start_codon	11019478	11019480	.	-	0	ID=g616.t1.start1;Parent=g616.t1;
OY727105.1_Ormia_ochracea_genome_assembly,_chromosome:_1	AUGUSTUS	gene	11022106	11049341	.	+	.	ID=g617;
OY727105.1_Ormia_ochracea_genome_assembly,_chromosome:_1	AUGUSTUS	mRNA	11022106	11049341	0.64	+	.	ID=g617.t1;Parent=g617;
OY727105.1_Ormia_ochracea_genome_assembly,_chromosome:_1	AUGUSTUS	start_codon	11022106	11022108	.	+	0	ID=g617.t1.start1;Parent=g617.t1;
OY727105.1_Ormia_ochracea_genome_assembly,_chromosome:_1	AUGUSTUS	CDS	11022106	11022307	0.69	+	0	ID=g617.t1.CDS1;Parent=g617.t1;
OY727105.1_Ormia_ochracea_genome_assembly,_chromosome:_1	AUGUSTUS	exon	11022106	11022307	.	+	.	ID=g617.t1.exon1;Parent=g617.t1;
OY727105.1_Ormia_ochracea_genome_assembly,_chromosome:_1	AUGUSTUS	intron	11022308	11023176	0.95	+	.	ID=g617.t1.intron1;Parent=g617.t1;
OY727105.1_Ormia_ochracea_genome_assembly,_chromosome:_1	AUGUSTUS	CDS	11023177	11023296	1	+	2	ID=g617.t1.CDS2;Parent=g617.t1;
OY727105.1_Ormia_ochracea_genome_assembly,_chromosome:_1	AUGUSTUS	exon	11023177	11023296	.	+	.	ID=g617.t1.exon2;Parent=g617.t1;
OY727105.1_Ormia_ochracea_genome_assembly,_chromosome:_1	AUGUSTUS	intron	11023297	11023374	0.97	+	.	ID=g617.t1.intron2;Parent=g617.t1;
OY727105.1_Ormia_ochracea_genome_assembly,_chromosome:_1	AUGUSTUS	CDS	11023375	11023536	0.97	+	2	ID=g617.t1.CDS3;Parent=g617.t1;
OY727105.1_Ormia_ochracea_genome_assembly,_chromosome:_1	AUGUSTUS	exon	11023375	11023536	.	+	.	ID=g617.t1.exon3;Parent=g617.t1;
OY727105.1_Ormia_ochracea_genome_assembly,_chromosome:_1	AUGUSTUS	intron	11023537	11023603	0.98	+	.	ID=g617.t1.intron3;Parent=g617.t1;
OY727105.1_Ormia_ochracea_genome_assembly,_chromosome:_1	AUGUSTUS	CDS	11023604	11023774	0.98	+	2	ID=g617.t1.CDS4;Parent=g617.t1;
OY727105.1_Ormia_ochracea_genome_assembly,_chromosome:_1	AUGUSTUS	exon	11023604	11023774	.	+	.	ID=g617.t1.exon4;Parent=g617.t1;
OY727105.1_Ormia_ochracea_genome_assembly,_chromosome:_1	AUGUSTUS	intron	11023775	11023831	1	+	.	ID=g617.t1.intron4;Parent=g617.t1;
OY727105.1_Ormia_ochracea_genome_assembly,_chromosome:_1	AUGUSTUS	CDS	11023832	11023921	1	+	2	ID=g617.t1.CDS5;Parent=g617.t1;
OY727105.1_Ormia_ochracea_genome_assembly,_chromosome:_1	AUGUSTUS	exon	11023832	11023921	.	+	.	ID=g617.t1.exon5;Parent=g617.t1;
OY727105.1_Ormia_ochracea_genome_assembly,_chromosome:_1	AUGUSTUS	intron	11023922	11023987	1	+	.	ID=g617.t1.intron5;Parent=g617.t1;
OY727105.1_Ormia_ochracea_genome_assembly,_chromosome:_1	AUGUSTUS	CDS	11023988	11024173	1	+	2	ID=g617.t1.CDS6;Parent=g617.t1;
OY727105.1_Ormia_ochracea_genome_assembly,_chromosome:_1	AUGUSTUS	exon	11023988	11024173	.	+	.	ID=g617.t1.exon6;Parent=g617.t1;
OY727105.1_Ormia_ochracea_genome_assembly,_chromosome:_1	AUGUSTUS	intron	11024174	11024929	1	+	.	ID=g617.t1.intron6;Parent=g617.t1;
OY727105.1_Ormia_ochracea_genome_assembly,_chromosome:_1	AUGUSTUS	CDS	11024930	11025732	1	+	2	ID=g617.t1.CDS7;Parent=g617.t1;
OY727105.1_Ormia_ochracea_genome_assembly,_chromosome:_1	AUGUSTUS	exon	11024930	11025732	.	+	.	ID=g617.t1.exon7;Parent=g617.t1;
OY727105.1_Ormia_ochracea_genome_assembly,_chromosome:_1	AUGUSTUS	intron	11025733	11025785	1	+	.	ID=g617.t1.intron7;Parent=g617.t1;
OY727105.1_Ormia_ochracea_genome_assembly,_chromosome:_1	AUGUSTUS	CDS	11025786	11026335	1	+	0	ID=g617.t1.CDS8;Parent=g617.t1;
OY727105.1_Ormia_ochracea_genome_assembly,_chromosome:_1	AUGUSTUS	exon	11025786	11026335	.	+	.	ID=g617.t1.exon8;Parent=g617.t1;
OY727105.1_Ormia_ochracea_genome_assembly,_chromosome:_1	AUGUSTUS	intron	11026336	11026397	1	+	.	ID=g617.t1.intron8;Parent=g617.t1;
OY727105.1_Ormia_ochracea_genome_assembly,_chromosome:_1	AUGUSTUS	CDS	11026398	11026669	0.98	+	2	ID=g617.t1.CDS9;Parent=g617.t1;
OY727105.1_Ormia_ochracea_genome_assembly,_chromosome:_1	AUGUSTUS	exon	11026398	11026669	.	+	.	ID=g617.t1.exon9;Parent=g617.t1;
OY727105.1_Ormia_ochracea_genome_assembly,_chromosome:_1	AUGUSTUS	intron	11026670	11026745	0.98	+	.	ID=g617.t1.intron9;Parent=g617.t1;
OY727105.1_Ormia_ochracea_genome_assembly,_chromosome:_1	AUGUSTUS	CDS	11026746	11026847	1	+	0	ID=g617.t1.CDS10;Parent=g617.t1;
OY727105.1_Ormia_ochracea_genome_assembly,_chromosome:_1	AUGUSTUS	exon	11026746	11026847	.	+	.	ID=g617.t1.exon10;Parent=g617.t1;
OY727105.1_Ormia_ochracea_genome_assembly,_chromosome:_1	AUGUSTUS	intron	11026848	11027273	1	+	.	ID=g617.t1.intron10;Parent=g617.t1;
OY727105.1_Ormia_ochracea_genome_assembly,_chromosome:_1	AUGUSTUS	CDS	11027274	11027418	1	+	0	ID=g617.t1.CDS11;Parent=g617.t1;
OY727105.1_Ormia_ochracea_genome_assembly,_chromosome:_1	AUGUSTUS	exon	11027274	11027418	.	+	.	ID=g617.t1.exon11;Parent=g617.t1;
OY727105.1_Ormia_ochracea_genome_assembly,_chromosome:_1	AUGUSTUS	intron	11027419	11031858	0.99	+	.	ID=g617.t1.intron11;Parent=g617.t1;
OY727105.1_Ormia_ochracea_genome_assembly,_chromosome:_1	AUGUSTUS	CDS	11031859	11031938	0.99	+	2	ID=g617.t1.CDS12;Parent=g617.t1;
OY727105.1_Ormia_ochracea_genome_assembly,_chromosome:_1	AUGUSTUS	exon	11031859	11031938	.	+	.	ID=g617.t1.exon12;Parent=g617.t1;
OY727105.1_Ormia_ochracea_genome_assembly,_chromosome:_1	AUGUSTUS	intron	11031939	11033720	1	+	.	ID=g617.t1.intron12;Parent=g617.t1;
OY727105.1_Ormia_ochracea_genome_assembly,_chromosome:_1	AUGUSTUS	CDS	11033721	11033783	1	+	0	ID=g617.t1.CDS13;Parent=g617.t1;
OY727105.1_Ormia_ochracea_genome_assembly,_chromosome:_1	AUGUSTUS	exon	11033721	11033783	.	+	.	ID=g617.t1.exon13;Parent=g617.t1;
OY727105.1_Ormia_ochracea_genome_assembly,_chromosome:_1	AUGUSTUS	intron	11033784	11036996	1	+	.	ID=g617.t1.intron13;Parent=g617.t1;
OY727105.1_Ormia_ochracea_genome_assembly,_chromosome:_1	AUGUSTUS	CDS	11036997	11037105	1	+	0	ID=g617.t1.CDS14;Parent=g617.t1;
OY727105.1_Ormia_ochracea_genome_assembly,_chromosome:_1	AUGUSTUS	exon	11036997	11037105	.	+	.	ID=g617.t1.exon14;Parent=g617.t1;
OY727105.1_Ormia_ochracea_genome_assembly,_chromosome:_1	AUGUSTUS	intron	11037106	11038104	1	+	.	ID=g617.t1.intron14;Parent=g617.t1;
OY727105.1_Ormia_ochracea_genome_assembly,_chromosome:_1	AUGUSTUS	CDS	11038105	11038328	1	+	2	ID=g617.t1.CDS15;Parent=g617.t1;
OY727105.1_Ormia_ochracea_genome_assembly,_chromosome:_1	AUGUSTUS	exon	11038105	11038328	.	+	.	ID=g617.t1.exon15;Parent=g617.t1;
OY727105.1_Ormia_ochracea_genome_assembly,_chromosome:_1	AUGUSTUS	intron	11038329	11038933	1	+	.	ID=g617.t1.intron15;Parent=g617.t1;
OY727105.1_Ormia_ochracea_genome_assembly,_chromosome:_1	AUGUSTUS	CDS	11038934	11039082	1	+	0	ID=g617.t1.CDS16;Parent=g617.t1;
OY727105.1_Ormia_ochracea_genome_assembly,_chromosome:_1	AUGUSTUS	exon	11038934	11039082	.	+	.	ID=g617.t1.exon16;Parent=g617.t1;
OY727105.1_Ormia_ochracea_genome_assembly,_chromosome:_1	AUGUSTUS	intron	11039083	11039140	1	+	.	ID=g617.t1.intron16;Parent=g617.t1;
OY727105.1_Ormia_ochracea_genome_assembly,_chromosome:_1	AUGUSTUS	CDS	11039141	11039877	1	+	1	ID=g617.t1.CDS17;Parent=g617.t1;
OY727105.1_Ormia_ochracea_genome_assembly,_chromosome:_1	AUGUSTUS	exon	11039141	11039877	.	+	.	ID=g617.t1.exon17;Parent=g617.t1;
OY727105.1_Ormia_ochracea_genome_assembly,_chromosome:_1	AUGUSTUS	intron	11039878	11039997	1	+	.	ID=g617.t1.intron17;Parent=g617.t1;
OY727105.1_Ormia_ochracea_genome_assembly,_chromosome:_1	AUGUSTUS	CDS	11039998	11040747	1	+	2	ID=g617.t1.CDS18;Parent=g617.t1;
OY727105.1_Ormia_ochracea_genome_assembly,_chromosome:_1	AUGUSTUS	exon	11039998	11040747	.	+	.	ID=g617.t1.exon18;Parent=g617.t1;
OY727105.1_Ormia_ochracea_genome_assembly,_chromosome:_1	AUGUSTUS	intron	11040748	11042877	1	+	.	ID=g617.t1.intron18;Parent=g617.t1;
OY727105.1_Ormia_ochracea_genome_assembly,_chromosome:_1	AUGUSTUS	CDS	11042878	11043145	1	+	2	ID=g617.t1.CDS19;Parent=g617.t1;
OY727105.1_Ormia_ochracea_genome_assembly,_chromosome:_1	AUGUSTUS	exon	11042878	11043145	.	+	.	ID=g617.t1.exon19;Parent=g617.t1;
OY727105.1_Ormia_ochracea_genome_assembly,_chromosome:_1	AUGUSTUS	intron	11043146	11043220	1	+	.	ID=g617.t1.intron19;Parent=g617.t1;
OY727105.1_Ormia_ochracea_genome_assembly,_chromosome:_1	AUGUSTUS	CDS	11043221	11045219	1	+	1	ID=g617.t1.CDS20;Parent=g617.t1;
OY727105.1_Ormia_ochracea_genome_assembly,_chromosome:_1	AUGUSTUS	exon	11043221	11045219	.	+	.	ID=g617.t1.exon20;Parent=g617.t1;
OY727105.1_Ormia_ochracea_genome_assembly,_chromosome:_1	AUGUSTUS	intron	11045220	11045351	1	+	.	ID=g617.t1.intron20;Parent=g617.t1;
OY727105.1_Ormia_ochracea_genome_assembly,_chromosome:_1	AUGUSTUS	CDS	11045352	11045530	1	+	0	ID=g617.t1.CDS21;Parent=g617.t1;
OY727105.1_Ormia_ochracea_genome_assembly,_chromosome:_1	AUGUSTUS	exon	11045352	11045530	.	+	.	ID=g617.t1.exon21;Parent=g617.t1;
OY727105.1_Ormia_ochracea_genome_assembly,_chromosome:_1	AUGUSTUS	intron	11045531	11045613	1	+	.	ID=g617.t1.intron21;Parent=g617.t1;
OY727105.1_Ormia_ochracea_genome_assembly,_chromosome:_1	AUGUSTUS	CDS	11045614	11045768	1	+	1	ID=g617.t1.CDS22;Parent=g617.t1;
OY727105.1_Ormia_ochracea_genome_assembly,_chromosome:_1	AUGUSTUS	exon	11045614	11045768	.	+	.	ID=g617.t1.exon22;Parent=g617.t1;
OY727105.1_Ormia_ochracea_genome_assembly,_chromosome:_1	AUGUSTUS	intron	11045769	11045831	1	+	.	ID=g617.t1.intron22;Parent=g617.t1;
OY727105.1_Ormia_ochracea_genome_assembly,_chromosome:_1	AUGUSTUS	CDS	11045832	11046538	1	+	2	ID=g617.t1.CDS23;Parent=g617.t1;
OY727105.1_Ormia_ochracea_genome_assembly,_chromosome:_1	AUGUSTUS	exon	11045832	11046538	.	+	.	ID=g617.t1.exon23;Parent=g617.t1;
OY727105.1_Ormia_ochracea_genome_assembly,_chromosome:_1	AUGUSTUS	intron	11046539	11046598	1	+	.	ID=g617.t1.intron23;Parent=g617.t1;
OY727105.1_Ormia_ochracea_genome_assembly,_chromosome:_1	AUGUSTUS	CDS	11046599	11046777	1	+	0	ID=g617.t1.CDS24;Parent=g617.t1;
OY727105.1_Ormia_ochracea_genome_assembly,_chromosome:_1	AUGUSTUS	exon	11046599	11046777	.	+	.	ID=g617.t1.exon24;Parent=g617.t1;
OY727105.1_Ormia_ochracea_genome_assembly,_chromosome:_1	AUGUSTUS	intron	11046778	11046839	1	+	.	ID=g617.t1.intron24;Parent=g617.t1;
OY727105.1_Ormia_ochracea_genome_assembly,_chromosome:_1	AUGUSTUS	CDS	11046840	11047338	1	+	1	ID=g617.t1.CDS25;Parent=g617.t1;
OY727105.1_Ormia_ochracea_genome_assembly,_chromosome:_1	AUGUSTUS	exon	11046840	11047338	.	+	.	ID=g617.t1.exon25;Parent=g617.t1;
OY727105.1_Ormia_ochracea_genome_assembly,_chromosome:_1	AUGUSTUS	intron	11047339	11047402	1	+	.	ID=g617.t1.intron25;Parent=g617.t1;
OY727105.1_Ormia_ochracea_genome_assembly,_chromosome:_1	AUGUSTUS	CDS	11047403	11047522	1	+	0	ID=g617.t1.CDS26;Parent=g617.t1;
OY727105.1_Ormia_ochracea_genome_assembly,_chromosome:_1	AUGUSTUS	exon	11047403	11047522	.	+	.	ID=g617.t1.exon26;Parent=g617.t1;
OY727105.1_Ormia_ochracea_genome_assembly,_chromosome:_1	AUGUSTUS	intron	11047523	11049167	1	+	.	ID=g617.t1.intron26;Parent=g617.t1;
OY727105.1_Ormia_ochracea_genome_assembly,_chromosome:_1	AUGUSTUS	CDS	11049168	11049341	1	+	0	ID=g617.t1.CDS27;Parent=g617.t1;
OY727105.1_Ormia_ochracea_genome_assembly,_chromosome:_1	AUGUSTUS	exon	11049168	11049341	.	+	.	ID=g617.t1.exon27;Parent=g617.t1;
OY727105.1_Ormia_ochracea_genome_assembly,_chromosome:_1	AUGUSTUS	stop_codon	11049339	11049341	.	+	0	ID=g617.t1.stop1;Parent=g617.t1;
OY727105.1_Ormia_ochracea_genome_assembly,_chromosome:_1	AUGUSTUS	gene	11049527	11050859	.	-	.	ID=g618;
OY727105.1_Ormia_ochracea_genome_assembly,_chromosome:_1	AUGUSTUS	mRNA	11049527	11050859	1	-	.	ID=g618.t1;Parent=g618;
OY727105.1_Ormia_ochracea_genome_assembly,_chromosome:_1	AUGUSTUS	stop_codon	11049527	11049529	.	-	0	ID=g618.t1.stop1;Parent=g618.t1;
OY727105.1_Ormia_ochracea_genome_assembly,_chromosome:_1	AUGUSTUS	CDS	11049527	11049760	1	-	0	ID=g618.t1.CDS1;Parent=g618.t1;
OY727105.1_Ormia_ochracea_genome_assembly,_chromosome:_1	AUGUSTUS	exon	11049527	11049760	.	-	.	ID=g618.t1.exon1;Parent=g618.t1;
OY727105.1_Ormia_ochracea_genome_assembly,_chromosome:_1	AUGUSTUS	intron	11049761	11049835	1	-	.	ID=g618.t1.intron1;Parent=g618.t1;
OY727105.1_Ormia_ochracea_genome_assembly,_chromosome:_1	AUGUSTUS	CDS	11049836	11050649	1	-	1	ID=g618.t1.CDS2;Parent=g618.t1;
OY727105.1_Ormia_ochracea_genome_assembly,_chromosome:_1	AUGUSTUS	exon	11049836	11050649	.	-	.	ID=g618.t1.exon2;Parent=g618.t1;
OY727105.1_Ormia_ochracea_genome_assembly,_chromosome:_1	AUGUSTUS	intron	11050650	11050707	1	-	.	ID=g618.t1.intron2;Parent=g618.t1;
OY727105.1_Ormia_ochracea_genome_assembly,_chromosome:_1	AUGUSTUS	CDS	11050708	11050859	1	-	0	ID=g618.t1.CDS3;Parent=g618.t1;
OY727105.1_Ormia_ochracea_genome_assembly,_chromosome:_1	AUGUSTUS	exon	11050708	11050859	.	-	.	ID=g618.t1.exon3;Parent=g618.t1;
OY727105.1_Ormia_ochracea_genome_assembly,_chromosome:_1	AUGUSTUS	start_codon	11050857	11050859	.	-	0	ID=g618.t1.start1;Parent=g618.t1;
OY727105.1_Ormia_ochracea_genome_assembly,_chromosome:_1	AUGUSTUS	gene	11052769	11064561	.	+	.	ID=g619;
OY727105.1_Ormia_ochracea_genome_assembly,_chromosome:_1	AUGUSTUS	mRNA	11052769	11064561	1	+	.	ID=g619.t1;Parent=g619;
OY727105.1_Ormia_ochracea_genome_assembly,_chromosome:_1	AUGUSTUS	start_codon	11052769	11052771	.	+	0	ID=g619.t1.start1;Parent=g619.t1;
OY727105.1_Ormia_ochracea_genome_assembly,_chromosome:_1	AUGUSTUS	CDS	11052769	11053890	1	+	0	ID=g619.t1.CDS1;Parent=g619.t1;
OY727105.1_Ormia_ochracea_genome_assembly,_chromosome:_1	AUGUSTUS	exon	11052769	11053890	.	+	.	ID=g619.t1.exon1;Parent=g619.t1;
OY727105.1_Ormia_ochracea_genome_assembly,_chromosome:_1	AUGUSTUS	intron	11053891	11056707	1	+	.	ID=g619.t1.intron1;Parent=g619.t1;
OY727105.1_Ormia_ochracea_genome_assembly,_chromosome:_1	AUGUSTUS	CDS	11056708	11059882	1	+	0	ID=g619.t1.CDS2;Parent=g619.t1;
OY727105.1_Ormia_ochracea_genome_assembly,_chromosome:_1	AUGUSTUS	exon	11056708	11059882	.	+	.	ID=g619.t1.exon2;Parent=g619.t1;
OY727105.1_Ormia_ochracea_genome_assembly,_chromosome:_1	AUGUSTUS	intron	11059883	11061869	1	+	.	ID=g619.t1.intron2;Parent=g619.t1;
OY727105.1_Ormia_ochracea_genome_assembly,_chromosome:_1	AUGUSTUS	CDS	11061870	11062993	1	+	2	ID=g619.t1.CDS3;Parent=g619.t1;
OY727105.1_Ormia_ochracea_genome_assembly,_chromosome:_1	AUGUSTUS	exon	11061870	11062993	.	+	.	ID=g619.t1.exon3;Parent=g619.t1;
OY727105.1_Ormia_ochracea_genome_assembly,_chromosome:_1	AUGUSTUS	intron	11062994	11063880	1	+	.	ID=g619.t1.intron3;Parent=g619.t1;
OY727105.1_Ormia_ochracea_genome_assembly,_chromosome:_1	AUGUSTUS	CDS	11063881	11064213	1	+	0	ID=g619.t1.CDS4;Parent=g619.t1;
OY727105.1_Ormia_ochracea_genome_assembly,_chromosome:_1	AUGUSTUS	exon	11063881	11064213	.	+	.	ID=g619.t1.exon4;Parent=g619.t1;
OY727105.1_Ormia_ochracea_genome_assembly,_chromosome:_1	AUGUSTUS	intron	11064214	11064270	1	+	.	ID=g619.t1.intron4;Parent=g619.t1;
OY727105.1_Ormia_ochracea_genome_assembly,_chromosome:_1	AUGUSTUS	CDS	11064271	11064561	1	+	0	ID=g619.t1.CDS5;Parent=g619.t1;
OY727105.1_Ormia_ochracea_genome_assembly,_chromosome:_1	AUGUSTUS	exon	11064271	11064561	.	+	.	ID=g619.t1.exon5;Parent=g619.t1;
OY727105.1_Ormia_ochracea_genome_assembly,_chromosome:_1	AUGUSTUS	stop_codon	11064559	11064561	.	+	0	ID=g619.t1.stop1;Parent=g619.t1;
OY727105.1_Ormia_ochracea_genome_assembly,_chromosome:_1	AUGUSTUS	gene	11066735	11070982	.	+	.	ID=g620;
OY727105.1_Ormia_ochracea_genome_assembly,_chromosome:_1	AUGUSTUS	mRNA	11066735	11070982	1	+	.	ID=g620.t1;Parent=g620;
OY727105.1_Ormia_ochracea_genome_assembly,_chromosome:_1	AUGUSTUS	start_codon	11066735	11066737	.	+	0	ID=g620.t1.start1;Parent=g620.t1;
OY727105.1_Ormia_ochracea_genome_assembly,_chromosome:_1	AUGUSTUS	CDS	11066735	11068772	1	+	0	ID=g620.t1.CDS1;Parent=g620.t1;
OY727105.1_Ormia_ochracea_genome_assembly,_chromosome:_1	AUGUSTUS	exon	11066735	11068772	.	+	.	ID=g620.t1.exon1;Parent=g620.t1;
OY727105.1_Ormia_ochracea_genome_assembly,_chromosome:_1	AUGUSTUS	intron	11068773	11068923	1	+	.	ID=g620.t1.intron1;Parent=g620.t1;
OY727105.1_Ormia_ochracea_genome_assembly,_chromosome:_1	AUGUSTUS	CDS	11068924	11069802	1	+	2	ID=g620.t1.CDS2;Parent=g620.t1;
OY727105.1_Ormia_ochracea_genome_assembly,_chromosome:_1	AUGUSTUS	exon	11068924	11069802	.	+	.	ID=g620.t1.exon2;Parent=g620.t1;
OY727105.1_Ormia_ochracea_genome_assembly,_chromosome:_1	AUGUSTUS	intron	11069803	11069873	1	+	.	ID=g620.t1.intron2;Parent=g620.t1;
OY727105.1_Ormia_ochracea_genome_assembly,_chromosome:_1	AUGUSTUS	CDS	11069874	11070982	1	+	2	ID=g620.t1.CDS3;Parent=g620.t1;
OY727105.1_Ormia_ochracea_genome_assembly,_chromosome:_1	AUGUSTUS	exon	11069874	11070982	.	+	.	ID=g620.t1.exon3;Parent=g620.t1;
OY727105.1_Ormia_ochracea_genome_assembly,_chromosome:_1	AUGUSTUS	stop_codon	11070980	11070982	.	+	0	ID=g620.t1.stop1;Parent=g620.t1;
OY727105.1_Ormia_ochracea_genome_assembly,_chromosome:_1	AUGUSTUS	gene	11074133	11074753	.	+	.	ID=g621;
OY727105.1_Ormia_ochracea_genome_assembly,_chromosome:_1	AUGUSTUS	mRNA	11074133	11074753	1	+	.	ID=g621.t1;Parent=g621;
OY727105.1_Ormia_ochracea_genome_assembly,_chromosome:_1	AUGUSTUS	start_codon	11074133	11074135	.	+	0	ID=g621.t1.start1;Parent=g621.t1;
OY727105.1_Ormia_ochracea_genome_assembly,_chromosome:_1	AUGUSTUS	CDS	11074133	11074753	1	+	0	ID=g621.t1.CDS1;Parent=g621.t1;
OY727105.1_Ormia_ochracea_genome_assembly,_chromosome:_1	AUGUSTUS	exon	11074133	11074753	.	+	.	ID=g621.t1.exon1;Parent=g621.t1;
OY727105.1_Ormia_ochracea_genome_assembly,_chromosome:_1	AUGUSTUS	stop_codon	11074751	11074753	.	+	0	ID=g621.t1.stop1;Parent=g621.t1;
OY727105.1_Ormia_ochracea_genome_assembly,_chromosome:_1	AUGUSTUS	gene	11075167	11077116	.	-	.	ID=g622;
OY727105.1_Ormia_ochracea_genome_assembly,_chromosome:_1	AUGUSTUS	mRNA	11075167	11077116	1	-	.	ID=g622.t1;Parent=g622;
OY727105.1_Ormia_ochracea_genome_assembly,_chromosome:_1	AUGUSTUS	stop_codon	11075167	11075169	.	-	0	ID=g622.t1.stop1;Parent=g622.t1;
OY727105.1_Ormia_ochracea_genome_assembly,_chromosome:_1	AUGUSTUS	CDS	11075167	11075975	1	-	2	ID=g622.t1.CDS1;Parent=g622.t1;
OY727105.1_Ormia_ochracea_genome_assembly,_chromosome:_1	AUGUSTUS	exon	11075167	11075975	.	-	.	ID=g622.t1.exon1;Parent=g622.t1;
OY727105.1_Ormia_ochracea_genome_assembly,_chromosome:_1	AUGUSTUS	intron	11075976	11076031	1	-	.	ID=g622.t1.intron1;Parent=g622.t1;
OY727105.1_Ormia_ochracea_genome_assembly,_chromosome:_1	AUGUSTUS	CDS	11076032	11076112	1	-	2	ID=g622.t1.CDS2;Parent=g622.t1;
OY727105.1_Ormia_ochracea_genome_assembly,_chromosome:_1	AUGUSTUS	exon	11076032	11076112	.	-	.	ID=g622.t1.exon2;Parent=g622.t1;
OY727105.1_Ormia_ochracea_genome_assembly,_chromosome:_1	AUGUSTUS	intron	11076113	11076189	1	-	.	ID=g622.t1.intron2;Parent=g622.t1;
OY727105.1_Ormia_ochracea_genome_assembly,_chromosome:_1	AUGUSTUS	CDS	11076190	11076907	1	-	0	ID=g622.t1.CDS3;Parent=g622.t1;
OY727105.1_Ormia_ochracea_genome_assembly,_chromosome:_1	AUGUSTUS	exon	11076190	11076907	.	-	.	ID=g622.t1.exon3;Parent=g622.t1;
OY727105.1_Ormia_ochracea_genome_assembly,_chromosome:_1	AUGUSTUS	intron	11076908	11076960	1	-	.	ID=g622.t1.intron3;Parent=g622.t1;
OY727105.1_Ormia_ochracea_genome_assembly,_chromosome:_1	AUGUSTUS	CDS	11076961	11077116	1	-	0	ID=g622.t1.CDS4;Parent=g622.t1;
OY727105.1_Ormia_ochracea_genome_assembly,_chromosome:_1	AUGUSTUS	exon	11076961	11077116	.	-	.	ID=g622.t1.exon4;Parent=g622.t1;
OY727105.1_Ormia_ochracea_genome_assembly,_chromosome:_1	AUGUSTUS	start_codon	11077114	11077116	.	-	0	ID=g622.t1.start1;Parent=g622.t1;
OY727105.1_Ormia_ochracea_genome_assembly,_chromosome:_1	AUGUSTUS	gene	11079689	11086312	.	-	.	ID=g623;
OY727105.1_Ormia_ochracea_genome_assembly,_chromosome:_1	AUGUSTUS	mRNA	11079689	11086312	1	-	.	ID=g623.t1;Parent=g623;
OY727105.1_Ormia_ochracea_genome_assembly,_chromosome:_1	AUGUSTUS	stop_codon	11079689	11079691	.	-	0	ID=g623.t1.stop1;Parent=g623.t1;
OY727105.1_Ormia_ochracea_genome_assembly,_chromosome:_1	AUGUSTUS	CDS	11079689	11079973	1	-	0	ID=g623.t1.CDS1;Parent=g623.t1;
OY727105.1_Ormia_ochracea_genome_assembly,_chromosome:_1	AUGUSTUS	exon	11079689	11079973	.	-	.	ID=g623.t1.exon1;Parent=g623.t1;
OY727105.1_Ormia_ochracea_genome_assembly,_chromosome:_1	AUGUSTUS	intron	11079974	11080634	1	-	.	ID=g623.t1.intron1;Parent=g623.t1;
OY727105.1_Ormia_ochracea_genome_assembly,_chromosome:_1	AUGUSTUS	CDS	11080635	11082128	1	-	0	ID=g623.t1.CDS2;Parent=g623.t1;
OY727105.1_Ormia_ochracea_genome_assembly,_chromosome:_1	AUGUSTUS	exon	11080635	11082128	.	-	.	ID=g623.t1.exon2;Parent=g623.t1;
OY727105.1_Ormia_ochracea_genome_assembly,_chromosome:_1	AUGUSTUS	intron	11082129	11083100	1	-	.	ID=g623.t1.intron2;Parent=g623.t1;
OY727105.1_Ormia_ochracea_genome_assembly,_chromosome:_1	AUGUSTUS	CDS	11083101	11083217	1	-	0	ID=g623.t1.CDS3;Parent=g623.t1;
OY727105.1_Ormia_ochracea_genome_assembly,_chromosome:_1	AUGUSTUS	exon	11083101	11083217	.	-	.	ID=g623.t1.exon3;Parent=g623.t1;
OY727105.1_Ormia_ochracea_genome_assembly,_chromosome:_1	AUGUSTUS	intron	11083218	11083805	1	-	.	ID=g623.t1.intron3;Parent=g623.t1;
OY727105.1_Ormia_ochracea_genome_assembly,_chromosome:_1	AUGUSTUS	CDS	11083806	11083891	1	-	2	ID=g623.t1.CDS4;Parent=g623.t1;
OY727105.1_Ormia_ochracea_genome_assembly,_chromosome:_1	AUGUSTUS	exon	11083806	11083891	.	-	.	ID=g623.t1.exon4;Parent=g623.t1;
OY727105.1_Ormia_ochracea_genome_assembly,_chromosome:_1	AUGUSTUS	intron	11083892	11083966	1	-	.	ID=g623.t1.intron4;Parent=g623.t1;
OY727105.1_Ormia_ochracea_genome_assembly,_chromosome:_1	AUGUSTUS	CDS	11083967	11084077	1	-	2	ID=g623.t1.CDS5;Parent=g623.t1;
OY727105.1_Ormia_ochracea_genome_assembly,_chromosome:_1	AUGUSTUS	exon	11083967	11084077	.	-	.	ID=g623.t1.exon5;Parent=g623.t1;
OY727105.1_Ormia_ochracea_genome_assembly,_chromosome:_1	AUGUSTUS	intron	11084078	11084284	1	-	.	ID=g623.t1.intron5;Parent=g623.t1;
OY727105.1_Ormia_ochracea_genome_assembly,_chromosome:_1	AUGUSTUS	CDS	11084285	11084421	1	-	1	ID=g623.t1.CDS6;Parent=g623.t1;
OY727105.1_Ormia_ochracea_genome_assembly,_chromosome:_1	AUGUSTUS	exon	11084285	11084421	.	-	.	ID=g623.t1.exon6;Parent=g623.t1;
OY727105.1_Ormia_ochracea_genome_assembly,_chromosome:_1	AUGUSTUS	intron	11084422	11086277	1	-	.	ID=g623.t1.intron6;Parent=g623.t1;
OY727105.1_Ormia_ochracea_genome_assembly,_chromosome:_1	AUGUSTUS	CDS	11086278	11086312	1	-	0	ID=g623.t1.CDS7;Parent=g623.t1;
OY727105.1_Ormia_ochracea_genome_assembly,_chromosome:_1	AUGUSTUS	exon	11086278	11086312	.	-	.	ID=g623.t1.exon7;Parent=g623.t1;
OY727105.1_Ormia_ochracea_genome_assembly,_chromosome:_1	AUGUSTUS	start_codon	11086310	11086312	.	-	0	ID=g623.t1.start1;Parent=g623.t1;
OY727105.1_Ormia_ochracea_genome_assembly,_chromosome:_1	AUGUSTUS	gene	11101445	11102564	.	+	.	ID=g624;
OY727105.1_Ormia_ochracea_genome_assembly,_chromosome:_1	AUGUSTUS	mRNA	11101445	11102564	1	+	.	ID=g624.t1;Parent=g624;
OY727105.1_Ormia_ochracea_genome_assembly,_chromosome:_1	AUGUSTUS	start_codon	11101445	11101447	.	+	0	ID=g624.t1.start1;Parent=g624.t1;
OY727105.1_Ormia_ochracea_genome_assembly,_chromosome:_1	AUGUSTUS	CDS	11101445	11101764	1	+	0	ID=g624.t1.CDS1;Parent=g624.t1;
OY727105.1_Ormia_ochracea_genome_assembly,_chromosome:_1	AUGUSTUS	exon	11101445	11101764	.	+	.	ID=g624.t1.exon1;Parent=g624.t1;
OY727105.1_Ormia_ochracea_genome_assembly,_chromosome:_1	AUGUSTUS	intron	11101765	11101816	1	+	.	ID=g624.t1.intron1;Parent=g624.t1;
OY727105.1_Ormia_ochracea_genome_assembly,_chromosome:_1	AUGUSTUS	CDS	11101817	11102564	1	+	1	ID=g624.t1.CDS2;Parent=g624.t1;
OY727105.1_Ormia_ochracea_genome_assembly,_chromosome:_1	AUGUSTUS	exon	11101817	11102564	.	+	.	ID=g624.t1.exon2;Parent=g624.t1;
OY727105.1_Ormia_ochracea_genome_assembly,_chromosome:_1	AUGUSTUS	stop_codon	11102562	11102564	.	+	0	ID=g624.t1.stop1;Parent=g624.t1;
OY727105.1_Ormia_ochracea_genome_assembly,_chromosome:_1	AUGUSTUS	gene	11104291	11105401	.	+	.	ID=g625;
OY727105.1_Ormia_ochracea_genome_assembly,_chromosome:_1	AUGUSTUS	mRNA	11104291	11105401	0.82	+	.	ID=g625.t1;Parent=g625;
OY727105.1_Ormia_ochracea_genome_assembly,_chromosome:_1	AUGUSTUS	start_codon	11104291	11104293	.	+	0	ID=g625.t1.start1;Parent=g625.t1;
OY727105.1_Ormia_ochracea_genome_assembly,_chromosome:_1	AUGUSTUS	CDS	11104291	11104604	0.82	+	0	ID=g625.t1.CDS1;Parent=g625.t1;
OY727105.1_Ormia_ochracea_genome_assembly,_chromosome:_1	AUGUSTUS	exon	11104291	11104604	.	+	.	ID=g625.t1.exon1;Parent=g625.t1;
OY727105.1_Ormia_ochracea_genome_assembly,_chromosome:_1	AUGUSTUS	intron	11104605	11104656	1	+	.	ID=g625.t1.intron1;Parent=g625.t1;
OY727105.1_Ormia_ochracea_genome_assembly,_chromosome:_1	AUGUSTUS	CDS	11104657	11105401	1	+	1	ID=g625.t1.CDS2;Parent=g625.t1;
OY727105.1_Ormia_ochracea_genome_assembly,_chromosome:_1	AUGUSTUS	exon	11104657	11105401	.	+	.	ID=g625.t1.exon2;Parent=g625.t1;
OY727105.1_Ormia_ochracea_genome_assembly,_chromosome:_1	AUGUSTUS	stop_codon	11105399	11105401	.	+	0	ID=g625.t1.stop1;Parent=g625.t1;
OY727105.1_Ormia_ochracea_genome_assembly,_chromosome:_1	AUGUSTUS	gene	11106042	11106659	.	-	.	ID=g626;
OY727105.1_Ormia_ochracea_genome_assembly,_chromosome:_1	AUGUSTUS	mRNA	11106042	11106659	1	-	.	ID=g626.t1;Parent=g626;
OY727105.1_Ormia_ochracea_genome_assembly,_chromosome:_1	AUGUSTUS	stop_codon	11106042	11106044	.	-	0	ID=g626.t1.stop1;Parent=g626.t1;
OY727105.1_Ormia_ochracea_genome_assembly,_chromosome:_1	AUGUSTUS	CDS	11106042	11106659	1	-	0	ID=g626.t1.CDS1;Parent=g626.t1;
OY727105.1_Ormia_ochracea_genome_assembly,_chromosome:_1	AUGUSTUS	exon	11106042	11106659	.	-	.	ID=g626.t1.exon1;Parent=g626.t1;
OY727105.1_Ormia_ochracea_genome_assembly,_chromosome:_1	AUGUSTUS	start_codon	11106657	11106659	.	-	0	ID=g626.t1.start1;Parent=g626.t1;
OY727105.1_Ormia_ochracea_genome_assembly,_chromosome:_1	AUGUSTUS	gene	11107701	11108741	.	+	.	ID=g627;
OY727105.1_Ormia_ochracea_genome_assembly,_chromosome:_1	AUGUSTUS	mRNA	11107701	11108741	1	+	.	ID=g627.t1;Parent=g627;
OY727105.1_Ormia_ochracea_genome_assembly,_chromosome:_1	AUGUSTUS	start_codon	11107701	11107703	.	+	0	ID=g627.t1.start1;Parent=g627.t1;
OY727105.1_Ormia_ochracea_genome_assembly,_chromosome:_1	AUGUSTUS	CDS	11107701	11108741	1	+	0	ID=g627.t1.CDS1;Parent=g627.t1;
OY727105.1_Ormia_ochracea_genome_assembly,_chromosome:_1	AUGUSTUS	exon	11107701	11108741	.	+	.	ID=g627.t1.exon1;Parent=g627.t1;
OY727105.1_Ormia_ochracea_genome_assembly,_chromosome:_1	AUGUSTUS	stop_codon	11108739	11108741	.	+	0	ID=g627.t1.stop1;Parent=g627.t1;
OY727105.1_Ormia_ochracea_genome_assembly,_chromosome:_1	AUGUSTUS	gene	11111528	11115644	.	+	.	ID=g628;
OY727105.1_Ormia_ochracea_genome_assembly,_chromosome:_1	AUGUSTUS	mRNA	11111528	11115644	1	+	.	ID=g628.t1;Parent=g628;
OY727105.1_Ormia_ochracea_genome_assembly,_chromosome:_1	AUGUSTUS	start_codon	11111528	11111530	.	+	0	ID=g628.t1.start1;Parent=g628.t1;
OY727105.1_Ormia_ochracea_genome_assembly,_chromosome:_1	AUGUSTUS	CDS	11111528	11111638	1	+	0	ID=g628.t1.CDS1;Parent=g628.t1;
OY727105.1_Ormia_ochracea_genome_assembly,_chromosome:_1	AUGUSTUS	exon	11111528	11111638	.	+	.	ID=g628.t1.exon1;Parent=g628.t1;
OY727105.1_Ormia_ochracea_genome_assembly,_chromosome:_1	AUGUSTUS	intron	11111639	11111719	1	+	.	ID=g628.t1.intron1;Parent=g628.t1;
OY727105.1_Ormia_ochracea_genome_assembly,_chromosome:_1	AUGUSTUS	CDS	11111720	11111920	1	+	0	ID=g628.t1.CDS2;Parent=g628.t1;
OY727105.1_Ormia_ochracea_genome_assembly,_chromosome:_1	AUGUSTUS	exon	11111720	11111920	.	+	.	ID=g628.t1.exon2;Parent=g628.t1;
OY727105.1_Ormia_ochracea_genome_assembly,_chromosome:_1	AUGUSTUS	intron	11111921	11114374	1	+	.	ID=g628.t1.intron2;Parent=g628.t1;
OY727105.1_Ormia_ochracea_genome_assembly,_chromosome:_1	AUGUSTUS	CDS	11114375	11115500	1	+	0	ID=g628.t1.CDS3;Parent=g628.t1;
OY727105.1_Ormia_ochracea_genome_assembly,_chromosome:_1	AUGUSTUS	exon	11114375	11115500	.	+	.	ID=g628.t1.exon3;Parent=g628.t1;
OY727105.1_Ormia_ochracea_genome_assembly,_chromosome:_1	AUGUSTUS	intron	11115501	11115561	1	+	.	ID=g628.t1.intron3;Parent=g628.t1;
OY727105.1_Ormia_ochracea_genome_assembly,_chromosome:_1	AUGUSTUS	CDS	11115562	11115644	1	+	2	ID=g628.t1.CDS4;Parent=g628.t1;
OY727105.1_Ormia_ochracea_genome_assembly,_chromosome:_1	AUGUSTUS	exon	11115562	11115644	.	+	.	ID=g628.t1.exon4;Parent=g628.t1;
OY727105.1_Ormia_ochracea_genome_assembly,_chromosome:_1	AUGUSTUS	stop_codon	11115642	11115644	.	+	0	ID=g628.t1.stop1;Parent=g628.t1;
OY727105.1_Ormia_ochracea_genome_assembly,_chromosome:_1	AUGUSTUS	gene	11116712	11119165	.	-	.	ID=g629;
OY727105.1_Ormia_ochracea_genome_assembly,_chromosome:_1	AUGUSTUS	mRNA	11116712	11119165	0.88	-	.	ID=g629.t1;Parent=g629;
OY727105.1_Ormia_ochracea_genome_assembly,_chromosome:_1	AUGUSTUS	stop_codon	11116712	11116714	.	-	0	ID=g629.t1.stop1;Parent=g629.t1;
OY727105.1_Ormia_ochracea_genome_assembly,_chromosome:_1	AUGUSTUS	CDS	11116712	11117372	1	-	1	ID=g629.t1.CDS1;Parent=g629.t1;
OY727105.1_Ormia_ochracea_genome_assembly,_chromosome:_1	AUGUSTUS	exon	11116712	11117372	.	-	.	ID=g629.t1.exon1;Parent=g629.t1;
OY727105.1_Ormia_ochracea_genome_assembly,_chromosome:_1	AUGUSTUS	intron	11117373	11117524	1	-	.	ID=g629.t1.intron1;Parent=g629.t1;
OY727105.1_Ormia_ochracea_genome_assembly,_chromosome:_1	AUGUSTUS	CDS	11117525	11118084	0.97	-	0	ID=g629.t1.CDS2;Parent=g629.t1;
OY727105.1_Ormia_ochracea_genome_assembly,_chromosome:_1	AUGUSTUS	exon	11117525	11118084	.	-	.	ID=g629.t1.exon2;Parent=g629.t1;
OY727105.1_Ormia_ochracea_genome_assembly,_chromosome:_1	AUGUSTUS	intron	11118085	11118168	0.98	-	.	ID=g629.t1.intron2;Parent=g629.t1;
OY727105.1_Ormia_ochracea_genome_assembly,_chromosome:_1	AUGUSTUS	CDS	11118169	11118489	0.91	-	0	ID=g629.t1.CDS3;Parent=g629.t1;
OY727105.1_Ormia_ochracea_genome_assembly,_chromosome:_1	AUGUSTUS	exon	11118169	11118489	.	-	.	ID=g629.t1.exon3;Parent=g629.t1;
OY727105.1_Ormia_ochracea_genome_assembly,_chromosome:_1	AUGUSTUS	intron	11118490	11118619	0.92	-	.	ID=g629.t1.intron3;Parent=g629.t1;
OY727105.1_Ormia_ochracea_genome_assembly,_chromosome:_1	AUGUSTUS	CDS	11118620	11119077	0.92	-	2	ID=g629.t1.CDS4;Parent=g629.t1;
OY727105.1_Ormia_ochracea_genome_assembly,_chromosome:_1	AUGUSTUS	exon	11118620	11119077	.	-	.	ID=g629.t1.exon4;Parent=g629.t1;
OY727105.1_Ormia_ochracea_genome_assembly,_chromosome:_1	AUGUSTUS	intron	11119078	11119149	1	-	.	ID=g629.t1.intron4;Parent=g629.t1;
OY727105.1_Ormia_ochracea_genome_assembly,_chromosome:_1	AUGUSTUS	CDS	11119150	11119165	1	-	0	ID=g629.t1.CDS5;Parent=g629.t1;
OY727105.1_Ormia_ochracea_genome_assembly,_chromosome:_1	AUGUSTUS	exon	11119150	11119165	.	-	.	ID=g629.t1.exon5;Parent=g629.t1;
OY727105.1_Ormia_ochracea_genome_assembly,_chromosome:_1	AUGUSTUS	start_codon	11119163	11119165	.	-	0	ID=g629.t1.start1;Parent=g629.t1;
OY727105.1_Ormia_ochracea_genome_assembly,_chromosome:_1	AUGUSTUS	mRNA	11116712	11119165	1	-	.	ID=g629.t2;Parent=g629;
OY727105.1_Ormia_ochracea_genome_assembly,_chromosome:_1	AUGUSTUS	stop_codon	11116712	11116714	.	-	0	ID=g629.t2.stop1;Parent=g629.t2;
OY727105.1_Ormia_ochracea_genome_assembly,_chromosome:_1	AUGUSTUS	CDS	11116712	11117372	1	-	1	ID=g629.t2.CDS1;Parent=g629.t2;
OY727105.1_Ormia_ochracea_genome_assembly,_chromosome:_1	AUGUSTUS	exon	11116712	11117372	.	-	.	ID=g629.t2.exon1;Parent=g629.t2;
OY727105.1_Ormia_ochracea_genome_assembly,_chromosome:_1	AUGUSTUS	intron	11117373	11117524	1	-	.	ID=g629.t2.intron1;Parent=g629.t2;
OY727105.1_Ormia_ochracea_genome_assembly,_chromosome:_1	AUGUSTUS	CDS	11117525	11118084	1	-	0	ID=g629.t2.CDS2;Parent=g629.t2;
OY727105.1_Ormia_ochracea_genome_assembly,_chromosome:_1	AUGUSTUS	exon	11117525	11118084	.	-	.	ID=g629.t2.exon2;Parent=g629.t2;
OY727105.1_Ormia_ochracea_genome_assembly,_chromosome:_1	AUGUSTUS	intron	11118085	11118162	1	-	.	ID=g629.t2.intron2;Parent=g629.t2;
OY727105.1_Ormia_ochracea_genome_assembly,_chromosome:_1	AUGUSTUS	CDS	11118163	11118489	1	-	0	ID=g629.t2.CDS3;Parent=g629.t2;
OY727105.1_Ormia_ochracea_genome_assembly,_chromosome:_1	AUGUSTUS	exon	11118163	11118489	.	-	.	ID=g629.t2.exon3;Parent=g629.t2;
OY727105.1_Ormia_ochracea_genome_assembly,_chromosome:_1	AUGUSTUS	intron	11118490	11118619	1	-	.	ID=g629.t2.intron3;Parent=g629.t2;
OY727105.1_Ormia_ochracea_genome_assembly,_chromosome:_1	AUGUSTUS	CDS	11118620	11119077	1	-	2	ID=g629.t2.CDS4;Parent=g629.t2;
OY727105.1_Ormia_ochracea_genome_assembly,_chromosome:_1	AUGUSTUS	exon	11118620	11119077	.	-	.	ID=g629.t2.exon4;Parent=g629.t2;
OY727105.1_Ormia_ochracea_genome_assembly,_chromosome:_1	AUGUSTUS	intron	11119078	11119149	1	-	.	ID=g629.t2.intron4;Parent=g629.t2;
OY727105.1_Ormia_ochracea_genome_assembly,_chromosome:_1	AUGUSTUS	CDS	11119150	11119165	1	-	0	ID=g629.t2.CDS5;Parent=g629.t2;
OY727105.1_Ormia_ochracea_genome_assembly,_chromosome:_1	AUGUSTUS	exon	11119150	11119165	.	-	.	ID=g629.t2.exon5;Parent=g629.t2;
OY727105.1_Ormia_ochracea_genome_assembly,_chromosome:_1	AUGUSTUS	start_codon	11119163	11119165	.	-	0	ID=g629.t2.start1;Parent=g629.t2;
OY727105.1_Ormia_ochracea_genome_assembly,_chromosome:_1	AUGUSTUS	gene	11129325	11136469	.	+	.	ID=g630;
OY727105.1_Ormia_ochracea_genome_assembly,_chromosome:_1	AUGUSTUS	mRNA	11129325	11136469	1	+	.	ID=g630.t1;Parent=g630;
OY727105.1_Ormia_ochracea_genome_assembly,_chromosome:_1	AUGUSTUS	start_codon	11129325	11129327	.	+	0	ID=g630.t1.start1;Parent=g630.t1;
OY727105.1_Ormia_ochracea_genome_assembly,_chromosome:_1	AUGUSTUS	CDS	11129325	11129428	1	+	0	ID=g630.t1.CDS1;Parent=g630.t1;
OY727105.1_Ormia_ochracea_genome_assembly,_chromosome:_1	AUGUSTUS	exon	11129325	11129428	.	+	.	ID=g630.t1.exon1;Parent=g630.t1;
OY727105.1_Ormia_ochracea_genome_assembly,_chromosome:_1	AUGUSTUS	intron	11129429	11134165	1	+	.	ID=g630.t1.intron1;Parent=g630.t1;
OY727105.1_Ormia_ochracea_genome_assembly,_chromosome:_1	AUGUSTUS	CDS	11134166	11134501	1	+	1	ID=g630.t1.CDS2;Parent=g630.t1;
OY727105.1_Ormia_ochracea_genome_assembly,_chromosome:_1	AUGUSTUS	exon	11134166	11134501	.	+	.	ID=g630.t1.exon2;Parent=g630.t1;
OY727105.1_Ormia_ochracea_genome_assembly,_chromosome:_1	AUGUSTUS	intron	11134502	11134951	1	+	.	ID=g630.t1.intron2;Parent=g630.t1;
OY727105.1_Ormia_ochracea_genome_assembly,_chromosome:_1	AUGUSTUS	CDS	11134952	11136223	1	+	1	ID=g630.t1.CDS3;Parent=g630.t1;
OY727105.1_Ormia_ochracea_genome_assembly,_chromosome:_1	AUGUSTUS	exon	11134952	11136223	.	+	.	ID=g630.t1.exon3;Parent=g630.t1;
OY727105.1_Ormia_ochracea_genome_assembly,_chromosome:_1	AUGUSTUS	intron	11136224	11136288	1	+	.	ID=g630.t1.intron3;Parent=g630.t1;
OY727105.1_Ormia_ochracea_genome_assembly,_chromosome:_1	AUGUSTUS	CDS	11136289	11136469	1	+	1	ID=g630.t1.CDS4;Parent=g630.t1;
OY727105.1_Ormia_ochracea_genome_assembly,_chromosome:_1	AUGUSTUS	exon	11136289	11136469	.	+	.	ID=g630.t1.exon4;Parent=g630.t1;
OY727105.1_Ormia_ochracea_genome_assembly,_chromosome:_1	AUGUSTUS	stop_codon	11136467	11136469	.	+	0	ID=g630.t1.stop1;Parent=g630.t1;
OY727105.1_Ormia_ochracea_genome_assembly,_chromosome:_1	AUGUSTUS	gene	11137746	11141703	.	-	.	ID=g631;
OY727105.1_Ormia_ochracea_genome_assembly,_chromosome:_1	AUGUSTUS	mRNA	11137746	11141703	1	-	.	ID=g631.t1;Parent=g631;
OY727105.1_Ormia_ochracea_genome_assembly,_chromosome:_1	AUGUSTUS	stop_codon	11137746	11137748	.	-	0	ID=g631.t1.stop1;Parent=g631.t1;
OY727105.1_Ormia_ochracea_genome_assembly,_chromosome:_1	AUGUSTUS	CDS	11137746	11139074	1	-	0	ID=g631.t1.CDS1;Parent=g631.t1;
OY727105.1_Ormia_ochracea_genome_assembly,_chromosome:_1	AUGUSTUS	exon	11137746	11139074	.	-	.	ID=g631.t1.exon1;Parent=g631.t1;
OY727105.1_Ormia_ochracea_genome_assembly,_chromosome:_1	AUGUSTUS	intron	11139075	11139142	1	-	.	ID=g631.t1.intron1;Parent=g631.t1;
OY727105.1_Ormia_ochracea_genome_assembly,_chromosome:_1	AUGUSTUS	CDS	11139143	11139308	1	-	1	ID=g631.t1.CDS2;Parent=g631.t1;
OY727105.1_Ormia_ochracea_genome_assembly,_chromosome:_1	AUGUSTUS	exon	11139143	11139308	.	-	.	ID=g631.t1.exon2;Parent=g631.t1;
OY727105.1_Ormia_ochracea_genome_assembly,_chromosome:_1	AUGUSTUS	intron	11139309	11139373	1	-	.	ID=g631.t1.intron2;Parent=g631.t1;
OY727105.1_Ormia_ochracea_genome_assembly,_chromosome:_1	AUGUSTUS	CDS	11139374	11139759	1	-	0	ID=g631.t1.CDS3;Parent=g631.t1;
OY727105.1_Ormia_ochracea_genome_assembly,_chromosome:_1	AUGUSTUS	exon	11139374	11139759	.	-	.	ID=g631.t1.exon3;Parent=g631.t1;
OY727105.1_Ormia_ochracea_genome_assembly,_chromosome:_1	AUGUSTUS	intron	11139760	11139833	1	-	.	ID=g631.t1.intron3;Parent=g631.t1;
OY727105.1_Ormia_ochracea_genome_assembly,_chromosome:_1	AUGUSTUS	CDS	11139834	11140240	1	-	2	ID=g631.t1.CDS4;Parent=g631.t1;
OY727105.1_Ormia_ochracea_genome_assembly,_chromosome:_1	AUGUSTUS	exon	11139834	11140240	.	-	.	ID=g631.t1.exon4;Parent=g631.t1;
OY727105.1_Ormia_ochracea_genome_assembly,_chromosome:_1	AUGUSTUS	intron	11140241	11140824	1	-	.	ID=g631.t1.intron4;Parent=g631.t1;
OY727105.1_Ormia_ochracea_genome_assembly,_chromosome:_1	AUGUSTUS	CDS	11140825	11141478	1	-	2	ID=g631.t1.CDS5;Parent=g631.t1;
OY727105.1_Ormia_ochracea_genome_assembly,_chromosome:_1	AUGUSTUS	exon	11140825	11141478	.	-	.	ID=g631.t1.exon5;Parent=g631.t1;
OY727105.1_Ormia_ochracea_genome_assembly,_chromosome:_1	AUGUSTUS	intron	11141479	11141570	1	-	.	ID=g631.t1.intron5;Parent=g631.t1;
OY727105.1_Ormia_ochracea_genome_assembly,_chromosome:_1	AUGUSTUS	CDS	11141571	11141703	1	-	0	ID=g631.t1.CDS6;Parent=g631.t1;
OY727105.1_Ormia_ochracea_genome_assembly,_chromosome:_1	AUGUSTUS	exon	11141571	11141703	.	-	.	ID=g631.t1.exon6;Parent=g631.t1;
OY727105.1_Ormia_ochracea_genome_assembly,_chromosome:_1	AUGUSTUS	start_codon	11141701	11141703	.	-	0	ID=g631.t1.start1;Parent=g631.t1;
OY727105.1_Ormia_ochracea_genome_assembly,_chromosome:_1	AUGUSTUS	mRNA	11137746	11141703	1	-	.	ID=g631.t2;Parent=g631;
OY727105.1_Ormia_ochracea_genome_assembly,_chromosome:_1	AUGUSTUS	stop_codon	11137746	11137748	.	-	0	ID=g631.t2.stop1;Parent=g631.t2;
OY727105.1_Ormia_ochracea_genome_assembly,_chromosome:_1	AUGUSTUS	CDS	11137746	11139074	1	-	0	ID=g631.t2.CDS1;Parent=g631.t2;
OY727105.1_Ormia_ochracea_genome_assembly,_chromosome:_1	AUGUSTUS	exon	11137746	11139074	.	-	.	ID=g631.t2.exon1;Parent=g631.t2;
OY727105.1_Ormia_ochracea_genome_assembly,_chromosome:_1	AUGUSTUS	intron	11139075	11139142	1	-	.	ID=g631.t2.intron1;Parent=g631.t2;
OY727105.1_Ormia_ochracea_genome_assembly,_chromosome:_1	AUGUSTUS	CDS	11139143	11139286	1	-	0	ID=g631.t2.CDS2;Parent=g631.t2;
OY727105.1_Ormia_ochracea_genome_assembly,_chromosome:_1	AUGUSTUS	exon	11139143	11139286	.	-	.	ID=g631.t2.exon2;Parent=g631.t2;
OY727105.1_Ormia_ochracea_genome_assembly,_chromosome:_1	AUGUSTUS	intron	11139287	11139378	1	-	.	ID=g631.t2.intron2;Parent=g631.t2;
OY727105.1_Ormia_ochracea_genome_assembly,_chromosome:_1	AUGUSTUS	CDS	11139379	11139759	1	-	0	ID=g631.t2.CDS3;Parent=g631.t2;
OY727105.1_Ormia_ochracea_genome_assembly,_chromosome:_1	AUGUSTUS	exon	11139379	11139759	.	-	.	ID=g631.t2.exon3;Parent=g631.t2;
OY727105.1_Ormia_ochracea_genome_assembly,_chromosome:_1	AUGUSTUS	intron	11139760	11139833	1	-	.	ID=g631.t2.intron3;Parent=g631.t2;
OY727105.1_Ormia_ochracea_genome_assembly,_chromosome:_1	AUGUSTUS	CDS	11139834	11140240	1	-	2	ID=g631.t2.CDS4;Parent=g631.t2;
OY727105.1_Ormia_ochracea_genome_assembly,_chromosome:_1	AUGUSTUS	exon	11139834	11140240	.	-	.	ID=g631.t2.exon4;Parent=g631.t2;
OY727105.1_Ormia_ochracea_genome_assembly,_chromosome:_1	AUGUSTUS	intron	11140241	11140824	1	-	.	ID=g631.t2.intron4;Parent=g631.t2;
OY727105.1_Ormia_ochracea_genome_assembly,_chromosome:_1	AUGUSTUS	CDS	11140825	11141478	1	-	2	ID=g631.t2.CDS5;Parent=g631.t2;
OY727105.1_Ormia_ochracea_genome_assembly,_chromosome:_1	AUGUSTUS	exon	11140825	11141478	.	-	.	ID=g631.t2.exon5;Parent=g631.t2;
OY727105.1_Ormia_ochracea_genome_assembly,_chromosome:_1	AUGUSTUS	intron	11141479	11141570	1	-	.	ID=g631.t2.intron5;Parent=g631.t2;
OY727105.1_Ormia_ochracea_genome_assembly,_chromosome:_1	AUGUSTUS	CDS	11141571	11141703	1	-	0	ID=g631.t2.CDS6;Parent=g631.t2;
OY727105.1_Ormia_ochracea_genome_assembly,_chromosome:_1	AUGUSTUS	exon	11141571	11141703	.	-	.	ID=g631.t2.exon6;Parent=g631.t2;
OY727105.1_Ormia_ochracea_genome_assembly,_chromosome:_1	AUGUSTUS	start_codon	11141701	11141703	.	-	0	ID=g631.t2.start1;Parent=g631.t2;
OY727105.1_Ormia_ochracea_genome_assembly,_chromosome:_1	AUGUSTUS	gene	11343757	11344221	.	-	.	ID=g632;
OY727105.1_Ormia_ochracea_genome_assembly,_chromosome:_1	AUGUSTUS	mRNA	11343757	11344221	0.94	-	.	ID=g632.t1;Parent=g632;
OY727105.1_Ormia_ochracea_genome_assembly,_chromosome:_1	AUGUSTUS	stop_codon	11343757	11343759	.	-	0	ID=g632.t1.stop1;Parent=g632.t1;
OY727105.1_Ormia_ochracea_genome_assembly,_chromosome:_1	AUGUSTUS	CDS	11343757	11344221	0.94	-	0	ID=g632.t1.CDS1;Parent=g632.t1;
OY727105.1_Ormia_ochracea_genome_assembly,_chromosome:_1	AUGUSTUS	exon	11343757	11344221	.	-	.	ID=g632.t1.exon1;Parent=g632.t1;
OY727105.1_Ormia_ochracea_genome_assembly,_chromosome:_1	AUGUSTUS	start_codon	11344219	11344221	.	-	0	ID=g632.t1.start1;Parent=g632.t1;
OY727105.1_Ormia_ochracea_genome_assembly,_chromosome:_1	AUGUSTUS	gene	11464280	11466471	.	-	.	ID=g633;
OY727105.1_Ormia_ochracea_genome_assembly,_chromosome:_1	AUGUSTUS	mRNA	11464280	11466471	0.5	-	.	ID=g633.t1;Parent=g633;
OY727105.1_Ormia_ochracea_genome_assembly,_chromosome:_1	AUGUSTUS	stop_codon	11464280	11464282	.	-	0	ID=g633.t1.stop1;Parent=g633.t1;
OY727105.1_Ormia_ochracea_genome_assembly,_chromosome:_1	AUGUSTUS	CDS	11464280	11464696	0.59	-	0	ID=g633.t1.CDS1;Parent=g633.t1;
OY727105.1_Ormia_ochracea_genome_assembly,_chromosome:_1	AUGUSTUS	exon	11464280	11464696	.	-	.	ID=g633.t1.exon1;Parent=g633.t1;
OY727105.1_Ormia_ochracea_genome_assembly,_chromosome:_1	AUGUSTUS	intron	11464697	11466435	0.87	-	.	ID=g633.t1.intron1;Parent=g633.t1;
OY727105.1_Ormia_ochracea_genome_assembly,_chromosome:_1	AUGUSTUS	CDS	11466436	11466471	0.87	-	0	ID=g633.t1.CDS2;Parent=g633.t1;
OY727105.1_Ormia_ochracea_genome_assembly,_chromosome:_1	AUGUSTUS	exon	11466436	11466471	.	-	.	ID=g633.t1.exon2;Parent=g633.t1;
OY727105.1_Ormia_ochracea_genome_assembly,_chromosome:_1	AUGUSTUS	start_codon	11466469	11466471	.	-	0	ID=g633.t1.start1;Parent=g633.t1;
OY727105.1_Ormia_ochracea_genome_assembly,_chromosome:_1	AUGUSTUS	gene	11649665	11709044	.	+	.	ID=g634;
OY727105.1_Ormia_ochracea_genome_assembly,_chromosome:_1	AUGUSTUS	mRNA	11649665	11709044	0.15	+	.	ID=g634.t1;Parent=g634;
OY727105.1_Ormia_ochracea_genome_assembly,_chromosome:_1	AUGUSTUS	start_codon	11649665	11649667	.	+	0	ID=g634.t1.start1;Parent=g634.t1;
OY727105.1_Ormia_ochracea_genome_assembly,_chromosome:_1	AUGUSTUS	CDS	11649665	11649965	0.77	+	0	ID=g634.t1.CDS1;Parent=g634.t1;
OY727105.1_Ormia_ochracea_genome_assembly,_chromosome:_1	AUGUSTUS	exon	11649665	11649965	.	+	.	ID=g634.t1.exon1;Parent=g634.t1;
OY727105.1_Ormia_ochracea_genome_assembly,_chromosome:_1	AUGUSTUS	intron	11649966	11656574	0.73	+	.	ID=g634.t1.intron1;Parent=g634.t1;
OY727105.1_Ormia_ochracea_genome_assembly,_chromosome:_1	AUGUSTUS	CDS	11656575	11656921	0.87	+	2	ID=g634.t1.CDS2;Parent=g634.t1;
OY727105.1_Ormia_ochracea_genome_assembly,_chromosome:_1	AUGUSTUS	exon	11656575	11656921	.	+	.	ID=g634.t1.exon2;Parent=g634.t1;
OY727105.1_Ormia_ochracea_genome_assembly,_chromosome:_1	AUGUSTUS	intron	11656922	11672705	0.71	+	.	ID=g634.t1.intron2;Parent=g634.t1;
OY727105.1_Ormia_ochracea_genome_assembly,_chromosome:_1	AUGUSTUS	CDS	11672706	11672776	0.65	+	0	ID=g634.t1.CDS3;Parent=g634.t1;
OY727105.1_Ormia_ochracea_genome_assembly,_chromosome:_1	AUGUSTUS	exon	11672706	11672776	.	+	.	ID=g634.t1.exon3;Parent=g634.t1;
OY727105.1_Ormia_ochracea_genome_assembly,_chromosome:_1	AUGUSTUS	intron	11672777	11691369	0.58	+	.	ID=g634.t1.intron3;Parent=g634.t1;
OY727105.1_Ormia_ochracea_genome_assembly,_chromosome:_1	AUGUSTUS	CDS	11691370	11691530	1	+	1	ID=g634.t1.CDS4;Parent=g634.t1;
OY727105.1_Ormia_ochracea_genome_assembly,_chromosome:_1	AUGUSTUS	exon	11691370	11691530	.	+	.	ID=g634.t1.exon4;Parent=g634.t1;
OY727105.1_Ormia_ochracea_genome_assembly,_chromosome:_1	AUGUSTUS	intron	11691531	11706818	0.95	+	.	ID=g634.t1.intron4;Parent=g634.t1;
OY727105.1_Ormia_ochracea_genome_assembly,_chromosome:_1	AUGUSTUS	CDS	11706819	11707022	0.33	+	2	ID=g634.t1.CDS5;Parent=g634.t1;
OY727105.1_Ormia_ochracea_genome_assembly,_chromosome:_1	AUGUSTUS	exon	11706819	11707022	.	+	.	ID=g634.t1.exon5;Parent=g634.t1;
OY727105.1_Ormia_ochracea_genome_assembly,_chromosome:_1	AUGUSTUS	intron	11707023	11708925	0.34	+	.	ID=g634.t1.intron5;Parent=g634.t1;
OY727105.1_Ormia_ochracea_genome_assembly,_chromosome:_1	AUGUSTUS	CDS	11708926	11709044	0.41	+	2	ID=g634.t1.CDS6;Parent=g634.t1;
OY727105.1_Ormia_ochracea_genome_assembly,_chromosome:_1	AUGUSTUS	exon	11708926	11709044	.	+	.	ID=g634.t1.exon6;Parent=g634.t1;
OY727105.1_Ormia_ochracea_genome_assembly,_chromosome:_1	AUGUSTUS	stop_codon	11709042	11709044	.	+	0	ID=g634.t1.stop1;Parent=g634.t1;
OY727105.1_Ormia_ochracea_genome_assembly,_chromosome:_1	AUGUSTUS	gene	11789760	11790050	.	-	.	ID=g635;
OY727105.1_Ormia_ochracea_genome_assembly,_chromosome:_1	AUGUSTUS	mRNA	11789760	11790050	0.92	-	.	ID=g635.t1;Parent=g635;
OY727105.1_Ormia_ochracea_genome_assembly,_chromosome:_1	AUGUSTUS	stop_codon	11789760	11789762	.	-	0	ID=g635.t1.stop1;Parent=g635.t1;
OY727105.1_Ormia_ochracea_genome_assembly,_chromosome:_1	AUGUSTUS	CDS	11789760	11790050	0.92	-	0	ID=g635.t1.CDS1;Parent=g635.t1;
OY727105.1_Ormia_ochracea_genome_assembly,_chromosome:_1	AUGUSTUS	exon	11789760	11790050	.	-	.	ID=g635.t1.exon1;Parent=g635.t1;
OY727105.1_Ormia_ochracea_genome_assembly,_chromosome:_1	AUGUSTUS	start_codon	11790048	11790050	.	-	0	ID=g635.t1.start1;Parent=g635.t1;
OY727105.1_Ormia_ochracea_genome_assembly,_chromosome:_1	AUGUSTUS	gene	11821606	11840359	.	-	.	ID=g636;
OY727105.1_Ormia_ochracea_genome_assembly,_chromosome:_1	AUGUSTUS	mRNA	11821606	11840359	0.78	-	.	ID=g636.t1;Parent=g636;
OY727105.1_Ormia_ochracea_genome_assembly,_chromosome:_1	AUGUSTUS	stop_codon	11821606	11821608	.	-	0	ID=g636.t1.stop1;Parent=g636.t1;
OY727105.1_Ormia_ochracea_genome_assembly,_chromosome:_1	AUGUSTUS	CDS	11821606	11822445	1	-	0	ID=g636.t1.CDS1;Parent=g636.t1;
OY727105.1_Ormia_ochracea_genome_assembly,_chromosome:_1	AUGUSTUS	exon	11821606	11822445	.	-	.	ID=g636.t1.exon1;Parent=g636.t1;
OY727105.1_Ormia_ochracea_genome_assembly,_chromosome:_1	AUGUSTUS	intron	11822446	11822782	0.78	-	.	ID=g636.t1.intron1;Parent=g636.t1;
OY727105.1_Ormia_ochracea_genome_assembly,_chromosome:_1	AUGUSTUS	CDS	11822783	11823652	1	-	0	ID=g636.t1.CDS2;Parent=g636.t1;
OY727105.1_Ormia_ochracea_genome_assembly,_chromosome:_1	AUGUSTUS	exon	11822783	11823652	.	-	.	ID=g636.t1.exon2;Parent=g636.t1;
OY727105.1_Ormia_ochracea_genome_assembly,_chromosome:_1	AUGUSTUS	intron	11823653	11827470	1	-	.	ID=g636.t1.intron2;Parent=g636.t1;
OY727105.1_Ormia_ochracea_genome_assembly,_chromosome:_1	AUGUSTUS	CDS	11827471	11829005	1	-	2	ID=g636.t1.CDS3;Parent=g636.t1;
OY727105.1_Ormia_ochracea_genome_assembly,_chromosome:_1	AUGUSTUS	exon	11827471	11829005	.	-	.	ID=g636.t1.exon3;Parent=g636.t1;
OY727105.1_Ormia_ochracea_genome_assembly,_chromosome:_1	AUGUSTUS	intron	11829006	11829075	1	-	.	ID=g636.t1.intron3;Parent=g636.t1;
OY727105.1_Ormia_ochracea_genome_assembly,_chromosome:_1	AUGUSTUS	CDS	11829076	11829520	1	-	0	ID=g636.t1.CDS4;Parent=g636.t1;
OY727105.1_Ormia_ochracea_genome_assembly,_chromosome:_1	AUGUSTUS	exon	11829076	11829520	.	-	.	ID=g636.t1.exon4;Parent=g636.t1;
OY727105.1_Ormia_ochracea_genome_assembly,_chromosome:_1	AUGUSTUS	intron	11829521	11829581	1	-	.	ID=g636.t1.intron4;Parent=g636.t1;
OY727105.1_Ormia_ochracea_genome_assembly,_chromosome:_1	AUGUSTUS	CDS	11829582	11829808	1	-	2	ID=g636.t1.CDS5;Parent=g636.t1;
OY727105.1_Ormia_ochracea_genome_assembly,_chromosome:_1	AUGUSTUS	exon	11829582	11829808	.	-	.	ID=g636.t1.exon5;Parent=g636.t1;
OY727105.1_Ormia_ochracea_genome_assembly,_chromosome:_1	AUGUSTUS	intron	11829809	11833318	1	-	.	ID=g636.t1.intron5;Parent=g636.t1;
OY727105.1_Ormia_ochracea_genome_assembly,_chromosome:_1	AUGUSTUS	CDS	11833319	11833407	1	-	1	ID=g636.t1.CDS6;Parent=g636.t1;
OY727105.1_Ormia_ochracea_genome_assembly,_chromosome:_1	AUGUSTUS	exon	11833319	11833407	.	-	.	ID=g636.t1.exon6;Parent=g636.t1;
OY727105.1_Ormia_ochracea_genome_assembly,_chromosome:_1	AUGUSTUS	intron	11833408	11840276	1	-	.	ID=g636.t1.intron6;Parent=g636.t1;
OY727105.1_Ormia_ochracea_genome_assembly,_chromosome:_1	AUGUSTUS	CDS	11840277	11840359	1	-	0	ID=g636.t1.CDS7;Parent=g636.t1;
OY727105.1_Ormia_ochracea_genome_assembly,_chromosome:_1	AUGUSTUS	exon	11840277	11840359	.	-	.	ID=g636.t1.exon7;Parent=g636.t1;
OY727105.1_Ormia_ochracea_genome_assembly,_chromosome:_1	AUGUSTUS	start_codon	11840357	11840359	.	-	0	ID=g636.t1.start1;Parent=g636.t1;
OY727105.1_Ormia_ochracea_genome_assembly,_chromosome:_1	AUGUSTUS	mRNA	11821606	11840359	0.73	-	.	ID=g636.t2;Parent=g636;
OY727105.1_Ormia_ochracea_genome_assembly,_chromosome:_1	AUGUSTUS	stop_codon	11821606	11821608	.	-	0	ID=g636.t2.stop1;Parent=g636.t2;
OY727105.1_Ormia_ochracea_genome_assembly,_chromosome:_1	AUGUSTUS	CDS	11821606	11822445	1	-	0	ID=g636.t2.CDS1;Parent=g636.t2;
OY727105.1_Ormia_ochracea_genome_assembly,_chromosome:_1	AUGUSTUS	exon	11821606	11822445	.	-	.	ID=g636.t2.exon1;Parent=g636.t2;
OY727105.1_Ormia_ochracea_genome_assembly,_chromosome:_1	AUGUSTUS	intron	11822446	11822782	0.73	-	.	ID=g636.t2.intron1;Parent=g636.t2;
OY727105.1_Ormia_ochracea_genome_assembly,_chromosome:_1	AUGUSTUS	CDS	11822783	11823652	1	-	0	ID=g636.t2.CDS2;Parent=g636.t2;
OY727105.1_Ormia_ochracea_genome_assembly,_chromosome:_1	AUGUSTUS	exon	11822783	11823652	.	-	.	ID=g636.t2.exon2;Parent=g636.t2;
OY727105.1_Ormia_ochracea_genome_assembly,_chromosome:_1	AUGUSTUS	intron	11823653	11828373	1	-	.	ID=g636.t2.intron2;Parent=g636.t2;
OY727105.1_Ormia_ochracea_genome_assembly,_chromosome:_1	AUGUSTUS	CDS	11828374	11829005	1	-	2	ID=g636.t2.CDS3;Parent=g636.t2;
OY727105.1_Ormia_ochracea_genome_assembly,_chromosome:_1	AUGUSTUS	exon	11828374	11829005	.	-	.	ID=g636.t2.exon3;Parent=g636.t2;
OY727105.1_Ormia_ochracea_genome_assembly,_chromosome:_1	AUGUSTUS	intron	11829006	11829075	1	-	.	ID=g636.t2.intron3;Parent=g636.t2;
OY727105.1_Ormia_ochracea_genome_assembly,_chromosome:_1	AUGUSTUS	CDS	11829076	11829520	1	-	0	ID=g636.t2.CDS4;Parent=g636.t2;
OY727105.1_Ormia_ochracea_genome_assembly,_chromosome:_1	AUGUSTUS	exon	11829076	11829520	.	-	.	ID=g636.t2.exon4;Parent=g636.t2;
OY727105.1_Ormia_ochracea_genome_assembly,_chromosome:_1	AUGUSTUS	intron	11829521	11829581	1	-	.	ID=g636.t2.intron4;Parent=g636.t2;
OY727105.1_Ormia_ochracea_genome_assembly,_chromosome:_1	AUGUSTUS	CDS	11829582	11829808	1	-	2	ID=g636.t2.CDS5;Parent=g636.t2;
OY727105.1_Ormia_ochracea_genome_assembly,_chromosome:_1	AUGUSTUS	exon	11829582	11829808	.	-	.	ID=g636.t2.exon5;Parent=g636.t2;
OY727105.1_Ormia_ochracea_genome_assembly,_chromosome:_1	AUGUSTUS	intron	11829809	11833318	1	-	.	ID=g636.t2.intron5;Parent=g636.t2;
OY727105.1_Ormia_ochracea_genome_assembly,_chromosome:_1	AUGUSTUS	CDS	11833319	11833407	1	-	1	ID=g636.t2.CDS6;Parent=g636.t2;
OY727105.1_Ormia_ochracea_genome_assembly,_chromosome:_1	AUGUSTUS	exon	11833319	11833407	.	-	.	ID=g636.t2.exon6;Parent=g636.t2;
OY727105.1_Ormia_ochracea_genome_assembly,_chromosome:_1	AUGUSTUS	intron	11833408	11840276	1	-	.	ID=g636.t2.intron6;Parent=g636.t2;
OY727105.1_Ormia_ochracea_genome_assembly,_chromosome:_1	AUGUSTUS	CDS	11840277	11840359	1	-	0	ID=g636.t2.CDS7;Parent=g636.t2;
OY727105.1_Ormia_ochracea_genome_assembly,_chromosome:_1	AUGUSTUS	exon	11840277	11840359	.	-	.	ID=g636.t2.exon7;Parent=g636.t2;
OY727105.1_Ormia_ochracea_genome_assembly,_chromosome:_1	AUGUSTUS	start_codon	11840357	11840359	.	-	0	ID=g636.t2.start1;Parent=g636.t2;
OY727105.1_Ormia_ochracea_genome_assembly,_chromosome:_1	AUGUSTUS	gene	11864038	11865018	.	-	.	ID=g637;
OY727105.1_Ormia_ochracea_genome_assembly,_chromosome:_1	AUGUSTUS	mRNA	11864038	11865018	0.28	-	.	ID=g637.t1;Parent=g637;
OY727105.1_Ormia_ochracea_genome_assembly,_chromosome:_1	AUGUSTUS	stop_codon	11864038	11864040	.	-	0	ID=g637.t1.stop1;Parent=g637.t1;
OY727105.1_Ormia_ochracea_genome_assembly,_chromosome:_1	AUGUSTUS	CDS	11864038	11864168	0.28	-	2	ID=g637.t1.CDS1;Parent=g637.t1;
OY727105.1_Ormia_ochracea_genome_assembly,_chromosome:_1	AUGUSTUS	exon	11864038	11864168	.	-	.	ID=g637.t1.exon1;Parent=g637.t1;
OY727105.1_Ormia_ochracea_genome_assembly,_chromosome:_1	AUGUSTUS	intron	11864169	11864813	0.28	-	.	ID=g637.t1.intron1;Parent=g637.t1;
OY727105.1_Ormia_ochracea_genome_assembly,_chromosome:_1	AUGUSTUS	CDS	11864814	11865018	0.84	-	0	ID=g637.t1.CDS2;Parent=g637.t1;
OY727105.1_Ormia_ochracea_genome_assembly,_chromosome:_1	AUGUSTUS	exon	11864814	11865018	.	-	.	ID=g637.t1.exon2;Parent=g637.t1;
OY727105.1_Ormia_ochracea_genome_assembly,_chromosome:_1	AUGUSTUS	start_codon	11865016	11865018	.	-	0	ID=g637.t1.start1;Parent=g637.t1;
OY727105.1_Ormia_ochracea_genome_assembly,_chromosome:_1	AUGUSTUS	gene	11866097	11869713	.	+	.	ID=g638;
OY727105.1_Ormia_ochracea_genome_assembly,_chromosome:_1	AUGUSTUS	mRNA	11866097	11869713	0.45	+	.	ID=g638.t1;Parent=g638;
OY727105.1_Ormia_ochracea_genome_assembly,_chromosome:_1	AUGUSTUS	start_codon	11866097	11866099	.	+	0	ID=g638.t1.start1;Parent=g638.t1;
OY727105.1_Ormia_ochracea_genome_assembly,_chromosome:_1	AUGUSTUS	CDS	11866097	11866139	0.78	+	0	ID=g638.t1.CDS1;Parent=g638.t1;
OY727105.1_Ormia_ochracea_genome_assembly,_chromosome:_1	AUGUSTUS	exon	11866097	11866139	.	+	.	ID=g638.t1.exon1;Parent=g638.t1;
OY727105.1_Ormia_ochracea_genome_assembly,_chromosome:_1	AUGUSTUS	intron	11866140	11869345	0.45	+	.	ID=g638.t1.intron1;Parent=g638.t1;
OY727105.1_Ormia_ochracea_genome_assembly,_chromosome:_1	AUGUSTUS	CDS	11869346	11869713	0.53	+	2	ID=g638.t1.CDS2;Parent=g638.t1;
OY727105.1_Ormia_ochracea_genome_assembly,_chromosome:_1	AUGUSTUS	exon	11869346	11869713	.	+	.	ID=g638.t1.exon2;Parent=g638.t1;
OY727105.1_Ormia_ochracea_genome_assembly,_chromosome:_1	AUGUSTUS	stop_codon	11869711	11869713	.	+	0	ID=g638.t1.stop1;Parent=g638.t1;
OY727105.1_Ormia_ochracea_genome_assembly,_chromosome:_1	AUGUSTUS	gene	11897750	11899921	.	+	.	ID=g639;
OY727105.1_Ormia_ochracea_genome_assembly,_chromosome:_1	AUGUSTUS	mRNA	11897750	11899921	1	+	.	ID=g639.t1;Parent=g639;
OY727105.1_Ormia_ochracea_genome_assembly,_chromosome:_1	AUGUSTUS	start_codon	11897750	11897752	.	+	0	ID=g639.t1.start1;Parent=g639.t1;
OY727105.1_Ormia_ochracea_genome_assembly,_chromosome:_1	AUGUSTUS	CDS	11897750	11899921	1	+	0	ID=g639.t1.CDS1;Parent=g639.t1;
OY727105.1_Ormia_ochracea_genome_assembly,_chromosome:_1	AUGUSTUS	exon	11897750	11899921	.	+	.	ID=g639.t1.exon1;Parent=g639.t1;
OY727105.1_Ormia_ochracea_genome_assembly,_chromosome:_1	AUGUSTUS	stop_codon	11899919	11899921	.	+	0	ID=g639.t1.stop1;Parent=g639.t1;
OY727105.1_Ormia_ochracea_genome_assembly,_chromosome:_1	AUGUSTUS	gene	11925943	11929029	.	-	.	ID=g640;
OY727105.1_Ormia_ochracea_genome_assembly,_chromosome:_1	AUGUSTUS	mRNA	11925943	11929029	1	-	.	ID=g640.t1;Parent=g640;
OY727105.1_Ormia_ochracea_genome_assembly,_chromosome:_1	AUGUSTUS	stop_codon	11925943	11925945	.	-	0	ID=g640.t1.stop1;Parent=g640.t1;
OY727105.1_Ormia_ochracea_genome_assembly,_chromosome:_1	AUGUSTUS	CDS	11925943	11926264	1	-	1	ID=g640.t1.CDS1;Parent=g640.t1;
OY727105.1_Ormia_ochracea_genome_assembly,_chromosome:_1	AUGUSTUS	exon	11925943	11926264	.	-	.	ID=g640.t1.exon1;Parent=g640.t1;
OY727105.1_Ormia_ochracea_genome_assembly,_chromosome:_1	AUGUSTUS	intron	11926265	11926632	1	-	.	ID=g640.t1.intron1;Parent=g640.t1;
OY727105.1_Ormia_ochracea_genome_assembly,_chromosome:_1	AUGUSTUS	CDS	11926633	11927026	1	-	2	ID=g640.t1.CDS2;Parent=g640.t1;
OY727105.1_Ormia_ochracea_genome_assembly,_chromosome:_1	AUGUSTUS	exon	11926633	11927026	.	-	.	ID=g640.t1.exon2;Parent=g640.t1;
OY727105.1_Ormia_ochracea_genome_assembly,_chromosome:_1	AUGUSTUS	intron	11927027	11928917	1	-	.	ID=g640.t1.intron2;Parent=g640.t1;
OY727105.1_Ormia_ochracea_genome_assembly,_chromosome:_1	AUGUSTUS	CDS	11928918	11929029	1	-	0	ID=g640.t1.CDS3;Parent=g640.t1;
OY727105.1_Ormia_ochracea_genome_assembly,_chromosome:_1	AUGUSTUS	exon	11928918	11929029	.	-	.	ID=g640.t1.exon3;Parent=g640.t1;
OY727105.1_Ormia_ochracea_genome_assembly,_chromosome:_1	AUGUSTUS	start_codon	11929027	11929029	.	-	0	ID=g640.t1.start1;Parent=g640.t1;
OY727105.1_Ormia_ochracea_genome_assembly,_chromosome:_1	AUGUSTUS	gene	11933347	11934759	.	-	.	ID=g641;
OY727105.1_Ormia_ochracea_genome_assembly,_chromosome:_1	AUGUSTUS	mRNA	11933347	11934759	0.42	-	.	ID=g641.t1;Parent=g641;
OY727105.1_Ormia_ochracea_genome_assembly,_chromosome:_1	AUGUSTUS	stop_codon	11933347	11933349	.	-	0	ID=g641.t1.stop1;Parent=g641.t1;
OY727105.1_Ormia_ochracea_genome_assembly,_chromosome:_1	AUGUSTUS	CDS	11933347	11934223	0.48	-	1	ID=g641.t1.CDS1;Parent=g641.t1;
OY727105.1_Ormia_ochracea_genome_assembly,_chromosome:_1	AUGUSTUS	exon	11933347	11934223	.	-	.	ID=g641.t1.exon1;Parent=g641.t1;
OY727105.1_Ormia_ochracea_genome_assembly,_chromosome:_1	AUGUSTUS	intron	11934224	11934280	0.62	-	.	ID=g641.t1.intron1;Parent=g641.t1;
OY727105.1_Ormia_ochracea_genome_assembly,_chromosome:_1	AUGUSTUS	CDS	11934281	11934554	0.56	-	2	ID=g641.t1.CDS2;Parent=g641.t1;
OY727105.1_Ormia_ochracea_genome_assembly,_chromosome:_1	AUGUSTUS	exon	11934281	11934554	.	-	.	ID=g641.t1.exon2;Parent=g641.t1;
OY727105.1_Ormia_ochracea_genome_assembly,_chromosome:_1	AUGUSTUS	intron	11934555	11934731	0.88	-	.	ID=g641.t1.intron2;Parent=g641.t1;
OY727105.1_Ormia_ochracea_genome_assembly,_chromosome:_1	AUGUSTUS	CDS	11934732	11934759	0.98	-	0	ID=g641.t1.CDS3;Parent=g641.t1;
OY727105.1_Ormia_ochracea_genome_assembly,_chromosome:_1	AUGUSTUS	exon	11934732	11934759	.	-	.	ID=g641.t1.exon3;Parent=g641.t1;
OY727105.1_Ormia_ochracea_genome_assembly,_chromosome:_1	AUGUSTUS	start_codon	11934757	11934759	.	-	0	ID=g641.t1.start1;Parent=g641.t1;
OY727105.1_Ormia_ochracea_genome_assembly,_chromosome:_1	AUGUSTUS	gene	11934993	11940014	.	-	.	ID=g642;
OY727105.1_Ormia_ochracea_genome_assembly,_chromosome:_1	AUGUSTUS	mRNA	11934993	11940014	1	-	.	ID=g642.t1;Parent=g642;
OY727105.1_Ormia_ochracea_genome_assembly,_chromosome:_1	AUGUSTUS	stop_codon	11934993	11934995	.	-	0	ID=g642.t1.stop1;Parent=g642.t1;
OY727105.1_Ormia_ochracea_genome_assembly,_chromosome:_1	AUGUSTUS	CDS	11934993	11935077	1	-	1	ID=g642.t1.CDS1;Parent=g642.t1;
OY727105.1_Ormia_ochracea_genome_assembly,_chromosome:_1	AUGUSTUS	exon	11934993	11935077	.	-	.	ID=g642.t1.exon1;Parent=g642.t1;
OY727105.1_Ormia_ochracea_genome_assembly,_chromosome:_1	AUGUSTUS	intron	11935078	11936650	1	-	.	ID=g642.t1.intron1;Parent=g642.t1;
OY727105.1_Ormia_ochracea_genome_assembly,_chromosome:_1	AUGUSTUS	CDS	11936651	11937024	1	-	0	ID=g642.t1.CDS2;Parent=g642.t1;
OY727105.1_Ormia_ochracea_genome_assembly,_chromosome:_1	AUGUSTUS	exon	11936651	11937024	.	-	.	ID=g642.t1.exon2;Parent=g642.t1;
OY727105.1_Ormia_ochracea_genome_assembly,_chromosome:_1	AUGUSTUS	intron	11937025	11939261	1	-	.	ID=g642.t1.intron2;Parent=g642.t1;
OY727105.1_Ormia_ochracea_genome_assembly,_chromosome:_1	AUGUSTUS	CDS	11939262	11939426	1	-	0	ID=g642.t1.CDS3;Parent=g642.t1;
OY727105.1_Ormia_ochracea_genome_assembly,_chromosome:_1	AUGUSTUS	exon	11939262	11939426	.	-	.	ID=g642.t1.exon3;Parent=g642.t1;
OY727105.1_Ormia_ochracea_genome_assembly,_chromosome:_1	AUGUSTUS	intron	11939427	11939490	1	-	.	ID=g642.t1.intron3;Parent=g642.t1;
OY727105.1_Ormia_ochracea_genome_assembly,_chromosome:_1	AUGUSTUS	CDS	11939491	11939770	1	-	1	ID=g642.t1.CDS4;Parent=g642.t1;
OY727105.1_Ormia_ochracea_genome_assembly,_chromosome:_1	AUGUSTUS	exon	11939491	11939770	.	-	.	ID=g642.t1.exon4;Parent=g642.t1;
OY727105.1_Ormia_ochracea_genome_assembly,_chromosome:_1	AUGUSTUS	intron	11939771	11939865	1	-	.	ID=g642.t1.intron4;Parent=g642.t1;
OY727105.1_Ormia_ochracea_genome_assembly,_chromosome:_1	AUGUSTUS	CDS	11939866	11940014	1	-	0	ID=g642.t1.CDS5;Parent=g642.t1;
OY727105.1_Ormia_ochracea_genome_assembly,_chromosome:_1	AUGUSTUS	exon	11939866	11940014	.	-	.	ID=g642.t1.exon5;Parent=g642.t1;
OY727105.1_Ormia_ochracea_genome_assembly,_chromosome:_1	AUGUSTUS	start_codon	11940012	11940014	.	-	0	ID=g642.t1.start1;Parent=g642.t1;
OY727105.1_Ormia_ochracea_genome_assembly,_chromosome:_1	AUGUSTUS	gene	11943744	11964468	.	-	.	ID=g643;
OY727105.1_Ormia_ochracea_genome_assembly,_chromosome:_1	AUGUSTUS	mRNA	11943744	11964468	1	-	.	ID=g643.t1;Parent=g643;
OY727105.1_Ormia_ochracea_genome_assembly,_chromosome:_1	AUGUSTUS	stop_codon	11943744	11943746	.	-	0	ID=g643.t1.stop1;Parent=g643.t1;
OY727105.1_Ormia_ochracea_genome_assembly,_chromosome:_1	AUGUSTUS	CDS	11943744	11944948	1	-	2	ID=g643.t1.CDS1;Parent=g643.t1;
OY727105.1_Ormia_ochracea_genome_assembly,_chromosome:_1	AUGUSTUS	exon	11943744	11944948	.	-	.	ID=g643.t1.exon1;Parent=g643.t1;
OY727105.1_Ormia_ochracea_genome_assembly,_chromosome:_1	AUGUSTUS	intron	11944949	11945017	1	-	.	ID=g643.t1.intron1;Parent=g643.t1;
OY727105.1_Ormia_ochracea_genome_assembly,_chromosome:_1	AUGUSTUS	CDS	11945018	11945474	1	-	0	ID=g643.t1.CDS2;Parent=g643.t1;
OY727105.1_Ormia_ochracea_genome_assembly,_chromosome:_1	AUGUSTUS	exon	11945018	11945474	.	-	.	ID=g643.t1.exon2;Parent=g643.t1;
OY727105.1_Ormia_ochracea_genome_assembly,_chromosome:_1	AUGUSTUS	intron	11945475	11945571	1	-	.	ID=g643.t1.intron2;Parent=g643.t1;
OY727105.1_Ormia_ochracea_genome_assembly,_chromosome:_1	AUGUSTUS	CDS	11945572	11945848	1	-	1	ID=g643.t1.CDS3;Parent=g643.t1;
OY727105.1_Ormia_ochracea_genome_assembly,_chromosome:_1	AUGUSTUS	exon	11945572	11945848	.	-	.	ID=g643.t1.exon3;Parent=g643.t1;
OY727105.1_Ormia_ochracea_genome_assembly,_chromosome:_1	AUGUSTUS	intron	11945849	11946020	1	-	.	ID=g643.t1.intron3;Parent=g643.t1;
OY727105.1_Ormia_ochracea_genome_assembly,_chromosome:_1	AUGUSTUS	CDS	11946021	11946197	1	-	1	ID=g643.t1.CDS4;Parent=g643.t1;
OY727105.1_Ormia_ochracea_genome_assembly,_chromosome:_1	AUGUSTUS	exon	11946021	11946197	.	-	.	ID=g643.t1.exon4;Parent=g643.t1;
OY727105.1_Ormia_ochracea_genome_assembly,_chromosome:_1	AUGUSTUS	intron	11946198	11951568	1	-	.	ID=g643.t1.intron4;Parent=g643.t1;
OY727105.1_Ormia_ochracea_genome_assembly,_chromosome:_1	AUGUSTUS	CDS	11951569	11951722	1	-	2	ID=g643.t1.CDS5;Parent=g643.t1;
OY727105.1_Ormia_ochracea_genome_assembly,_chromosome:_1	AUGUSTUS	exon	11951569	11951722	.	-	.	ID=g643.t1.exon5;Parent=g643.t1;
OY727105.1_Ormia_ochracea_genome_assembly,_chromosome:_1	AUGUSTUS	intron	11951723	11951793	1	-	.	ID=g643.t1.intron5;Parent=g643.t1;
OY727105.1_Ormia_ochracea_genome_assembly,_chromosome:_1	AUGUSTUS	CDS	11951794	11952086	1	-	1	ID=g643.t1.CDS6;Parent=g643.t1;
OY727105.1_Ormia_ochracea_genome_assembly,_chromosome:_1	AUGUSTUS	exon	11951794	11952086	.	-	.	ID=g643.t1.exon6;Parent=g643.t1;
OY727105.1_Ormia_ochracea_genome_assembly,_chromosome:_1	AUGUSTUS	intron	11952087	11964385	1	-	.	ID=g643.t1.intron6;Parent=g643.t1;
OY727105.1_Ormia_ochracea_genome_assembly,_chromosome:_1	AUGUSTUS	CDS	11964386	11964468	1	-	0	ID=g643.t1.CDS7;Parent=g643.t1;
OY727105.1_Ormia_ochracea_genome_assembly,_chromosome:_1	AUGUSTUS	exon	11964386	11964468	.	-	.	ID=g643.t1.exon7;Parent=g643.t1;
OY727105.1_Ormia_ochracea_genome_assembly,_chromosome:_1	AUGUSTUS	start_codon	11964466	11964468	.	-	0	ID=g643.t1.start1;Parent=g643.t1;
OY727105.1_Ormia_ochracea_genome_assembly,_chromosome:_1	AUGUSTUS	gene	11967505	11969163	.	-	.	ID=g644;
OY727105.1_Ormia_ochracea_genome_assembly,_chromosome:_1	AUGUSTUS	mRNA	11967505	11969163	1	-	.	ID=g644.t1;Parent=g644;
OY727105.1_Ormia_ochracea_genome_assembly,_chromosome:_1	AUGUSTUS	stop_codon	11967505	11967507	.	-	0	ID=g644.t1.stop1;Parent=g644.t1;
OY727105.1_Ormia_ochracea_genome_assembly,_chromosome:_1	AUGUSTUS	CDS	11967505	11967650	1	-	2	ID=g644.t1.CDS1;Parent=g644.t1;
OY727105.1_Ormia_ochracea_genome_assembly,_chromosome:_1	AUGUSTUS	exon	11967505	11967650	.	-	.	ID=g644.t1.exon1;Parent=g644.t1;
OY727105.1_Ormia_ochracea_genome_assembly,_chromosome:_1	AUGUSTUS	intron	11967651	11967714	1	-	.	ID=g644.t1.intron1;Parent=g644.t1;
OY727105.1_Ormia_ochracea_genome_assembly,_chromosome:_1	AUGUSTUS	CDS	11967715	11967912	1	-	2	ID=g644.t1.CDS2;Parent=g644.t1;
OY727105.1_Ormia_ochracea_genome_assembly,_chromosome:_1	AUGUSTUS	exon	11967715	11967912	.	-	.	ID=g644.t1.exon2;Parent=g644.t1;
OY727105.1_Ormia_ochracea_genome_assembly,_chromosome:_1	AUGUSTUS	intron	11967913	11967973	1	-	.	ID=g644.t1.intron2;Parent=g644.t1;
OY727105.1_Ormia_ochracea_genome_assembly,_chromosome:_1	AUGUSTUS	CDS	11967974	11968172	1	-	0	ID=g644.t1.CDS3;Parent=g644.t1;
OY727105.1_Ormia_ochracea_genome_assembly,_chromosome:_1	AUGUSTUS	exon	11967974	11968172	.	-	.	ID=g644.t1.exon3;Parent=g644.t1;
OY727105.1_Ormia_ochracea_genome_assembly,_chromosome:_1	AUGUSTUS	intron	11968173	11968932	1	-	.	ID=g644.t1.intron3;Parent=g644.t1;
OY727105.1_Ormia_ochracea_genome_assembly,_chromosome:_1	AUGUSTUS	CDS	11968933	11969163	1	-	0	ID=g644.t1.CDS4;Parent=g644.t1;
OY727105.1_Ormia_ochracea_genome_assembly,_chromosome:_1	AUGUSTUS	exon	11968933	11969163	.	-	.	ID=g644.t1.exon4;Parent=g644.t1;
OY727105.1_Ormia_ochracea_genome_assembly,_chromosome:_1	AUGUSTUS	start_codon	11969161	11969163	.	-	0	ID=g644.t1.start1;Parent=g644.t1;
OY727105.1_Ormia_ochracea_genome_assembly,_chromosome:_1	AUGUSTUS	gene	11970061	11970900	.	+	.	ID=g645;
OY727105.1_Ormia_ochracea_genome_assembly,_chromosome:_1	AUGUSTUS	mRNA	11970061	11970900	1	+	.	ID=g645.t1;Parent=g645;
OY727105.1_Ormia_ochracea_genome_assembly,_chromosome:_1	AUGUSTUS	start_codon	11970061	11970063	.	+	0	ID=g645.t1.start1;Parent=g645.t1;
OY727105.1_Ormia_ochracea_genome_assembly,_chromosome:_1	AUGUSTUS	CDS	11970061	11970172	1	+	0	ID=g645.t1.CDS1;Parent=g645.t1;
OY727105.1_Ormia_ochracea_genome_assembly,_chromosome:_1	AUGUSTUS	exon	11970061	11970172	.	+	.	ID=g645.t1.exon1;Parent=g645.t1;
OY727105.1_Ormia_ochracea_genome_assembly,_chromosome:_1	AUGUSTUS	intron	11970173	11970244	1	+	.	ID=g645.t1.intron1;Parent=g645.t1;
OY727105.1_Ormia_ochracea_genome_assembly,_chromosome:_1	AUGUSTUS	CDS	11970245	11970536	1	+	2	ID=g645.t1.CDS2;Parent=g645.t1;
OY727105.1_Ormia_ochracea_genome_assembly,_chromosome:_1	AUGUSTUS	exon	11970245	11970536	.	+	.	ID=g645.t1.exon2;Parent=g645.t1;
OY727105.1_Ormia_ochracea_genome_assembly,_chromosome:_1	AUGUSTUS	intron	11970537	11970587	1	+	.	ID=g645.t1.intron2;Parent=g645.t1;
OY727105.1_Ormia_ochracea_genome_assembly,_chromosome:_1	AUGUSTUS	CDS	11970588	11970900	1	+	1	ID=g645.t1.CDS3;Parent=g645.t1;
OY727105.1_Ormia_ochracea_genome_assembly,_chromosome:_1	AUGUSTUS	exon	11970588	11970900	.	+	.	ID=g645.t1.exon3;Parent=g645.t1;
OY727105.1_Ormia_ochracea_genome_assembly,_chromosome:_1	AUGUSTUS	stop_codon	11970898	11970900	.	+	0	ID=g645.t1.stop1;Parent=g645.t1;
OY727105.1_Ormia_ochracea_genome_assembly,_chromosome:_1	AUGUSTUS	gene	11971134	11971751	.	-	.	ID=g646;
OY727105.1_Ormia_ochracea_genome_assembly,_chromosome:_1	AUGUSTUS	mRNA	11971134	11971751	1	-	.	ID=g646.t1;Parent=g646;
OY727105.1_Ormia_ochracea_genome_assembly,_chromosome:_1	AUGUSTUS	stop_codon	11971134	11971136	.	-	0	ID=g646.t1.stop1;Parent=g646.t1;
OY727105.1_Ormia_ochracea_genome_assembly,_chromosome:_1	AUGUSTUS	CDS	11971134	11971751	1	-	0	ID=g646.t1.CDS1;Parent=g646.t1;
OY727105.1_Ormia_ochracea_genome_assembly,_chromosome:_1	AUGUSTUS	exon	11971134	11971751	.	-	.	ID=g646.t1.exon1;Parent=g646.t1;
OY727105.1_Ormia_ochracea_genome_assembly,_chromosome:_1	AUGUSTUS	start_codon	11971749	11971751	.	-	0	ID=g646.t1.start1;Parent=g646.t1;
OY727105.1_Ormia_ochracea_genome_assembly,_chromosome:_1	AUGUSTUS	gene	11972623	11973975	.	+	.	ID=g647;
OY727105.1_Ormia_ochracea_genome_assembly,_chromosome:_1	AUGUSTUS	mRNA	11972623	11973975	1	+	.	ID=g647.t1;Parent=g647;
OY727105.1_Ormia_ochracea_genome_assembly,_chromosome:_1	AUGUSTUS	start_codon	11972623	11972625	.	+	0	ID=g647.t1.start1;Parent=g647.t1;
OY727105.1_Ormia_ochracea_genome_assembly,_chromosome:_1	AUGUSTUS	CDS	11972623	11972644	1	+	0	ID=g647.t1.CDS1;Parent=g647.t1;
OY727105.1_Ormia_ochracea_genome_assembly,_chromosome:_1	AUGUSTUS	exon	11972623	11972644	.	+	.	ID=g647.t1.exon1;Parent=g647.t1;
OY727105.1_Ormia_ochracea_genome_assembly,_chromosome:_1	AUGUSTUS	intron	11972645	11972707	1	+	.	ID=g647.t1.intron1;Parent=g647.t1;
OY727105.1_Ormia_ochracea_genome_assembly,_chromosome:_1	AUGUSTUS	CDS	11972708	11973975	1	+	2	ID=g647.t1.CDS2;Parent=g647.t1;
OY727105.1_Ormia_ochracea_genome_assembly,_chromosome:_1	AUGUSTUS	exon	11972708	11973975	.	+	.	ID=g647.t1.exon2;Parent=g647.t1;
OY727105.1_Ormia_ochracea_genome_assembly,_chromosome:_1	AUGUSTUS	stop_codon	11973973	11973975	.	+	0	ID=g647.t1.stop1;Parent=g647.t1;
OY727105.1_Ormia_ochracea_genome_assembly,_chromosome:_1	AUGUSTUS	gene	11974221	11975987	.	-	.	ID=g648;
OY727105.1_Ormia_ochracea_genome_assembly,_chromosome:_1	AUGUSTUS	mRNA	11974221	11975987	0.85	-	.	ID=g648.t1;Parent=g648;
OY727105.1_Ormia_ochracea_genome_assembly,_chromosome:_1	AUGUSTUS	stop_codon	11974221	11974223	.	-	0	ID=g648.t1.stop1;Parent=g648.t1;
OY727105.1_Ormia_ochracea_genome_assembly,_chromosome:_1	AUGUSTUS	CDS	11974221	11974914	1	-	1	ID=g648.t1.CDS1;Parent=g648.t1;
OY727105.1_Ormia_ochracea_genome_assembly,_chromosome:_1	AUGUSTUS	exon	11974221	11974914	.	-	.	ID=g648.t1.exon1;Parent=g648.t1;
OY727105.1_Ormia_ochracea_genome_assembly,_chromosome:_1	AUGUSTUS	intron	11974915	11974968	1	-	.	ID=g648.t1.intron1;Parent=g648.t1;
OY727105.1_Ormia_ochracea_genome_assembly,_chromosome:_1	AUGUSTUS	CDS	11974969	11975156	1	-	0	ID=g648.t1.CDS2;Parent=g648.t1;
OY727105.1_Ormia_ochracea_genome_assembly,_chromosome:_1	AUGUSTUS	exon	11974969	11975156	.	-	.	ID=g648.t1.exon2;Parent=g648.t1;
OY727105.1_Ormia_ochracea_genome_assembly,_chromosome:_1	AUGUSTUS	intron	11975157	11975212	1	-	.	ID=g648.t1.intron2;Parent=g648.t1;
OY727105.1_Ormia_ochracea_genome_assembly,_chromosome:_1	AUGUSTUS	CDS	11975213	11975508	1	-	2	ID=g648.t1.CDS3;Parent=g648.t1;
OY727105.1_Ormia_ochracea_genome_assembly,_chromosome:_1	AUGUSTUS	exon	11975213	11975508	.	-	.	ID=g648.t1.exon3;Parent=g648.t1;
OY727105.1_Ormia_ochracea_genome_assembly,_chromosome:_1	AUGUSTUS	intron	11975509	11975565	1	-	.	ID=g648.t1.intron3;Parent=g648.t1;
OY727105.1_Ormia_ochracea_genome_assembly,_chromosome:_1	AUGUSTUS	CDS	11975566	11975919	0.85	-	2	ID=g648.t1.CDS4;Parent=g648.t1;
OY727105.1_Ormia_ochracea_genome_assembly,_chromosome:_1	AUGUSTUS	exon	11975566	11975919	.	-	.	ID=g648.t1.exon4;Parent=g648.t1;
OY727105.1_Ormia_ochracea_genome_assembly,_chromosome:_1	AUGUSTUS	intron	11975920	11975974	0.85	-	.	ID=g648.t1.intron4;Parent=g648.t1;
OY727105.1_Ormia_ochracea_genome_assembly,_chromosome:_1	AUGUSTUS	CDS	11975975	11975987	1	-	0	ID=g648.t1.CDS5;Parent=g648.t1;
OY727105.1_Ormia_ochracea_genome_assembly,_chromosome:_1	AUGUSTUS	exon	11975975	11975987	.	-	.	ID=g648.t1.exon5;Parent=g648.t1;
OY727105.1_Ormia_ochracea_genome_assembly,_chromosome:_1	AUGUSTUS	start_codon	11975985	11975987	.	-	0	ID=g648.t1.start1;Parent=g648.t1;
OY727105.1_Ormia_ochracea_genome_assembly,_chromosome:_1	AUGUSTUS	gene	11976732	11977617	.	+	.	ID=g649;
OY727105.1_Ormia_ochracea_genome_assembly,_chromosome:_1	AUGUSTUS	mRNA	11976732	11977617	0.99	+	.	ID=g649.t1;Parent=g649;
OY727105.1_Ormia_ochracea_genome_assembly,_chromosome:_1	AUGUSTUS	start_codon	11976732	11976734	.	+	0	ID=g649.t1.start1;Parent=g649.t1;
OY727105.1_Ormia_ochracea_genome_assembly,_chromosome:_1	AUGUSTUS	CDS	11976732	11976740	0.99	+	0	ID=g649.t1.CDS1;Parent=g649.t1;
OY727105.1_Ormia_ochracea_genome_assembly,_chromosome:_1	AUGUSTUS	exon	11976732	11976740	.	+	.	ID=g649.t1.exon1;Parent=g649.t1;
OY727105.1_Ormia_ochracea_genome_assembly,_chromosome:_1	AUGUSTUS	intron	11976741	11976798	0.99	+	.	ID=g649.t1.intron1;Parent=g649.t1;
OY727105.1_Ormia_ochracea_genome_assembly,_chromosome:_1	AUGUSTUS	CDS	11976799	11977046	1	+	0	ID=g649.t1.CDS2;Parent=g649.t1;
OY727105.1_Ormia_ochracea_genome_assembly,_chromosome:_1	AUGUSTUS	exon	11976799	11977046	.	+	.	ID=g649.t1.exon2;Parent=g649.t1;
OY727105.1_Ormia_ochracea_genome_assembly,_chromosome:_1	AUGUSTUS	intron	11977047	11977361	1	+	.	ID=g649.t1.intron2;Parent=g649.t1;
OY727105.1_Ormia_ochracea_genome_assembly,_chromosome:_1	AUGUSTUS	CDS	11977362	11977617	1	+	1	ID=g649.t1.CDS3;Parent=g649.t1;
OY727105.1_Ormia_ochracea_genome_assembly,_chromosome:_1	AUGUSTUS	exon	11977362	11977617	.	+	.	ID=g649.t1.exon3;Parent=g649.t1;
OY727105.1_Ormia_ochracea_genome_assembly,_chromosome:_1	AUGUSTUS	stop_codon	11977615	11977617	.	+	0	ID=g649.t1.stop1;Parent=g649.t1;
OY727105.1_Ormia_ochracea_genome_assembly,_chromosome:_1	AUGUSTUS	gene	11980608	11981637	.	+	.	ID=g650;
OY727105.1_Ormia_ochracea_genome_assembly,_chromosome:_1	AUGUSTUS	mRNA	11980608	11981637	1	+	.	ID=g650.t1;Parent=g650;
OY727105.1_Ormia_ochracea_genome_assembly,_chromosome:_1	AUGUSTUS	start_codon	11980608	11980610	.	+	0	ID=g650.t1.start1;Parent=g650.t1;
OY727105.1_Ormia_ochracea_genome_assembly,_chromosome:_1	AUGUSTUS	CDS	11980608	11980816	1	+	0	ID=g650.t1.CDS1;Parent=g650.t1;
OY727105.1_Ormia_ochracea_genome_assembly,_chromosome:_1	AUGUSTUS	exon	11980608	11980816	.	+	.	ID=g650.t1.exon1;Parent=g650.t1;
OY727105.1_Ormia_ochracea_genome_assembly,_chromosome:_1	AUGUSTUS	intron	11980817	11980871	1	+	.	ID=g650.t1.intron1;Parent=g650.t1;
OY727105.1_Ormia_ochracea_genome_assembly,_chromosome:_1	AUGUSTUS	CDS	11980872	11981060	1	+	1	ID=g650.t1.CDS2;Parent=g650.t1;
OY727105.1_Ormia_ochracea_genome_assembly,_chromosome:_1	AUGUSTUS	exon	11980872	11981060	.	+	.	ID=g650.t1.exon2;Parent=g650.t1;
OY727105.1_Ormia_ochracea_genome_assembly,_chromosome:_1	AUGUSTUS	intron	11981061	11981130	1	+	.	ID=g650.t1.intron2;Parent=g650.t1;
OY727105.1_Ormia_ochracea_genome_assembly,_chromosome:_1	AUGUSTUS	CDS	11981131	11981215	1	+	1	ID=g650.t1.CDS3;Parent=g650.t1;
OY727105.1_Ormia_ochracea_genome_assembly,_chromosome:_1	AUGUSTUS	exon	11981131	11981215	.	+	.	ID=g650.t1.exon3;Parent=g650.t1;
OY727105.1_Ormia_ochracea_genome_assembly,_chromosome:_1	AUGUSTUS	intron	11981216	11981288	1	+	.	ID=g650.t1.intron3;Parent=g650.t1;
OY727105.1_Ormia_ochracea_genome_assembly,_chromosome:_1	AUGUSTUS	CDS	11981289	11981447	1	+	0	ID=g650.t1.CDS4;Parent=g650.t1;
OY727105.1_Ormia_ochracea_genome_assembly,_chromosome:_1	AUGUSTUS	exon	11981289	11981447	.	+	.	ID=g650.t1.exon4;Parent=g650.t1;
OY727105.1_Ormia_ochracea_genome_assembly,_chromosome:_1	AUGUSTUS	intron	11981448	11981517	1	+	.	ID=g650.t1.intron4;Parent=g650.t1;
OY727105.1_Ormia_ochracea_genome_assembly,_chromosome:_1	AUGUSTUS	CDS	11981518	11981637	1	+	0	ID=g650.t1.CDS5;Parent=g650.t1;
OY727105.1_Ormia_ochracea_genome_assembly,_chromosome:_1	AUGUSTUS	exon	11981518	11981637	.	+	.	ID=g650.t1.exon5;Parent=g650.t1;
OY727105.1_Ormia_ochracea_genome_assembly,_chromosome:_1	AUGUSTUS	stop_codon	11981635	11981637	.	+	0	ID=g650.t1.stop1;Parent=g650.t1;
OY727105.1_Ormia_ochracea_genome_assembly,_chromosome:_1	AUGUSTUS	gene	11983729	11984767	.	+	.	ID=g651;
OY727105.1_Ormia_ochracea_genome_assembly,_chromosome:_1	AUGUSTUS	mRNA	11983729	11984767	1	+	.	ID=g651.t1;Parent=g651;
OY727105.1_Ormia_ochracea_genome_assembly,_chromosome:_1	AUGUSTUS	start_codon	11983729	11983731	.	+	0	ID=g651.t1.start1;Parent=g651.t1;
OY727105.1_Ormia_ochracea_genome_assembly,_chromosome:_1	AUGUSTUS	CDS	11983729	11983771	1	+	0	ID=g651.t1.CDS1;Parent=g651.t1;
OY727105.1_Ormia_ochracea_genome_assembly,_chromosome:_1	AUGUSTUS	exon	11983729	11983771	.	+	.	ID=g651.t1.exon1;Parent=g651.t1;
OY727105.1_Ormia_ochracea_genome_assembly,_chromosome:_1	AUGUSTUS	intron	11983772	11983831	1	+	.	ID=g651.t1.intron1;Parent=g651.t1;
OY727105.1_Ormia_ochracea_genome_assembly,_chromosome:_1	AUGUSTUS	CDS	11983832	11983922	1	+	2	ID=g651.t1.CDS2;Parent=g651.t1;
OY727105.1_Ormia_ochracea_genome_assembly,_chromosome:_1	AUGUSTUS	exon	11983832	11983922	.	+	.	ID=g651.t1.exon2;Parent=g651.t1;
OY727105.1_Ormia_ochracea_genome_assembly,_chromosome:_1	AUGUSTUS	intron	11983923	11984292	1	+	.	ID=g651.t1.intron2;Parent=g651.t1;
OY727105.1_Ormia_ochracea_genome_assembly,_chromosome:_1	AUGUSTUS	CDS	11984293	11984528	1	+	1	ID=g651.t1.CDS3;Parent=g651.t1;
OY727105.1_Ormia_ochracea_genome_assembly,_chromosome:_1	AUGUSTUS	exon	11984293	11984528	.	+	.	ID=g651.t1.exon3;Parent=g651.t1;
OY727105.1_Ormia_ochracea_genome_assembly,_chromosome:_1	AUGUSTUS	intron	11984529	11984597	1	+	.	ID=g651.t1.intron3;Parent=g651.t1;
OY727105.1_Ormia_ochracea_genome_assembly,_chromosome:_1	AUGUSTUS	CDS	11984598	11984767	1	+	2	ID=g651.t1.CDS4;Parent=g651.t1;
OY727105.1_Ormia_ochracea_genome_assembly,_chromosome:_1	AUGUSTUS	exon	11984598	11984767	.	+	.	ID=g651.t1.exon4;Parent=g651.t1;
OY727105.1_Ormia_ochracea_genome_assembly,_chromosome:_1	AUGUSTUS	stop_codon	11984765	11984767	.	+	0	ID=g651.t1.stop1;Parent=g651.t1;
OY727105.1_Ormia_ochracea_genome_assembly,_chromosome:_1	AUGUSTUS	gene	11987138	11990220	.	-	.	ID=g652;
OY727105.1_Ormia_ochracea_genome_assembly,_chromosome:_1	AUGUSTUS	mRNA	11987138	11990220	0.35	-	.	ID=g652.t1;Parent=g652;
OY727105.1_Ormia_ochracea_genome_assembly,_chromosome:_1	AUGUSTUS	stop_codon	11987138	11987140	.	-	0	ID=g652.t1.stop1;Parent=g652.t1;
OY727105.1_Ormia_ochracea_genome_assembly,_chromosome:_1	AUGUSTUS	CDS	11987138	11987268	1	-	2	ID=g652.t1.CDS1;Parent=g652.t1;
OY727105.1_Ormia_ochracea_genome_assembly,_chromosome:_1	AUGUSTUS	exon	11987138	11987268	.	-	.	ID=g652.t1.exon1;Parent=g652.t1;
OY727105.1_Ormia_ochracea_genome_assembly,_chromosome:_1	AUGUSTUS	intron	11987269	11987461	0.98	-	.	ID=g652.t1.intron1;Parent=g652.t1;
OY727105.1_Ormia_ochracea_genome_assembly,_chromosome:_1	AUGUSTUS	CDS	11987462	11987836	0.89	-	2	ID=g652.t1.CDS2;Parent=g652.t1;
OY727105.1_Ormia_ochracea_genome_assembly,_chromosome:_1	AUGUSTUS	exon	11987462	11987836	.	-	.	ID=g652.t1.exon2;Parent=g652.t1;
OY727105.1_Ormia_ochracea_genome_assembly,_chromosome:_1	AUGUSTUS	intron	11987837	11989889	0.91	-	.	ID=g652.t1.intron2;Parent=g652.t1;
OY727105.1_Ormia_ochracea_genome_assembly,_chromosome:_1	AUGUSTUS	CDS	11989890	11990220	0.39	-	0	ID=g652.t1.CDS3;Parent=g652.t1;
OY727105.1_Ormia_ochracea_genome_assembly,_chromosome:_1	AUGUSTUS	exon	11989890	11990220	.	-	.	ID=g652.t1.exon3;Parent=g652.t1;
OY727105.1_Ormia_ochracea_genome_assembly,_chromosome:_1	AUGUSTUS	start_codon	11990218	11990220	.	-	0	ID=g652.t1.start1;Parent=g652.t1;
OY727105.1_Ormia_ochracea_genome_assembly,_chromosome:_1	AUGUSTUS	gene	12084230	12084874	.	-	.	ID=g653;
OY727105.1_Ormia_ochracea_genome_assembly,_chromosome:_1	AUGUSTUS	mRNA	12084230	12084874	1	-	.	ID=g653.t1;Parent=g653;
OY727105.1_Ormia_ochracea_genome_assembly,_chromosome:_1	AUGUSTUS	stop_codon	12084230	12084232	.	-	0	ID=g653.t1.stop1;Parent=g653.t1;
OY727105.1_Ormia_ochracea_genome_assembly,_chromosome:_1	AUGUSTUS	CDS	12084230	12084874	1	-	0	ID=g653.t1.CDS1;Parent=g653.t1;
OY727105.1_Ormia_ochracea_genome_assembly,_chromosome:_1	AUGUSTUS	exon	12084230	12084874	.	-	.	ID=g653.t1.exon1;Parent=g653.t1;
OY727105.1_Ormia_ochracea_genome_assembly,_chromosome:_1	AUGUSTUS	start_codon	12084872	12084874	.	-	0	ID=g653.t1.start1;Parent=g653.t1;
OY727105.1_Ormia_ochracea_genome_assembly,_chromosome:_1	AUGUSTUS	gene	12193121	12194579	.	+	.	ID=g654;
OY727105.1_Ormia_ochracea_genome_assembly,_chromosome:_1	AUGUSTUS	mRNA	12193121	12194579	1	+	.	ID=g654.t1;Parent=g654;
OY727105.1_Ormia_ochracea_genome_assembly,_chromosome:_1	AUGUSTUS	start_codon	12193121	12193123	.	+	0	ID=g654.t1.start1;Parent=g654.t1;
OY727105.1_Ormia_ochracea_genome_assembly,_chromosome:_1	AUGUSTUS	CDS	12193121	12193241	1	+	0	ID=g654.t1.CDS1;Parent=g654.t1;
OY727105.1_Ormia_ochracea_genome_assembly,_chromosome:_1	AUGUSTUS	exon	12193121	12193241	.	+	.	ID=g654.t1.exon1;Parent=g654.t1;
OY727105.1_Ormia_ochracea_genome_assembly,_chromosome:_1	AUGUSTUS	intron	12193242	12193339	1	+	.	ID=g654.t1.intron1;Parent=g654.t1;
OY727105.1_Ormia_ochracea_genome_assembly,_chromosome:_1	AUGUSTUS	CDS	12193340	12193693	1	+	2	ID=g654.t1.CDS2;Parent=g654.t1;
OY727105.1_Ormia_ochracea_genome_assembly,_chromosome:_1	AUGUSTUS	exon	12193340	12193693	.	+	.	ID=g654.t1.exon2;Parent=g654.t1;
OY727105.1_Ormia_ochracea_genome_assembly,_chromosome:_1	AUGUSTUS	intron	12193694	12193745	1	+	.	ID=g654.t1.intron2;Parent=g654.t1;
OY727105.1_Ormia_ochracea_genome_assembly,_chromosome:_1	AUGUSTUS	CDS	12193746	12194296	1	+	2	ID=g654.t1.CDS3;Parent=g654.t1;
OY727105.1_Ormia_ochracea_genome_assembly,_chromosome:_1	AUGUSTUS	exon	12193746	12194296	.	+	.	ID=g654.t1.exon3;Parent=g654.t1;
OY727105.1_Ormia_ochracea_genome_assembly,_chromosome:_1	AUGUSTUS	intron	12194297	12194372	1	+	.	ID=g654.t1.intron3;Parent=g654.t1;
OY727105.1_Ormia_ochracea_genome_assembly,_chromosome:_1	AUGUSTUS	CDS	12194373	12194579	1	+	0	ID=g654.t1.CDS4;Parent=g654.t1;
OY727105.1_Ormia_ochracea_genome_assembly,_chromosome:_1	AUGUSTUS	exon	12194373	12194579	.	+	.	ID=g654.t1.exon4;Parent=g654.t1;
OY727105.1_Ormia_ochracea_genome_assembly,_chromosome:_1	AUGUSTUS	stop_codon	12194577	12194579	.	+	0	ID=g654.t1.stop1;Parent=g654.t1;
OY727105.1_Ormia_ochracea_genome_assembly,_chromosome:_1	AUGUSTUS	gene	12196747	12198653	.	+	.	ID=g655;
OY727105.1_Ormia_ochracea_genome_assembly,_chromosome:_1	AUGUSTUS	mRNA	12196747	12198653	1	+	.	ID=g655.t1;Parent=g655;
OY727105.1_Ormia_ochracea_genome_assembly,_chromosome:_1	AUGUSTUS	start_codon	12196747	12196749	.	+	0	ID=g655.t1.start1;Parent=g655.t1;
OY727105.1_Ormia_ochracea_genome_assembly,_chromosome:_1	AUGUSTUS	CDS	12196747	12196764	1	+	0	ID=g655.t1.CDS1;Parent=g655.t1;
OY727105.1_Ormia_ochracea_genome_assembly,_chromosome:_1	AUGUSTUS	exon	12196747	12196764	.	+	.	ID=g655.t1.exon1;Parent=g655.t1;
OY727105.1_Ormia_ochracea_genome_assembly,_chromosome:_1	AUGUSTUS	intron	12196765	12196983	1	+	.	ID=g655.t1.intron1;Parent=g655.t1;
OY727105.1_Ormia_ochracea_genome_assembly,_chromosome:_1	AUGUSTUS	CDS	12196984	12197355	1	+	0	ID=g655.t1.CDS2;Parent=g655.t1;
OY727105.1_Ormia_ochracea_genome_assembly,_chromosome:_1	AUGUSTUS	exon	12196984	12197355	.	+	.	ID=g655.t1.exon2;Parent=g655.t1;
OY727105.1_Ormia_ochracea_genome_assembly,_chromosome:_1	AUGUSTUS	intron	12197356	12198440	1	+	.	ID=g655.t1.intron2;Parent=g655.t1;
OY727105.1_Ormia_ochracea_genome_assembly,_chromosome:_1	AUGUSTUS	CDS	12198441	12198653	1	+	0	ID=g655.t1.CDS3;Parent=g655.t1;
OY727105.1_Ormia_ochracea_genome_assembly,_chromosome:_1	AUGUSTUS	exon	12198441	12198653	.	+	.	ID=g655.t1.exon3;Parent=g655.t1;
OY727105.1_Ormia_ochracea_genome_assembly,_chromosome:_1	AUGUSTUS	stop_codon	12198651	12198653	.	+	0	ID=g655.t1.stop1;Parent=g655.t1;
OY727105.1_Ormia_ochracea_genome_assembly,_chromosome:_1	AUGUSTUS	gene	12200008	12201726	.	-	.	ID=g656;
OY727105.1_Ormia_ochracea_genome_assembly,_chromosome:_1	AUGUSTUS	mRNA	12200008	12201726	1	-	.	ID=g656.t1;Parent=g656;
OY727105.1_Ormia_ochracea_genome_assembly,_chromosome:_1	AUGUSTUS	stop_codon	12200008	12200010	.	-	0	ID=g656.t1.stop1;Parent=g656.t1;
OY727105.1_Ormia_ochracea_genome_assembly,_chromosome:_1	AUGUSTUS	CDS	12200008	12200738	1	-	2	ID=g656.t1.CDS1;Parent=g656.t1;
OY727105.1_Ormia_ochracea_genome_assembly,_chromosome:_1	AUGUSTUS	exon	12200008	12200738	.	-	.	ID=g656.t1.exon1;Parent=g656.t1;
OY727105.1_Ormia_ochracea_genome_assembly,_chromosome:_1	AUGUSTUS	intron	12200739	12200810	1	-	.	ID=g656.t1.intron1;Parent=g656.t1;
OY727105.1_Ormia_ochracea_genome_assembly,_chromosome:_1	AUGUSTUS	CDS	12200811	12201526	1	-	1	ID=g656.t1.CDS2;Parent=g656.t1;
OY727105.1_Ormia_ochracea_genome_assembly,_chromosome:_1	AUGUSTUS	exon	12200811	12201526	.	-	.	ID=g656.t1.exon2;Parent=g656.t1;
OY727105.1_Ormia_ochracea_genome_assembly,_chromosome:_1	AUGUSTUS	intron	12201527	12201586	1	-	.	ID=g656.t1.intron2;Parent=g656.t1;
OY727105.1_Ormia_ochracea_genome_assembly,_chromosome:_1	AUGUSTUS	CDS	12201587	12201726	1	-	0	ID=g656.t1.CDS3;Parent=g656.t1;
OY727105.1_Ormia_ochracea_genome_assembly,_chromosome:_1	AUGUSTUS	exon	12201587	12201726	.	-	.	ID=g656.t1.exon3;Parent=g656.t1;
OY727105.1_Ormia_ochracea_genome_assembly,_chromosome:_1	AUGUSTUS	start_codon	12201724	12201726	.	-	0	ID=g656.t1.start1;Parent=g656.t1;
OY727105.1_Ormia_ochracea_genome_assembly,_chromosome:_1	AUGUSTUS	gene	12202042	12204367	.	+	.	ID=g657;
OY727105.1_Ormia_ochracea_genome_assembly,_chromosome:_1	AUGUSTUS	mRNA	12202042	12204367	1	+	.	ID=g657.t1;Parent=g657;
OY727105.1_Ormia_ochracea_genome_assembly,_chromosome:_1	AUGUSTUS	start_codon	12202042	12202044	.	+	0	ID=g657.t1.start1;Parent=g657.t1;
OY727105.1_Ormia_ochracea_genome_assembly,_chromosome:_1	AUGUSTUS	CDS	12202042	12202075	1	+	0	ID=g657.t1.CDS1;Parent=g657.t1;
OY727105.1_Ormia_ochracea_genome_assembly,_chromosome:_1	AUGUSTUS	exon	12202042	12202075	.	+	.	ID=g657.t1.exon1;Parent=g657.t1;
OY727105.1_Ormia_ochracea_genome_assembly,_chromosome:_1	AUGUSTUS	intron	12202076	12202133	1	+	.	ID=g657.t1.intron1;Parent=g657.t1;
OY727105.1_Ormia_ochracea_genome_assembly,_chromosome:_1	AUGUSTUS	CDS	12202134	12202195	1	+	2	ID=g657.t1.CDS2;Parent=g657.t1;
OY727105.1_Ormia_ochracea_genome_assembly,_chromosome:_1	AUGUSTUS	exon	12202134	12202195	.	+	.	ID=g657.t1.exon2;Parent=g657.t1;
OY727105.1_Ormia_ochracea_genome_assembly,_chromosome:_1	AUGUSTUS	intron	12202196	12202306	1	+	.	ID=g657.t1.intron2;Parent=g657.t1;
OY727105.1_Ormia_ochracea_genome_assembly,_chromosome:_1	AUGUSTUS	CDS	12202307	12202803	1	+	0	ID=g657.t1.CDS3;Parent=g657.t1;
OY727105.1_Ormia_ochracea_genome_assembly,_chromosome:_1	AUGUSTUS	exon	12202307	12202803	.	+	.	ID=g657.t1.exon3;Parent=g657.t1;
OY727105.1_Ormia_ochracea_genome_assembly,_chromosome:_1	AUGUSTUS	intron	12202804	12203328	1	+	.	ID=g657.t1.intron3;Parent=g657.t1;
OY727105.1_Ormia_ochracea_genome_assembly,_chromosome:_1	AUGUSTUS	CDS	12203329	12204367	1	+	1	ID=g657.t1.CDS4;Parent=g657.t1;
OY727105.1_Ormia_ochracea_genome_assembly,_chromosome:_1	AUGUSTUS	exon	12203329	12204367	.	+	.	ID=g657.t1.exon4;Parent=g657.t1;
OY727105.1_Ormia_ochracea_genome_assembly,_chromosome:_1	AUGUSTUS	stop_codon	12204365	12204367	.	+	0	ID=g657.t1.stop1;Parent=g657.t1;
OY727105.1_Ormia_ochracea_genome_assembly,_chromosome:_1	AUGUSTUS	gene	12205297	12206764	.	-	.	ID=g658;
OY727105.1_Ormia_ochracea_genome_assembly,_chromosome:_1	AUGUSTUS	mRNA	12205297	12206764	1	-	.	ID=g658.t1;Parent=g658;
OY727105.1_Ormia_ochracea_genome_assembly,_chromosome:_1	AUGUSTUS	stop_codon	12205297	12205299	.	-	0	ID=g658.t1.stop1;Parent=g658.t1;
OY727105.1_Ormia_ochracea_genome_assembly,_chromosome:_1	AUGUSTUS	CDS	12205297	12205411	1	-	1	ID=g658.t1.CDS1;Parent=g658.t1;
OY727105.1_Ormia_ochracea_genome_assembly,_chromosome:_1	AUGUSTUS	exon	12205297	12205411	.	-	.	ID=g658.t1.exon1;Parent=g658.t1;
OY727105.1_Ormia_ochracea_genome_assembly,_chromosome:_1	AUGUSTUS	intron	12205412	12205537	1	-	.	ID=g658.t1.intron1;Parent=g658.t1;
OY727105.1_Ormia_ochracea_genome_assembly,_chromosome:_1	AUGUSTUS	CDS	12205538	12205956	1	-	0	ID=g658.t1.CDS2;Parent=g658.t1;
OY727105.1_Ormia_ochracea_genome_assembly,_chromosome:_1	AUGUSTUS	exon	12205538	12205956	.	-	.	ID=g658.t1.exon2;Parent=g658.t1;
OY727105.1_Ormia_ochracea_genome_assembly,_chromosome:_1	AUGUSTUS	intron	12205957	12206026	1	-	.	ID=g658.t1.intron2;Parent=g658.t1;
OY727105.1_Ormia_ochracea_genome_assembly,_chromosome:_1	AUGUSTUS	CDS	12206027	12206296	1	-	0	ID=g658.t1.CDS3;Parent=g658.t1;
OY727105.1_Ormia_ochracea_genome_assembly,_chromosome:_1	AUGUSTUS	exon	12206027	12206296	.	-	.	ID=g658.t1.exon3;Parent=g658.t1;
OY727105.1_Ormia_ochracea_genome_assembly,_chromosome:_1	AUGUSTUS	intron	12206297	12206677	1	-	.	ID=g658.t1.intron3;Parent=g658.t1;
OY727105.1_Ormia_ochracea_genome_assembly,_chromosome:_1	AUGUSTUS	CDS	12206678	12206764	1	-	0	ID=g658.t1.CDS4;Parent=g658.t1;
OY727105.1_Ormia_ochracea_genome_assembly,_chromosome:_1	AUGUSTUS	exon	12206678	12206764	.	-	.	ID=g658.t1.exon4;Parent=g658.t1;
OY727105.1_Ormia_ochracea_genome_assembly,_chromosome:_1	AUGUSTUS	start_codon	12206762	12206764	.	-	0	ID=g658.t1.start1;Parent=g658.t1;
OY727105.1_Ormia_ochracea_genome_assembly,_chromosome:_1	AUGUSTUS	gene	12207143	12208465	.	+	.	ID=g659;
OY727105.1_Ormia_ochracea_genome_assembly,_chromosome:_1	AUGUSTUS	mRNA	12207143	12208465	1	+	.	ID=g659.t1;Parent=g659;
OY727105.1_Ormia_ochracea_genome_assembly,_chromosome:_1	AUGUSTUS	start_codon	12207143	12207145	.	+	0	ID=g659.t1.start1;Parent=g659.t1;
OY727105.1_Ormia_ochracea_genome_assembly,_chromosome:_1	AUGUSTUS	CDS	12207143	12207169	1	+	0	ID=g659.t1.CDS1;Parent=g659.t1;
OY727105.1_Ormia_ochracea_genome_assembly,_chromosome:_1	AUGUSTUS	exon	12207143	12207169	.	+	.	ID=g659.t1.exon1;Parent=g659.t1;
OY727105.1_Ormia_ochracea_genome_assembly,_chromosome:_1	AUGUSTUS	intron	12207170	12207226	1	+	.	ID=g659.t1.intron1;Parent=g659.t1;
OY727105.1_Ormia_ochracea_genome_assembly,_chromosome:_1	AUGUSTUS	CDS	12207227	12207436	1	+	0	ID=g659.t1.CDS2;Parent=g659.t1;
OY727105.1_Ormia_ochracea_genome_assembly,_chromosome:_1	AUGUSTUS	exon	12207227	12207436	.	+	.	ID=g659.t1.exon2;Parent=g659.t1;
OY727105.1_Ormia_ochracea_genome_assembly,_chromosome:_1	AUGUSTUS	intron	12207437	12207502	1	+	.	ID=g659.t1.intron2;Parent=g659.t1;
OY727105.1_Ormia_ochracea_genome_assembly,_chromosome:_1	AUGUSTUS	CDS	12207503	12208465	1	+	0	ID=g659.t1.CDS3;Parent=g659.t1;
OY727105.1_Ormia_ochracea_genome_assembly,_chromosome:_1	AUGUSTUS	exon	12207503	12208465	.	+	.	ID=g659.t1.exon3;Parent=g659.t1;
OY727105.1_Ormia_ochracea_genome_assembly,_chromosome:_1	AUGUSTUS	stop_codon	12208463	12208465	.	+	0	ID=g659.t1.stop1;Parent=g659.t1;
OY727105.1_Ormia_ochracea_genome_assembly,_chromosome:_1	AUGUSTUS	gene	12208647	12208910	.	-	.	ID=g660;
OY727105.1_Ormia_ochracea_genome_assembly,_chromosome:_1	AUGUSTUS	mRNA	12208647	12208910	1	-	.	ID=g660.t1;Parent=g660;
OY727105.1_Ormia_ochracea_genome_assembly,_chromosome:_1	AUGUSTUS	stop_codon	12208647	12208649	.	-	0	ID=g660.t1.stop1;Parent=g660.t1;
OY727105.1_Ormia_ochracea_genome_assembly,_chromosome:_1	AUGUSTUS	CDS	12208647	12208910	1	-	0	ID=g660.t1.CDS1;Parent=g660.t1;
OY727105.1_Ormia_ochracea_genome_assembly,_chromosome:_1	AUGUSTUS	exon	12208647	12208910	.	-	.	ID=g660.t1.exon1;Parent=g660.t1;
OY727105.1_Ormia_ochracea_genome_assembly,_chromosome:_1	AUGUSTUS	start_codon	12208908	12208910	.	-	0	ID=g660.t1.start1;Parent=g660.t1;
OY727105.1_Ormia_ochracea_genome_assembly,_chromosome:_1	AUGUSTUS	gene	12208932	12209872	.	-	.	ID=g661;
OY727105.1_Ormia_ochracea_genome_assembly,_chromosome:_1	AUGUSTUS	mRNA	12208932	12209872	1	-	.	ID=g661.t1;Parent=g661;
OY727105.1_Ormia_ochracea_genome_assembly,_chromosome:_1	AUGUSTUS	stop_codon	12208932	12208934	.	-	0	ID=g661.t1.stop1;Parent=g661.t1;
OY727105.1_Ormia_ochracea_genome_assembly,_chromosome:_1	AUGUSTUS	CDS	12208932	12209528	1	-	0	ID=g661.t1.CDS1;Parent=g661.t1;
OY727105.1_Ormia_ochracea_genome_assembly,_chromosome:_1	AUGUSTUS	exon	12208932	12209528	.	-	.	ID=g661.t1.exon1;Parent=g661.t1;
OY727105.1_Ormia_ochracea_genome_assembly,_chromosome:_1	AUGUSTUS	intron	12209529	12209620	1	-	.	ID=g661.t1.intron1;Parent=g661.t1;
OY727105.1_Ormia_ochracea_genome_assembly,_chromosome:_1	AUGUSTUS	CDS	12209621	12209872	1	-	0	ID=g661.t1.CDS2;Parent=g661.t1;
OY727105.1_Ormia_ochracea_genome_assembly,_chromosome:_1	AUGUSTUS	exon	12209621	12209872	.	-	.	ID=g661.t1.exon2;Parent=g661.t1;
OY727105.1_Ormia_ochracea_genome_assembly,_chromosome:_1	AUGUSTUS	start_codon	12209870	12209872	.	-	0	ID=g661.t1.start1;Parent=g661.t1;
OY727105.1_Ormia_ochracea_genome_assembly,_chromosome:_1	AUGUSTUS	gene	12210103	12220227	.	+	.	ID=g662;
OY727105.1_Ormia_ochracea_genome_assembly,_chromosome:_1	AUGUSTUS	mRNA	12210103	12220227	1	+	.	ID=g662.t1;Parent=g662;
OY727105.1_Ormia_ochracea_genome_assembly,_chromosome:_1	AUGUSTUS	start_codon	12210103	12210105	.	+	0	ID=g662.t1.start1;Parent=g662.t1;
OY727105.1_Ormia_ochracea_genome_assembly,_chromosome:_1	AUGUSTUS	CDS	12210103	12210297	1	+	0	ID=g662.t1.CDS1;Parent=g662.t1;
OY727105.1_Ormia_ochracea_genome_assembly,_chromosome:_1	AUGUSTUS	exon	12210103	12210297	.	+	.	ID=g662.t1.exon1;Parent=g662.t1;
OY727105.1_Ormia_ochracea_genome_assembly,_chromosome:_1	AUGUSTUS	intron	12210298	12210350	1	+	.	ID=g662.t1.intron1;Parent=g662.t1;
OY727105.1_Ormia_ochracea_genome_assembly,_chromosome:_1	AUGUSTUS	CDS	12210351	12210638	1	+	0	ID=g662.t1.CDS2;Parent=g662.t1;
OY727105.1_Ormia_ochracea_genome_assembly,_chromosome:_1	AUGUSTUS	exon	12210351	12210638	.	+	.	ID=g662.t1.exon2;Parent=g662.t1;
OY727105.1_Ormia_ochracea_genome_assembly,_chromosome:_1	AUGUSTUS	intron	12210639	12211303	1	+	.	ID=g662.t1.intron2;Parent=g662.t1;
OY727105.1_Ormia_ochracea_genome_assembly,_chromosome:_1	AUGUSTUS	CDS	12211304	12211453	1	+	0	ID=g662.t1.CDS3;Parent=g662.t1;
OY727105.1_Ormia_ochracea_genome_assembly,_chromosome:_1	AUGUSTUS	exon	12211304	12211453	.	+	.	ID=g662.t1.exon3;Parent=g662.t1;
OY727105.1_Ormia_ochracea_genome_assembly,_chromosome:_1	AUGUSTUS	intron	12211454	12211513	1	+	.	ID=g662.t1.intron3;Parent=g662.t1;
OY727105.1_Ormia_ochracea_genome_assembly,_chromosome:_1	AUGUSTUS	CDS	12211514	12211753	1	+	0	ID=g662.t1.CDS4;Parent=g662.t1;
OY727105.1_Ormia_ochracea_genome_assembly,_chromosome:_1	AUGUSTUS	exon	12211514	12211753	.	+	.	ID=g662.t1.exon4;Parent=g662.t1;
OY727105.1_Ormia_ochracea_genome_assembly,_chromosome:_1	AUGUSTUS	intron	12211754	12211810	1	+	.	ID=g662.t1.intron4;Parent=g662.t1;
OY727105.1_Ormia_ochracea_genome_assembly,_chromosome:_1	AUGUSTUS	CDS	12211811	12211927	1	+	0	ID=g662.t1.CDS5;Parent=g662.t1;
OY727105.1_Ormia_ochracea_genome_assembly,_chromosome:_1	AUGUSTUS	exon	12211811	12211927	.	+	.	ID=g662.t1.exon5;Parent=g662.t1;
OY727105.1_Ormia_ochracea_genome_assembly,_chromosome:_1	AUGUSTUS	intron	12211928	12211996	1	+	.	ID=g662.t1.intron5;Parent=g662.t1;
OY727105.1_Ormia_ochracea_genome_assembly,_chromosome:_1	AUGUSTUS	CDS	12211997	12212217	1	+	0	ID=g662.t1.CDS6;Parent=g662.t1;
OY727105.1_Ormia_ochracea_genome_assembly,_chromosome:_1	AUGUSTUS	exon	12211997	12212217	.	+	.	ID=g662.t1.exon6;Parent=g662.t1;
OY727105.1_Ormia_ochracea_genome_assembly,_chromosome:_1	AUGUSTUS	intron	12212218	12212298	1	+	.	ID=g662.t1.intron6;Parent=g662.t1;
OY727105.1_Ormia_ochracea_genome_assembly,_chromosome:_1	AUGUSTUS	CDS	12212299	12212453	1	+	1	ID=g662.t1.CDS7;Parent=g662.t1;
OY727105.1_Ormia_ochracea_genome_assembly,_chromosome:_1	AUGUSTUS	exon	12212299	12212453	.	+	.	ID=g662.t1.exon7;Parent=g662.t1;
OY727105.1_Ormia_ochracea_genome_assembly,_chromosome:_1	AUGUSTUS	intron	12212454	12212514	1	+	.	ID=g662.t1.intron7;Parent=g662.t1;
OY727105.1_Ormia_ochracea_genome_assembly,_chromosome:_1	AUGUSTUS	CDS	12212515	12212681	1	+	2	ID=g662.t1.CDS8;Parent=g662.t1;
OY727105.1_Ormia_ochracea_genome_assembly,_chromosome:_1	AUGUSTUS	exon	12212515	12212681	.	+	.	ID=g662.t1.exon8;Parent=g662.t1;
OY727105.1_Ormia_ochracea_genome_assembly,_chromosome:_1	AUGUSTUS	intron	12212682	12212741	1	+	.	ID=g662.t1.intron8;Parent=g662.t1;
OY727105.1_Ormia_ochracea_genome_assembly,_chromosome:_1	AUGUSTUS	CDS	12212742	12213072	1	+	0	ID=g662.t1.CDS9;Parent=g662.t1;
OY727105.1_Ormia_ochracea_genome_assembly,_chromosome:_1	AUGUSTUS	exon	12212742	12213072	.	+	.	ID=g662.t1.exon9;Parent=g662.t1;
OY727105.1_Ormia_ochracea_genome_assembly,_chromosome:_1	AUGUSTUS	intron	12213073	12216503	1	+	.	ID=g662.t1.intron9;Parent=g662.t1;
OY727105.1_Ormia_ochracea_genome_assembly,_chromosome:_1	AUGUSTUS	CDS	12216504	12216640	1	+	2	ID=g662.t1.CDS10;Parent=g662.t1;
OY727105.1_Ormia_ochracea_genome_assembly,_chromosome:_1	AUGUSTUS	exon	12216504	12216640	.	+	.	ID=g662.t1.exon10;Parent=g662.t1;
OY727105.1_Ormia_ochracea_genome_assembly,_chromosome:_1	AUGUSTUS	intron	12216641	12216999	1	+	.	ID=g662.t1.intron10;Parent=g662.t1;
OY727105.1_Ormia_ochracea_genome_assembly,_chromosome:_1	AUGUSTUS	CDS	12217000	12217601	1	+	0	ID=g662.t1.CDS11;Parent=g662.t1;
OY727105.1_Ormia_ochracea_genome_assembly,_chromosome:_1	AUGUSTUS	exon	12217000	12217601	.	+	.	ID=g662.t1.exon11;Parent=g662.t1;
OY727105.1_Ormia_ochracea_genome_assembly,_chromosome:_1	AUGUSTUS	intron	12217602	12217669	1	+	.	ID=g662.t1.intron11;Parent=g662.t1;
OY727105.1_Ormia_ochracea_genome_assembly,_chromosome:_1	AUGUSTUS	CDS	12217670	12217820	1	+	1	ID=g662.t1.CDS12;Parent=g662.t1;
OY727105.1_Ormia_ochracea_genome_assembly,_chromosome:_1	AUGUSTUS	exon	12217670	12217820	.	+	.	ID=g662.t1.exon12;Parent=g662.t1;
OY727105.1_Ormia_ochracea_genome_assembly,_chromosome:_1	AUGUSTUS	intron	12217821	12217892	1	+	.	ID=g662.t1.intron12;Parent=g662.t1;
OY727105.1_Ormia_ochracea_genome_assembly,_chromosome:_1	AUGUSTUS	CDS	12217893	12218114	1	+	0	ID=g662.t1.CDS13;Parent=g662.t1;
OY727105.1_Ormia_ochracea_genome_assembly,_chromosome:_1	AUGUSTUS	exon	12217893	12218114	.	+	.	ID=g662.t1.exon13;Parent=g662.t1;
OY727105.1_Ormia_ochracea_genome_assembly,_chromosome:_1	AUGUSTUS	intron	12218115	12218191	1	+	.	ID=g662.t1.intron13;Parent=g662.t1;
OY727105.1_Ormia_ochracea_genome_assembly,_chromosome:_1	AUGUSTUS	CDS	12218192	12218533	1	+	0	ID=g662.t1.CDS14;Parent=g662.t1;
OY727105.1_Ormia_ochracea_genome_assembly,_chromosome:_1	AUGUSTUS	exon	12218192	12218533	.	+	.	ID=g662.t1.exon14;Parent=g662.t1;
OY727105.1_Ormia_ochracea_genome_assembly,_chromosome:_1	AUGUSTUS	intron	12218534	12218978	1	+	.	ID=g662.t1.intron14;Parent=g662.t1;
OY727105.1_Ormia_ochracea_genome_assembly,_chromosome:_1	AUGUSTUS	CDS	12218979	12219548	1	+	0	ID=g662.t1.CDS15;Parent=g662.t1;
OY727105.1_Ormia_ochracea_genome_assembly,_chromosome:_1	AUGUSTUS	exon	12218979	12219548	.	+	.	ID=g662.t1.exon15;Parent=g662.t1;
OY727105.1_Ormia_ochracea_genome_assembly,_chromosome:_1	AUGUSTUS	intron	12219549	12219613	1	+	.	ID=g662.t1.intron15;Parent=g662.t1;
OY727105.1_Ormia_ochracea_genome_assembly,_chromosome:_1	AUGUSTUS	CDS	12219614	12219735	1	+	0	ID=g662.t1.CDS16;Parent=g662.t1;
OY727105.1_Ormia_ochracea_genome_assembly,_chromosome:_1	AUGUSTUS	exon	12219614	12219735	.	+	.	ID=g662.t1.exon16;Parent=g662.t1;
OY727105.1_Ormia_ochracea_genome_assembly,_chromosome:_1	AUGUSTUS	intron	12219736	12219806	1	+	.	ID=g662.t1.intron16;Parent=g662.t1;
OY727105.1_Ormia_ochracea_genome_assembly,_chromosome:_1	AUGUSTUS	CDS	12219807	12220025	1	+	1	ID=g662.t1.CDS17;Parent=g662.t1;
OY727105.1_Ormia_ochracea_genome_assembly,_chromosome:_1	AUGUSTUS	exon	12219807	12220025	.	+	.	ID=g662.t1.exon17;Parent=g662.t1;
OY727105.1_Ormia_ochracea_genome_assembly,_chromosome:_1	AUGUSTUS	intron	12220026	12220094	1	+	.	ID=g662.t1.intron17;Parent=g662.t1;
OY727105.1_Ormia_ochracea_genome_assembly,_chromosome:_1	AUGUSTUS	CDS	12220095	12220227	1	+	1	ID=g662.t1.CDS18;Parent=g662.t1;
OY727105.1_Ormia_ochracea_genome_assembly,_chromosome:_1	AUGUSTUS	exon	12220095	12220227	.	+	.	ID=g662.t1.exon18;Parent=g662.t1;
OY727105.1_Ormia_ochracea_genome_assembly,_chromosome:_1	AUGUSTUS	stop_codon	12220225	12220227	.	+	0	ID=g662.t1.stop1;Parent=g662.t1;
OY727105.1_Ormia_ochracea_genome_assembly,_chromosome:_1	AUGUSTUS	gene	12221016	12230164	.	-	.	ID=g663;
OY727105.1_Ormia_ochracea_genome_assembly,_chromosome:_1	AUGUSTUS	mRNA	12221016	12224847	0.75	-	.	ID=g663.t1;Parent=g663;
OY727105.1_Ormia_ochracea_genome_assembly,_chromosome:_1	AUGUSTUS	stop_codon	12221016	12221018	.	-	0	ID=g663.t1.stop1;Parent=g663.t1;
OY727105.1_Ormia_ochracea_genome_assembly,_chromosome:_1	AUGUSTUS	CDS	12221016	12221193	1	-	1	ID=g663.t1.CDS1;Parent=g663.t1;
OY727105.1_Ormia_ochracea_genome_assembly,_chromosome:_1	AUGUSTUS	exon	12221016	12221193	.	-	.	ID=g663.t1.exon1;Parent=g663.t1;
OY727105.1_Ormia_ochracea_genome_assembly,_chromosome:_1	AUGUSTUS	intron	12221194	12223803	1	-	.	ID=g663.t1.intron1;Parent=g663.t1;
OY727105.1_Ormia_ochracea_genome_assembly,_chromosome:_1	AUGUSTUS	CDS	12223804	12224152	1	-	2	ID=g663.t1.CDS2;Parent=g663.t1;
OY727105.1_Ormia_ochracea_genome_assembly,_chromosome:_1	AUGUSTUS	exon	12223804	12224152	.	-	.	ID=g663.t1.exon2;Parent=g663.t1;
OY727105.1_Ormia_ochracea_genome_assembly,_chromosome:_1	AUGUSTUS	intron	12224153	12224216	1	-	.	ID=g663.t1.intron2;Parent=g663.t1;
OY727105.1_Ormia_ochracea_genome_assembly,_chromosome:_1	AUGUSTUS	CDS	12224217	12224466	1	-	0	ID=g663.t1.CDS3;Parent=g663.t1;
OY727105.1_Ormia_ochracea_genome_assembly,_chromosome:_1	AUGUSTUS	exon	12224217	12224466	.	-	.	ID=g663.t1.exon3;Parent=g663.t1;
OY727105.1_Ormia_ochracea_genome_assembly,_chromosome:_1	AUGUSTUS	intron	12224467	12224529	1	-	.	ID=g663.t1.intron3;Parent=g663.t1;
OY727105.1_Ormia_ochracea_genome_assembly,_chromosome:_1	AUGUSTUS	CDS	12224530	12224706	1	-	0	ID=g663.t1.CDS4;Parent=g663.t1;
OY727105.1_Ormia_ochracea_genome_assembly,_chromosome:_1	AUGUSTUS	exon	12224530	12224706	.	-	.	ID=g663.t1.exon4;Parent=g663.t1;
OY727105.1_Ormia_ochracea_genome_assembly,_chromosome:_1	AUGUSTUS	intron	12224707	12224760	1	-	.	ID=g663.t1.intron4;Parent=g663.t1;
OY727105.1_Ormia_ochracea_genome_assembly,_chromosome:_1	AUGUSTUS	CDS	12224761	12224847	0.75	-	0	ID=g663.t1.CDS5;Parent=g663.t1;
OY727105.1_Ormia_ochracea_genome_assembly,_chromosome:_1	AUGUSTUS	exon	12224761	12224847	.	-	.	ID=g663.t1.exon5;Parent=g663.t1;
OY727105.1_Ormia_ochracea_genome_assembly,_chromosome:_1	AUGUSTUS	start_codon	12224845	12224847	.	-	0	ID=g663.t1.start1;Parent=g663.t1;
OY727105.1_Ormia_ochracea_genome_assembly,_chromosome:_1	AUGUSTUS	mRNA	12221016	12230164	0.54	-	.	ID=g663.t2;Parent=g663;
OY727105.1_Ormia_ochracea_genome_assembly,_chromosome:_1	AUGUSTUS	stop_codon	12221016	12221018	.	-	0	ID=g663.t2.stop1;Parent=g663.t2;
OY727105.1_Ormia_ochracea_genome_assembly,_chromosome:_1	AUGUSTUS	CDS	12221016	12221193	1	-	1	ID=g663.t2.CDS1;Parent=g663.t2;
OY727105.1_Ormia_ochracea_genome_assembly,_chromosome:_1	AUGUSTUS	exon	12221016	12221193	.	-	.	ID=g663.t2.exon1;Parent=g663.t2;
OY727105.1_Ormia_ochracea_genome_assembly,_chromosome:_1	AUGUSTUS	intron	12221194	12223803	1	-	.	ID=g663.t2.intron1;Parent=g663.t2;
OY727105.1_Ormia_ochracea_genome_assembly,_chromosome:_1	AUGUSTUS	CDS	12223804	12224152	1	-	2	ID=g663.t2.CDS2;Parent=g663.t2;
OY727105.1_Ormia_ochracea_genome_assembly,_chromosome:_1	AUGUSTUS	exon	12223804	12224152	.	-	.	ID=g663.t2.exon2;Parent=g663.t2;
OY727105.1_Ormia_ochracea_genome_assembly,_chromosome:_1	AUGUSTUS	intron	12224153	12224216	1	-	.	ID=g663.t2.intron2;Parent=g663.t2;
OY727105.1_Ormia_ochracea_genome_assembly,_chromosome:_1	AUGUSTUS	CDS	12224217	12224466	1	-	0	ID=g663.t2.CDS3;Parent=g663.t2;
OY727105.1_Ormia_ochracea_genome_assembly,_chromosome:_1	AUGUSTUS	exon	12224217	12224466	.	-	.	ID=g663.t2.exon3;Parent=g663.t2;
OY727105.1_Ormia_ochracea_genome_assembly,_chromosome:_1	AUGUSTUS	intron	12224467	12224529	1	-	.	ID=g663.t2.intron3;Parent=g663.t2;
OY727105.1_Ormia_ochracea_genome_assembly,_chromosome:_1	AUGUSTUS	CDS	12224530	12224706	1	-	0	ID=g663.t2.CDS4;Parent=g663.t2;
OY727105.1_Ormia_ochracea_genome_assembly,_chromosome:_1	AUGUSTUS	exon	12224530	12224706	.	-	.	ID=g663.t2.exon4;Parent=g663.t2;
OY727105.1_Ormia_ochracea_genome_assembly,_chromosome:_1	AUGUSTUS	intron	12224707	12224760	1	-	.	ID=g663.t2.intron4;Parent=g663.t2;
OY727105.1_Ormia_ochracea_genome_assembly,_chromosome:_1	AUGUSTUS	CDS	12224761	12224904	0.99	-	0	ID=g663.t2.CDS5;Parent=g663.t2;
OY727105.1_Ormia_ochracea_genome_assembly,_chromosome:_1	AUGUSTUS	exon	12224761	12224904	.	-	.	ID=g663.t2.exon5;Parent=g663.t2;
OY727105.1_Ormia_ochracea_genome_assembly,_chromosome:_1	AUGUSTUS	intron	12224905	12230128	0.54	-	.	ID=g663.t2.intron5;Parent=g663.t2;
OY727105.1_Ormia_ochracea_genome_assembly,_chromosome:_1	AUGUSTUS	CDS	12230129	12230164	0.64	-	0	ID=g663.t2.CDS6;Parent=g663.t2;
OY727105.1_Ormia_ochracea_genome_assembly,_chromosome:_1	AUGUSTUS	exon	12230129	12230164	.	-	.	ID=g663.t2.exon6;Parent=g663.t2;
OY727105.1_Ormia_ochracea_genome_assembly,_chromosome:_1	AUGUSTUS	start_codon	12230162	12230164	.	-	0	ID=g663.t2.start1;Parent=g663.t2;
OY727105.1_Ormia_ochracea_genome_assembly,_chromosome:_1	AUGUSTUS	gene	12232074	12235090	.	+	.	ID=g664;
OY727105.1_Ormia_ochracea_genome_assembly,_chromosome:_1	AUGUSTUS	mRNA	12232074	12235090	0.99	+	.	ID=g664.t1;Parent=g664;
OY727105.1_Ormia_ochracea_genome_assembly,_chromosome:_1	AUGUSTUS	start_codon	12232074	12232076	.	+	0	ID=g664.t1.start1;Parent=g664.t1;
OY727105.1_Ormia_ochracea_genome_assembly,_chromosome:_1	AUGUSTUS	CDS	12232074	12232082	0.99	+	0	ID=g664.t1.CDS1;Parent=g664.t1;
OY727105.1_Ormia_ochracea_genome_assembly,_chromosome:_1	AUGUSTUS	exon	12232074	12232082	.	+	.	ID=g664.t1.exon1;Parent=g664.t1;
OY727105.1_Ormia_ochracea_genome_assembly,_chromosome:_1	AUGUSTUS	intron	12232083	12232374	0.99	+	.	ID=g664.t1.intron1;Parent=g664.t1;
OY727105.1_Ormia_ochracea_genome_assembly,_chromosome:_1	AUGUSTUS	CDS	12232375	12232625	1	+	0	ID=g664.t1.CDS2;Parent=g664.t1;
OY727105.1_Ormia_ochracea_genome_assembly,_chromosome:_1	AUGUSTUS	exon	12232375	12232625	.	+	.	ID=g664.t1.exon2;Parent=g664.t1;
OY727105.1_Ormia_ochracea_genome_assembly,_chromosome:_1	AUGUSTUS	intron	12232626	12232705	1	+	.	ID=g664.t1.intron2;Parent=g664.t1;
OY727105.1_Ormia_ochracea_genome_assembly,_chromosome:_1	AUGUSTUS	CDS	12232706	12233442	1	+	1	ID=g664.t1.CDS3;Parent=g664.t1;
OY727105.1_Ormia_ochracea_genome_assembly,_chromosome:_1	AUGUSTUS	exon	12232706	12233442	.	+	.	ID=g664.t1.exon3;Parent=g664.t1;
OY727105.1_Ormia_ochracea_genome_assembly,_chromosome:_1	AUGUSTUS	intron	12233443	12234728	1	+	.	ID=g664.t1.intron3;Parent=g664.t1;
OY727105.1_Ormia_ochracea_genome_assembly,_chromosome:_1	AUGUSTUS	CDS	12234729	12235090	1	+	2	ID=g664.t1.CDS4;Parent=g664.t1;
OY727105.1_Ormia_ochracea_genome_assembly,_chromosome:_1	AUGUSTUS	exon	12234729	12235090	.	+	.	ID=g664.t1.exon4;Parent=g664.t1;
OY727105.1_Ormia_ochracea_genome_assembly,_chromosome:_1	AUGUSTUS	stop_codon	12235088	12235090	.	+	0	ID=g664.t1.stop1;Parent=g664.t1;
OY727105.1_Ormia_ochracea_genome_assembly,_chromosome:_1	AUGUSTUS	gene	12235447	12251797	.	-	.	ID=g665;
OY727105.1_Ormia_ochracea_genome_assembly,_chromosome:_1	AUGUSTUS	mRNA	12235447	12251797	1	-	.	ID=g665.t1;Parent=g665;
OY727105.1_Ormia_ochracea_genome_assembly,_chromosome:_1	AUGUSTUS	stop_codon	12235447	12235449	.	-	0	ID=g665.t1.stop1;Parent=g665.t1;
OY727105.1_Ormia_ochracea_genome_assembly,_chromosome:_1	AUGUSTUS	CDS	12235447	12235641	1	-	0	ID=g665.t1.CDS1;Parent=g665.t1;
OY727105.1_Ormia_ochracea_genome_assembly,_chromosome:_1	AUGUSTUS	exon	12235447	12235641	.	-	.	ID=g665.t1.exon1;Parent=g665.t1;
OY727105.1_Ormia_ochracea_genome_assembly,_chromosome:_1	AUGUSTUS	intron	12235642	12236513	1	-	.	ID=g665.t1.intron1;Parent=g665.t1;
OY727105.1_Ormia_ochracea_genome_assembly,_chromosome:_1	AUGUSTUS	CDS	12236514	12236744	1	-	0	ID=g665.t1.CDS2;Parent=g665.t1;
OY727105.1_Ormia_ochracea_genome_assembly,_chromosome:_1	AUGUSTUS	exon	12236514	12236744	.	-	.	ID=g665.t1.exon2;Parent=g665.t1;
OY727105.1_Ormia_ochracea_genome_assembly,_chromosome:_1	AUGUSTUS	intron	12236745	12237994	1	-	.	ID=g665.t1.intron2;Parent=g665.t1;
OY727105.1_Ormia_ochracea_genome_assembly,_chromosome:_1	AUGUSTUS	CDS	12237995	12238121	1	-	1	ID=g665.t1.CDS3;Parent=g665.t1;
OY727105.1_Ormia_ochracea_genome_assembly,_chromosome:_1	AUGUSTUS	exon	12237995	12238121	.	-	.	ID=g665.t1.exon3;Parent=g665.t1;
OY727105.1_Ormia_ochracea_genome_assembly,_chromosome:_1	AUGUSTUS	intron	12238122	12238194	1	-	.	ID=g665.t1.intron3;Parent=g665.t1;
OY727105.1_Ormia_ochracea_genome_assembly,_chromosome:_1	AUGUSTUS	CDS	12238195	12238310	1	-	0	ID=g665.t1.CDS4;Parent=g665.t1;
OY727105.1_Ormia_ochracea_genome_assembly,_chromosome:_1	AUGUSTUS	exon	12238195	12238310	.	-	.	ID=g665.t1.exon4;Parent=g665.t1;
OY727105.1_Ormia_ochracea_genome_assembly,_chromosome:_1	AUGUSTUS	intron	12238311	12238417	1	-	.	ID=g665.t1.intron4;Parent=g665.t1;
OY727105.1_Ormia_ochracea_genome_assembly,_chromosome:_1	AUGUSTUS	CDS	12238418	12238914	1	-	2	ID=g665.t1.CDS5;Parent=g665.t1;
OY727105.1_Ormia_ochracea_genome_assembly,_chromosome:_1	AUGUSTUS	exon	12238418	12238914	.	-	.	ID=g665.t1.exon5;Parent=g665.t1;
OY727105.1_Ormia_ochracea_genome_assembly,_chromosome:_1	AUGUSTUS	intron	12238915	12238994	1	-	.	ID=g665.t1.intron5;Parent=g665.t1;
OY727105.1_Ormia_ochracea_genome_assembly,_chromosome:_1	AUGUSTUS	CDS	12238995	12239223	1	-	0	ID=g665.t1.CDS6;Parent=g665.t1;
OY727105.1_Ormia_ochracea_genome_assembly,_chromosome:_1	AUGUSTUS	exon	12238995	12239223	.	-	.	ID=g665.t1.exon6;Parent=g665.t1;
OY727105.1_Ormia_ochracea_genome_assembly,_chromosome:_1	AUGUSTUS	intron	12239224	12239290	1	-	.	ID=g665.t1.intron6;Parent=g665.t1;
OY727105.1_Ormia_ochracea_genome_assembly,_chromosome:_1	AUGUSTUS	CDS	12239291	12239510	1	-	1	ID=g665.t1.CDS7;Parent=g665.t1;
OY727105.1_Ormia_ochracea_genome_assembly,_chromosome:_1	AUGUSTUS	exon	12239291	12239510	.	-	.	ID=g665.t1.exon7;Parent=g665.t1;
OY727105.1_Ormia_ochracea_genome_assembly,_chromosome:_1	AUGUSTUS	intron	12239511	12240262	1	-	.	ID=g665.t1.intron7;Parent=g665.t1;
OY727105.1_Ormia_ochracea_genome_assembly,_chromosome:_1	AUGUSTUS	CDS	12240263	12240480	1	-	0	ID=g665.t1.CDS8;Parent=g665.t1;
OY727105.1_Ormia_ochracea_genome_assembly,_chromosome:_1	AUGUSTUS	exon	12240263	12240480	.	-	.	ID=g665.t1.exon8;Parent=g665.t1;
OY727105.1_Ormia_ochracea_genome_assembly,_chromosome:_1	AUGUSTUS	intron	12240481	12241245	1	-	.	ID=g665.t1.intron8;Parent=g665.t1;
OY727105.1_Ormia_ochracea_genome_assembly,_chromosome:_1	AUGUSTUS	CDS	12241246	12241418	1	-	2	ID=g665.t1.CDS9;Parent=g665.t1;
OY727105.1_Ormia_ochracea_genome_assembly,_chromosome:_1	AUGUSTUS	exon	12241246	12241418	.	-	.	ID=g665.t1.exon9;Parent=g665.t1;
OY727105.1_Ormia_ochracea_genome_assembly,_chromosome:_1	AUGUSTUS	intron	12241419	12241472	1	-	.	ID=g665.t1.intron9;Parent=g665.t1;
OY727105.1_Ormia_ochracea_genome_assembly,_chromosome:_1	AUGUSTUS	CDS	12241473	12242137	1	-	1	ID=g665.t1.CDS10;Parent=g665.t1;
OY727105.1_Ormia_ochracea_genome_assembly,_chromosome:_1	AUGUSTUS	exon	12241473	12242137	.	-	.	ID=g665.t1.exon10;Parent=g665.t1;
OY727105.1_Ormia_ochracea_genome_assembly,_chromosome:_1	AUGUSTUS	intron	12242138	12242217	1	-	.	ID=g665.t1.intron10;Parent=g665.t1;
OY727105.1_Ormia_ochracea_genome_assembly,_chromosome:_1	AUGUSTUS	CDS	12242218	12242528	1	-	0	ID=g665.t1.CDS11;Parent=g665.t1;
OY727105.1_Ormia_ochracea_genome_assembly,_chromosome:_1	AUGUSTUS	exon	12242218	12242528	.	-	.	ID=g665.t1.exon11;Parent=g665.t1;
OY727105.1_Ormia_ochracea_genome_assembly,_chromosome:_1	AUGUSTUS	intron	12242529	12242595	1	-	.	ID=g665.t1.intron11;Parent=g665.t1;
OY727105.1_Ormia_ochracea_genome_assembly,_chromosome:_1	AUGUSTUS	CDS	12242596	12242823	1	-	0	ID=g665.t1.CDS12;Parent=g665.t1;
OY727105.1_Ormia_ochracea_genome_assembly,_chromosome:_1	AUGUSTUS	exon	12242596	12242823	.	-	.	ID=g665.t1.exon12;Parent=g665.t1;
OY727105.1_Ormia_ochracea_genome_assembly,_chromosome:_1	AUGUSTUS	intron	12242824	12251168	1	-	.	ID=g665.t1.intron12;Parent=g665.t1;
OY727105.1_Ormia_ochracea_genome_assembly,_chromosome:_1	AUGUSTUS	CDS	12251169	12251374	1	-	2	ID=g665.t1.CDS13;Parent=g665.t1;
OY727105.1_Ormia_ochracea_genome_assembly,_chromosome:_1	AUGUSTUS	exon	12251169	12251374	.	-	.	ID=g665.t1.exon13;Parent=g665.t1;
OY727105.1_Ormia_ochracea_genome_assembly,_chromosome:_1	AUGUSTUS	intron	12251375	12251766	1	-	.	ID=g665.t1.intron13;Parent=g665.t1;
OY727105.1_Ormia_ochracea_genome_assembly,_chromosome:_1	AUGUSTUS	CDS	12251767	12251797	1	-	0	ID=g665.t1.CDS14;Parent=g665.t1;
OY727105.1_Ormia_ochracea_genome_assembly,_chromosome:_1	AUGUSTUS	exon	12251767	12251797	.	-	.	ID=g665.t1.exon14;Parent=g665.t1;
OY727105.1_Ormia_ochracea_genome_assembly,_chromosome:_1	AUGUSTUS	start_codon	12251795	12251797	.	-	0	ID=g665.t1.start1;Parent=g665.t1;
OY727105.1_Ormia_ochracea_genome_assembly,_chromosome:_1	AUGUSTUS	gene	12253646	12257281	.	-	.	ID=g666;
OY727105.1_Ormia_ochracea_genome_assembly,_chromosome:_1	AUGUSTUS	mRNA	12253646	12257281	1	-	.	ID=g666.t1;Parent=g666;
OY727105.1_Ormia_ochracea_genome_assembly,_chromosome:_1	AUGUSTUS	stop_codon	12253646	12253648	.	-	0	ID=g666.t1.stop1;Parent=g666.t1;
OY727105.1_Ormia_ochracea_genome_assembly,_chromosome:_1	AUGUSTUS	CDS	12253646	12254800	1	-	0	ID=g666.t1.CDS1;Parent=g666.t1;
OY727105.1_Ormia_ochracea_genome_assembly,_chromosome:_1	AUGUSTUS	exon	12253646	12254800	.	-	.	ID=g666.t1.exon1;Parent=g666.t1;
OY727105.1_Ormia_ochracea_genome_assembly,_chromosome:_1	AUGUSTUS	intron	12254801	12254862	1	-	.	ID=g666.t1.intron1;Parent=g666.t1;
OY727105.1_Ormia_ochracea_genome_assembly,_chromosome:_1	AUGUSTUS	CDS	12254863	12255038	1	-	2	ID=g666.t1.CDS2;Parent=g666.t1;
OY727105.1_Ormia_ochracea_genome_assembly,_chromosome:_1	AUGUSTUS	exon	12254863	12255038	.	-	.	ID=g666.t1.exon2;Parent=g666.t1;
OY727105.1_Ormia_ochracea_genome_assembly,_chromosome:_1	AUGUSTUS	intron	12255039	12255102	1	-	.	ID=g666.t1.intron2;Parent=g666.t1;
OY727105.1_Ormia_ochracea_genome_assembly,_chromosome:_1	AUGUSTUS	CDS	12255103	12255507	1	-	2	ID=g666.t1.CDS3;Parent=g666.t1;
OY727105.1_Ormia_ochracea_genome_assembly,_chromosome:_1	AUGUSTUS	exon	12255103	12255507	.	-	.	ID=g666.t1.exon3;Parent=g666.t1;
OY727105.1_Ormia_ochracea_genome_assembly,_chromosome:_1	AUGUSTUS	intron	12255508	12255568	1	-	.	ID=g666.t1.intron3;Parent=g666.t1;
OY727105.1_Ormia_ochracea_genome_assembly,_chromosome:_1	AUGUSTUS	CDS	12255569	12255888	1	-	1	ID=g666.t1.CDS4;Parent=g666.t1;
OY727105.1_Ormia_ochracea_genome_assembly,_chromosome:_1	AUGUSTUS	exon	12255569	12255888	.	-	.	ID=g666.t1.exon4;Parent=g666.t1;
OY727105.1_Ormia_ochracea_genome_assembly,_chromosome:_1	AUGUSTUS	intron	12255889	12256728	1	-	.	ID=g666.t1.intron4;Parent=g666.t1;
OY727105.1_Ormia_ochracea_genome_assembly,_chromosome:_1	AUGUSTUS	CDS	12256729	12256928	1	-	0	ID=g666.t1.CDS5;Parent=g666.t1;
OY727105.1_Ormia_ochracea_genome_assembly,_chromosome:_1	AUGUSTUS	exon	12256729	12256928	.	-	.	ID=g666.t1.exon5;Parent=g666.t1;
OY727105.1_Ormia_ochracea_genome_assembly,_chromosome:_1	AUGUSTUS	intron	12256929	12256993	1	-	.	ID=g666.t1.intron5;Parent=g666.t1;
OY727105.1_Ormia_ochracea_genome_assembly,_chromosome:_1	AUGUSTUS	CDS	12256994	12257281	1	-	0	ID=g666.t1.CDS6;Parent=g666.t1;
OY727105.1_Ormia_ochracea_genome_assembly,_chromosome:_1	AUGUSTUS	exon	12256994	12257281	.	-	.	ID=g666.t1.exon6;Parent=g666.t1;
OY727105.1_Ormia_ochracea_genome_assembly,_chromosome:_1	AUGUSTUS	start_codon	12257279	12257281	.	-	0	ID=g666.t1.start1;Parent=g666.t1;
OY727105.1_Ormia_ochracea_genome_assembly,_chromosome:_1	AUGUSTUS	gene	12261479	12293923	.	-	.	ID=g667;
OY727105.1_Ormia_ochracea_genome_assembly,_chromosome:_1	AUGUSTUS	mRNA	12277080	12293923	0.7	-	.	ID=g667.t1;Parent=g667;
OY727105.1_Ormia_ochracea_genome_assembly,_chromosome:_1	AUGUSTUS	stop_codon	12277080	12277082	.	-	0	ID=g667.t1.stop1;Parent=g667.t1;
OY727105.1_Ormia_ochracea_genome_assembly,_chromosome:_1	AUGUSTUS	CDS	12277080	12277264	0.92	-	2	ID=g667.t1.CDS1;Parent=g667.t1;
OY727105.1_Ormia_ochracea_genome_assembly,_chromosome:_1	AUGUSTUS	exon	12277080	12277264	.	-	.	ID=g667.t1.exon1;Parent=g667.t1;
OY727105.1_Ormia_ochracea_genome_assembly,_chromosome:_1	AUGUSTUS	intron	12277265	12277481	1	-	.	ID=g667.t1.intron1;Parent=g667.t1;
OY727105.1_Ormia_ochracea_genome_assembly,_chromosome:_1	AUGUSTUS	CDS	12277482	12278204	1	-	2	ID=g667.t1.CDS2;Parent=g667.t1;
OY727105.1_Ormia_ochracea_genome_assembly,_chromosome:_1	AUGUSTUS	exon	12277482	12278204	.	-	.	ID=g667.t1.exon2;Parent=g667.t1;
OY727105.1_Ormia_ochracea_genome_assembly,_chromosome:_1	AUGUSTUS	intron	12278205	12278301	1	-	.	ID=g667.t1.intron2;Parent=g667.t1;
OY727105.1_Ormia_ochracea_genome_assembly,_chromosome:_1	AUGUSTUS	CDS	12278302	12278728	1	-	0	ID=g667.t1.CDS3;Parent=g667.t1;
OY727105.1_Ormia_ochracea_genome_assembly,_chromosome:_1	AUGUSTUS	exon	12278302	12278728	.	-	.	ID=g667.t1.exon3;Parent=g667.t1;
OY727105.1_Ormia_ochracea_genome_assembly,_chromosome:_1	AUGUSTUS	intron	12278729	12289329	0.99	-	.	ID=g667.t1.intron3;Parent=g667.t1;
OY727105.1_Ormia_ochracea_genome_assembly,_chromosome:_1	AUGUSTUS	CDS	12289330	12289474	1	-	1	ID=g667.t1.CDS4;Parent=g667.t1;
OY727105.1_Ormia_ochracea_genome_assembly,_chromosome:_1	AUGUSTUS	exon	12289330	12289474	.	-	.	ID=g667.t1.exon4;Parent=g667.t1;
OY727105.1_Ormia_ochracea_genome_assembly,_chromosome:_1	AUGUSTUS	intron	12289475	12293816	0.89	-	.	ID=g667.t1.intron4;Parent=g667.t1;
OY727105.1_Ormia_ochracea_genome_assembly,_chromosome:_1	AUGUSTUS	CDS	12293817	12293923	0.83	-	0	ID=g667.t1.CDS5;Parent=g667.t1;
OY727105.1_Ormia_ochracea_genome_assembly,_chromosome:_1	AUGUSTUS	exon	12293817	12293923	.	-	.	ID=g667.t1.exon5;Parent=g667.t1;
OY727105.1_Ormia_ochracea_genome_assembly,_chromosome:_1	AUGUSTUS	start_codon	12293921	12293923	.	-	0	ID=g667.t1.start1;Parent=g667.t1;
OY727105.1_Ormia_ochracea_genome_assembly,_chromosome:_1	AUGUSTUS	mRNA	12261479	12293923	0.55	-	.	ID=g667.t2;Parent=g667;
OY727105.1_Ormia_ochracea_genome_assembly,_chromosome:_1	AUGUSTUS	stop_codon	12261479	12261481	.	-	0	ID=g667.t2.stop1;Parent=g667.t2;
OY727105.1_Ormia_ochracea_genome_assembly,_chromosome:_1	AUGUSTUS	CDS	12261479	12263315	1	-	1	ID=g667.t2.CDS1;Parent=g667.t2;
OY727105.1_Ormia_ochracea_genome_assembly,_chromosome:_1	AUGUSTUS	exon	12261479	12263315	.	-	.	ID=g667.t2.exon1;Parent=g667.t2;
OY727105.1_Ormia_ochracea_genome_assembly,_chromosome:_1	AUGUSTUS	intron	12263316	12263711	1	-	.	ID=g667.t2.intron1;Parent=g667.t2;
OY727105.1_Ormia_ochracea_genome_assembly,_chromosome:_1	AUGUSTUS	CDS	12263712	12263892	0.82	-	2	ID=g667.t2.CDS2;Parent=g667.t2;
OY727105.1_Ormia_ochracea_genome_assembly,_chromosome:_1	AUGUSTUS	exon	12263712	12263892	.	-	.	ID=g667.t2.exon2;Parent=g667.t2;
OY727105.1_Ormia_ochracea_genome_assembly,_chromosome:_1	AUGUSTUS	intron	12263893	12277099	0.8	-	.	ID=g667.t2.intron2;Parent=g667.t2;
OY727105.1_Ormia_ochracea_genome_assembly,_chromosome:_1	AUGUSTUS	CDS	12277100	12277264	0.84	-	2	ID=g667.t2.CDS3;Parent=g667.t2;
OY727105.1_Ormia_ochracea_genome_assembly,_chromosome:_1	AUGUSTUS	exon	12277100	12277264	.	-	.	ID=g667.t2.exon3;Parent=g667.t2;
OY727105.1_Ormia_ochracea_genome_assembly,_chromosome:_1	AUGUSTUS	intron	12277265	12277481	1	-	.	ID=g667.t2.intron3;Parent=g667.t2;
OY727105.1_Ormia_ochracea_genome_assembly,_chromosome:_1	AUGUSTUS	CDS	12277482	12278204	1	-	2	ID=g667.t2.CDS4;Parent=g667.t2;
OY727105.1_Ormia_ochracea_genome_assembly,_chromosome:_1	AUGUSTUS	exon	12277482	12278204	.	-	.	ID=g667.t2.exon4;Parent=g667.t2;
OY727105.1_Ormia_ochracea_genome_assembly,_chromosome:_1	AUGUSTUS	intron	12278205	12278301	1	-	.	ID=g667.t2.intron4;Parent=g667.t2;
OY727105.1_Ormia_ochracea_genome_assembly,_chromosome:_1	AUGUSTUS	CDS	12278302	12278728	1	-	0	ID=g667.t2.CDS5;Parent=g667.t2;
OY727105.1_Ormia_ochracea_genome_assembly,_chromosome:_1	AUGUSTUS	exon	12278302	12278728	.	-	.	ID=g667.t2.exon5;Parent=g667.t2;
OY727105.1_Ormia_ochracea_genome_assembly,_chromosome:_1	AUGUSTUS	intron	12278729	12289329	0.95	-	.	ID=g667.t2.intron5;Parent=g667.t2;
OY727105.1_Ormia_ochracea_genome_assembly,_chromosome:_1	AUGUSTUS	CDS	12289330	12289474	0.98	-	1	ID=g667.t2.CDS6;Parent=g667.t2;
OY727105.1_Ormia_ochracea_genome_assembly,_chromosome:_1	AUGUSTUS	exon	12289330	12289474	.	-	.	ID=g667.t2.exon6;Parent=g667.t2;
OY727105.1_Ormia_ochracea_genome_assembly,_chromosome:_1	AUGUSTUS	intron	12289475	12293816	0.93	-	.	ID=g667.t2.intron6;Parent=g667.t2;
OY727105.1_Ormia_ochracea_genome_assembly,_chromosome:_1	AUGUSTUS	CDS	12293817	12293923	0.75	-	0	ID=g667.t2.CDS7;Parent=g667.t2;
OY727105.1_Ormia_ochracea_genome_assembly,_chromosome:_1	AUGUSTUS	exon	12293817	12293923	.	-	.	ID=g667.t2.exon7;Parent=g667.t2;
OY727105.1_Ormia_ochracea_genome_assembly,_chromosome:_1	AUGUSTUS	start_codon	12293921	12293923	.	-	0	ID=g667.t2.start1;Parent=g667.t2;
OY727105.1_Ormia_ochracea_genome_assembly,_chromosome:_1	AUGUSTUS	gene	12272226	12274872	.	+	.	ID=g668;
OY727105.1_Ormia_ochracea_genome_assembly,_chromosome:_1	AUGUSTUS	mRNA	12272226	12274872	0.2	+	.	ID=g668.t1;Parent=g668;
OY727105.1_Ormia_ochracea_genome_assembly,_chromosome:_1	AUGUSTUS	start_codon	12272226	12272228	.	+	0	ID=g668.t1.start1;Parent=g668.t1;
OY727105.1_Ormia_ochracea_genome_assembly,_chromosome:_1	AUGUSTUS	CDS	12272226	12274707	0.2	+	0	ID=g668.t1.CDS1;Parent=g668.t1;
OY727105.1_Ormia_ochracea_genome_assembly,_chromosome:_1	AUGUSTUS	exon	12272226	12274707	.	+	.	ID=g668.t1.exon1;Parent=g668.t1;
OY727105.1_Ormia_ochracea_genome_assembly,_chromosome:_1	AUGUSTUS	intron	12274708	12274777	0.28	+	.	ID=g668.t1.intron1;Parent=g668.t1;
OY727105.1_Ormia_ochracea_genome_assembly,_chromosome:_1	AUGUSTUS	CDS	12274778	12274872	0.28	+	2	ID=g668.t1.CDS2;Parent=g668.t1;
OY727105.1_Ormia_ochracea_genome_assembly,_chromosome:_1	AUGUSTUS	exon	12274778	12274872	.	+	.	ID=g668.t1.exon2;Parent=g668.t1;
OY727105.1_Ormia_ochracea_genome_assembly,_chromosome:_1	AUGUSTUS	stop_codon	12274870	12274872	.	+	0	ID=g668.t1.stop1;Parent=g668.t1;
OY727105.1_Ormia_ochracea_genome_assembly,_chromosome:_1	AUGUSTUS	gene	12275134	12276438	.	+	.	ID=g669;
OY727105.1_Ormia_ochracea_genome_assembly,_chromosome:_1	AUGUSTUS	mRNA	12275134	12276438	0.51	+	.	ID=g669.t1;Parent=g669;
OY727105.1_Ormia_ochracea_genome_assembly,_chromosome:_1	AUGUSTUS	start_codon	12275134	12275136	.	+	0	ID=g669.t1.start1;Parent=g669.t1;
OY727105.1_Ormia_ochracea_genome_assembly,_chromosome:_1	AUGUSTUS	CDS	12275134	12276438	0.51	+	0	ID=g669.t1.CDS1;Parent=g669.t1;
OY727105.1_Ormia_ochracea_genome_assembly,_chromosome:_1	AUGUSTUS	exon	12275134	12276438	.	+	.	ID=g669.t1.exon1;Parent=g669.t1;
OY727105.1_Ormia_ochracea_genome_assembly,_chromosome:_1	AUGUSTUS	stop_codon	12276436	12276438	.	+	0	ID=g669.t1.stop1;Parent=g669.t1;
OY727105.1_Ormia_ochracea_genome_assembly,_chromosome:_1	AUGUSTUS	gene	12310433	12311275	.	-	.	ID=g670;
OY727105.1_Ormia_ochracea_genome_assembly,_chromosome:_1	AUGUSTUS	mRNA	12310433	12311275	1	-	.	ID=g670.t1;Parent=g670;
OY727105.1_Ormia_ochracea_genome_assembly,_chromosome:_1	AUGUSTUS	stop_codon	12310433	12310435	.	-	0	ID=g670.t1.stop1;Parent=g670.t1;
OY727105.1_Ormia_ochracea_genome_assembly,_chromosome:_1	AUGUSTUS	CDS	12310433	12311275	1	-	0	ID=g670.t1.CDS1;Parent=g670.t1;
OY727105.1_Ormia_ochracea_genome_assembly,_chromosome:_1	AUGUSTUS	exon	12310433	12311275	.	-	.	ID=g670.t1.exon1;Parent=g670.t1;
OY727105.1_Ormia_ochracea_genome_assembly,_chromosome:_1	AUGUSTUS	start_codon	12311273	12311275	.	-	0	ID=g670.t1.start1;Parent=g670.t1;
OY727105.1_Ormia_ochracea_genome_assembly,_chromosome:_1	AUGUSTUS	gene	12407040	12408753	.	-	.	ID=g671;
OY727105.1_Ormia_ochracea_genome_assembly,_chromosome:_1	AUGUSTUS	mRNA	12407040	12408753	0.39	-	.	ID=g671.t1;Parent=g671;
OY727105.1_Ormia_ochracea_genome_assembly,_chromosome:_1	AUGUSTUS	stop_codon	12407040	12407042	.	-	0	ID=g671.t1.stop1;Parent=g671.t1;
OY727105.1_Ormia_ochracea_genome_assembly,_chromosome:_1	AUGUSTUS	CDS	12407040	12407292	0.39	-	1	ID=g671.t1.CDS1;Parent=g671.t1;
OY727105.1_Ormia_ochracea_genome_assembly,_chromosome:_1	AUGUSTUS	exon	12407040	12407292	.	-	.	ID=g671.t1.exon1;Parent=g671.t1;
OY727105.1_Ormia_ochracea_genome_assembly,_chromosome:_1	AUGUSTUS	intron	12407293	12407357	1	-	.	ID=g671.t1.intron1;Parent=g671.t1;
OY727105.1_Ormia_ochracea_genome_assembly,_chromosome:_1	AUGUSTUS	CDS	12407358	12407541	1	-	2	ID=g671.t1.CDS2;Parent=g671.t1;
OY727105.1_Ormia_ochracea_genome_assembly,_chromosome:_1	AUGUSTUS	exon	12407358	12407541	.	-	.	ID=g671.t1.exon2;Parent=g671.t1;
OY727105.1_Ormia_ochracea_genome_assembly,_chromosome:_1	AUGUSTUS	intron	12407542	12408296	1	-	.	ID=g671.t1.intron2;Parent=g671.t1;
OY727105.1_Ormia_ochracea_genome_assembly,_chromosome:_1	AUGUSTUS	CDS	12408297	12408753	1	-	0	ID=g671.t1.CDS3;Parent=g671.t1;
OY727105.1_Ormia_ochracea_genome_assembly,_chromosome:_1	AUGUSTUS	exon	12408297	12408753	.	-	.	ID=g671.t1.exon3;Parent=g671.t1;
OY727105.1_Ormia_ochracea_genome_assembly,_chromosome:_1	AUGUSTUS	start_codon	12408751	12408753	.	-	0	ID=g671.t1.start1;Parent=g671.t1;
OY727105.1_Ormia_ochracea_genome_assembly,_chromosome:_1	AUGUSTUS	gene	12410451	12415899	.	+	.	ID=g672;
OY727105.1_Ormia_ochracea_genome_assembly,_chromosome:_1	AUGUSTUS	mRNA	12410451	12415899	0.36	+	.	ID=g672.t1;Parent=g672;
OY727105.1_Ormia_ochracea_genome_assembly,_chromosome:_1	AUGUSTUS	start_codon	12410451	12410453	.	+	0	ID=g672.t1.start1;Parent=g672.t1;
OY727105.1_Ormia_ochracea_genome_assembly,_chromosome:_1	AUGUSTUS	CDS	12410451	12410587	0.37	+	0	ID=g672.t1.CDS1;Parent=g672.t1;
OY727105.1_Ormia_ochracea_genome_assembly,_chromosome:_1	AUGUSTUS	exon	12410451	12410587	.	+	.	ID=g672.t1.exon1;Parent=g672.t1;
OY727105.1_Ormia_ochracea_genome_assembly,_chromosome:_1	AUGUSTUS	intron	12410588	12415781	0.36	+	.	ID=g672.t1.intron1;Parent=g672.t1;
OY727105.1_Ormia_ochracea_genome_assembly,_chromosome:_1	AUGUSTUS	CDS	12415782	12415899	0.66	+	1	ID=g672.t1.CDS2;Parent=g672.t1;
OY727105.1_Ormia_ochracea_genome_assembly,_chromosome:_1	AUGUSTUS	exon	12415782	12415899	.	+	.	ID=g672.t1.exon2;Parent=g672.t1;
OY727105.1_Ormia_ochracea_genome_assembly,_chromosome:_1	AUGUSTUS	stop_codon	12415897	12415899	.	+	0	ID=g672.t1.stop1;Parent=g672.t1;
OY727105.1_Ormia_ochracea_genome_assembly,_chromosome:_1	AUGUSTUS	gene	12418279	12419856	.	+	.	ID=g673;
OY727105.1_Ormia_ochracea_genome_assembly,_chromosome:_1	AUGUSTUS	mRNA	12418279	12419856	1	+	.	ID=g673.t1;Parent=g673;
OY727105.1_Ormia_ochracea_genome_assembly,_chromosome:_1	AUGUSTUS	start_codon	12418279	12418281	.	+	0	ID=g673.t1.start1;Parent=g673.t1;
OY727105.1_Ormia_ochracea_genome_assembly,_chromosome:_1	AUGUSTUS	CDS	12418279	12418440	1	+	0	ID=g673.t1.CDS1;Parent=g673.t1;
OY727105.1_Ormia_ochracea_genome_assembly,_chromosome:_1	AUGUSTUS	exon	12418279	12418440	.	+	.	ID=g673.t1.exon1;Parent=g673.t1;
OY727105.1_Ormia_ochracea_genome_assembly,_chromosome:_1	AUGUSTUS	intron	12418441	12419140	1	+	.	ID=g673.t1.intron1;Parent=g673.t1;
OY727105.1_Ormia_ochracea_genome_assembly,_chromosome:_1	AUGUSTUS	CDS	12419141	12419302	1	+	0	ID=g673.t1.CDS2;Parent=g673.t1;
OY727105.1_Ormia_ochracea_genome_assembly,_chromosome:_1	AUGUSTUS	exon	12419141	12419302	.	+	.	ID=g673.t1.exon2;Parent=g673.t1;
OY727105.1_Ormia_ochracea_genome_assembly,_chromosome:_1	AUGUSTUS	intron	12419303	12419688	1	+	.	ID=g673.t1.intron2;Parent=g673.t1;
OY727105.1_Ormia_ochracea_genome_assembly,_chromosome:_1	AUGUSTUS	CDS	12419689	12419856	1	+	0	ID=g673.t1.CDS3;Parent=g673.t1;
OY727105.1_Ormia_ochracea_genome_assembly,_chromosome:_1	AUGUSTUS	exon	12419689	12419856	.	+	.	ID=g673.t1.exon3;Parent=g673.t1;
OY727105.1_Ormia_ochracea_genome_assembly,_chromosome:_1	AUGUSTUS	stop_codon	12419854	12419856	.	+	0	ID=g673.t1.stop1;Parent=g673.t1;
OY727105.1_Ormia_ochracea_genome_assembly,_chromosome:_1	AUGUSTUS	gene	12424014	12426901	.	-	.	ID=g674;
OY727105.1_Ormia_ochracea_genome_assembly,_chromosome:_1	AUGUSTUS	mRNA	12424014	12426901	1	-	.	ID=g674.t1;Parent=g674;
OY727105.1_Ormia_ochracea_genome_assembly,_chromosome:_1	AUGUSTUS	stop_codon	12424014	12424016	.	-	0	ID=g674.t1.stop1;Parent=g674.t1;
OY727105.1_Ormia_ochracea_genome_assembly,_chromosome:_1	AUGUSTUS	CDS	12424014	12424157	1	-	0	ID=g674.t1.CDS1;Parent=g674.t1;
OY727105.1_Ormia_ochracea_genome_assembly,_chromosome:_1	AUGUSTUS	exon	12424014	12424157	.	-	.	ID=g674.t1.exon1;Parent=g674.t1;
OY727105.1_Ormia_ochracea_genome_assembly,_chromosome:_1	AUGUSTUS	intron	12424158	12424913	1	-	.	ID=g674.t1.intron1;Parent=g674.t1;
OY727105.1_Ormia_ochracea_genome_assembly,_chromosome:_1	AUGUSTUS	CDS	12424914	12425075	1	-	0	ID=g674.t1.CDS2;Parent=g674.t1;
OY727105.1_Ormia_ochracea_genome_assembly,_chromosome:_1	AUGUSTUS	exon	12424914	12425075	.	-	.	ID=g674.t1.exon2;Parent=g674.t1;
OY727105.1_Ormia_ochracea_genome_assembly,_chromosome:_1	AUGUSTUS	intron	12425076	12426739	1	-	.	ID=g674.t1.intron2;Parent=g674.t1;
OY727105.1_Ormia_ochracea_genome_assembly,_chromosome:_1	AUGUSTUS	CDS	12426740	12426901	1	-	0	ID=g674.t1.CDS3;Parent=g674.t1;
OY727105.1_Ormia_ochracea_genome_assembly,_chromosome:_1	AUGUSTUS	exon	12426740	12426901	.	-	.	ID=g674.t1.exon3;Parent=g674.t1;
OY727105.1_Ormia_ochracea_genome_assembly,_chromosome:_1	AUGUSTUS	start_codon	12426899	12426901	.	-	0	ID=g674.t1.start1;Parent=g674.t1;
OY727105.1_Ormia_ochracea_genome_assembly,_chromosome:_1	AUGUSTUS	gene	12443850	12447547	.	+	.	ID=g675;
OY727105.1_Ormia_ochracea_genome_assembly,_chromosome:_1	AUGUSTUS	mRNA	12443850	12447547	1	+	.	ID=g675.t1;Parent=g675;
OY727105.1_Ormia_ochracea_genome_assembly,_chromosome:_1	AUGUSTUS	start_codon	12443850	12443852	.	+	0	ID=g675.t1.start1;Parent=g675.t1;
OY727105.1_Ormia_ochracea_genome_assembly,_chromosome:_1	AUGUSTUS	CDS	12443850	12443970	1	+	0	ID=g675.t1.CDS1;Parent=g675.t1;
OY727105.1_Ormia_ochracea_genome_assembly,_chromosome:_1	AUGUSTUS	exon	12443850	12443970	.	+	.	ID=g675.t1.exon1;Parent=g675.t1;
OY727105.1_Ormia_ochracea_genome_assembly,_chromosome:_1	AUGUSTUS	intron	12443971	12444039	1	+	.	ID=g675.t1.intron1;Parent=g675.t1;
OY727105.1_Ormia_ochracea_genome_assembly,_chromosome:_1	AUGUSTUS	CDS	12444040	12444214	1	+	2	ID=g675.t1.CDS2;Parent=g675.t1;
OY727105.1_Ormia_ochracea_genome_assembly,_chromosome:_1	AUGUSTUS	exon	12444040	12444214	.	+	.	ID=g675.t1.exon2;Parent=g675.t1;
OY727105.1_Ormia_ochracea_genome_assembly,_chromosome:_1	AUGUSTUS	intron	12444215	12444549	1	+	.	ID=g675.t1.intron2;Parent=g675.t1;
OY727105.1_Ormia_ochracea_genome_assembly,_chromosome:_1	AUGUSTUS	CDS	12444550	12444755	1	+	1	ID=g675.t1.CDS3;Parent=g675.t1;
OY727105.1_Ormia_ochracea_genome_assembly,_chromosome:_1	AUGUSTUS	exon	12444550	12444755	.	+	.	ID=g675.t1.exon3;Parent=g675.t1;
OY727105.1_Ormia_ochracea_genome_assembly,_chromosome:_1	AUGUSTUS	intron	12444756	12446926	1	+	.	ID=g675.t1.intron3;Parent=g675.t1;
OY727105.1_Ormia_ochracea_genome_assembly,_chromosome:_1	AUGUSTUS	CDS	12446927	12447159	1	+	2	ID=g675.t1.CDS4;Parent=g675.t1;
OY727105.1_Ormia_ochracea_genome_assembly,_chromosome:_1	AUGUSTUS	exon	12446927	12447159	.	+	.	ID=g675.t1.exon4;Parent=g675.t1;
OY727105.1_Ormia_ochracea_genome_assembly,_chromosome:_1	AUGUSTUS	intron	12447160	12447298	1	+	.	ID=g675.t1.intron4;Parent=g675.t1;
OY727105.1_Ormia_ochracea_genome_assembly,_chromosome:_1	AUGUSTUS	CDS	12447299	12447547	1	+	0	ID=g675.t1.CDS5;Parent=g675.t1;
OY727105.1_Ormia_ochracea_genome_assembly,_chromosome:_1	AUGUSTUS	exon	12447299	12447547	.	+	.	ID=g675.t1.exon5;Parent=g675.t1;
OY727105.1_Ormia_ochracea_genome_assembly,_chromosome:_1	AUGUSTUS	stop_codon	12447545	12447547	.	+	0	ID=g675.t1.stop1;Parent=g675.t1;
OY727105.1_Ormia_ochracea_genome_assembly,_chromosome:_1	AUGUSTUS	gene	12447986	12450964	.	-	.	ID=g676;
OY727105.1_Ormia_ochracea_genome_assembly,_chromosome:_1	AUGUSTUS	mRNA	12447986	12450964	1	-	.	ID=g676.t1;Parent=g676;
OY727105.1_Ormia_ochracea_genome_assembly,_chromosome:_1	AUGUSTUS	stop_codon	12447986	12447988	.	-	0	ID=g676.t1.stop1;Parent=g676.t1;
OY727105.1_Ormia_ochracea_genome_assembly,_chromosome:_1	AUGUSTUS	CDS	12447986	12448866	1	-	2	ID=g676.t1.CDS1;Parent=g676.t1;
OY727105.1_Ormia_ochracea_genome_assembly,_chromosome:_1	AUGUSTUS	exon	12447986	12448866	.	-	.	ID=g676.t1.exon1;Parent=g676.t1;
OY727105.1_Ormia_ochracea_genome_assembly,_chromosome:_1	AUGUSTUS	intron	12448867	12450446	1	-	.	ID=g676.t1.intron1;Parent=g676.t1;
OY727105.1_Ormia_ochracea_genome_assembly,_chromosome:_1	AUGUSTUS	CDS	12450447	12450571	1	-	1	ID=g676.t1.CDS2;Parent=g676.t1;
OY727105.1_Ormia_ochracea_genome_assembly,_chromosome:_1	AUGUSTUS	exon	12450447	12450571	.	-	.	ID=g676.t1.exon2;Parent=g676.t1;
OY727105.1_Ormia_ochracea_genome_assembly,_chromosome:_1	AUGUSTUS	intron	12450572	12450785	1	-	.	ID=g676.t1.intron2;Parent=g676.t1;
OY727105.1_Ormia_ochracea_genome_assembly,_chromosome:_1	AUGUSTUS	CDS	12450786	12450964	1	-	0	ID=g676.t1.CDS3;Parent=g676.t1;
OY727105.1_Ormia_ochracea_genome_assembly,_chromosome:_1	AUGUSTUS	exon	12450786	12450964	.	-	.	ID=g676.t1.exon3;Parent=g676.t1;
OY727105.1_Ormia_ochracea_genome_assembly,_chromosome:_1	AUGUSTUS	start_codon	12450962	12450964	.	-	0	ID=g676.t1.start1;Parent=g676.t1;
OY727105.1_Ormia_ochracea_genome_assembly,_chromosome:_1	AUGUSTUS	gene	12453203	12454456	.	-	.	ID=g677;
OY727105.1_Ormia_ochracea_genome_assembly,_chromosome:_1	AUGUSTUS	mRNA	12453203	12454456	1	-	.	ID=g677.t1;Parent=g677;
OY727105.1_Ormia_ochracea_genome_assembly,_chromosome:_1	AUGUSTUS	stop_codon	12453203	12453205	.	-	0	ID=g677.t1.stop1;Parent=g677.t1;
OY727105.1_Ormia_ochracea_genome_assembly,_chromosome:_1	AUGUSTUS	CDS	12453203	12454456	1	-	0	ID=g677.t1.CDS1;Parent=g677.t1;
OY727105.1_Ormia_ochracea_genome_assembly,_chromosome:_1	AUGUSTUS	exon	12453203	12454456	.	-	.	ID=g677.t1.exon1;Parent=g677.t1;
OY727105.1_Ormia_ochracea_genome_assembly,_chromosome:_1	AUGUSTUS	start_codon	12454454	12454456	.	-	0	ID=g677.t1.start1;Parent=g677.t1;
OY727105.1_Ormia_ochracea_genome_assembly,_chromosome:_1	AUGUSTUS	gene	12454809	12458736	.	-	.	ID=g678;
OY727105.1_Ormia_ochracea_genome_assembly,_chromosome:_1	AUGUSTUS	mRNA	12454809	12458736	1	-	.	ID=g678.t1;Parent=g678;
OY727105.1_Ormia_ochracea_genome_assembly,_chromosome:_1	AUGUSTUS	stop_codon	12454809	12454811	.	-	0	ID=g678.t1.stop1;Parent=g678.t1;
OY727105.1_Ormia_ochracea_genome_assembly,_chromosome:_1	AUGUSTUS	CDS	12454809	12454930	1	-	2	ID=g678.t1.CDS1;Parent=g678.t1;
OY727105.1_Ormia_ochracea_genome_assembly,_chromosome:_1	AUGUSTUS	exon	12454809	12454930	.	-	.	ID=g678.t1.exon1;Parent=g678.t1;
OY727105.1_Ormia_ochracea_genome_assembly,_chromosome:_1	AUGUSTUS	intron	12454931	12456919	1	-	.	ID=g678.t1.intron1;Parent=g678.t1;
OY727105.1_Ormia_ochracea_genome_assembly,_chromosome:_1	AUGUSTUS	CDS	12456920	12457004	1	-	0	ID=g678.t1.CDS2;Parent=g678.t1;
OY727105.1_Ormia_ochracea_genome_assembly,_chromosome:_1	AUGUSTUS	exon	12456920	12457004	.	-	.	ID=g678.t1.exon2;Parent=g678.t1;
OY727105.1_Ormia_ochracea_genome_assembly,_chromosome:_1	AUGUSTUS	intron	12457005	12457070	1	-	.	ID=g678.t1.intron2;Parent=g678.t1;
OY727105.1_Ormia_ochracea_genome_assembly,_chromosome:_1	AUGUSTUS	CDS	12457071	12458474	1	-	0	ID=g678.t1.CDS3;Parent=g678.t1;
OY727105.1_Ormia_ochracea_genome_assembly,_chromosome:_1	AUGUSTUS	exon	12457071	12458474	.	-	.	ID=g678.t1.exon3;Parent=g678.t1;
OY727105.1_Ormia_ochracea_genome_assembly,_chromosome:_1	AUGUSTUS	intron	12458475	12458544	1	-	.	ID=g678.t1.intron3;Parent=g678.t1;
OY727105.1_Ormia_ochracea_genome_assembly,_chromosome:_1	AUGUSTUS	CDS	12458545	12458736	1	-	0	ID=g678.t1.CDS4;Parent=g678.t1;
OY727105.1_Ormia_ochracea_genome_assembly,_chromosome:_1	AUGUSTUS	exon	12458545	12458736	.	-	.	ID=g678.t1.exon4;Parent=g678.t1;
OY727105.1_Ormia_ochracea_genome_assembly,_chromosome:_1	AUGUSTUS	start_codon	12458734	12458736	.	-	0	ID=g678.t1.start1;Parent=g678.t1;
OY727105.1_Ormia_ochracea_genome_assembly,_chromosome:_1	AUGUSTUS	gene	12461719	12461979	.	-	.	ID=g679;
OY727105.1_Ormia_ochracea_genome_assembly,_chromosome:_1	AUGUSTUS	mRNA	12461719	12461979	0.99	-	.	ID=g679.t1;Parent=g679;
OY727105.1_Ormia_ochracea_genome_assembly,_chromosome:_1	AUGUSTUS	stop_codon	12461719	12461721	.	-	0	ID=g679.t1.stop1;Parent=g679.t1;
OY727105.1_Ormia_ochracea_genome_assembly,_chromosome:_1	AUGUSTUS	CDS	12461719	12461979	0.99	-	0	ID=g679.t1.CDS1;Parent=g679.t1;
OY727105.1_Ormia_ochracea_genome_assembly,_chromosome:_1	AUGUSTUS	exon	12461719	12461979	.	-	.	ID=g679.t1.exon1;Parent=g679.t1;
OY727105.1_Ormia_ochracea_genome_assembly,_chromosome:_1	AUGUSTUS	start_codon	12461977	12461979	.	-	0	ID=g679.t1.start1;Parent=g679.t1;
OY727105.1_Ormia_ochracea_genome_assembly,_chromosome:_1	AUGUSTUS	gene	12487053	12487396	.	-	.	ID=g680;
OY727105.1_Ormia_ochracea_genome_assembly,_chromosome:_1	AUGUSTUS	mRNA	12487053	12487396	0.39	-	.	ID=g680.t1;Parent=g680;
OY727105.1_Ormia_ochracea_genome_assembly,_chromosome:_1	AUGUSTUS	stop_codon	12487053	12487055	.	-	0	ID=g680.t1.stop1;Parent=g680.t1;
OY727105.1_Ormia_ochracea_genome_assembly,_chromosome:_1	AUGUSTUS	CDS	12487053	12487194	0.42	-	1	ID=g680.t1.CDS1;Parent=g680.t1;
OY727105.1_Ormia_ochracea_genome_assembly,_chromosome:_1	AUGUSTUS	exon	12487053	12487194	.	-	.	ID=g680.t1.exon1;Parent=g680.t1;
OY727105.1_Ormia_ochracea_genome_assembly,_chromosome:_1	AUGUSTUS	intron	12487195	12487244	0.39	-	.	ID=g680.t1.intron1;Parent=g680.t1;
OY727105.1_Ormia_ochracea_genome_assembly,_chromosome:_1	AUGUSTUS	CDS	12487245	12487396	0.39	-	0	ID=g680.t1.CDS2;Parent=g680.t1;
OY727105.1_Ormia_ochracea_genome_assembly,_chromosome:_1	AUGUSTUS	exon	12487245	12487396	.	-	.	ID=g680.t1.exon2;Parent=g680.t1;
OY727105.1_Ormia_ochracea_genome_assembly,_chromosome:_1	AUGUSTUS	start_codon	12487394	12487396	.	-	0	ID=g680.t1.start1;Parent=g680.t1;
OY727105.1_Ormia_ochracea_genome_assembly,_chromosome:_1	AUGUSTUS	gene	12495269	12495989	.	+	.	ID=g681;
OY727105.1_Ormia_ochracea_genome_assembly,_chromosome:_1	AUGUSTUS	mRNA	12495269	12495989	0.66	+	.	ID=g681.t1;Parent=g681;
OY727105.1_Ormia_ochracea_genome_assembly,_chromosome:_1	AUGUSTUS	start_codon	12495269	12495271	.	+	0	ID=g681.t1.start1;Parent=g681.t1;
OY727105.1_Ormia_ochracea_genome_assembly,_chromosome:_1	AUGUSTUS	CDS	12495269	12495656	0.68	+	0	ID=g681.t1.CDS1;Parent=g681.t1;
OY727105.1_Ormia_ochracea_genome_assembly,_chromosome:_1	AUGUSTUS	exon	12495269	12495656	.	+	.	ID=g681.t1.exon1;Parent=g681.t1;
OY727105.1_Ormia_ochracea_genome_assembly,_chromosome:_1	AUGUSTUS	intron	12495657	12495717	0.68	+	.	ID=g681.t1.intron1;Parent=g681.t1;
OY727105.1_Ormia_ochracea_genome_assembly,_chromosome:_1	AUGUSTUS	CDS	12495718	12495989	0.95	+	2	ID=g681.t1.CDS2;Parent=g681.t1;
OY727105.1_Ormia_ochracea_genome_assembly,_chromosome:_1	AUGUSTUS	exon	12495718	12495989	.	+	.	ID=g681.t1.exon2;Parent=g681.t1;
OY727105.1_Ormia_ochracea_genome_assembly,_chromosome:_1	AUGUSTUS	stop_codon	12495987	12495989	.	+	0	ID=g681.t1.stop1;Parent=g681.t1;
OY727105.1_Ormia_ochracea_genome_assembly,_chromosome:_1	AUGUSTUS	gene	12513770	12517026	.	+	.	ID=g682;
OY727105.1_Ormia_ochracea_genome_assembly,_chromosome:_1	AUGUSTUS	mRNA	12513770	12517026	1	+	.	ID=g682.t1;Parent=g682;
OY727105.1_Ormia_ochracea_genome_assembly,_chromosome:_1	AUGUSTUS	start_codon	12513770	12513772	.	+	0	ID=g682.t1.start1;Parent=g682.t1;
OY727105.1_Ormia_ochracea_genome_assembly,_chromosome:_1	AUGUSTUS	CDS	12513770	12514676	1	+	0	ID=g682.t1.CDS1;Parent=g682.t1;
OY727105.1_Ormia_ochracea_genome_assembly,_chromosome:_1	AUGUSTUS	exon	12513770	12514676	.	+	.	ID=g682.t1.exon1;Parent=g682.t1;
OY727105.1_Ormia_ochracea_genome_assembly,_chromosome:_1	AUGUSTUS	intron	12514677	12515341	1	+	.	ID=g682.t1.intron1;Parent=g682.t1;
OY727105.1_Ormia_ochracea_genome_assembly,_chromosome:_1	AUGUSTUS	CDS	12515342	12516178	1	+	2	ID=g682.t1.CDS2;Parent=g682.t1;
OY727105.1_Ormia_ochracea_genome_assembly,_chromosome:_1	AUGUSTUS	exon	12515342	12516178	.	+	.	ID=g682.t1.exon2;Parent=g682.t1;
OY727105.1_Ormia_ochracea_genome_assembly,_chromosome:_1	AUGUSTUS	intron	12516179	12516234	1	+	.	ID=g682.t1.intron2;Parent=g682.t1;
OY727105.1_Ormia_ochracea_genome_assembly,_chromosome:_1	AUGUSTUS	CDS	12516235	12516414	1	+	2	ID=g682.t1.CDS3;Parent=g682.t1;
OY727105.1_Ormia_ochracea_genome_assembly,_chromosome:_1	AUGUSTUS	exon	12516235	12516414	.	+	.	ID=g682.t1.exon3;Parent=g682.t1;
OY727105.1_Ormia_ochracea_genome_assembly,_chromosome:_1	AUGUSTUS	intron	12516415	12516490	1	+	.	ID=g682.t1.intron3;Parent=g682.t1;
OY727105.1_Ormia_ochracea_genome_assembly,_chromosome:_1	AUGUSTUS	CDS	12516491	12517026	1	+	2	ID=g682.t1.CDS4;Parent=g682.t1;
OY727105.1_Ormia_ochracea_genome_assembly,_chromosome:_1	AUGUSTUS	exon	12516491	12517026	.	+	.	ID=g682.t1.exon4;Parent=g682.t1;
OY727105.1_Ormia_ochracea_genome_assembly,_chromosome:_1	AUGUSTUS	stop_codon	12517024	12517026	.	+	0	ID=g682.t1.stop1;Parent=g682.t1;
OY727105.1_Ormia_ochracea_genome_assembly,_chromosome:_1	AUGUSTUS	mRNA	12513770	12517026	1	+	.	ID=g682.t2;Parent=g682;
OY727105.1_Ormia_ochracea_genome_assembly,_chromosome:_1	AUGUSTUS	start_codon	12513770	12513772	.	+	0	ID=g682.t2.start1;Parent=g682.t2;
OY727105.1_Ormia_ochracea_genome_assembly,_chromosome:_1	AUGUSTUS	CDS	12513770	12514676	1	+	0	ID=g682.t2.CDS1;Parent=g682.t2;
OY727105.1_Ormia_ochracea_genome_assembly,_chromosome:_1	AUGUSTUS	exon	12513770	12514676	.	+	.	ID=g682.t2.exon1;Parent=g682.t2;
OY727105.1_Ormia_ochracea_genome_assembly,_chromosome:_1	AUGUSTUS	intron	12514677	12515341	1	+	.	ID=g682.t2.intron1;Parent=g682.t2;
OY727105.1_Ormia_ochracea_genome_assembly,_chromosome:_1	AUGUSTUS	CDS	12515342	12515435	1	+	2	ID=g682.t2.CDS2;Parent=g682.t2;
OY727105.1_Ormia_ochracea_genome_assembly,_chromosome:_1	AUGUSTUS	exon	12515342	12515435	.	+	.	ID=g682.t2.exon2;Parent=g682.t2;
OY727105.1_Ormia_ochracea_genome_assembly,_chromosome:_1	AUGUSTUS	intron	12515436	12515528	1	+	.	ID=g682.t2.intron2;Parent=g682.t2;
OY727105.1_Ormia_ochracea_genome_assembly,_chromosome:_1	AUGUSTUS	CDS	12515529	12516178	1	+	1	ID=g682.t2.CDS3;Parent=g682.t2;
OY727105.1_Ormia_ochracea_genome_assembly,_chromosome:_1	AUGUSTUS	exon	12515529	12516178	.	+	.	ID=g682.t2.exon3;Parent=g682.t2;
OY727105.1_Ormia_ochracea_genome_assembly,_chromosome:_1	AUGUSTUS	intron	12516179	12516234	1	+	.	ID=g682.t2.intron3;Parent=g682.t2;
OY727105.1_Ormia_ochracea_genome_assembly,_chromosome:_1	AUGUSTUS	CDS	12516235	12516414	1	+	2	ID=g682.t2.CDS4;Parent=g682.t2;
OY727105.1_Ormia_ochracea_genome_assembly,_chromosome:_1	AUGUSTUS	exon	12516235	12516414	.	+	.	ID=g682.t2.exon4;Parent=g682.t2;
OY727105.1_Ormia_ochracea_genome_assembly,_chromosome:_1	AUGUSTUS	intron	12516415	12516490	1	+	.	ID=g682.t2.intron4;Parent=g682.t2;
OY727105.1_Ormia_ochracea_genome_assembly,_chromosome:_1	AUGUSTUS	CDS	12516491	12517026	1	+	2	ID=g682.t2.CDS5;Parent=g682.t2;
OY727105.1_Ormia_ochracea_genome_assembly,_chromosome:_1	AUGUSTUS	exon	12516491	12517026	.	+	.	ID=g682.t2.exon5;Parent=g682.t2;
OY727105.1_Ormia_ochracea_genome_assembly,_chromosome:_1	AUGUSTUS	stop_codon	12517024	12517026	.	+	0	ID=g682.t2.stop1;Parent=g682.t2;
OY727105.1_Ormia_ochracea_genome_assembly,_chromosome:_1	AUGUSTUS	gene	12521092	12521558	.	-	.	ID=g683;
OY727105.1_Ormia_ochracea_genome_assembly,_chromosome:_1	AUGUSTUS	mRNA	12521092	12521558	1	-	.	ID=g683.t1;Parent=g683;
OY727105.1_Ormia_ochracea_genome_assembly,_chromosome:_1	AUGUSTUS	stop_codon	12521092	12521094	.	-	0	ID=g683.t1.stop1;Parent=g683.t1;
OY727105.1_Ormia_ochracea_genome_assembly,_chromosome:_1	AUGUSTUS	CDS	12521092	12521330	1	-	2	ID=g683.t1.CDS1;Parent=g683.t1;
OY727105.1_Ormia_ochracea_genome_assembly,_chromosome:_1	AUGUSTUS	exon	12521092	12521330	.	-	.	ID=g683.t1.exon1;Parent=g683.t1;
OY727105.1_Ormia_ochracea_genome_assembly,_chromosome:_1	AUGUSTUS	intron	12521331	12521395	1	-	.	ID=g683.t1.intron1;Parent=g683.t1;
OY727105.1_Ormia_ochracea_genome_assembly,_chromosome:_1	AUGUSTUS	CDS	12521396	12521558	1	-	0	ID=g683.t1.CDS2;Parent=g683.t1;
OY727105.1_Ormia_ochracea_genome_assembly,_chromosome:_1	AUGUSTUS	exon	12521396	12521558	.	-	.	ID=g683.t1.exon2;Parent=g683.t1;
OY727105.1_Ormia_ochracea_genome_assembly,_chromosome:_1	AUGUSTUS	start_codon	12521556	12521558	.	-	0	ID=g683.t1.start1;Parent=g683.t1;
OY727105.1_Ormia_ochracea_genome_assembly,_chromosome:_1	AUGUSTUS	gene	12525698	12528393	.	+	.	ID=g684;
OY727105.1_Ormia_ochracea_genome_assembly,_chromosome:_1	AUGUSTUS	mRNA	12525698	12528393	0.66	+	.	ID=g684.t1;Parent=g684;
OY727105.1_Ormia_ochracea_genome_assembly,_chromosome:_1	AUGUSTUS	start_codon	12525698	12525700	.	+	0	ID=g684.t1.start1;Parent=g684.t1;
OY727105.1_Ormia_ochracea_genome_assembly,_chromosome:_1	AUGUSTUS	CDS	12525698	12525888	1	+	0	ID=g684.t1.CDS1;Parent=g684.t1;
OY727105.1_Ormia_ochracea_genome_assembly,_chromosome:_1	AUGUSTUS	exon	12525698	12525888	.	+	.	ID=g684.t1.exon1;Parent=g684.t1;
OY727105.1_Ormia_ochracea_genome_assembly,_chromosome:_1	AUGUSTUS	intron	12525889	12528242	0.69	+	.	ID=g684.t1.intron1;Parent=g684.t1;
OY727105.1_Ormia_ochracea_genome_assembly,_chromosome:_1	AUGUSTUS	CDS	12528243	12528393	0.66	+	1	ID=g684.t1.CDS2;Parent=g684.t1;
OY727105.1_Ormia_ochracea_genome_assembly,_chromosome:_1	AUGUSTUS	exon	12528243	12528393	.	+	.	ID=g684.t1.exon2;Parent=g684.t1;
OY727105.1_Ormia_ochracea_genome_assembly,_chromosome:_1	AUGUSTUS	stop_codon	12528391	12528393	.	+	0	ID=g684.t1.stop1;Parent=g684.t1;
OY727105.1_Ormia_ochracea_genome_assembly,_chromosome:_1	AUGUSTUS	gene	12559828	12582726	.	+	.	ID=g685;
OY727105.1_Ormia_ochracea_genome_assembly,_chromosome:_1	AUGUSTUS	mRNA	12559828	12582726	1	+	.	ID=g685.t1;Parent=g685;
OY727105.1_Ormia_ochracea_genome_assembly,_chromosome:_1	AUGUSTUS	start_codon	12559828	12559830	.	+	0	ID=g685.t1.start1;Parent=g685.t1;
OY727105.1_Ormia_ochracea_genome_assembly,_chromosome:_1	AUGUSTUS	CDS	12559828	12560015	1	+	0	ID=g685.t1.CDS1;Parent=g685.t1;
OY727105.1_Ormia_ochracea_genome_assembly,_chromosome:_1	AUGUSTUS	exon	12559828	12560015	.	+	.	ID=g685.t1.exon1;Parent=g685.t1;
OY727105.1_Ormia_ochracea_genome_assembly,_chromosome:_1	AUGUSTUS	intron	12560016	12565852	1	+	.	ID=g685.t1.intron1;Parent=g685.t1;
OY727105.1_Ormia_ochracea_genome_assembly,_chromosome:_1	AUGUSTUS	CDS	12565853	12565950	1	+	1	ID=g685.t1.CDS2;Parent=g685.t1;
OY727105.1_Ormia_ochracea_genome_assembly,_chromosome:_1	AUGUSTUS	exon	12565853	12565950	.	+	.	ID=g685.t1.exon2;Parent=g685.t1;
OY727105.1_Ormia_ochracea_genome_assembly,_chromosome:_1	AUGUSTUS	intron	12565951	12566231	1	+	.	ID=g685.t1.intron2;Parent=g685.t1;
OY727105.1_Ormia_ochracea_genome_assembly,_chromosome:_1	AUGUSTUS	CDS	12566232	12566332	1	+	2	ID=g685.t1.CDS3;Parent=g685.t1;
OY727105.1_Ormia_ochracea_genome_assembly,_chromosome:_1	AUGUSTUS	exon	12566232	12566332	.	+	.	ID=g685.t1.exon3;Parent=g685.t1;
OY727105.1_Ormia_ochracea_genome_assembly,_chromosome:_1	AUGUSTUS	intron	12566333	12566598	1	+	.	ID=g685.t1.intron3;Parent=g685.t1;
OY727105.1_Ormia_ochracea_genome_assembly,_chromosome:_1	AUGUSTUS	CDS	12566599	12566876	1	+	0	ID=g685.t1.CDS4;Parent=g685.t1;
OY727105.1_Ormia_ochracea_genome_assembly,_chromosome:_1	AUGUSTUS	exon	12566599	12566876	.	+	.	ID=g685.t1.exon4;Parent=g685.t1;
OY727105.1_Ormia_ochracea_genome_assembly,_chromosome:_1	AUGUSTUS	intron	12566877	12566939	1	+	.	ID=g685.t1.intron4;Parent=g685.t1;
OY727105.1_Ormia_ochracea_genome_assembly,_chromosome:_1	AUGUSTUS	CDS	12566940	12567058	1	+	1	ID=g685.t1.CDS5;Parent=g685.t1;
OY727105.1_Ormia_ochracea_genome_assembly,_chromosome:_1	AUGUSTUS	exon	12566940	12567058	.	+	.	ID=g685.t1.exon5;Parent=g685.t1;
OY727105.1_Ormia_ochracea_genome_assembly,_chromosome:_1	AUGUSTUS	intron	12567059	12569423	1	+	.	ID=g685.t1.intron5;Parent=g685.t1;
OY727105.1_Ormia_ochracea_genome_assembly,_chromosome:_1	AUGUSTUS	CDS	12569424	12569666	1	+	2	ID=g685.t1.CDS6;Parent=g685.t1;
OY727105.1_Ormia_ochracea_genome_assembly,_chromosome:_1	AUGUSTUS	exon	12569424	12569666	.	+	.	ID=g685.t1.exon6;Parent=g685.t1;
OY727105.1_Ormia_ochracea_genome_assembly,_chromosome:_1	AUGUSTUS	intron	12569667	12582076	1	+	.	ID=g685.t1.intron6;Parent=g685.t1;
OY727105.1_Ormia_ochracea_genome_assembly,_chromosome:_1	AUGUSTUS	CDS	12582077	12582275	1	+	2	ID=g685.t1.CDS7;Parent=g685.t1;
OY727105.1_Ormia_ochracea_genome_assembly,_chromosome:_1	AUGUSTUS	exon	12582077	12582275	.	+	.	ID=g685.t1.exon7;Parent=g685.t1;
OY727105.1_Ormia_ochracea_genome_assembly,_chromosome:_1	AUGUSTUS	intron	12582276	12582683	1	+	.	ID=g685.t1.intron7;Parent=g685.t1;
OY727105.1_Ormia_ochracea_genome_assembly,_chromosome:_1	AUGUSTUS	CDS	12582684	12582726	1	+	1	ID=g685.t1.CDS8;Parent=g685.t1;
OY727105.1_Ormia_ochracea_genome_assembly,_chromosome:_1	AUGUSTUS	exon	12582684	12582726	.	+	.	ID=g685.t1.exon8;Parent=g685.t1;
OY727105.1_Ormia_ochracea_genome_assembly,_chromosome:_1	AUGUSTUS	stop_codon	12582724	12582726	.	+	0	ID=g685.t1.stop1;Parent=g685.t1;
OY727105.1_Ormia_ochracea_genome_assembly,_chromosome:_1	AUGUSTUS	mRNA	12559828	12582279	0.99	+	.	ID=g685.t2;Parent=g685;
OY727105.1_Ormia_ochracea_genome_assembly,_chromosome:_1	AUGUSTUS	start_codon	12559828	12559830	.	+	0	ID=g685.t2.start1;Parent=g685.t2;
OY727105.1_Ormia_ochracea_genome_assembly,_chromosome:_1	AUGUSTUS	CDS	12559828	12560006	0.99	+	0	ID=g685.t2.CDS1;Parent=g685.t2;
OY727105.1_Ormia_ochracea_genome_assembly,_chromosome:_1	AUGUSTUS	exon	12559828	12560006	.	+	.	ID=g685.t2.exon1;Parent=g685.t2;
OY727105.1_Ormia_ochracea_genome_assembly,_chromosome:_1	AUGUSTUS	intron	12560007	12565852	1	+	.	ID=g685.t2.intron1;Parent=g685.t2;
OY727105.1_Ormia_ochracea_genome_assembly,_chromosome:_1	AUGUSTUS	CDS	12565853	12565950	1	+	1	ID=g685.t2.CDS2;Parent=g685.t2;
OY727105.1_Ormia_ochracea_genome_assembly,_chromosome:_1	AUGUSTUS	exon	12565853	12565950	.	+	.	ID=g685.t2.exon2;Parent=g685.t2;
OY727105.1_Ormia_ochracea_genome_assembly,_chromosome:_1	AUGUSTUS	intron	12565951	12566231	1	+	.	ID=g685.t2.intron2;Parent=g685.t2;
OY727105.1_Ormia_ochracea_genome_assembly,_chromosome:_1	AUGUSTUS	CDS	12566232	12566332	1	+	2	ID=g685.t2.CDS3;Parent=g685.t2;
OY727105.1_Ormia_ochracea_genome_assembly,_chromosome:_1	AUGUSTUS	exon	12566232	12566332	.	+	.	ID=g685.t2.exon3;Parent=g685.t2;
OY727105.1_Ormia_ochracea_genome_assembly,_chromosome:_1	AUGUSTUS	intron	12566333	12566598	1	+	.	ID=g685.t2.intron3;Parent=g685.t2;
OY727105.1_Ormia_ochracea_genome_assembly,_chromosome:_1	AUGUSTUS	CDS	12566599	12566876	1	+	0	ID=g685.t2.CDS4;Parent=g685.t2;
OY727105.1_Ormia_ochracea_genome_assembly,_chromosome:_1	AUGUSTUS	exon	12566599	12566876	.	+	.	ID=g685.t2.exon4;Parent=g685.t2;
OY727105.1_Ormia_ochracea_genome_assembly,_chromosome:_1	AUGUSTUS	intron	12566877	12566939	1	+	.	ID=g685.t2.intron4;Parent=g685.t2;
OY727105.1_Ormia_ochracea_genome_assembly,_chromosome:_1	AUGUSTUS	CDS	12566940	12567058	1	+	1	ID=g685.t2.CDS5;Parent=g685.t2;
OY727105.1_Ormia_ochracea_genome_assembly,_chromosome:_1	AUGUSTUS	exon	12566940	12567058	.	+	.	ID=g685.t2.exon5;Parent=g685.t2;
OY727105.1_Ormia_ochracea_genome_assembly,_chromosome:_1	AUGUSTUS	intron	12567059	12569423	1	+	.	ID=g685.t2.intron5;Parent=g685.t2;
OY727105.1_Ormia_ochracea_genome_assembly,_chromosome:_1	AUGUSTUS	CDS	12569424	12569666	1	+	2	ID=g685.t2.CDS6;Parent=g685.t2;
OY727105.1_Ormia_ochracea_genome_assembly,_chromosome:_1	AUGUSTUS	exon	12569424	12569666	.	+	.	ID=g685.t2.exon6;Parent=g685.t2;
OY727105.1_Ormia_ochracea_genome_assembly,_chromosome:_1	AUGUSTUS	intron	12569667	12582076	1	+	.	ID=g685.t2.intron6;Parent=g685.t2;
OY727105.1_Ormia_ochracea_genome_assembly,_chromosome:_1	AUGUSTUS	CDS	12582077	12582279	1	+	2	ID=g685.t2.CDS7;Parent=g685.t2;
OY727105.1_Ormia_ochracea_genome_assembly,_chromosome:_1	AUGUSTUS	exon	12582077	12582279	.	+	.	ID=g685.t2.exon7;Parent=g685.t2;
OY727105.1_Ormia_ochracea_genome_assembly,_chromosome:_1	AUGUSTUS	stop_codon	12582277	12582279	.	+	0	ID=g685.t2.stop1;Parent=g685.t2;
OY727105.1_Ormia_ochracea_genome_assembly,_chromosome:_1	AUGUSTUS	mRNA	12559828	12582279	1	+	.	ID=g685.t3;Parent=g685;
OY727105.1_Ormia_ochracea_genome_assembly,_chromosome:_1	AUGUSTUS	start_codon	12559828	12559830	.	+	0	ID=g685.t3.start1;Parent=g685.t3;
OY727105.1_Ormia_ochracea_genome_assembly,_chromosome:_1	AUGUSTUS	CDS	12559828	12560015	1	+	0	ID=g685.t3.CDS1;Parent=g685.t3;
OY727105.1_Ormia_ochracea_genome_assembly,_chromosome:_1	AUGUSTUS	exon	12559828	12560015	.	+	.	ID=g685.t3.exon1;Parent=g685.t3;
OY727105.1_Ormia_ochracea_genome_assembly,_chromosome:_1	AUGUSTUS	intron	12560016	12565852	1	+	.	ID=g685.t3.intron1;Parent=g685.t3;
OY727105.1_Ormia_ochracea_genome_assembly,_chromosome:_1	AUGUSTUS	CDS	12565853	12565929	1	+	1	ID=g685.t3.CDS2;Parent=g685.t3;
OY727105.1_Ormia_ochracea_genome_assembly,_chromosome:_1	AUGUSTUS	exon	12565853	12565929	.	+	.	ID=g685.t3.exon2;Parent=g685.t3;
OY727105.1_Ormia_ochracea_genome_assembly,_chromosome:_1	AUGUSTUS	intron	12565930	12566231	1	+	.	ID=g685.t3.intron2;Parent=g685.t3;
OY727105.1_Ormia_ochracea_genome_assembly,_chromosome:_1	AUGUSTUS	CDS	12566232	12566332	1	+	2	ID=g685.t3.CDS3;Parent=g685.t3;
OY727105.1_Ormia_ochracea_genome_assembly,_chromosome:_1	AUGUSTUS	exon	12566232	12566332	.	+	.	ID=g685.t3.exon3;Parent=g685.t3;
OY727105.1_Ormia_ochracea_genome_assembly,_chromosome:_1	AUGUSTUS	intron	12566333	12566598	1	+	.	ID=g685.t3.intron3;Parent=g685.t3;
OY727105.1_Ormia_ochracea_genome_assembly,_chromosome:_1	AUGUSTUS	CDS	12566599	12566876	1	+	0	ID=g685.t3.CDS4;Parent=g685.t3;
OY727105.1_Ormia_ochracea_genome_assembly,_chromosome:_1	AUGUSTUS	exon	12566599	12566876	.	+	.	ID=g685.t3.exon4;Parent=g685.t3;
OY727105.1_Ormia_ochracea_genome_assembly,_chromosome:_1	AUGUSTUS	intron	12566877	12566939	1	+	.	ID=g685.t3.intron4;Parent=g685.t3;
OY727105.1_Ormia_ochracea_genome_assembly,_chromosome:_1	AUGUSTUS	CDS	12566940	12567058	1	+	1	ID=g685.t3.CDS5;Parent=g685.t3;
OY727105.1_Ormia_ochracea_genome_assembly,_chromosome:_1	AUGUSTUS	exon	12566940	12567058	.	+	.	ID=g685.t3.exon5;Parent=g685.t3;
OY727105.1_Ormia_ochracea_genome_assembly,_chromosome:_1	AUGUSTUS	intron	12567059	12569423	1	+	.	ID=g685.t3.intron5;Parent=g685.t3;
OY727105.1_Ormia_ochracea_genome_assembly,_chromosome:_1	AUGUSTUS	CDS	12569424	12569666	1	+	2	ID=g685.t3.CDS6;Parent=g685.t3;
OY727105.1_Ormia_ochracea_genome_assembly,_chromosome:_1	AUGUSTUS	exon	12569424	12569666	.	+	.	ID=g685.t3.exon6;Parent=g685.t3;
OY727105.1_Ormia_ochracea_genome_assembly,_chromosome:_1	AUGUSTUS	intron	12569667	12582076	1	+	.	ID=g685.t3.intron6;Parent=g685.t3;
OY727105.1_Ormia_ochracea_genome_assembly,_chromosome:_1	AUGUSTUS	CDS	12582077	12582279	1	+	2	ID=g685.t3.CDS7;Parent=g685.t3;
OY727105.1_Ormia_ochracea_genome_assembly,_chromosome:_1	AUGUSTUS	exon	12582077	12582279	.	+	.	ID=g685.t3.exon7;Parent=g685.t3;
OY727105.1_Ormia_ochracea_genome_assembly,_chromosome:_1	AUGUSTUS	stop_codon	12582277	12582279	.	+	0	ID=g685.t3.stop1;Parent=g685.t3;
OY727105.1_Ormia_ochracea_genome_assembly,_chromosome:_1	AUGUSTUS	mRNA	12559828	12582279	1	+	.	ID=g685.t4;Parent=g685;
OY727105.1_Ormia_ochracea_genome_assembly,_chromosome:_1	AUGUSTUS	start_codon	12559828	12559830	.	+	0	ID=g685.t4.start1;Parent=g685.t4;
OY727105.1_Ormia_ochracea_genome_assembly,_chromosome:_1	AUGUSTUS	CDS	12559828	12560015	1	+	0	ID=g685.t4.CDS1;Parent=g685.t4;
OY727105.1_Ormia_ochracea_genome_assembly,_chromosome:_1	AUGUSTUS	exon	12559828	12560015	.	+	.	ID=g685.t4.exon1;Parent=g685.t4;
OY727105.1_Ormia_ochracea_genome_assembly,_chromosome:_1	AUGUSTUS	intron	12560016	12565852	1	+	.	ID=g685.t4.intron1;Parent=g685.t4;
OY727105.1_Ormia_ochracea_genome_assembly,_chromosome:_1	AUGUSTUS	CDS	12565853	12565950	1	+	1	ID=g685.t4.CDS2;Parent=g685.t4;
OY727105.1_Ormia_ochracea_genome_assembly,_chromosome:_1	AUGUSTUS	exon	12565853	12565950	.	+	.	ID=g685.t4.exon2;Parent=g685.t4;
OY727105.1_Ormia_ochracea_genome_assembly,_chromosome:_1	AUGUSTUS	intron	12565951	12566231	1	+	.	ID=g685.t4.intron2;Parent=g685.t4;
OY727105.1_Ormia_ochracea_genome_assembly,_chromosome:_1	AUGUSTUS	CDS	12566232	12566332	1	+	2	ID=g685.t4.CDS3;Parent=g685.t4;
OY727105.1_Ormia_ochracea_genome_assembly,_chromosome:_1	AUGUSTUS	exon	12566232	12566332	.	+	.	ID=g685.t4.exon3;Parent=g685.t4;
OY727105.1_Ormia_ochracea_genome_assembly,_chromosome:_1	AUGUSTUS	intron	12566333	12566598	1	+	.	ID=g685.t4.intron3;Parent=g685.t4;
OY727105.1_Ormia_ochracea_genome_assembly,_chromosome:_1	AUGUSTUS	CDS	12566599	12566876	1	+	0	ID=g685.t4.CDS4;Parent=g685.t4;
OY727105.1_Ormia_ochracea_genome_assembly,_chromosome:_1	AUGUSTUS	exon	12566599	12566876	.	+	.	ID=g685.t4.exon4;Parent=g685.t4;
OY727105.1_Ormia_ochracea_genome_assembly,_chromosome:_1	AUGUSTUS	intron	12566877	12566939	1	+	.	ID=g685.t4.intron4;Parent=g685.t4;
OY727105.1_Ormia_ochracea_genome_assembly,_chromosome:_1	AUGUSTUS	CDS	12566940	12567058	1	+	1	ID=g685.t4.CDS5;Parent=g685.t4;
OY727105.1_Ormia_ochracea_genome_assembly,_chromosome:_1	AUGUSTUS	exon	12566940	12567058	.	+	.	ID=g685.t4.exon5;Parent=g685.t4;
OY727105.1_Ormia_ochracea_genome_assembly,_chromosome:_1	AUGUSTUS	intron	12567059	12569423	1	+	.	ID=g685.t4.intron5;Parent=g685.t4;
OY727105.1_Ormia_ochracea_genome_assembly,_chromosome:_1	AUGUSTUS	CDS	12569424	12569666	1	+	2	ID=g685.t4.CDS6;Parent=g685.t4;
OY727105.1_Ormia_ochracea_genome_assembly,_chromosome:_1	AUGUSTUS	exon	12569424	12569666	.	+	.	ID=g685.t4.exon6;Parent=g685.t4;
OY727105.1_Ormia_ochracea_genome_assembly,_chromosome:_1	AUGUSTUS	intron	12569667	12582076	1	+	.	ID=g685.t4.intron6;Parent=g685.t4;
OY727105.1_Ormia_ochracea_genome_assembly,_chromosome:_1	AUGUSTUS	CDS	12582077	12582279	1	+	2	ID=g685.t4.CDS7;Parent=g685.t4;
OY727105.1_Ormia_ochracea_genome_assembly,_chromosome:_1	AUGUSTUS	exon	12582077	12582279	.	+	.	ID=g685.t4.exon7;Parent=g685.t4;
OY727105.1_Ormia_ochracea_genome_assembly,_chromosome:_1	AUGUSTUS	stop_codon	12582277	12582279	.	+	0	ID=g685.t4.stop1;Parent=g685.t4;
OY727105.1_Ormia_ochracea_genome_assembly,_chromosome:_1	AUGUSTUS	gene	12590845	12591879	.	-	.	ID=g686;
OY727105.1_Ormia_ochracea_genome_assembly,_chromosome:_1	AUGUSTUS	mRNA	12590845	12591879	1	-	.	ID=g686.t1;Parent=g686;
OY727105.1_Ormia_ochracea_genome_assembly,_chromosome:_1	AUGUSTUS	stop_codon	12590845	12590847	.	-	0	ID=g686.t1.stop1;Parent=g686.t1;
OY727105.1_Ormia_ochracea_genome_assembly,_chromosome:_1	AUGUSTUS	CDS	12590845	12591879	1	-	0	ID=g686.t1.CDS1;Parent=g686.t1;
OY727105.1_Ormia_ochracea_genome_assembly,_chromosome:_1	AUGUSTUS	exon	12590845	12591879	.	-	.	ID=g686.t1.exon1;Parent=g686.t1;
OY727105.1_Ormia_ochracea_genome_assembly,_chromosome:_1	AUGUSTUS	start_codon	12591877	12591879	.	-	0	ID=g686.t1.start1;Parent=g686.t1;
OY727105.1_Ormia_ochracea_genome_assembly,_chromosome:_1	AUGUSTUS	gene	12611217	12621948	.	-	.	ID=g687;
OY727105.1_Ormia_ochracea_genome_assembly,_chromosome:_1	AUGUSTUS	mRNA	12611217	12621948	1	-	.	ID=g687.t1;Parent=g687;
OY727105.1_Ormia_ochracea_genome_assembly,_chromosome:_1	AUGUSTUS	stop_codon	12611217	12611219	.	-	0	ID=g687.t1.stop1;Parent=g687.t1;
OY727105.1_Ormia_ochracea_genome_assembly,_chromosome:_1	AUGUSTUS	CDS	12611217	12611510	1	-	0	ID=g687.t1.CDS1;Parent=g687.t1;
OY727105.1_Ormia_ochracea_genome_assembly,_chromosome:_1	AUGUSTUS	exon	12611217	12611510	.	-	.	ID=g687.t1.exon1;Parent=g687.t1;
OY727105.1_Ormia_ochracea_genome_assembly,_chromosome:_1	AUGUSTUS	intron	12611511	12619404	1	-	.	ID=g687.t1.intron1;Parent=g687.t1;
OY727105.1_Ormia_ochracea_genome_assembly,_chromosome:_1	AUGUSTUS	CDS	12619405	12620518	1	-	1	ID=g687.t1.CDS2;Parent=g687.t1;
OY727105.1_Ormia_ochracea_genome_assembly,_chromosome:_1	AUGUSTUS	exon	12619405	12620518	.	-	.	ID=g687.t1.exon2;Parent=g687.t1;
OY727105.1_Ormia_ochracea_genome_assembly,_chromosome:_1	AUGUSTUS	intron	12620519	12621530	1	-	.	ID=g687.t1.intron2;Parent=g687.t1;
OY727105.1_Ormia_ochracea_genome_assembly,_chromosome:_1	AUGUSTUS	CDS	12621531	12621868	1	-	0	ID=g687.t1.CDS3;Parent=g687.t1;
OY727105.1_Ormia_ochracea_genome_assembly,_chromosome:_1	AUGUSTUS	exon	12621531	12621868	.	-	.	ID=g687.t1.exon3;Parent=g687.t1;
OY727105.1_Ormia_ochracea_genome_assembly,_chromosome:_1	AUGUSTUS	intron	12621869	12621939	1	-	.	ID=g687.t1.intron3;Parent=g687.t1;
OY727105.1_Ormia_ochracea_genome_assembly,_chromosome:_1	AUGUSTUS	CDS	12621940	12621948	1	-	0	ID=g687.t1.CDS4;Parent=g687.t1;
OY727105.1_Ormia_ochracea_genome_assembly,_chromosome:_1	AUGUSTUS	exon	12621940	12621948	.	-	.	ID=g687.t1.exon4;Parent=g687.t1;
OY727105.1_Ormia_ochracea_genome_assembly,_chromosome:_1	AUGUSTUS	start_codon	12621946	12621948	.	-	0	ID=g687.t1.start1;Parent=g687.t1;
OY727105.1_Ormia_ochracea_genome_assembly,_chromosome:_1	GeneMark.hmm3	mRNA	12611698	12621948	.	-	.	ID=g687.t2;Parent=g687;
OY727105.1_Ormia_ochracea_genome_assembly,_chromosome:_1	GeneMark.hmm3	stop_codon	12611698	12611700	.	-	0	ID=g687.t2.stop1;Parent=g687.t2;
OY727105.1_Ormia_ochracea_genome_assembly,_chromosome:_1	GeneMark.hmm3	CDS	12611698	12611724	.	-	0	ID=g687.t2.CDS1;Parent=g687.t2;
OY727105.1_Ormia_ochracea_genome_assembly,_chromosome:_1	GeneMark.hmm3	exon	12611698	12611724	0	-	.	ID=g687.t2.exon1;Parent=g687.t2;
OY727105.1_Ormia_ochracea_genome_assembly,_chromosome:_1	GeneMark.hmm3	intron	12611725	12619404	.	-	1	ID=g687.t2.intron1;Parent=g687.t2;
OY727105.1_Ormia_ochracea_genome_assembly,_chromosome:_1	GeneMark.hmm3	CDS	12619405	12620518	.	-	1	ID=g687.t2.CDS2;Parent=g687.t2;
OY727105.1_Ormia_ochracea_genome_assembly,_chromosome:_1	GeneMark.hmm3	exon	12619405	12620518	0	-	.	ID=g687.t2.exon2;Parent=g687.t2;
OY727105.1_Ormia_ochracea_genome_assembly,_chromosome:_1	GeneMark.hmm3	intron	12620519	12621530	.	-	0	ID=g687.t2.intron2;Parent=g687.t2;
OY727105.1_Ormia_ochracea_genome_assembly,_chromosome:_1	GeneMark.hmm3	CDS	12621531	12621868	.	-	0	ID=g687.t2.CDS3;Parent=g687.t2;
OY727105.1_Ormia_ochracea_genome_assembly,_chromosome:_1	GeneMark.hmm3	exon	12621531	12621868	0	-	.	ID=g687.t2.exon3;Parent=g687.t2;
OY727105.1_Ormia_ochracea_genome_assembly,_chromosome:_1	GeneMark.hmm3	intron	12621869	12621939	.	-	0	ID=g687.t2.intron3;Parent=g687.t2;
OY727105.1_Ormia_ochracea_genome_assembly,_chromosome:_1	GeneMark.hmm3	CDS	12621940	12621948	.	-	0	ID=g687.t2.CDS4;Parent=g687.t2;
OY727105.1_Ormia_ochracea_genome_assembly,_chromosome:_1	GeneMark.hmm3	exon	12621940	12621948	0	-	.	ID=g687.t2.exon4;Parent=g687.t2;
OY727105.1_Ormia_ochracea_genome_assembly,_chromosome:_1	GeneMark.hmm3	start_codon	12621946	12621948	.	-	0	ID=g687.t2.start1;Parent=g687.t2;
OY727105.1_Ormia_ochracea_genome_assembly,_chromosome:_1	AUGUSTUS	gene	12621979	12633452	.	-	.	ID=g688;
OY727105.1_Ormia_ochracea_genome_assembly,_chromosome:_1	AUGUSTUS	mRNA	12621979	12633452	1	-	.	ID=g688.t1;Parent=g688;
OY727105.1_Ormia_ochracea_genome_assembly,_chromosome:_1	AUGUSTUS	stop_codon	12621979	12621981	.	-	0	ID=g688.t1.stop1;Parent=g688.t1;
OY727105.1_Ormia_ochracea_genome_assembly,_chromosome:_1	AUGUSTUS	CDS	12621979	12622139	1	-	2	ID=g688.t1.CDS1;Parent=g688.t1;
OY727105.1_Ormia_ochracea_genome_assembly,_chromosome:_1	AUGUSTUS	exon	12621979	12622139	.	-	.	ID=g688.t1.exon1;Parent=g688.t1;
OY727105.1_Ormia_ochracea_genome_assembly,_chromosome:_1	AUGUSTUS	intron	12622140	12626944	1	-	.	ID=g688.t1.intron1;Parent=g688.t1;
OY727105.1_Ormia_ochracea_genome_assembly,_chromosome:_1	AUGUSTUS	CDS	12626945	12627089	1	-	0	ID=g688.t1.CDS2;Parent=g688.t1;
OY727105.1_Ormia_ochracea_genome_assembly,_chromosome:_1	AUGUSTUS	exon	12626945	12627089	.	-	.	ID=g688.t1.exon2;Parent=g688.t1;
OY727105.1_Ormia_ochracea_genome_assembly,_chromosome:_1	AUGUSTUS	intron	12627090	12631953	1	-	.	ID=g688.t1.intron2;Parent=g688.t1;
OY727105.1_Ormia_ochracea_genome_assembly,_chromosome:_1	AUGUSTUS	CDS	12631954	12632016	1	-	0	ID=g688.t1.CDS3;Parent=g688.t1;
OY727105.1_Ormia_ochracea_genome_assembly,_chromosome:_1	AUGUSTUS	exon	12631954	12632016	.	-	.	ID=g688.t1.exon3;Parent=g688.t1;
OY727105.1_Ormia_ochracea_genome_assembly,_chromosome:_1	AUGUSTUS	intron	12632017	12632111	1	-	.	ID=g688.t1.intron3;Parent=g688.t1;
OY727105.1_Ormia_ochracea_genome_assembly,_chromosome:_1	AUGUSTUS	CDS	12632112	12632165	1	-	0	ID=g688.t1.CDS4;Parent=g688.t1;
OY727105.1_Ormia_ochracea_genome_assembly,_chromosome:_1	AUGUSTUS	exon	12632112	12632165	.	-	.	ID=g688.t1.exon4;Parent=g688.t1;
OY727105.1_Ormia_ochracea_genome_assembly,_chromosome:_1	AUGUSTUS	intron	12632166	12633404	1	-	.	ID=g688.t1.intron4;Parent=g688.t1;
OY727105.1_Ormia_ochracea_genome_assembly,_chromosome:_1	AUGUSTUS	CDS	12633405	12633452	1	-	0	ID=g688.t1.CDS5;Parent=g688.t1;
OY727105.1_Ormia_ochracea_genome_assembly,_chromosome:_1	AUGUSTUS	exon	12633405	12633452	.	-	.	ID=g688.t1.exon5;Parent=g688.t1;
OY727105.1_Ormia_ochracea_genome_assembly,_chromosome:_1	AUGUSTUS	start_codon	12633450	12633452	.	-	0	ID=g688.t1.start1;Parent=g688.t1;
OY727105.1_Ormia_ochracea_genome_assembly,_chromosome:_1	AUGUSTUS	gene	12794137	12804557	.	-	.	ID=g689;
OY727105.1_Ormia_ochracea_genome_assembly,_chromosome:_1	AUGUSTUS	mRNA	12794137	12804557	0.12	-	.	ID=g689.t1;Parent=g689;
OY727105.1_Ormia_ochracea_genome_assembly,_chromosome:_1	AUGUSTUS	stop_codon	12794137	12794139	.	-	0	ID=g689.t1.stop1;Parent=g689.t1;
OY727105.1_Ormia_ochracea_genome_assembly,_chromosome:_1	AUGUSTUS	CDS	12794137	12795340	0.25	-	1	ID=g689.t1.CDS1;Parent=g689.t1;
OY727105.1_Ormia_ochracea_genome_assembly,_chromosome:_1	AUGUSTUS	exon	12794137	12795340	.	-	.	ID=g689.t1.exon1;Parent=g689.t1;
OY727105.1_Ormia_ochracea_genome_assembly,_chromosome:_1	AUGUSTUS	intron	12795341	12804516	0.52	-	.	ID=g689.t1.intron1;Parent=g689.t1;
OY727105.1_Ormia_ochracea_genome_assembly,_chromosome:_1	AUGUSTUS	CDS	12804517	12804557	0.54	-	0	ID=g689.t1.CDS2;Parent=g689.t1;
OY727105.1_Ormia_ochracea_genome_assembly,_chromosome:_1	AUGUSTUS	exon	12804517	12804557	.	-	.	ID=g689.t1.exon2;Parent=g689.t1;
OY727105.1_Ormia_ochracea_genome_assembly,_chromosome:_1	AUGUSTUS	start_codon	12804555	12804557	.	-	0	ID=g689.t1.start1;Parent=g689.t1;
OY727105.1_Ormia_ochracea_genome_assembly,_chromosome:_1	AUGUSTUS	gene	12972249	12986692	.	+	.	ID=g690;
OY727105.1_Ormia_ochracea_genome_assembly,_chromosome:_1	AUGUSTUS	mRNA	12972249	12986692	0.53	+	.	ID=g690.t1;Parent=g690;
OY727105.1_Ormia_ochracea_genome_assembly,_chromosome:_1	AUGUSTUS	start_codon	12972249	12972251	.	+	0	ID=g690.t1.start1;Parent=g690.t1;
OY727105.1_Ormia_ochracea_genome_assembly,_chromosome:_1	AUGUSTUS	CDS	12972249	12972358	1	+	0	ID=g690.t1.CDS1;Parent=g690.t1;
OY727105.1_Ormia_ochracea_genome_assembly,_chromosome:_1	AUGUSTUS	exon	12972249	12972358	.	+	.	ID=g690.t1.exon1;Parent=g690.t1;
OY727105.1_Ormia_ochracea_genome_assembly,_chromosome:_1	AUGUSTUS	intron	12972359	12975409	1	+	.	ID=g690.t1.intron1;Parent=g690.t1;
OY727105.1_Ormia_ochracea_genome_assembly,_chromosome:_1	AUGUSTUS	CDS	12975410	12975614	1	+	1	ID=g690.t1.CDS2;Parent=g690.t1;
OY727105.1_Ormia_ochracea_genome_assembly,_chromosome:_1	AUGUSTUS	exon	12975410	12975614	.	+	.	ID=g690.t1.exon2;Parent=g690.t1;
OY727105.1_Ormia_ochracea_genome_assembly,_chromosome:_1	AUGUSTUS	intron	12975615	12981796	1	+	.	ID=g690.t1.intron2;Parent=g690.t1;
OY727105.1_Ormia_ochracea_genome_assembly,_chromosome:_1	AUGUSTUS	CDS	12981797	12981922	1	+	0	ID=g690.t1.CDS3;Parent=g690.t1;
OY727105.1_Ormia_ochracea_genome_assembly,_chromosome:_1	AUGUSTUS	exon	12981797	12981922	.	+	.	ID=g690.t1.exon3;Parent=g690.t1;
OY727105.1_Ormia_ochracea_genome_assembly,_chromosome:_1	AUGUSTUS	intron	12981923	12984655	1	+	.	ID=g690.t1.intron3;Parent=g690.t1;
OY727105.1_Ormia_ochracea_genome_assembly,_chromosome:_1	AUGUSTUS	CDS	12984656	12985027	1	+	0	ID=g690.t1.CDS4;Parent=g690.t1;
OY727105.1_Ormia_ochracea_genome_assembly,_chromosome:_1	AUGUSTUS	exon	12984656	12985027	.	+	.	ID=g690.t1.exon4;Parent=g690.t1;
OY727105.1_Ormia_ochracea_genome_assembly,_chromosome:_1	AUGUSTUS	intron	12985028	12985112	1	+	.	ID=g690.t1.intron4;Parent=g690.t1;
OY727105.1_Ormia_ochracea_genome_assembly,_chromosome:_1	AUGUSTUS	CDS	12985113	12985776	1	+	0	ID=g690.t1.CDS5;Parent=g690.t1;
OY727105.1_Ormia_ochracea_genome_assembly,_chromosome:_1	AUGUSTUS	exon	12985113	12985776	.	+	.	ID=g690.t1.exon5;Parent=g690.t1;
OY727105.1_Ormia_ochracea_genome_assembly,_chromosome:_1	AUGUSTUS	intron	12985777	12986606	0.53	+	.	ID=g690.t1.intron5;Parent=g690.t1;
OY727105.1_Ormia_ochracea_genome_assembly,_chromosome:_1	AUGUSTUS	CDS	12986607	12986692	0.53	+	2	ID=g690.t1.CDS6;Parent=g690.t1;
OY727105.1_Ormia_ochracea_genome_assembly,_chromosome:_1	AUGUSTUS	exon	12986607	12986692	.	+	.	ID=g690.t1.exon6;Parent=g690.t1;
OY727105.1_Ormia_ochracea_genome_assembly,_chromosome:_1	AUGUSTUS	stop_codon	12986690	12986692	.	+	0	ID=g690.t1.stop1;Parent=g690.t1;
OY727105.1_Ormia_ochracea_genome_assembly,_chromosome:_1	AUGUSTUS	gene	13002018	13014336	.	+	.	ID=g691;
OY727105.1_Ormia_ochracea_genome_assembly,_chromosome:_1	AUGUSTUS	mRNA	13002018	13014336	0.61	+	.	ID=g691.t1;Parent=g691;
OY727105.1_Ormia_ochracea_genome_assembly,_chromosome:_1	AUGUSTUS	start_codon	13002018	13002020	.	+	0	ID=g691.t1.start1;Parent=g691.t1;
OY727105.1_Ormia_ochracea_genome_assembly,_chromosome:_1	AUGUSTUS	CDS	13002018	13002072	0.61	+	0	ID=g691.t1.CDS1;Parent=g691.t1;
OY727105.1_Ormia_ochracea_genome_assembly,_chromosome:_1	AUGUSTUS	exon	13002018	13002072	.	+	.	ID=g691.t1.exon1;Parent=g691.t1;
OY727105.1_Ormia_ochracea_genome_assembly,_chromosome:_1	AUGUSTUS	intron	13002073	13013317	0.62	+	.	ID=g691.t1.intron1;Parent=g691.t1;
OY727105.1_Ormia_ochracea_genome_assembly,_chromosome:_1	AUGUSTUS	CDS	13013318	13014336	1	+	2	ID=g691.t1.CDS2;Parent=g691.t1;
OY727105.1_Ormia_ochracea_genome_assembly,_chromosome:_1	AUGUSTUS	exon	13013318	13014336	.	+	.	ID=g691.t1.exon2;Parent=g691.t1;
OY727105.1_Ormia_ochracea_genome_assembly,_chromosome:_1	AUGUSTUS	stop_codon	13014334	13014336	.	+	0	ID=g691.t1.stop1;Parent=g691.t1;
OY727105.1_Ormia_ochracea_genome_assembly,_chromosome:_1	AUGUSTUS	gene	13021685	13052734	.	+	.	ID=g692;
OY727105.1_Ormia_ochracea_genome_assembly,_chromosome:_1	AUGUSTUS	mRNA	13021685	13052734	0.94	+	.	ID=g692.t1;Parent=g692;
OY727105.1_Ormia_ochracea_genome_assembly,_chromosome:_1	AUGUSTUS	start_codon	13021685	13021687	.	+	0	ID=g692.t1.start1;Parent=g692.t1;
OY727105.1_Ormia_ochracea_genome_assembly,_chromosome:_1	AUGUSTUS	CDS	13021685	13021886	0.94	+	0	ID=g692.t1.CDS1;Parent=g692.t1;
OY727105.1_Ormia_ochracea_genome_assembly,_chromosome:_1	AUGUSTUS	exon	13021685	13021886	.	+	.	ID=g692.t1.exon1;Parent=g692.t1;
OY727105.1_Ormia_ochracea_genome_assembly,_chromosome:_1	AUGUSTUS	intron	13021887	13022104	1	+	.	ID=g692.t1.intron1;Parent=g692.t1;
OY727105.1_Ormia_ochracea_genome_assembly,_chromosome:_1	AUGUSTUS	CDS	13022105	13022374	1	+	2	ID=g692.t1.CDS2;Parent=g692.t1;
OY727105.1_Ormia_ochracea_genome_assembly,_chromosome:_1	AUGUSTUS	exon	13022105	13022374	.	+	.	ID=g692.t1.exon2;Parent=g692.t1;
OY727105.1_Ormia_ochracea_genome_assembly,_chromosome:_1	AUGUSTUS	intron	13022375	13024547	1	+	.	ID=g692.t1.intron2;Parent=g692.t1;
OY727105.1_Ormia_ochracea_genome_assembly,_chromosome:_1	AUGUSTUS	CDS	13024548	13025197	1	+	2	ID=g692.t1.CDS3;Parent=g692.t1;
OY727105.1_Ormia_ochracea_genome_assembly,_chromosome:_1	AUGUSTUS	exon	13024548	13025197	.	+	.	ID=g692.t1.exon3;Parent=g692.t1;
OY727105.1_Ormia_ochracea_genome_assembly,_chromosome:_1	AUGUSTUS	intron	13025198	13025264	1	+	.	ID=g692.t1.intron3;Parent=g692.t1;
OY727105.1_Ormia_ochracea_genome_assembly,_chromosome:_1	AUGUSTUS	CDS	13025265	13025402	1	+	0	ID=g692.t1.CDS4;Parent=g692.t1;
OY727105.1_Ormia_ochracea_genome_assembly,_chromosome:_1	AUGUSTUS	exon	13025265	13025402	.	+	.	ID=g692.t1.exon4;Parent=g692.t1;
OY727105.1_Ormia_ochracea_genome_assembly,_chromosome:_1	AUGUSTUS	intron	13025403	13025463	1	+	.	ID=g692.t1.intron4;Parent=g692.t1;
OY727105.1_Ormia_ochracea_genome_assembly,_chromosome:_1	AUGUSTUS	CDS	13025464	13025598	1	+	0	ID=g692.t1.CDS5;Parent=g692.t1;
OY727105.1_Ormia_ochracea_genome_assembly,_chromosome:_1	AUGUSTUS	exon	13025464	13025598	.	+	.	ID=g692.t1.exon5;Parent=g692.t1;
OY727105.1_Ormia_ochracea_genome_assembly,_chromosome:_1	AUGUSTUS	intron	13025599	13026078	1	+	.	ID=g692.t1.intron5;Parent=g692.t1;
OY727105.1_Ormia_ochracea_genome_assembly,_chromosome:_1	AUGUSTUS	CDS	13026079	13026270	1	+	0	ID=g692.t1.CDS6;Parent=g692.t1;
OY727105.1_Ormia_ochracea_genome_assembly,_chromosome:_1	AUGUSTUS	exon	13026079	13026270	.	+	.	ID=g692.t1.exon6;Parent=g692.t1;
OY727105.1_Ormia_ochracea_genome_assembly,_chromosome:_1	AUGUSTUS	intron	13026271	13032190	1	+	.	ID=g692.t1.intron6;Parent=g692.t1;
OY727105.1_Ormia_ochracea_genome_assembly,_chromosome:_1	AUGUSTUS	CDS	13032191	13032526	1	+	0	ID=g692.t1.CDS7;Parent=g692.t1;
OY727105.1_Ormia_ochracea_genome_assembly,_chromosome:_1	AUGUSTUS	exon	13032191	13032526	.	+	.	ID=g692.t1.exon7;Parent=g692.t1;
OY727105.1_Ormia_ochracea_genome_assembly,_chromosome:_1	AUGUSTUS	intron	13032527	13033286	1	+	.	ID=g692.t1.intron7;Parent=g692.t1;
OY727105.1_Ormia_ochracea_genome_assembly,_chromosome:_1	AUGUSTUS	CDS	13033287	13033642	1	+	0	ID=g692.t1.CDS8;Parent=g692.t1;
OY727105.1_Ormia_ochracea_genome_assembly,_chromosome:_1	AUGUSTUS	exon	13033287	13033642	.	+	.	ID=g692.t1.exon8;Parent=g692.t1;
OY727105.1_Ormia_ochracea_genome_assembly,_chromosome:_1	AUGUSTUS	intron	13033643	13034651	1	+	.	ID=g692.t1.intron8;Parent=g692.t1;
OY727105.1_Ormia_ochracea_genome_assembly,_chromosome:_1	AUGUSTUS	CDS	13034652	13035651	1	+	1	ID=g692.t1.CDS9;Parent=g692.t1;
OY727105.1_Ormia_ochracea_genome_assembly,_chromosome:_1	AUGUSTUS	exon	13034652	13035651	.	+	.	ID=g692.t1.exon9;Parent=g692.t1;
OY727105.1_Ormia_ochracea_genome_assembly,_chromosome:_1	AUGUSTUS	intron	13035652	13035711	1	+	.	ID=g692.t1.intron9;Parent=g692.t1;
OY727105.1_Ormia_ochracea_genome_assembly,_chromosome:_1	AUGUSTUS	CDS	13035712	13037548	1	+	0	ID=g692.t1.CDS10;Parent=g692.t1;
OY727105.1_Ormia_ochracea_genome_assembly,_chromosome:_1	AUGUSTUS	exon	13035712	13037548	.	+	.	ID=g692.t1.exon10;Parent=g692.t1;
OY727105.1_Ormia_ochracea_genome_assembly,_chromosome:_1	AUGUSTUS	intron	13037549	13039247	1	+	.	ID=g692.t1.intron10;Parent=g692.t1;
OY727105.1_Ormia_ochracea_genome_assembly,_chromosome:_1	AUGUSTUS	CDS	13039248	13039370	1	+	2	ID=g692.t1.CDS11;Parent=g692.t1;
OY727105.1_Ormia_ochracea_genome_assembly,_chromosome:_1	AUGUSTUS	exon	13039248	13039370	.	+	.	ID=g692.t1.exon11;Parent=g692.t1;
OY727105.1_Ormia_ochracea_genome_assembly,_chromosome:_1	AUGUSTUS	intron	13039371	13039735	1	+	.	ID=g692.t1.intron11;Parent=g692.t1;
OY727105.1_Ormia_ochracea_genome_assembly,_chromosome:_1	AUGUSTUS	CDS	13039736	13039897	1	+	2	ID=g692.t1.CDS12;Parent=g692.t1;
OY727105.1_Ormia_ochracea_genome_assembly,_chromosome:_1	AUGUSTUS	exon	13039736	13039897	.	+	.	ID=g692.t1.exon12;Parent=g692.t1;
OY727105.1_Ormia_ochracea_genome_assembly,_chromosome:_1	AUGUSTUS	intron	13039898	13047349	1	+	.	ID=g692.t1.intron12;Parent=g692.t1;
OY727105.1_Ormia_ochracea_genome_assembly,_chromosome:_1	AUGUSTUS	CDS	13047350	13047581	1	+	2	ID=g692.t1.CDS13;Parent=g692.t1;
OY727105.1_Ormia_ochracea_genome_assembly,_chromosome:_1	AUGUSTUS	exon	13047350	13047581	.	+	.	ID=g692.t1.exon13;Parent=g692.t1;
OY727105.1_Ormia_ochracea_genome_assembly,_chromosome:_1	AUGUSTUS	intron	13047582	13050300	1	+	.	ID=g692.t1.intron13;Parent=g692.t1;
OY727105.1_Ormia_ochracea_genome_assembly,_chromosome:_1	AUGUSTUS	CDS	13050301	13050478	1	+	1	ID=g692.t1.CDS14;Parent=g692.t1;
OY727105.1_Ormia_ochracea_genome_assembly,_chromosome:_1	AUGUSTUS	exon	13050301	13050478	.	+	.	ID=g692.t1.exon14;Parent=g692.t1;
OY727105.1_Ormia_ochracea_genome_assembly,_chromosome:_1	AUGUSTUS	intron	13050479	13052282	1	+	.	ID=g692.t1.intron14;Parent=g692.t1;
OY727105.1_Ormia_ochracea_genome_assembly,_chromosome:_1	AUGUSTUS	CDS	13052283	13052453	1	+	0	ID=g692.t1.CDS15;Parent=g692.t1;
OY727105.1_Ormia_ochracea_genome_assembly,_chromosome:_1	AUGUSTUS	exon	13052283	13052453	.	+	.	ID=g692.t1.exon15;Parent=g692.t1;
OY727105.1_Ormia_ochracea_genome_assembly,_chromosome:_1	AUGUSTUS	intron	13052454	13052521	1	+	.	ID=g692.t1.intron15;Parent=g692.t1;
OY727105.1_Ormia_ochracea_genome_assembly,_chromosome:_1	AUGUSTUS	CDS	13052522	13052734	1	+	0	ID=g692.t1.CDS16;Parent=g692.t1;
OY727105.1_Ormia_ochracea_genome_assembly,_chromosome:_1	AUGUSTUS	exon	13052522	13052734	.	+	.	ID=g692.t1.exon16;Parent=g692.t1;
OY727105.1_Ormia_ochracea_genome_assembly,_chromosome:_1	AUGUSTUS	stop_codon	13052732	13052734	.	+	0	ID=g692.t1.stop1;Parent=g692.t1;
OY727105.1_Ormia_ochracea_genome_assembly,_chromosome:_1	AUGUSTUS	mRNA	13021685	13052734	0.87	+	.	ID=g692.t2;Parent=g692;
OY727105.1_Ormia_ochracea_genome_assembly,_chromosome:_1	AUGUSTUS	start_codon	13021685	13021687	.	+	0	ID=g692.t2.start1;Parent=g692.t2;
OY727105.1_Ormia_ochracea_genome_assembly,_chromosome:_1	AUGUSTUS	CDS	13021685	13021886	0.87	+	0	ID=g692.t2.CDS1;Parent=g692.t2;
OY727105.1_Ormia_ochracea_genome_assembly,_chromosome:_1	AUGUSTUS	exon	13021685	13021886	.	+	.	ID=g692.t2.exon1;Parent=g692.t2;
OY727105.1_Ormia_ochracea_genome_assembly,_chromosome:_1	AUGUSTUS	intron	13021887	13022104	1	+	.	ID=g692.t2.intron1;Parent=g692.t2;
OY727105.1_Ormia_ochracea_genome_assembly,_chromosome:_1	AUGUSTUS	CDS	13022105	13022374	1	+	2	ID=g692.t2.CDS2;Parent=g692.t2;
OY727105.1_Ormia_ochracea_genome_assembly,_chromosome:_1	AUGUSTUS	exon	13022105	13022374	.	+	.	ID=g692.t2.exon2;Parent=g692.t2;
OY727105.1_Ormia_ochracea_genome_assembly,_chromosome:_1	AUGUSTUS	intron	13022375	13024547	1	+	.	ID=g692.t2.intron2;Parent=g692.t2;
OY727105.1_Ormia_ochracea_genome_assembly,_chromosome:_1	AUGUSTUS	CDS	13024548	13025197	1	+	2	ID=g692.t2.CDS3;Parent=g692.t2;
OY727105.1_Ormia_ochracea_genome_assembly,_chromosome:_1	AUGUSTUS	exon	13024548	13025197	.	+	.	ID=g692.t2.exon3;Parent=g692.t2;
OY727105.1_Ormia_ochracea_genome_assembly,_chromosome:_1	AUGUSTUS	intron	13025198	13025264	1	+	.	ID=g692.t2.intron3;Parent=g692.t2;
OY727105.1_Ormia_ochracea_genome_assembly,_chromosome:_1	AUGUSTUS	CDS	13025265	13025402	1	+	0	ID=g692.t2.CDS4;Parent=g692.t2;
OY727105.1_Ormia_ochracea_genome_assembly,_chromosome:_1	AUGUSTUS	exon	13025265	13025402	.	+	.	ID=g692.t2.exon4;Parent=g692.t2;
OY727105.1_Ormia_ochracea_genome_assembly,_chromosome:_1	AUGUSTUS	intron	13025403	13025463	1	+	.	ID=g692.t2.intron4;Parent=g692.t2;
OY727105.1_Ormia_ochracea_genome_assembly,_chromosome:_1	AUGUSTUS	CDS	13025464	13025598	1	+	0	ID=g692.t2.CDS5;Parent=g692.t2;
OY727105.1_Ormia_ochracea_genome_assembly,_chromosome:_1	AUGUSTUS	exon	13025464	13025598	.	+	.	ID=g692.t2.exon5;Parent=g692.t2;
OY727105.1_Ormia_ochracea_genome_assembly,_chromosome:_1	AUGUSTUS	intron	13025599	13026078	1	+	.	ID=g692.t2.intron5;Parent=g692.t2;
OY727105.1_Ormia_ochracea_genome_assembly,_chromosome:_1	AUGUSTUS	CDS	13026079	13026270	1	+	0	ID=g692.t2.CDS6;Parent=g692.t2;
OY727105.1_Ormia_ochracea_genome_assembly,_chromosome:_1	AUGUSTUS	exon	13026079	13026270	.	+	.	ID=g692.t2.exon6;Parent=g692.t2;
OY727105.1_Ormia_ochracea_genome_assembly,_chromosome:_1	AUGUSTUS	intron	13026271	13032190	1	+	.	ID=g692.t2.intron6;Parent=g692.t2;
OY727105.1_Ormia_ochracea_genome_assembly,_chromosome:_1	AUGUSTUS	CDS	13032191	13032526	1	+	0	ID=g692.t2.CDS7;Parent=g692.t2;
OY727105.1_Ormia_ochracea_genome_assembly,_chromosome:_1	AUGUSTUS	exon	13032191	13032526	.	+	.	ID=g692.t2.exon7;Parent=g692.t2;
OY727105.1_Ormia_ochracea_genome_assembly,_chromosome:_1	AUGUSTUS	intron	13032527	13033286	1	+	.	ID=g692.t2.intron7;Parent=g692.t2;
OY727105.1_Ormia_ochracea_genome_assembly,_chromosome:_1	AUGUSTUS	CDS	13033287	13033642	1	+	0	ID=g692.t2.CDS8;Parent=g692.t2;
OY727105.1_Ormia_ochracea_genome_assembly,_chromosome:_1	AUGUSTUS	exon	13033287	13033642	.	+	.	ID=g692.t2.exon8;Parent=g692.t2;
OY727105.1_Ormia_ochracea_genome_assembly,_chromosome:_1	AUGUSTUS	intron	13033643	13034648	1	+	.	ID=g692.t2.intron8;Parent=g692.t2;
OY727105.1_Ormia_ochracea_genome_assembly,_chromosome:_1	AUGUSTUS	CDS	13034649	13035651	1	+	1	ID=g692.t2.CDS9;Parent=g692.t2;
OY727105.1_Ormia_ochracea_genome_assembly,_chromosome:_1	AUGUSTUS	exon	13034649	13035651	.	+	.	ID=g692.t2.exon9;Parent=g692.t2;
OY727105.1_Ormia_ochracea_genome_assembly,_chromosome:_1	AUGUSTUS	intron	13035652	13035711	1	+	.	ID=g692.t2.intron9;Parent=g692.t2;
OY727105.1_Ormia_ochracea_genome_assembly,_chromosome:_1	AUGUSTUS	CDS	13035712	13037548	1	+	0	ID=g692.t2.CDS10;Parent=g692.t2;
OY727105.1_Ormia_ochracea_genome_assembly,_chromosome:_1	AUGUSTUS	exon	13035712	13037548	.	+	.	ID=g692.t2.exon10;Parent=g692.t2;
OY727105.1_Ormia_ochracea_genome_assembly,_chromosome:_1	AUGUSTUS	intron	13037549	13039247	1	+	.	ID=g692.t2.intron10;Parent=g692.t2;
OY727105.1_Ormia_ochracea_genome_assembly,_chromosome:_1	AUGUSTUS	CDS	13039248	13039370	1	+	2	ID=g692.t2.CDS11;Parent=g692.t2;
OY727105.1_Ormia_ochracea_genome_assembly,_chromosome:_1	AUGUSTUS	exon	13039248	13039370	.	+	.	ID=g692.t2.exon11;Parent=g692.t2;
OY727105.1_Ormia_ochracea_genome_assembly,_chromosome:_1	AUGUSTUS	intron	13039371	13039735	1	+	.	ID=g692.t2.intron11;Parent=g692.t2;
OY727105.1_Ormia_ochracea_genome_assembly,_chromosome:_1	AUGUSTUS	CDS	13039736	13039897	1	+	2	ID=g692.t2.CDS12;Parent=g692.t2;
OY727105.1_Ormia_ochracea_genome_assembly,_chromosome:_1	AUGUSTUS	exon	13039736	13039897	.	+	.	ID=g692.t2.exon12;Parent=g692.t2;
OY727105.1_Ormia_ochracea_genome_assembly,_chromosome:_1	AUGUSTUS	intron	13039898	13047349	1	+	.	ID=g692.t2.intron12;Parent=g692.t2;
OY727105.1_Ormia_ochracea_genome_assembly,_chromosome:_1	AUGUSTUS	CDS	13047350	13047581	1	+	2	ID=g692.t2.CDS13;Parent=g692.t2;
OY727105.1_Ormia_ochracea_genome_assembly,_chromosome:_1	AUGUSTUS	exon	13047350	13047581	.	+	.	ID=g692.t2.exon13;Parent=g692.t2;
OY727105.1_Ormia_ochracea_genome_assembly,_chromosome:_1	AUGUSTUS	intron	13047582	13050300	1	+	.	ID=g692.t2.intron13;Parent=g692.t2;
OY727105.1_Ormia_ochracea_genome_assembly,_chromosome:_1	AUGUSTUS	CDS	13050301	13050478	1	+	1	ID=g692.t2.CDS14;Parent=g692.t2;
OY727105.1_Ormia_ochracea_genome_assembly,_chromosome:_1	AUGUSTUS	exon	13050301	13050478	.	+	.	ID=g692.t2.exon14;Parent=g692.t2;
OY727105.1_Ormia_ochracea_genome_assembly,_chromosome:_1	AUGUSTUS	intron	13050479	13052282	1	+	.	ID=g692.t2.intron14;Parent=g692.t2;
OY727105.1_Ormia_ochracea_genome_assembly,_chromosome:_1	AUGUSTUS	CDS	13052283	13052453	1	+	0	ID=g692.t2.CDS15;Parent=g692.t2;
OY727105.1_Ormia_ochracea_genome_assembly,_chromosome:_1	AUGUSTUS	exon	13052283	13052453	.	+	.	ID=g692.t2.exon15;Parent=g692.t2;
OY727105.1_Ormia_ochracea_genome_assembly,_chromosome:_1	AUGUSTUS	intron	13052454	13052521	1	+	.	ID=g692.t2.intron15;Parent=g692.t2;
OY727105.1_Ormia_ochracea_genome_assembly,_chromosome:_1	AUGUSTUS	CDS	13052522	13052734	1	+	0	ID=g692.t2.CDS16;Parent=g692.t2;
OY727105.1_Ormia_ochracea_genome_assembly,_chromosome:_1	AUGUSTUS	exon	13052522	13052734	.	+	.	ID=g692.t2.exon16;Parent=g692.t2;
OY727105.1_Ormia_ochracea_genome_assembly,_chromosome:_1	AUGUSTUS	stop_codon	13052732	13052734	.	+	0	ID=g692.t2.stop1;Parent=g692.t2;
OY727105.1_Ormia_ochracea_genome_assembly,_chromosome:_1	AUGUSTUS	mRNA	13021685	13052734	0.88	+	.	ID=g692.t3;Parent=g692;
OY727105.1_Ormia_ochracea_genome_assembly,_chromosome:_1	AUGUSTUS	start_codon	13021685	13021687	.	+	0	ID=g692.t3.start1;Parent=g692.t3;
OY727105.1_Ormia_ochracea_genome_assembly,_chromosome:_1	AUGUSTUS	CDS	13021685	13021886	0.88	+	0	ID=g692.t3.CDS1;Parent=g692.t3;
OY727105.1_Ormia_ochracea_genome_assembly,_chromosome:_1	AUGUSTUS	exon	13021685	13021886	.	+	.	ID=g692.t3.exon1;Parent=g692.t3;
OY727105.1_Ormia_ochracea_genome_assembly,_chromosome:_1	AUGUSTUS	intron	13021887	13022104	1	+	.	ID=g692.t3.intron1;Parent=g692.t3;
OY727105.1_Ormia_ochracea_genome_assembly,_chromosome:_1	AUGUSTUS	CDS	13022105	13022374	1	+	2	ID=g692.t3.CDS2;Parent=g692.t3;
OY727105.1_Ormia_ochracea_genome_assembly,_chromosome:_1	AUGUSTUS	exon	13022105	13022374	.	+	.	ID=g692.t3.exon2;Parent=g692.t3;
OY727105.1_Ormia_ochracea_genome_assembly,_chromosome:_1	AUGUSTUS	intron	13022375	13024547	1	+	.	ID=g692.t3.intron2;Parent=g692.t3;
OY727105.1_Ormia_ochracea_genome_assembly,_chromosome:_1	AUGUSTUS	CDS	13024548	13025197	1	+	2	ID=g692.t3.CDS3;Parent=g692.t3;
OY727105.1_Ormia_ochracea_genome_assembly,_chromosome:_1	AUGUSTUS	exon	13024548	13025197	.	+	.	ID=g692.t3.exon3;Parent=g692.t3;
OY727105.1_Ormia_ochracea_genome_assembly,_chromosome:_1	AUGUSTUS	intron	13025198	13025264	1	+	.	ID=g692.t3.intron3;Parent=g692.t3;
OY727105.1_Ormia_ochracea_genome_assembly,_chromosome:_1	AUGUSTUS	CDS	13025265	13025402	1	+	0	ID=g692.t3.CDS4;Parent=g692.t3;
OY727105.1_Ormia_ochracea_genome_assembly,_chromosome:_1	AUGUSTUS	exon	13025265	13025402	.	+	.	ID=g692.t3.exon4;Parent=g692.t3;
OY727105.1_Ormia_ochracea_genome_assembly,_chromosome:_1	AUGUSTUS	intron	13025403	13025463	1	+	.	ID=g692.t3.intron4;Parent=g692.t3;
OY727105.1_Ormia_ochracea_genome_assembly,_chromosome:_1	AUGUSTUS	CDS	13025464	13025598	1	+	0	ID=g692.t3.CDS5;Parent=g692.t3;
OY727105.1_Ormia_ochracea_genome_assembly,_chromosome:_1	AUGUSTUS	exon	13025464	13025598	.	+	.	ID=g692.t3.exon5;Parent=g692.t3;
OY727105.1_Ormia_ochracea_genome_assembly,_chromosome:_1	AUGUSTUS	intron	13025599	13026078	1	+	.	ID=g692.t3.intron5;Parent=g692.t3;
OY727105.1_Ormia_ochracea_genome_assembly,_chromosome:_1	AUGUSTUS	CDS	13026079	13026270	1	+	0	ID=g692.t3.CDS6;Parent=g692.t3;
OY727105.1_Ormia_ochracea_genome_assembly,_chromosome:_1	AUGUSTUS	exon	13026079	13026270	.	+	.	ID=g692.t3.exon6;Parent=g692.t3;
OY727105.1_Ormia_ochracea_genome_assembly,_chromosome:_1	AUGUSTUS	intron	13026271	13032190	0.99	+	.	ID=g692.t3.intron6;Parent=g692.t3;
OY727105.1_Ormia_ochracea_genome_assembly,_chromosome:_1	AUGUSTUS	CDS	13032191	13032526	1	+	0	ID=g692.t3.CDS7;Parent=g692.t3;
OY727105.1_Ormia_ochracea_genome_assembly,_chromosome:_1	AUGUSTUS	exon	13032191	13032526	.	+	.	ID=g692.t3.exon7;Parent=g692.t3;
OY727105.1_Ormia_ochracea_genome_assembly,_chromosome:_1	AUGUSTUS	intron	13032527	13033286	1	+	.	ID=g692.t3.intron7;Parent=g692.t3;
OY727105.1_Ormia_ochracea_genome_assembly,_chromosome:_1	AUGUSTUS	CDS	13033287	13033642	1	+	0	ID=g692.t3.CDS8;Parent=g692.t3;
OY727105.1_Ormia_ochracea_genome_assembly,_chromosome:_1	AUGUSTUS	exon	13033287	13033642	.	+	.	ID=g692.t3.exon8;Parent=g692.t3;
OY727105.1_Ormia_ochracea_genome_assembly,_chromosome:_1	AUGUSTUS	intron	13033643	13034651	1	+	.	ID=g692.t3.intron8;Parent=g692.t3;
OY727105.1_Ormia_ochracea_genome_assembly,_chromosome:_1	AUGUSTUS	CDS	13034652	13035651	1	+	1	ID=g692.t3.CDS9;Parent=g692.t3;
OY727105.1_Ormia_ochracea_genome_assembly,_chromosome:_1	AUGUSTUS	exon	13034652	13035651	.	+	.	ID=g692.t3.exon9;Parent=g692.t3;
OY727105.1_Ormia_ochracea_genome_assembly,_chromosome:_1	AUGUSTUS	intron	13035652	13035711	1	+	.	ID=g692.t3.intron9;Parent=g692.t3;
OY727105.1_Ormia_ochracea_genome_assembly,_chromosome:_1	AUGUSTUS	CDS	13035712	13037548	1	+	0	ID=g692.t3.CDS10;Parent=g692.t3;
OY727105.1_Ormia_ochracea_genome_assembly,_chromosome:_1	AUGUSTUS	exon	13035712	13037548	.	+	.	ID=g692.t3.exon10;Parent=g692.t3;
OY727105.1_Ormia_ochracea_genome_assembly,_chromosome:_1	AUGUSTUS	intron	13037549	13039247	1	+	.	ID=g692.t3.intron10;Parent=g692.t3;
OY727105.1_Ormia_ochracea_genome_assembly,_chromosome:_1	AUGUSTUS	CDS	13039248	13039370	1	+	2	ID=g692.t3.CDS11;Parent=g692.t3;
OY727105.1_Ormia_ochracea_genome_assembly,_chromosome:_1	AUGUSTUS	exon	13039248	13039370	.	+	.	ID=g692.t3.exon11;Parent=g692.t3;
OY727105.1_Ormia_ochracea_genome_assembly,_chromosome:_1	AUGUSTUS	intron	13039371	13047349	1	+	.	ID=g692.t3.intron11;Parent=g692.t3;
OY727105.1_Ormia_ochracea_genome_assembly,_chromosome:_1	AUGUSTUS	CDS	13047350	13047581	1	+	2	ID=g692.t3.CDS12;Parent=g692.t3;
OY727105.1_Ormia_ochracea_genome_assembly,_chromosome:_1	AUGUSTUS	exon	13047350	13047581	.	+	.	ID=g692.t3.exon12;Parent=g692.t3;
OY727105.1_Ormia_ochracea_genome_assembly,_chromosome:_1	AUGUSTUS	intron	13047582	13050300	1	+	.	ID=g692.t3.intron12;Parent=g692.t3;
OY727105.1_Ormia_ochracea_genome_assembly,_chromosome:_1	AUGUSTUS	CDS	13050301	13050478	1	+	1	ID=g692.t3.CDS13;Parent=g692.t3;
OY727105.1_Ormia_ochracea_genome_assembly,_chromosome:_1	AUGUSTUS	exon	13050301	13050478	.	+	.	ID=g692.t3.exon13;Parent=g692.t3;
OY727105.1_Ormia_ochracea_genome_assembly,_chromosome:_1	AUGUSTUS	intron	13050479	13052282	1	+	.	ID=g692.t3.intron13;Parent=g692.t3;
OY727105.1_Ormia_ochracea_genome_assembly,_chromosome:_1	AUGUSTUS	CDS	13052283	13052453	1	+	0	ID=g692.t3.CDS14;Parent=g692.t3;
OY727105.1_Ormia_ochracea_genome_assembly,_chromosome:_1	AUGUSTUS	exon	13052283	13052453	.	+	.	ID=g692.t3.exon14;Parent=g692.t3;
OY727105.1_Ormia_ochracea_genome_assembly,_chromosome:_1	AUGUSTUS	intron	13052454	13052521	1	+	.	ID=g692.t3.intron14;Parent=g692.t3;
OY727105.1_Ormia_ochracea_genome_assembly,_chromosome:_1	AUGUSTUS	CDS	13052522	13052734	1	+	0	ID=g692.t3.CDS15;Parent=g692.t3;
OY727105.1_Ormia_ochracea_genome_assembly,_chromosome:_1	AUGUSTUS	exon	13052522	13052734	.	+	.	ID=g692.t3.exon15;Parent=g692.t3;
OY727105.1_Ormia_ochracea_genome_assembly,_chromosome:_1	AUGUSTUS	stop_codon	13052732	13052734	.	+	0	ID=g692.t3.stop1;Parent=g692.t3;
OY727105.1_Ormia_ochracea_genome_assembly,_chromosome:_1	AUGUSTUS	gene	13070669	13074980	.	+	.	ID=g693;
OY727105.1_Ormia_ochracea_genome_assembly,_chromosome:_1	AUGUSTUS	mRNA	13070669	13074980	1	+	.	ID=g693.t1;Parent=g693;
OY727105.1_Ormia_ochracea_genome_assembly,_chromosome:_1	AUGUSTUS	start_codon	13070669	13070671	.	+	0	ID=g693.t1.start1;Parent=g693.t1;
OY727105.1_Ormia_ochracea_genome_assembly,_chromosome:_1	AUGUSTUS	CDS	13070669	13070759	1	+	0	ID=g693.t1.CDS1;Parent=g693.t1;
OY727105.1_Ormia_ochracea_genome_assembly,_chromosome:_1	AUGUSTUS	exon	13070669	13070759	.	+	.	ID=g693.t1.exon1;Parent=g693.t1;
OY727105.1_Ormia_ochracea_genome_assembly,_chromosome:_1	AUGUSTUS	intron	13070760	13072505	1	+	.	ID=g693.t1.intron1;Parent=g693.t1;
OY727105.1_Ormia_ochracea_genome_assembly,_chromosome:_1	AUGUSTUS	CDS	13072506	13072963	1	+	2	ID=g693.t1.CDS2;Parent=g693.t1;
OY727105.1_Ormia_ochracea_genome_assembly,_chromosome:_1	AUGUSTUS	exon	13072506	13072963	.	+	.	ID=g693.t1.exon2;Parent=g693.t1;
OY727105.1_Ormia_ochracea_genome_assembly,_chromosome:_1	AUGUSTUS	intron	13072964	13073018	1	+	.	ID=g693.t1.intron2;Parent=g693.t1;
OY727105.1_Ormia_ochracea_genome_assembly,_chromosome:_1	AUGUSTUS	CDS	13073019	13073210	1	+	0	ID=g693.t1.CDS3;Parent=g693.t1;
OY727105.1_Ormia_ochracea_genome_assembly,_chromosome:_1	AUGUSTUS	exon	13073019	13073210	.	+	.	ID=g693.t1.exon3;Parent=g693.t1;
OY727105.1_Ormia_ochracea_genome_assembly,_chromosome:_1	AUGUSTUS	intron	13073211	13073268	1	+	.	ID=g693.t1.intron3;Parent=g693.t1;
OY727105.1_Ormia_ochracea_genome_assembly,_chromosome:_1	AUGUSTUS	CDS	13073269	13073604	1	+	0	ID=g693.t1.CDS4;Parent=g693.t1;
OY727105.1_Ormia_ochracea_genome_assembly,_chromosome:_1	AUGUSTUS	exon	13073269	13073604	.	+	.	ID=g693.t1.exon4;Parent=g693.t1;
OY727105.1_Ormia_ochracea_genome_assembly,_chromosome:_1	AUGUSTUS	intron	13073605	13073657	1	+	.	ID=g693.t1.intron4;Parent=g693.t1;
OY727105.1_Ormia_ochracea_genome_assembly,_chromosome:_1	AUGUSTUS	CDS	13073658	13073847	1	+	0	ID=g693.t1.CDS5;Parent=g693.t1;
OY727105.1_Ormia_ochracea_genome_assembly,_chromosome:_1	AUGUSTUS	exon	13073658	13073847	.	+	.	ID=g693.t1.exon5;Parent=g693.t1;
OY727105.1_Ormia_ochracea_genome_assembly,_chromosome:_1	AUGUSTUS	intron	13073848	13074052	1	+	.	ID=g693.t1.intron5;Parent=g693.t1;
OY727105.1_Ormia_ochracea_genome_assembly,_chromosome:_1	AUGUSTUS	CDS	13074053	13074451	1	+	2	ID=g693.t1.CDS6;Parent=g693.t1;
OY727105.1_Ormia_ochracea_genome_assembly,_chromosome:_1	AUGUSTUS	exon	13074053	13074451	.	+	.	ID=g693.t1.exon6;Parent=g693.t1;
OY727105.1_Ormia_ochracea_genome_assembly,_chromosome:_1	AUGUSTUS	intron	13074452	13074517	1	+	.	ID=g693.t1.intron6;Parent=g693.t1;
OY727105.1_Ormia_ochracea_genome_assembly,_chromosome:_1	AUGUSTUS	CDS	13074518	13074754	1	+	2	ID=g693.t1.CDS7;Parent=g693.t1;
OY727105.1_Ormia_ochracea_genome_assembly,_chromosome:_1	AUGUSTUS	exon	13074518	13074754	.	+	.	ID=g693.t1.exon7;Parent=g693.t1;
OY727105.1_Ormia_ochracea_genome_assembly,_chromosome:_1	AUGUSTUS	intron	13074755	13074810	1	+	.	ID=g693.t1.intron7;Parent=g693.t1;
OY727105.1_Ormia_ochracea_genome_assembly,_chromosome:_1	AUGUSTUS	CDS	13074811	13074980	1	+	2	ID=g693.t1.CDS8;Parent=g693.t1;
OY727105.1_Ormia_ochracea_genome_assembly,_chromosome:_1	AUGUSTUS	exon	13074811	13074980	.	+	.	ID=g693.t1.exon8;Parent=g693.t1;
OY727105.1_Ormia_ochracea_genome_assembly,_chromosome:_1	AUGUSTUS	stop_codon	13074978	13074980	.	+	0	ID=g693.t1.stop1;Parent=g693.t1;
OY727105.1_Ormia_ochracea_genome_assembly,_chromosome:_1	AUGUSTUS	gene	13082409	13088211	.	-	.	ID=g694;
OY727105.1_Ormia_ochracea_genome_assembly,_chromosome:_1	AUGUSTUS	mRNA	13082409	13088211	1	-	.	ID=g694.t1;Parent=g694;
OY727105.1_Ormia_ochracea_genome_assembly,_chromosome:_1	AUGUSTUS	stop_codon	13082409	13082411	.	-	0	ID=g694.t1.stop1;Parent=g694.t1;
OY727105.1_Ormia_ochracea_genome_assembly,_chromosome:_1	AUGUSTUS	CDS	13082409	13082544	1	-	1	ID=g694.t1.CDS1;Parent=g694.t1;
OY727105.1_Ormia_ochracea_genome_assembly,_chromosome:_1	AUGUSTUS	exon	13082409	13082544	.	-	.	ID=g694.t1.exon1;Parent=g694.t1;
OY727105.1_Ormia_ochracea_genome_assembly,_chromosome:_1	AUGUSTUS	intron	13082545	13082611	1	-	.	ID=g694.t1.intron1;Parent=g694.t1;
OY727105.1_Ormia_ochracea_genome_assembly,_chromosome:_1	AUGUSTUS	CDS	13082612	13082796	1	-	0	ID=g694.t1.CDS2;Parent=g694.t1;
OY727105.1_Ormia_ochracea_genome_assembly,_chromosome:_1	AUGUSTUS	exon	13082612	13082796	.	-	.	ID=g694.t1.exon2;Parent=g694.t1;
OY727105.1_Ormia_ochracea_genome_assembly,_chromosome:_1	AUGUSTUS	intron	13082797	13082869	1	-	.	ID=g694.t1.intron2;Parent=g694.t1;
OY727105.1_Ormia_ochracea_genome_assembly,_chromosome:_1	AUGUSTUS	CDS	13082870	13083418	1	-	0	ID=g694.t1.CDS3;Parent=g694.t1;
OY727105.1_Ormia_ochracea_genome_assembly,_chromosome:_1	AUGUSTUS	exon	13082870	13083418	.	-	.	ID=g694.t1.exon3;Parent=g694.t1;
OY727105.1_Ormia_ochracea_genome_assembly,_chromosome:_1	AUGUSTUS	intron	13083419	13087872	1	-	.	ID=g694.t1.intron3;Parent=g694.t1;
OY727105.1_Ormia_ochracea_genome_assembly,_chromosome:_1	AUGUSTUS	CDS	13087873	13088211	1	-	0	ID=g694.t1.CDS4;Parent=g694.t1;
OY727105.1_Ormia_ochracea_genome_assembly,_chromosome:_1	AUGUSTUS	exon	13087873	13088211	.	-	.	ID=g694.t1.exon4;Parent=g694.t1;
OY727105.1_Ormia_ochracea_genome_assembly,_chromosome:_1	AUGUSTUS	start_codon	13088209	13088211	.	-	0	ID=g694.t1.start1;Parent=g694.t1;
OY727105.1_Ormia_ochracea_genome_assembly,_chromosome:_1	AUGUSTUS	gene	13115745	13116162	.	-	.	ID=g695;
OY727105.1_Ormia_ochracea_genome_assembly,_chromosome:_1	AUGUSTUS	mRNA	13115745	13116162	1	-	.	ID=g695.t1;Parent=g695;
OY727105.1_Ormia_ochracea_genome_assembly,_chromosome:_1	AUGUSTUS	stop_codon	13115745	13115747	.	-	0	ID=g695.t1.stop1;Parent=g695.t1;
OY727105.1_Ormia_ochracea_genome_assembly,_chromosome:_1	AUGUSTUS	CDS	13115745	13116056	1	-	0	ID=g695.t1.CDS1;Parent=g695.t1;
OY727105.1_Ormia_ochracea_genome_assembly,_chromosome:_1	AUGUSTUS	exon	13115745	13116056	.	-	.	ID=g695.t1.exon1;Parent=g695.t1;
OY727105.1_Ormia_ochracea_genome_assembly,_chromosome:_1	AUGUSTUS	intron	13116057	13116123	1	-	.	ID=g695.t1.intron1;Parent=g695.t1;
OY727105.1_Ormia_ochracea_genome_assembly,_chromosome:_1	AUGUSTUS	CDS	13116124	13116162	1	-	0	ID=g695.t1.CDS2;Parent=g695.t1;
OY727105.1_Ormia_ochracea_genome_assembly,_chromosome:_1	AUGUSTUS	exon	13116124	13116162	.	-	.	ID=g695.t1.exon2;Parent=g695.t1;
OY727105.1_Ormia_ochracea_genome_assembly,_chromosome:_1	AUGUSTUS	start_codon	13116160	13116162	.	-	0	ID=g695.t1.start1;Parent=g695.t1;
OY727105.1_Ormia_ochracea_genome_assembly,_chromosome:_1	AUGUSTUS	gene	13127420	13128050	.	+	.	ID=g696;
OY727105.1_Ormia_ochracea_genome_assembly,_chromosome:_1	AUGUSTUS	mRNA	13127420	13128050	0.94	+	.	ID=g696.t1;Parent=g696;
OY727105.1_Ormia_ochracea_genome_assembly,_chromosome:_1	AUGUSTUS	start_codon	13127420	13127422	.	+	0	ID=g696.t1.start1;Parent=g696.t1;
OY727105.1_Ormia_ochracea_genome_assembly,_chromosome:_1	AUGUSTUS	CDS	13127420	13127458	0.98	+	0	ID=g696.t1.CDS1;Parent=g696.t1;
OY727105.1_Ormia_ochracea_genome_assembly,_chromosome:_1	AUGUSTUS	exon	13127420	13127458	.	+	.	ID=g696.t1.exon1;Parent=g696.t1;
OY727105.1_Ormia_ochracea_genome_assembly,_chromosome:_1	AUGUSTUS	intron	13127459	13127561	0.98	+	.	ID=g696.t1.intron1;Parent=g696.t1;
OY727105.1_Ormia_ochracea_genome_assembly,_chromosome:_1	AUGUSTUS	CDS	13127562	13128050	0.96	+	0	ID=g696.t1.CDS2;Parent=g696.t1;
OY727105.1_Ormia_ochracea_genome_assembly,_chromosome:_1	AUGUSTUS	exon	13127562	13128050	.	+	.	ID=g696.t1.exon2;Parent=g696.t1;
OY727105.1_Ormia_ochracea_genome_assembly,_chromosome:_1	AUGUSTUS	stop_codon	13128048	13128050	.	+	0	ID=g696.t1.stop1;Parent=g696.t1;
OY727105.1_Ormia_ochracea_genome_assembly,_chromosome:_1	AUGUSTUS	gene	13128869	13133093	.	+	.	ID=g697;
OY727105.1_Ormia_ochracea_genome_assembly,_chromosome:_1	AUGUSTUS	mRNA	13128869	13133093	0.35	+	.	ID=g697.t1;Parent=g697;
OY727105.1_Ormia_ochracea_genome_assembly,_chromosome:_1	AUGUSTUS	start_codon	13128869	13128871	.	+	0	ID=g697.t1.start1;Parent=g697.t1;
OY727105.1_Ormia_ochracea_genome_assembly,_chromosome:_1	AUGUSTUS	CDS	13128869	13128907	0.78	+	0	ID=g697.t1.CDS1;Parent=g697.t1;
OY727105.1_Ormia_ochracea_genome_assembly,_chromosome:_1	AUGUSTUS	exon	13128869	13128907	.	+	.	ID=g697.t1.exon1;Parent=g697.t1;
OY727105.1_Ormia_ochracea_genome_assembly,_chromosome:_1	AUGUSTUS	intron	13128908	13128974	0.78	+	.	ID=g697.t1.intron1;Parent=g697.t1;
OY727105.1_Ormia_ochracea_genome_assembly,_chromosome:_1	AUGUSTUS	CDS	13128975	13129035	0.71	+	0	ID=g697.t1.CDS2;Parent=g697.t1;
OY727105.1_Ormia_ochracea_genome_assembly,_chromosome:_1	AUGUSTUS	exon	13128975	13129035	.	+	.	ID=g697.t1.exon2;Parent=g697.t1;
OY727105.1_Ormia_ochracea_genome_assembly,_chromosome:_1	AUGUSTUS	intron	13129036	13132935	0.54	+	.	ID=g697.t1.intron2;Parent=g697.t1;
OY727105.1_Ormia_ochracea_genome_assembly,_chromosome:_1	AUGUSTUS	CDS	13132936	13133093	0.52	+	2	ID=g697.t1.CDS3;Parent=g697.t1;
OY727105.1_Ormia_ochracea_genome_assembly,_chromosome:_1	AUGUSTUS	exon	13132936	13133093	.	+	.	ID=g697.t1.exon3;Parent=g697.t1;
OY727105.1_Ormia_ochracea_genome_assembly,_chromosome:_1	AUGUSTUS	stop_codon	13133091	13133093	.	+	0	ID=g697.t1.stop1;Parent=g697.t1;
OY727105.1_Ormia_ochracea_genome_assembly,_chromosome:_1	AUGUSTUS	gene	13178924	13179418	.	-	.	ID=g698;
OY727105.1_Ormia_ochracea_genome_assembly,_chromosome:_1	AUGUSTUS	mRNA	13178924	13179418	1	-	.	ID=g698.t1;Parent=g698;
OY727105.1_Ormia_ochracea_genome_assembly,_chromosome:_1	AUGUSTUS	stop_codon	13178924	13178926	.	-	0	ID=g698.t1.stop1;Parent=g698.t1;
OY727105.1_Ormia_ochracea_genome_assembly,_chromosome:_1	AUGUSTUS	CDS	13178924	13179418	1	-	0	ID=g698.t1.CDS1;Parent=g698.t1;
OY727105.1_Ormia_ochracea_genome_assembly,_chromosome:_1	AUGUSTUS	exon	13178924	13179418	.	-	.	ID=g698.t1.exon1;Parent=g698.t1;
OY727105.1_Ormia_ochracea_genome_assembly,_chromosome:_1	AUGUSTUS	start_codon	13179416	13179418	.	-	0	ID=g698.t1.start1;Parent=g698.t1;
OY727105.1_Ormia_ochracea_genome_assembly,_chromosome:_1	AUGUSTUS	gene	13190080	13190643	.	-	.	ID=g699;
OY727105.1_Ormia_ochracea_genome_assembly,_chromosome:_1	AUGUSTUS	mRNA	13190080	13190643	1	-	.	ID=g699.t1;Parent=g699;
OY727105.1_Ormia_ochracea_genome_assembly,_chromosome:_1	AUGUSTUS	stop_codon	13190080	13190082	.	-	0	ID=g699.t1.stop1;Parent=g699.t1;
OY727105.1_Ormia_ochracea_genome_assembly,_chromosome:_1	AUGUSTUS	CDS	13190080	13190643	1	-	0	ID=g699.t1.CDS1;Parent=g699.t1;
OY727105.1_Ormia_ochracea_genome_assembly,_chromosome:_1	AUGUSTUS	exon	13190080	13190643	.	-	.	ID=g699.t1.exon1;Parent=g699.t1;
OY727105.1_Ormia_ochracea_genome_assembly,_chromosome:_1	AUGUSTUS	start_codon	13190641	13190643	.	-	0	ID=g699.t1.start1;Parent=g699.t1;
OY727105.1_Ormia_ochracea_genome_assembly,_chromosome:_1	AUGUSTUS	gene	13202105	13206768	.	+	.	ID=g700;
OY727105.1_Ormia_ochracea_genome_assembly,_chromosome:_1	AUGUSTUS	mRNA	13202105	13206768	1	+	.	ID=g700.t1;Parent=g700;
OY727105.1_Ormia_ochracea_genome_assembly,_chromosome:_1	AUGUSTUS	start_codon	13202105	13202107	.	+	0	ID=g700.t1.start1;Parent=g700.t1;
OY727105.1_Ormia_ochracea_genome_assembly,_chromosome:_1	AUGUSTUS	CDS	13202105	13202279	1	+	0	ID=g700.t1.CDS1;Parent=g700.t1;
OY727105.1_Ormia_ochracea_genome_assembly,_chromosome:_1	AUGUSTUS	exon	13202105	13202279	.	+	.	ID=g700.t1.exon1;Parent=g700.t1;
OY727105.1_Ormia_ochracea_genome_assembly,_chromosome:_1	AUGUSTUS	intron	13202280	13206490	1	+	.	ID=g700.t1.intron1;Parent=g700.t1;
OY727105.1_Ormia_ochracea_genome_assembly,_chromosome:_1	AUGUSTUS	CDS	13206491	13206768	1	+	2	ID=g700.t1.CDS2;Parent=g700.t1;
OY727105.1_Ormia_ochracea_genome_assembly,_chromosome:_1	AUGUSTUS	exon	13206491	13206768	.	+	.	ID=g700.t1.exon2;Parent=g700.t1;
OY727105.1_Ormia_ochracea_genome_assembly,_chromosome:_1	AUGUSTUS	stop_codon	13206766	13206768	.	+	0	ID=g700.t1.stop1;Parent=g700.t1;
OY727105.1_Ormia_ochracea_genome_assembly,_chromosome:_1	AUGUSTUS	gene	13249579	13255916	.	-	.	ID=g701;
OY727105.1_Ormia_ochracea_genome_assembly,_chromosome:_1	AUGUSTUS	mRNA	13249579	13255916	0.17	-	.	ID=g701.t1;Parent=g701;
OY727105.1_Ormia_ochracea_genome_assembly,_chromosome:_1	AUGUSTUS	stop_codon	13249579	13249581	.	-	0	ID=g701.t1.stop1;Parent=g701.t1;
OY727105.1_Ormia_ochracea_genome_assembly,_chromosome:_1	AUGUSTUS	CDS	13249579	13249734	0.29	-	0	ID=g701.t1.CDS1;Parent=g701.t1;
OY727105.1_Ormia_ochracea_genome_assembly,_chromosome:_1	AUGUSTUS	exon	13249579	13249734	.	-	.	ID=g701.t1.exon1;Parent=g701.t1;
OY727105.1_Ormia_ochracea_genome_assembly,_chromosome:_1	AUGUSTUS	intron	13249735	13254983	0.29	-	.	ID=g701.t1.intron1;Parent=g701.t1;
OY727105.1_Ormia_ochracea_genome_assembly,_chromosome:_1	AUGUSTUS	CDS	13254984	13255220	0.9	-	0	ID=g701.t1.CDS2;Parent=g701.t1;
OY727105.1_Ormia_ochracea_genome_assembly,_chromosome:_1	AUGUSTUS	exon	13254984	13255220	.	-	.	ID=g701.t1.exon2;Parent=g701.t1;
OY727105.1_Ormia_ochracea_genome_assembly,_chromosome:_1	AUGUSTUS	intron	13255221	13255275	1	-	.	ID=g701.t1.intron2;Parent=g701.t1;
OY727105.1_Ormia_ochracea_genome_assembly,_chromosome:_1	AUGUSTUS	CDS	13255276	13255389	1	-	0	ID=g701.t1.CDS3;Parent=g701.t1;
OY727105.1_Ormia_ochracea_genome_assembly,_chromosome:_1	AUGUSTUS	exon	13255276	13255389	.	-	.	ID=g701.t1.exon3;Parent=g701.t1;
OY727105.1_Ormia_ochracea_genome_assembly,_chromosome:_1	AUGUSTUS	intron	13255390	13255444	1	-	.	ID=g701.t1.intron3;Parent=g701.t1;
OY727105.1_Ormia_ochracea_genome_assembly,_chromosome:_1	AUGUSTUS	CDS	13255445	13255558	1	-	0	ID=g701.t1.CDS4;Parent=g701.t1;
OY727105.1_Ormia_ochracea_genome_assembly,_chromosome:_1	AUGUSTUS	exon	13255445	13255558	.	-	.	ID=g701.t1.exon4;Parent=g701.t1;
OY727105.1_Ormia_ochracea_genome_assembly,_chromosome:_1	AUGUSTUS	intron	13255559	13255613	1	-	.	ID=g701.t1.intron4;Parent=g701.t1;
OY727105.1_Ormia_ochracea_genome_assembly,_chromosome:_1	AUGUSTUS	CDS	13255614	13255673	1	-	0	ID=g701.t1.CDS5;Parent=g701.t1;
OY727105.1_Ormia_ochracea_genome_assembly,_chromosome:_1	AUGUSTUS	exon	13255614	13255673	.	-	.	ID=g701.t1.exon5;Parent=g701.t1;
OY727105.1_Ormia_ochracea_genome_assembly,_chromosome:_1	AUGUSTUS	intron	13255674	13255868	0.52	-	.	ID=g701.t1.intron5;Parent=g701.t1;
OY727105.1_Ormia_ochracea_genome_assembly,_chromosome:_1	AUGUSTUS	CDS	13255869	13255916	0.52	-	0	ID=g701.t1.CDS6;Parent=g701.t1;
OY727105.1_Ormia_ochracea_genome_assembly,_chromosome:_1	AUGUSTUS	exon	13255869	13255916	.	-	.	ID=g701.t1.exon6;Parent=g701.t1;
OY727105.1_Ormia_ochracea_genome_assembly,_chromosome:_1	AUGUSTUS	start_codon	13255914	13255916	.	-	0	ID=g701.t1.start1;Parent=g701.t1;
OY727105.1_Ormia_ochracea_genome_assembly,_chromosome:_1	AUGUSTUS	gene	13261348	13266413	.	-	.	ID=g702;
OY727105.1_Ormia_ochracea_genome_assembly,_chromosome:_1	AUGUSTUS	mRNA	13261348	13266413	0.27	-	.	ID=g702.t1;Parent=g702;
OY727105.1_Ormia_ochracea_genome_assembly,_chromosome:_1	AUGUSTUS	stop_codon	13261348	13261350	.	-	0	ID=g702.t1.stop1;Parent=g702.t1;
OY727105.1_Ormia_ochracea_genome_assembly,_chromosome:_1	AUGUSTUS	CDS	13261348	13261617	1	-	0	ID=g702.t1.CDS1;Parent=g702.t1;
OY727105.1_Ormia_ochracea_genome_assembly,_chromosome:_1	AUGUSTUS	exon	13261348	13261617	.	-	.	ID=g702.t1.exon1;Parent=g702.t1;
OY727105.1_Ormia_ochracea_genome_assembly,_chromosome:_1	AUGUSTUS	intron	13261618	13265733	0.36	-	.	ID=g702.t1.intron1;Parent=g702.t1;
OY727105.1_Ormia_ochracea_genome_assembly,_chromosome:_1	AUGUSTUS	CDS	13265734	13265970	0.37	-	0	ID=g702.t1.CDS2;Parent=g702.t1;
OY727105.1_Ormia_ochracea_genome_assembly,_chromosome:_1	AUGUSTUS	exon	13265734	13265970	.	-	.	ID=g702.t1.exon2;Parent=g702.t1;
OY727105.1_Ormia_ochracea_genome_assembly,_chromosome:_1	AUGUSTUS	intron	13265971	13266025	1	-	.	ID=g702.t1.intron2;Parent=g702.t1;
OY727105.1_Ormia_ochracea_genome_assembly,_chromosome:_1	AUGUSTUS	CDS	13266026	13266139	0.89	-	0	ID=g702.t1.CDS3;Parent=g702.t1;
OY727105.1_Ormia_ochracea_genome_assembly,_chromosome:_1	AUGUSTUS	exon	13266026	13266139	.	-	.	ID=g702.t1.exon3;Parent=g702.t1;
OY727105.1_Ormia_ochracea_genome_assembly,_chromosome:_1	AUGUSTUS	intron	13266140	13266194	0.68	-	.	ID=g702.t1.intron3;Parent=g702.t1;
OY727105.1_Ormia_ochracea_genome_assembly,_chromosome:_1	AUGUSTUS	CDS	13266195	13266308	0.68	-	0	ID=g702.t1.CDS4;Parent=g702.t1;
OY727105.1_Ormia_ochracea_genome_assembly,_chromosome:_1	AUGUSTUS	exon	13266195	13266308	.	-	.	ID=g702.t1.exon4;Parent=g702.t1;
OY727105.1_Ormia_ochracea_genome_assembly,_chromosome:_1	AUGUSTUS	intron	13266309	13266374	0.68	-	.	ID=g702.t1.intron4;Parent=g702.t1;
OY727105.1_Ormia_ochracea_genome_assembly,_chromosome:_1	AUGUSTUS	CDS	13266375	13266413	0.89	-	0	ID=g702.t1.CDS5;Parent=g702.t1;
OY727105.1_Ormia_ochracea_genome_assembly,_chromosome:_1	AUGUSTUS	exon	13266375	13266413	.	-	.	ID=g702.t1.exon5;Parent=g702.t1;
OY727105.1_Ormia_ochracea_genome_assembly,_chromosome:_1	AUGUSTUS	start_codon	13266411	13266413	.	-	0	ID=g702.t1.start1;Parent=g702.t1;
OY727105.1_Ormia_ochracea_genome_assembly,_chromosome:_1	AUGUSTUS	gene	13304834	13306241	.	+	.	ID=g703;
OY727105.1_Ormia_ochracea_genome_assembly,_chromosome:_1	AUGUSTUS	mRNA	13304834	13306241	0.92	+	.	ID=g703.t1;Parent=g703;
OY727105.1_Ormia_ochracea_genome_assembly,_chromosome:_1	AUGUSTUS	start_codon	13304834	13304836	.	+	0	ID=g703.t1.start1;Parent=g703.t1;
OY727105.1_Ormia_ochracea_genome_assembly,_chromosome:_1	AUGUSTUS	CDS	13304834	13304853	0.93	+	0	ID=g703.t1.CDS1;Parent=g703.t1;
OY727105.1_Ormia_ochracea_genome_assembly,_chromosome:_1	AUGUSTUS	exon	13304834	13304853	.	+	.	ID=g703.t1.exon1;Parent=g703.t1;
OY727105.1_Ormia_ochracea_genome_assembly,_chromosome:_1	AUGUSTUS	intron	13304854	13305685	0.92	+	.	ID=g703.t1.intron1;Parent=g703.t1;
OY727105.1_Ormia_ochracea_genome_assembly,_chromosome:_1	AUGUSTUS	CDS	13305686	13306241	1	+	1	ID=g703.t1.CDS2;Parent=g703.t1;
OY727105.1_Ormia_ochracea_genome_assembly,_chromosome:_1	AUGUSTUS	exon	13305686	13306241	.	+	.	ID=g703.t1.exon2;Parent=g703.t1;
OY727105.1_Ormia_ochracea_genome_assembly,_chromosome:_1	AUGUSTUS	stop_codon	13306239	13306241	.	+	0	ID=g703.t1.stop1;Parent=g703.t1;
OY727105.1_Ormia_ochracea_genome_assembly,_chromosome:_1	AUGUSTUS	gene	13317430	13317788	.	-	.	ID=g704;
OY727105.1_Ormia_ochracea_genome_assembly,_chromosome:_1	AUGUSTUS	mRNA	13317430	13317788	0.91	-	.	ID=g704.t1;Parent=g704;
OY727105.1_Ormia_ochracea_genome_assembly,_chromosome:_1	AUGUSTUS	stop_codon	13317430	13317432	.	-	0	ID=g704.t1.stop1;Parent=g704.t1;
OY727105.1_Ormia_ochracea_genome_assembly,_chromosome:_1	AUGUSTUS	CDS	13317430	13317678	1	-	0	ID=g704.t1.CDS1;Parent=g704.t1;
OY727105.1_Ormia_ochracea_genome_assembly,_chromosome:_1	AUGUSTUS	exon	13317430	13317678	.	-	.	ID=g704.t1.exon1;Parent=g704.t1;
OY727105.1_Ormia_ochracea_genome_assembly,_chromosome:_1	AUGUSTUS	intron	13317679	13317749	0.91	-	.	ID=g704.t1.intron1;Parent=g704.t1;
OY727105.1_Ormia_ochracea_genome_assembly,_chromosome:_1	AUGUSTUS	CDS	13317750	13317788	0.91	-	0	ID=g704.t1.CDS2;Parent=g704.t1;
OY727105.1_Ormia_ochracea_genome_assembly,_chromosome:_1	AUGUSTUS	exon	13317750	13317788	.	-	.	ID=g704.t1.exon2;Parent=g704.t1;
OY727105.1_Ormia_ochracea_genome_assembly,_chromosome:_1	AUGUSTUS	start_codon	13317786	13317788	.	-	0	ID=g704.t1.start1;Parent=g704.t1;
OY727105.1_Ormia_ochracea_genome_assembly,_chromosome:_1	AUGUSTUS	gene	13320045	13320522	.	-	.	ID=g705;
OY727105.1_Ormia_ochracea_genome_assembly,_chromosome:_1	AUGUSTUS	mRNA	13320045	13320522	1	-	.	ID=g705.t1;Parent=g705;
OY727105.1_Ormia_ochracea_genome_assembly,_chromosome:_1	AUGUSTUS	stop_codon	13320045	13320047	.	-	0	ID=g705.t1.stop1;Parent=g705.t1;
OY727105.1_Ormia_ochracea_genome_assembly,_chromosome:_1	AUGUSTUS	CDS	13320045	13320413	1	-	0	ID=g705.t1.CDS1;Parent=g705.t1;
OY727105.1_Ormia_ochracea_genome_assembly,_chromosome:_1	AUGUSTUS	exon	13320045	13320413	.	-	.	ID=g705.t1.exon1;Parent=g705.t1;
OY727105.1_Ormia_ochracea_genome_assembly,_chromosome:_1	AUGUSTUS	intron	13320414	13320483	1	-	.	ID=g705.t1.intron1;Parent=g705.t1;
OY727105.1_Ormia_ochracea_genome_assembly,_chromosome:_1	AUGUSTUS	CDS	13320484	13320522	1	-	0	ID=g705.t1.CDS2;Parent=g705.t1;
OY727105.1_Ormia_ochracea_genome_assembly,_chromosome:_1	AUGUSTUS	exon	13320484	13320522	.	-	.	ID=g705.t1.exon2;Parent=g705.t1;
OY727105.1_Ormia_ochracea_genome_assembly,_chromosome:_1	AUGUSTUS	start_codon	13320520	13320522	.	-	0	ID=g705.t1.start1;Parent=g705.t1;
OY727105.1_Ormia_ochracea_genome_assembly,_chromosome:_1	AUGUSTUS	gene	13331941	13332358	.	-	.	ID=g706;
OY727105.1_Ormia_ochracea_genome_assembly,_chromosome:_1	AUGUSTUS	mRNA	13331941	13332358	1	-	.	ID=g706.t1;Parent=g706;
OY727105.1_Ormia_ochracea_genome_assembly,_chromosome:_1	AUGUSTUS	stop_codon	13331941	13331943	.	-	0	ID=g706.t1.stop1;Parent=g706.t1;
OY727105.1_Ormia_ochracea_genome_assembly,_chromosome:_1	AUGUSTUS	CDS	13331941	13332252	1	-	0	ID=g706.t1.CDS1;Parent=g706.t1;
OY727105.1_Ormia_ochracea_genome_assembly,_chromosome:_1	AUGUSTUS	exon	13331941	13332252	.	-	.	ID=g706.t1.exon1;Parent=g706.t1;
OY727105.1_Ormia_ochracea_genome_assembly,_chromosome:_1	AUGUSTUS	intron	13332253	13332319	1	-	.	ID=g706.t1.intron1;Parent=g706.t1;
OY727105.1_Ormia_ochracea_genome_assembly,_chromosome:_1	AUGUSTUS	CDS	13332320	13332358	1	-	0	ID=g706.t1.CDS2;Parent=g706.t1;
OY727105.1_Ormia_ochracea_genome_assembly,_chromosome:_1	AUGUSTUS	exon	13332320	13332358	.	-	.	ID=g706.t1.exon2;Parent=g706.t1;
OY727105.1_Ormia_ochracea_genome_assembly,_chromosome:_1	AUGUSTUS	start_codon	13332356	13332358	.	-	0	ID=g706.t1.start1;Parent=g706.t1;
OY727105.1_Ormia_ochracea_genome_assembly,_chromosome:_1	AUGUSTUS	gene	13345028	13345302	.	-	.	ID=g707;
OY727105.1_Ormia_ochracea_genome_assembly,_chromosome:_1	AUGUSTUS	mRNA	13345028	13345302	0.68	-	.	ID=g707.t1;Parent=g707;
OY727105.1_Ormia_ochracea_genome_assembly,_chromosome:_1	AUGUSTUS	stop_codon	13345028	13345030	.	-	0	ID=g707.t1.stop1;Parent=g707.t1;
OY727105.1_Ormia_ochracea_genome_assembly,_chromosome:_1	AUGUSTUS	CDS	13345028	13345207	0.68	-	0	ID=g707.t1.CDS1;Parent=g707.t1;
OY727105.1_Ormia_ochracea_genome_assembly,_chromosome:_1	AUGUSTUS	exon	13345028	13345207	.	-	.	ID=g707.t1.exon1;Parent=g707.t1;
OY727105.1_Ormia_ochracea_genome_assembly,_chromosome:_1	AUGUSTUS	intron	13345208	13345263	0.97	-	.	ID=g707.t1.intron1;Parent=g707.t1;
OY727105.1_Ormia_ochracea_genome_assembly,_chromosome:_1	AUGUSTUS	CDS	13345264	13345302	0.98	-	0	ID=g707.t1.CDS2;Parent=g707.t1;
OY727105.1_Ormia_ochracea_genome_assembly,_chromosome:_1	AUGUSTUS	exon	13345264	13345302	.	-	.	ID=g707.t1.exon2;Parent=g707.t1;
OY727105.1_Ormia_ochracea_genome_assembly,_chromosome:_1	AUGUSTUS	start_codon	13345300	13345302	.	-	0	ID=g707.t1.start1;Parent=g707.t1;
OY727105.1_Ormia_ochracea_genome_assembly,_chromosome:_1	AUGUSTUS	gene	13350748	13351108	.	-	.	ID=g708;
OY727105.1_Ormia_ochracea_genome_assembly,_chromosome:_1	AUGUSTUS	mRNA	13350748	13351108	0.97	-	.	ID=g708.t1;Parent=g708;
OY727105.1_Ormia_ochracea_genome_assembly,_chromosome:_1	AUGUSTUS	stop_codon	13350748	13350750	.	-	0	ID=g708.t1.stop1;Parent=g708.t1;
OY727105.1_Ormia_ochracea_genome_assembly,_chromosome:_1	AUGUSTUS	CDS	13350748	13350999	1	-	0	ID=g708.t1.CDS1;Parent=g708.t1;
OY727105.1_Ormia_ochracea_genome_assembly,_chromosome:_1	AUGUSTUS	exon	13350748	13350999	.	-	.	ID=g708.t1.exon1;Parent=g708.t1;
OY727105.1_Ormia_ochracea_genome_assembly,_chromosome:_1	AUGUSTUS	intron	13351000	13351069	0.97	-	.	ID=g708.t1.intron1;Parent=g708.t1;
OY727105.1_Ormia_ochracea_genome_assembly,_chromosome:_1	AUGUSTUS	CDS	13351070	13351108	0.97	-	0	ID=g708.t1.CDS2;Parent=g708.t1;
OY727105.1_Ormia_ochracea_genome_assembly,_chromosome:_1	AUGUSTUS	exon	13351070	13351108	.	-	.	ID=g708.t1.exon2;Parent=g708.t1;
OY727105.1_Ormia_ochracea_genome_assembly,_chromosome:_1	AUGUSTUS	start_codon	13351106	13351108	.	-	0	ID=g708.t1.start1;Parent=g708.t1;
OY727105.1_Ormia_ochracea_genome_assembly,_chromosome:_1	AUGUSTUS	gene	13357791	13358358	.	+	.	ID=g709;
OY727105.1_Ormia_ochracea_genome_assembly,_chromosome:_1	AUGUSTUS	mRNA	13357791	13358358	0.52	+	.	ID=g709.t1;Parent=g709;
OY727105.1_Ormia_ochracea_genome_assembly,_chromosome:_1	AUGUSTUS	start_codon	13357791	13357793	.	+	0	ID=g709.t1.start1;Parent=g709.t1;
OY727105.1_Ormia_ochracea_genome_assembly,_chromosome:_1	AUGUSTUS	CDS	13357791	13357809	0.82	+	0	ID=g709.t1.CDS1;Parent=g709.t1;
OY727105.1_Ormia_ochracea_genome_assembly,_chromosome:_1	AUGUSTUS	exon	13357791	13357809	.	+	.	ID=g709.t1.exon1;Parent=g709.t1;
OY727105.1_Ormia_ochracea_genome_assembly,_chromosome:_1	AUGUSTUS	intron	13357810	13357870	0.82	+	.	ID=g709.t1.intron1;Parent=g709.t1;
OY727105.1_Ormia_ochracea_genome_assembly,_chromosome:_1	AUGUSTUS	CDS	13357871	13358358	0.59	+	2	ID=g709.t1.CDS2;Parent=g709.t1;
OY727105.1_Ormia_ochracea_genome_assembly,_chromosome:_1	AUGUSTUS	exon	13357871	13358358	.	+	.	ID=g709.t1.exon2;Parent=g709.t1;
OY727105.1_Ormia_ochracea_genome_assembly,_chromosome:_1	AUGUSTUS	stop_codon	13358356	13358358	.	+	0	ID=g709.t1.stop1;Parent=g709.t1;
OY727105.1_Ormia_ochracea_genome_assembly,_chromosome:_1	AUGUSTUS	gene	13358970	13359373	.	+	.	ID=g710;
OY727105.1_Ormia_ochracea_genome_assembly,_chromosome:_1	AUGUSTUS	mRNA	13358970	13359373	0.53	+	.	ID=g710.t1;Parent=g710;
OY727105.1_Ormia_ochracea_genome_assembly,_chromosome:_1	AUGUSTUS	start_codon	13358970	13358972	.	+	0	ID=g710.t1.start1;Parent=g710.t1;
OY727105.1_Ormia_ochracea_genome_assembly,_chromosome:_1	AUGUSTUS	CDS	13358970	13359008	0.53	+	0	ID=g710.t1.CDS1;Parent=g710.t1;
OY727105.1_Ormia_ochracea_genome_assembly,_chromosome:_1	AUGUSTUS	exon	13358970	13359008	.	+	.	ID=g710.t1.exon1;Parent=g710.t1;
OY727105.1_Ormia_ochracea_genome_assembly,_chromosome:_1	AUGUSTUS	intron	13359009	13359079	0.53	+	.	ID=g710.t1.intron1;Parent=g710.t1;
OY727105.1_Ormia_ochracea_genome_assembly,_chromosome:_1	AUGUSTUS	CDS	13359080	13359373	1	+	0	ID=g710.t1.CDS2;Parent=g710.t1;
OY727105.1_Ormia_ochracea_genome_assembly,_chromosome:_1	AUGUSTUS	exon	13359080	13359373	.	+	.	ID=g710.t1.exon2;Parent=g710.t1;
OY727105.1_Ormia_ochracea_genome_assembly,_chromosome:_1	AUGUSTUS	stop_codon	13359371	13359373	.	+	0	ID=g710.t1.stop1;Parent=g710.t1;
OY727105.1_Ormia_ochracea_genome_assembly,_chromosome:_1	AUGUSTUS	gene	13367825	13368073	.	-	.	ID=g711;
OY727105.1_Ormia_ochracea_genome_assembly,_chromosome:_1	AUGUSTUS	mRNA	13367825	13368073	0.55	-	.	ID=g711.t1;Parent=g711;
OY727105.1_Ormia_ochracea_genome_assembly,_chromosome:_1	AUGUSTUS	stop_codon	13367825	13367827	.	-	0	ID=g711.t1.stop1;Parent=g711.t1;
OY727105.1_Ormia_ochracea_genome_assembly,_chromosome:_1	AUGUSTUS	CDS	13367825	13368073	0.55	-	0	ID=g711.t1.CDS1;Parent=g711.t1;
OY727105.1_Ormia_ochracea_genome_assembly,_chromosome:_1	AUGUSTUS	exon	13367825	13368073	.	-	.	ID=g711.t1.exon1;Parent=g711.t1;
OY727105.1_Ormia_ochracea_genome_assembly,_chromosome:_1	AUGUSTUS	start_codon	13368071	13368073	.	-	0	ID=g711.t1.start1;Parent=g711.t1;
OY727105.1_Ormia_ochracea_genome_assembly,_chromosome:_1	AUGUSTUS	gene	13377397	13378221	.	+	.	ID=g712;
OY727105.1_Ormia_ochracea_genome_assembly,_chromosome:_1	AUGUSTUS	mRNA	13377397	13378221	1	+	.	ID=g712.t1;Parent=g712;
OY727105.1_Ormia_ochracea_genome_assembly,_chromosome:_1	AUGUSTUS	start_codon	13377397	13377399	.	+	0	ID=g712.t1.start1;Parent=g712.t1;
OY727105.1_Ormia_ochracea_genome_assembly,_chromosome:_1	AUGUSTUS	CDS	13377397	13377526	1	+	0	ID=g712.t1.CDS1;Parent=g712.t1;
OY727105.1_Ormia_ochracea_genome_assembly,_chromosome:_1	AUGUSTUS	exon	13377397	13377526	.	+	.	ID=g712.t1.exon1;Parent=g712.t1;
OY727105.1_Ormia_ochracea_genome_assembly,_chromosome:_1	AUGUSTUS	intron	13377527	13377583	1	+	.	ID=g712.t1.intron1;Parent=g712.t1;
OY727105.1_Ormia_ochracea_genome_assembly,_chromosome:_1	AUGUSTUS	CDS	13377584	13377740	1	+	2	ID=g712.t1.CDS2;Parent=g712.t1;
OY727105.1_Ormia_ochracea_genome_assembly,_chromosome:_1	AUGUSTUS	exon	13377584	13377740	.	+	.	ID=g712.t1.exon2;Parent=g712.t1;
OY727105.1_Ormia_ochracea_genome_assembly,_chromosome:_1	AUGUSTUS	intron	13377741	13377815	1	+	.	ID=g712.t1.intron2;Parent=g712.t1;
OY727105.1_Ormia_ochracea_genome_assembly,_chromosome:_1	AUGUSTUS	CDS	13377816	13378221	1	+	1	ID=g712.t1.CDS3;Parent=g712.t1;
OY727105.1_Ormia_ochracea_genome_assembly,_chromosome:_1	AUGUSTUS	exon	13377816	13378221	.	+	.	ID=g712.t1.exon3;Parent=g712.t1;
OY727105.1_Ormia_ochracea_genome_assembly,_chromosome:_1	AUGUSTUS	stop_codon	13378219	13378221	.	+	0	ID=g712.t1.stop1;Parent=g712.t1;
OY727105.1_Ormia_ochracea_genome_assembly,_chromosome:_1	AUGUSTUS	gene	13378521	13382561	.	-	.	ID=g713;
OY727105.1_Ormia_ochracea_genome_assembly,_chromosome:_1	AUGUSTUS	mRNA	13378521	13382561	1	-	.	ID=g713.t1;Parent=g713;
OY727105.1_Ormia_ochracea_genome_assembly,_chromosome:_1	AUGUSTUS	stop_codon	13378521	13378523	.	-	0	ID=g713.t1.stop1;Parent=g713.t1;
OY727105.1_Ormia_ochracea_genome_assembly,_chromosome:_1	AUGUSTUS	CDS	13378521	13378693	1	-	2	ID=g713.t1.CDS1;Parent=g713.t1;
OY727105.1_Ormia_ochracea_genome_assembly,_chromosome:_1	AUGUSTUS	exon	13378521	13378693	.	-	.	ID=g713.t1.exon1;Parent=g713.t1;
OY727105.1_Ormia_ochracea_genome_assembly,_chromosome:_1	AUGUSTUS	intron	13378694	13378763	1	-	.	ID=g713.t1.intron1;Parent=g713.t1;
OY727105.1_Ormia_ochracea_genome_assembly,_chromosome:_1	AUGUSTUS	CDS	13378764	13380247	1	-	1	ID=g713.t1.CDS2;Parent=g713.t1;
OY727105.1_Ormia_ochracea_genome_assembly,_chromosome:_1	AUGUSTUS	exon	13378764	13380247	.	-	.	ID=g713.t1.exon2;Parent=g713.t1;
OY727105.1_Ormia_ochracea_genome_assembly,_chromosome:_1	AUGUSTUS	intron	13380248	13380314	1	-	.	ID=g713.t1.intron2;Parent=g713.t1;
OY727105.1_Ormia_ochracea_genome_assembly,_chromosome:_1	AUGUSTUS	CDS	13380315	13380447	1	-	2	ID=g713.t1.CDS3;Parent=g713.t1;
OY727105.1_Ormia_ochracea_genome_assembly,_chromosome:_1	AUGUSTUS	exon	13380315	13380447	.	-	.	ID=g713.t1.exon3;Parent=g713.t1;
OY727105.1_Ormia_ochracea_genome_assembly,_chromosome:_1	AUGUSTUS	intron	13380448	13380506	1	-	.	ID=g713.t1.intron3;Parent=g713.t1;
OY727105.1_Ormia_ochracea_genome_assembly,_chromosome:_1	AUGUSTUS	CDS	13380507	13381259	1	-	2	ID=g713.t1.CDS4;Parent=g713.t1;
OY727105.1_Ormia_ochracea_genome_assembly,_chromosome:_1	AUGUSTUS	exon	13380507	13381259	.	-	.	ID=g713.t1.exon4;Parent=g713.t1;
OY727105.1_Ormia_ochracea_genome_assembly,_chromosome:_1	AUGUSTUS	intron	13381260	13381420	1	-	.	ID=g713.t1.intron4;Parent=g713.t1;
OY727105.1_Ormia_ochracea_genome_assembly,_chromosome:_1	AUGUSTUS	CDS	13381421	13382561	1	-	0	ID=g713.t1.CDS5;Parent=g713.t1;
OY727105.1_Ormia_ochracea_genome_assembly,_chromosome:_1	AUGUSTUS	exon	13381421	13382561	.	-	.	ID=g713.t1.exon5;Parent=g713.t1;
OY727105.1_Ormia_ochracea_genome_assembly,_chromosome:_1	AUGUSTUS	start_codon	13382559	13382561	.	-	0	ID=g713.t1.start1;Parent=g713.t1;
OY727105.1_Ormia_ochracea_genome_assembly,_chromosome:_1	AUGUSTUS	gene	13398899	13408533	.	+	.	ID=g714;
OY727105.1_Ormia_ochracea_genome_assembly,_chromosome:_1	AUGUSTUS	mRNA	13398899	13408533	1	+	.	ID=g714.t1;Parent=g714;
OY727105.1_Ormia_ochracea_genome_assembly,_chromosome:_1	AUGUSTUS	start_codon	13398899	13398901	.	+	0	ID=g714.t1.start1;Parent=g714.t1;
OY727105.1_Ormia_ochracea_genome_assembly,_chromosome:_1	AUGUSTUS	CDS	13398899	13399047	1	+	0	ID=g714.t1.CDS1;Parent=g714.t1;
OY727105.1_Ormia_ochracea_genome_assembly,_chromosome:_1	AUGUSTUS	exon	13398899	13399047	.	+	.	ID=g714.t1.exon1;Parent=g714.t1;
OY727105.1_Ormia_ochracea_genome_assembly,_chromosome:_1	AUGUSTUS	intron	13399048	13400823	1	+	.	ID=g714.t1.intron1;Parent=g714.t1;
OY727105.1_Ormia_ochracea_genome_assembly,_chromosome:_1	AUGUSTUS	CDS	13400824	13400977	1	+	1	ID=g714.t1.CDS2;Parent=g714.t1;
OY727105.1_Ormia_ochracea_genome_assembly,_chromosome:_1	AUGUSTUS	exon	13400824	13400977	.	+	.	ID=g714.t1.exon2;Parent=g714.t1;
OY727105.1_Ormia_ochracea_genome_assembly,_chromosome:_1	AUGUSTUS	intron	13400978	13408170	1	+	.	ID=g714.t1.intron2;Parent=g714.t1;
OY727105.1_Ormia_ochracea_genome_assembly,_chromosome:_1	AUGUSTUS	CDS	13408171	13408533	1	+	0	ID=g714.t1.CDS3;Parent=g714.t1;
OY727105.1_Ormia_ochracea_genome_assembly,_chromosome:_1	AUGUSTUS	exon	13408171	13408533	.	+	.	ID=g714.t1.exon3;Parent=g714.t1;
OY727105.1_Ormia_ochracea_genome_assembly,_chromosome:_1	AUGUSTUS	stop_codon	13408531	13408533	.	+	0	ID=g714.t1.stop1;Parent=g714.t1;
OY727105.1_Ormia_ochracea_genome_assembly,_chromosome:_1	AUGUSTUS	gene	13410640	13412545	.	+	.	ID=g715;
OY727105.1_Ormia_ochracea_genome_assembly,_chromosome:_1	AUGUSTUS	mRNA	13410640	13412545	1	+	.	ID=g715.t1;Parent=g715;
OY727105.1_Ormia_ochracea_genome_assembly,_chromosome:_1	AUGUSTUS	start_codon	13410640	13410642	.	+	0	ID=g715.t1.start1;Parent=g715.t1;
OY727105.1_Ormia_ochracea_genome_assembly,_chromosome:_1	AUGUSTUS	CDS	13410640	13410669	1	+	0	ID=g715.t1.CDS1;Parent=g715.t1;
OY727105.1_Ormia_ochracea_genome_assembly,_chromosome:_1	AUGUSTUS	exon	13410640	13410669	.	+	.	ID=g715.t1.exon1;Parent=g715.t1;
OY727105.1_Ormia_ochracea_genome_assembly,_chromosome:_1	AUGUSTUS	intron	13410670	13410738	1	+	.	ID=g715.t1.intron1;Parent=g715.t1;
OY727105.1_Ormia_ochracea_genome_assembly,_chromosome:_1	AUGUSTUS	CDS	13410739	13411288	1	+	0	ID=g715.t1.CDS2;Parent=g715.t1;
OY727105.1_Ormia_ochracea_genome_assembly,_chromosome:_1	AUGUSTUS	exon	13410739	13411288	.	+	.	ID=g715.t1.exon2;Parent=g715.t1;
OY727105.1_Ormia_ochracea_genome_assembly,_chromosome:_1	AUGUSTUS	intron	13411289	13411351	1	+	.	ID=g715.t1.intron2;Parent=g715.t1;
OY727105.1_Ormia_ochracea_genome_assembly,_chromosome:_1	AUGUSTUS	CDS	13411352	13412211	1	+	2	ID=g715.t1.CDS3;Parent=g715.t1;
OY727105.1_Ormia_ochracea_genome_assembly,_chromosome:_1	AUGUSTUS	exon	13411352	13412211	.	+	.	ID=g715.t1.exon3;Parent=g715.t1;
OY727105.1_Ormia_ochracea_genome_assembly,_chromosome:_1	AUGUSTUS	intron	13412212	13412263	1	+	.	ID=g715.t1.intron3;Parent=g715.t1;
OY727105.1_Ormia_ochracea_genome_assembly,_chromosome:_1	AUGUSTUS	CDS	13412264	13412545	1	+	0	ID=g715.t1.CDS4;Parent=g715.t1;
OY727105.1_Ormia_ochracea_genome_assembly,_chromosome:_1	AUGUSTUS	exon	13412264	13412545	.	+	.	ID=g715.t1.exon4;Parent=g715.t1;
OY727105.1_Ormia_ochracea_genome_assembly,_chromosome:_1	AUGUSTUS	stop_codon	13412543	13412545	.	+	0	ID=g715.t1.stop1;Parent=g715.t1;
OY727105.1_Ormia_ochracea_genome_assembly,_chromosome:_1	AUGUSTUS	gene	13414296	13420108	.	-	.	ID=g716;
OY727105.1_Ormia_ochracea_genome_assembly,_chromosome:_1	AUGUSTUS	mRNA	13414296	13420108	1	-	.	ID=g716.t1;Parent=g716;
OY727105.1_Ormia_ochracea_genome_assembly,_chromosome:_1	AUGUSTUS	stop_codon	13414296	13414298	.	-	0	ID=g716.t1.stop1;Parent=g716.t1;
OY727105.1_Ormia_ochracea_genome_assembly,_chromosome:_1	AUGUSTUS	CDS	13414296	13414469	1	-	0	ID=g716.t1.CDS1;Parent=g716.t1;
OY727105.1_Ormia_ochracea_genome_assembly,_chromosome:_1	AUGUSTUS	exon	13414296	13414469	.	-	.	ID=g716.t1.exon1;Parent=g716.t1;
OY727105.1_Ormia_ochracea_genome_assembly,_chromosome:_1	AUGUSTUS	intron	13414470	13414544	1	-	.	ID=g716.t1.intron1;Parent=g716.t1;
OY727105.1_Ormia_ochracea_genome_assembly,_chromosome:_1	AUGUSTUS	CDS	13414545	13414969	1	-	2	ID=g716.t1.CDS2;Parent=g716.t1;
OY727105.1_Ormia_ochracea_genome_assembly,_chromosome:_1	AUGUSTUS	exon	13414545	13414969	.	-	.	ID=g716.t1.exon2;Parent=g716.t1;
OY727105.1_Ormia_ochracea_genome_assembly,_chromosome:_1	AUGUSTUS	intron	13414970	13416926	1	-	.	ID=g716.t1.intron2;Parent=g716.t1;
OY727105.1_Ormia_ochracea_genome_assembly,_chromosome:_1	AUGUSTUS	CDS	13416927	13417197	1	-	0	ID=g716.t1.CDS3;Parent=g716.t1;
OY727105.1_Ormia_ochracea_genome_assembly,_chromosome:_1	AUGUSTUS	exon	13416927	13417197	.	-	.	ID=g716.t1.exon3;Parent=g716.t1;
OY727105.1_Ormia_ochracea_genome_assembly,_chromosome:_1	AUGUSTUS	intron	13417198	13417250	1	-	.	ID=g716.t1.intron3;Parent=g716.t1;
OY727105.1_Ormia_ochracea_genome_assembly,_chromosome:_1	AUGUSTUS	CDS	13417251	13417413	1	-	1	ID=g716.t1.CDS4;Parent=g716.t1;
OY727105.1_Ormia_ochracea_genome_assembly,_chromosome:_1	AUGUSTUS	exon	13417251	13417413	.	-	.	ID=g716.t1.exon4;Parent=g716.t1;
OY727105.1_Ormia_ochracea_genome_assembly,_chromosome:_1	AUGUSTUS	intron	13417414	13417471	1	-	.	ID=g716.t1.intron4;Parent=g716.t1;
OY727105.1_Ormia_ochracea_genome_assembly,_chromosome:_1	AUGUSTUS	CDS	13417472	13417624	1	-	1	ID=g716.t1.CDS5;Parent=g716.t1;
OY727105.1_Ormia_ochracea_genome_assembly,_chromosome:_1	AUGUSTUS	exon	13417472	13417624	.	-	.	ID=g716.t1.exon5;Parent=g716.t1;
OY727105.1_Ormia_ochracea_genome_assembly,_chromosome:_1	AUGUSTUS	intron	13417625	13419220	1	-	.	ID=g716.t1.intron5;Parent=g716.t1;
OY727105.1_Ormia_ochracea_genome_assembly,_chromosome:_1	AUGUSTUS	CDS	13419221	13419327	1	-	0	ID=g716.t1.CDS6;Parent=g716.t1;
OY727105.1_Ormia_ochracea_genome_assembly,_chromosome:_1	AUGUSTUS	exon	13419221	13419327	.	-	.	ID=g716.t1.exon6;Parent=g716.t1;
OY727105.1_Ormia_ochracea_genome_assembly,_chromosome:_1	AUGUSTUS	intron	13419328	13420042	1	-	.	ID=g716.t1.intron6;Parent=g716.t1;
OY727105.1_Ormia_ochracea_genome_assembly,_chromosome:_1	AUGUSTUS	CDS	13420043	13420108	1	-	0	ID=g716.t1.CDS7;Parent=g716.t1;
OY727105.1_Ormia_ochracea_genome_assembly,_chromosome:_1	AUGUSTUS	exon	13420043	13420108	.	-	.	ID=g716.t1.exon7;Parent=g716.t1;
OY727105.1_Ormia_ochracea_genome_assembly,_chromosome:_1	AUGUSTUS	start_codon	13420106	13420108	.	-	0	ID=g716.t1.start1;Parent=g716.t1;
OY727105.1_Ormia_ochracea_genome_assembly,_chromosome:_1	AUGUSTUS	gene	13421400	13425403	.	+	.	ID=g717;
OY727105.1_Ormia_ochracea_genome_assembly,_chromosome:_1	AUGUSTUS	mRNA	13421400	13425403	1	+	.	ID=g717.t1;Parent=g717;
OY727105.1_Ormia_ochracea_genome_assembly,_chromosome:_1	AUGUSTUS	start_codon	13421400	13421402	.	+	0	ID=g717.t1.start1;Parent=g717.t1;
OY727105.1_Ormia_ochracea_genome_assembly,_chromosome:_1	AUGUSTUS	CDS	13421400	13422021	1	+	0	ID=g717.t1.CDS1;Parent=g717.t1;
OY727105.1_Ormia_ochracea_genome_assembly,_chromosome:_1	AUGUSTUS	exon	13421400	13422021	.	+	.	ID=g717.t1.exon1;Parent=g717.t1;
OY727105.1_Ormia_ochracea_genome_assembly,_chromosome:_1	AUGUSTUS	intron	13422022	13423626	1	+	.	ID=g717.t1.intron1;Parent=g717.t1;
OY727105.1_Ormia_ochracea_genome_assembly,_chromosome:_1	AUGUSTUS	CDS	13423627	13424062	1	+	2	ID=g717.t1.CDS2;Parent=g717.t1;
OY727105.1_Ormia_ochracea_genome_assembly,_chromosome:_1	AUGUSTUS	exon	13423627	13424062	.	+	.	ID=g717.t1.exon2;Parent=g717.t1;
OY727105.1_Ormia_ochracea_genome_assembly,_chromosome:_1	AUGUSTUS	intron	13424063	13424118	1	+	.	ID=g717.t1.intron2;Parent=g717.t1;
OY727105.1_Ormia_ochracea_genome_assembly,_chromosome:_1	AUGUSTUS	CDS	13424119	13424528	1	+	1	ID=g717.t1.CDS3;Parent=g717.t1;
OY727105.1_Ormia_ochracea_genome_assembly,_chromosome:_1	AUGUSTUS	exon	13424119	13424528	.	+	.	ID=g717.t1.exon3;Parent=g717.t1;
OY727105.1_Ormia_ochracea_genome_assembly,_chromosome:_1	AUGUSTUS	intron	13424529	13425014	1	+	.	ID=g717.t1.intron3;Parent=g717.t1;
OY727105.1_Ormia_ochracea_genome_assembly,_chromosome:_1	AUGUSTUS	CDS	13425015	13425403	1	+	2	ID=g717.t1.CDS4;Parent=g717.t1;
OY727105.1_Ormia_ochracea_genome_assembly,_chromosome:_1	AUGUSTUS	exon	13425015	13425403	.	+	.	ID=g717.t1.exon4;Parent=g717.t1;
OY727105.1_Ormia_ochracea_genome_assembly,_chromosome:_1	AUGUSTUS	stop_codon	13425401	13425403	.	+	0	ID=g717.t1.stop1;Parent=g717.t1;
OY727105.1_Ormia_ochracea_genome_assembly,_chromosome:_1	AUGUSTUS	gene	13426605	13427096	.	-	.	ID=g718;
OY727105.1_Ormia_ochracea_genome_assembly,_chromosome:_1	AUGUSTUS	mRNA	13426605	13427096	1	-	.	ID=g718.t1;Parent=g718;
OY727105.1_Ormia_ochracea_genome_assembly,_chromosome:_1	AUGUSTUS	stop_codon	13426605	13426607	.	-	0	ID=g718.t1.stop1;Parent=g718.t1;
OY727105.1_Ormia_ochracea_genome_assembly,_chromosome:_1	AUGUSTUS	CDS	13426605	13427096	1	-	0	ID=g718.t1.CDS1;Parent=g718.t1;
OY727105.1_Ormia_ochracea_genome_assembly,_chromosome:_1	AUGUSTUS	exon	13426605	13427096	.	-	.	ID=g718.t1.exon1;Parent=g718.t1;
OY727105.1_Ormia_ochracea_genome_assembly,_chromosome:_1	AUGUSTUS	start_codon	13427094	13427096	.	-	0	ID=g718.t1.start1;Parent=g718.t1;
OY727105.1_Ormia_ochracea_genome_assembly,_chromosome:_1	AUGUSTUS	gene	13437190	13437822	.	+	.	ID=g719;
OY727105.1_Ormia_ochracea_genome_assembly,_chromosome:_1	AUGUSTUS	mRNA	13437190	13437822	1	+	.	ID=g719.t1;Parent=g719;
OY727105.1_Ormia_ochracea_genome_assembly,_chromosome:_1	AUGUSTUS	start_codon	13437190	13437192	.	+	0	ID=g719.t1.start1;Parent=g719.t1;
OY727105.1_Ormia_ochracea_genome_assembly,_chromosome:_1	AUGUSTUS	CDS	13437190	13437822	1	+	0	ID=g719.t1.CDS1;Parent=g719.t1;
OY727105.1_Ormia_ochracea_genome_assembly,_chromosome:_1	AUGUSTUS	exon	13437190	13437822	.	+	.	ID=g719.t1.exon1;Parent=g719.t1;
OY727105.1_Ormia_ochracea_genome_assembly,_chromosome:_1	AUGUSTUS	stop_codon	13437820	13437822	.	+	0	ID=g719.t1.stop1;Parent=g719.t1;
OY727105.1_Ormia_ochracea_genome_assembly,_chromosome:_1	AUGUSTUS	gene	13561422	13571233	.	+	.	ID=g720;
OY727105.1_Ormia_ochracea_genome_assembly,_chromosome:_1	AUGUSTUS	mRNA	13561422	13571233	0.76	+	.	ID=g720.t1;Parent=g720;
OY727105.1_Ormia_ochracea_genome_assembly,_chromosome:_1	AUGUSTUS	start_codon	13561422	13561424	.	+	0	ID=g720.t1.start1;Parent=g720.t1;
OY727105.1_Ormia_ochracea_genome_assembly,_chromosome:_1	AUGUSTUS	CDS	13561422	13561888	1	+	0	ID=g720.t1.CDS1;Parent=g720.t1;
OY727105.1_Ormia_ochracea_genome_assembly,_chromosome:_1	AUGUSTUS	exon	13561422	13561888	.	+	.	ID=g720.t1.exon1;Parent=g720.t1;
OY727105.1_Ormia_ochracea_genome_assembly,_chromosome:_1	AUGUSTUS	intron	13561889	13564042	1	+	.	ID=g720.t1.intron1;Parent=g720.t1;
OY727105.1_Ormia_ochracea_genome_assembly,_chromosome:_1	AUGUSTUS	CDS	13564043	13564592	1	+	1	ID=g720.t1.CDS2;Parent=g720.t1;
OY727105.1_Ormia_ochracea_genome_assembly,_chromosome:_1	AUGUSTUS	exon	13564043	13564592	.	+	.	ID=g720.t1.exon2;Parent=g720.t1;
OY727105.1_Ormia_ochracea_genome_assembly,_chromosome:_1	AUGUSTUS	intron	13564593	13570471	1	+	.	ID=g720.t1.intron2;Parent=g720.t1;
OY727105.1_Ormia_ochracea_genome_assembly,_chromosome:_1	AUGUSTUS	CDS	13570472	13571233	0.76	+	0	ID=g720.t1.CDS3;Parent=g720.t1;
OY727105.1_Ormia_ochracea_genome_assembly,_chromosome:_1	AUGUSTUS	exon	13570472	13571233	.	+	.	ID=g720.t1.exon3;Parent=g720.t1;
OY727105.1_Ormia_ochracea_genome_assembly,_chromosome:_1	AUGUSTUS	stop_codon	13571231	13571233	.	+	0	ID=g720.t1.stop1;Parent=g720.t1;
OY727105.1_Ormia_ochracea_genome_assembly,_chromosome:_1	AUGUSTUS	gene	13614866	13633975	.	+	.	ID=g721;
OY727105.1_Ormia_ochracea_genome_assembly,_chromosome:_1	AUGUSTUS	mRNA	13614866	13633975	1	+	.	ID=g721.t1;Parent=g721;
OY727105.1_Ormia_ochracea_genome_assembly,_chromosome:_1	AUGUSTUS	start_codon	13614866	13614868	.	+	0	ID=g721.t1.start1;Parent=g721.t1;
OY727105.1_Ormia_ochracea_genome_assembly,_chromosome:_1	AUGUSTUS	CDS	13614866	13614901	1	+	0	ID=g721.t1.CDS1;Parent=g721.t1;
OY727105.1_Ormia_ochracea_genome_assembly,_chromosome:_1	AUGUSTUS	exon	13614866	13614901	.	+	.	ID=g721.t1.exon1;Parent=g721.t1;
OY727105.1_Ormia_ochracea_genome_assembly,_chromosome:_1	AUGUSTUS	intron	13614902	13620243	1	+	.	ID=g721.t1.intron1;Parent=g721.t1;
OY727105.1_Ormia_ochracea_genome_assembly,_chromosome:_1	AUGUSTUS	CDS	13620244	13620413	1	+	0	ID=g721.t1.CDS2;Parent=g721.t1;
OY727105.1_Ormia_ochracea_genome_assembly,_chromosome:_1	AUGUSTUS	exon	13620244	13620413	.	+	.	ID=g721.t1.exon2;Parent=g721.t1;
OY727105.1_Ormia_ochracea_genome_assembly,_chromosome:_1	AUGUSTUS	intron	13620414	13629328	1	+	.	ID=g721.t1.intron2;Parent=g721.t1;
OY727105.1_Ormia_ochracea_genome_assembly,_chromosome:_1	AUGUSTUS	CDS	13629329	13630897	1	+	1	ID=g721.t1.CDS3;Parent=g721.t1;
OY727105.1_Ormia_ochracea_genome_assembly,_chromosome:_1	AUGUSTUS	exon	13629329	13630897	.	+	.	ID=g721.t1.exon3;Parent=g721.t1;
OY727105.1_Ormia_ochracea_genome_assembly,_chromosome:_1	AUGUSTUS	intron	13630898	13631034	1	+	.	ID=g721.t1.intron3;Parent=g721.t1;
OY727105.1_Ormia_ochracea_genome_assembly,_chromosome:_1	AUGUSTUS	CDS	13631035	13631626	1	+	1	ID=g721.t1.CDS4;Parent=g721.t1;
OY727105.1_Ormia_ochracea_genome_assembly,_chromosome:_1	AUGUSTUS	exon	13631035	13631626	.	+	.	ID=g721.t1.exon4;Parent=g721.t1;
OY727105.1_Ormia_ochracea_genome_assembly,_chromosome:_1	AUGUSTUS	intron	13631627	13632649	1	+	.	ID=g721.t1.intron4;Parent=g721.t1;
OY727105.1_Ormia_ochracea_genome_assembly,_chromosome:_1	AUGUSTUS	CDS	13632650	13633975	1	+	0	ID=g721.t1.CDS5;Parent=g721.t1;
OY727105.1_Ormia_ochracea_genome_assembly,_chromosome:_1	AUGUSTUS	exon	13632650	13633975	.	+	.	ID=g721.t1.exon5;Parent=g721.t1;
OY727105.1_Ormia_ochracea_genome_assembly,_chromosome:_1	AUGUSTUS	stop_codon	13633973	13633975	.	+	0	ID=g721.t1.stop1;Parent=g721.t1;
OY727105.1_Ormia_ochracea_genome_assembly,_chromosome:_1	AUGUSTUS	gene	13635712	13647391	.	+	.	ID=g722;
OY727105.1_Ormia_ochracea_genome_assembly,_chromosome:_1	AUGUSTUS	mRNA	13635712	13647391	1	+	.	ID=g722.t1;Parent=g722;
OY727105.1_Ormia_ochracea_genome_assembly,_chromosome:_1	AUGUSTUS	start_codon	13635712	13635714	.	+	0	ID=g722.t1.start1;Parent=g722.t1;
OY727105.1_Ormia_ochracea_genome_assembly,_chromosome:_1	AUGUSTUS	CDS	13635712	13635909	1	+	0	ID=g722.t1.CDS1;Parent=g722.t1;
OY727105.1_Ormia_ochracea_genome_assembly,_chromosome:_1	AUGUSTUS	exon	13635712	13635909	.	+	.	ID=g722.t1.exon1;Parent=g722.t1;
OY727105.1_Ormia_ochracea_genome_assembly,_chromosome:_1	AUGUSTUS	intron	13635910	13636138	1	+	.	ID=g722.t1.intron1;Parent=g722.t1;
OY727105.1_Ormia_ochracea_genome_assembly,_chromosome:_1	AUGUSTUS	CDS	13636139	13636737	1	+	0	ID=g722.t1.CDS2;Parent=g722.t1;
OY727105.1_Ormia_ochracea_genome_assembly,_chromosome:_1	AUGUSTUS	exon	13636139	13636737	.	+	.	ID=g722.t1.exon2;Parent=g722.t1;
OY727105.1_Ormia_ochracea_genome_assembly,_chromosome:_1	AUGUSTUS	intron	13636738	13636802	1	+	.	ID=g722.t1.intron2;Parent=g722.t1;
OY727105.1_Ormia_ochracea_genome_assembly,_chromosome:_1	AUGUSTUS	CDS	13636803	13636960	1	+	1	ID=g722.t1.CDS3;Parent=g722.t1;
OY727105.1_Ormia_ochracea_genome_assembly,_chromosome:_1	AUGUSTUS	exon	13636803	13636960	.	+	.	ID=g722.t1.exon3;Parent=g722.t1;
OY727105.1_Ormia_ochracea_genome_assembly,_chromosome:_1	AUGUSTUS	intron	13636961	13638017	1	+	.	ID=g722.t1.intron3;Parent=g722.t1;
OY727105.1_Ormia_ochracea_genome_assembly,_chromosome:_1	AUGUSTUS	CDS	13638018	13638111	1	+	2	ID=g722.t1.CDS4;Parent=g722.t1;
OY727105.1_Ormia_ochracea_genome_assembly,_chromosome:_1	AUGUSTUS	exon	13638018	13638111	.	+	.	ID=g722.t1.exon4;Parent=g722.t1;
OY727105.1_Ormia_ochracea_genome_assembly,_chromosome:_1	AUGUSTUS	intron	13638112	13639170	1	+	.	ID=g722.t1.intron4;Parent=g722.t1;
OY727105.1_Ormia_ochracea_genome_assembly,_chromosome:_1	AUGUSTUS	CDS	13639171	13639405	1	+	1	ID=g722.t1.CDS5;Parent=g722.t1;
OY727105.1_Ormia_ochracea_genome_assembly,_chromosome:_1	AUGUSTUS	exon	13639171	13639405	.	+	.	ID=g722.t1.exon5;Parent=g722.t1;
OY727105.1_Ormia_ochracea_genome_assembly,_chromosome:_1	AUGUSTUS	intron	13639406	13639837	1	+	.	ID=g722.t1.intron5;Parent=g722.t1;
OY727105.1_Ormia_ochracea_genome_assembly,_chromosome:_1	AUGUSTUS	CDS	13639838	13640102	1	+	0	ID=g722.t1.CDS6;Parent=g722.t1;
OY727105.1_Ormia_ochracea_genome_assembly,_chromosome:_1	AUGUSTUS	exon	13639838	13640102	.	+	.	ID=g722.t1.exon6;Parent=g722.t1;
OY727105.1_Ormia_ochracea_genome_assembly,_chromosome:_1	AUGUSTUS	intron	13640103	13640175	1	+	.	ID=g722.t1.intron6;Parent=g722.t1;
OY727105.1_Ormia_ochracea_genome_assembly,_chromosome:_1	AUGUSTUS	CDS	13640176	13640305	1	+	2	ID=g722.t1.CDS7;Parent=g722.t1;
OY727105.1_Ormia_ochracea_genome_assembly,_chromosome:_1	AUGUSTUS	exon	13640176	13640305	.	+	.	ID=g722.t1.exon7;Parent=g722.t1;
OY727105.1_Ormia_ochracea_genome_assembly,_chromosome:_1	AUGUSTUS	intron	13640306	13642652	1	+	.	ID=g722.t1.intron7;Parent=g722.t1;
OY727105.1_Ormia_ochracea_genome_assembly,_chromosome:_1	AUGUSTUS	CDS	13642653	13644895	1	+	1	ID=g722.t1.CDS8;Parent=g722.t1;
OY727105.1_Ormia_ochracea_genome_assembly,_chromosome:_1	AUGUSTUS	exon	13642653	13644895	.	+	.	ID=g722.t1.exon8;Parent=g722.t1;
OY727105.1_Ormia_ochracea_genome_assembly,_chromosome:_1	AUGUSTUS	intron	13644896	13647167	1	+	.	ID=g722.t1.intron8;Parent=g722.t1;
OY727105.1_Ormia_ochracea_genome_assembly,_chromosome:_1	AUGUSTUS	CDS	13647168	13647391	1	+	2	ID=g722.t1.CDS9;Parent=g722.t1;
OY727105.1_Ormia_ochracea_genome_assembly,_chromosome:_1	AUGUSTUS	exon	13647168	13647391	.	+	.	ID=g722.t1.exon9;Parent=g722.t1;
OY727105.1_Ormia_ochracea_genome_assembly,_chromosome:_1	AUGUSTUS	stop_codon	13647389	13647391	.	+	0	ID=g722.t1.stop1;Parent=g722.t1;
OY727105.1_Ormia_ochracea_genome_assembly,_chromosome:_1	AUGUSTUS	mRNA	13635712	13647391	1	+	.	ID=g722.t2;Parent=g722;
OY727105.1_Ormia_ochracea_genome_assembly,_chromosome:_1	AUGUSTUS	start_codon	13635712	13635714	.	+	0	ID=g722.t2.start1;Parent=g722.t2;
OY727105.1_Ormia_ochracea_genome_assembly,_chromosome:_1	AUGUSTUS	CDS	13635712	13635909	1	+	0	ID=g722.t2.CDS1;Parent=g722.t2;
OY727105.1_Ormia_ochracea_genome_assembly,_chromosome:_1	AUGUSTUS	exon	13635712	13635909	.	+	.	ID=g722.t2.exon1;Parent=g722.t2;
OY727105.1_Ormia_ochracea_genome_assembly,_chromosome:_1	AUGUSTUS	intron	13635910	13636138	1	+	.	ID=g722.t2.intron1;Parent=g722.t2;
OY727105.1_Ormia_ochracea_genome_assembly,_chromosome:_1	AUGUSTUS	CDS	13636139	13636737	1	+	0	ID=g722.t2.CDS2;Parent=g722.t2;
OY727105.1_Ormia_ochracea_genome_assembly,_chromosome:_1	AUGUSTUS	exon	13636139	13636737	.	+	.	ID=g722.t2.exon2;Parent=g722.t2;
OY727105.1_Ormia_ochracea_genome_assembly,_chromosome:_1	AUGUSTUS	intron	13636738	13636802	1	+	.	ID=g722.t2.intron2;Parent=g722.t2;
OY727105.1_Ormia_ochracea_genome_assembly,_chromosome:_1	AUGUSTUS	CDS	13636803	13636960	1	+	1	ID=g722.t2.CDS3;Parent=g722.t2;
OY727105.1_Ormia_ochracea_genome_assembly,_chromosome:_1	AUGUSTUS	exon	13636803	13636960	.	+	.	ID=g722.t2.exon3;Parent=g722.t2;
OY727105.1_Ormia_ochracea_genome_assembly,_chromosome:_1	AUGUSTUS	intron	13636961	13638017	1	+	.	ID=g722.t2.intron3;Parent=g722.t2;
OY727105.1_Ormia_ochracea_genome_assembly,_chromosome:_1	AUGUSTUS	CDS	13638018	13638111	1	+	2	ID=g722.t2.CDS4;Parent=g722.t2;
OY727105.1_Ormia_ochracea_genome_assembly,_chromosome:_1	AUGUSTUS	exon	13638018	13638111	.	+	.	ID=g722.t2.exon4;Parent=g722.t2;
OY727105.1_Ormia_ochracea_genome_assembly,_chromosome:_1	AUGUSTUS	intron	13638112	13639170	1	+	.	ID=g722.t2.intron4;Parent=g722.t2;
OY727105.1_Ormia_ochracea_genome_assembly,_chromosome:_1	AUGUSTUS	CDS	13639171	13639405	1	+	1	ID=g722.t2.CDS5;Parent=g722.t2;
OY727105.1_Ormia_ochracea_genome_assembly,_chromosome:_1	AUGUSTUS	exon	13639171	13639405	.	+	.	ID=g722.t2.exon5;Parent=g722.t2;
OY727105.1_Ormia_ochracea_genome_assembly,_chromosome:_1	AUGUSTUS	intron	13639406	13639837	1	+	.	ID=g722.t2.intron5;Parent=g722.t2;
OY727105.1_Ormia_ochracea_genome_assembly,_chromosome:_1	AUGUSTUS	CDS	13639838	13640102	1	+	0	ID=g722.t2.CDS6;Parent=g722.t2;
OY727105.1_Ormia_ochracea_genome_assembly,_chromosome:_1	AUGUSTUS	exon	13639838	13640102	.	+	.	ID=g722.t2.exon6;Parent=g722.t2;
OY727105.1_Ormia_ochracea_genome_assembly,_chromosome:_1	AUGUSTUS	intron	13640103	13640214	1	+	.	ID=g722.t2.intron6;Parent=g722.t2;
OY727105.1_Ormia_ochracea_genome_assembly,_chromosome:_1	AUGUSTUS	CDS	13640215	13640305	1	+	2	ID=g722.t2.CDS7;Parent=g722.t2;
OY727105.1_Ormia_ochracea_genome_assembly,_chromosome:_1	AUGUSTUS	exon	13640215	13640305	.	+	.	ID=g722.t2.exon7;Parent=g722.t2;
OY727105.1_Ormia_ochracea_genome_assembly,_chromosome:_1	AUGUSTUS	intron	13640306	13642652	1	+	.	ID=g722.t2.intron7;Parent=g722.t2;
OY727105.1_Ormia_ochracea_genome_assembly,_chromosome:_1	AUGUSTUS	CDS	13642653	13644895	1	+	1	ID=g722.t2.CDS8;Parent=g722.t2;
OY727105.1_Ormia_ochracea_genome_assembly,_chromosome:_1	AUGUSTUS	exon	13642653	13644895	.	+	.	ID=g722.t2.exon8;Parent=g722.t2;
OY727105.1_Ormia_ochracea_genome_assembly,_chromosome:_1	AUGUSTUS	intron	13644896	13647167	1	+	.	ID=g722.t2.intron8;Parent=g722.t2;
OY727105.1_Ormia_ochracea_genome_assembly,_chromosome:_1	AUGUSTUS	CDS	13647168	13647391	1	+	2	ID=g722.t2.CDS9;Parent=g722.t2;
OY727105.1_Ormia_ochracea_genome_assembly,_chromosome:_1	AUGUSTUS	exon	13647168	13647391	.	+	.	ID=g722.t2.exon9;Parent=g722.t2;
OY727105.1_Ormia_ochracea_genome_assembly,_chromosome:_1	AUGUSTUS	stop_codon	13647389	13647391	.	+	0	ID=g722.t2.stop1;Parent=g722.t2;
OY727105.1_Ormia_ochracea_genome_assembly,_chromosome:_1	AUGUSTUS	gene	13649394	13652583	.	+	.	ID=g723;
OY727105.1_Ormia_ochracea_genome_assembly,_chromosome:_1	AUGUSTUS	mRNA	13649394	13652583	0.49	+	.	ID=g723.t1;Parent=g723;
OY727105.1_Ormia_ochracea_genome_assembly,_chromosome:_1	AUGUSTUS	start_codon	13649394	13649396	.	+	0	ID=g723.t1.start1;Parent=g723.t1;
OY727105.1_Ormia_ochracea_genome_assembly,_chromosome:_1	AUGUSTUS	CDS	13649394	13649456	0.49	+	0	ID=g723.t1.CDS1;Parent=g723.t1;
OY727105.1_Ormia_ochracea_genome_assembly,_chromosome:_1	AUGUSTUS	exon	13649394	13649456	.	+	.	ID=g723.t1.exon1;Parent=g723.t1;
OY727105.1_Ormia_ochracea_genome_assembly,_chromosome:_1	AUGUSTUS	intron	13649457	13651803	0.49	+	.	ID=g723.t1.intron1;Parent=g723.t1;
OY727105.1_Ormia_ochracea_genome_assembly,_chromosome:_1	AUGUSTUS	CDS	13651804	13651893	1	+	0	ID=g723.t1.CDS2;Parent=g723.t1;
OY727105.1_Ormia_ochracea_genome_assembly,_chromosome:_1	AUGUSTUS	exon	13651804	13651893	.	+	.	ID=g723.t1.exon2;Parent=g723.t1;
OY727105.1_Ormia_ochracea_genome_assembly,_chromosome:_1	AUGUSTUS	intron	13651894	13652391	1	+	.	ID=g723.t1.intron2;Parent=g723.t1;
OY727105.1_Ormia_ochracea_genome_assembly,_chromosome:_1	AUGUSTUS	CDS	13652392	13652583	1	+	0	ID=g723.t1.CDS3;Parent=g723.t1;
OY727105.1_Ormia_ochracea_genome_assembly,_chromosome:_1	AUGUSTUS	exon	13652392	13652583	.	+	.	ID=g723.t1.exon3;Parent=g723.t1;
OY727105.1_Ormia_ochracea_genome_assembly,_chromosome:_1	AUGUSTUS	stop_codon	13652581	13652583	.	+	0	ID=g723.t1.stop1;Parent=g723.t1;
OY727105.1_Ormia_ochracea_genome_assembly,_chromosome:_1	AUGUSTUS	gene	13656597	13659572	.	+	.	ID=g724;
OY727105.1_Ormia_ochracea_genome_assembly,_chromosome:_1	AUGUSTUS	mRNA	13656597	13659572	1	+	.	ID=g724.t1;Parent=g724;
OY727105.1_Ormia_ochracea_genome_assembly,_chromosome:_1	AUGUSTUS	start_codon	13656597	13656599	.	+	0	ID=g724.t1.start1;Parent=g724.t1;
OY727105.1_Ormia_ochracea_genome_assembly,_chromosome:_1	AUGUSTUS	CDS	13656597	13656630	1	+	0	ID=g724.t1.CDS1;Parent=g724.t1;
OY727105.1_Ormia_ochracea_genome_assembly,_chromosome:_1	AUGUSTUS	exon	13656597	13656630	.	+	.	ID=g724.t1.exon1;Parent=g724.t1;
OY727105.1_Ormia_ochracea_genome_assembly,_chromosome:_1	AUGUSTUS	intron	13656631	13656699	1	+	.	ID=g724.t1.intron1;Parent=g724.t1;
OY727105.1_Ormia_ochracea_genome_assembly,_chromosome:_1	AUGUSTUS	CDS	13656700	13656752	1	+	2	ID=g724.t1.CDS2;Parent=g724.t1;
OY727105.1_Ormia_ochracea_genome_assembly,_chromosome:_1	AUGUSTUS	exon	13656700	13656752	.	+	.	ID=g724.t1.exon2;Parent=g724.t1;
OY727105.1_Ormia_ochracea_genome_assembly,_chromosome:_1	AUGUSTUS	intron	13656753	13658838	1	+	.	ID=g724.t1.intron2;Parent=g724.t1;
OY727105.1_Ormia_ochracea_genome_assembly,_chromosome:_1	AUGUSTUS	CDS	13658839	13659021	1	+	0	ID=g724.t1.CDS3;Parent=g724.t1;
OY727105.1_Ormia_ochracea_genome_assembly,_chromosome:_1	AUGUSTUS	exon	13658839	13659021	.	+	.	ID=g724.t1.exon3;Parent=g724.t1;
OY727105.1_Ormia_ochracea_genome_assembly,_chromosome:_1	AUGUSTUS	intron	13659022	13659107	1	+	.	ID=g724.t1.intron3;Parent=g724.t1;
OY727105.1_Ormia_ochracea_genome_assembly,_chromosome:_1	AUGUSTUS	CDS	13659108	13659572	1	+	0	ID=g724.t1.CDS4;Parent=g724.t1;
OY727105.1_Ormia_ochracea_genome_assembly,_chromosome:_1	AUGUSTUS	exon	13659108	13659572	.	+	.	ID=g724.t1.exon4;Parent=g724.t1;
OY727105.1_Ormia_ochracea_genome_assembly,_chromosome:_1	AUGUSTUS	stop_codon	13659570	13659572	.	+	0	ID=g724.t1.stop1;Parent=g724.t1;
OY727105.1_Ormia_ochracea_genome_assembly,_chromosome:_1	AUGUSTUS	gene	13666042	13674335	.	+	.	ID=g725;
OY727105.1_Ormia_ochracea_genome_assembly,_chromosome:_1	AUGUSTUS	mRNA	13666042	13674335	1	+	.	ID=g725.t1;Parent=g725;
OY727105.1_Ormia_ochracea_genome_assembly,_chromosome:_1	AUGUSTUS	start_codon	13666042	13666044	.	+	0	ID=g725.t1.start1;Parent=g725.t1;
OY727105.1_Ormia_ochracea_genome_assembly,_chromosome:_1	AUGUSTUS	CDS	13666042	13666232	1	+	0	ID=g725.t1.CDS1;Parent=g725.t1;
OY727105.1_Ormia_ochracea_genome_assembly,_chromosome:_1	AUGUSTUS	exon	13666042	13666232	.	+	.	ID=g725.t1.exon1;Parent=g725.t1;
OY727105.1_Ormia_ochracea_genome_assembly,_chromosome:_1	AUGUSTUS	intron	13666233	13666293	1	+	.	ID=g725.t1.intron1;Parent=g725.t1;
OY727105.1_Ormia_ochracea_genome_assembly,_chromosome:_1	AUGUSTUS	CDS	13666294	13666637	1	+	1	ID=g725.t1.CDS2;Parent=g725.t1;
OY727105.1_Ormia_ochracea_genome_assembly,_chromosome:_1	AUGUSTUS	exon	13666294	13666637	.	+	.	ID=g725.t1.exon2;Parent=g725.t1;
OY727105.1_Ormia_ochracea_genome_assembly,_chromosome:_1	AUGUSTUS	intron	13666638	13673958	1	+	.	ID=g725.t1.intron2;Parent=g725.t1;
OY727105.1_Ormia_ochracea_genome_assembly,_chromosome:_1	AUGUSTUS	CDS	13673959	13674335	1	+	2	ID=g725.t1.CDS3;Parent=g725.t1;
OY727105.1_Ormia_ochracea_genome_assembly,_chromosome:_1	AUGUSTUS	exon	13673959	13674335	.	+	.	ID=g725.t1.exon3;Parent=g725.t1;
OY727105.1_Ormia_ochracea_genome_assembly,_chromosome:_1	AUGUSTUS	stop_codon	13674333	13674335	.	+	0	ID=g725.t1.stop1;Parent=g725.t1;
OY727105.1_Ormia_ochracea_genome_assembly,_chromosome:_1	AUGUSTUS	mRNA	13666042	13674335	1	+	.	ID=g725.t2;Parent=g725;
OY727105.1_Ormia_ochracea_genome_assembly,_chromosome:_1	AUGUSTUS	start_codon	13666042	13666044	.	+	0	ID=g725.t2.start1;Parent=g725.t2;
OY727105.1_Ormia_ochracea_genome_assembly,_chromosome:_1	AUGUSTUS	CDS	13666042	13666232	1	+	0	ID=g725.t2.CDS1;Parent=g725.t2;
OY727105.1_Ormia_ochracea_genome_assembly,_chromosome:_1	AUGUSTUS	exon	13666042	13666232	.	+	.	ID=g725.t2.exon1;Parent=g725.t2;
OY727105.1_Ormia_ochracea_genome_assembly,_chromosome:_1	AUGUSTUS	intron	13666233	13666329	1	+	.	ID=g725.t2.intron1;Parent=g725.t2;
OY727105.1_Ormia_ochracea_genome_assembly,_chromosome:_1	AUGUSTUS	CDS	13666330	13666637	1	+	1	ID=g725.t2.CDS2;Parent=g725.t2;
OY727105.1_Ormia_ochracea_genome_assembly,_chromosome:_1	AUGUSTUS	exon	13666330	13666637	.	+	.	ID=g725.t2.exon2;Parent=g725.t2;
OY727105.1_Ormia_ochracea_genome_assembly,_chromosome:_1	AUGUSTUS	intron	13666638	13673958	1	+	.	ID=g725.t2.intron2;Parent=g725.t2;
OY727105.1_Ormia_ochracea_genome_assembly,_chromosome:_1	AUGUSTUS	CDS	13673959	13674335	1	+	2	ID=g725.t2.CDS3;Parent=g725.t2;
OY727105.1_Ormia_ochracea_genome_assembly,_chromosome:_1	AUGUSTUS	exon	13673959	13674335	.	+	.	ID=g725.t2.exon3;Parent=g725.t2;
OY727105.1_Ormia_ochracea_genome_assembly,_chromosome:_1	AUGUSTUS	stop_codon	13674333	13674335	.	+	0	ID=g725.t2.stop1;Parent=g725.t2;
OY727105.1_Ormia_ochracea_genome_assembly,_chromosome:_1	AUGUSTUS	gene	13681312	13682400	.	+	.	ID=g726;
OY727105.1_Ormia_ochracea_genome_assembly,_chromosome:_1	AUGUSTUS	mRNA	13681312	13682400	1	+	.	ID=g726.t1;Parent=g726;
OY727105.1_Ormia_ochracea_genome_assembly,_chromosome:_1	AUGUSTUS	start_codon	13681312	13681314	.	+	0	ID=g726.t1.start1;Parent=g726.t1;
OY727105.1_Ormia_ochracea_genome_assembly,_chromosome:_1	AUGUSTUS	CDS	13681312	13681978	1	+	0	ID=g726.t1.CDS1;Parent=g726.t1;
OY727105.1_Ormia_ochracea_genome_assembly,_chromosome:_1	AUGUSTUS	exon	13681312	13681978	.	+	.	ID=g726.t1.exon1;Parent=g726.t1;
OY727105.1_Ormia_ochracea_genome_assembly,_chromosome:_1	AUGUSTUS	intron	13681979	13682047	1	+	.	ID=g726.t1.intron1;Parent=g726.t1;
OY727105.1_Ormia_ochracea_genome_assembly,_chromosome:_1	AUGUSTUS	CDS	13682048	13682400	1	+	2	ID=g726.t1.CDS2;Parent=g726.t1;
OY727105.1_Ormia_ochracea_genome_assembly,_chromosome:_1	AUGUSTUS	exon	13682048	13682400	.	+	.	ID=g726.t1.exon2;Parent=g726.t1;
OY727105.1_Ormia_ochracea_genome_assembly,_chromosome:_1	AUGUSTUS	stop_codon	13682398	13682400	.	+	0	ID=g726.t1.stop1;Parent=g726.t1;
OY727105.1_Ormia_ochracea_genome_assembly,_chromosome:_1	AUGUSTUS	gene	13710254	13711215	.	+	.	ID=g727;
OY727105.1_Ormia_ochracea_genome_assembly,_chromosome:_1	AUGUSTUS	mRNA	13710254	13711215	0.88	+	.	ID=g727.t1;Parent=g727;
OY727105.1_Ormia_ochracea_genome_assembly,_chromosome:_1	AUGUSTUS	start_codon	13710254	13710256	.	+	0	ID=g727.t1.start1;Parent=g727.t1;
OY727105.1_Ormia_ochracea_genome_assembly,_chromosome:_1	AUGUSTUS	CDS	13710254	13710383	1	+	0	ID=g727.t1.CDS1;Parent=g727.t1;
OY727105.1_Ormia_ochracea_genome_assembly,_chromosome:_1	AUGUSTUS	exon	13710254	13710383	.	+	.	ID=g727.t1.exon1;Parent=g727.t1;
OY727105.1_Ormia_ochracea_genome_assembly,_chromosome:_1	AUGUSTUS	intron	13710384	13710685	1	+	.	ID=g727.t1.intron1;Parent=g727.t1;
OY727105.1_Ormia_ochracea_genome_assembly,_chromosome:_1	AUGUSTUS	CDS	13710686	13710834	0.97	+	2	ID=g727.t1.CDS2;Parent=g727.t1;
OY727105.1_Ormia_ochracea_genome_assembly,_chromosome:_1	AUGUSTUS	exon	13710686	13710834	.	+	.	ID=g727.t1.exon2;Parent=g727.t1;
OY727105.1_Ormia_ochracea_genome_assembly,_chromosome:_1	AUGUSTUS	intron	13710835	13711110	0.89	+	.	ID=g727.t1.intron2;Parent=g727.t1;
OY727105.1_Ormia_ochracea_genome_assembly,_chromosome:_1	AUGUSTUS	CDS	13711111	13711215	0.88	+	0	ID=g727.t1.CDS3;Parent=g727.t1;
OY727105.1_Ormia_ochracea_genome_assembly,_chromosome:_1	AUGUSTUS	exon	13711111	13711215	.	+	.	ID=g727.t1.exon3;Parent=g727.t1;
OY727105.1_Ormia_ochracea_genome_assembly,_chromosome:_1	AUGUSTUS	stop_codon	13711213	13711215	.	+	0	ID=g727.t1.stop1;Parent=g727.t1;
OY727105.1_Ormia_ochracea_genome_assembly,_chromosome:_1	AUGUSTUS	gene	13726889	13728631	.	+	.	ID=g728;
OY727105.1_Ormia_ochracea_genome_assembly,_chromosome:_1	AUGUSTUS	mRNA	13726889	13728631	1	+	.	ID=g728.t1;Parent=g728;
OY727105.1_Ormia_ochracea_genome_assembly,_chromosome:_1	AUGUSTUS	start_codon	13726889	13726891	.	+	0	ID=g728.t1.start1;Parent=g728.t1;
OY727105.1_Ormia_ochracea_genome_assembly,_chromosome:_1	AUGUSTUS	CDS	13726889	13728631	1	+	0	ID=g728.t1.CDS1;Parent=g728.t1;
OY727105.1_Ormia_ochracea_genome_assembly,_chromosome:_1	AUGUSTUS	exon	13726889	13728631	.	+	.	ID=g728.t1.exon1;Parent=g728.t1;
OY727105.1_Ormia_ochracea_genome_assembly,_chromosome:_1	AUGUSTUS	stop_codon	13728629	13728631	.	+	0	ID=g728.t1.stop1;Parent=g728.t1;
OY727105.1_Ormia_ochracea_genome_assembly,_chromosome:_1	AUGUSTUS	gene	13742164	13747256	.	-	.	ID=g729;
OY727105.1_Ormia_ochracea_genome_assembly,_chromosome:_1	AUGUSTUS	mRNA	13742164	13747256	1	-	.	ID=g729.t1;Parent=g729;
OY727105.1_Ormia_ochracea_genome_assembly,_chromosome:_1	AUGUSTUS	stop_codon	13742164	13742166	.	-	0	ID=g729.t1.stop1;Parent=g729.t1;
OY727105.1_Ormia_ochracea_genome_assembly,_chromosome:_1	AUGUSTUS	CDS	13742164	13742389	1	-	1	ID=g729.t1.CDS1;Parent=g729.t1;
OY727105.1_Ormia_ochracea_genome_assembly,_chromosome:_1	AUGUSTUS	exon	13742164	13742389	.	-	.	ID=g729.t1.exon1;Parent=g729.t1;
OY727105.1_Ormia_ochracea_genome_assembly,_chromosome:_1	AUGUSTUS	intron	13742390	13742459	1	-	.	ID=g729.t1.intron1;Parent=g729.t1;
OY727105.1_Ormia_ochracea_genome_assembly,_chromosome:_1	AUGUSTUS	CDS	13742460	13742638	1	-	0	ID=g729.t1.CDS2;Parent=g729.t1;
OY727105.1_Ormia_ochracea_genome_assembly,_chromosome:_1	AUGUSTUS	exon	13742460	13742638	.	-	.	ID=g729.t1.exon2;Parent=g729.t1;
OY727105.1_Ormia_ochracea_genome_assembly,_chromosome:_1	AUGUSTUS	intron	13742639	13742731	1	-	.	ID=g729.t1.intron2;Parent=g729.t1;
OY727105.1_Ormia_ochracea_genome_assembly,_chromosome:_1	AUGUSTUS	CDS	13742732	13742941	1	-	0	ID=g729.t1.CDS3;Parent=g729.t1;
OY727105.1_Ormia_ochracea_genome_assembly,_chromosome:_1	AUGUSTUS	exon	13742732	13742941	.	-	.	ID=g729.t1.exon3;Parent=g729.t1;
OY727105.1_Ormia_ochracea_genome_assembly,_chromosome:_1	AUGUSTUS	intron	13742942	13743102	1	-	.	ID=g729.t1.intron3;Parent=g729.t1;
OY727105.1_Ormia_ochracea_genome_assembly,_chromosome:_1	AUGUSTUS	CDS	13743103	13743399	1	-	0	ID=g729.t1.CDS4;Parent=g729.t1;
OY727105.1_Ormia_ochracea_genome_assembly,_chromosome:_1	AUGUSTUS	exon	13743103	13743399	.	-	.	ID=g729.t1.exon4;Parent=g729.t1;
OY727105.1_Ormia_ochracea_genome_assembly,_chromosome:_1	AUGUSTUS	intron	13743400	13743459	1	-	.	ID=g729.t1.intron4;Parent=g729.t1;
OY727105.1_Ormia_ochracea_genome_assembly,_chromosome:_1	AUGUSTUS	CDS	13743460	13743714	1	-	0	ID=g729.t1.CDS5;Parent=g729.t1;
OY727105.1_Ormia_ochracea_genome_assembly,_chromosome:_1	AUGUSTUS	exon	13743460	13743714	.	-	.	ID=g729.t1.exon5;Parent=g729.t1;
OY727105.1_Ormia_ochracea_genome_assembly,_chromosome:_1	AUGUSTUS	intron	13743715	13746755	1	-	.	ID=g729.t1.intron5;Parent=g729.t1;
OY727105.1_Ormia_ochracea_genome_assembly,_chromosome:_1	AUGUSTUS	CDS	13746756	13746903	1	-	1	ID=g729.t1.CDS6;Parent=g729.t1;
OY727105.1_Ormia_ochracea_genome_assembly,_chromosome:_1	AUGUSTUS	exon	13746756	13746903	.	-	.	ID=g729.t1.exon6;Parent=g729.t1;
OY727105.1_Ormia_ochracea_genome_assembly,_chromosome:_1	AUGUSTUS	intron	13746904	13746987	1	-	.	ID=g729.t1.intron6;Parent=g729.t1;
OY727105.1_Ormia_ochracea_genome_assembly,_chromosome:_1	AUGUSTUS	CDS	13746988	13747256	1	-	0	ID=g729.t1.CDS7;Parent=g729.t1;
OY727105.1_Ormia_ochracea_genome_assembly,_chromosome:_1	AUGUSTUS	exon	13746988	13747256	.	-	.	ID=g729.t1.exon7;Parent=g729.t1;
OY727105.1_Ormia_ochracea_genome_assembly,_chromosome:_1	AUGUSTUS	start_codon	13747254	13747256	.	-	0	ID=g729.t1.start1;Parent=g729.t1;
OY727105.1_Ormia_ochracea_genome_assembly,_chromosome:_1	AUGUSTUS	gene	13768535	13784575	.	+	.	ID=g730;
OY727105.1_Ormia_ochracea_genome_assembly,_chromosome:_1	AUGUSTUS	mRNA	13768535	13784575	0.28	+	.	ID=g730.t1;Parent=g730;
OY727105.1_Ormia_ochracea_genome_assembly,_chromosome:_1	AUGUSTUS	start_codon	13768535	13768537	.	+	0	ID=g730.t1.start1;Parent=g730.t1;
OY727105.1_Ormia_ochracea_genome_assembly,_chromosome:_1	AUGUSTUS	CDS	13768535	13770148	1	+	0	ID=g730.t1.CDS1;Parent=g730.t1;
OY727105.1_Ormia_ochracea_genome_assembly,_chromosome:_1	AUGUSTUS	exon	13768535	13770148	.	+	.	ID=g730.t1.exon1;Parent=g730.t1;
OY727105.1_Ormia_ochracea_genome_assembly,_chromosome:_1	AUGUSTUS	intron	13770149	13773752	1	+	.	ID=g730.t1.intron1;Parent=g730.t1;
OY727105.1_Ormia_ochracea_genome_assembly,_chromosome:_1	AUGUSTUS	CDS	13773753	13773856	1	+	0	ID=g730.t1.CDS2;Parent=g730.t1;
OY727105.1_Ormia_ochracea_genome_assembly,_chromosome:_1	AUGUSTUS	exon	13773753	13773856	.	+	.	ID=g730.t1.exon2;Parent=g730.t1;
OY727105.1_Ormia_ochracea_genome_assembly,_chromosome:_1	AUGUSTUS	intron	13773857	13776795	1	+	.	ID=g730.t1.intron2;Parent=g730.t1;
OY727105.1_Ormia_ochracea_genome_assembly,_chromosome:_1	AUGUSTUS	CDS	13776796	13777384	1	+	1	ID=g730.t1.CDS3;Parent=g730.t1;
OY727105.1_Ormia_ochracea_genome_assembly,_chromosome:_1	AUGUSTUS	exon	13776796	13777384	.	+	.	ID=g730.t1.exon3;Parent=g730.t1;
OY727105.1_Ormia_ochracea_genome_assembly,_chromosome:_1	AUGUSTUS	intron	13777385	13777447	1	+	.	ID=g730.t1.intron3;Parent=g730.t1;
OY727105.1_Ormia_ochracea_genome_assembly,_chromosome:_1	AUGUSTUS	CDS	13777448	13777570	0.99	+	0	ID=g730.t1.CDS4;Parent=g730.t1;
OY727105.1_Ormia_ochracea_genome_assembly,_chromosome:_1	AUGUSTUS	exon	13777448	13777570	.	+	.	ID=g730.t1.exon4;Parent=g730.t1;
OY727105.1_Ormia_ochracea_genome_assembly,_chromosome:_1	AUGUSTUS	intron	13777571	13784479	0.28	+	.	ID=g730.t1.intron4;Parent=g730.t1;
OY727105.1_Ormia_ochracea_genome_assembly,_chromosome:_1	AUGUSTUS	CDS	13784480	13784575	0.28	+	0	ID=g730.t1.CDS5;Parent=g730.t1;
OY727105.1_Ormia_ochracea_genome_assembly,_chromosome:_1	AUGUSTUS	exon	13784480	13784575	.	+	.	ID=g730.t1.exon5;Parent=g730.t1;
OY727105.1_Ormia_ochracea_genome_assembly,_chromosome:_1	AUGUSTUS	stop_codon	13784573	13784575	.	+	0	ID=g730.t1.stop1;Parent=g730.t1;
OY727105.1_Ormia_ochracea_genome_assembly,_chromosome:_1	AUGUSTUS	gene	13792410	13792737	.	+	.	ID=g731;
OY727105.1_Ormia_ochracea_genome_assembly,_chromosome:_1	AUGUSTUS	mRNA	13792410	13792737	1	+	.	ID=g731.t1;Parent=g731;
OY727105.1_Ormia_ochracea_genome_assembly,_chromosome:_1	AUGUSTUS	start_codon	13792410	13792412	.	+	0	ID=g731.t1.start1;Parent=g731.t1;
OY727105.1_Ormia_ochracea_genome_assembly,_chromosome:_1	AUGUSTUS	CDS	13792410	13792562	1	+	0	ID=g731.t1.CDS1;Parent=g731.t1;
OY727105.1_Ormia_ochracea_genome_assembly,_chromosome:_1	AUGUSTUS	exon	13792410	13792562	.	+	.	ID=g731.t1.exon1;Parent=g731.t1;
OY727105.1_Ormia_ochracea_genome_assembly,_chromosome:_1	AUGUSTUS	intron	13792563	13792677	1	+	.	ID=g731.t1.intron1;Parent=g731.t1;
OY727105.1_Ormia_ochracea_genome_assembly,_chromosome:_1	AUGUSTUS	CDS	13792678	13792737	1	+	0	ID=g731.t1.CDS2;Parent=g731.t1;
OY727105.1_Ormia_ochracea_genome_assembly,_chromosome:_1	AUGUSTUS	exon	13792678	13792737	.	+	.	ID=g731.t1.exon2;Parent=g731.t1;
OY727105.1_Ormia_ochracea_genome_assembly,_chromosome:_1	AUGUSTUS	stop_codon	13792735	13792737	.	+	0	ID=g731.t1.stop1;Parent=g731.t1;
OY727105.1_Ormia_ochracea_genome_assembly,_chromosome:_1	AUGUSTUS	gene	13830867	13832474	.	-	.	ID=g732;
OY727105.1_Ormia_ochracea_genome_assembly,_chromosome:_1	AUGUSTUS	mRNA	13830867	13832474	1	-	.	ID=g732.t1;Parent=g732;
OY727105.1_Ormia_ochracea_genome_assembly,_chromosome:_1	AUGUSTUS	stop_codon	13830867	13830869	.	-	0	ID=g732.t1.stop1;Parent=g732.t1;
OY727105.1_Ormia_ochracea_genome_assembly,_chromosome:_1	AUGUSTUS	CDS	13830867	13832474	1	-	0	ID=g732.t1.CDS1;Parent=g732.t1;
OY727105.1_Ormia_ochracea_genome_assembly,_chromosome:_1	AUGUSTUS	exon	13830867	13832474	.	-	.	ID=g732.t1.exon1;Parent=g732.t1;
OY727105.1_Ormia_ochracea_genome_assembly,_chromosome:_1	AUGUSTUS	start_codon	13832472	13832474	.	-	0	ID=g732.t1.start1;Parent=g732.t1;
OY727105.1_Ormia_ochracea_genome_assembly,_chromosome:_1	AUGUSTUS	gene	13833756	13835284	.	-	.	ID=g733;
OY727105.1_Ormia_ochracea_genome_assembly,_chromosome:_1	AUGUSTUS	mRNA	13833756	13835284	0.4	-	.	ID=g733.t1;Parent=g733;
OY727105.1_Ormia_ochracea_genome_assembly,_chromosome:_1	AUGUSTUS	stop_codon	13833756	13833758	.	-	0	ID=g733.t1.stop1;Parent=g733.t1;
OY727105.1_Ormia_ochracea_genome_assembly,_chromosome:_1	AUGUSTUS	CDS	13833756	13833794	0.41	-	0	ID=g733.t1.CDS1;Parent=g733.t1;
OY727105.1_Ormia_ochracea_genome_assembly,_chromosome:_1	AUGUSTUS	exon	13833756	13833794	.	-	.	ID=g733.t1.exon1;Parent=g733.t1;
OY727105.1_Ormia_ochracea_genome_assembly,_chromosome:_1	AUGUSTUS	intron	13833795	13833856	0.41	-	.	ID=g733.t1.intron1;Parent=g733.t1;
OY727105.1_Ormia_ochracea_genome_assembly,_chromosome:_1	AUGUSTUS	CDS	13833857	13835284	0.75	-	0	ID=g733.t1.CDS2;Parent=g733.t1;
OY727105.1_Ormia_ochracea_genome_assembly,_chromosome:_1	AUGUSTUS	exon	13833857	13835284	.	-	.	ID=g733.t1.exon2;Parent=g733.t1;
OY727105.1_Ormia_ochracea_genome_assembly,_chromosome:_1	AUGUSTUS	start_codon	13835282	13835284	.	-	0	ID=g733.t1.start1;Parent=g733.t1;
OY727105.1_Ormia_ochracea_genome_assembly,_chromosome:_1	AUGUSTUS	gene	13844901	13850163	.	+	.	ID=g734;
OY727105.1_Ormia_ochracea_genome_assembly,_chromosome:_1	AUGUSTUS	mRNA	13844901	13850163	0.22	+	.	ID=g734.t1;Parent=g734;
OY727105.1_Ormia_ochracea_genome_assembly,_chromosome:_1	AUGUSTUS	start_codon	13844901	13844903	.	+	0	ID=g734.t1.start1;Parent=g734.t1;
OY727105.1_Ormia_ochracea_genome_assembly,_chromosome:_1	AUGUSTUS	CDS	13844901	13845159	1	+	0	ID=g734.t1.CDS1;Parent=g734.t1;
OY727105.1_Ormia_ochracea_genome_assembly,_chromosome:_1	AUGUSTUS	exon	13844901	13845159	.	+	.	ID=g734.t1.exon1;Parent=g734.t1;
OY727105.1_Ormia_ochracea_genome_assembly,_chromosome:_1	AUGUSTUS	intron	13845160	13845969	1	+	.	ID=g734.t1.intron1;Parent=g734.t1;
OY727105.1_Ormia_ochracea_genome_assembly,_chromosome:_1	AUGUSTUS	CDS	13845970	13846169	1	+	2	ID=g734.t1.CDS2;Parent=g734.t1;
OY727105.1_Ormia_ochracea_genome_assembly,_chromosome:_1	AUGUSTUS	exon	13845970	13846169	.	+	.	ID=g734.t1.exon2;Parent=g734.t1;
OY727105.1_Ormia_ochracea_genome_assembly,_chromosome:_1	AUGUSTUS	intron	13846170	13846235	1	+	.	ID=g734.t1.intron2;Parent=g734.t1;
OY727105.1_Ormia_ochracea_genome_assembly,_chromosome:_1	AUGUSTUS	CDS	13846236	13846839	1	+	0	ID=g734.t1.CDS3;Parent=g734.t1;
OY727105.1_Ormia_ochracea_genome_assembly,_chromosome:_1	AUGUSTUS	exon	13846236	13846839	.	+	.	ID=g734.t1.exon3;Parent=g734.t1;
OY727105.1_Ormia_ochracea_genome_assembly,_chromosome:_1	AUGUSTUS	intron	13846840	13847004	1	+	.	ID=g734.t1.intron3;Parent=g734.t1;
OY727105.1_Ormia_ochracea_genome_assembly,_chromosome:_1	AUGUSTUS	CDS	13847005	13847138	1	+	2	ID=g734.t1.CDS4;Parent=g734.t1;
OY727105.1_Ormia_ochracea_genome_assembly,_chromosome:_1	AUGUSTUS	exon	13847005	13847138	.	+	.	ID=g734.t1.exon4;Parent=g734.t1;
OY727105.1_Ormia_ochracea_genome_assembly,_chromosome:_1	AUGUSTUS	intron	13847139	13850082	0.22	+	.	ID=g734.t1.intron4;Parent=g734.t1;
OY727105.1_Ormia_ochracea_genome_assembly,_chromosome:_1	AUGUSTUS	CDS	13850083	13850163	0.22	+	0	ID=g734.t1.CDS5;Parent=g734.t1;
OY727105.1_Ormia_ochracea_genome_assembly,_chromosome:_1	AUGUSTUS	exon	13850083	13850163	.	+	.	ID=g734.t1.exon5;Parent=g734.t1;
OY727105.1_Ormia_ochracea_genome_assembly,_chromosome:_1	AUGUSTUS	stop_codon	13850161	13850163	.	+	0	ID=g734.t1.stop1;Parent=g734.t1;
OY727105.1_Ormia_ochracea_genome_assembly,_chromosome:_1	AUGUSTUS	mRNA	13844901	13850163	0.19	+	.	ID=g734.t2;Parent=g734;
OY727105.1_Ormia_ochracea_genome_assembly,_chromosome:_1	AUGUSTUS	start_codon	13844901	13844903	.	+	0	ID=g734.t2.start1;Parent=g734.t2;
OY727105.1_Ormia_ochracea_genome_assembly,_chromosome:_1	AUGUSTUS	CDS	13844901	13845159	1	+	0	ID=g734.t2.CDS1;Parent=g734.t2;
OY727105.1_Ormia_ochracea_genome_assembly,_chromosome:_1	AUGUSTUS	exon	13844901	13845159	.	+	.	ID=g734.t2.exon1;Parent=g734.t2;
OY727105.1_Ormia_ochracea_genome_assembly,_chromosome:_1	AUGUSTUS	intron	13845160	13845969	1	+	.	ID=g734.t2.intron1;Parent=g734.t2;
OY727105.1_Ormia_ochracea_genome_assembly,_chromosome:_1	AUGUSTUS	CDS	13845970	13846169	1	+	2	ID=g734.t2.CDS2;Parent=g734.t2;
OY727105.1_Ormia_ochracea_genome_assembly,_chromosome:_1	AUGUSTUS	exon	13845970	13846169	.	+	.	ID=g734.t2.exon2;Parent=g734.t2;
OY727105.1_Ormia_ochracea_genome_assembly,_chromosome:_1	AUGUSTUS	intron	13846170	13846235	1	+	.	ID=g734.t2.intron2;Parent=g734.t2;
OY727105.1_Ormia_ochracea_genome_assembly,_chromosome:_1	AUGUSTUS	CDS	13846236	13846851	1	+	0	ID=g734.t2.CDS3;Parent=g734.t2;
OY727105.1_Ormia_ochracea_genome_assembly,_chromosome:_1	AUGUSTUS	exon	13846236	13846851	.	+	.	ID=g734.t2.exon3;Parent=g734.t2;
OY727105.1_Ormia_ochracea_genome_assembly,_chromosome:_1	AUGUSTUS	intron	13846852	13847004	1	+	.	ID=g734.t2.intron3;Parent=g734.t2;
OY727105.1_Ormia_ochracea_genome_assembly,_chromosome:_1	AUGUSTUS	CDS	13847005	13847138	1	+	2	ID=g734.t2.CDS4;Parent=g734.t2;
OY727105.1_Ormia_ochracea_genome_assembly,_chromosome:_1	AUGUSTUS	exon	13847005	13847138	.	+	.	ID=g734.t2.exon4;Parent=g734.t2;
OY727105.1_Ormia_ochracea_genome_assembly,_chromosome:_1	AUGUSTUS	intron	13847139	13850082	0.19	+	.	ID=g734.t2.intron4;Parent=g734.t2;
OY727105.1_Ormia_ochracea_genome_assembly,_chromosome:_1	AUGUSTUS	CDS	13850083	13850163	0.19	+	0	ID=g734.t2.CDS5;Parent=g734.t2;
OY727105.1_Ormia_ochracea_genome_assembly,_chromosome:_1	AUGUSTUS	exon	13850083	13850163	.	+	.	ID=g734.t2.exon5;Parent=g734.t2;
OY727105.1_Ormia_ochracea_genome_assembly,_chromosome:_1	AUGUSTUS	stop_codon	13850161	13850163	.	+	0	ID=g734.t2.stop1;Parent=g734.t2;
OY727105.1_Ormia_ochracea_genome_assembly,_chromosome:_1	AUGUSTUS	gene	13856242	13857114	.	+	.	ID=g735;
OY727105.1_Ormia_ochracea_genome_assembly,_chromosome:_1	AUGUSTUS	mRNA	13856242	13857114	0.97	+	.	ID=g735.t1;Parent=g735;
OY727105.1_Ormia_ochracea_genome_assembly,_chromosome:_1	AUGUSTUS	start_codon	13856242	13856244	.	+	0	ID=g735.t1.start1;Parent=g735.t1;
OY727105.1_Ormia_ochracea_genome_assembly,_chromosome:_1	AUGUSTUS	CDS	13856242	13857114	0.97	+	0	ID=g735.t1.CDS1;Parent=g735.t1;
OY727105.1_Ormia_ochracea_genome_assembly,_chromosome:_1	AUGUSTUS	exon	13856242	13857114	.	+	.	ID=g735.t1.exon1;Parent=g735.t1;
OY727105.1_Ormia_ochracea_genome_assembly,_chromosome:_1	AUGUSTUS	stop_codon	13857112	13857114	.	+	0	ID=g735.t1.stop1;Parent=g735.t1;
OY727105.1_Ormia_ochracea_genome_assembly,_chromosome:_1	AUGUSTUS	gene	13874724	13879265	.	+	.	ID=g736;
OY727105.1_Ormia_ochracea_genome_assembly,_chromosome:_1	AUGUSTUS	mRNA	13874724	13879265	1	+	.	ID=g736.t1;Parent=g736;
OY727105.1_Ormia_ochracea_genome_assembly,_chromosome:_1	AUGUSTUS	start_codon	13874724	13874726	.	+	0	ID=g736.t1.start1;Parent=g736.t1;
OY727105.1_Ormia_ochracea_genome_assembly,_chromosome:_1	AUGUSTUS	CDS	13874724	13874898	1	+	0	ID=g736.t1.CDS1;Parent=g736.t1;
OY727105.1_Ormia_ochracea_genome_assembly,_chromosome:_1	AUGUSTUS	exon	13874724	13874898	.	+	.	ID=g736.t1.exon1;Parent=g736.t1;
OY727105.1_Ormia_ochracea_genome_assembly,_chromosome:_1	AUGUSTUS	intron	13874899	13875530	1	+	.	ID=g736.t1.intron1;Parent=g736.t1;
OY727105.1_Ormia_ochracea_genome_assembly,_chromosome:_1	AUGUSTUS	CDS	13875531	13875821	1	+	2	ID=g736.t1.CDS2;Parent=g736.t1;
OY727105.1_Ormia_ochracea_genome_assembly,_chromosome:_1	AUGUSTUS	exon	13875531	13875821	.	+	.	ID=g736.t1.exon2;Parent=g736.t1;
OY727105.1_Ormia_ochracea_genome_assembly,_chromosome:_1	AUGUSTUS	intron	13875822	13875896	1	+	.	ID=g736.t1.intron2;Parent=g736.t1;
OY727105.1_Ormia_ochracea_genome_assembly,_chromosome:_1	AUGUSTUS	CDS	13875897	13876075	1	+	2	ID=g736.t1.CDS3;Parent=g736.t1;
OY727105.1_Ormia_ochracea_genome_assembly,_chromosome:_1	AUGUSTUS	exon	13875897	13876075	.	+	.	ID=g736.t1.exon3;Parent=g736.t1;
OY727105.1_Ormia_ochracea_genome_assembly,_chromosome:_1	AUGUSTUS	intron	13876076	13876154	1	+	.	ID=g736.t1.intron3;Parent=g736.t1;
OY727105.1_Ormia_ochracea_genome_assembly,_chromosome:_1	AUGUSTUS	CDS	13876155	13876358	1	+	0	ID=g736.t1.CDS4;Parent=g736.t1;
OY727105.1_Ormia_ochracea_genome_assembly,_chromosome:_1	AUGUSTUS	exon	13876155	13876358	.	+	.	ID=g736.t1.exon4;Parent=g736.t1;
OY727105.1_Ormia_ochracea_genome_assembly,_chromosome:_1	AUGUSTUS	intron	13876359	13878485	1	+	.	ID=g736.t1.intron4;Parent=g736.t1;
OY727105.1_Ormia_ochracea_genome_assembly,_chromosome:_1	AUGUSTUS	CDS	13878486	13879265	1	+	0	ID=g736.t1.CDS5;Parent=g736.t1;
OY727105.1_Ormia_ochracea_genome_assembly,_chromosome:_1	AUGUSTUS	exon	13878486	13879265	.	+	.	ID=g736.t1.exon5;Parent=g736.t1;
OY727105.1_Ormia_ochracea_genome_assembly,_chromosome:_1	AUGUSTUS	stop_codon	13879263	13879265	.	+	0	ID=g736.t1.stop1;Parent=g736.t1;
OY727105.1_Ormia_ochracea_genome_assembly,_chromosome:_1	AUGUSTUS	gene	13881766	13883581	.	+	.	ID=g737;
OY727105.1_Ormia_ochracea_genome_assembly,_chromosome:_1	AUGUSTUS	mRNA	13881766	13883581	1	+	.	ID=g737.t1;Parent=g737;
OY727105.1_Ormia_ochracea_genome_assembly,_chromosome:_1	AUGUSTUS	start_codon	13881766	13881768	.	+	0	ID=g737.t1.start1;Parent=g737.t1;
OY727105.1_Ormia_ochracea_genome_assembly,_chromosome:_1	AUGUSTUS	CDS	13881766	13881801	1	+	0	ID=g737.t1.CDS1;Parent=g737.t1;
OY727105.1_Ormia_ochracea_genome_assembly,_chromosome:_1	AUGUSTUS	exon	13881766	13881801	.	+	.	ID=g737.t1.exon1;Parent=g737.t1;
OY727105.1_Ormia_ochracea_genome_assembly,_chromosome:_1	AUGUSTUS	intron	13881802	13881855	1	+	.	ID=g737.t1.intron1;Parent=g737.t1;
OY727105.1_Ormia_ochracea_genome_assembly,_chromosome:_1	AUGUSTUS	CDS	13881856	13882232	1	+	0	ID=g737.t1.CDS2;Parent=g737.t1;
OY727105.1_Ormia_ochracea_genome_assembly,_chromosome:_1	AUGUSTUS	exon	13881856	13882232	.	+	.	ID=g737.t1.exon2;Parent=g737.t1;
OY727105.1_Ormia_ochracea_genome_assembly,_chromosome:_1	AUGUSTUS	intron	13882233	13882310	1	+	.	ID=g737.t1.intron2;Parent=g737.t1;
OY727105.1_Ormia_ochracea_genome_assembly,_chromosome:_1	AUGUSTUS	CDS	13882311	13882548	1	+	1	ID=g737.t1.CDS3;Parent=g737.t1;
OY727105.1_Ormia_ochracea_genome_assembly,_chromosome:_1	AUGUSTUS	exon	13882311	13882548	.	+	.	ID=g737.t1.exon3;Parent=g737.t1;
OY727105.1_Ormia_ochracea_genome_assembly,_chromosome:_1	AUGUSTUS	intron	13882549	13882626	1	+	.	ID=g737.t1.intron3;Parent=g737.t1;
OY727105.1_Ormia_ochracea_genome_assembly,_chromosome:_1	AUGUSTUS	CDS	13882627	13882804	1	+	0	ID=g737.t1.CDS4;Parent=g737.t1;
OY727105.1_Ormia_ochracea_genome_assembly,_chromosome:_1	AUGUSTUS	exon	13882627	13882804	.	+	.	ID=g737.t1.exon4;Parent=g737.t1;
OY727105.1_Ormia_ochracea_genome_assembly,_chromosome:_1	AUGUSTUS	intron	13882805	13883169	1	+	.	ID=g737.t1.intron4;Parent=g737.t1;
OY727105.1_Ormia_ochracea_genome_assembly,_chromosome:_1	AUGUSTUS	CDS	13883170	13883384	1	+	2	ID=g737.t1.CDS5;Parent=g737.t1;
OY727105.1_Ormia_ochracea_genome_assembly,_chromosome:_1	AUGUSTUS	exon	13883170	13883384	.	+	.	ID=g737.t1.exon5;Parent=g737.t1;
OY727105.1_Ormia_ochracea_genome_assembly,_chromosome:_1	AUGUSTUS	intron	13883385	13883446	1	+	.	ID=g737.t1.intron5;Parent=g737.t1;
OY727105.1_Ormia_ochracea_genome_assembly,_chromosome:_1	AUGUSTUS	CDS	13883447	13883581	1	+	0	ID=g737.t1.CDS6;Parent=g737.t1;
OY727105.1_Ormia_ochracea_genome_assembly,_chromosome:_1	AUGUSTUS	exon	13883447	13883581	.	+	.	ID=g737.t1.exon6;Parent=g737.t1;
OY727105.1_Ormia_ochracea_genome_assembly,_chromosome:_1	AUGUSTUS	stop_codon	13883579	13883581	.	+	0	ID=g737.t1.stop1;Parent=g737.t1;
OY727105.1_Ormia_ochracea_genome_assembly,_chromosome:_1	AUGUSTUS	gene	13886108	13887070	.	-	.	ID=g738;
OY727105.1_Ormia_ochracea_genome_assembly,_chromosome:_1	AUGUSTUS	mRNA	13886108	13887070	1	-	.	ID=g738.t1;Parent=g738;
OY727105.1_Ormia_ochracea_genome_assembly,_chromosome:_1	AUGUSTUS	stop_codon	13886108	13886110	.	-	0	ID=g738.t1.stop1;Parent=g738.t1;
OY727105.1_Ormia_ochracea_genome_assembly,_chromosome:_1	AUGUSTUS	CDS	13886108	13886898	1	-	2	ID=g738.t1.CDS1;Parent=g738.t1;
OY727105.1_Ormia_ochracea_genome_assembly,_chromosome:_1	AUGUSTUS	exon	13886108	13886898	.	-	.	ID=g738.t1.exon1;Parent=g738.t1;
OY727105.1_Ormia_ochracea_genome_assembly,_chromosome:_1	AUGUSTUS	intron	13886899	13886982	1	-	.	ID=g738.t1.intron1;Parent=g738.t1;
OY727105.1_Ormia_ochracea_genome_assembly,_chromosome:_1	AUGUSTUS	CDS	13886983	13887070	1	-	0	ID=g738.t1.CDS2;Parent=g738.t1;
OY727105.1_Ormia_ochracea_genome_assembly,_chromosome:_1	AUGUSTUS	exon	13886983	13887070	.	-	.	ID=g738.t1.exon2;Parent=g738.t1;
OY727105.1_Ormia_ochracea_genome_assembly,_chromosome:_1	AUGUSTUS	start_codon	13887068	13887070	.	-	0	ID=g738.t1.start1;Parent=g738.t1;
OY727105.1_Ormia_ochracea_genome_assembly,_chromosome:_1	AUGUSTUS	gene	13887699	13888413	.	+	.	ID=g739;
OY727105.1_Ormia_ochracea_genome_assembly,_chromosome:_1	AUGUSTUS	mRNA	13887699	13888413	1	+	.	ID=g739.t1;Parent=g739;
OY727105.1_Ormia_ochracea_genome_assembly,_chromosome:_1	AUGUSTUS	start_codon	13887699	13887701	.	+	0	ID=g739.t1.start1;Parent=g739.t1;
OY727105.1_Ormia_ochracea_genome_assembly,_chromosome:_1	AUGUSTUS	CDS	13887699	13887831	1	+	0	ID=g739.t1.CDS1;Parent=g739.t1;
OY727105.1_Ormia_ochracea_genome_assembly,_chromosome:_1	AUGUSTUS	exon	13887699	13887831	.	+	.	ID=g739.t1.exon1;Parent=g739.t1;
OY727105.1_Ormia_ochracea_genome_assembly,_chromosome:_1	AUGUSTUS	intron	13887832	13887895	1	+	.	ID=g739.t1.intron1;Parent=g739.t1;
OY727105.1_Ormia_ochracea_genome_assembly,_chromosome:_1	AUGUSTUS	CDS	13887896	13888413	1	+	2	ID=g739.t1.CDS2;Parent=g739.t1;
OY727105.1_Ormia_ochracea_genome_assembly,_chromosome:_1	AUGUSTUS	exon	13887896	13888413	.	+	.	ID=g739.t1.exon2;Parent=g739.t1;
OY727105.1_Ormia_ochracea_genome_assembly,_chromosome:_1	AUGUSTUS	stop_codon	13888411	13888413	.	+	0	ID=g739.t1.stop1;Parent=g739.t1;
OY727105.1_Ormia_ochracea_genome_assembly,_chromosome:_1	AUGUSTUS	gene	13893492	13899749	.	+	.	ID=g740;
OY727105.1_Ormia_ochracea_genome_assembly,_chromosome:_1	AUGUSTUS	mRNA	13893492	13899749	1	+	.	ID=g740.t1;Parent=g740;
OY727105.1_Ormia_ochracea_genome_assembly,_chromosome:_1	AUGUSTUS	start_codon	13893492	13893494	.	+	0	ID=g740.t1.start1;Parent=g740.t1;
OY727105.1_Ormia_ochracea_genome_assembly,_chromosome:_1	AUGUSTUS	CDS	13893492	13893525	1	+	0	ID=g740.t1.CDS1;Parent=g740.t1;
OY727105.1_Ormia_ochracea_genome_assembly,_chromosome:_1	AUGUSTUS	exon	13893492	13893525	.	+	.	ID=g740.t1.exon1;Parent=g740.t1;
OY727105.1_Ormia_ochracea_genome_assembly,_chromosome:_1	AUGUSTUS	intron	13893526	13893613	1	+	.	ID=g740.t1.intron1;Parent=g740.t1;
OY727105.1_Ormia_ochracea_genome_assembly,_chromosome:_1	AUGUSTUS	CDS	13893614	13893808	1	+	2	ID=g740.t1.CDS2;Parent=g740.t1;
OY727105.1_Ormia_ochracea_genome_assembly,_chromosome:_1	AUGUSTUS	exon	13893614	13893808	.	+	.	ID=g740.t1.exon2;Parent=g740.t1;
OY727105.1_Ormia_ochracea_genome_assembly,_chromosome:_1	AUGUSTUS	intron	13893809	13895998	1	+	.	ID=g740.t1.intron2;Parent=g740.t1;
OY727105.1_Ormia_ochracea_genome_assembly,_chromosome:_1	AUGUSTUS	CDS	13895999	13896227	1	+	2	ID=g740.t1.CDS3;Parent=g740.t1;
OY727105.1_Ormia_ochracea_genome_assembly,_chromosome:_1	AUGUSTUS	exon	13895999	13896227	.	+	.	ID=g740.t1.exon3;Parent=g740.t1;
OY727105.1_Ormia_ochracea_genome_assembly,_chromosome:_1	AUGUSTUS	intron	13896228	13897823	1	+	.	ID=g740.t1.intron3;Parent=g740.t1;
OY727105.1_Ormia_ochracea_genome_assembly,_chromosome:_1	AUGUSTUS	CDS	13897824	13898098	1	+	1	ID=g740.t1.CDS4;Parent=g740.t1;
OY727105.1_Ormia_ochracea_genome_assembly,_chromosome:_1	AUGUSTUS	exon	13897824	13898098	.	+	.	ID=g740.t1.exon4;Parent=g740.t1;
OY727105.1_Ormia_ochracea_genome_assembly,_chromosome:_1	AUGUSTUS	intron	13898099	13898174	1	+	.	ID=g740.t1.intron4;Parent=g740.t1;
OY727105.1_Ormia_ochracea_genome_assembly,_chromosome:_1	AUGUSTUS	CDS	13898175	13898380	1	+	2	ID=g740.t1.CDS5;Parent=g740.t1;
OY727105.1_Ormia_ochracea_genome_assembly,_chromosome:_1	AUGUSTUS	exon	13898175	13898380	.	+	.	ID=g740.t1.exon5;Parent=g740.t1;
OY727105.1_Ormia_ochracea_genome_assembly,_chromosome:_1	AUGUSTUS	intron	13898381	13898442	1	+	.	ID=g740.t1.intron5;Parent=g740.t1;
OY727105.1_Ormia_ochracea_genome_assembly,_chromosome:_1	AUGUSTUS	CDS	13898443	13898751	1	+	0	ID=g740.t1.CDS6;Parent=g740.t1;
OY727105.1_Ormia_ochracea_genome_assembly,_chromosome:_1	AUGUSTUS	exon	13898443	13898751	.	+	.	ID=g740.t1.exon6;Parent=g740.t1;
OY727105.1_Ormia_ochracea_genome_assembly,_chromosome:_1	AUGUSTUS	intron	13898752	13899236	1	+	.	ID=g740.t1.intron6;Parent=g740.t1;
OY727105.1_Ormia_ochracea_genome_assembly,_chromosome:_1	AUGUSTUS	CDS	13899237	13899347	1	+	0	ID=g740.t1.CDS7;Parent=g740.t1;
OY727105.1_Ormia_ochracea_genome_assembly,_chromosome:_1	AUGUSTUS	exon	13899237	13899347	.	+	.	ID=g740.t1.exon7;Parent=g740.t1;
OY727105.1_Ormia_ochracea_genome_assembly,_chromosome:_1	AUGUSTUS	intron	13899348	13899431	1	+	.	ID=g740.t1.intron7;Parent=g740.t1;
OY727105.1_Ormia_ochracea_genome_assembly,_chromosome:_1	AUGUSTUS	CDS	13899432	13899749	1	+	0	ID=g740.t1.CDS8;Parent=g740.t1;
OY727105.1_Ormia_ochracea_genome_assembly,_chromosome:_1	AUGUSTUS	exon	13899432	13899749	.	+	.	ID=g740.t1.exon8;Parent=g740.t1;
OY727105.1_Ormia_ochracea_genome_assembly,_chromosome:_1	AUGUSTUS	stop_codon	13899747	13899749	.	+	0	ID=g740.t1.stop1;Parent=g740.t1;
OY727105.1_Ormia_ochracea_genome_assembly,_chromosome:_1	AUGUSTUS	gene	13899926	13904827	.	-	.	ID=g741;
OY727105.1_Ormia_ochracea_genome_assembly,_chromosome:_1	AUGUSTUS	mRNA	13899926	13904827	0.98	-	.	ID=g741.t1;Parent=g741;
OY727105.1_Ormia_ochracea_genome_assembly,_chromosome:_1	AUGUSTUS	stop_codon	13899926	13899928	.	-	0	ID=g741.t1.stop1;Parent=g741.t1;
OY727105.1_Ormia_ochracea_genome_assembly,_chromosome:_1	AUGUSTUS	CDS	13899926	13900063	1	-	0	ID=g741.t1.CDS1;Parent=g741.t1;
OY727105.1_Ormia_ochracea_genome_assembly,_chromosome:_1	AUGUSTUS	exon	13899926	13900063	.	-	.	ID=g741.t1.exon1;Parent=g741.t1;
OY727105.1_Ormia_ochracea_genome_assembly,_chromosome:_1	AUGUSTUS	intron	13900064	13900912	1	-	.	ID=g741.t1.intron1;Parent=g741.t1;
OY727105.1_Ormia_ochracea_genome_assembly,_chromosome:_1	AUGUSTUS	CDS	13900913	13901026	1	-	0	ID=g741.t1.CDS2;Parent=g741.t1;
OY727105.1_Ormia_ochracea_genome_assembly,_chromosome:_1	AUGUSTUS	exon	13900913	13901026	.	-	.	ID=g741.t1.exon2;Parent=g741.t1;
OY727105.1_Ormia_ochracea_genome_assembly,_chromosome:_1	AUGUSTUS	intron	13901027	13901086	1	-	.	ID=g741.t1.intron2;Parent=g741.t1;
OY727105.1_Ormia_ochracea_genome_assembly,_chromosome:_1	AUGUSTUS	CDS	13901087	13901320	1	-	0	ID=g741.t1.CDS3;Parent=g741.t1;
OY727105.1_Ormia_ochracea_genome_assembly,_chromosome:_1	AUGUSTUS	exon	13901087	13901320	.	-	.	ID=g741.t1.exon3;Parent=g741.t1;
OY727105.1_Ormia_ochracea_genome_assembly,_chromosome:_1	AUGUSTUS	intron	13901321	13901375	1	-	.	ID=g741.t1.intron3;Parent=g741.t1;
OY727105.1_Ormia_ochracea_genome_assembly,_chromosome:_1	AUGUSTUS	CDS	13901376	13901580	1	-	1	ID=g741.t1.CDS4;Parent=g741.t1;
OY727105.1_Ormia_ochracea_genome_assembly,_chromosome:_1	AUGUSTUS	exon	13901376	13901580	.	-	.	ID=g741.t1.exon4;Parent=g741.t1;
OY727105.1_Ormia_ochracea_genome_assembly,_chromosome:_1	AUGUSTUS	intron	13901581	13901805	1	-	.	ID=g741.t1.intron4;Parent=g741.t1;
OY727105.1_Ormia_ochracea_genome_assembly,_chromosome:_1	AUGUSTUS	CDS	13901806	13901970	1	-	1	ID=g741.t1.CDS5;Parent=g741.t1;
OY727105.1_Ormia_ochracea_genome_assembly,_chromosome:_1	AUGUSTUS	exon	13901806	13901970	.	-	.	ID=g741.t1.exon5;Parent=g741.t1;
OY727105.1_Ormia_ochracea_genome_assembly,_chromosome:_1	AUGUSTUS	intron	13901971	13902040	1	-	.	ID=g741.t1.intron5;Parent=g741.t1;
OY727105.1_Ormia_ochracea_genome_assembly,_chromosome:_1	AUGUSTUS	CDS	13902041	13902207	1	-	0	ID=g741.t1.CDS6;Parent=g741.t1;
OY727105.1_Ormia_ochracea_genome_assembly,_chromosome:_1	AUGUSTUS	exon	13902041	13902207	.	-	.	ID=g741.t1.exon6;Parent=g741.t1;
OY727105.1_Ormia_ochracea_genome_assembly,_chromosome:_1	AUGUSTUS	intron	13902208	13904169	1	-	.	ID=g741.t1.intron6;Parent=g741.t1;
OY727105.1_Ormia_ochracea_genome_assembly,_chromosome:_1	AUGUSTUS	CDS	13904170	13904283	1	-	0	ID=g741.t1.CDS7;Parent=g741.t1;
OY727105.1_Ormia_ochracea_genome_assembly,_chromosome:_1	AUGUSTUS	exon	13904170	13904283	.	-	.	ID=g741.t1.exon7;Parent=g741.t1;
OY727105.1_Ormia_ochracea_genome_assembly,_chromosome:_1	AUGUSTUS	intron	13904284	13904824	1	-	.	ID=g741.t1.intron7;Parent=g741.t1;
OY727105.1_Ormia_ochracea_genome_assembly,_chromosome:_1	AUGUSTUS	CDS	13904825	13904827	0.98	-	0	ID=g741.t1.CDS8;Parent=g741.t1;
OY727105.1_Ormia_ochracea_genome_assembly,_chromosome:_1	AUGUSTUS	exon	13904825	13904827	.	-	.	ID=g741.t1.exon8;Parent=g741.t1;
OY727105.1_Ormia_ochracea_genome_assembly,_chromosome:_1	AUGUSTUS	start_codon	13904825	13904827	.	-	0	ID=g741.t1.start1;Parent=g741.t1;
OY727105.1_Ormia_ochracea_genome_assembly,_chromosome:_1	AUGUSTUS	gene	13906139	13908515	.	-	.	ID=g742;
OY727105.1_Ormia_ochracea_genome_assembly,_chromosome:_1	AUGUSTUS	mRNA	13906139	13908515	0.84	-	.	ID=g742.t1;Parent=g742;
OY727105.1_Ormia_ochracea_genome_assembly,_chromosome:_1	AUGUSTUS	stop_codon	13906139	13906141	.	-	0	ID=g742.t1.stop1;Parent=g742.t1;
OY727105.1_Ormia_ochracea_genome_assembly,_chromosome:_1	AUGUSTUS	CDS	13906139	13906251	0.98	-	2	ID=g742.t1.CDS1;Parent=g742.t1;
OY727105.1_Ormia_ochracea_genome_assembly,_chromosome:_1	AUGUSTUS	exon	13906139	13906251	.	-	.	ID=g742.t1.exon1;Parent=g742.t1;
OY727105.1_Ormia_ochracea_genome_assembly,_chromosome:_1	AUGUSTUS	intron	13906252	13906313	1	-	.	ID=g742.t1.intron1;Parent=g742.t1;
OY727105.1_Ormia_ochracea_genome_assembly,_chromosome:_1	AUGUSTUS	CDS	13906314	13906570	1	-	1	ID=g742.t1.CDS2;Parent=g742.t1;
OY727105.1_Ormia_ochracea_genome_assembly,_chromosome:_1	AUGUSTUS	exon	13906314	13906570	.	-	.	ID=g742.t1.exon2;Parent=g742.t1;
OY727105.1_Ormia_ochracea_genome_assembly,_chromosome:_1	AUGUSTUS	intron	13906571	13906631	1	-	.	ID=g742.t1.intron2;Parent=g742.t1;
OY727105.1_Ormia_ochracea_genome_assembly,_chromosome:_1	AUGUSTUS	CDS	13906632	13906718	1	-	1	ID=g742.t1.CDS3;Parent=g742.t1;
OY727105.1_Ormia_ochracea_genome_assembly,_chromosome:_1	AUGUSTUS	exon	13906632	13906718	.	-	.	ID=g742.t1.exon3;Parent=g742.t1;
OY727105.1_Ormia_ochracea_genome_assembly,_chromosome:_1	AUGUSTUS	intron	13906719	13908498	0.86	-	.	ID=g742.t1.intron3;Parent=g742.t1;
OY727105.1_Ormia_ochracea_genome_assembly,_chromosome:_1	AUGUSTUS	CDS	13908499	13908515	0.86	-	0	ID=g742.t1.CDS4;Parent=g742.t1;
OY727105.1_Ormia_ochracea_genome_assembly,_chromosome:_1	AUGUSTUS	exon	13908499	13908515	.	-	.	ID=g742.t1.exon4;Parent=g742.t1;
OY727105.1_Ormia_ochracea_genome_assembly,_chromosome:_1	AUGUSTUS	start_codon	13908513	13908515	.	-	0	ID=g742.t1.start1;Parent=g742.t1;
OY727105.1_Ormia_ochracea_genome_assembly,_chromosome:_1	AUGUSTUS	gene	13909436	13909882	.	+	.	ID=g743;
OY727105.1_Ormia_ochracea_genome_assembly,_chromosome:_1	AUGUSTUS	mRNA	13909436	13909882	1	+	.	ID=g743.t1;Parent=g743;
OY727105.1_Ormia_ochracea_genome_assembly,_chromosome:_1	AUGUSTUS	start_codon	13909436	13909438	.	+	0	ID=g743.t1.start1;Parent=g743.t1;
OY727105.1_Ormia_ochracea_genome_assembly,_chromosome:_1	AUGUSTUS	CDS	13909436	13909882	1	+	0	ID=g743.t1.CDS1;Parent=g743.t1;
OY727105.1_Ormia_ochracea_genome_assembly,_chromosome:_1	AUGUSTUS	exon	13909436	13909882	.	+	.	ID=g743.t1.exon1;Parent=g743.t1;
OY727105.1_Ormia_ochracea_genome_assembly,_chromosome:_1	AUGUSTUS	stop_codon	13909880	13909882	.	+	0	ID=g743.t1.stop1;Parent=g743.t1;
OY727105.1_Ormia_ochracea_genome_assembly,_chromosome:_1	AUGUSTUS	gene	13910474	13912699	.	-	.	ID=g744;
OY727105.1_Ormia_ochracea_genome_assembly,_chromosome:_1	AUGUSTUS	mRNA	13910474	13912699	1	-	.	ID=g744.t1;Parent=g744;
OY727105.1_Ormia_ochracea_genome_assembly,_chromosome:_1	AUGUSTUS	stop_codon	13910474	13910476	.	-	0	ID=g744.t1.stop1;Parent=g744.t1;
OY727105.1_Ormia_ochracea_genome_assembly,_chromosome:_1	AUGUSTUS	CDS	13910474	13910694	1	-	2	ID=g744.t1.CDS1;Parent=g744.t1;
OY727105.1_Ormia_ochracea_genome_assembly,_chromosome:_1	AUGUSTUS	exon	13910474	13910694	.	-	.	ID=g744.t1.exon1;Parent=g744.t1;
OY727105.1_Ormia_ochracea_genome_assembly,_chromosome:_1	AUGUSTUS	intron	13910695	13910751	1	-	.	ID=g744.t1.intron1;Parent=g744.t1;
OY727105.1_Ormia_ochracea_genome_assembly,_chromosome:_1	AUGUSTUS	CDS	13910752	13911349	1	-	0	ID=g744.t1.CDS2;Parent=g744.t1;
OY727105.1_Ormia_ochracea_genome_assembly,_chromosome:_1	AUGUSTUS	exon	13910752	13911349	.	-	.	ID=g744.t1.exon2;Parent=g744.t1;
OY727105.1_Ormia_ochracea_genome_assembly,_chromosome:_1	AUGUSTUS	intron	13911350	13912013	1	-	.	ID=g744.t1.intron2;Parent=g744.t1;
OY727105.1_Ormia_ochracea_genome_assembly,_chromosome:_1	AUGUSTUS	CDS	13912014	13912250	1	-	0	ID=g744.t1.CDS3;Parent=g744.t1;
OY727105.1_Ormia_ochracea_genome_assembly,_chromosome:_1	AUGUSTUS	exon	13912014	13912250	.	-	.	ID=g744.t1.exon3;Parent=g744.t1;
OY727105.1_Ormia_ochracea_genome_assembly,_chromosome:_1	AUGUSTUS	intron	13912251	13912314	1	-	.	ID=g744.t1.intron3;Parent=g744.t1;
OY727105.1_Ormia_ochracea_genome_assembly,_chromosome:_1	AUGUSTUS	CDS	13912315	13912465	1	-	1	ID=g744.t1.CDS4;Parent=g744.t1;
OY727105.1_Ormia_ochracea_genome_assembly,_chromosome:_1	AUGUSTUS	exon	13912315	13912465	.	-	.	ID=g744.t1.exon4;Parent=g744.t1;
OY727105.1_Ormia_ochracea_genome_assembly,_chromosome:_1	AUGUSTUS	intron	13912466	13912523	1	-	.	ID=g744.t1.intron4;Parent=g744.t1;
OY727105.1_Ormia_ochracea_genome_assembly,_chromosome:_1	AUGUSTUS	CDS	13912524	13912699	1	-	0	ID=g744.t1.CDS5;Parent=g744.t1;
OY727105.1_Ormia_ochracea_genome_assembly,_chromosome:_1	AUGUSTUS	exon	13912524	13912699	.	-	.	ID=g744.t1.exon5;Parent=g744.t1;
OY727105.1_Ormia_ochracea_genome_assembly,_chromosome:_1	AUGUSTUS	start_codon	13912697	13912699	.	-	0	ID=g744.t1.start1;Parent=g744.t1;
OY727105.1_Ormia_ochracea_genome_assembly,_chromosome:_1	AUGUSTUS	gene	13918012	13919304	.	-	.	ID=g745;
OY727105.1_Ormia_ochracea_genome_assembly,_chromosome:_1	AUGUSTUS	mRNA	13918012	13919304	1	-	.	ID=g745.t1;Parent=g745;
OY727105.1_Ormia_ochracea_genome_assembly,_chromosome:_1	AUGUSTUS	stop_codon	13918012	13918014	.	-	0	ID=g745.t1.stop1;Parent=g745.t1;
OY727105.1_Ormia_ochracea_genome_assembly,_chromosome:_1	AUGUSTUS	CDS	13918012	13919304	1	-	0	ID=g745.t1.CDS1;Parent=g745.t1;
OY727105.1_Ormia_ochracea_genome_assembly,_chromosome:_1	AUGUSTUS	exon	13918012	13919304	.	-	.	ID=g745.t1.exon1;Parent=g745.t1;
OY727105.1_Ormia_ochracea_genome_assembly,_chromosome:_1	AUGUSTUS	start_codon	13919302	13919304	.	-	0	ID=g745.t1.start1;Parent=g745.t1;
OY727105.1_Ormia_ochracea_genome_assembly,_chromosome:_1	AUGUSTUS	gene	13964275	13964691	.	+	.	ID=g746;
OY727105.1_Ormia_ochracea_genome_assembly,_chromosome:_1	AUGUSTUS	mRNA	13964275	13964691	0.9	+	.	ID=g746.t1;Parent=g746;
OY727105.1_Ormia_ochracea_genome_assembly,_chromosome:_1	AUGUSTUS	start_codon	13964275	13964277	.	+	0	ID=g746.t1.start1;Parent=g746.t1;
OY727105.1_Ormia_ochracea_genome_assembly,_chromosome:_1	AUGUSTUS	CDS	13964275	13964315	1	+	0	ID=g746.t1.CDS1;Parent=g746.t1;
OY727105.1_Ormia_ochracea_genome_assembly,_chromosome:_1	AUGUSTUS	exon	13964275	13964315	.	+	.	ID=g746.t1.exon1;Parent=g746.t1;
OY727105.1_Ormia_ochracea_genome_assembly,_chromosome:_1	AUGUSTUS	intron	13964316	13964363	0.9	+	.	ID=g746.t1.intron1;Parent=g746.t1;
OY727105.1_Ormia_ochracea_genome_assembly,_chromosome:_1	AUGUSTUS	CDS	13964364	13964691	0.9	+	1	ID=g746.t1.CDS2;Parent=g746.t1;
OY727105.1_Ormia_ochracea_genome_assembly,_chromosome:_1	AUGUSTUS	exon	13964364	13964691	.	+	.	ID=g746.t1.exon2;Parent=g746.t1;
OY727105.1_Ormia_ochracea_genome_assembly,_chromosome:_1	AUGUSTUS	stop_codon	13964689	13964691	.	+	0	ID=g746.t1.stop1;Parent=g746.t1;
OY727105.1_Ormia_ochracea_genome_assembly,_chromosome:_1	AUGUSTUS	gene	14040736	14041873	.	+	.	ID=g747;
OY727105.1_Ormia_ochracea_genome_assembly,_chromosome:_1	AUGUSTUS	mRNA	14040736	14041873	0.87	+	.	ID=g747.t1;Parent=g747;
OY727105.1_Ormia_ochracea_genome_assembly,_chromosome:_1	AUGUSTUS	start_codon	14040736	14040738	.	+	0	ID=g747.t1.start1;Parent=g747.t1;
OY727105.1_Ormia_ochracea_genome_assembly,_chromosome:_1	AUGUSTUS	CDS	14040736	14040797	0.89	+	0	ID=g747.t1.CDS1;Parent=g747.t1;
OY727105.1_Ormia_ochracea_genome_assembly,_chromosome:_1	AUGUSTUS	exon	14040736	14040797	.	+	.	ID=g747.t1.exon1;Parent=g747.t1;
OY727105.1_Ormia_ochracea_genome_assembly,_chromosome:_1	AUGUSTUS	intron	14040798	14041221	0.89	+	.	ID=g747.t1.intron1;Parent=g747.t1;
OY727105.1_Ormia_ochracea_genome_assembly,_chromosome:_1	AUGUSTUS	CDS	14041222	14041873	0.87	+	1	ID=g747.t1.CDS2;Parent=g747.t1;
OY727105.1_Ormia_ochracea_genome_assembly,_chromosome:_1	AUGUSTUS	exon	14041222	14041873	.	+	.	ID=g747.t1.exon2;Parent=g747.t1;
OY727105.1_Ormia_ochracea_genome_assembly,_chromosome:_1	AUGUSTUS	stop_codon	14041871	14041873	.	+	0	ID=g747.t1.stop1;Parent=g747.t1;
OY727105.1_Ormia_ochracea_genome_assembly,_chromosome:_1	AUGUSTUS	gene	14053748	14053993	.	+	.	ID=g748;
OY727105.1_Ormia_ochracea_genome_assembly,_chromosome:_1	AUGUSTUS	mRNA	14053748	14053993	0.44	+	.	ID=g748.t1;Parent=g748;
OY727105.1_Ormia_ochracea_genome_assembly,_chromosome:_1	AUGUSTUS	start_codon	14053748	14053750	.	+	0	ID=g748.t1.start1;Parent=g748.t1;
OY727105.1_Ormia_ochracea_genome_assembly,_chromosome:_1	AUGUSTUS	CDS	14053748	14053993	0.44	+	0	ID=g748.t1.CDS1;Parent=g748.t1;
OY727105.1_Ormia_ochracea_genome_assembly,_chromosome:_1	AUGUSTUS	exon	14053748	14053993	.	+	.	ID=g748.t1.exon1;Parent=g748.t1;
OY727105.1_Ormia_ochracea_genome_assembly,_chromosome:_1	AUGUSTUS	stop_codon	14053991	14053993	.	+	0	ID=g748.t1.stop1;Parent=g748.t1;
OY727105.1_Ormia_ochracea_genome_assembly,_chromosome:_1	AUGUSTUS	gene	14054025	14081745	.	+	.	ID=g749;
OY727105.1_Ormia_ochracea_genome_assembly,_chromosome:_1	AUGUSTUS	mRNA	14054025	14081745	0.49	+	.	ID=g749.t1;Parent=g749;
OY727105.1_Ormia_ochracea_genome_assembly,_chromosome:_1	AUGUSTUS	start_codon	14054025	14054027	.	+	0	ID=g749.t1.start1;Parent=g749.t1;
OY727105.1_Ormia_ochracea_genome_assembly,_chromosome:_1	AUGUSTUS	CDS	14054025	14054837	0.64	+	0	ID=g749.t1.CDS1;Parent=g749.t1;
OY727105.1_Ormia_ochracea_genome_assembly,_chromosome:_1	AUGUSTUS	exon	14054025	14054837	.	+	.	ID=g749.t1.exon1;Parent=g749.t1;
OY727105.1_Ormia_ochracea_genome_assembly,_chromosome:_1	AUGUSTUS	intron	14054838	14056737	0.99	+	.	ID=g749.t1.intron1;Parent=g749.t1;
OY727105.1_Ormia_ochracea_genome_assembly,_chromosome:_1	AUGUSTUS	CDS	14056738	14056898	0.83	+	0	ID=g749.t1.CDS2;Parent=g749.t1;
OY727105.1_Ormia_ochracea_genome_assembly,_chromosome:_1	AUGUSTUS	exon	14056738	14056898	.	+	.	ID=g749.t1.exon2;Parent=g749.t1;
OY727105.1_Ormia_ochracea_genome_assembly,_chromosome:_1	AUGUSTUS	intron	14056899	14074276	0.81	+	.	ID=g749.t1.intron2;Parent=g749.t1;
OY727105.1_Ormia_ochracea_genome_assembly,_chromosome:_1	AUGUSTUS	CDS	14074277	14074727	1	+	1	ID=g749.t1.CDS3;Parent=g749.t1;
OY727105.1_Ormia_ochracea_genome_assembly,_chromosome:_1	AUGUSTUS	exon	14074277	14074727	.	+	.	ID=g749.t1.exon3;Parent=g749.t1;
OY727105.1_Ormia_ochracea_genome_assembly,_chromosome:_1	AUGUSTUS	intron	14074728	14076065	1	+	.	ID=g749.t1.intron3;Parent=g749.t1;
OY727105.1_Ormia_ochracea_genome_assembly,_chromosome:_1	AUGUSTUS	CDS	14076066	14076107	1	+	0	ID=g749.t1.CDS4;Parent=g749.t1;
OY727105.1_Ormia_ochracea_genome_assembly,_chromosome:_1	AUGUSTUS	exon	14076066	14076107	.	+	.	ID=g749.t1.exon4;Parent=g749.t1;
OY727105.1_Ormia_ochracea_genome_assembly,_chromosome:_1	AUGUSTUS	intron	14076108	14076161	1	+	.	ID=g749.t1.intron4;Parent=g749.t1;
OY727105.1_Ormia_ochracea_genome_assembly,_chromosome:_1	AUGUSTUS	CDS	14076162	14076713	1	+	0	ID=g749.t1.CDS5;Parent=g749.t1;
OY727105.1_Ormia_ochracea_genome_assembly,_chromosome:_1	AUGUSTUS	exon	14076162	14076713	.	+	.	ID=g749.t1.exon5;Parent=g749.t1;
OY727105.1_Ormia_ochracea_genome_assembly,_chromosome:_1	AUGUSTUS	intron	14076714	14076788	1	+	.	ID=g749.t1.intron5;Parent=g749.t1;
OY727105.1_Ormia_ochracea_genome_assembly,_chromosome:_1	AUGUSTUS	CDS	14076789	14076959	1	+	0	ID=g749.t1.CDS6;Parent=g749.t1;
OY727105.1_Ormia_ochracea_genome_assembly,_chromosome:_1	AUGUSTUS	exon	14076789	14076959	.	+	.	ID=g749.t1.exon6;Parent=g749.t1;
OY727105.1_Ormia_ochracea_genome_assembly,_chromosome:_1	AUGUSTUS	intron	14076960	14077749	1	+	.	ID=g749.t1.intron6;Parent=g749.t1;
OY727105.1_Ormia_ochracea_genome_assembly,_chromosome:_1	AUGUSTUS	CDS	14077750	14077847	1	+	0	ID=g749.t1.CDS7;Parent=g749.t1;
OY727105.1_Ormia_ochracea_genome_assembly,_chromosome:_1	AUGUSTUS	exon	14077750	14077847	.	+	.	ID=g749.t1.exon7;Parent=g749.t1;
OY727105.1_Ormia_ochracea_genome_assembly,_chromosome:_1	AUGUSTUS	intron	14077848	14079832	1	+	.	ID=g749.t1.intron7;Parent=g749.t1;
OY727105.1_Ormia_ochracea_genome_assembly,_chromosome:_1	AUGUSTUS	CDS	14079833	14079881	1	+	1	ID=g749.t1.CDS8;Parent=g749.t1;
OY727105.1_Ormia_ochracea_genome_assembly,_chromosome:_1	AUGUSTUS	exon	14079833	14079881	.	+	.	ID=g749.t1.exon8;Parent=g749.t1;
OY727105.1_Ormia_ochracea_genome_assembly,_chromosome:_1	AUGUSTUS	intron	14079882	14079939	1	+	.	ID=g749.t1.intron8;Parent=g749.t1;
OY727105.1_Ormia_ochracea_genome_assembly,_chromosome:_1	AUGUSTUS	CDS	14079940	14080548	1	+	0	ID=g749.t1.CDS9;Parent=g749.t1;
OY727105.1_Ormia_ochracea_genome_assembly,_chromosome:_1	AUGUSTUS	exon	14079940	14080548	.	+	.	ID=g749.t1.exon9;Parent=g749.t1;
OY727105.1_Ormia_ochracea_genome_assembly,_chromosome:_1	AUGUSTUS	intron	14080549	14080602	1	+	.	ID=g749.t1.intron9;Parent=g749.t1;
OY727105.1_Ormia_ochracea_genome_assembly,_chromosome:_1	AUGUSTUS	CDS	14080603	14081124	1	+	0	ID=g749.t1.CDS10;Parent=g749.t1;
OY727105.1_Ormia_ochracea_genome_assembly,_chromosome:_1	AUGUSTUS	exon	14080603	14081124	.	+	.	ID=g749.t1.exon10;Parent=g749.t1;
OY727105.1_Ormia_ochracea_genome_assembly,_chromosome:_1	AUGUSTUS	intron	14081125	14081658	1	+	.	ID=g749.t1.intron10;Parent=g749.t1;
OY727105.1_Ormia_ochracea_genome_assembly,_chromosome:_1	AUGUSTUS	CDS	14081659	14081745	1	+	0	ID=g749.t1.CDS11;Parent=g749.t1;
OY727105.1_Ormia_ochracea_genome_assembly,_chromosome:_1	AUGUSTUS	exon	14081659	14081745	.	+	.	ID=g749.t1.exon11;Parent=g749.t1;
OY727105.1_Ormia_ochracea_genome_assembly,_chromosome:_1	AUGUSTUS	stop_codon	14081743	14081745	.	+	0	ID=g749.t1.stop1;Parent=g749.t1;
OY727105.1_Ormia_ochracea_genome_assembly,_chromosome:_1	AUGUSTUS	mRNA	14054025	14081745	0.41	+	.	ID=g749.t2;Parent=g749;
OY727105.1_Ormia_ochracea_genome_assembly,_chromosome:_1	AUGUSTUS	start_codon	14054025	14054027	.	+	0	ID=g749.t2.start1;Parent=g749.t2;
OY727105.1_Ormia_ochracea_genome_assembly,_chromosome:_1	AUGUSTUS	CDS	14054025	14054837	0.56	+	0	ID=g749.t2.CDS1;Parent=g749.t2;
OY727105.1_Ormia_ochracea_genome_assembly,_chromosome:_1	AUGUSTUS	exon	14054025	14054837	.	+	.	ID=g749.t2.exon1;Parent=g749.t2;
OY727105.1_Ormia_ochracea_genome_assembly,_chromosome:_1	AUGUSTUS	intron	14054838	14056737	1	+	.	ID=g749.t2.intron1;Parent=g749.t2;
OY727105.1_Ormia_ochracea_genome_assembly,_chromosome:_1	AUGUSTUS	CDS	14056738	14056898	0.83	+	0	ID=g749.t2.CDS2;Parent=g749.t2;
OY727105.1_Ormia_ochracea_genome_assembly,_chromosome:_1	AUGUSTUS	exon	14056738	14056898	.	+	.	ID=g749.t2.exon2;Parent=g749.t2;
OY727105.1_Ormia_ochracea_genome_assembly,_chromosome:_1	AUGUSTUS	intron	14056899	14074276	0.75	+	.	ID=g749.t2.intron2;Parent=g749.t2;
OY727105.1_Ormia_ochracea_genome_assembly,_chromosome:_1	AUGUSTUS	CDS	14074277	14074727	1	+	1	ID=g749.t2.CDS3;Parent=g749.t2;
OY727105.1_Ormia_ochracea_genome_assembly,_chromosome:_1	AUGUSTUS	exon	14074277	14074727	.	+	.	ID=g749.t2.exon3;Parent=g749.t2;
OY727105.1_Ormia_ochracea_genome_assembly,_chromosome:_1	AUGUSTUS	intron	14074728	14076065	1	+	.	ID=g749.t2.intron3;Parent=g749.t2;
OY727105.1_Ormia_ochracea_genome_assembly,_chromosome:_1	AUGUSTUS	CDS	14076066	14076107	1	+	0	ID=g749.t2.CDS4;Parent=g749.t2;
OY727105.1_Ormia_ochracea_genome_assembly,_chromosome:_1	AUGUSTUS	exon	14076066	14076107	.	+	.	ID=g749.t2.exon4;Parent=g749.t2;
OY727105.1_Ormia_ochracea_genome_assembly,_chromosome:_1	AUGUSTUS	intron	14076108	14076161	1	+	.	ID=g749.t2.intron4;Parent=g749.t2;
OY727105.1_Ormia_ochracea_genome_assembly,_chromosome:_1	AUGUSTUS	CDS	14076162	14076713	1	+	0	ID=g749.t2.CDS5;Parent=g749.t2;
OY727105.1_Ormia_ochracea_genome_assembly,_chromosome:_1	AUGUSTUS	exon	14076162	14076713	.	+	.	ID=g749.t2.exon5;Parent=g749.t2;
OY727105.1_Ormia_ochracea_genome_assembly,_chromosome:_1	AUGUSTUS	intron	14076714	14076788	1	+	.	ID=g749.t2.intron5;Parent=g749.t2;
OY727105.1_Ormia_ochracea_genome_assembly,_chromosome:_1	AUGUSTUS	CDS	14076789	14076959	1	+	0	ID=g749.t2.CDS6;Parent=g749.t2;
OY727105.1_Ormia_ochracea_genome_assembly,_chromosome:_1	AUGUSTUS	exon	14076789	14076959	.	+	.	ID=g749.t2.exon6;Parent=g749.t2;
OY727105.1_Ormia_ochracea_genome_assembly,_chromosome:_1	AUGUSTUS	intron	14076960	14077391	1	+	.	ID=g749.t2.intron6;Parent=g749.t2;
OY727105.1_Ormia_ochracea_genome_assembly,_chromosome:_1	AUGUSTUS	CDS	14077392	14077477	1	+	0	ID=g749.t2.CDS7;Parent=g749.t2;
OY727105.1_Ormia_ochracea_genome_assembly,_chromosome:_1	AUGUSTUS	exon	14077392	14077477	.	+	.	ID=g749.t2.exon7;Parent=g749.t2;
OY727105.1_Ormia_ochracea_genome_assembly,_chromosome:_1	AUGUSTUS	intron	14077478	14079832	1	+	.	ID=g749.t2.intron7;Parent=g749.t2;
OY727105.1_Ormia_ochracea_genome_assembly,_chromosome:_1	AUGUSTUS	CDS	14079833	14079881	1	+	1	ID=g749.t2.CDS8;Parent=g749.t2;
OY727105.1_Ormia_ochracea_genome_assembly,_chromosome:_1	AUGUSTUS	exon	14079833	14079881	.	+	.	ID=g749.t2.exon8;Parent=g749.t2;
OY727105.1_Ormia_ochracea_genome_assembly,_chromosome:_1	AUGUSTUS	intron	14079882	14079939	1	+	.	ID=g749.t2.intron8;Parent=g749.t2;
OY727105.1_Ormia_ochracea_genome_assembly,_chromosome:_1	AUGUSTUS	CDS	14079940	14080548	1	+	0	ID=g749.t2.CDS9;Parent=g749.t2;
OY727105.1_Ormia_ochracea_genome_assembly,_chromosome:_1	AUGUSTUS	exon	14079940	14080548	.	+	.	ID=g749.t2.exon9;Parent=g749.t2;
OY727105.1_Ormia_ochracea_genome_assembly,_chromosome:_1	AUGUSTUS	intron	14080549	14080602	1	+	.	ID=g749.t2.intron9;Parent=g749.t2;
OY727105.1_Ormia_ochracea_genome_assembly,_chromosome:_1	AUGUSTUS	CDS	14080603	14081124	1	+	0	ID=g749.t2.CDS10;Parent=g749.t2;
OY727105.1_Ormia_ochracea_genome_assembly,_chromosome:_1	AUGUSTUS	exon	14080603	14081124	.	+	.	ID=g749.t2.exon10;Parent=g749.t2;
OY727105.1_Ormia_ochracea_genome_assembly,_chromosome:_1	AUGUSTUS	intron	14081125	14081658	1	+	.	ID=g749.t2.intron10;Parent=g749.t2;
OY727105.1_Ormia_ochracea_genome_assembly,_chromosome:_1	AUGUSTUS	CDS	14081659	14081745	1	+	0	ID=g749.t2.CDS11;Parent=g749.t2;
OY727105.1_Ormia_ochracea_genome_assembly,_chromosome:_1	AUGUSTUS	exon	14081659	14081745	.	+	.	ID=g749.t2.exon11;Parent=g749.t2;
OY727105.1_Ormia_ochracea_genome_assembly,_chromosome:_1	AUGUSTUS	stop_codon	14081743	14081745	.	+	0	ID=g749.t2.stop1;Parent=g749.t2;
OY727105.1_Ormia_ochracea_genome_assembly,_chromosome:_1	AUGUSTUS	mRNA	14054025	14081745	0.24	+	.	ID=g749.t3;Parent=g749;
OY727105.1_Ormia_ochracea_genome_assembly,_chromosome:_1	AUGUSTUS	start_codon	14054025	14054027	.	+	0	ID=g749.t3.start1;Parent=g749.t3;
OY727105.1_Ormia_ochracea_genome_assembly,_chromosome:_1	AUGUSTUS	CDS	14054025	14054837	0.59	+	0	ID=g749.t3.CDS1;Parent=g749.t3;
OY727105.1_Ormia_ochracea_genome_assembly,_chromosome:_1	AUGUSTUS	exon	14054025	14054837	.	+	.	ID=g749.t3.exon1;Parent=g749.t3;
OY727105.1_Ormia_ochracea_genome_assembly,_chromosome:_1	AUGUSTUS	intron	14054838	14056737	1	+	.	ID=g749.t3.intron1;Parent=g749.t3;
OY727105.1_Ormia_ochracea_genome_assembly,_chromosome:_1	AUGUSTUS	CDS	14056738	14056898	0.81	+	0	ID=g749.t3.CDS2;Parent=g749.t3;
OY727105.1_Ormia_ochracea_genome_assembly,_chromosome:_1	AUGUSTUS	exon	14056738	14056898	.	+	.	ID=g749.t3.exon2;Parent=g749.t3;
OY727105.1_Ormia_ochracea_genome_assembly,_chromosome:_1	AUGUSTUS	intron	14056899	14074276	0.74	+	.	ID=g749.t3.intron2;Parent=g749.t3;
OY727105.1_Ormia_ochracea_genome_assembly,_chromosome:_1	AUGUSTUS	CDS	14074277	14074727	1	+	1	ID=g749.t3.CDS3;Parent=g749.t3;
OY727105.1_Ormia_ochracea_genome_assembly,_chromosome:_1	AUGUSTUS	exon	14074277	14074727	.	+	.	ID=g749.t3.exon3;Parent=g749.t3;
OY727105.1_Ormia_ochracea_genome_assembly,_chromosome:_1	AUGUSTUS	intron	14074728	14076065	1	+	.	ID=g749.t3.intron3;Parent=g749.t3;
OY727105.1_Ormia_ochracea_genome_assembly,_chromosome:_1	AUGUSTUS	CDS	14076066	14076107	1	+	0	ID=g749.t3.CDS4;Parent=g749.t3;
OY727105.1_Ormia_ochracea_genome_assembly,_chromosome:_1	AUGUSTUS	exon	14076066	14076107	.	+	.	ID=g749.t3.exon4;Parent=g749.t3;
OY727105.1_Ormia_ochracea_genome_assembly,_chromosome:_1	AUGUSTUS	intron	14076108	14076161	1	+	.	ID=g749.t3.intron4;Parent=g749.t3;
OY727105.1_Ormia_ochracea_genome_assembly,_chromosome:_1	AUGUSTUS	CDS	14076162	14076713	1	+	0	ID=g749.t3.CDS5;Parent=g749.t3;
OY727105.1_Ormia_ochracea_genome_assembly,_chromosome:_1	AUGUSTUS	exon	14076162	14076713	.	+	.	ID=g749.t3.exon5;Parent=g749.t3;
OY727105.1_Ormia_ochracea_genome_assembly,_chromosome:_1	AUGUSTUS	intron	14076714	14076788	1	+	.	ID=g749.t3.intron5;Parent=g749.t3;
OY727105.1_Ormia_ochracea_genome_assembly,_chromosome:_1	AUGUSTUS	CDS	14076789	14076959	1	+	0	ID=g749.t3.CDS6;Parent=g749.t3;
OY727105.1_Ormia_ochracea_genome_assembly,_chromosome:_1	AUGUSTUS	exon	14076789	14076959	.	+	.	ID=g749.t3.exon6;Parent=g749.t3;
OY727105.1_Ormia_ochracea_genome_assembly,_chromosome:_1	AUGUSTUS	intron	14076960	14077391	1	+	.	ID=g749.t3.intron6;Parent=g749.t3;
OY727105.1_Ormia_ochracea_genome_assembly,_chromosome:_1	AUGUSTUS	CDS	14077392	14077477	1	+	0	ID=g749.t3.CDS7;Parent=g749.t3;
OY727105.1_Ormia_ochracea_genome_assembly,_chromosome:_1	AUGUSTUS	exon	14077392	14077477	.	+	.	ID=g749.t3.exon7;Parent=g749.t3;
OY727105.1_Ormia_ochracea_genome_assembly,_chromosome:_1	AUGUSTUS	intron	14077478	14077571	0.77	+	.	ID=g749.t3.intron7;Parent=g749.t3;
OY727105.1_Ormia_ochracea_genome_assembly,_chromosome:_1	AUGUSTUS	CDS	14077572	14077606	0.59	+	1	ID=g749.t3.CDS8;Parent=g749.t3;
OY727105.1_Ormia_ochracea_genome_assembly,_chromosome:_1	AUGUSTUS	exon	14077572	14077606	.	+	.	ID=g749.t3.exon8;Parent=g749.t3;
OY727105.1_Ormia_ochracea_genome_assembly,_chromosome:_1	AUGUSTUS	intron	14077607	14077771	0.77	+	.	ID=g749.t3.intron8;Parent=g749.t3;
OY727105.1_Ormia_ochracea_genome_assembly,_chromosome:_1	AUGUSTUS	CDS	14077772	14077847	0.78	+	2	ID=g749.t3.CDS9;Parent=g749.t3;
OY727105.1_Ormia_ochracea_genome_assembly,_chromosome:_1	AUGUSTUS	exon	14077772	14077847	.	+	.	ID=g749.t3.exon9;Parent=g749.t3;
OY727105.1_Ormia_ochracea_genome_assembly,_chromosome:_1	AUGUSTUS	intron	14077848	14079832	1	+	.	ID=g749.t3.intron9;Parent=g749.t3;
OY727105.1_Ormia_ochracea_genome_assembly,_chromosome:_1	AUGUSTUS	CDS	14079833	14079881	1	+	1	ID=g749.t3.CDS10;Parent=g749.t3;
OY727105.1_Ormia_ochracea_genome_assembly,_chromosome:_1	AUGUSTUS	exon	14079833	14079881	.	+	.	ID=g749.t3.exon10;Parent=g749.t3;
OY727105.1_Ormia_ochracea_genome_assembly,_chromosome:_1	AUGUSTUS	intron	14079882	14079939	1	+	.	ID=g749.t3.intron10;Parent=g749.t3;
OY727105.1_Ormia_ochracea_genome_assembly,_chromosome:_1	AUGUSTUS	CDS	14079940	14080548	1	+	0	ID=g749.t3.CDS11;Parent=g749.t3;
OY727105.1_Ormia_ochracea_genome_assembly,_chromosome:_1	AUGUSTUS	exon	14079940	14080548	.	+	.	ID=g749.t3.exon11;Parent=g749.t3;
OY727105.1_Ormia_ochracea_genome_assembly,_chromosome:_1	AUGUSTUS	intron	14080549	14080602	1	+	.	ID=g749.t3.intron11;Parent=g749.t3;
OY727105.1_Ormia_ochracea_genome_assembly,_chromosome:_1	AUGUSTUS	CDS	14080603	14081124	1	+	0	ID=g749.t3.CDS12;Parent=g749.t3;
OY727105.1_Ormia_ochracea_genome_assembly,_chromosome:_1	AUGUSTUS	exon	14080603	14081124	.	+	.	ID=g749.t3.exon12;Parent=g749.t3;
OY727105.1_Ormia_ochracea_genome_assembly,_chromosome:_1	AUGUSTUS	intron	14081125	14081658	1	+	.	ID=g749.t3.intron12;Parent=g749.t3;
OY727105.1_Ormia_ochracea_genome_assembly,_chromosome:_1	AUGUSTUS	CDS	14081659	14081745	1	+	0	ID=g749.t3.CDS13;Parent=g749.t3;
OY727105.1_Ormia_ochracea_genome_assembly,_chromosome:_1	AUGUSTUS	exon	14081659	14081745	.	+	.	ID=g749.t3.exon13;Parent=g749.t3;
OY727105.1_Ormia_ochracea_genome_assembly,_chromosome:_1	AUGUSTUS	stop_codon	14081743	14081745	.	+	0	ID=g749.t3.stop1;Parent=g749.t3;
OY727105.1_Ormia_ochracea_genome_assembly,_chromosome:_1	AUGUSTUS	gene	14097928	14102871	.	-	.	ID=g750;
OY727105.1_Ormia_ochracea_genome_assembly,_chromosome:_1	AUGUSTUS	mRNA	14097928	14102871	1	-	.	ID=g750.t1;Parent=g750;
OY727105.1_Ormia_ochracea_genome_assembly,_chromosome:_1	AUGUSTUS	stop_codon	14097928	14097930	.	-	0	ID=g750.t1.stop1;Parent=g750.t1;
OY727105.1_Ormia_ochracea_genome_assembly,_chromosome:_1	AUGUSTUS	CDS	14097928	14098034	1	-	2	ID=g750.t1.CDS1;Parent=g750.t1;
OY727105.1_Ormia_ochracea_genome_assembly,_chromosome:_1	AUGUSTUS	exon	14097928	14098034	.	-	.	ID=g750.t1.exon1;Parent=g750.t1;
OY727105.1_Ormia_ochracea_genome_assembly,_chromosome:_1	AUGUSTUS	intron	14098035	14099565	1	-	.	ID=g750.t1.intron1;Parent=g750.t1;
OY727105.1_Ormia_ochracea_genome_assembly,_chromosome:_1	AUGUSTUS	CDS	14099566	14099691	1	-	2	ID=g750.t1.CDS2;Parent=g750.t1;
OY727105.1_Ormia_ochracea_genome_assembly,_chromosome:_1	AUGUSTUS	exon	14099566	14099691	.	-	.	ID=g750.t1.exon2;Parent=g750.t1;
OY727105.1_Ormia_ochracea_genome_assembly,_chromosome:_1	AUGUSTUS	intron	14099692	14099756	1	-	.	ID=g750.t1.intron2;Parent=g750.t1;
OY727105.1_Ormia_ochracea_genome_assembly,_chromosome:_1	AUGUSTUS	CDS	14099757	14100012	1	-	0	ID=g750.t1.CDS3;Parent=g750.t1;
OY727105.1_Ormia_ochracea_genome_assembly,_chromosome:_1	AUGUSTUS	exon	14099757	14100012	.	-	.	ID=g750.t1.exon3;Parent=g750.t1;
OY727105.1_Ormia_ochracea_genome_assembly,_chromosome:_1	AUGUSTUS	intron	14100013	14100074	1	-	.	ID=g750.t1.intron3;Parent=g750.t1;
OY727105.1_Ormia_ochracea_genome_assembly,_chromosome:_1	AUGUSTUS	CDS	14100075	14100902	1	-	0	ID=g750.t1.CDS4;Parent=g750.t1;
OY727105.1_Ormia_ochracea_genome_assembly,_chromosome:_1	AUGUSTUS	exon	14100075	14100902	.	-	.	ID=g750.t1.exon4;Parent=g750.t1;
OY727105.1_Ormia_ochracea_genome_assembly,_chromosome:_1	AUGUSTUS	intron	14100903	14101512	1	-	.	ID=g750.t1.intron4;Parent=g750.t1;
OY727105.1_Ormia_ochracea_genome_assembly,_chromosome:_1	AUGUSTUS	CDS	14101513	14102871	1	-	0	ID=g750.t1.CDS5;Parent=g750.t1;
OY727105.1_Ormia_ochracea_genome_assembly,_chromosome:_1	AUGUSTUS	exon	14101513	14102871	.	-	.	ID=g750.t1.exon5;Parent=g750.t1;
OY727105.1_Ormia_ochracea_genome_assembly,_chromosome:_1	AUGUSTUS	start_codon	14102869	14102871	.	-	0	ID=g750.t1.start1;Parent=g750.t1;
OY727105.1_Ormia_ochracea_genome_assembly,_chromosome:_1	AUGUSTUS	gene	14226296	14228670	.	-	.	ID=g751;
OY727105.1_Ormia_ochracea_genome_assembly,_chromosome:_1	AUGUSTUS	mRNA	14226296	14228670	0.9	-	.	ID=g751.t1;Parent=g751;
OY727105.1_Ormia_ochracea_genome_assembly,_chromosome:_1	AUGUSTUS	stop_codon	14226296	14226298	.	-	0	ID=g751.t1.stop1;Parent=g751.t1;
OY727105.1_Ormia_ochracea_genome_assembly,_chromosome:_1	AUGUSTUS	CDS	14226296	14227293	1	-	2	ID=g751.t1.CDS1;Parent=g751.t1;
OY727105.1_Ormia_ochracea_genome_assembly,_chromosome:_1	AUGUSTUS	exon	14226296	14227293	.	-	.	ID=g751.t1.exon1;Parent=g751.t1;
OY727105.1_Ormia_ochracea_genome_assembly,_chromosome:_1	AUGUSTUS	intron	14227294	14227362	1	-	.	ID=g751.t1.intron1;Parent=g751.t1;
OY727105.1_Ormia_ochracea_genome_assembly,_chromosome:_1	AUGUSTUS	CDS	14227363	14227476	1	-	2	ID=g751.t1.CDS2;Parent=g751.t1;
OY727105.1_Ormia_ochracea_genome_assembly,_chromosome:_1	AUGUSTUS	exon	14227363	14227476	.	-	.	ID=g751.t1.exon2;Parent=g751.t1;
OY727105.1_Ormia_ochracea_genome_assembly,_chromosome:_1	AUGUSTUS	intron	14227477	14227544	1	-	.	ID=g751.t1.intron2;Parent=g751.t1;
OY727105.1_Ormia_ochracea_genome_assembly,_chromosome:_1	AUGUSTUS	CDS	14227545	14227655	0.9	-	2	ID=g751.t1.CDS3;Parent=g751.t1;
OY727105.1_Ormia_ochracea_genome_assembly,_chromosome:_1	AUGUSTUS	exon	14227545	14227655	.	-	.	ID=g751.t1.exon3;Parent=g751.t1;
OY727105.1_Ormia_ochracea_genome_assembly,_chromosome:_1	AUGUSTUS	intron	14227656	14227730	0.9	-	.	ID=g751.t1.intron3;Parent=g751.t1;
OY727105.1_Ormia_ochracea_genome_assembly,_chromosome:_1	AUGUSTUS	CDS	14227731	14228670	1	-	0	ID=g751.t1.CDS4;Parent=g751.t1;
OY727105.1_Ormia_ochracea_genome_assembly,_chromosome:_1	AUGUSTUS	exon	14227731	14228670	.	-	.	ID=g751.t1.exon4;Parent=g751.t1;
OY727105.1_Ormia_ochracea_genome_assembly,_chromosome:_1	AUGUSTUS	start_codon	14228668	14228670	.	-	0	ID=g751.t1.start1;Parent=g751.t1;
OY727105.1_Ormia_ochracea_genome_assembly,_chromosome:_1	AUGUSTUS	gene	14289002	14289490	.	+	.	ID=g752;
OY727105.1_Ormia_ochracea_genome_assembly,_chromosome:_1	AUGUSTUS	mRNA	14289002	14289490	0.96	+	.	ID=g752.t1;Parent=g752;
OY727105.1_Ormia_ochracea_genome_assembly,_chromosome:_1	AUGUSTUS	start_codon	14289002	14289004	.	+	0	ID=g752.t1.start1;Parent=g752.t1;
OY727105.1_Ormia_ochracea_genome_assembly,_chromosome:_1	AUGUSTUS	CDS	14289002	14289490	0.96	+	0	ID=g752.t1.CDS1;Parent=g752.t1;
OY727105.1_Ormia_ochracea_genome_assembly,_chromosome:_1	AUGUSTUS	exon	14289002	14289490	.	+	.	ID=g752.t1.exon1;Parent=g752.t1;
OY727105.1_Ormia_ochracea_genome_assembly,_chromosome:_1	AUGUSTUS	stop_codon	14289488	14289490	.	+	0	ID=g752.t1.stop1;Parent=g752.t1;
OY727105.1_Ormia_ochracea_genome_assembly,_chromosome:_1	AUGUSTUS	gene	14340619	14353737	.	+	.	ID=g753;
OY727105.1_Ormia_ochracea_genome_assembly,_chromosome:_1	AUGUSTUS	mRNA	14340619	14353737	1	+	.	ID=g753.t1;Parent=g753;
OY727105.1_Ormia_ochracea_genome_assembly,_chromosome:_1	AUGUSTUS	start_codon	14340619	14340621	.	+	0	ID=g753.t1.start1;Parent=g753.t1;
OY727105.1_Ormia_ochracea_genome_assembly,_chromosome:_1	AUGUSTUS	CDS	14340619	14346403	1	+	0	ID=g753.t1.CDS1;Parent=g753.t1;
OY727105.1_Ormia_ochracea_genome_assembly,_chromosome:_1	AUGUSTUS	exon	14340619	14346403	.	+	.	ID=g753.t1.exon1;Parent=g753.t1;
OY727105.1_Ormia_ochracea_genome_assembly,_chromosome:_1	AUGUSTUS	intron	14346404	14346655	1	+	.	ID=g753.t1.intron1;Parent=g753.t1;
OY727105.1_Ormia_ochracea_genome_assembly,_chromosome:_1	AUGUSTUS	CDS	14346656	14346847	1	+	2	ID=g753.t1.CDS2;Parent=g753.t1;
OY727105.1_Ormia_ochracea_genome_assembly,_chromosome:_1	AUGUSTUS	exon	14346656	14346847	.	+	.	ID=g753.t1.exon2;Parent=g753.t1;
OY727105.1_Ormia_ochracea_genome_assembly,_chromosome:_1	AUGUSTUS	intron	14346848	14349858	1	+	.	ID=g753.t1.intron2;Parent=g753.t1;
OY727105.1_Ormia_ochracea_genome_assembly,_chromosome:_1	AUGUSTUS	CDS	14349859	14350692	1	+	2	ID=g753.t1.CDS3;Parent=g753.t1;
OY727105.1_Ormia_ochracea_genome_assembly,_chromosome:_1	AUGUSTUS	exon	14349859	14350692	.	+	.	ID=g753.t1.exon3;Parent=g753.t1;
OY727105.1_Ormia_ochracea_genome_assembly,_chromosome:_1	AUGUSTUS	intron	14350693	14353552	1	+	.	ID=g753.t1.intron3;Parent=g753.t1;
OY727105.1_Ormia_ochracea_genome_assembly,_chromosome:_1	AUGUSTUS	CDS	14353553	14353737	1	+	2	ID=g753.t1.CDS4;Parent=g753.t1;
OY727105.1_Ormia_ochracea_genome_assembly,_chromosome:_1	AUGUSTUS	exon	14353553	14353737	.	+	.	ID=g753.t1.exon4;Parent=g753.t1;
OY727105.1_Ormia_ochracea_genome_assembly,_chromosome:_1	AUGUSTUS	stop_codon	14353735	14353737	.	+	0	ID=g753.t1.stop1;Parent=g753.t1;
OY727105.1_Ormia_ochracea_genome_assembly,_chromosome:_1	AUGUSTUS	gene	14355618	14356893	.	-	.	ID=g754;
OY727105.1_Ormia_ochracea_genome_assembly,_chromosome:_1	AUGUSTUS	mRNA	14355618	14356893	1	-	.	ID=g754.t1;Parent=g754;
OY727105.1_Ormia_ochracea_genome_assembly,_chromosome:_1	AUGUSTUS	stop_codon	14355618	14355620	.	-	0	ID=g754.t1.stop1;Parent=g754.t1;
OY727105.1_Ormia_ochracea_genome_assembly,_chromosome:_1	AUGUSTUS	CDS	14355618	14355806	1	-	0	ID=g754.t1.CDS1;Parent=g754.t1;
OY727105.1_Ormia_ochracea_genome_assembly,_chromosome:_1	AUGUSTUS	exon	14355618	14355806	.	-	.	ID=g754.t1.exon1;Parent=g754.t1;
OY727105.1_Ormia_ochracea_genome_assembly,_chromosome:_1	AUGUSTUS	intron	14355807	14355942	1	-	.	ID=g754.t1.intron1;Parent=g754.t1;
OY727105.1_Ormia_ochracea_genome_assembly,_chromosome:_1	AUGUSTUS	CDS	14355943	14356893	1	-	0	ID=g754.t1.CDS2;Parent=g754.t1;
OY727105.1_Ormia_ochracea_genome_assembly,_chromosome:_1	AUGUSTUS	exon	14355943	14356893	.	-	.	ID=g754.t1.exon2;Parent=g754.t1;
OY727105.1_Ormia_ochracea_genome_assembly,_chromosome:_1	AUGUSTUS	start_codon	14356891	14356893	.	-	0	ID=g754.t1.start1;Parent=g754.t1;
OY727105.1_Ormia_ochracea_genome_assembly,_chromosome:_1	AUGUSTUS	gene	14357477	14358666	.	+	.	ID=g755;
OY727105.1_Ormia_ochracea_genome_assembly,_chromosome:_1	AUGUSTUS	mRNA	14357477	14358666	1	+	.	ID=g755.t1;Parent=g755;
OY727105.1_Ormia_ochracea_genome_assembly,_chromosome:_1	AUGUSTUS	start_codon	14357477	14357479	.	+	0	ID=g755.t1.start1;Parent=g755.t1;
OY727105.1_Ormia_ochracea_genome_assembly,_chromosome:_1	AUGUSTUS	CDS	14357477	14357595	1	+	0	ID=g755.t1.CDS1;Parent=g755.t1;
OY727105.1_Ormia_ochracea_genome_assembly,_chromosome:_1	AUGUSTUS	exon	14357477	14357595	.	+	.	ID=g755.t1.exon1;Parent=g755.t1;
OY727105.1_Ormia_ochracea_genome_assembly,_chromosome:_1	AUGUSTUS	intron	14357596	14357656	1	+	.	ID=g755.t1.intron1;Parent=g755.t1;
OY727105.1_Ormia_ochracea_genome_assembly,_chromosome:_1	AUGUSTUS	CDS	14357657	14358524	1	+	1	ID=g755.t1.CDS2;Parent=g755.t1;
OY727105.1_Ormia_ochracea_genome_assembly,_chromosome:_1	AUGUSTUS	exon	14357657	14358524	.	+	.	ID=g755.t1.exon2;Parent=g755.t1;
OY727105.1_Ormia_ochracea_genome_assembly,_chromosome:_1	AUGUSTUS	intron	14358525	14358576	1	+	.	ID=g755.t1.intron2;Parent=g755.t1;
OY727105.1_Ormia_ochracea_genome_assembly,_chromosome:_1	AUGUSTUS	CDS	14358577	14358666	1	+	0	ID=g755.t1.CDS3;Parent=g755.t1;
OY727105.1_Ormia_ochracea_genome_assembly,_chromosome:_1	AUGUSTUS	exon	14358577	14358666	.	+	.	ID=g755.t1.exon3;Parent=g755.t1;
OY727105.1_Ormia_ochracea_genome_assembly,_chromosome:_1	AUGUSTUS	stop_codon	14358664	14358666	.	+	0	ID=g755.t1.stop1;Parent=g755.t1;
OY727105.1_Ormia_ochracea_genome_assembly,_chromosome:_1	AUGUSTUS	gene	14358763	14359891	.	-	.	ID=g756;
OY727105.1_Ormia_ochracea_genome_assembly,_chromosome:_1	AUGUSTUS	mRNA	14358763	14359891	1	-	.	ID=g756.t1;Parent=g756;
OY727105.1_Ormia_ochracea_genome_assembly,_chromosome:_1	AUGUSTUS	stop_codon	14358763	14358765	.	-	0	ID=g756.t1.stop1;Parent=g756.t1;
OY727105.1_Ormia_ochracea_genome_assembly,_chromosome:_1	AUGUSTUS	CDS	14358763	14359260	1	-	0	ID=g756.t1.CDS1;Parent=g756.t1;
OY727105.1_Ormia_ochracea_genome_assembly,_chromosome:_1	AUGUSTUS	exon	14358763	14359260	.	-	.	ID=g756.t1.exon1;Parent=g756.t1;
OY727105.1_Ormia_ochracea_genome_assembly,_chromosome:_1	AUGUSTUS	intron	14359261	14359317	1	-	.	ID=g756.t1.intron1;Parent=g756.t1;
OY727105.1_Ormia_ochracea_genome_assembly,_chromosome:_1	AUGUSTUS	CDS	14359318	14359454	1	-	2	ID=g756.t1.CDS2;Parent=g756.t1;
OY727105.1_Ormia_ochracea_genome_assembly,_chromosome:_1	AUGUSTUS	exon	14359318	14359454	.	-	.	ID=g756.t1.exon2;Parent=g756.t1;
OY727105.1_Ormia_ochracea_genome_assembly,_chromosome:_1	AUGUSTUS	intron	14359455	14359734	1	-	.	ID=g756.t1.intron2;Parent=g756.t1;
OY727105.1_Ormia_ochracea_genome_assembly,_chromosome:_1	AUGUSTUS	CDS	14359735	14359891	1	-	0	ID=g756.t1.CDS3;Parent=g756.t1;
OY727105.1_Ormia_ochracea_genome_assembly,_chromosome:_1	AUGUSTUS	exon	14359735	14359891	.	-	.	ID=g756.t1.exon3;Parent=g756.t1;
OY727105.1_Ormia_ochracea_genome_assembly,_chromosome:_1	AUGUSTUS	start_codon	14359889	14359891	.	-	0	ID=g756.t1.start1;Parent=g756.t1;
OY727105.1_Ormia_ochracea_genome_assembly,_chromosome:_1	AUGUSTUS	gene	14360409	14361082	.	+	.	ID=g757;
OY727105.1_Ormia_ochracea_genome_assembly,_chromosome:_1	AUGUSTUS	mRNA	14360409	14361082	1	+	.	ID=g757.t1;Parent=g757;
OY727105.1_Ormia_ochracea_genome_assembly,_chromosome:_1	AUGUSTUS	CDS	14360409	14360411	1	+	0	ID=g757.t1.CDS1;Parent=g757.t1;
OY727105.1_Ormia_ochracea_genome_assembly,_chromosome:_1	AUGUSTUS	exon	14360409	14360411	.	+	.	ID=g757.t1.exon1;Parent=g757.t1;
OY727105.1_Ormia_ochracea_genome_assembly,_chromosome:_1	AUGUSTUS	start_codon	14360409	14360411	.	+	0	ID=g757.t1.start1;Parent=g757.t1;
OY727105.1_Ormia_ochracea_genome_assembly,_chromosome:_1	AUGUSTUS	intron	14360412	14360482	1	+	.	ID=g757.t1.intron1;Parent=g757.t1;
OY727105.1_Ormia_ochracea_genome_assembly,_chromosome:_1	AUGUSTUS	CDS	14360483	14361082	1	+	0	ID=g757.t1.CDS2;Parent=g757.t1;
OY727105.1_Ormia_ochracea_genome_assembly,_chromosome:_1	AUGUSTUS	exon	14360483	14361082	.	+	.	ID=g757.t1.exon2;Parent=g757.t1;
OY727105.1_Ormia_ochracea_genome_assembly,_chromosome:_1	AUGUSTUS	stop_codon	14361080	14361082	.	+	0	ID=g757.t1.stop1;Parent=g757.t1;
OY727105.1_Ormia_ochracea_genome_assembly,_chromosome:_1	AUGUSTUS	gene	14363922	14365928	.	-	.	ID=g758;
OY727105.1_Ormia_ochracea_genome_assembly,_chromosome:_1	AUGUSTUS	mRNA	14363922	14365928	1	-	.	ID=g758.t1;Parent=g758;
OY727105.1_Ormia_ochracea_genome_assembly,_chromosome:_1	AUGUSTUS	stop_codon	14363922	14363924	.	-	0	ID=g758.t1.stop1;Parent=g758.t1;
OY727105.1_Ormia_ochracea_genome_assembly,_chromosome:_1	AUGUSTUS	CDS	14363922	14364242	1	-	0	ID=g758.t1.CDS1;Parent=g758.t1;
OY727105.1_Ormia_ochracea_genome_assembly,_chromosome:_1	AUGUSTUS	exon	14363922	14364242	.	-	.	ID=g758.t1.exon1;Parent=g758.t1;
OY727105.1_Ormia_ochracea_genome_assembly,_chromosome:_1	AUGUSTUS	intron	14364243	14365694	1	-	.	ID=g758.t1.intron1;Parent=g758.t1;
OY727105.1_Ormia_ochracea_genome_assembly,_chromosome:_1	AUGUSTUS	CDS	14365695	14365928	1	-	0	ID=g758.t1.CDS2;Parent=g758.t1;
OY727105.1_Ormia_ochracea_genome_assembly,_chromosome:_1	AUGUSTUS	exon	14365695	14365928	.	-	.	ID=g758.t1.exon2;Parent=g758.t1;
OY727105.1_Ormia_ochracea_genome_assembly,_chromosome:_1	AUGUSTUS	start_codon	14365926	14365928	.	-	0	ID=g758.t1.start1;Parent=g758.t1;
OY727105.1_Ormia_ochracea_genome_assembly,_chromosome:_1	AUGUSTUS	gene	14392003	14410007	.	+	.	ID=g759;
OY727105.1_Ormia_ochracea_genome_assembly,_chromosome:_1	AUGUSTUS	mRNA	14392003	14410007	0.3	+	.	ID=g759.t1;Parent=g759;
OY727105.1_Ormia_ochracea_genome_assembly,_chromosome:_1	AUGUSTUS	start_codon	14392003	14392005	.	+	0	ID=g759.t1.start1;Parent=g759.t1;
OY727105.1_Ormia_ochracea_genome_assembly,_chromosome:_1	AUGUSTUS	CDS	14392003	14392122	1	+	0	ID=g759.t1.CDS1;Parent=g759.t1;
OY727105.1_Ormia_ochracea_genome_assembly,_chromosome:_1	AUGUSTUS	exon	14392003	14392122	.	+	.	ID=g759.t1.exon1;Parent=g759.t1;
OY727105.1_Ormia_ochracea_genome_assembly,_chromosome:_1	AUGUSTUS	intron	14392123	14409202	1	+	.	ID=g759.t1.intron1;Parent=g759.t1;
OY727105.1_Ormia_ochracea_genome_assembly,_chromosome:_1	AUGUSTUS	CDS	14409203	14409730	0.97	+	0	ID=g759.t1.CDS2;Parent=g759.t1;
OY727105.1_Ormia_ochracea_genome_assembly,_chromosome:_1	AUGUSTUS	exon	14409203	14409730	.	+	.	ID=g759.t1.exon2;Parent=g759.t1;
OY727105.1_Ormia_ochracea_genome_assembly,_chromosome:_1	AUGUSTUS	intron	14409731	14409929	0.3	+	.	ID=g759.t1.intron2;Parent=g759.t1;
OY727105.1_Ormia_ochracea_genome_assembly,_chromosome:_1	AUGUSTUS	CDS	14409930	14410007	0.3	+	0	ID=g759.t1.CDS3;Parent=g759.t1;
OY727105.1_Ormia_ochracea_genome_assembly,_chromosome:_1	AUGUSTUS	exon	14409930	14410007	.	+	.	ID=g759.t1.exon3;Parent=g759.t1;
OY727105.1_Ormia_ochracea_genome_assembly,_chromosome:_1	AUGUSTUS	stop_codon	14410005	14410007	.	+	0	ID=g759.t1.stop1;Parent=g759.t1;
OY727105.1_Ormia_ochracea_genome_assembly,_chromosome:_1	AUGUSTUS	gene	14444079	14466918	.	+	.	ID=g760;
OY727105.1_Ormia_ochracea_genome_assembly,_chromosome:_1	AUGUSTUS	mRNA	14444079	14466918	1	+	.	ID=g760.t1;Parent=g760;
OY727105.1_Ormia_ochracea_genome_assembly,_chromosome:_1	AUGUSTUS	start_codon	14444079	14444081	.	+	0	ID=g760.t1.start1;Parent=g760.t1;
OY727105.1_Ormia_ochracea_genome_assembly,_chromosome:_1	AUGUSTUS	CDS	14444079	14444360	1	+	0	ID=g760.t1.CDS1;Parent=g760.t1;
OY727105.1_Ormia_ochracea_genome_assembly,_chromosome:_1	AUGUSTUS	exon	14444079	14444360	.	+	.	ID=g760.t1.exon1;Parent=g760.t1;
OY727105.1_Ormia_ochracea_genome_assembly,_chromosome:_1	AUGUSTUS	intron	14444361	14445518	1	+	.	ID=g760.t1.intron1;Parent=g760.t1;
OY727105.1_Ormia_ochracea_genome_assembly,_chromosome:_1	AUGUSTUS	CDS	14445519	14446045	1	+	0	ID=g760.t1.CDS2;Parent=g760.t1;
OY727105.1_Ormia_ochracea_genome_assembly,_chromosome:_1	AUGUSTUS	exon	14445519	14446045	.	+	.	ID=g760.t1.exon2;Parent=g760.t1;
OY727105.1_Ormia_ochracea_genome_assembly,_chromosome:_1	AUGUSTUS	intron	14446046	14446222	1	+	.	ID=g760.t1.intron2;Parent=g760.t1;
OY727105.1_Ormia_ochracea_genome_assembly,_chromosome:_1	AUGUSTUS	CDS	14446223	14446444	1	+	1	ID=g760.t1.CDS3;Parent=g760.t1;
OY727105.1_Ormia_ochracea_genome_assembly,_chromosome:_1	AUGUSTUS	exon	14446223	14446444	.	+	.	ID=g760.t1.exon3;Parent=g760.t1;
OY727105.1_Ormia_ochracea_genome_assembly,_chromosome:_1	AUGUSTUS	intron	14446445	14462870	1	+	.	ID=g760.t1.intron3;Parent=g760.t1;
OY727105.1_Ormia_ochracea_genome_assembly,_chromosome:_1	AUGUSTUS	CDS	14462871	14463791	1	+	1	ID=g760.t1.CDS4;Parent=g760.t1;
OY727105.1_Ormia_ochracea_genome_assembly,_chromosome:_1	AUGUSTUS	exon	14462871	14463791	.	+	.	ID=g760.t1.exon4;Parent=g760.t1;
OY727105.1_Ormia_ochracea_genome_assembly,_chromosome:_1	AUGUSTUS	intron	14463792	14463857	1	+	.	ID=g760.t1.intron4;Parent=g760.t1;
OY727105.1_Ormia_ochracea_genome_assembly,_chromosome:_1	AUGUSTUS	CDS	14463858	14464003	1	+	1	ID=g760.t1.CDS5;Parent=g760.t1;
OY727105.1_Ormia_ochracea_genome_assembly,_chromosome:_1	AUGUSTUS	exon	14463858	14464003	.	+	.	ID=g760.t1.exon5;Parent=g760.t1;
OY727105.1_Ormia_ochracea_genome_assembly,_chromosome:_1	AUGUSTUS	intron	14464004	14464063	1	+	.	ID=g760.t1.intron5;Parent=g760.t1;
OY727105.1_Ormia_ochracea_genome_assembly,_chromosome:_1	AUGUSTUS	CDS	14464064	14464656	1	+	2	ID=g760.t1.CDS6;Parent=g760.t1;
OY727105.1_Ormia_ochracea_genome_assembly,_chromosome:_1	AUGUSTUS	exon	14464064	14464656	.	+	.	ID=g760.t1.exon6;Parent=g760.t1;
OY727105.1_Ormia_ochracea_genome_assembly,_chromosome:_1	AUGUSTUS	intron	14464657	14464721	1	+	.	ID=g760.t1.intron6;Parent=g760.t1;
OY727105.1_Ormia_ochracea_genome_assembly,_chromosome:_1	AUGUSTUS	CDS	14464722	14465144	1	+	0	ID=g760.t1.CDS7;Parent=g760.t1;
OY727105.1_Ormia_ochracea_genome_assembly,_chromosome:_1	AUGUSTUS	exon	14464722	14465144	.	+	.	ID=g760.t1.exon7;Parent=g760.t1;
OY727105.1_Ormia_ochracea_genome_assembly,_chromosome:_1	AUGUSTUS	intron	14465145	14465208	1	+	.	ID=g760.t1.intron7;Parent=g760.t1;
OY727105.1_Ormia_ochracea_genome_assembly,_chromosome:_1	AUGUSTUS	CDS	14465209	14465355	1	+	0	ID=g760.t1.CDS8;Parent=g760.t1;
OY727105.1_Ormia_ochracea_genome_assembly,_chromosome:_1	AUGUSTUS	exon	14465209	14465355	.	+	.	ID=g760.t1.exon8;Parent=g760.t1;
OY727105.1_Ormia_ochracea_genome_assembly,_chromosome:_1	AUGUSTUS	intron	14465356	14465775	1	+	.	ID=g760.t1.intron8;Parent=g760.t1;
OY727105.1_Ormia_ochracea_genome_assembly,_chromosome:_1	AUGUSTUS	CDS	14465776	14466918	1	+	0	ID=g760.t1.CDS9;Parent=g760.t1;
OY727105.1_Ormia_ochracea_genome_assembly,_chromosome:_1	AUGUSTUS	exon	14465776	14466918	.	+	.	ID=g760.t1.exon9;Parent=g760.t1;
OY727105.1_Ormia_ochracea_genome_assembly,_chromosome:_1	AUGUSTUS	stop_codon	14466916	14466918	.	+	0	ID=g760.t1.stop1;Parent=g760.t1;
OY727105.1_Ormia_ochracea_genome_assembly,_chromosome:_1	GeneMark.hmm3	mRNA	14444079	14446448	.	+	.	ID=g760.t2;Parent=g760;
OY727105.1_Ormia_ochracea_genome_assembly,_chromosome:_1	GeneMark.hmm3	start_codon	14444079	14444081	.	+	0	ID=g760.t2.start1;Parent=g760.t2;
OY727105.1_Ormia_ochracea_genome_assembly,_chromosome:_1	GeneMark.hmm3	CDS	14444079	14444360	.	+	0	ID=g760.t2.CDS1;Parent=g760.t2;
OY727105.1_Ormia_ochracea_genome_assembly,_chromosome:_1	GeneMark.hmm3	exon	14444079	14444360	0	+	.	ID=g760.t2.exon1;Parent=g760.t2;
OY727105.1_Ormia_ochracea_genome_assembly,_chromosome:_1	GeneMark.hmm3	intron	14444361	14445518	.	+	0	ID=g760.t2.intron1;Parent=g760.t2;
OY727105.1_Ormia_ochracea_genome_assembly,_chromosome:_1	GeneMark.hmm3	CDS	14445519	14446045	.	+	0	ID=g760.t2.CDS2;Parent=g760.t2;
OY727105.1_Ormia_ochracea_genome_assembly,_chromosome:_1	GeneMark.hmm3	exon	14445519	14446045	0	+	.	ID=g760.t2.exon2;Parent=g760.t2;
OY727105.1_Ormia_ochracea_genome_assembly,_chromosome:_1	GeneMark.hmm3	intron	14446046	14446222	.	+	1	ID=g760.t2.intron2;Parent=g760.t2;
OY727105.1_Ormia_ochracea_genome_assembly,_chromosome:_1	GeneMark.hmm3	CDS	14446223	14446448	.	+	1	ID=g760.t2.CDS3;Parent=g760.t2;
OY727105.1_Ormia_ochracea_genome_assembly,_chromosome:_1	GeneMark.hmm3	exon	14446223	14446448	0	+	.	ID=g760.t2.exon3;Parent=g760.t2;
OY727105.1_Ormia_ochracea_genome_assembly,_chromosome:_1	GeneMark.hmm3	stop_codon	14446446	14446448	.	+	0	ID=g760.t2.stop1;Parent=g760.t2;
OY727105.1_Ormia_ochracea_genome_assembly,_chromosome:_1	AUGUSTUS	gene	14473440	14473958	.	+	.	ID=g761;
OY727105.1_Ormia_ochracea_genome_assembly,_chromosome:_1	AUGUSTUS	mRNA	14473440	14473958	1	+	.	ID=g761.t1;Parent=g761;
OY727105.1_Ormia_ochracea_genome_assembly,_chromosome:_1	AUGUSTUS	start_codon	14473440	14473442	.	+	0	ID=g761.t1.start1;Parent=g761.t1;
OY727105.1_Ormia_ochracea_genome_assembly,_chromosome:_1	AUGUSTUS	CDS	14473440	14473958	1	+	0	ID=g761.t1.CDS1;Parent=g761.t1;
OY727105.1_Ormia_ochracea_genome_assembly,_chromosome:_1	AUGUSTUS	exon	14473440	14473958	.	+	.	ID=g761.t1.exon1;Parent=g761.t1;
OY727105.1_Ormia_ochracea_genome_assembly,_chromosome:_1	AUGUSTUS	stop_codon	14473956	14473958	.	+	0	ID=g761.t1.stop1;Parent=g761.t1;
OY727105.1_Ormia_ochracea_genome_assembly,_chromosome:_1	AUGUSTUS	gene	14479202	14484441	.	-	.	ID=g762;
OY727105.1_Ormia_ochracea_genome_assembly,_chromosome:_1	AUGUSTUS	mRNA	14479202	14484441	1	-	.	ID=g762.t1;Parent=g762;
OY727105.1_Ormia_ochracea_genome_assembly,_chromosome:_1	AUGUSTUS	stop_codon	14479202	14479204	.	-	0	ID=g762.t1.stop1;Parent=g762.t1;
OY727105.1_Ormia_ochracea_genome_assembly,_chromosome:_1	AUGUSTUS	CDS	14479202	14479328	1	-	1	ID=g762.t1.CDS1;Parent=g762.t1;
OY727105.1_Ormia_ochracea_genome_assembly,_chromosome:_1	AUGUSTUS	exon	14479202	14479328	.	-	.	ID=g762.t1.exon1;Parent=g762.t1;
OY727105.1_Ormia_ochracea_genome_assembly,_chromosome:_1	AUGUSTUS	intron	14479329	14479393	1	-	.	ID=g762.t1.intron1;Parent=g762.t1;
OY727105.1_Ormia_ochracea_genome_assembly,_chromosome:_1	AUGUSTUS	CDS	14479394	14479569	1	-	0	ID=g762.t1.CDS2;Parent=g762.t1;
OY727105.1_Ormia_ochracea_genome_assembly,_chromosome:_1	AUGUSTUS	exon	14479394	14479569	.	-	.	ID=g762.t1.exon2;Parent=g762.t1;
OY727105.1_Ormia_ochracea_genome_assembly,_chromosome:_1	AUGUSTUS	intron	14479570	14479627	1	-	.	ID=g762.t1.intron2;Parent=g762.t1;
OY727105.1_Ormia_ochracea_genome_assembly,_chromosome:_1	AUGUSTUS	CDS	14479628	14479741	1	-	0	ID=g762.t1.CDS3;Parent=g762.t1;
OY727105.1_Ormia_ochracea_genome_assembly,_chromosome:_1	AUGUSTUS	exon	14479628	14479741	.	-	.	ID=g762.t1.exon3;Parent=g762.t1;
OY727105.1_Ormia_ochracea_genome_assembly,_chromosome:_1	AUGUSTUS	intron	14479742	14479812	1	-	.	ID=g762.t1.intron3;Parent=g762.t1;
OY727105.1_Ormia_ochracea_genome_assembly,_chromosome:_1	AUGUSTUS	CDS	14479813	14479917	1	-	0	ID=g762.t1.CDS4;Parent=g762.t1;
OY727105.1_Ormia_ochracea_genome_assembly,_chromosome:_1	AUGUSTUS	exon	14479813	14479917	.	-	.	ID=g762.t1.exon4;Parent=g762.t1;
OY727105.1_Ormia_ochracea_genome_assembly,_chromosome:_1	AUGUSTUS	intron	14479918	14479987	1	-	.	ID=g762.t1.intron4;Parent=g762.t1;
OY727105.1_Ormia_ochracea_genome_assembly,_chromosome:_1	AUGUSTUS	CDS	14479988	14480108	1	-	1	ID=g762.t1.CDS5;Parent=g762.t1;
OY727105.1_Ormia_ochracea_genome_assembly,_chromosome:_1	AUGUSTUS	exon	14479988	14480108	.	-	.	ID=g762.t1.exon5;Parent=g762.t1;
OY727105.1_Ormia_ochracea_genome_assembly,_chromosome:_1	AUGUSTUS	intron	14480109	14481182	1	-	.	ID=g762.t1.intron5;Parent=g762.t1;
OY727105.1_Ormia_ochracea_genome_assembly,_chromosome:_1	AUGUSTUS	CDS	14481183	14481387	1	-	2	ID=g762.t1.CDS6;Parent=g762.t1;
OY727105.1_Ormia_ochracea_genome_assembly,_chromosome:_1	AUGUSTUS	exon	14481183	14481387	.	-	.	ID=g762.t1.exon6;Parent=g762.t1;
OY727105.1_Ormia_ochracea_genome_assembly,_chromosome:_1	AUGUSTUS	intron	14481388	14481463	1	-	.	ID=g762.t1.intron6;Parent=g762.t1;
OY727105.1_Ormia_ochracea_genome_assembly,_chromosome:_1	AUGUSTUS	CDS	14481464	14481591	1	-	1	ID=g762.t1.CDS7;Parent=g762.t1;
OY727105.1_Ormia_ochracea_genome_assembly,_chromosome:_1	AUGUSTUS	exon	14481464	14481591	.	-	.	ID=g762.t1.exon7;Parent=g762.t1;
OY727105.1_Ormia_ochracea_genome_assembly,_chromosome:_1	AUGUSTUS	intron	14481592	14481657	1	-	.	ID=g762.t1.intron7;Parent=g762.t1;
OY727105.1_Ormia_ochracea_genome_assembly,_chromosome:_1	AUGUSTUS	CDS	14481658	14481827	1	-	0	ID=g762.t1.CDS8;Parent=g762.t1;
OY727105.1_Ormia_ochracea_genome_assembly,_chromosome:_1	AUGUSTUS	exon	14481658	14481827	.	-	.	ID=g762.t1.exon8;Parent=g762.t1;
OY727105.1_Ormia_ochracea_genome_assembly,_chromosome:_1	AUGUSTUS	intron	14481828	14483250	1	-	.	ID=g762.t1.intron8;Parent=g762.t1;
OY727105.1_Ormia_ochracea_genome_assembly,_chromosome:_1	AUGUSTUS	CDS	14483251	14483315	1	-	2	ID=g762.t1.CDS9;Parent=g762.t1;
OY727105.1_Ormia_ochracea_genome_assembly,_chromosome:_1	AUGUSTUS	exon	14483251	14483315	.	-	.	ID=g762.t1.exon9;Parent=g762.t1;
OY727105.1_Ormia_ochracea_genome_assembly,_chromosome:_1	AUGUSTUS	intron	14483316	14483388	1	-	.	ID=g762.t1.intron9;Parent=g762.t1;
OY727105.1_Ormia_ochracea_genome_assembly,_chromosome:_1	AUGUSTUS	CDS	14483389	14483583	1	-	2	ID=g762.t1.CDS10;Parent=g762.t1;
OY727105.1_Ormia_ochracea_genome_assembly,_chromosome:_1	AUGUSTUS	exon	14483389	14483583	.	-	.	ID=g762.t1.exon10;Parent=g762.t1;
OY727105.1_Ormia_ochracea_genome_assembly,_chromosome:_1	AUGUSTUS	intron	14483584	14483966	1	-	.	ID=g762.t1.intron10;Parent=g762.t1;
OY727105.1_Ormia_ochracea_genome_assembly,_chromosome:_1	AUGUSTUS	CDS	14483967	14484441	1	-	0	ID=g762.t1.CDS11;Parent=g762.t1;
OY727105.1_Ormia_ochracea_genome_assembly,_chromosome:_1	AUGUSTUS	exon	14483967	14484441	.	-	.	ID=g762.t1.exon11;Parent=g762.t1;
OY727105.1_Ormia_ochracea_genome_assembly,_chromosome:_1	AUGUSTUS	start_codon	14484439	14484441	.	-	0	ID=g762.t1.start1;Parent=g762.t1;
OY727105.1_Ormia_ochracea_genome_assembly,_chromosome:_1	AUGUSTUS	gene	14606961	14616950	.	+	.	ID=g763;
OY727105.1_Ormia_ochracea_genome_assembly,_chromosome:_1	AUGUSTUS	mRNA	14606961	14616950	1	+	.	ID=g763.t1;Parent=g763;
OY727105.1_Ormia_ochracea_genome_assembly,_chromosome:_1	AUGUSTUS	start_codon	14606961	14606963	.	+	0	ID=g763.t1.start1;Parent=g763.t1;
OY727105.1_Ormia_ochracea_genome_assembly,_chromosome:_1	AUGUSTUS	CDS	14606961	14607239	1	+	0	ID=g763.t1.CDS1;Parent=g763.t1;
OY727105.1_Ormia_ochracea_genome_assembly,_chromosome:_1	AUGUSTUS	exon	14606961	14607239	.	+	.	ID=g763.t1.exon1;Parent=g763.t1;
OY727105.1_Ormia_ochracea_genome_assembly,_chromosome:_1	AUGUSTUS	intron	14607240	14609991	1	+	.	ID=g763.t1.intron1;Parent=g763.t1;
OY727105.1_Ormia_ochracea_genome_assembly,_chromosome:_1	AUGUSTUS	CDS	14609992	14610575	1	+	0	ID=g763.t1.CDS2;Parent=g763.t1;
OY727105.1_Ormia_ochracea_genome_assembly,_chromosome:_1	AUGUSTUS	exon	14609992	14610575	.	+	.	ID=g763.t1.exon2;Parent=g763.t1;
OY727105.1_Ormia_ochracea_genome_assembly,_chromosome:_1	AUGUSTUS	intron	14610576	14610654	1	+	.	ID=g763.t1.intron2;Parent=g763.t1;
OY727105.1_Ormia_ochracea_genome_assembly,_chromosome:_1	AUGUSTUS	CDS	14610655	14610833	1	+	1	ID=g763.t1.CDS3;Parent=g763.t1;
OY727105.1_Ormia_ochracea_genome_assembly,_chromosome:_1	AUGUSTUS	exon	14610655	14610833	.	+	.	ID=g763.t1.exon3;Parent=g763.t1;
OY727105.1_Ormia_ochracea_genome_assembly,_chromosome:_1	AUGUSTUS	intron	14610834	14611336	1	+	.	ID=g763.t1.intron3;Parent=g763.t1;
OY727105.1_Ormia_ochracea_genome_assembly,_chromosome:_1	AUGUSTUS	CDS	14611337	14615605	1	+	2	ID=g763.t1.CDS4;Parent=g763.t1;
OY727105.1_Ormia_ochracea_genome_assembly,_chromosome:_1	AUGUSTUS	exon	14611337	14615605	.	+	.	ID=g763.t1.exon4;Parent=g763.t1;
OY727105.1_Ormia_ochracea_genome_assembly,_chromosome:_1	AUGUSTUS	intron	14615606	14615837	1	+	.	ID=g763.t1.intron4;Parent=g763.t1;
OY727105.1_Ormia_ochracea_genome_assembly,_chromosome:_1	AUGUSTUS	CDS	14615838	14616080	1	+	2	ID=g763.t1.CDS5;Parent=g763.t1;
OY727105.1_Ormia_ochracea_genome_assembly,_chromosome:_1	AUGUSTUS	exon	14615838	14616080	.	+	.	ID=g763.t1.exon5;Parent=g763.t1;
OY727105.1_Ormia_ochracea_genome_assembly,_chromosome:_1	AUGUSTUS	intron	14616081	14616147	1	+	.	ID=g763.t1.intron5;Parent=g763.t1;
OY727105.1_Ormia_ochracea_genome_assembly,_chromosome:_1	AUGUSTUS	CDS	14616148	14616950	1	+	2	ID=g763.t1.CDS6;Parent=g763.t1;
OY727105.1_Ormia_ochracea_genome_assembly,_chromosome:_1	AUGUSTUS	exon	14616148	14616950	.	+	.	ID=g763.t1.exon6;Parent=g763.t1;
OY727105.1_Ormia_ochracea_genome_assembly,_chromosome:_1	AUGUSTUS	stop_codon	14616948	14616950	.	+	0	ID=g763.t1.stop1;Parent=g763.t1;
OY727105.1_Ormia_ochracea_genome_assembly,_chromosome:_1	AUGUSTUS	gene	14623529	14627713	.	+	.	ID=g764;
OY727105.1_Ormia_ochracea_genome_assembly,_chromosome:_1	AUGUSTUS	mRNA	14623529	14627713	0.33	+	.	ID=g764.t1;Parent=g764;
OY727105.1_Ormia_ochracea_genome_assembly,_chromosome:_1	AUGUSTUS	start_codon	14623529	14623531	.	+	0	ID=g764.t1.start1;Parent=g764.t1;
OY727105.1_Ormia_ochracea_genome_assembly,_chromosome:_1	AUGUSTUS	CDS	14623529	14623592	0.33	+	0	ID=g764.t1.CDS1;Parent=g764.t1;
OY727105.1_Ormia_ochracea_genome_assembly,_chromosome:_1	AUGUSTUS	exon	14623529	14623592	.	+	.	ID=g764.t1.exon1;Parent=g764.t1;
OY727105.1_Ormia_ochracea_genome_assembly,_chromosome:_1	AUGUSTUS	intron	14623593	14626679	0.36	+	.	ID=g764.t1.intron1;Parent=g764.t1;
OY727105.1_Ormia_ochracea_genome_assembly,_chromosome:_1	AUGUSTUS	CDS	14626680	14627713	1	+	2	ID=g764.t1.CDS2;Parent=g764.t1;
OY727105.1_Ormia_ochracea_genome_assembly,_chromosome:_1	AUGUSTUS	exon	14626680	14627713	.	+	.	ID=g764.t1.exon2;Parent=g764.t1;
OY727105.1_Ormia_ochracea_genome_assembly,_chromosome:_1	AUGUSTUS	stop_codon	14627711	14627713	.	+	0	ID=g764.t1.stop1;Parent=g764.t1;
OY727105.1_Ormia_ochracea_genome_assembly,_chromosome:_1	AUGUSTUS	gene	14634885	14636465	.	-	.	ID=g765;
OY727105.1_Ormia_ochracea_genome_assembly,_chromosome:_1	AUGUSTUS	mRNA	14634885	14636465	0.49	-	.	ID=g765.t1;Parent=g765;
OY727105.1_Ormia_ochracea_genome_assembly,_chromosome:_1	AUGUSTUS	stop_codon	14634885	14634887	.	-	0	ID=g765.t1.stop1;Parent=g765.t1;
OY727105.1_Ormia_ochracea_genome_assembly,_chromosome:_1	AUGUSTUS	CDS	14634885	14635772	1	-	0	ID=g765.t1.CDS1;Parent=g765.t1;
OY727105.1_Ormia_ochracea_genome_assembly,_chromosome:_1	AUGUSTUS	exon	14634885	14635772	.	-	.	ID=g765.t1.exon1;Parent=g765.t1;
OY727105.1_Ormia_ochracea_genome_assembly,_chromosome:_1	AUGUSTUS	intron	14635773	14636291	0.83	-	.	ID=g765.t1.intron1;Parent=g765.t1;
OY727105.1_Ormia_ochracea_genome_assembly,_chromosome:_1	AUGUSTUS	CDS	14636292	14636465	0.49	-	0	ID=g765.t1.CDS2;Parent=g765.t1;
OY727105.1_Ormia_ochracea_genome_assembly,_chromosome:_1	AUGUSTUS	exon	14636292	14636465	.	-	.	ID=g765.t1.exon2;Parent=g765.t1;
OY727105.1_Ormia_ochracea_genome_assembly,_chromosome:_1	AUGUSTUS	start_codon	14636463	14636465	.	-	0	ID=g765.t1.start1;Parent=g765.t1;
OY727105.1_Ormia_ochracea_genome_assembly,_chromosome:_1	AUGUSTUS	gene	14636669	14637181	.	-	.	ID=g766;
OY727105.1_Ormia_ochracea_genome_assembly,_chromosome:_1	AUGUSTUS	mRNA	14636669	14637181	0.67	-	.	ID=g766.t1;Parent=g766;
OY727105.1_Ormia_ochracea_genome_assembly,_chromosome:_1	AUGUSTUS	stop_codon	14636669	14636671	.	-	0	ID=g766.t1.stop1;Parent=g766.t1;
OY727105.1_Ormia_ochracea_genome_assembly,_chromosome:_1	AUGUSTUS	CDS	14636669	14637181	0.67	-	0	ID=g766.t1.CDS1;Parent=g766.t1;
OY727105.1_Ormia_ochracea_genome_assembly,_chromosome:_1	AUGUSTUS	exon	14636669	14637181	.	-	.	ID=g766.t1.exon1;Parent=g766.t1;
OY727105.1_Ormia_ochracea_genome_assembly,_chromosome:_1	AUGUSTUS	start_codon	14637179	14637181	.	-	0	ID=g766.t1.start1;Parent=g766.t1;
OY727105.1_Ormia_ochracea_genome_assembly,_chromosome:_1	AUGUSTUS	gene	14638247	14646025	.	+	.	ID=g767;
OY727105.1_Ormia_ochracea_genome_assembly,_chromosome:_1	AUGUSTUS	mRNA	14638247	14646025	1	+	.	ID=g767.t1;Parent=g767;
OY727105.1_Ormia_ochracea_genome_assembly,_chromosome:_1	AUGUSTUS	start_codon	14638247	14638249	.	+	0	ID=g767.t1.start1;Parent=g767.t1;
OY727105.1_Ormia_ochracea_genome_assembly,_chromosome:_1	AUGUSTUS	CDS	14638247	14638321	1	+	0	ID=g767.t1.CDS1;Parent=g767.t1;
OY727105.1_Ormia_ochracea_genome_assembly,_chromosome:_1	AUGUSTUS	exon	14638247	14638321	.	+	.	ID=g767.t1.exon1;Parent=g767.t1;
OY727105.1_Ormia_ochracea_genome_assembly,_chromosome:_1	AUGUSTUS	intron	14638322	14639470	1	+	.	ID=g767.t1.intron1;Parent=g767.t1;
OY727105.1_Ormia_ochracea_genome_assembly,_chromosome:_1	AUGUSTUS	CDS	14639471	14639620	1	+	0	ID=g767.t1.CDS2;Parent=g767.t1;
OY727105.1_Ormia_ochracea_genome_assembly,_chromosome:_1	AUGUSTUS	exon	14639471	14639620	.	+	.	ID=g767.t1.exon2;Parent=g767.t1;
OY727105.1_Ormia_ochracea_genome_assembly,_chromosome:_1	AUGUSTUS	intron	14639621	14642808	1	+	.	ID=g767.t1.intron2;Parent=g767.t1;
OY727105.1_Ormia_ochracea_genome_assembly,_chromosome:_1	AUGUSTUS	CDS	14642809	14645254	1	+	0	ID=g767.t1.CDS3;Parent=g767.t1;
OY727105.1_Ormia_ochracea_genome_assembly,_chromosome:_1	AUGUSTUS	exon	14642809	14645254	.	+	.	ID=g767.t1.exon3;Parent=g767.t1;
OY727105.1_Ormia_ochracea_genome_assembly,_chromosome:_1	AUGUSTUS	intron	14645255	14645320	1	+	.	ID=g767.t1.intron3;Parent=g767.t1;
OY727105.1_Ormia_ochracea_genome_assembly,_chromosome:_1	AUGUSTUS	CDS	14645321	14645633	1	+	2	ID=g767.t1.CDS4;Parent=g767.t1;
OY727105.1_Ormia_ochracea_genome_assembly,_chromosome:_1	AUGUSTUS	exon	14645321	14645633	.	+	.	ID=g767.t1.exon4;Parent=g767.t1;
OY727105.1_Ormia_ochracea_genome_assembly,_chromosome:_1	AUGUSTUS	intron	14645634	14645694	1	+	.	ID=g767.t1.intron4;Parent=g767.t1;
OY727105.1_Ormia_ochracea_genome_assembly,_chromosome:_1	AUGUSTUS	CDS	14645695	14646025	1	+	1	ID=g767.t1.CDS5;Parent=g767.t1;
OY727105.1_Ormia_ochracea_genome_assembly,_chromosome:_1	AUGUSTUS	exon	14645695	14646025	.	+	.	ID=g767.t1.exon5;Parent=g767.t1;
OY727105.1_Ormia_ochracea_genome_assembly,_chromosome:_1	AUGUSTUS	stop_codon	14646023	14646025	.	+	0	ID=g767.t1.stop1;Parent=g767.t1;
OY727105.1_Ormia_ochracea_genome_assembly,_chromosome:_1	AUGUSTUS	gene	14805428	14811355	.	-	.	ID=g768;
OY727105.1_Ormia_ochracea_genome_assembly,_chromosome:_1	AUGUSTUS	mRNA	14805428	14811355	0.31	-	.	ID=g768.t1;Parent=g768;
OY727105.1_Ormia_ochracea_genome_assembly,_chromosome:_1	AUGUSTUS	stop_codon	14805428	14805430	.	-	0	ID=g768.t1.stop1;Parent=g768.t1;
OY727105.1_Ormia_ochracea_genome_assembly,_chromosome:_1	AUGUSTUS	CDS	14805428	14807862	0.6	-	2	ID=g768.t1.CDS1;Parent=g768.t1;
OY727105.1_Ormia_ochracea_genome_assembly,_chromosome:_1	AUGUSTUS	exon	14805428	14807862	.	-	.	ID=g768.t1.exon1;Parent=g768.t1;
OY727105.1_Ormia_ochracea_genome_assembly,_chromosome:_1	AUGUSTUS	intron	14807863	14807946	0.6	-	.	ID=g768.t1.intron1;Parent=g768.t1;
OY727105.1_Ormia_ochracea_genome_assembly,_chromosome:_1	AUGUSTUS	CDS	14807947	14808220	0.61	-	0	ID=g768.t1.CDS2;Parent=g768.t1;
OY727105.1_Ormia_ochracea_genome_assembly,_chromosome:_1	AUGUSTUS	exon	14807947	14808220	.	-	.	ID=g768.t1.exon2;Parent=g768.t1;
OY727105.1_Ormia_ochracea_genome_assembly,_chromosome:_1	AUGUSTUS	intron	14808221	14810128	1	-	.	ID=g768.t1.intron2;Parent=g768.t1;
OY727105.1_Ormia_ochracea_genome_assembly,_chromosome:_1	AUGUSTUS	CDS	14810129	14810146	0.51	-	0	ID=g768.t1.CDS3;Parent=g768.t1;
OY727105.1_Ormia_ochracea_genome_assembly,_chromosome:_1	AUGUSTUS	exon	14810129	14810146	.	-	.	ID=g768.t1.exon3;Parent=g768.t1;
OY727105.1_Ormia_ochracea_genome_assembly,_chromosome:_1	AUGUSTUS	intron	14810147	14810878	0.51	-	.	ID=g768.t1.intron3;Parent=g768.t1;
OY727105.1_Ormia_ochracea_genome_assembly,_chromosome:_1	AUGUSTUS	CDS	14810879	14811355	0.53	-	0	ID=g768.t1.CDS4;Parent=g768.t1;
OY727105.1_Ormia_ochracea_genome_assembly,_chromosome:_1	AUGUSTUS	exon	14810879	14811355	.	-	.	ID=g768.t1.exon4;Parent=g768.t1;
OY727105.1_Ormia_ochracea_genome_assembly,_chromosome:_1	AUGUSTUS	start_codon	14811353	14811355	.	-	0	ID=g768.t1.start1;Parent=g768.t1;
OY727105.1_Ormia_ochracea_genome_assembly,_chromosome:_1	AUGUSTUS	gene	14811887	14812108	.	-	.	ID=g769;
OY727105.1_Ormia_ochracea_genome_assembly,_chromosome:_1	AUGUSTUS	mRNA	14811887	14812108	0.92	-	.	ID=g769.t1;Parent=g769;
OY727105.1_Ormia_ochracea_genome_assembly,_chromosome:_1	AUGUSTUS	stop_codon	14811887	14811889	.	-	0	ID=g769.t1.stop1;Parent=g769.t1;
OY727105.1_Ormia_ochracea_genome_assembly,_chromosome:_1	AUGUSTUS	CDS	14811887	14812108	0.92	-	0	ID=g769.t1.CDS1;Parent=g769.t1;
OY727105.1_Ormia_ochracea_genome_assembly,_chromosome:_1	AUGUSTUS	exon	14811887	14812108	.	-	.	ID=g769.t1.exon1;Parent=g769.t1;
OY727105.1_Ormia_ochracea_genome_assembly,_chromosome:_1	AUGUSTUS	start_codon	14812106	14812108	.	-	0	ID=g769.t1.start1;Parent=g769.t1;
OY727105.1_Ormia_ochracea_genome_assembly,_chromosome:_1	AUGUSTUS	gene	14813023	14818560	.	-	.	ID=g770;
OY727105.1_Ormia_ochracea_genome_assembly,_chromosome:_1	AUGUSTUS	mRNA	14813023	14818560	1	-	.	ID=g770.t1;Parent=g770;
OY727105.1_Ormia_ochracea_genome_assembly,_chromosome:_1	AUGUSTUS	stop_codon	14813023	14813025	.	-	0	ID=g770.t1.stop1;Parent=g770.t1;
OY727105.1_Ormia_ochracea_genome_assembly,_chromosome:_1	AUGUSTUS	CDS	14813023	14813069	1	-	2	ID=g770.t1.CDS1;Parent=g770.t1;
OY727105.1_Ormia_ochracea_genome_assembly,_chromosome:_1	AUGUSTUS	exon	14813023	14813069	.	-	.	ID=g770.t1.exon1;Parent=g770.t1;
OY727105.1_Ormia_ochracea_genome_assembly,_chromosome:_1	AUGUSTUS	intron	14813070	14813122	1	-	.	ID=g770.t1.intron1;Parent=g770.t1;
OY727105.1_Ormia_ochracea_genome_assembly,_chromosome:_1	AUGUSTUS	CDS	14813123	14814103	1	-	2	ID=g770.t1.CDS2;Parent=g770.t1;
OY727105.1_Ormia_ochracea_genome_assembly,_chromosome:_1	AUGUSTUS	exon	14813123	14814103	.	-	.	ID=g770.t1.exon2;Parent=g770.t1;
OY727105.1_Ormia_ochracea_genome_assembly,_chromosome:_1	AUGUSTUS	intron	14814104	14814185	1	-	.	ID=g770.t1.intron2;Parent=g770.t1;
OY727105.1_Ormia_ochracea_genome_assembly,_chromosome:_1	AUGUSTUS	CDS	14814186	14814276	1	-	0	ID=g770.t1.CDS3;Parent=g770.t1;
OY727105.1_Ormia_ochracea_genome_assembly,_chromosome:_1	AUGUSTUS	exon	14814186	14814276	.	-	.	ID=g770.t1.exon3;Parent=g770.t1;
OY727105.1_Ormia_ochracea_genome_assembly,_chromosome:_1	AUGUSTUS	intron	14814277	14814356	1	-	.	ID=g770.t1.intron3;Parent=g770.t1;
OY727105.1_Ormia_ochracea_genome_assembly,_chromosome:_1	AUGUSTUS	CDS	14814357	14814553	1	-	2	ID=g770.t1.CDS4;Parent=g770.t1;
OY727105.1_Ormia_ochracea_genome_assembly,_chromosome:_1	AUGUSTUS	exon	14814357	14814553	.	-	.	ID=g770.t1.exon4;Parent=g770.t1;
OY727105.1_Ormia_ochracea_genome_assembly,_chromosome:_1	AUGUSTUS	intron	14814554	14814609	1	-	.	ID=g770.t1.intron4;Parent=g770.t1;
OY727105.1_Ormia_ochracea_genome_assembly,_chromosome:_1	AUGUSTUS	CDS	14814610	14815432	1	-	0	ID=g770.t1.CDS5;Parent=g770.t1;
OY727105.1_Ormia_ochracea_genome_assembly,_chromosome:_1	AUGUSTUS	exon	14814610	14815432	.	-	.	ID=g770.t1.exon5;Parent=g770.t1;
OY727105.1_Ormia_ochracea_genome_assembly,_chromosome:_1	AUGUSTUS	intron	14815433	14815505	1	-	.	ID=g770.t1.intron5;Parent=g770.t1;
OY727105.1_Ormia_ochracea_genome_assembly,_chromosome:_1	AUGUSTUS	CDS	14815506	14816042	1	-	0	ID=g770.t1.CDS6;Parent=g770.t1;
OY727105.1_Ormia_ochracea_genome_assembly,_chromosome:_1	AUGUSTUS	exon	14815506	14816042	.	-	.	ID=g770.t1.exon6;Parent=g770.t1;
OY727105.1_Ormia_ochracea_genome_assembly,_chromosome:_1	AUGUSTUS	intron	14816043	14816684	1	-	.	ID=g770.t1.intron6;Parent=g770.t1;
OY727105.1_Ormia_ochracea_genome_assembly,_chromosome:_1	AUGUSTUS	CDS	14816685	14817536	1	-	0	ID=g770.t1.CDS7;Parent=g770.t1;
OY727105.1_Ormia_ochracea_genome_assembly,_chromosome:_1	AUGUSTUS	exon	14816685	14817536	.	-	.	ID=g770.t1.exon7;Parent=g770.t1;
OY727105.1_Ormia_ochracea_genome_assembly,_chromosome:_1	AUGUSTUS	intron	14817537	14817608	1	-	.	ID=g770.t1.intron7;Parent=g770.t1;
OY727105.1_Ormia_ochracea_genome_assembly,_chromosome:_1	AUGUSTUS	CDS	14817609	14818375	1	-	2	ID=g770.t1.CDS8;Parent=g770.t1;
OY727105.1_Ormia_ochracea_genome_assembly,_chromosome:_1	AUGUSTUS	exon	14817609	14818375	.	-	.	ID=g770.t1.exon8;Parent=g770.t1;
OY727105.1_Ormia_ochracea_genome_assembly,_chromosome:_1	AUGUSTUS	intron	14818376	14818463	1	-	.	ID=g770.t1.intron8;Parent=g770.t1;
OY727105.1_Ormia_ochracea_genome_assembly,_chromosome:_1	AUGUSTUS	CDS	14818464	14818560	1	-	0	ID=g770.t1.CDS9;Parent=g770.t1;
OY727105.1_Ormia_ochracea_genome_assembly,_chromosome:_1	AUGUSTUS	exon	14818464	14818560	.	-	.	ID=g770.t1.exon9;Parent=g770.t1;
OY727105.1_Ormia_ochracea_genome_assembly,_chromosome:_1	AUGUSTUS	start_codon	14818558	14818560	.	-	0	ID=g770.t1.start1;Parent=g770.t1;
OY727105.1_Ormia_ochracea_genome_assembly,_chromosome:_1	AUGUSTUS	gene	14820036	14823233	.	+	.	ID=g771;
OY727105.1_Ormia_ochracea_genome_assembly,_chromosome:_1	AUGUSTUS	mRNA	14820036	14823233	1	+	.	ID=g771.t1;Parent=g771;
OY727105.1_Ormia_ochracea_genome_assembly,_chromosome:_1	AUGUSTUS	start_codon	14820036	14820038	.	+	0	ID=g771.t1.start1;Parent=g771.t1;
OY727105.1_Ormia_ochracea_genome_assembly,_chromosome:_1	AUGUSTUS	CDS	14820036	14820071	1	+	0	ID=g771.t1.CDS1;Parent=g771.t1;
OY727105.1_Ormia_ochracea_genome_assembly,_chromosome:_1	AUGUSTUS	exon	14820036	14820071	.	+	.	ID=g771.t1.exon1;Parent=g771.t1;
OY727105.1_Ormia_ochracea_genome_assembly,_chromosome:_1	AUGUSTUS	intron	14820072	14821322	1	+	.	ID=g771.t1.intron1;Parent=g771.t1;
OY727105.1_Ormia_ochracea_genome_assembly,_chromosome:_1	AUGUSTUS	CDS	14821323	14821387	1	+	0	ID=g771.t1.CDS2;Parent=g771.t1;
OY727105.1_Ormia_ochracea_genome_assembly,_chromosome:_1	AUGUSTUS	exon	14821323	14821387	.	+	.	ID=g771.t1.exon2;Parent=g771.t1;
OY727105.1_Ormia_ochracea_genome_assembly,_chromosome:_1	AUGUSTUS	intron	14821388	14821458	1	+	.	ID=g771.t1.intron2;Parent=g771.t1;
OY727105.1_Ormia_ochracea_genome_assembly,_chromosome:_1	AUGUSTUS	CDS	14821459	14821633	1	+	1	ID=g771.t1.CDS3;Parent=g771.t1;
OY727105.1_Ormia_ochracea_genome_assembly,_chromosome:_1	AUGUSTUS	exon	14821459	14821633	.	+	.	ID=g771.t1.exon3;Parent=g771.t1;
OY727105.1_Ormia_ochracea_genome_assembly,_chromosome:_1	AUGUSTUS	intron	14821634	14822204	1	+	.	ID=g771.t1.intron3;Parent=g771.t1;
OY727105.1_Ormia_ochracea_genome_assembly,_chromosome:_1	AUGUSTUS	CDS	14822205	14822356	1	+	0	ID=g771.t1.CDS4;Parent=g771.t1;
OY727105.1_Ormia_ochracea_genome_assembly,_chromosome:_1	AUGUSTUS	exon	14822205	14822356	.	+	.	ID=g771.t1.exon4;Parent=g771.t1;
OY727105.1_Ormia_ochracea_genome_assembly,_chromosome:_1	AUGUSTUS	intron	14822357	14822423	1	+	.	ID=g771.t1.intron4;Parent=g771.t1;
OY727105.1_Ormia_ochracea_genome_assembly,_chromosome:_1	AUGUSTUS	CDS	14822424	14822733	1	+	1	ID=g771.t1.CDS5;Parent=g771.t1;
OY727105.1_Ormia_ochracea_genome_assembly,_chromosome:_1	AUGUSTUS	exon	14822424	14822733	.	+	.	ID=g771.t1.exon5;Parent=g771.t1;
OY727105.1_Ormia_ochracea_genome_assembly,_chromosome:_1	AUGUSTUS	intron	14822734	14822793	1	+	.	ID=g771.t1.intron5;Parent=g771.t1;
OY727105.1_Ormia_ochracea_genome_assembly,_chromosome:_1	AUGUSTUS	CDS	14822794	14823030	1	+	0	ID=g771.t1.CDS6;Parent=g771.t1;
OY727105.1_Ormia_ochracea_genome_assembly,_chromosome:_1	AUGUSTUS	exon	14822794	14823030	.	+	.	ID=g771.t1.exon6;Parent=g771.t1;
OY727105.1_Ormia_ochracea_genome_assembly,_chromosome:_1	AUGUSTUS	intron	14823031	14823089	1	+	.	ID=g771.t1.intron6;Parent=g771.t1;
OY727105.1_Ormia_ochracea_genome_assembly,_chromosome:_1	AUGUSTUS	CDS	14823090	14823233	1	+	0	ID=g771.t1.CDS7;Parent=g771.t1;
OY727105.1_Ormia_ochracea_genome_assembly,_chromosome:_1	AUGUSTUS	exon	14823090	14823233	.	+	.	ID=g771.t1.exon7;Parent=g771.t1;
OY727105.1_Ormia_ochracea_genome_assembly,_chromosome:_1	AUGUSTUS	stop_codon	14823231	14823233	.	+	0	ID=g771.t1.stop1;Parent=g771.t1;
OY727105.1_Ormia_ochracea_genome_assembly,_chromosome:_1	AUGUSTUS	gene	14820379	14820765	.	-	.	ID=g772;
OY727105.1_Ormia_ochracea_genome_assembly,_chromosome:_1	AUGUSTUS	mRNA	14820379	14820765	1	-	.	ID=g772.t1;Parent=g772;
OY727105.1_Ormia_ochracea_genome_assembly,_chromosome:_1	AUGUSTUS	stop_codon	14820379	14820381	.	-	0	ID=g772.t1.stop1;Parent=g772.t1;
OY727105.1_Ormia_ochracea_genome_assembly,_chromosome:_1	AUGUSTUS	CDS	14820379	14820765	1	-	0	ID=g772.t1.CDS1;Parent=g772.t1;
OY727105.1_Ormia_ochracea_genome_assembly,_chromosome:_1	AUGUSTUS	exon	14820379	14820765	.	-	.	ID=g772.t1.exon1;Parent=g772.t1;
OY727105.1_Ormia_ochracea_genome_assembly,_chromosome:_1	AUGUSTUS	start_codon	14820763	14820765	.	-	0	ID=g772.t1.start1;Parent=g772.t1;
OY727105.1_Ormia_ochracea_genome_assembly,_chromosome:_1	AUGUSTUS	gene	14824688	14828380	.	+	.	ID=g773;
OY727105.1_Ormia_ochracea_genome_assembly,_chromosome:_1	AUGUSTUS	mRNA	14824688	14828380	1	+	.	ID=g773.t1;Parent=g773;
OY727105.1_Ormia_ochracea_genome_assembly,_chromosome:_1	AUGUSTUS	start_codon	14824688	14824690	.	+	0	ID=g773.t1.start1;Parent=g773.t1;
OY727105.1_Ormia_ochracea_genome_assembly,_chromosome:_1	AUGUSTUS	CDS	14824688	14824738	1	+	0	ID=g773.t1.CDS1;Parent=g773.t1;
OY727105.1_Ormia_ochracea_genome_assembly,_chromosome:_1	AUGUSTUS	exon	14824688	14824738	.	+	.	ID=g773.t1.exon1;Parent=g773.t1;
OY727105.1_Ormia_ochracea_genome_assembly,_chromosome:_1	AUGUSTUS	intron	14824739	14826468	1	+	.	ID=g773.t1.intron1;Parent=g773.t1;
OY727105.1_Ormia_ochracea_genome_assembly,_chromosome:_1	AUGUSTUS	CDS	14826469	14826645	1	+	0	ID=g773.t1.CDS2;Parent=g773.t1;
OY727105.1_Ormia_ochracea_genome_assembly,_chromosome:_1	AUGUSTUS	exon	14826469	14826645	.	+	.	ID=g773.t1.exon2;Parent=g773.t1;
OY727105.1_Ormia_ochracea_genome_assembly,_chromosome:_1	AUGUSTUS	intron	14826646	14828197	1	+	.	ID=g773.t1.intron2;Parent=g773.t1;
OY727105.1_Ormia_ochracea_genome_assembly,_chromosome:_1	AUGUSTUS	CDS	14828198	14828380	1	+	0	ID=g773.t1.CDS3;Parent=g773.t1;
OY727105.1_Ormia_ochracea_genome_assembly,_chromosome:_1	AUGUSTUS	exon	14828198	14828380	.	+	.	ID=g773.t1.exon3;Parent=g773.t1;
OY727105.1_Ormia_ochracea_genome_assembly,_chromosome:_1	AUGUSTUS	stop_codon	14828378	14828380	.	+	0	ID=g773.t1.stop1;Parent=g773.t1;
OY727105.1_Ormia_ochracea_genome_assembly,_chromosome:_1	AUGUSTUS	gene	14847256	14847705	.	+	.	ID=g774;
OY727105.1_Ormia_ochracea_genome_assembly,_chromosome:_1	AUGUSTUS	mRNA	14847256	14847705	1	+	.	ID=g774.t1;Parent=g774;
OY727105.1_Ormia_ochracea_genome_assembly,_chromosome:_1	AUGUSTUS	start_codon	14847256	14847258	.	+	0	ID=g774.t1.start1;Parent=g774.t1;
OY727105.1_Ormia_ochracea_genome_assembly,_chromosome:_1	AUGUSTUS	CDS	14847256	14847705	1	+	0	ID=g774.t1.CDS1;Parent=g774.t1;
OY727105.1_Ormia_ochracea_genome_assembly,_chromosome:_1	AUGUSTUS	exon	14847256	14847705	.	+	.	ID=g774.t1.exon1;Parent=g774.t1;
OY727105.1_Ormia_ochracea_genome_assembly,_chromosome:_1	AUGUSTUS	stop_codon	14847703	14847705	.	+	0	ID=g774.t1.stop1;Parent=g774.t1;
OY727105.1_Ormia_ochracea_genome_assembly,_chromosome:_1	AUGUSTUS	gene	14855906	14862270	.	+	.	ID=g775;
OY727105.1_Ormia_ochracea_genome_assembly,_chromosome:_1	AUGUSTUS	mRNA	14855906	14862270	1	+	.	ID=g775.t1;Parent=g775;
OY727105.1_Ormia_ochracea_genome_assembly,_chromosome:_1	AUGUSTUS	start_codon	14855906	14855908	.	+	0	ID=g775.t1.start1;Parent=g775.t1;
OY727105.1_Ormia_ochracea_genome_assembly,_chromosome:_1	AUGUSTUS	CDS	14855906	14855998	1	+	0	ID=g775.t1.CDS1;Parent=g775.t1;
OY727105.1_Ormia_ochracea_genome_assembly,_chromosome:_1	AUGUSTUS	exon	14855906	14855998	.	+	.	ID=g775.t1.exon1;Parent=g775.t1;
OY727105.1_Ormia_ochracea_genome_assembly,_chromosome:_1	AUGUSTUS	intron	14855999	14856097	1	+	.	ID=g775.t1.intron1;Parent=g775.t1;
OY727105.1_Ormia_ochracea_genome_assembly,_chromosome:_1	AUGUSTUS	CDS	14856098	14856330	1	+	0	ID=g775.t1.CDS2;Parent=g775.t1;
OY727105.1_Ormia_ochracea_genome_assembly,_chromosome:_1	AUGUSTUS	exon	14856098	14856330	.	+	.	ID=g775.t1.exon2;Parent=g775.t1;
OY727105.1_Ormia_ochracea_genome_assembly,_chromosome:_1	AUGUSTUS	intron	14856331	14856397	1	+	.	ID=g775.t1.intron2;Parent=g775.t1;
OY727105.1_Ormia_ochracea_genome_assembly,_chromosome:_1	AUGUSTUS	CDS	14856398	14857138	1	+	1	ID=g775.t1.CDS3;Parent=g775.t1;
OY727105.1_Ormia_ochracea_genome_assembly,_chromosome:_1	AUGUSTUS	exon	14856398	14857138	.	+	.	ID=g775.t1.exon3;Parent=g775.t1;
OY727105.1_Ormia_ochracea_genome_assembly,_chromosome:_1	AUGUSTUS	intron	14857139	14858760	1	+	.	ID=g775.t1.intron3;Parent=g775.t1;
OY727105.1_Ormia_ochracea_genome_assembly,_chromosome:_1	AUGUSTUS	CDS	14858761	14858895	1	+	1	ID=g775.t1.CDS4;Parent=g775.t1;
OY727105.1_Ormia_ochracea_genome_assembly,_chromosome:_1	AUGUSTUS	exon	14858761	14858895	.	+	.	ID=g775.t1.exon4;Parent=g775.t1;
OY727105.1_Ormia_ochracea_genome_assembly,_chromosome:_1	AUGUSTUS	intron	14858896	14859518	1	+	.	ID=g775.t1.intron4;Parent=g775.t1;
OY727105.1_Ormia_ochracea_genome_assembly,_chromosome:_1	AUGUSTUS	CDS	14859519	14859615	1	+	1	ID=g775.t1.CDS5;Parent=g775.t1;
OY727105.1_Ormia_ochracea_genome_assembly,_chromosome:_1	AUGUSTUS	exon	14859519	14859615	.	+	.	ID=g775.t1.exon5;Parent=g775.t1;
OY727105.1_Ormia_ochracea_genome_assembly,_chromosome:_1	AUGUSTUS	intron	14859616	14859698	1	+	.	ID=g775.t1.intron5;Parent=g775.t1;
OY727105.1_Ormia_ochracea_genome_assembly,_chromosome:_1	AUGUSTUS	CDS	14859699	14859833	1	+	0	ID=g775.t1.CDS6;Parent=g775.t1;
OY727105.1_Ormia_ochracea_genome_assembly,_chromosome:_1	AUGUSTUS	exon	14859699	14859833	.	+	.	ID=g775.t1.exon6;Parent=g775.t1;
OY727105.1_Ormia_ochracea_genome_assembly,_chromosome:_1	AUGUSTUS	intron	14859834	14859902	1	+	.	ID=g775.t1.intron6;Parent=g775.t1;
OY727105.1_Ormia_ochracea_genome_assembly,_chromosome:_1	AUGUSTUS	CDS	14859903	14860158	1	+	0	ID=g775.t1.CDS7;Parent=g775.t1;
OY727105.1_Ormia_ochracea_genome_assembly,_chromosome:_1	AUGUSTUS	exon	14859903	14860158	.	+	.	ID=g775.t1.exon7;Parent=g775.t1;
OY727105.1_Ormia_ochracea_genome_assembly,_chromosome:_1	AUGUSTUS	intron	14860159	14860231	1	+	.	ID=g775.t1.intron7;Parent=g775.t1;
OY727105.1_Ormia_ochracea_genome_assembly,_chromosome:_1	AUGUSTUS	CDS	14860232	14860376	1	+	2	ID=g775.t1.CDS8;Parent=g775.t1;
OY727105.1_Ormia_ochracea_genome_assembly,_chromosome:_1	AUGUSTUS	exon	14860232	14860376	.	+	.	ID=g775.t1.exon8;Parent=g775.t1;
OY727105.1_Ormia_ochracea_genome_assembly,_chromosome:_1	AUGUSTUS	intron	14860377	14860463	1	+	.	ID=g775.t1.intron8;Parent=g775.t1;
OY727105.1_Ormia_ochracea_genome_assembly,_chromosome:_1	AUGUSTUS	CDS	14860464	14860802	1	+	1	ID=g775.t1.CDS9;Parent=g775.t1;
OY727105.1_Ormia_ochracea_genome_assembly,_chromosome:_1	AUGUSTUS	exon	14860464	14860802	.	+	.	ID=g775.t1.exon9;Parent=g775.t1;
OY727105.1_Ormia_ochracea_genome_assembly,_chromosome:_1	AUGUSTUS	intron	14860803	14862143	1	+	.	ID=g775.t1.intron9;Parent=g775.t1;
OY727105.1_Ormia_ochracea_genome_assembly,_chromosome:_1	AUGUSTUS	CDS	14862144	14862270	1	+	1	ID=g775.t1.CDS10;Parent=g775.t1;
OY727105.1_Ormia_ochracea_genome_assembly,_chromosome:_1	AUGUSTUS	exon	14862144	14862270	.	+	.	ID=g775.t1.exon10;Parent=g775.t1;
OY727105.1_Ormia_ochracea_genome_assembly,_chromosome:_1	AUGUSTUS	stop_codon	14862268	14862270	.	+	0	ID=g775.t1.stop1;Parent=g775.t1;
OY727105.1_Ormia_ochracea_genome_assembly,_chromosome:_1	AUGUSTUS	gene	14869656	14871071	.	-	.	ID=g776;
OY727105.1_Ormia_ochracea_genome_assembly,_chromosome:_1	AUGUSTUS	mRNA	14869656	14871071	1	-	.	ID=g776.t1;Parent=g776;
OY727105.1_Ormia_ochracea_genome_assembly,_chromosome:_1	AUGUSTUS	stop_codon	14869656	14869658	.	-	0	ID=g776.t1.stop1;Parent=g776.t1;
OY727105.1_Ormia_ochracea_genome_assembly,_chromosome:_1	AUGUSTUS	CDS	14869656	14871071	1	-	0	ID=g776.t1.CDS1;Parent=g776.t1;
OY727105.1_Ormia_ochracea_genome_assembly,_chromosome:_1	AUGUSTUS	exon	14869656	14871071	.	-	.	ID=g776.t1.exon1;Parent=g776.t1;
OY727105.1_Ormia_ochracea_genome_assembly,_chromosome:_1	AUGUSTUS	start_codon	14871069	14871071	.	-	0	ID=g776.t1.start1;Parent=g776.t1;
OY727105.1_Ormia_ochracea_genome_assembly,_chromosome:_1	AUGUSTUS	gene	14893652	14902459	.	+	.	ID=g777;
OY727105.1_Ormia_ochracea_genome_assembly,_chromosome:_1	AUGUSTUS	mRNA	14893652	14902459	1	+	.	ID=g777.t1;Parent=g777;
OY727105.1_Ormia_ochracea_genome_assembly,_chromosome:_1	AUGUSTUS	start_codon	14893652	14893654	.	+	0	ID=g777.t1.start1;Parent=g777.t1;
OY727105.1_Ormia_ochracea_genome_assembly,_chromosome:_1	AUGUSTUS	CDS	14893652	14893794	1	+	0	ID=g777.t1.CDS1;Parent=g777.t1;
OY727105.1_Ormia_ochracea_genome_assembly,_chromosome:_1	AUGUSTUS	exon	14893652	14893794	.	+	.	ID=g777.t1.exon1;Parent=g777.t1;
OY727105.1_Ormia_ochracea_genome_assembly,_chromosome:_1	AUGUSTUS	intron	14893795	14895628	1	+	.	ID=g777.t1.intron1;Parent=g777.t1;
OY727105.1_Ormia_ochracea_genome_assembly,_chromosome:_1	AUGUSTUS	CDS	14895629	14895995	1	+	1	ID=g777.t1.CDS2;Parent=g777.t1;
OY727105.1_Ormia_ochracea_genome_assembly,_chromosome:_1	AUGUSTUS	exon	14895629	14895995	.	+	.	ID=g777.t1.exon2;Parent=g777.t1;
OY727105.1_Ormia_ochracea_genome_assembly,_chromosome:_1	AUGUSTUS	intron	14895996	14896445	1	+	.	ID=g777.t1.intron2;Parent=g777.t1;
OY727105.1_Ormia_ochracea_genome_assembly,_chromosome:_1	AUGUSTUS	CDS	14896446	14896863	1	+	0	ID=g777.t1.CDS3;Parent=g777.t1;
OY727105.1_Ormia_ochracea_genome_assembly,_chromosome:_1	AUGUSTUS	exon	14896446	14896863	.	+	.	ID=g777.t1.exon3;Parent=g777.t1;
OY727105.1_Ormia_ochracea_genome_assembly,_chromosome:_1	AUGUSTUS	intron	14896864	14896933	1	+	.	ID=g777.t1.intron3;Parent=g777.t1;
OY727105.1_Ormia_ochracea_genome_assembly,_chromosome:_1	AUGUSTUS	CDS	14896934	14897300	1	+	2	ID=g777.t1.CDS4;Parent=g777.t1;
OY727105.1_Ormia_ochracea_genome_assembly,_chromosome:_1	AUGUSTUS	exon	14896934	14897300	.	+	.	ID=g777.t1.exon4;Parent=g777.t1;
OY727105.1_Ormia_ochracea_genome_assembly,_chromosome:_1	AUGUSTUS	intron	14897301	14898100	1	+	.	ID=g777.t1.intron4;Parent=g777.t1;
OY727105.1_Ormia_ochracea_genome_assembly,_chromosome:_1	AUGUSTUS	CDS	14898101	14898925	1	+	1	ID=g777.t1.CDS5;Parent=g777.t1;
OY727105.1_Ormia_ochracea_genome_assembly,_chromosome:_1	AUGUSTUS	exon	14898101	14898925	.	+	.	ID=g777.t1.exon5;Parent=g777.t1;
OY727105.1_Ormia_ochracea_genome_assembly,_chromosome:_1	AUGUSTUS	intron	14898926	14898990	1	+	.	ID=g777.t1.intron5;Parent=g777.t1;
OY727105.1_Ormia_ochracea_genome_assembly,_chromosome:_1	AUGUSTUS	CDS	14898991	14899571	1	+	1	ID=g777.t1.CDS6;Parent=g777.t1;
OY727105.1_Ormia_ochracea_genome_assembly,_chromosome:_1	AUGUSTUS	exon	14898991	14899571	.	+	.	ID=g777.t1.exon6;Parent=g777.t1;
OY727105.1_Ormia_ochracea_genome_assembly,_chromosome:_1	AUGUSTUS	intron	14899572	14900669	1	+	.	ID=g777.t1.intron6;Parent=g777.t1;
OY727105.1_Ormia_ochracea_genome_assembly,_chromosome:_1	AUGUSTUS	CDS	14900670	14901448	1	+	2	ID=g777.t1.CDS7;Parent=g777.t1;
OY727105.1_Ormia_ochracea_genome_assembly,_chromosome:_1	AUGUSTUS	exon	14900670	14901448	.	+	.	ID=g777.t1.exon7;Parent=g777.t1;
OY727105.1_Ormia_ochracea_genome_assembly,_chromosome:_1	AUGUSTUS	intron	14901449	14901509	1	+	.	ID=g777.t1.intron7;Parent=g777.t1;
OY727105.1_Ormia_ochracea_genome_assembly,_chromosome:_1	AUGUSTUS	CDS	14901510	14901926	1	+	0	ID=g777.t1.CDS8;Parent=g777.t1;
OY727105.1_Ormia_ochracea_genome_assembly,_chromosome:_1	AUGUSTUS	exon	14901510	14901926	.	+	.	ID=g777.t1.exon8;Parent=g777.t1;
OY727105.1_Ormia_ochracea_genome_assembly,_chromosome:_1	AUGUSTUS	intron	14901927	14902423	1	+	.	ID=g777.t1.intron8;Parent=g777.t1;
OY727105.1_Ormia_ochracea_genome_assembly,_chromosome:_1	AUGUSTUS	CDS	14902424	14902459	1	+	0	ID=g777.t1.CDS9;Parent=g777.t1;
OY727105.1_Ormia_ochracea_genome_assembly,_chromosome:_1	AUGUSTUS	exon	14902424	14902459	.	+	.	ID=g777.t1.exon9;Parent=g777.t1;
OY727105.1_Ormia_ochracea_genome_assembly,_chromosome:_1	AUGUSTUS	stop_codon	14902457	14902459	.	+	0	ID=g777.t1.stop1;Parent=g777.t1;
OY727105.1_Ormia_ochracea_genome_assembly,_chromosome:_1	AUGUSTUS	gene	14910630	14926709	.	+	.	ID=g778;
OY727105.1_Ormia_ochracea_genome_assembly,_chromosome:_1	AUGUSTUS	mRNA	14910630	14926709	1	+	.	ID=g778.t1;Parent=g778;
OY727105.1_Ormia_ochracea_genome_assembly,_chromosome:_1	AUGUSTUS	start_codon	14910630	14910632	.	+	0	ID=g778.t1.start1;Parent=g778.t1;
OY727105.1_Ormia_ochracea_genome_assembly,_chromosome:_1	AUGUSTUS	CDS	14910630	14910706	1	+	0	ID=g778.t1.CDS1;Parent=g778.t1;
OY727105.1_Ormia_ochracea_genome_assembly,_chromosome:_1	AUGUSTUS	exon	14910630	14910706	.	+	.	ID=g778.t1.exon1;Parent=g778.t1;
OY727105.1_Ormia_ochracea_genome_assembly,_chromosome:_1	AUGUSTUS	intron	14910707	14912316	1	+	.	ID=g778.t1.intron1;Parent=g778.t1;
OY727105.1_Ormia_ochracea_genome_assembly,_chromosome:_1	AUGUSTUS	CDS	14912317	14912402	1	+	1	ID=g778.t1.CDS2;Parent=g778.t1;
OY727105.1_Ormia_ochracea_genome_assembly,_chromosome:_1	AUGUSTUS	exon	14912317	14912402	.	+	.	ID=g778.t1.exon2;Parent=g778.t1;
OY727105.1_Ormia_ochracea_genome_assembly,_chromosome:_1	AUGUSTUS	intron	14912403	14917896	1	+	.	ID=g778.t1.intron2;Parent=g778.t1;
OY727105.1_Ormia_ochracea_genome_assembly,_chromosome:_1	AUGUSTUS	CDS	14917897	14918056	1	+	2	ID=g778.t1.CDS3;Parent=g778.t1;
OY727105.1_Ormia_ochracea_genome_assembly,_chromosome:_1	AUGUSTUS	exon	14917897	14918056	.	+	.	ID=g778.t1.exon3;Parent=g778.t1;
OY727105.1_Ormia_ochracea_genome_assembly,_chromosome:_1	AUGUSTUS	intron	14918057	14919241	1	+	.	ID=g778.t1.intron3;Parent=g778.t1;
OY727105.1_Ormia_ochracea_genome_assembly,_chromosome:_1	AUGUSTUS	CDS	14919242	14919620	1	+	1	ID=g778.t1.CDS4;Parent=g778.t1;
OY727105.1_Ormia_ochracea_genome_assembly,_chromosome:_1	AUGUSTUS	exon	14919242	14919620	.	+	.	ID=g778.t1.exon4;Parent=g778.t1;
OY727105.1_Ormia_ochracea_genome_assembly,_chromosome:_1	AUGUSTUS	intron	14919621	14920448	1	+	.	ID=g778.t1.intron4;Parent=g778.t1;
OY727105.1_Ormia_ochracea_genome_assembly,_chromosome:_1	AUGUSTUS	CDS	14920449	14921215	1	+	0	ID=g778.t1.CDS5;Parent=g778.t1;
OY727105.1_Ormia_ochracea_genome_assembly,_chromosome:_1	AUGUSTUS	exon	14920449	14921215	.	+	.	ID=g778.t1.exon5;Parent=g778.t1;
OY727105.1_Ormia_ochracea_genome_assembly,_chromosome:_1	AUGUSTUS	intron	14921216	14922647	1	+	.	ID=g778.t1.intron5;Parent=g778.t1;
OY727105.1_Ormia_ochracea_genome_assembly,_chromosome:_1	AUGUSTUS	CDS	14922648	14923502	1	+	1	ID=g778.t1.CDS6;Parent=g778.t1;
OY727105.1_Ormia_ochracea_genome_assembly,_chromosome:_1	AUGUSTUS	exon	14922648	14923502	.	+	.	ID=g778.t1.exon6;Parent=g778.t1;
OY727105.1_Ormia_ochracea_genome_assembly,_chromosome:_1	AUGUSTUS	intron	14923503	14923682	1	+	.	ID=g778.t1.intron6;Parent=g778.t1;
OY727105.1_Ormia_ochracea_genome_assembly,_chromosome:_1	AUGUSTUS	CDS	14923683	14924167	1	+	1	ID=g778.t1.CDS7;Parent=g778.t1;
OY727105.1_Ormia_ochracea_genome_assembly,_chromosome:_1	AUGUSTUS	exon	14923683	14924167	.	+	.	ID=g778.t1.exon7;Parent=g778.t1;
OY727105.1_Ormia_ochracea_genome_assembly,_chromosome:_1	AUGUSTUS	intron	14924168	14924220	1	+	.	ID=g778.t1.intron7;Parent=g778.t1;
OY727105.1_Ormia_ochracea_genome_assembly,_chromosome:_1	AUGUSTUS	CDS	14924221	14924999	1	+	2	ID=g778.t1.CDS8;Parent=g778.t1;
OY727105.1_Ormia_ochracea_genome_assembly,_chromosome:_1	AUGUSTUS	exon	14924221	14924999	.	+	.	ID=g778.t1.exon8;Parent=g778.t1;
OY727105.1_Ormia_ochracea_genome_assembly,_chromosome:_1	AUGUSTUS	intron	14925000	14925091	1	+	.	ID=g778.t1.intron8;Parent=g778.t1;
OY727105.1_Ormia_ochracea_genome_assembly,_chromosome:_1	AUGUSTUS	CDS	14925092	14925508	1	+	0	ID=g778.t1.CDS9;Parent=g778.t1;
OY727105.1_Ormia_ochracea_genome_assembly,_chromosome:_1	AUGUSTUS	exon	14925092	14925508	.	+	.	ID=g778.t1.exon9;Parent=g778.t1;
OY727105.1_Ormia_ochracea_genome_assembly,_chromosome:_1	AUGUSTUS	intron	14925509	14926670	1	+	.	ID=g778.t1.intron9;Parent=g778.t1;
OY727105.1_Ormia_ochracea_genome_assembly,_chromosome:_1	AUGUSTUS	CDS	14926671	14926709	1	+	0	ID=g778.t1.CDS10;Parent=g778.t1;
OY727105.1_Ormia_ochracea_genome_assembly,_chromosome:_1	AUGUSTUS	exon	14926671	14926709	.	+	.	ID=g778.t1.exon10;Parent=g778.t1;
OY727105.1_Ormia_ochracea_genome_assembly,_chromosome:_1	AUGUSTUS	stop_codon	14926707	14926709	.	+	0	ID=g778.t1.stop1;Parent=g778.t1;
OY727105.1_Ormia_ochracea_genome_assembly,_chromosome:_1	AUGUSTUS	gene	14930188	14936261	.	-	.	ID=g779;
OY727105.1_Ormia_ochracea_genome_assembly,_chromosome:_1	AUGUSTUS	mRNA	14930188	14936261	1	-	.	ID=g779.t1;Parent=g779;
OY727105.1_Ormia_ochracea_genome_assembly,_chromosome:_1	AUGUSTUS	stop_codon	14930188	14930190	.	-	0	ID=g779.t1.stop1;Parent=g779.t1;
OY727105.1_Ormia_ochracea_genome_assembly,_chromosome:_1	AUGUSTUS	CDS	14930188	14930331	1	-	0	ID=g779.t1.CDS1;Parent=g779.t1;
OY727105.1_Ormia_ochracea_genome_assembly,_chromosome:_1	AUGUSTUS	exon	14930188	14930331	.	-	.	ID=g779.t1.exon1;Parent=g779.t1;
OY727105.1_Ormia_ochracea_genome_assembly,_chromosome:_1	AUGUSTUS	intron	14930332	14934602	1	-	.	ID=g779.t1.intron1;Parent=g779.t1;
OY727105.1_Ormia_ochracea_genome_assembly,_chromosome:_1	AUGUSTUS	CDS	14934603	14934884	1	-	0	ID=g779.t1.CDS2;Parent=g779.t1;
OY727105.1_Ormia_ochracea_genome_assembly,_chromosome:_1	AUGUSTUS	exon	14934603	14934884	.	-	.	ID=g779.t1.exon2;Parent=g779.t1;
OY727105.1_Ormia_ochracea_genome_assembly,_chromosome:_1	AUGUSTUS	intron	14934885	14936168	1	-	.	ID=g779.t1.intron2;Parent=g779.t1;
OY727105.1_Ormia_ochracea_genome_assembly,_chromosome:_1	AUGUSTUS	CDS	14936169	14936261	1	-	0	ID=g779.t1.CDS3;Parent=g779.t1;
OY727105.1_Ormia_ochracea_genome_assembly,_chromosome:_1	AUGUSTUS	exon	14936169	14936261	.	-	.	ID=g779.t1.exon3;Parent=g779.t1;
OY727105.1_Ormia_ochracea_genome_assembly,_chromosome:_1	AUGUSTUS	start_codon	14936259	14936261	.	-	0	ID=g779.t1.start1;Parent=g779.t1;
OY727105.1_Ormia_ochracea_genome_assembly,_chromosome:_1	AUGUSTUS	gene	14937434	14938749	.	+	.	ID=g780;
OY727105.1_Ormia_ochracea_genome_assembly,_chromosome:_1	AUGUSTUS	mRNA	14937434	14938749	1	+	.	ID=g780.t1;Parent=g780;
OY727105.1_Ormia_ochracea_genome_assembly,_chromosome:_1	AUGUSTUS	start_codon	14937434	14937436	.	+	0	ID=g780.t1.start1;Parent=g780.t1;
OY727105.1_Ormia_ochracea_genome_assembly,_chromosome:_1	AUGUSTUS	CDS	14937434	14937796	1	+	0	ID=g780.t1.CDS1;Parent=g780.t1;
OY727105.1_Ormia_ochracea_genome_assembly,_chromosome:_1	AUGUSTUS	exon	14937434	14937796	.	+	.	ID=g780.t1.exon1;Parent=g780.t1;
OY727105.1_Ormia_ochracea_genome_assembly,_chromosome:_1	AUGUSTUS	intron	14937797	14938374	1	+	.	ID=g780.t1.intron1;Parent=g780.t1;
OY727105.1_Ormia_ochracea_genome_assembly,_chromosome:_1	AUGUSTUS	CDS	14938375	14938749	1	+	0	ID=g780.t1.CDS2;Parent=g780.t1;
OY727105.1_Ormia_ochracea_genome_assembly,_chromosome:_1	AUGUSTUS	exon	14938375	14938749	.	+	.	ID=g780.t1.exon2;Parent=g780.t1;
OY727105.1_Ormia_ochracea_genome_assembly,_chromosome:_1	AUGUSTUS	stop_codon	14938747	14938749	.	+	0	ID=g780.t1.stop1;Parent=g780.t1;
OY727105.1_Ormia_ochracea_genome_assembly,_chromosome:_1	AUGUSTUS	gene	14941226	14942683	.	-	.	ID=g781;
OY727105.1_Ormia_ochracea_genome_assembly,_chromosome:_1	AUGUSTUS	mRNA	14941226	14942683	1	-	.	ID=g781.t1;Parent=g781;
OY727105.1_Ormia_ochracea_genome_assembly,_chromosome:_1	AUGUSTUS	stop_codon	14941226	14941228	.	-	0	ID=g781.t1.stop1;Parent=g781.t1;
OY727105.1_Ormia_ochracea_genome_assembly,_chromosome:_1	AUGUSTUS	CDS	14941226	14942683	1	-	0	ID=g781.t1.CDS1;Parent=g781.t1;
OY727105.1_Ormia_ochracea_genome_assembly,_chromosome:_1	AUGUSTUS	exon	14941226	14942683	.	-	.	ID=g781.t1.exon1;Parent=g781.t1;
OY727105.1_Ormia_ochracea_genome_assembly,_chromosome:_1	AUGUSTUS	start_codon	14942681	14942683	.	-	0	ID=g781.t1.start1;Parent=g781.t1;
OY727105.1_Ormia_ochracea_genome_assembly,_chromosome:_1	AUGUSTUS	gene	14944392	14958815	.	+	.	ID=g782;
OY727105.1_Ormia_ochracea_genome_assembly,_chromosome:_1	AUGUSTUS	mRNA	14944392	14958815	1	+	.	ID=g782.t1;Parent=g782;
OY727105.1_Ormia_ochracea_genome_assembly,_chromosome:_1	AUGUSTUS	start_codon	14944392	14944394	.	+	0	ID=g782.t1.start1;Parent=g782.t1;
OY727105.1_Ormia_ochracea_genome_assembly,_chromosome:_1	AUGUSTUS	CDS	14944392	14944508	1	+	0	ID=g782.t1.CDS1;Parent=g782.t1;
OY727105.1_Ormia_ochracea_genome_assembly,_chromosome:_1	AUGUSTUS	exon	14944392	14944508	.	+	.	ID=g782.t1.exon1;Parent=g782.t1;
OY727105.1_Ormia_ochracea_genome_assembly,_chromosome:_1	AUGUSTUS	intron	14944509	14944596	1	+	.	ID=g782.t1.intron1;Parent=g782.t1;
OY727105.1_Ormia_ochracea_genome_assembly,_chromosome:_1	AUGUSTUS	CDS	14944597	14944711	1	+	0	ID=g782.t1.CDS2;Parent=g782.t1;
OY727105.1_Ormia_ochracea_genome_assembly,_chromosome:_1	AUGUSTUS	exon	14944597	14944711	.	+	.	ID=g782.t1.exon2;Parent=g782.t1;
OY727105.1_Ormia_ochracea_genome_assembly,_chromosome:_1	AUGUSTUS	intron	14944712	14952331	1	+	.	ID=g782.t1.intron2;Parent=g782.t1;
OY727105.1_Ormia_ochracea_genome_assembly,_chromosome:_1	AUGUSTUS	CDS	14952332	14952769	1	+	2	ID=g782.t1.CDS3;Parent=g782.t1;
OY727105.1_Ormia_ochracea_genome_assembly,_chromosome:_1	AUGUSTUS	exon	14952332	14952769	.	+	.	ID=g782.t1.exon3;Parent=g782.t1;
OY727105.1_Ormia_ochracea_genome_assembly,_chromosome:_1	AUGUSTUS	intron	14952770	14952832	1	+	.	ID=g782.t1.intron3;Parent=g782.t1;
OY727105.1_Ormia_ochracea_genome_assembly,_chromosome:_1	AUGUSTUS	CDS	14952833	14953055	1	+	2	ID=g782.t1.CDS4;Parent=g782.t1;
OY727105.1_Ormia_ochracea_genome_assembly,_chromosome:_1	AUGUSTUS	exon	14952833	14953055	.	+	.	ID=g782.t1.exon4;Parent=g782.t1;
OY727105.1_Ormia_ochracea_genome_assembly,_chromosome:_1	AUGUSTUS	intron	14953056	14953910	1	+	.	ID=g782.t1.intron4;Parent=g782.t1;
OY727105.1_Ormia_ochracea_genome_assembly,_chromosome:_1	AUGUSTUS	CDS	14953911	14954962	1	+	1	ID=g782.t1.CDS5;Parent=g782.t1;
OY727105.1_Ormia_ochracea_genome_assembly,_chromosome:_1	AUGUSTUS	exon	14953911	14954962	.	+	.	ID=g782.t1.exon5;Parent=g782.t1;
OY727105.1_Ormia_ochracea_genome_assembly,_chromosome:_1	AUGUSTUS	intron	14954963	14956554	1	+	.	ID=g782.t1.intron5;Parent=g782.t1;
OY727105.1_Ormia_ochracea_genome_assembly,_chromosome:_1	AUGUSTUS	CDS	14956555	14956745	1	+	2	ID=g782.t1.CDS6;Parent=g782.t1;
OY727105.1_Ormia_ochracea_genome_assembly,_chromosome:_1	AUGUSTUS	exon	14956555	14956745	.	+	.	ID=g782.t1.exon6;Parent=g782.t1;
OY727105.1_Ormia_ochracea_genome_assembly,_chromosome:_1	AUGUSTUS	intron	14956746	14957629	1	+	.	ID=g782.t1.intron6;Parent=g782.t1;
OY727105.1_Ormia_ochracea_genome_assembly,_chromosome:_1	AUGUSTUS	CDS	14957630	14957794	1	+	0	ID=g782.t1.CDS7;Parent=g782.t1;
OY727105.1_Ormia_ochracea_genome_assembly,_chromosome:_1	AUGUSTUS	exon	14957630	14957794	.	+	.	ID=g782.t1.exon7;Parent=g782.t1;
OY727105.1_Ormia_ochracea_genome_assembly,_chromosome:_1	AUGUSTUS	intron	14957795	14957859	1	+	.	ID=g782.t1.intron7;Parent=g782.t1;
OY727105.1_Ormia_ochracea_genome_assembly,_chromosome:_1	AUGUSTUS	CDS	14957860	14958174	1	+	0	ID=g782.t1.CDS8;Parent=g782.t1;
OY727105.1_Ormia_ochracea_genome_assembly,_chromosome:_1	AUGUSTUS	exon	14957860	14958174	.	+	.	ID=g782.t1.exon8;Parent=g782.t1;
OY727105.1_Ormia_ochracea_genome_assembly,_chromosome:_1	AUGUSTUS	intron	14958175	14958236	1	+	.	ID=g782.t1.intron8;Parent=g782.t1;
OY727105.1_Ormia_ochracea_genome_assembly,_chromosome:_1	AUGUSTUS	CDS	14958237	14958815	1	+	0	ID=g782.t1.CDS9;Parent=g782.t1;
OY727105.1_Ormia_ochracea_genome_assembly,_chromosome:_1	AUGUSTUS	exon	14958237	14958815	.	+	.	ID=g782.t1.exon9;Parent=g782.t1;
OY727105.1_Ormia_ochracea_genome_assembly,_chromosome:_1	AUGUSTUS	stop_codon	14958813	14958815	.	+	0	ID=g782.t1.stop1;Parent=g782.t1;
OY727105.1_Ormia_ochracea_genome_assembly,_chromosome:_1	AUGUSTUS	gene	14965139	14977224	.	-	.	ID=g783;
OY727105.1_Ormia_ochracea_genome_assembly,_chromosome:_1	AUGUSTUS	mRNA	14965139	14977224	1	-	.	ID=g783.t1;Parent=g783;
OY727105.1_Ormia_ochracea_genome_assembly,_chromosome:_1	AUGUSTUS	stop_codon	14965139	14965141	.	-	0	ID=g783.t1.stop1;Parent=g783.t1;
OY727105.1_Ormia_ochracea_genome_assembly,_chromosome:_1	AUGUSTUS	CDS	14965139	14965431	1	-	2	ID=g783.t1.CDS1;Parent=g783.t1;
OY727105.1_Ormia_ochracea_genome_assembly,_chromosome:_1	AUGUSTUS	exon	14965139	14965431	.	-	.	ID=g783.t1.exon1;Parent=g783.t1;
OY727105.1_Ormia_ochracea_genome_assembly,_chromosome:_1	AUGUSTUS	intron	14965432	14965506	1	-	.	ID=g783.t1.intron1;Parent=g783.t1;
OY727105.1_Ormia_ochracea_genome_assembly,_chromosome:_1	AUGUSTUS	CDS	14965507	14965912	1	-	0	ID=g783.t1.CDS2;Parent=g783.t1;
OY727105.1_Ormia_ochracea_genome_assembly,_chromosome:_1	AUGUSTUS	exon	14965507	14965912	.	-	.	ID=g783.t1.exon2;Parent=g783.t1;
OY727105.1_Ormia_ochracea_genome_assembly,_chromosome:_1	AUGUSTUS	intron	14965913	14966831	1	-	.	ID=g783.t1.intron2;Parent=g783.t1;
OY727105.1_Ormia_ochracea_genome_assembly,_chromosome:_1	AUGUSTUS	CDS	14966832	14966936	1	-	0	ID=g783.t1.CDS3;Parent=g783.t1;
OY727105.1_Ormia_ochracea_genome_assembly,_chromosome:_1	AUGUSTUS	exon	14966832	14966936	.	-	.	ID=g783.t1.exon3;Parent=g783.t1;
OY727105.1_Ormia_ochracea_genome_assembly,_chromosome:_1	AUGUSTUS	intron	14966937	14967645	1	-	.	ID=g783.t1.intron3;Parent=g783.t1;
OY727105.1_Ormia_ochracea_genome_assembly,_chromosome:_1	AUGUSTUS	CDS	14967646	14967729	1	-	0	ID=g783.t1.CDS4;Parent=g783.t1;
OY727105.1_Ormia_ochracea_genome_assembly,_chromosome:_1	AUGUSTUS	exon	14967646	14967729	.	-	.	ID=g783.t1.exon4;Parent=g783.t1;
OY727105.1_Ormia_ochracea_genome_assembly,_chromosome:_1	AUGUSTUS	intron	14967730	14968661	1	-	.	ID=g783.t1.intron4;Parent=g783.t1;
OY727105.1_Ormia_ochracea_genome_assembly,_chromosome:_1	AUGUSTUS	CDS	14968662	14968724	1	-	0	ID=g783.t1.CDS5;Parent=g783.t1;
OY727105.1_Ormia_ochracea_genome_assembly,_chromosome:_1	AUGUSTUS	exon	14968662	14968724	.	-	.	ID=g783.t1.exon5;Parent=g783.t1;
OY727105.1_Ormia_ochracea_genome_assembly,_chromosome:_1	AUGUSTUS	intron	14968725	14969746	1	-	.	ID=g783.t1.intron5;Parent=g783.t1;
OY727105.1_Ormia_ochracea_genome_assembly,_chromosome:_1	AUGUSTUS	CDS	14969747	14969829	1	-	2	ID=g783.t1.CDS6;Parent=g783.t1;
OY727105.1_Ormia_ochracea_genome_assembly,_chromosome:_1	AUGUSTUS	exon	14969747	14969829	.	-	.	ID=g783.t1.exon6;Parent=g783.t1;
OY727105.1_Ormia_ochracea_genome_assembly,_chromosome:_1	AUGUSTUS	intron	14969830	14969951	1	-	.	ID=g783.t1.intron6;Parent=g783.t1;
OY727105.1_Ormia_ochracea_genome_assembly,_chromosome:_1	AUGUSTUS	CDS	14969952	14969999	1	-	2	ID=g783.t1.CDS7;Parent=g783.t1;
OY727105.1_Ormia_ochracea_genome_assembly,_chromosome:_1	AUGUSTUS	exon	14969952	14969999	.	-	.	ID=g783.t1.exon7;Parent=g783.t1;
OY727105.1_Ormia_ochracea_genome_assembly,_chromosome:_1	AUGUSTUS	intron	14970000	14970093	1	-	.	ID=g783.t1.intron7;Parent=g783.t1;
OY727105.1_Ormia_ochracea_genome_assembly,_chromosome:_1	AUGUSTUS	CDS	14970094	14970204	1	-	2	ID=g783.t1.CDS8;Parent=g783.t1;
OY727105.1_Ormia_ochracea_genome_assembly,_chromosome:_1	AUGUSTUS	exon	14970094	14970204	.	-	.	ID=g783.t1.exon8;Parent=g783.t1;
OY727105.1_Ormia_ochracea_genome_assembly,_chromosome:_1	AUGUSTUS	intron	14970205	14970277	1	-	.	ID=g783.t1.intron8;Parent=g783.t1;
OY727105.1_Ormia_ochracea_genome_assembly,_chromosome:_1	AUGUSTUS	CDS	14970278	14970416	1	-	0	ID=g783.t1.CDS9;Parent=g783.t1;
OY727105.1_Ormia_ochracea_genome_assembly,_chromosome:_1	AUGUSTUS	exon	14970278	14970416	.	-	.	ID=g783.t1.exon9;Parent=g783.t1;
OY727105.1_Ormia_ochracea_genome_assembly,_chromosome:_1	AUGUSTUS	intron	14970417	14976993	1	-	.	ID=g783.t1.intron9;Parent=g783.t1;
OY727105.1_Ormia_ochracea_genome_assembly,_chromosome:_1	AUGUSTUS	CDS	14976994	14977224	1	-	0	ID=g783.t1.CDS10;Parent=g783.t1;
OY727105.1_Ormia_ochracea_genome_assembly,_chromosome:_1	AUGUSTUS	exon	14976994	14977224	.	-	.	ID=g783.t1.exon10;Parent=g783.t1;
OY727105.1_Ormia_ochracea_genome_assembly,_chromosome:_1	AUGUSTUS	start_codon	14977222	14977224	.	-	0	ID=g783.t1.start1;Parent=g783.t1;
OY727105.1_Ormia_ochracea_genome_assembly,_chromosome:_1	AUGUSTUS	gene	15018770	15020456	.	+	.	ID=g784;
OY727105.1_Ormia_ochracea_genome_assembly,_chromosome:_1	AUGUSTUS	mRNA	15018770	15020456	1	+	.	ID=g784.t1;Parent=g784;
OY727105.1_Ormia_ochracea_genome_assembly,_chromosome:_1	AUGUSTUS	start_codon	15018770	15018772	.	+	0	ID=g784.t1.start1;Parent=g784.t1;
OY727105.1_Ormia_ochracea_genome_assembly,_chromosome:_1	AUGUSTUS	CDS	15018770	15018853	1	+	0	ID=g784.t1.CDS1;Parent=g784.t1;
OY727105.1_Ormia_ochracea_genome_assembly,_chromosome:_1	AUGUSTUS	exon	15018770	15018853	.	+	.	ID=g784.t1.exon1;Parent=g784.t1;
OY727105.1_Ormia_ochracea_genome_assembly,_chromosome:_1	AUGUSTUS	intron	15018854	15019542	1	+	.	ID=g784.t1.intron1;Parent=g784.t1;
OY727105.1_Ormia_ochracea_genome_assembly,_chromosome:_1	AUGUSTUS	CDS	15019543	15019640	1	+	0	ID=g784.t1.CDS2;Parent=g784.t1;
OY727105.1_Ormia_ochracea_genome_assembly,_chromosome:_1	AUGUSTUS	exon	15019543	15019640	.	+	.	ID=g784.t1.exon2;Parent=g784.t1;
OY727105.1_Ormia_ochracea_genome_assembly,_chromosome:_1	AUGUSTUS	intron	15019641	15019702	1	+	.	ID=g784.t1.intron2;Parent=g784.t1;
OY727105.1_Ormia_ochracea_genome_assembly,_chromosome:_1	AUGUSTUS	CDS	15019703	15020254	1	+	1	ID=g784.t1.CDS3;Parent=g784.t1;
OY727105.1_Ormia_ochracea_genome_assembly,_chromosome:_1	AUGUSTUS	exon	15019703	15020254	.	+	.	ID=g784.t1.exon3;Parent=g784.t1;
OY727105.1_Ormia_ochracea_genome_assembly,_chromosome:_1	AUGUSTUS	intron	15020255	15020338	1	+	.	ID=g784.t1.intron3;Parent=g784.t1;
OY727105.1_Ormia_ochracea_genome_assembly,_chromosome:_1	AUGUSTUS	CDS	15020339	15020456	1	+	1	ID=g784.t1.CDS4;Parent=g784.t1;
OY727105.1_Ormia_ochracea_genome_assembly,_chromosome:_1	AUGUSTUS	exon	15020339	15020456	.	+	.	ID=g784.t1.exon4;Parent=g784.t1;
OY727105.1_Ormia_ochracea_genome_assembly,_chromosome:_1	AUGUSTUS	stop_codon	15020454	15020456	.	+	0	ID=g784.t1.stop1;Parent=g784.t1;
OY727105.1_Ormia_ochracea_genome_assembly,_chromosome:_1	AUGUSTUS	gene	15021613	15022705	.	-	.	ID=g785;
OY727105.1_Ormia_ochracea_genome_assembly,_chromosome:_1	AUGUSTUS	mRNA	15021613	15022705	1	-	.	ID=g785.t1;Parent=g785;
OY727105.1_Ormia_ochracea_genome_assembly,_chromosome:_1	AUGUSTUS	stop_codon	15021613	15021615	.	-	0	ID=g785.t1.stop1;Parent=g785.t1;
OY727105.1_Ormia_ochracea_genome_assembly,_chromosome:_1	AUGUSTUS	CDS	15021613	15021787	1	-	1	ID=g785.t1.CDS1;Parent=g785.t1;
OY727105.1_Ormia_ochracea_genome_assembly,_chromosome:_1	AUGUSTUS	exon	15021613	15021787	.	-	.	ID=g785.t1.exon1;Parent=g785.t1;
OY727105.1_Ormia_ochracea_genome_assembly,_chromosome:_1	AUGUSTUS	intron	15021788	15021861	1	-	.	ID=g785.t1.intron1;Parent=g785.t1;
OY727105.1_Ormia_ochracea_genome_assembly,_chromosome:_1	AUGUSTUS	CDS	15021862	15022392	1	-	1	ID=g785.t1.CDS2;Parent=g785.t1;
OY727105.1_Ormia_ochracea_genome_assembly,_chromosome:_1	AUGUSTUS	exon	15021862	15022392	.	-	.	ID=g785.t1.exon2;Parent=g785.t1;
OY727105.1_Ormia_ochracea_genome_assembly,_chromosome:_1	AUGUSTUS	intron	15022393	15022450	1	-	.	ID=g785.t1.intron2;Parent=g785.t1;
OY727105.1_Ormia_ochracea_genome_assembly,_chromosome:_1	AUGUSTUS	CDS	15022451	15022563	1	-	0	ID=g785.t1.CDS3;Parent=g785.t1;
OY727105.1_Ormia_ochracea_genome_assembly,_chromosome:_1	AUGUSTUS	exon	15022451	15022563	.	-	.	ID=g785.t1.exon3;Parent=g785.t1;
OY727105.1_Ormia_ochracea_genome_assembly,_chromosome:_1	AUGUSTUS	intron	15022564	15022627	1	-	.	ID=g785.t1.intron3;Parent=g785.t1;
OY727105.1_Ormia_ochracea_genome_assembly,_chromosome:_1	AUGUSTUS	CDS	15022628	15022705	1	-	0	ID=g785.t1.CDS4;Parent=g785.t1;
OY727105.1_Ormia_ochracea_genome_assembly,_chromosome:_1	AUGUSTUS	exon	15022628	15022705	.	-	.	ID=g785.t1.exon4;Parent=g785.t1;
OY727105.1_Ormia_ochracea_genome_assembly,_chromosome:_1	AUGUSTUS	start_codon	15022703	15022705	.	-	0	ID=g785.t1.start1;Parent=g785.t1;
OY727105.1_Ormia_ochracea_genome_assembly,_chromosome:_1	AUGUSTUS	gene	15090230	15091465	.	+	.	ID=g786;
OY727105.1_Ormia_ochracea_genome_assembly,_chromosome:_1	AUGUSTUS	mRNA	15090230	15091465	1	+	.	ID=g786.t1;Parent=g786;
OY727105.1_Ormia_ochracea_genome_assembly,_chromosome:_1	AUGUSTUS	start_codon	15090230	15090232	.	+	0	ID=g786.t1.start1;Parent=g786.t1;
OY727105.1_Ormia_ochracea_genome_assembly,_chromosome:_1	AUGUSTUS	CDS	15090230	15091465	1	+	0	ID=g786.t1.CDS1;Parent=g786.t1;
OY727105.1_Ormia_ochracea_genome_assembly,_chromosome:_1	AUGUSTUS	exon	15090230	15091465	.	+	.	ID=g786.t1.exon1;Parent=g786.t1;
OY727105.1_Ormia_ochracea_genome_assembly,_chromosome:_1	AUGUSTUS	stop_codon	15091463	15091465	.	+	0	ID=g786.t1.stop1;Parent=g786.t1;
OY727105.1_Ormia_ochracea_genome_assembly,_chromosome:_1	AUGUSTUS	gene	15181307	15182323	.	-	.	ID=g787;
OY727105.1_Ormia_ochracea_genome_assembly,_chromosome:_1	AUGUSTUS	mRNA	15181307	15182323	1	-	.	ID=g787.t1;Parent=g787;
OY727105.1_Ormia_ochracea_genome_assembly,_chromosome:_1	AUGUSTUS	stop_codon	15181307	15181309	.	-	0	ID=g787.t1.stop1;Parent=g787.t1;
OY727105.1_Ormia_ochracea_genome_assembly,_chromosome:_1	AUGUSTUS	CDS	15181307	15182323	1	-	0	ID=g787.t1.CDS1;Parent=g787.t1;
OY727105.1_Ormia_ochracea_genome_assembly,_chromosome:_1	AUGUSTUS	exon	15181307	15182323	.	-	.	ID=g787.t1.exon1;Parent=g787.t1;
OY727105.1_Ormia_ochracea_genome_assembly,_chromosome:_1	AUGUSTUS	start_codon	15182321	15182323	.	-	0	ID=g787.t1.start1;Parent=g787.t1;
OY727105.1_Ormia_ochracea_genome_assembly,_chromosome:_1	AUGUSTUS	gene	15216526	15218175	.	+	.	ID=g788;
OY727105.1_Ormia_ochracea_genome_assembly,_chromosome:_1	AUGUSTUS	mRNA	15216526	15218175	1	+	.	ID=g788.t1;Parent=g788;
OY727105.1_Ormia_ochracea_genome_assembly,_chromosome:_1	AUGUSTUS	start_codon	15216526	15216528	.	+	0	ID=g788.t1.start1;Parent=g788.t1;
OY727105.1_Ormia_ochracea_genome_assembly,_chromosome:_1	AUGUSTUS	CDS	15216526	15218175	1	+	0	ID=g788.t1.CDS1;Parent=g788.t1;
OY727105.1_Ormia_ochracea_genome_assembly,_chromosome:_1	AUGUSTUS	exon	15216526	15218175	.	+	.	ID=g788.t1.exon1;Parent=g788.t1;
OY727105.1_Ormia_ochracea_genome_assembly,_chromosome:_1	AUGUSTUS	stop_codon	15218173	15218175	.	+	0	ID=g788.t1.stop1;Parent=g788.t1;
OY727105.1_Ormia_ochracea_genome_assembly,_chromosome:_1	AUGUSTUS	gene	15237303	15237680	.	-	.	ID=g789;
OY727105.1_Ormia_ochracea_genome_assembly,_chromosome:_1	AUGUSTUS	mRNA	15237303	15237680	0.5	-	.	ID=g789.t1;Parent=g789;
OY727105.1_Ormia_ochracea_genome_assembly,_chromosome:_1	AUGUSTUS	stop_codon	15237303	15237305	.	-	0	ID=g789.t1.stop1;Parent=g789.t1;
OY727105.1_Ormia_ochracea_genome_assembly,_chromosome:_1	AUGUSTUS	CDS	15237303	15237680	0.5	-	0	ID=g789.t1.CDS1;Parent=g789.t1;
OY727105.1_Ormia_ochracea_genome_assembly,_chromosome:_1	AUGUSTUS	exon	15237303	15237680	.	-	.	ID=g789.t1.exon1;Parent=g789.t1;
OY727105.1_Ormia_ochracea_genome_assembly,_chromosome:_1	AUGUSTUS	start_codon	15237678	15237680	.	-	0	ID=g789.t1.start1;Parent=g789.t1;
OY727105.1_Ormia_ochracea_genome_assembly,_chromosome:_1	AUGUSTUS	gene	15253396	15257383	.	-	.	ID=g790;
OY727105.1_Ormia_ochracea_genome_assembly,_chromosome:_1	AUGUSTUS	mRNA	15253396	15257383	1	-	.	ID=g790.t1;Parent=g790;
OY727105.1_Ormia_ochracea_genome_assembly,_chromosome:_1	AUGUSTUS	stop_codon	15253396	15253398	.	-	0	ID=g790.t1.stop1;Parent=g790.t1;
OY727105.1_Ormia_ochracea_genome_assembly,_chromosome:_1	AUGUSTUS	CDS	15253396	15253498	1	-	1	ID=g790.t1.CDS1;Parent=g790.t1;
OY727105.1_Ormia_ochracea_genome_assembly,_chromosome:_1	AUGUSTUS	exon	15253396	15253498	.	-	.	ID=g790.t1.exon1;Parent=g790.t1;
OY727105.1_Ormia_ochracea_genome_assembly,_chromosome:_1	AUGUSTUS	intron	15253499	15253634	1	-	.	ID=g790.t1.intron1;Parent=g790.t1;
OY727105.1_Ormia_ochracea_genome_assembly,_chromosome:_1	AUGUSTUS	CDS	15253635	15253973	1	-	1	ID=g790.t1.CDS2;Parent=g790.t1;
OY727105.1_Ormia_ochracea_genome_assembly,_chromosome:_1	AUGUSTUS	exon	15253635	15253973	.	-	.	ID=g790.t1.exon2;Parent=g790.t1;
OY727105.1_Ormia_ochracea_genome_assembly,_chromosome:_1	AUGUSTUS	intron	15253974	15254755	1	-	.	ID=g790.t1.intron2;Parent=g790.t1;
OY727105.1_Ormia_ochracea_genome_assembly,_chromosome:_1	AUGUSTUS	CDS	15254756	15254902	1	-	1	ID=g790.t1.CDS3;Parent=g790.t1;
OY727105.1_Ormia_ochracea_genome_assembly,_chromosome:_1	AUGUSTUS	exon	15254756	15254902	.	-	.	ID=g790.t1.exon3;Parent=g790.t1;
OY727105.1_Ormia_ochracea_genome_assembly,_chromosome:_1	AUGUSTUS	intron	15254903	15254966	1	-	.	ID=g790.t1.intron3;Parent=g790.t1;
OY727105.1_Ormia_ochracea_genome_assembly,_chromosome:_1	AUGUSTUS	CDS	15254967	15255159	1	-	2	ID=g790.t1.CDS4;Parent=g790.t1;
OY727105.1_Ormia_ochracea_genome_assembly,_chromosome:_1	AUGUSTUS	exon	15254967	15255159	.	-	.	ID=g790.t1.exon4;Parent=g790.t1;
OY727105.1_Ormia_ochracea_genome_assembly,_chromosome:_1	AUGUSTUS	intron	15255160	15255220	1	-	.	ID=g790.t1.intron4;Parent=g790.t1;
OY727105.1_Ormia_ochracea_genome_assembly,_chromosome:_1	AUGUSTUS	CDS	15255221	15255455	1	-	0	ID=g790.t1.CDS5;Parent=g790.t1;
OY727105.1_Ormia_ochracea_genome_assembly,_chromosome:_1	AUGUSTUS	exon	15255221	15255455	.	-	.	ID=g790.t1.exon5;Parent=g790.t1;
OY727105.1_Ormia_ochracea_genome_assembly,_chromosome:_1	AUGUSTUS	intron	15255456	15257073	1	-	.	ID=g790.t1.intron5;Parent=g790.t1;
OY727105.1_Ormia_ochracea_genome_assembly,_chromosome:_1	AUGUSTUS	CDS	15257074	15257199	1	-	0	ID=g790.t1.CDS6;Parent=g790.t1;
OY727105.1_Ormia_ochracea_genome_assembly,_chromosome:_1	AUGUSTUS	exon	15257074	15257199	.	-	.	ID=g790.t1.exon6;Parent=g790.t1;
OY727105.1_Ormia_ochracea_genome_assembly,_chromosome:_1	AUGUSTUS	intron	15257200	15257263	1	-	.	ID=g790.t1.intron6;Parent=g790.t1;
OY727105.1_Ormia_ochracea_genome_assembly,_chromosome:_1	AUGUSTUS	CDS	15257264	15257383	1	-	0	ID=g790.t1.CDS7;Parent=g790.t1;
OY727105.1_Ormia_ochracea_genome_assembly,_chromosome:_1	AUGUSTUS	exon	15257264	15257383	.	-	.	ID=g790.t1.exon7;Parent=g790.t1;
OY727105.1_Ormia_ochracea_genome_assembly,_chromosome:_1	AUGUSTUS	start_codon	15257381	15257383	.	-	0	ID=g790.t1.start1;Parent=g790.t1;
OY727105.1_Ormia_ochracea_genome_assembly,_chromosome:_1	AUGUSTUS	gene	15303933	15305214	.	-	.	ID=g791;
OY727105.1_Ormia_ochracea_genome_assembly,_chromosome:_1	AUGUSTUS	mRNA	15303933	15305214	0.83	-	.	ID=g791.t1;Parent=g791;
OY727105.1_Ormia_ochracea_genome_assembly,_chromosome:_1	AUGUSTUS	stop_codon	15303933	15303935	.	-	0	ID=g791.t1.stop1;Parent=g791.t1;
OY727105.1_Ormia_ochracea_genome_assembly,_chromosome:_1	AUGUSTUS	CDS	15303933	15304259	1	-	0	ID=g791.t1.CDS1;Parent=g791.t1;
OY727105.1_Ormia_ochracea_genome_assembly,_chromosome:_1	AUGUSTUS	exon	15303933	15304259	.	-	.	ID=g791.t1.exon1;Parent=g791.t1;
OY727105.1_Ormia_ochracea_genome_assembly,_chromosome:_1	AUGUSTUS	intron	15304260	15304731	1	-	.	ID=g791.t1.intron1;Parent=g791.t1;
OY727105.1_Ormia_ochracea_genome_assembly,_chromosome:_1	AUGUSTUS	CDS	15304732	15305214	0.83	-	0	ID=g791.t1.CDS2;Parent=g791.t1;
OY727105.1_Ormia_ochracea_genome_assembly,_chromosome:_1	AUGUSTUS	exon	15304732	15305214	.	-	.	ID=g791.t1.exon2;Parent=g791.t1;
OY727105.1_Ormia_ochracea_genome_assembly,_chromosome:_1	AUGUSTUS	start_codon	15305212	15305214	.	-	0	ID=g791.t1.start1;Parent=g791.t1;
OY727105.1_Ormia_ochracea_genome_assembly,_chromosome:_1	AUGUSTUS	gene	15307921	15308355	.	+	.	ID=g792;
OY727105.1_Ormia_ochracea_genome_assembly,_chromosome:_1	AUGUSTUS	mRNA	15307921	15308355	1	+	.	ID=g792.t1;Parent=g792;
OY727105.1_Ormia_ochracea_genome_assembly,_chromosome:_1	AUGUSTUS	start_codon	15307921	15307923	.	+	0	ID=g792.t1.start1;Parent=g792.t1;
OY727105.1_Ormia_ochracea_genome_assembly,_chromosome:_1	AUGUSTUS	CDS	15307921	15308355	1	+	0	ID=g792.t1.CDS1;Parent=g792.t1;
OY727105.1_Ormia_ochracea_genome_assembly,_chromosome:_1	AUGUSTUS	exon	15307921	15308355	.	+	.	ID=g792.t1.exon1;Parent=g792.t1;
OY727105.1_Ormia_ochracea_genome_assembly,_chromosome:_1	AUGUSTUS	stop_codon	15308353	15308355	.	+	0	ID=g792.t1.stop1;Parent=g792.t1;
OY727105.1_Ormia_ochracea_genome_assembly,_chromosome:_1	AUGUSTUS	gene	15321445	15324359	.	-	.	ID=g793;
OY727105.1_Ormia_ochracea_genome_assembly,_chromosome:_1	AUGUSTUS	mRNA	15321445	15324359	1	-	.	ID=g793.t1;Parent=g793;
OY727105.1_Ormia_ochracea_genome_assembly,_chromosome:_1	AUGUSTUS	stop_codon	15321445	15321447	.	-	0	ID=g793.t1.stop1;Parent=g793.t1;
OY727105.1_Ormia_ochracea_genome_assembly,_chromosome:_1	AUGUSTUS	CDS	15321445	15321565	1	-	1	ID=g793.t1.CDS1;Parent=g793.t1;
OY727105.1_Ormia_ochracea_genome_assembly,_chromosome:_1	AUGUSTUS	exon	15321445	15321565	.	-	.	ID=g793.t1.exon1;Parent=g793.t1;
OY727105.1_Ormia_ochracea_genome_assembly,_chromosome:_1	AUGUSTUS	intron	15321566	15322967	1	-	.	ID=g793.t1.intron1;Parent=g793.t1;
OY727105.1_Ormia_ochracea_genome_assembly,_chromosome:_1	AUGUSTUS	CDS	15322968	15323092	1	-	0	ID=g793.t1.CDS2;Parent=g793.t1;
OY727105.1_Ormia_ochracea_genome_assembly,_chromosome:_1	AUGUSTUS	exon	15322968	15323092	.	-	.	ID=g793.t1.exon2;Parent=g793.t1;
OY727105.1_Ormia_ochracea_genome_assembly,_chromosome:_1	AUGUSTUS	intron	15323093	15324254	1	-	.	ID=g793.t1.intron2;Parent=g793.t1;
OY727105.1_Ormia_ochracea_genome_assembly,_chromosome:_1	AUGUSTUS	CDS	15324255	15324359	1	-	0	ID=g793.t1.CDS3;Parent=g793.t1;
OY727105.1_Ormia_ochracea_genome_assembly,_chromosome:_1	AUGUSTUS	exon	15324255	15324359	.	-	.	ID=g793.t1.exon3;Parent=g793.t1;
OY727105.1_Ormia_ochracea_genome_assembly,_chromosome:_1	AUGUSTUS	start_codon	15324357	15324359	.	-	0	ID=g793.t1.start1;Parent=g793.t1;
OY727105.1_Ormia_ochracea_genome_assembly,_chromosome:_1	AUGUSTUS	gene	15327796	15345080	.	-	.	ID=g794;
OY727105.1_Ormia_ochracea_genome_assembly,_chromosome:_1	AUGUSTUS	mRNA	15327796	15345080	1	-	.	ID=g794.t1;Parent=g794;
OY727105.1_Ormia_ochracea_genome_assembly,_chromosome:_1	AUGUSTUS	stop_codon	15327796	15327798	.	-	0	ID=g794.t1.stop1;Parent=g794.t1;
OY727105.1_Ormia_ochracea_genome_assembly,_chromosome:_1	AUGUSTUS	CDS	15327796	15327983	1	-	2	ID=g794.t1.CDS1;Parent=g794.t1;
OY727105.1_Ormia_ochracea_genome_assembly,_chromosome:_1	AUGUSTUS	exon	15327796	15327983	.	-	.	ID=g794.t1.exon1;Parent=g794.t1;
OY727105.1_Ormia_ochracea_genome_assembly,_chromosome:_1	AUGUSTUS	intron	15327984	15328502	1	-	.	ID=g794.t1.intron1;Parent=g794.t1;
OY727105.1_Ormia_ochracea_genome_assembly,_chromosome:_1	AUGUSTUS	CDS	15328503	15328655	1	-	2	ID=g794.t1.CDS2;Parent=g794.t1;
OY727105.1_Ormia_ochracea_genome_assembly,_chromosome:_1	AUGUSTUS	exon	15328503	15328655	.	-	.	ID=g794.t1.exon2;Parent=g794.t1;
OY727105.1_Ormia_ochracea_genome_assembly,_chromosome:_1	AUGUSTUS	intron	15328656	15332074	1	-	.	ID=g794.t1.intron2;Parent=g794.t1;
OY727105.1_Ormia_ochracea_genome_assembly,_chromosome:_1	AUGUSTUS	CDS	15332075	15332209	1	-	2	ID=g794.t1.CDS3;Parent=g794.t1;
OY727105.1_Ormia_ochracea_genome_assembly,_chromosome:_1	AUGUSTUS	exon	15332075	15332209	.	-	.	ID=g794.t1.exon3;Parent=g794.t1;
OY727105.1_Ormia_ochracea_genome_assembly,_chromosome:_1	AUGUSTUS	intron	15332210	15332317	1	-	.	ID=g794.t1.intron3;Parent=g794.t1;
OY727105.1_Ormia_ochracea_genome_assembly,_chromosome:_1	AUGUSTUS	CDS	15332318	15332554	1	-	2	ID=g794.t1.CDS4;Parent=g794.t1;
OY727105.1_Ormia_ochracea_genome_assembly,_chromosome:_1	AUGUSTUS	exon	15332318	15332554	.	-	.	ID=g794.t1.exon4;Parent=g794.t1;
OY727105.1_Ormia_ochracea_genome_assembly,_chromosome:_1	AUGUSTUS	intron	15332555	15334311	1	-	.	ID=g794.t1.intron4;Parent=g794.t1;
OY727105.1_Ormia_ochracea_genome_assembly,_chromosome:_1	AUGUSTUS	CDS	15334312	15334381	1	-	0	ID=g794.t1.CDS5;Parent=g794.t1;
OY727105.1_Ormia_ochracea_genome_assembly,_chromosome:_1	AUGUSTUS	exon	15334312	15334381	.	-	.	ID=g794.t1.exon5;Parent=g794.t1;
OY727105.1_Ormia_ochracea_genome_assembly,_chromosome:_1	AUGUSTUS	intron	15334382	15345038	1	-	.	ID=g794.t1.intron5;Parent=g794.t1;
OY727105.1_Ormia_ochracea_genome_assembly,_chromosome:_1	AUGUSTUS	CDS	15345039	15345080	1	-	0	ID=g794.t1.CDS6;Parent=g794.t1;
OY727105.1_Ormia_ochracea_genome_assembly,_chromosome:_1	AUGUSTUS	exon	15345039	15345080	.	-	.	ID=g794.t1.exon6;Parent=g794.t1;
OY727105.1_Ormia_ochracea_genome_assembly,_chromosome:_1	AUGUSTUS	start_codon	15345078	15345080	.	-	0	ID=g794.t1.start1;Parent=g794.t1;
OY727105.1_Ormia_ochracea_genome_assembly,_chromosome:_1	AUGUSTUS	gene	15361314	15365758	.	-	.	ID=g795;
OY727105.1_Ormia_ochracea_genome_assembly,_chromosome:_1	AUGUSTUS	mRNA	15361314	15365758	1	-	.	ID=g795.t1;Parent=g795;
OY727105.1_Ormia_ochracea_genome_assembly,_chromosome:_1	AUGUSTUS	stop_codon	15361314	15361316	.	-	0	ID=g795.t1.stop1;Parent=g795.t1;
OY727105.1_Ormia_ochracea_genome_assembly,_chromosome:_1	AUGUSTUS	CDS	15361314	15361535	1	-	0	ID=g795.t1.CDS1;Parent=g795.t1;
OY727105.1_Ormia_ochracea_genome_assembly,_chromosome:_1	AUGUSTUS	exon	15361314	15361535	.	-	.	ID=g795.t1.exon1;Parent=g795.t1;
OY727105.1_Ormia_ochracea_genome_assembly,_chromosome:_1	AUGUSTUS	intron	15361536	15361718	1	-	.	ID=g795.t1.intron1;Parent=g795.t1;
OY727105.1_Ormia_ochracea_genome_assembly,_chromosome:_1	AUGUSTUS	CDS	15361719	15361786	1	-	2	ID=g795.t1.CDS2;Parent=g795.t1;
OY727105.1_Ormia_ochracea_genome_assembly,_chromosome:_1	AUGUSTUS	exon	15361719	15361786	.	-	.	ID=g795.t1.exon2;Parent=g795.t1;
OY727105.1_Ormia_ochracea_genome_assembly,_chromosome:_1	AUGUSTUS	intron	15361787	15363754	1	-	.	ID=g795.t1.intron2;Parent=g795.t1;
OY727105.1_Ormia_ochracea_genome_assembly,_chromosome:_1	AUGUSTUS	CDS	15363755	15363867	1	-	1	ID=g795.t1.CDS3;Parent=g795.t1;
OY727105.1_Ormia_ochracea_genome_assembly,_chromosome:_1	AUGUSTUS	exon	15363755	15363867	.	-	.	ID=g795.t1.exon3;Parent=g795.t1;
OY727105.1_Ormia_ochracea_genome_assembly,_chromosome:_1	AUGUSTUS	intron	15363868	15365696	1	-	.	ID=g795.t1.intron3;Parent=g795.t1;
OY727105.1_Ormia_ochracea_genome_assembly,_chromosome:_1	AUGUSTUS	CDS	15365697	15365758	1	-	0	ID=g795.t1.CDS4;Parent=g795.t1;
OY727105.1_Ormia_ochracea_genome_assembly,_chromosome:_1	AUGUSTUS	exon	15365697	15365758	.	-	.	ID=g795.t1.exon4;Parent=g795.t1;
OY727105.1_Ormia_ochracea_genome_assembly,_chromosome:_1	AUGUSTUS	start_codon	15365756	15365758	.	-	0	ID=g795.t1.start1;Parent=g795.t1;
OY727105.1_Ormia_ochracea_genome_assembly,_chromosome:_1	AUGUSTUS	gene	15372429	15373022	.	-	.	ID=g796;
OY727105.1_Ormia_ochracea_genome_assembly,_chromosome:_1	AUGUSTUS	mRNA	15372429	15373022	0.6	-	.	ID=g796.t1;Parent=g796;
OY727105.1_Ormia_ochracea_genome_assembly,_chromosome:_1	AUGUSTUS	stop_codon	15372429	15372431	.	-	0	ID=g796.t1.stop1;Parent=g796.t1;
OY727105.1_Ormia_ochracea_genome_assembly,_chromosome:_1	AUGUSTUS	CDS	15372429	15373022	0.6	-	0	ID=g796.t1.CDS1;Parent=g796.t1;
OY727105.1_Ormia_ochracea_genome_assembly,_chromosome:_1	AUGUSTUS	exon	15372429	15373022	.	-	.	ID=g796.t1.exon1;Parent=g796.t1;
OY727105.1_Ormia_ochracea_genome_assembly,_chromosome:_1	AUGUSTUS	start_codon	15373020	15373022	.	-	0	ID=g796.t1.start1;Parent=g796.t1;
OY727105.1_Ormia_ochracea_genome_assembly,_chromosome:_1	AUGUSTUS	gene	15419865	15435727	.	-	.	ID=g797;
OY727105.1_Ormia_ochracea_genome_assembly,_chromosome:_1	AUGUSTUS	mRNA	15419865	15435727	1	-	.	ID=g797.t1;Parent=g797;
OY727105.1_Ormia_ochracea_genome_assembly,_chromosome:_1	AUGUSTUS	stop_codon	15419865	15419867	.	-	0	ID=g797.t1.stop1;Parent=g797.t1;
OY727105.1_Ormia_ochracea_genome_assembly,_chromosome:_1	AUGUSTUS	CDS	15419865	15419984	1	-	0	ID=g797.t1.CDS1;Parent=g797.t1;
OY727105.1_Ormia_ochracea_genome_assembly,_chromosome:_1	AUGUSTUS	exon	15419865	15419984	.	-	.	ID=g797.t1.exon1;Parent=g797.t1;
OY727105.1_Ormia_ochracea_genome_assembly,_chromosome:_1	AUGUSTUS	intron	15419985	15420048	1	-	.	ID=g797.t1.intron1;Parent=g797.t1;
OY727105.1_Ormia_ochracea_genome_assembly,_chromosome:_1	AUGUSTUS	CDS	15420049	15420489	1	-	0	ID=g797.t1.CDS2;Parent=g797.t1;
OY727105.1_Ormia_ochracea_genome_assembly,_chromosome:_1	AUGUSTUS	exon	15420049	15420489	.	-	.	ID=g797.t1.exon2;Parent=g797.t1;
OY727105.1_Ormia_ochracea_genome_assembly,_chromosome:_1	AUGUSTUS	intron	15420490	15420549	1	-	.	ID=g797.t1.intron2;Parent=g797.t1;
OY727105.1_Ormia_ochracea_genome_assembly,_chromosome:_1	AUGUSTUS	CDS	15420550	15420684	1	-	0	ID=g797.t1.CDS3;Parent=g797.t1;
OY727105.1_Ormia_ochracea_genome_assembly,_chromosome:_1	AUGUSTUS	exon	15420550	15420684	.	-	.	ID=g797.t1.exon3;Parent=g797.t1;
OY727105.1_Ormia_ochracea_genome_assembly,_chromosome:_1	AUGUSTUS	intron	15420685	15421782	1	-	.	ID=g797.t1.intron3;Parent=g797.t1;
OY727105.1_Ormia_ochracea_genome_assembly,_chromosome:_1	AUGUSTUS	CDS	15421783	15421887	1	-	0	ID=g797.t1.CDS4;Parent=g797.t1;
OY727105.1_Ormia_ochracea_genome_assembly,_chromosome:_1	AUGUSTUS	exon	15421783	15421887	.	-	.	ID=g797.t1.exon4;Parent=g797.t1;
OY727105.1_Ormia_ochracea_genome_assembly,_chromosome:_1	AUGUSTUS	intron	15421888	15433974	1	-	.	ID=g797.t1.intron4;Parent=g797.t1;
OY727105.1_Ormia_ochracea_genome_assembly,_chromosome:_1	AUGUSTUS	CDS	15433975	15434161	1	-	1	ID=g797.t1.CDS5;Parent=g797.t1;
OY727105.1_Ormia_ochracea_genome_assembly,_chromosome:_1	AUGUSTUS	exon	15433975	15434161	.	-	.	ID=g797.t1.exon5;Parent=g797.t1;
OY727105.1_Ormia_ochracea_genome_assembly,_chromosome:_1	AUGUSTUS	intron	15434162	15435641	1	-	.	ID=g797.t1.intron5;Parent=g797.t1;
OY727105.1_Ormia_ochracea_genome_assembly,_chromosome:_1	AUGUSTUS	CDS	15435642	15435727	1	-	0	ID=g797.t1.CDS6;Parent=g797.t1;
OY727105.1_Ormia_ochracea_genome_assembly,_chromosome:_1	AUGUSTUS	exon	15435642	15435727	.	-	.	ID=g797.t1.exon6;Parent=g797.t1;
OY727105.1_Ormia_ochracea_genome_assembly,_chromosome:_1	AUGUSTUS	start_codon	15435725	15435727	.	-	0	ID=g797.t1.start1;Parent=g797.t1;
OY727105.1_Ormia_ochracea_genome_assembly,_chromosome:_1	AUGUSTUS	gene	15458049	15460620	.	-	.	ID=g798;
OY727105.1_Ormia_ochracea_genome_assembly,_chromosome:_1	AUGUSTUS	mRNA	15458049	15460620	1	-	.	ID=g798.t1;Parent=g798;
OY727105.1_Ormia_ochracea_genome_assembly,_chromosome:_1	AUGUSTUS	stop_codon	15458049	15458051	.	-	0	ID=g798.t1.stop1;Parent=g798.t1;
OY727105.1_Ormia_ochracea_genome_assembly,_chromosome:_1	AUGUSTUS	CDS	15458049	15458207	1	-	0	ID=g798.t1.CDS1;Parent=g798.t1;
OY727105.1_Ormia_ochracea_genome_assembly,_chromosome:_1	AUGUSTUS	exon	15458049	15458207	.	-	.	ID=g798.t1.exon1;Parent=g798.t1;
OY727105.1_Ormia_ochracea_genome_assembly,_chromosome:_1	AUGUSTUS	intron	15458208	15458284	1	-	.	ID=g798.t1.intron1;Parent=g798.t1;
OY727105.1_Ormia_ochracea_genome_assembly,_chromosome:_1	AUGUSTUS	CDS	15458285	15458708	1	-	1	ID=g798.t1.CDS2;Parent=g798.t1;
OY727105.1_Ormia_ochracea_genome_assembly,_chromosome:_1	AUGUSTUS	exon	15458285	15458708	.	-	.	ID=g798.t1.exon2;Parent=g798.t1;
OY727105.1_Ormia_ochracea_genome_assembly,_chromosome:_1	AUGUSTUS	intron	15458709	15458770	1	-	.	ID=g798.t1.intron2;Parent=g798.t1;
OY727105.1_Ormia_ochracea_genome_assembly,_chromosome:_1	AUGUSTUS	CDS	15458771	15460079	1	-	2	ID=g798.t1.CDS3;Parent=g798.t1;
OY727105.1_Ormia_ochracea_genome_assembly,_chromosome:_1	AUGUSTUS	exon	15458771	15460079	.	-	.	ID=g798.t1.exon3;Parent=g798.t1;
OY727105.1_Ormia_ochracea_genome_assembly,_chromosome:_1	AUGUSTUS	intron	15460080	15460159	1	-	.	ID=g798.t1.intron3;Parent=g798.t1;
OY727105.1_Ormia_ochracea_genome_assembly,_chromosome:_1	AUGUSTUS	CDS	15460160	15460249	1	-	2	ID=g798.t1.CDS4;Parent=g798.t1;
OY727105.1_Ormia_ochracea_genome_assembly,_chromosome:_1	AUGUSTUS	exon	15460160	15460249	.	-	.	ID=g798.t1.exon4;Parent=g798.t1;
OY727105.1_Ormia_ochracea_genome_assembly,_chromosome:_1	AUGUSTUS	intron	15460250	15460505	1	-	.	ID=g798.t1.intron4;Parent=g798.t1;
OY727105.1_Ormia_ochracea_genome_assembly,_chromosome:_1	AUGUSTUS	CDS	15460506	15460620	1	-	0	ID=g798.t1.CDS5;Parent=g798.t1;
OY727105.1_Ormia_ochracea_genome_assembly,_chromosome:_1	AUGUSTUS	exon	15460506	15460620	.	-	.	ID=g798.t1.exon5;Parent=g798.t1;
OY727105.1_Ormia_ochracea_genome_assembly,_chromosome:_1	AUGUSTUS	start_codon	15460618	15460620	.	-	0	ID=g798.t1.start1;Parent=g798.t1;
OY727105.1_Ormia_ochracea_genome_assembly,_chromosome:_1	AUGUSTUS	gene	15477416	15483774	.	-	.	ID=g799;
OY727105.1_Ormia_ochracea_genome_assembly,_chromosome:_1	AUGUSTUS	mRNA	15477416	15483774	1	-	.	ID=g799.t1;Parent=g799;
OY727105.1_Ormia_ochracea_genome_assembly,_chromosome:_1	AUGUSTUS	stop_codon	15477416	15477418	.	-	0	ID=g799.t1.stop1;Parent=g799.t1;
OY727105.1_Ormia_ochracea_genome_assembly,_chromosome:_1	AUGUSTUS	CDS	15477416	15477494	1	-	1	ID=g799.t1.CDS1;Parent=g799.t1;
OY727105.1_Ormia_ochracea_genome_assembly,_chromosome:_1	AUGUSTUS	exon	15477416	15477494	.	-	.	ID=g799.t1.exon1;Parent=g799.t1;
OY727105.1_Ormia_ochracea_genome_assembly,_chromosome:_1	AUGUSTUS	intron	15477495	15481858	1	-	.	ID=g799.t1.intron1;Parent=g799.t1;
OY727105.1_Ormia_ochracea_genome_assembly,_chromosome:_1	AUGUSTUS	CDS	15481859	15482073	1	-	0	ID=g799.t1.CDS2;Parent=g799.t1;
OY727105.1_Ormia_ochracea_genome_assembly,_chromosome:_1	AUGUSTUS	exon	15481859	15482073	.	-	.	ID=g799.t1.exon2;Parent=g799.t1;
OY727105.1_Ormia_ochracea_genome_assembly,_chromosome:_1	AUGUSTUS	intron	15482074	15482175	1	-	.	ID=g799.t1.intron2;Parent=g799.t1;
OY727105.1_Ormia_ochracea_genome_assembly,_chromosome:_1	AUGUSTUS	CDS	15482176	15482550	1	-	0	ID=g799.t1.CDS3;Parent=g799.t1;
OY727105.1_Ormia_ochracea_genome_assembly,_chromosome:_1	AUGUSTUS	exon	15482176	15482550	.	-	.	ID=g799.t1.exon3;Parent=g799.t1;
OY727105.1_Ormia_ochracea_genome_assembly,_chromosome:_1	AUGUSTUS	intron	15482551	15482633	1	-	.	ID=g799.t1.intron3;Parent=g799.t1;
OY727105.1_Ormia_ochracea_genome_assembly,_chromosome:_1	AUGUSTUS	CDS	15482634	15482873	1	-	0	ID=g799.t1.CDS4;Parent=g799.t1;
OY727105.1_Ormia_ochracea_genome_assembly,_chromosome:_1	AUGUSTUS	exon	15482634	15482873	.	-	.	ID=g799.t1.exon4;Parent=g799.t1;
OY727105.1_Ormia_ochracea_genome_assembly,_chromosome:_1	AUGUSTUS	intron	15482874	15482979	1	-	.	ID=g799.t1.intron4;Parent=g799.t1;
OY727105.1_Ormia_ochracea_genome_assembly,_chromosome:_1	AUGUSTUS	CDS	15482980	15483774	1	-	0	ID=g799.t1.CDS5;Parent=g799.t1;
OY727105.1_Ormia_ochracea_genome_assembly,_chromosome:_1	AUGUSTUS	exon	15482980	15483774	.	-	.	ID=g799.t1.exon5;Parent=g799.t1;
OY727105.1_Ormia_ochracea_genome_assembly,_chromosome:_1	AUGUSTUS	start_codon	15483772	15483774	.	-	0	ID=g799.t1.start1;Parent=g799.t1;
OY727105.1_Ormia_ochracea_genome_assembly,_chromosome:_1	AUGUSTUS	gene	15501169	15502335	.	+	.	ID=g800;
OY727105.1_Ormia_ochracea_genome_assembly,_chromosome:_1	AUGUSTUS	mRNA	15501169	15502335	1	+	.	ID=g800.t1;Parent=g800;
OY727105.1_Ormia_ochracea_genome_assembly,_chromosome:_1	AUGUSTUS	start_codon	15501169	15501171	.	+	0	ID=g800.t1.start1;Parent=g800.t1;
OY727105.1_Ormia_ochracea_genome_assembly,_chromosome:_1	AUGUSTUS	CDS	15501169	15502335	1	+	0	ID=g800.t1.CDS1;Parent=g800.t1;
OY727105.1_Ormia_ochracea_genome_assembly,_chromosome:_1	AUGUSTUS	exon	15501169	15502335	.	+	.	ID=g800.t1.exon1;Parent=g800.t1;
OY727105.1_Ormia_ochracea_genome_assembly,_chromosome:_1	AUGUSTUS	stop_codon	15502333	15502335	.	+	0	ID=g800.t1.stop1;Parent=g800.t1;
OY727105.1_Ormia_ochracea_genome_assembly,_chromosome:_1	AUGUSTUS	gene	15503729	15504151	.	-	.	ID=g801;
OY727105.1_Ormia_ochracea_genome_assembly,_chromosome:_1	AUGUSTUS	mRNA	15503729	15504151	1	-	.	ID=g801.t1;Parent=g801;
OY727105.1_Ormia_ochracea_genome_assembly,_chromosome:_1	AUGUSTUS	stop_codon	15503729	15503731	.	-	0	ID=g801.t1.stop1;Parent=g801.t1;
OY727105.1_Ormia_ochracea_genome_assembly,_chromosome:_1	AUGUSTUS	CDS	15503729	15504005	1	-	1	ID=g801.t1.CDS1;Parent=g801.t1;
OY727105.1_Ormia_ochracea_genome_assembly,_chromosome:_1	AUGUSTUS	exon	15503729	15504005	.	-	.	ID=g801.t1.exon1;Parent=g801.t1;
OY727105.1_Ormia_ochracea_genome_assembly,_chromosome:_1	AUGUSTUS	intron	15504006	15504092	1	-	.	ID=g801.t1.intron1;Parent=g801.t1;
OY727105.1_Ormia_ochracea_genome_assembly,_chromosome:_1	AUGUSTUS	CDS	15504093	15504151	1	-	0	ID=g801.t1.CDS2;Parent=g801.t1;
OY727105.1_Ormia_ochracea_genome_assembly,_chromosome:_1	AUGUSTUS	exon	15504093	15504151	.	-	.	ID=g801.t1.exon2;Parent=g801.t1;
OY727105.1_Ormia_ochracea_genome_assembly,_chromosome:_1	AUGUSTUS	start_codon	15504149	15504151	.	-	0	ID=g801.t1.start1;Parent=g801.t1;
OY727105.1_Ormia_ochracea_genome_assembly,_chromosome:_1	AUGUSTUS	gene	15505154	15508933	.	+	.	ID=g802;
OY727105.1_Ormia_ochracea_genome_assembly,_chromosome:_1	AUGUSTUS	mRNA	15505154	15508933	1	+	.	ID=g802.t1;Parent=g802;
OY727105.1_Ormia_ochracea_genome_assembly,_chromosome:_1	AUGUSTUS	start_codon	15505154	15505156	.	+	0	ID=g802.t1.start1;Parent=g802.t1;
OY727105.1_Ormia_ochracea_genome_assembly,_chromosome:_1	AUGUSTUS	CDS	15505154	15505299	1	+	0	ID=g802.t1.CDS1;Parent=g802.t1;
OY727105.1_Ormia_ochracea_genome_assembly,_chromosome:_1	AUGUSTUS	exon	15505154	15505299	.	+	.	ID=g802.t1.exon1;Parent=g802.t1;
OY727105.1_Ormia_ochracea_genome_assembly,_chromosome:_1	AUGUSTUS	intron	15505300	15505377	1	+	.	ID=g802.t1.intron1;Parent=g802.t1;
OY727105.1_Ormia_ochracea_genome_assembly,_chromosome:_1	AUGUSTUS	CDS	15505378	15505527	1	+	1	ID=g802.t1.CDS2;Parent=g802.t1;
OY727105.1_Ormia_ochracea_genome_assembly,_chromosome:_1	AUGUSTUS	exon	15505378	15505527	.	+	.	ID=g802.t1.exon2;Parent=g802.t1;
OY727105.1_Ormia_ochracea_genome_assembly,_chromosome:_1	AUGUSTUS	intron	15505528	15507673	1	+	.	ID=g802.t1.intron2;Parent=g802.t1;
OY727105.1_Ormia_ochracea_genome_assembly,_chromosome:_1	AUGUSTUS	CDS	15507674	15507840	1	+	1	ID=g802.t1.CDS3;Parent=g802.t1;
OY727105.1_Ormia_ochracea_genome_assembly,_chromosome:_1	AUGUSTUS	exon	15507674	15507840	.	+	.	ID=g802.t1.exon3;Parent=g802.t1;
OY727105.1_Ormia_ochracea_genome_assembly,_chromosome:_1	AUGUSTUS	intron	15507841	15508124	1	+	.	ID=g802.t1.intron3;Parent=g802.t1;
OY727105.1_Ormia_ochracea_genome_assembly,_chromosome:_1	AUGUSTUS	CDS	15508125	15508933	1	+	2	ID=g802.t1.CDS4;Parent=g802.t1;
OY727105.1_Ormia_ochracea_genome_assembly,_chromosome:_1	AUGUSTUS	exon	15508125	15508933	.	+	.	ID=g802.t1.exon4;Parent=g802.t1;
OY727105.1_Ormia_ochracea_genome_assembly,_chromosome:_1	AUGUSTUS	stop_codon	15508931	15508933	.	+	0	ID=g802.t1.stop1;Parent=g802.t1;
OY727105.1_Ormia_ochracea_genome_assembly,_chromosome:_1	AUGUSTUS	gene	15515588	15518215	.	+	.	ID=g803;
OY727105.1_Ormia_ochracea_genome_assembly,_chromosome:_1	AUGUSTUS	mRNA	15515588	15518215	1	+	.	ID=g803.t1;Parent=g803;
OY727105.1_Ormia_ochracea_genome_assembly,_chromosome:_1	AUGUSTUS	start_codon	15515588	15515590	.	+	0	ID=g803.t1.start1;Parent=g803.t1;
OY727105.1_Ormia_ochracea_genome_assembly,_chromosome:_1	AUGUSTUS	CDS	15515588	15515804	1	+	0	ID=g803.t1.CDS1;Parent=g803.t1;
OY727105.1_Ormia_ochracea_genome_assembly,_chromosome:_1	AUGUSTUS	exon	15515588	15515804	.	+	.	ID=g803.t1.exon1;Parent=g803.t1;
OY727105.1_Ormia_ochracea_genome_assembly,_chromosome:_1	AUGUSTUS	intron	15515805	15518021	1	+	.	ID=g803.t1.intron1;Parent=g803.t1;
OY727105.1_Ormia_ochracea_genome_assembly,_chromosome:_1	AUGUSTUS	CDS	15518022	15518215	1	+	2	ID=g803.t1.CDS2;Parent=g803.t1;
OY727105.1_Ormia_ochracea_genome_assembly,_chromosome:_1	AUGUSTUS	exon	15518022	15518215	.	+	.	ID=g803.t1.exon2;Parent=g803.t1;
OY727105.1_Ormia_ochracea_genome_assembly,_chromosome:_1	AUGUSTUS	stop_codon	15518213	15518215	.	+	0	ID=g803.t1.stop1;Parent=g803.t1;
OY727105.1_Ormia_ochracea_genome_assembly,_chromosome:_1	AUGUSTUS	gene	15523028	15524960	.	+	.	ID=g804;
OY727105.1_Ormia_ochracea_genome_assembly,_chromosome:_1	AUGUSTUS	mRNA	15523028	15524960	1	+	.	ID=g804.t1;Parent=g804;
OY727105.1_Ormia_ochracea_genome_assembly,_chromosome:_1	AUGUSTUS	start_codon	15523028	15523030	.	+	0	ID=g804.t1.start1;Parent=g804.t1;
OY727105.1_Ormia_ochracea_genome_assembly,_chromosome:_1	AUGUSTUS	CDS	15523028	15523286	1	+	0	ID=g804.t1.CDS1;Parent=g804.t1;
OY727105.1_Ormia_ochracea_genome_assembly,_chromosome:_1	AUGUSTUS	exon	15523028	15523286	.	+	.	ID=g804.t1.exon1;Parent=g804.t1;
OY727105.1_Ormia_ochracea_genome_assembly,_chromosome:_1	AUGUSTUS	intron	15523287	15524766	1	+	.	ID=g804.t1.intron1;Parent=g804.t1;
OY727105.1_Ormia_ochracea_genome_assembly,_chromosome:_1	AUGUSTUS	CDS	15524767	15524960	1	+	2	ID=g804.t1.CDS2;Parent=g804.t1;
OY727105.1_Ormia_ochracea_genome_assembly,_chromosome:_1	AUGUSTUS	exon	15524767	15524960	.	+	.	ID=g804.t1.exon2;Parent=g804.t1;
OY727105.1_Ormia_ochracea_genome_assembly,_chromosome:_1	AUGUSTUS	stop_codon	15524958	15524960	.	+	0	ID=g804.t1.stop1;Parent=g804.t1;
OY727105.1_Ormia_ochracea_genome_assembly,_chromosome:_1	AUGUSTUS	gene	15526387	15532203	.	+	.	ID=g805;
OY727105.1_Ormia_ochracea_genome_assembly,_chromosome:_1	AUGUSTUS	mRNA	15526387	15532203	1	+	.	ID=g805.t1;Parent=g805;
OY727105.1_Ormia_ochracea_genome_assembly,_chromosome:_1	AUGUSTUS	start_codon	15526387	15526389	.	+	0	ID=g805.t1.start1;Parent=g805.t1;
OY727105.1_Ormia_ochracea_genome_assembly,_chromosome:_1	AUGUSTUS	CDS	15526387	15526402	1	+	0	ID=g805.t1.CDS1;Parent=g805.t1;
OY727105.1_Ormia_ochracea_genome_assembly,_chromosome:_1	AUGUSTUS	exon	15526387	15526402	.	+	.	ID=g805.t1.exon1;Parent=g805.t1;
OY727105.1_Ormia_ochracea_genome_assembly,_chromosome:_1	AUGUSTUS	intron	15526403	15526464	1	+	.	ID=g805.t1.intron1;Parent=g805.t1;
OY727105.1_Ormia_ochracea_genome_assembly,_chromosome:_1	AUGUSTUS	CDS	15526465	15526659	1	+	2	ID=g805.t1.CDS2;Parent=g805.t1;
OY727105.1_Ormia_ochracea_genome_assembly,_chromosome:_1	AUGUSTUS	exon	15526465	15526659	.	+	.	ID=g805.t1.exon2;Parent=g805.t1;
OY727105.1_Ormia_ochracea_genome_assembly,_chromosome:_1	AUGUSTUS	intron	15526660	15526712	1	+	.	ID=g805.t1.intron2;Parent=g805.t1;
OY727105.1_Ormia_ochracea_genome_assembly,_chromosome:_1	AUGUSTUS	CDS	15526713	15527710	1	+	2	ID=g805.t1.CDS3;Parent=g805.t1;
OY727105.1_Ormia_ochracea_genome_assembly,_chromosome:_1	AUGUSTUS	exon	15526713	15527710	.	+	.	ID=g805.t1.exon3;Parent=g805.t1;
OY727105.1_Ormia_ochracea_genome_assembly,_chromosome:_1	AUGUSTUS	intron	15527711	15527776	1	+	.	ID=g805.t1.intron3;Parent=g805.t1;
OY727105.1_Ormia_ochracea_genome_assembly,_chromosome:_1	AUGUSTUS	CDS	15527777	15529784	1	+	0	ID=g805.t1.CDS4;Parent=g805.t1;
OY727105.1_Ormia_ochracea_genome_assembly,_chromosome:_1	AUGUSTUS	exon	15527777	15529784	.	+	.	ID=g805.t1.exon4;Parent=g805.t1;
OY727105.1_Ormia_ochracea_genome_assembly,_chromosome:_1	AUGUSTUS	intron	15529785	15529849	1	+	.	ID=g805.t1.intron4;Parent=g805.t1;
OY727105.1_Ormia_ochracea_genome_assembly,_chromosome:_1	AUGUSTUS	CDS	15529850	15530408	1	+	2	ID=g805.t1.CDS5;Parent=g805.t1;
OY727105.1_Ormia_ochracea_genome_assembly,_chromosome:_1	AUGUSTUS	exon	15529850	15530408	.	+	.	ID=g805.t1.exon5;Parent=g805.t1;
OY727105.1_Ormia_ochracea_genome_assembly,_chromosome:_1	AUGUSTUS	intron	15530409	15531456	1	+	.	ID=g805.t1.intron5;Parent=g805.t1;
OY727105.1_Ormia_ochracea_genome_assembly,_chromosome:_1	AUGUSTUS	CDS	15531457	15531929	1	+	1	ID=g805.t1.CDS6;Parent=g805.t1;
OY727105.1_Ormia_ochracea_genome_assembly,_chromosome:_1	AUGUSTUS	exon	15531457	15531929	.	+	.	ID=g805.t1.exon6;Parent=g805.t1;
OY727105.1_Ormia_ochracea_genome_assembly,_chromosome:_1	AUGUSTUS	intron	15531930	15532000	1	+	.	ID=g805.t1.intron6;Parent=g805.t1;
OY727105.1_Ormia_ochracea_genome_assembly,_chromosome:_1	AUGUSTUS	CDS	15532001	15532203	1	+	2	ID=g805.t1.CDS7;Parent=g805.t1;
OY727105.1_Ormia_ochracea_genome_assembly,_chromosome:_1	AUGUSTUS	exon	15532001	15532203	.	+	.	ID=g805.t1.exon7;Parent=g805.t1;
OY727105.1_Ormia_ochracea_genome_assembly,_chromosome:_1	AUGUSTUS	stop_codon	15532201	15532203	.	+	0	ID=g805.t1.stop1;Parent=g805.t1;
OY727105.1_Ormia_ochracea_genome_assembly,_chromosome:_1	AUGUSTUS	gene	15533752	15534688	.	-	.	ID=g806;
OY727105.1_Ormia_ochracea_genome_assembly,_chromosome:_1	AUGUSTUS	mRNA	15533752	15534673	0.65	-	.	ID=g806.t1;Parent=g806;
OY727105.1_Ormia_ochracea_genome_assembly,_chromosome:_1	AUGUSTUS	stop_codon	15533752	15533754	.	-	0	ID=g806.t1.stop1;Parent=g806.t1;
OY727105.1_Ormia_ochracea_genome_assembly,_chromosome:_1	AUGUSTUS	CDS	15533752	15534034	1	-	1	ID=g806.t1.CDS1;Parent=g806.t1;
OY727105.1_Ormia_ochracea_genome_assembly,_chromosome:_1	AUGUSTUS	exon	15533752	15534034	.	-	.	ID=g806.t1.exon1;Parent=g806.t1;
OY727105.1_Ormia_ochracea_genome_assembly,_chromosome:_1	AUGUSTUS	intron	15534035	15534113	1	-	.	ID=g806.t1.intron1;Parent=g806.t1;
OY727105.1_Ormia_ochracea_genome_assembly,_chromosome:_1	AUGUSTUS	CDS	15534114	15534411	1	-	2	ID=g806.t1.CDS2;Parent=g806.t1;
OY727105.1_Ormia_ochracea_genome_assembly,_chromosome:_1	AUGUSTUS	exon	15534114	15534411	.	-	.	ID=g806.t1.exon2;Parent=g806.t1;
OY727105.1_Ormia_ochracea_genome_assembly,_chromosome:_1	AUGUSTUS	intron	15534412	15534471	1	-	.	ID=g806.t1.intron2;Parent=g806.t1;
OY727105.1_Ormia_ochracea_genome_assembly,_chromosome:_1	AUGUSTUS	CDS	15534472	15534673	0.65	-	0	ID=g806.t1.CDS3;Parent=g806.t1;
OY727105.1_Ormia_ochracea_genome_assembly,_chromosome:_1	AUGUSTUS	exon	15534472	15534673	.	-	.	ID=g806.t1.exon3;Parent=g806.t1;
OY727105.1_Ormia_ochracea_genome_assembly,_chromosome:_1	AUGUSTUS	start_codon	15534671	15534673	.	-	0	ID=g806.t1.start1;Parent=g806.t1;
OY727105.1_Ormia_ochracea_genome_assembly,_chromosome:_1	GeneMark.hmm3	mRNA	15533752	15534688	.	-	.	ID=g806.t2;Parent=g806;
OY727105.1_Ormia_ochracea_genome_assembly,_chromosome:_1	GeneMark.hmm3	stop_codon	15533752	15533754	.	-	0	ID=g806.t2.stop1;Parent=g806.t2;
OY727105.1_Ormia_ochracea_genome_assembly,_chromosome:_1	GeneMark.hmm3	CDS	15533752	15534034	.	-	1	ID=g806.t2.CDS1;Parent=g806.t2;
OY727105.1_Ormia_ochracea_genome_assembly,_chromosome:_1	GeneMark.hmm3	exon	15533752	15534034	0	-	.	ID=g806.t2.exon1;Parent=g806.t2;
OY727105.1_Ormia_ochracea_genome_assembly,_chromosome:_1	GeneMark.hmm3	intron	15534035	15534113	.	-	2	ID=g806.t2.intron1;Parent=g806.t2;
OY727105.1_Ormia_ochracea_genome_assembly,_chromosome:_1	GeneMark.hmm3	CDS	15534114	15534411	.	-	2	ID=g806.t2.CDS2;Parent=g806.t2;
OY727105.1_Ormia_ochracea_genome_assembly,_chromosome:_1	GeneMark.hmm3	exon	15534114	15534411	0	-	.	ID=g806.t2.exon2;Parent=g806.t2;
OY727105.1_Ormia_ochracea_genome_assembly,_chromosome:_1	GeneMark.hmm3	intron	15534412	15534471	.	-	0	ID=g806.t2.intron2;Parent=g806.t2;
OY727105.1_Ormia_ochracea_genome_assembly,_chromosome:_1	GeneMark.hmm3	CDS	15534472	15534688	.	-	0	ID=g806.t2.CDS3;Parent=g806.t2;
OY727105.1_Ormia_ochracea_genome_assembly,_chromosome:_1	GeneMark.hmm3	exon	15534472	15534688	0	-	.	ID=g806.t2.exon3;Parent=g806.t2;
OY727105.1_Ormia_ochracea_genome_assembly,_chromosome:_1	GeneMark.hmm3	start_codon	15534686	15534688	.	-	0	ID=g806.t2.start1;Parent=g806.t2;
OY727105.1_Ormia_ochracea_genome_assembly,_chromosome:_1	AUGUSTUS	gene	15540927	15541557	.	+	.	ID=g807;
OY727105.1_Ormia_ochracea_genome_assembly,_chromosome:_1	AUGUSTUS	mRNA	15540927	15541557	1	+	.	ID=g807.t1;Parent=g807;
OY727105.1_Ormia_ochracea_genome_assembly,_chromosome:_1	AUGUSTUS	start_codon	15540927	15540929	.	+	0	ID=g807.t1.start1;Parent=g807.t1;
OY727105.1_Ormia_ochracea_genome_assembly,_chromosome:_1	AUGUSTUS	CDS	15540927	15540981	1	+	0	ID=g807.t1.CDS1;Parent=g807.t1;
OY727105.1_Ormia_ochracea_genome_assembly,_chromosome:_1	AUGUSTUS	exon	15540927	15540981	.	+	.	ID=g807.t1.exon1;Parent=g807.t1;
OY727105.1_Ormia_ochracea_genome_assembly,_chromosome:_1	AUGUSTUS	intron	15540982	15541075	1	+	.	ID=g807.t1.intron1;Parent=g807.t1;
OY727105.1_Ormia_ochracea_genome_assembly,_chromosome:_1	AUGUSTUS	CDS	15541076	15541100	1	+	2	ID=g807.t1.CDS2;Parent=g807.t1;
OY727105.1_Ormia_ochracea_genome_assembly,_chromosome:_1	AUGUSTUS	exon	15541076	15541100	.	+	.	ID=g807.t1.exon2;Parent=g807.t1;
OY727105.1_Ormia_ochracea_genome_assembly,_chromosome:_1	AUGUSTUS	intron	15541101	15541166	1	+	.	ID=g807.t1.intron2;Parent=g807.t1;
OY727105.1_Ormia_ochracea_genome_assembly,_chromosome:_1	AUGUSTUS	CDS	15541167	15541557	1	+	1	ID=g807.t1.CDS3;Parent=g807.t1;
OY727105.1_Ormia_ochracea_genome_assembly,_chromosome:_1	AUGUSTUS	exon	15541167	15541557	.	+	.	ID=g807.t1.exon3;Parent=g807.t1;
OY727105.1_Ormia_ochracea_genome_assembly,_chromosome:_1	AUGUSTUS	stop_codon	15541555	15541557	.	+	0	ID=g807.t1.stop1;Parent=g807.t1;
OY727105.1_Ormia_ochracea_genome_assembly,_chromosome:_1	AUGUSTUS	gene	15642792	15651363	.	+	.	ID=g808;
OY727105.1_Ormia_ochracea_genome_assembly,_chromosome:_1	AUGUSTUS	mRNA	15642792	15651363	1	+	.	ID=g808.t1;Parent=g808;
OY727105.1_Ormia_ochracea_genome_assembly,_chromosome:_1	AUGUSTUS	start_codon	15642792	15642794	.	+	0	ID=g808.t1.start1;Parent=g808.t1;
OY727105.1_Ormia_ochracea_genome_assembly,_chromosome:_1	AUGUSTUS	CDS	15642792	15643340	1	+	0	ID=g808.t1.CDS1;Parent=g808.t1;
OY727105.1_Ormia_ochracea_genome_assembly,_chromosome:_1	AUGUSTUS	exon	15642792	15643340	.	+	.	ID=g808.t1.exon1;Parent=g808.t1;
OY727105.1_Ormia_ochracea_genome_assembly,_chromosome:_1	AUGUSTUS	intron	15643341	15644089	1	+	.	ID=g808.t1.intron1;Parent=g808.t1;
OY727105.1_Ormia_ochracea_genome_assembly,_chromosome:_1	AUGUSTUS	CDS	15644090	15644911	1	+	0	ID=g808.t1.CDS2;Parent=g808.t1;
OY727105.1_Ormia_ochracea_genome_assembly,_chromosome:_1	AUGUSTUS	exon	15644090	15644911	.	+	.	ID=g808.t1.exon2;Parent=g808.t1;
OY727105.1_Ormia_ochracea_genome_assembly,_chromosome:_1	AUGUSTUS	intron	15644912	15646419	1	+	.	ID=g808.t1.intron2;Parent=g808.t1;
OY727105.1_Ormia_ochracea_genome_assembly,_chromosome:_1	AUGUSTUS	CDS	15646420	15646633	1	+	0	ID=g808.t1.CDS3;Parent=g808.t1;
OY727105.1_Ormia_ochracea_genome_assembly,_chromosome:_1	AUGUSTUS	exon	15646420	15646633	.	+	.	ID=g808.t1.exon3;Parent=g808.t1;
OY727105.1_Ormia_ochracea_genome_assembly,_chromosome:_1	AUGUSTUS	intron	15646634	15646710	1	+	.	ID=g808.t1.intron3;Parent=g808.t1;
OY727105.1_Ormia_ochracea_genome_assembly,_chromosome:_1	AUGUSTUS	CDS	15646711	15647691	1	+	2	ID=g808.t1.CDS4;Parent=g808.t1;
OY727105.1_Ormia_ochracea_genome_assembly,_chromosome:_1	AUGUSTUS	exon	15646711	15647691	.	+	.	ID=g808.t1.exon4;Parent=g808.t1;
OY727105.1_Ormia_ochracea_genome_assembly,_chromosome:_1	AUGUSTUS	intron	15647692	15651250	1	+	.	ID=g808.t1.intron4;Parent=g808.t1;
OY727105.1_Ormia_ochracea_genome_assembly,_chromosome:_1	AUGUSTUS	CDS	15651251	15651363	1	+	2	ID=g808.t1.CDS5;Parent=g808.t1;
OY727105.1_Ormia_ochracea_genome_assembly,_chromosome:_1	AUGUSTUS	exon	15651251	15651363	.	+	.	ID=g808.t1.exon5;Parent=g808.t1;
OY727105.1_Ormia_ochracea_genome_assembly,_chromosome:_1	AUGUSTUS	stop_codon	15651361	15651363	.	+	0	ID=g808.t1.stop1;Parent=g808.t1;
OY727105.1_Ormia_ochracea_genome_assembly,_chromosome:_1	AUGUSTUS	gene	15658434	15660437	.	+	.	ID=g809;
OY727105.1_Ormia_ochracea_genome_assembly,_chromosome:_1	AUGUSTUS	mRNA	15658434	15660437	1	+	.	ID=g809.t1;Parent=g809;
OY727105.1_Ormia_ochracea_genome_assembly,_chromosome:_1	AUGUSTUS	start_codon	15658434	15658436	.	+	0	ID=g809.t1.start1;Parent=g809.t1;
OY727105.1_Ormia_ochracea_genome_assembly,_chromosome:_1	AUGUSTUS	CDS	15658434	15658456	1	+	0	ID=g809.t1.CDS1;Parent=g809.t1;
OY727105.1_Ormia_ochracea_genome_assembly,_chromosome:_1	AUGUSTUS	exon	15658434	15658456	.	+	.	ID=g809.t1.exon1;Parent=g809.t1;
OY727105.1_Ormia_ochracea_genome_assembly,_chromosome:_1	AUGUSTUS	intron	15658457	15658520	1	+	.	ID=g809.t1.intron1;Parent=g809.t1;
OY727105.1_Ormia_ochracea_genome_assembly,_chromosome:_1	AUGUSTUS	CDS	15658521	15658620	1	+	1	ID=g809.t1.CDS2;Parent=g809.t1;
OY727105.1_Ormia_ochracea_genome_assembly,_chromosome:_1	AUGUSTUS	exon	15658521	15658620	.	+	.	ID=g809.t1.exon2;Parent=g809.t1;
OY727105.1_Ormia_ochracea_genome_assembly,_chromosome:_1	AUGUSTUS	intron	15658621	15659639	1	+	.	ID=g809.t1.intron2;Parent=g809.t1;
OY727105.1_Ormia_ochracea_genome_assembly,_chromosome:_1	AUGUSTUS	CDS	15659640	15660437	1	+	0	ID=g809.t1.CDS3;Parent=g809.t1;
OY727105.1_Ormia_ochracea_genome_assembly,_chromosome:_1	AUGUSTUS	exon	15659640	15660437	.	+	.	ID=g809.t1.exon3;Parent=g809.t1;
OY727105.1_Ormia_ochracea_genome_assembly,_chromosome:_1	AUGUSTUS	stop_codon	15660435	15660437	.	+	0	ID=g809.t1.stop1;Parent=g809.t1;
OY727105.1_Ormia_ochracea_genome_assembly,_chromosome:_1	AUGUSTUS	gene	15660666	15661763	.	-	.	ID=g810;
OY727105.1_Ormia_ochracea_genome_assembly,_chromosome:_1	AUGUSTUS	mRNA	15660666	15661763	1	-	.	ID=g810.t1;Parent=g810;
OY727105.1_Ormia_ochracea_genome_assembly,_chromosome:_1	AUGUSTUS	stop_codon	15660666	15660668	.	-	0	ID=g810.t1.stop1;Parent=g810.t1;
OY727105.1_Ormia_ochracea_genome_assembly,_chromosome:_1	AUGUSTUS	CDS	15660666	15660972	1	-	1	ID=g810.t1.CDS1;Parent=g810.t1;
OY727105.1_Ormia_ochracea_genome_assembly,_chromosome:_1	AUGUSTUS	exon	15660666	15660972	.	-	.	ID=g810.t1.exon1;Parent=g810.t1;
OY727105.1_Ormia_ochracea_genome_assembly,_chromosome:_1	AUGUSTUS	intron	15660973	15661032	1	-	.	ID=g810.t1.intron1;Parent=g810.t1;
OY727105.1_Ormia_ochracea_genome_assembly,_chromosome:_1	AUGUSTUS	CDS	15661033	15661763	1	-	0	ID=g810.t1.CDS2;Parent=g810.t1;
OY727105.1_Ormia_ochracea_genome_assembly,_chromosome:_1	AUGUSTUS	exon	15661033	15661763	.	-	.	ID=g810.t1.exon2;Parent=g810.t1;
OY727105.1_Ormia_ochracea_genome_assembly,_chromosome:_1	AUGUSTUS	start_codon	15661761	15661763	.	-	0	ID=g810.t1.start1;Parent=g810.t1;
OY727105.1_Ormia_ochracea_genome_assembly,_chromosome:_1	AUGUSTUS	gene	15664369	15668402	.	+	.	ID=g811;
OY727105.1_Ormia_ochracea_genome_assembly,_chromosome:_1	AUGUSTUS	mRNA	15664369	15668402	1	+	.	ID=g811.t1;Parent=g811;
OY727105.1_Ormia_ochracea_genome_assembly,_chromosome:_1	AUGUSTUS	start_codon	15664369	15664371	.	+	0	ID=g811.t1.start1;Parent=g811.t1;
OY727105.1_Ormia_ochracea_genome_assembly,_chromosome:_1	AUGUSTUS	CDS	15664369	15664924	1	+	0	ID=g811.t1.CDS1;Parent=g811.t1;
OY727105.1_Ormia_ochracea_genome_assembly,_chromosome:_1	AUGUSTUS	exon	15664369	15664924	.	+	.	ID=g811.t1.exon1;Parent=g811.t1;
OY727105.1_Ormia_ochracea_genome_assembly,_chromosome:_1	AUGUSTUS	intron	15664925	15667941	1	+	.	ID=g811.t1.intron1;Parent=g811.t1;
OY727105.1_Ormia_ochracea_genome_assembly,_chromosome:_1	AUGUSTUS	CDS	15667942	15668402	1	+	2	ID=g811.t1.CDS2;Parent=g811.t1;
OY727105.1_Ormia_ochracea_genome_assembly,_chromosome:_1	AUGUSTUS	exon	15667942	15668402	.	+	.	ID=g811.t1.exon2;Parent=g811.t1;
OY727105.1_Ormia_ochracea_genome_assembly,_chromosome:_1	AUGUSTUS	stop_codon	15668400	15668402	.	+	0	ID=g811.t1.stop1;Parent=g811.t1;
OY727105.1_Ormia_ochracea_genome_assembly,_chromosome:_1	AUGUSTUS	gene	15680335	15682091	.	+	.	ID=g812;
OY727105.1_Ormia_ochracea_genome_assembly,_chromosome:_1	AUGUSTUS	mRNA	15680335	15682091	0.83	+	.	ID=g812.t1;Parent=g812;
OY727105.1_Ormia_ochracea_genome_assembly,_chromosome:_1	AUGUSTUS	start_codon	15680335	15680337	.	+	0	ID=g812.t1.start1;Parent=g812.t1;
OY727105.1_Ormia_ochracea_genome_assembly,_chromosome:_1	AUGUSTUS	CDS	15680335	15680589	1	+	0	ID=g812.t1.CDS1;Parent=g812.t1;
OY727105.1_Ormia_ochracea_genome_assembly,_chromosome:_1	AUGUSTUS	exon	15680335	15680589	.	+	.	ID=g812.t1.exon1;Parent=g812.t1;
OY727105.1_Ormia_ochracea_genome_assembly,_chromosome:_1	AUGUSTUS	intron	15680590	15681173	1	+	.	ID=g812.t1.intron1;Parent=g812.t1;
OY727105.1_Ormia_ochracea_genome_assembly,_chromosome:_1	AUGUSTUS	CDS	15681174	15682091	0.83	+	0	ID=g812.t1.CDS2;Parent=g812.t1;
OY727105.1_Ormia_ochracea_genome_assembly,_chromosome:_1	AUGUSTUS	exon	15681174	15682091	.	+	.	ID=g812.t1.exon2;Parent=g812.t1;
OY727105.1_Ormia_ochracea_genome_assembly,_chromosome:_1	AUGUSTUS	stop_codon	15682089	15682091	.	+	0	ID=g812.t1.stop1;Parent=g812.t1;
OY727105.1_Ormia_ochracea_genome_assembly,_chromosome:_1	AUGUSTUS	gene	15706635	15724625	.	+	.	ID=g813;
OY727105.1_Ormia_ochracea_genome_assembly,_chromosome:_1	AUGUSTUS	mRNA	15706635	15724625	0.72	+	.	ID=g813.t1;Parent=g813;
OY727105.1_Ormia_ochracea_genome_assembly,_chromosome:_1	AUGUSTUS	start_codon	15706635	15706637	.	+	0	ID=g813.t1.start1;Parent=g813.t1;
OY727105.1_Ormia_ochracea_genome_assembly,_chromosome:_1	AUGUSTUS	CDS	15706635	15706694	0.79	+	0	ID=g813.t1.CDS1;Parent=g813.t1;
OY727105.1_Ormia_ochracea_genome_assembly,_chromosome:_1	AUGUSTUS	exon	15706635	15706694	.	+	.	ID=g813.t1.exon1;Parent=g813.t1;
OY727105.1_Ormia_ochracea_genome_assembly,_chromosome:_1	AUGUSTUS	intron	15706695	15708303	0.79	+	.	ID=g813.t1.intron1;Parent=g813.t1;
OY727105.1_Ormia_ochracea_genome_assembly,_chromosome:_1	AUGUSTUS	CDS	15708304	15708524	1	+	0	ID=g813.t1.CDS2;Parent=g813.t1;
OY727105.1_Ormia_ochracea_genome_assembly,_chromosome:_1	AUGUSTUS	exon	15708304	15708524	.	+	.	ID=g813.t1.exon2;Parent=g813.t1;
OY727105.1_Ormia_ochracea_genome_assembly,_chromosome:_1	AUGUSTUS	intron	15708525	15709038	1	+	.	ID=g813.t1.intron2;Parent=g813.t1;
OY727105.1_Ormia_ochracea_genome_assembly,_chromosome:_1	AUGUSTUS	CDS	15709039	15709174	1	+	1	ID=g813.t1.CDS3;Parent=g813.t1;
OY727105.1_Ormia_ochracea_genome_assembly,_chromosome:_1	AUGUSTUS	exon	15709039	15709174	.	+	.	ID=g813.t1.exon3;Parent=g813.t1;
OY727105.1_Ormia_ochracea_genome_assembly,_chromosome:_1	AUGUSTUS	intron	15709175	15709789	1	+	.	ID=g813.t1.intron3;Parent=g813.t1;
OY727105.1_Ormia_ochracea_genome_assembly,_chromosome:_1	AUGUSTUS	CDS	15709790	15709908	1	+	0	ID=g813.t1.CDS4;Parent=g813.t1;
OY727105.1_Ormia_ochracea_genome_assembly,_chromosome:_1	AUGUSTUS	exon	15709790	15709908	.	+	.	ID=g813.t1.exon4;Parent=g813.t1;
OY727105.1_Ormia_ochracea_genome_assembly,_chromosome:_1	AUGUSTUS	intron	15709909	15724094	1	+	.	ID=g813.t1.intron4;Parent=g813.t1;
OY727105.1_Ormia_ochracea_genome_assembly,_chromosome:_1	AUGUSTUS	CDS	15724095	15724374	1	+	1	ID=g813.t1.CDS5;Parent=g813.t1;
OY727105.1_Ormia_ochracea_genome_assembly,_chromosome:_1	AUGUSTUS	exon	15724095	15724374	.	+	.	ID=g813.t1.exon5;Parent=g813.t1;
OY727105.1_Ormia_ochracea_genome_assembly,_chromosome:_1	AUGUSTUS	intron	15724375	15724478	1	+	.	ID=g813.t1.intron5;Parent=g813.t1;
OY727105.1_Ormia_ochracea_genome_assembly,_chromosome:_1	AUGUSTUS	CDS	15724479	15724625	0.92	+	0	ID=g813.t1.CDS6;Parent=g813.t1;
OY727105.1_Ormia_ochracea_genome_assembly,_chromosome:_1	AUGUSTUS	exon	15724479	15724625	.	+	.	ID=g813.t1.exon6;Parent=g813.t1;
OY727105.1_Ormia_ochracea_genome_assembly,_chromosome:_1	AUGUSTUS	stop_codon	15724623	15724625	.	+	0	ID=g813.t1.stop1;Parent=g813.t1;
OY727105.1_Ormia_ochracea_genome_assembly,_chromosome:_1	AUGUSTUS	gene	15780105	15780320	.	+	.	ID=g814;
OY727105.1_Ormia_ochracea_genome_assembly,_chromosome:_1	AUGUSTUS	mRNA	15780105	15780320	0.34	+	.	ID=g814.t1;Parent=g814;
OY727105.1_Ormia_ochracea_genome_assembly,_chromosome:_1	AUGUSTUS	start_codon	15780105	15780107	.	+	0	ID=g814.t1.start1;Parent=g814.t1;
OY727105.1_Ormia_ochracea_genome_assembly,_chromosome:_1	AUGUSTUS	CDS	15780105	15780320	0.34	+	0	ID=g814.t1.CDS1;Parent=g814.t1;
OY727105.1_Ormia_ochracea_genome_assembly,_chromosome:_1	AUGUSTUS	exon	15780105	15780320	.	+	.	ID=g814.t1.exon1;Parent=g814.t1;
OY727105.1_Ormia_ochracea_genome_assembly,_chromosome:_1	AUGUSTUS	stop_codon	15780318	15780320	.	+	0	ID=g814.t1.stop1;Parent=g814.t1;
OY727105.1_Ormia_ochracea_genome_assembly,_chromosome:_1	AUGUSTUS	gene	15842819	15844286	.	-	.	ID=g815;
OY727105.1_Ormia_ochracea_genome_assembly,_chromosome:_1	AUGUSTUS	mRNA	15842819	15844286	0.28	-	.	ID=g815.t1;Parent=g815;
OY727105.1_Ormia_ochracea_genome_assembly,_chromosome:_1	AUGUSTUS	stop_codon	15842819	15842821	.	-	0	ID=g815.t1.stop1;Parent=g815.t1;
OY727105.1_Ormia_ochracea_genome_assembly,_chromosome:_1	AUGUSTUS	CDS	15842819	15843117	0.4	-	2	ID=g815.t1.CDS1;Parent=g815.t1;
OY727105.1_Ormia_ochracea_genome_assembly,_chromosome:_1	AUGUSTUS	exon	15842819	15843117	.	-	.	ID=g815.t1.exon1;Parent=g815.t1;
OY727105.1_Ormia_ochracea_genome_assembly,_chromosome:_1	AUGUSTUS	intron	15843118	15843172	0.4	-	.	ID=g815.t1.intron1;Parent=g815.t1;
OY727105.1_Ormia_ochracea_genome_assembly,_chromosome:_1	AUGUSTUS	CDS	15843173	15844286	0.28	-	0	ID=g815.t1.CDS2;Parent=g815.t1;
OY727105.1_Ormia_ochracea_genome_assembly,_chromosome:_1	AUGUSTUS	exon	15843173	15844286	.	-	.	ID=g815.t1.exon2;Parent=g815.t1;
OY727105.1_Ormia_ochracea_genome_assembly,_chromosome:_1	AUGUSTUS	start_codon	15844284	15844286	.	-	0	ID=g815.t1.start1;Parent=g815.t1;
OY727105.1_Ormia_ochracea_genome_assembly,_chromosome:_1	AUGUSTUS	gene	15868248	15871534	.	-	.	ID=g816;
OY727105.1_Ormia_ochracea_genome_assembly,_chromosome:_1	AUGUSTUS	mRNA	15868248	15871534	1	-	.	ID=g816.t1;Parent=g816;
OY727105.1_Ormia_ochracea_genome_assembly,_chromosome:_1	AUGUSTUS	stop_codon	15868248	15868250	.	-	0	ID=g816.t1.stop1;Parent=g816.t1;
OY727105.1_Ormia_ochracea_genome_assembly,_chromosome:_1	AUGUSTUS	CDS	15868248	15870342	1	-	1	ID=g816.t1.CDS1;Parent=g816.t1;
OY727105.1_Ormia_ochracea_genome_assembly,_chromosome:_1	AUGUSTUS	exon	15868248	15870342	.	-	.	ID=g816.t1.exon1;Parent=g816.t1;
OY727105.1_Ormia_ochracea_genome_assembly,_chromosome:_1	AUGUSTUS	intron	15870343	15871454	1	-	.	ID=g816.t1.intron1;Parent=g816.t1;
OY727105.1_Ormia_ochracea_genome_assembly,_chromosome:_1	AUGUSTUS	CDS	15871455	15871534	1	-	0	ID=g816.t1.CDS2;Parent=g816.t1;
OY727105.1_Ormia_ochracea_genome_assembly,_chromosome:_1	AUGUSTUS	exon	15871455	15871534	.	-	.	ID=g816.t1.exon2;Parent=g816.t1;
OY727105.1_Ormia_ochracea_genome_assembly,_chromosome:_1	AUGUSTUS	start_codon	15871532	15871534	.	-	0	ID=g816.t1.start1;Parent=g816.t1;
OY727105.1_Ormia_ochracea_genome_assembly,_chromosome:_1	AUGUSTUS	gene	15898024	15898296	.	-	.	ID=g817;
OY727105.1_Ormia_ochracea_genome_assembly,_chromosome:_1	AUGUSTUS	mRNA	15898024	15898296	0.98	-	.	ID=g817.t1;Parent=g817;
OY727105.1_Ormia_ochracea_genome_assembly,_chromosome:_1	AUGUSTUS	stop_codon	15898024	15898026	.	-	0	ID=g817.t1.stop1;Parent=g817.t1;
OY727105.1_Ormia_ochracea_genome_assembly,_chromosome:_1	AUGUSTUS	CDS	15898024	15898296	0.98	-	0	ID=g817.t1.CDS1;Parent=g817.t1;
OY727105.1_Ormia_ochracea_genome_assembly,_chromosome:_1	AUGUSTUS	exon	15898024	15898296	.	-	.	ID=g817.t1.exon1;Parent=g817.t1;
OY727105.1_Ormia_ochracea_genome_assembly,_chromosome:_1	AUGUSTUS	start_codon	15898294	15898296	.	-	0	ID=g817.t1.start1;Parent=g817.t1;
OY727105.1_Ormia_ochracea_genome_assembly,_chromosome:_1	AUGUSTUS	gene	15942396	15945390	.	+	.	ID=g818;
OY727105.1_Ormia_ochracea_genome_assembly,_chromosome:_1	AUGUSTUS	mRNA	15942396	15945390	0.13	+	.	ID=g818.t1;Parent=g818;
OY727105.1_Ormia_ochracea_genome_assembly,_chromosome:_1	AUGUSTUS	start_codon	15942396	15942398	.	+	0	ID=g818.t1.start1;Parent=g818.t1;
OY727105.1_Ormia_ochracea_genome_assembly,_chromosome:_1	AUGUSTUS	CDS	15942396	15942533	1	+	0	ID=g818.t1.CDS1;Parent=g818.t1;
OY727105.1_Ormia_ochracea_genome_assembly,_chromosome:_1	AUGUSTUS	exon	15942396	15942533	.	+	.	ID=g818.t1.exon1;Parent=g818.t1;
OY727105.1_Ormia_ochracea_genome_assembly,_chromosome:_1	AUGUSTUS	intron	15942534	15945309	0.13	+	.	ID=g818.t1.intron1;Parent=g818.t1;
OY727105.1_Ormia_ochracea_genome_assembly,_chromosome:_1	AUGUSTUS	CDS	15945310	15945390	0.13	+	0	ID=g818.t1.CDS2;Parent=g818.t1;
OY727105.1_Ormia_ochracea_genome_assembly,_chromosome:_1	AUGUSTUS	exon	15945310	15945390	.	+	.	ID=g818.t1.exon2;Parent=g818.t1;
OY727105.1_Ormia_ochracea_genome_assembly,_chromosome:_1	AUGUSTUS	stop_codon	15945388	15945390	.	+	0	ID=g818.t1.stop1;Parent=g818.t1;
OY727105.1_Ormia_ochracea_genome_assembly,_chromosome:_1	AUGUSTUS	gene	15995711	15997840	.	-	.	ID=g819;
OY727105.1_Ormia_ochracea_genome_assembly,_chromosome:_1	AUGUSTUS	mRNA	15995711	15997840	0.45	-	.	ID=g819.t1;Parent=g819;
OY727105.1_Ormia_ochracea_genome_assembly,_chromosome:_1	AUGUSTUS	stop_codon	15995711	15995713	.	-	0	ID=g819.t1.stop1;Parent=g819.t1;
OY727105.1_Ormia_ochracea_genome_assembly,_chromosome:_1	AUGUSTUS	CDS	15995711	15996029	0.46	-	1	ID=g819.t1.CDS1;Parent=g819.t1;
OY727105.1_Ormia_ochracea_genome_assembly,_chromosome:_1	AUGUSTUS	exon	15995711	15996029	.	-	.	ID=g819.t1.exon1;Parent=g819.t1;
OY727105.1_Ormia_ochracea_genome_assembly,_chromosome:_1	AUGUSTUS	intron	15996030	15997763	0.78	-	.	ID=g819.t1.intron1;Parent=g819.t1;
OY727105.1_Ormia_ochracea_genome_assembly,_chromosome:_1	AUGUSTUS	CDS	15997764	15997840	0.86	-	0	ID=g819.t1.CDS2;Parent=g819.t1;
OY727105.1_Ormia_ochracea_genome_assembly,_chromosome:_1	AUGUSTUS	exon	15997764	15997840	.	-	.	ID=g819.t1.exon2;Parent=g819.t1;
OY727105.1_Ormia_ochracea_genome_assembly,_chromosome:_1	AUGUSTUS	start_codon	15997838	15997840	.	-	0	ID=g819.t1.start1;Parent=g819.t1;
OY727105.1_Ormia_ochracea_genome_assembly,_chromosome:_1	AUGUSTUS	gene	16136805	16148513	.	+	.	ID=g820;
OY727105.1_Ormia_ochracea_genome_assembly,_chromosome:_1	AUGUSTUS	mRNA	16136805	16148513	0.39	+	.	ID=g820.t1;Parent=g820;
OY727105.1_Ormia_ochracea_genome_assembly,_chromosome:_1	AUGUSTUS	start_codon	16136805	16136807	.	+	0	ID=g820.t1.start1;Parent=g820.t1;
OY727105.1_Ormia_ochracea_genome_assembly,_chromosome:_1	AUGUSTUS	CDS	16136805	16136819	0.98	+	0	ID=g820.t1.CDS1;Parent=g820.t1;
OY727105.1_Ormia_ochracea_genome_assembly,_chromosome:_1	AUGUSTUS	exon	16136805	16136819	.	+	.	ID=g820.t1.exon1;Parent=g820.t1;
OY727105.1_Ormia_ochracea_genome_assembly,_chromosome:_1	AUGUSTUS	intron	16136820	16139916	0.98	+	.	ID=g820.t1.intron1;Parent=g820.t1;
OY727105.1_Ormia_ochracea_genome_assembly,_chromosome:_1	AUGUSTUS	CDS	16139917	16140306	1	+	0	ID=g820.t1.CDS2;Parent=g820.t1;
OY727105.1_Ormia_ochracea_genome_assembly,_chromosome:_1	AUGUSTUS	exon	16139917	16140306	.	+	.	ID=g820.t1.exon2;Parent=g820.t1;
OY727105.1_Ormia_ochracea_genome_assembly,_chromosome:_1	AUGUSTUS	intron	16140307	16140725	1	+	.	ID=g820.t1.intron2;Parent=g820.t1;
OY727105.1_Ormia_ochracea_genome_assembly,_chromosome:_1	AUGUSTUS	CDS	16140726	16140939	1	+	0	ID=g820.t1.CDS3;Parent=g820.t1;
OY727105.1_Ormia_ochracea_genome_assembly,_chromosome:_1	AUGUSTUS	exon	16140726	16140939	.	+	.	ID=g820.t1.exon3;Parent=g820.t1;
OY727105.1_Ormia_ochracea_genome_assembly,_chromosome:_1	AUGUSTUS	intron	16140940	16148445	0.39	+	.	ID=g820.t1.intron3;Parent=g820.t1;
OY727105.1_Ormia_ochracea_genome_assembly,_chromosome:_1	AUGUSTUS	CDS	16148446	16148513	0.39	+	2	ID=g820.t1.CDS4;Parent=g820.t1;
OY727105.1_Ormia_ochracea_genome_assembly,_chromosome:_1	AUGUSTUS	exon	16148446	16148513	.	+	.	ID=g820.t1.exon4;Parent=g820.t1;
OY727105.1_Ormia_ochracea_genome_assembly,_chromosome:_1	AUGUSTUS	stop_codon	16148511	16148513	.	+	0	ID=g820.t1.stop1;Parent=g820.t1;
OY727105.1_Ormia_ochracea_genome_assembly,_chromosome:_1	AUGUSTUS	gene	16155009	16161571	.	+	.	ID=g821;
OY727105.1_Ormia_ochracea_genome_assembly,_chromosome:_1	AUGUSTUS	mRNA	16155009	16161571	0.97	+	.	ID=g821.t1;Parent=g821;
OY727105.1_Ormia_ochracea_genome_assembly,_chromosome:_1	AUGUSTUS	start_codon	16155009	16155011	.	+	0	ID=g821.t1.start1;Parent=g821.t1;
OY727105.1_Ormia_ochracea_genome_assembly,_chromosome:_1	AUGUSTUS	CDS	16155009	16155068	0.98	+	0	ID=g821.t1.CDS1;Parent=g821.t1;
OY727105.1_Ormia_ochracea_genome_assembly,_chromosome:_1	AUGUSTUS	exon	16155009	16155068	.	+	.	ID=g821.t1.exon1;Parent=g821.t1;
OY727105.1_Ormia_ochracea_genome_assembly,_chromosome:_1	AUGUSTUS	intron	16155069	16156625	0.98	+	.	ID=g821.t1.intron1;Parent=g821.t1;
OY727105.1_Ormia_ochracea_genome_assembly,_chromosome:_1	AUGUSTUS	CDS	16156626	16156914	0.99	+	0	ID=g821.t1.CDS2;Parent=g821.t1;
OY727105.1_Ormia_ochracea_genome_assembly,_chromosome:_1	AUGUSTUS	exon	16156626	16156914	.	+	.	ID=g821.t1.exon2;Parent=g821.t1;
OY727105.1_Ormia_ochracea_genome_assembly,_chromosome:_1	AUGUSTUS	intron	16156915	16158062	0.99	+	.	ID=g821.t1.intron2;Parent=g821.t1;
OY727105.1_Ormia_ochracea_genome_assembly,_chromosome:_1	AUGUSTUS	CDS	16158063	16159313	1	+	2	ID=g821.t1.CDS3;Parent=g821.t1;
OY727105.1_Ormia_ochracea_genome_assembly,_chromosome:_1	AUGUSTUS	exon	16158063	16159313	.	+	.	ID=g821.t1.exon3;Parent=g821.t1;
OY727105.1_Ormia_ochracea_genome_assembly,_chromosome:_1	AUGUSTUS	intron	16159314	16159377	1	+	.	ID=g821.t1.intron3;Parent=g821.t1;
OY727105.1_Ormia_ochracea_genome_assembly,_chromosome:_1	AUGUSTUS	CDS	16159378	16159546	1	+	2	ID=g821.t1.CDS4;Parent=g821.t1;
OY727105.1_Ormia_ochracea_genome_assembly,_chromosome:_1	AUGUSTUS	exon	16159378	16159546	.	+	.	ID=g821.t1.exon4;Parent=g821.t1;
OY727105.1_Ormia_ochracea_genome_assembly,_chromosome:_1	AUGUSTUS	intron	16159547	16161042	1	+	.	ID=g821.t1.intron4;Parent=g821.t1;
OY727105.1_Ormia_ochracea_genome_assembly,_chromosome:_1	AUGUSTUS	CDS	16161043	16161571	1	+	1	ID=g821.t1.CDS5;Parent=g821.t1;
OY727105.1_Ormia_ochracea_genome_assembly,_chromosome:_1	AUGUSTUS	exon	16161043	16161571	.	+	.	ID=g821.t1.exon5;Parent=g821.t1;
OY727105.1_Ormia_ochracea_genome_assembly,_chromosome:_1	AUGUSTUS	stop_codon	16161569	16161571	.	+	0	ID=g821.t1.stop1;Parent=g821.t1;
OY727105.1_Ormia_ochracea_genome_assembly,_chromosome:_1	AUGUSTUS	gene	16178809	16186989	.	-	.	ID=g822;
OY727105.1_Ormia_ochracea_genome_assembly,_chromosome:_1	AUGUSTUS	mRNA	16178809	16186989	1	-	.	ID=g822.t1;Parent=g822;
OY727105.1_Ormia_ochracea_genome_assembly,_chromosome:_1	AUGUSTUS	stop_codon	16178809	16178811	.	-	0	ID=g822.t1.stop1;Parent=g822.t1;
OY727105.1_Ormia_ochracea_genome_assembly,_chromosome:_1	AUGUSTUS	CDS	16178809	16178957	1	-	2	ID=g822.t1.CDS1;Parent=g822.t1;
OY727105.1_Ormia_ochracea_genome_assembly,_chromosome:_1	AUGUSTUS	exon	16178809	16178957	.	-	.	ID=g822.t1.exon1;Parent=g822.t1;
OY727105.1_Ormia_ochracea_genome_assembly,_chromosome:_1	AUGUSTUS	intron	16178958	16179018	1	-	.	ID=g822.t1.intron1;Parent=g822.t1;
OY727105.1_Ormia_ochracea_genome_assembly,_chromosome:_1	AUGUSTUS	CDS	16179019	16179168	1	-	2	ID=g822.t1.CDS2;Parent=g822.t1;
OY727105.1_Ormia_ochracea_genome_assembly,_chromosome:_1	AUGUSTUS	exon	16179019	16179168	.	-	.	ID=g822.t1.exon2;Parent=g822.t1;
OY727105.1_Ormia_ochracea_genome_assembly,_chromosome:_1	AUGUSTUS	intron	16179169	16179243	1	-	.	ID=g822.t1.intron2;Parent=g822.t1;
OY727105.1_Ormia_ochracea_genome_assembly,_chromosome:_1	AUGUSTUS	CDS	16179244	16179508	1	-	0	ID=g822.t1.CDS3;Parent=g822.t1;
OY727105.1_Ormia_ochracea_genome_assembly,_chromosome:_1	AUGUSTUS	exon	16179244	16179508	.	-	.	ID=g822.t1.exon3;Parent=g822.t1;
OY727105.1_Ormia_ochracea_genome_assembly,_chromosome:_1	AUGUSTUS	intron	16179509	16184071	1	-	.	ID=g822.t1.intron3;Parent=g822.t1;
OY727105.1_Ormia_ochracea_genome_assembly,_chromosome:_1	AUGUSTUS	CDS	16184072	16184181	1	-	2	ID=g822.t1.CDS4;Parent=g822.t1;
OY727105.1_Ormia_ochracea_genome_assembly,_chromosome:_1	AUGUSTUS	exon	16184072	16184181	.	-	.	ID=g822.t1.exon4;Parent=g822.t1;
OY727105.1_Ormia_ochracea_genome_assembly,_chromosome:_1	AUGUSTUS	intron	16184182	16186922	1	-	.	ID=g822.t1.intron4;Parent=g822.t1;
OY727105.1_Ormia_ochracea_genome_assembly,_chromosome:_1	AUGUSTUS	CDS	16186923	16186989	1	-	0	ID=g822.t1.CDS5;Parent=g822.t1;
OY727105.1_Ormia_ochracea_genome_assembly,_chromosome:_1	AUGUSTUS	exon	16186923	16186989	.	-	.	ID=g822.t1.exon5;Parent=g822.t1;
OY727105.1_Ormia_ochracea_genome_assembly,_chromosome:_1	AUGUSTUS	start_codon	16186987	16186989	.	-	0	ID=g822.t1.start1;Parent=g822.t1;
OY727105.1_Ormia_ochracea_genome_assembly,_chromosome:_1	AUGUSTUS	gene	16200777	16208974	.	+	.	ID=g823;
OY727105.1_Ormia_ochracea_genome_assembly,_chromosome:_1	AUGUSTUS	mRNA	16200777	16208974	1	+	.	ID=g823.t1;Parent=g823;
OY727105.1_Ormia_ochracea_genome_assembly,_chromosome:_1	AUGUSTUS	start_codon	16200777	16200779	.	+	0	ID=g823.t1.start1;Parent=g823.t1;
OY727105.1_Ormia_ochracea_genome_assembly,_chromosome:_1	AUGUSTUS	CDS	16200777	16200843	1	+	0	ID=g823.t1.CDS1;Parent=g823.t1;
OY727105.1_Ormia_ochracea_genome_assembly,_chromosome:_1	AUGUSTUS	exon	16200777	16200843	.	+	.	ID=g823.t1.exon1;Parent=g823.t1;
OY727105.1_Ormia_ochracea_genome_assembly,_chromosome:_1	AUGUSTUS	intron	16200844	16204750	1	+	.	ID=g823.t1.intron1;Parent=g823.t1;
OY727105.1_Ormia_ochracea_genome_assembly,_chromosome:_1	AUGUSTUS	CDS	16204751	16204869	1	+	2	ID=g823.t1.CDS2;Parent=g823.t1;
OY727105.1_Ormia_ochracea_genome_assembly,_chromosome:_1	AUGUSTUS	exon	16204751	16204869	.	+	.	ID=g823.t1.exon2;Parent=g823.t1;
OY727105.1_Ormia_ochracea_genome_assembly,_chromosome:_1	AUGUSTUS	intron	16204870	16204932	1	+	.	ID=g823.t1.intron2;Parent=g823.t1;
OY727105.1_Ormia_ochracea_genome_assembly,_chromosome:_1	AUGUSTUS	CDS	16204933	16205054	1	+	0	ID=g823.t1.CDS3;Parent=g823.t1;
OY727105.1_Ormia_ochracea_genome_assembly,_chromosome:_1	AUGUSTUS	exon	16204933	16205054	.	+	.	ID=g823.t1.exon3;Parent=g823.t1;
OY727105.1_Ormia_ochracea_genome_assembly,_chromosome:_1	AUGUSTUS	intron	16205055	16208373	1	+	.	ID=g823.t1.intron3;Parent=g823.t1;
OY727105.1_Ormia_ochracea_genome_assembly,_chromosome:_1	AUGUSTUS	CDS	16208374	16208507	1	+	1	ID=g823.t1.CDS4;Parent=g823.t1;
OY727105.1_Ormia_ochracea_genome_assembly,_chromosome:_1	AUGUSTUS	exon	16208374	16208507	.	+	.	ID=g823.t1.exon4;Parent=g823.t1;
OY727105.1_Ormia_ochracea_genome_assembly,_chromosome:_1	AUGUSTUS	intron	16208508	16208588	1	+	.	ID=g823.t1.intron4;Parent=g823.t1;
OY727105.1_Ormia_ochracea_genome_assembly,_chromosome:_1	AUGUSTUS	CDS	16208589	16208741	1	+	2	ID=g823.t1.CDS5;Parent=g823.t1;
OY727105.1_Ormia_ochracea_genome_assembly,_chromosome:_1	AUGUSTUS	exon	16208589	16208741	.	+	.	ID=g823.t1.exon5;Parent=g823.t1;
OY727105.1_Ormia_ochracea_genome_assembly,_chromosome:_1	AUGUSTUS	intron	16208742	16208819	1	+	.	ID=g823.t1.intron5;Parent=g823.t1;
OY727105.1_Ormia_ochracea_genome_assembly,_chromosome:_1	AUGUSTUS	CDS	16208820	16208974	1	+	2	ID=g823.t1.CDS6;Parent=g823.t1;
OY727105.1_Ormia_ochracea_genome_assembly,_chromosome:_1	AUGUSTUS	exon	16208820	16208974	.	+	.	ID=g823.t1.exon6;Parent=g823.t1;
OY727105.1_Ormia_ochracea_genome_assembly,_chromosome:_1	AUGUSTUS	stop_codon	16208972	16208974	.	+	0	ID=g823.t1.stop1;Parent=g823.t1;
OY727105.1_Ormia_ochracea_genome_assembly,_chromosome:_1	AUGUSTUS	gene	16211495	16212922	.	-	.	ID=g824;
OY727105.1_Ormia_ochracea_genome_assembly,_chromosome:_1	AUGUSTUS	mRNA	16211495	16212922	0.99	-	.	ID=g824.t1;Parent=g824;
OY727105.1_Ormia_ochracea_genome_assembly,_chromosome:_1	AUGUSTUS	stop_codon	16211495	16211497	.	-	0	ID=g824.t1.stop1;Parent=g824.t1;
OY727105.1_Ormia_ochracea_genome_assembly,_chromosome:_1	AUGUSTUS	CDS	16211495	16212922	0.99	-	0	ID=g824.t1.CDS1;Parent=g824.t1;
OY727105.1_Ormia_ochracea_genome_assembly,_chromosome:_1	AUGUSTUS	exon	16211495	16212922	.	-	.	ID=g824.t1.exon1;Parent=g824.t1;
OY727105.1_Ormia_ochracea_genome_assembly,_chromosome:_1	AUGUSTUS	start_codon	16212920	16212922	.	-	0	ID=g824.t1.start1;Parent=g824.t1;
OY727105.1_Ormia_ochracea_genome_assembly,_chromosome:_1	AUGUSTUS	gene	16220746	16222647	.	+	.	ID=g825;
OY727105.1_Ormia_ochracea_genome_assembly,_chromosome:_1	AUGUSTUS	mRNA	16220746	16222647	1	+	.	ID=g825.t1;Parent=g825;
OY727105.1_Ormia_ochracea_genome_assembly,_chromosome:_1	AUGUSTUS	start_codon	16220746	16220748	.	+	0	ID=g825.t1.start1;Parent=g825.t1;
OY727105.1_Ormia_ochracea_genome_assembly,_chromosome:_1	AUGUSTUS	CDS	16220746	16220812	1	+	0	ID=g825.t1.CDS1;Parent=g825.t1;
OY727105.1_Ormia_ochracea_genome_assembly,_chromosome:_1	AUGUSTUS	exon	16220746	16220812	.	+	.	ID=g825.t1.exon1;Parent=g825.t1;
OY727105.1_Ormia_ochracea_genome_assembly,_chromosome:_1	AUGUSTUS	intron	16220813	16221133	1	+	.	ID=g825.t1.intron1;Parent=g825.t1;
OY727105.1_Ormia_ochracea_genome_assembly,_chromosome:_1	AUGUSTUS	CDS	16221134	16221371	1	+	2	ID=g825.t1.CDS2;Parent=g825.t1;
OY727105.1_Ormia_ochracea_genome_assembly,_chromosome:_1	AUGUSTUS	exon	16221134	16221371	.	+	.	ID=g825.t1.exon2;Parent=g825.t1;
OY727105.1_Ormia_ochracea_genome_assembly,_chromosome:_1	AUGUSTUS	intron	16221372	16222154	1	+	.	ID=g825.t1.intron2;Parent=g825.t1;
OY727105.1_Ormia_ochracea_genome_assembly,_chromosome:_1	AUGUSTUS	CDS	16222155	16222288	1	+	1	ID=g825.t1.CDS3;Parent=g825.t1;
OY727105.1_Ormia_ochracea_genome_assembly,_chromosome:_1	AUGUSTUS	exon	16222155	16222288	.	+	.	ID=g825.t1.exon3;Parent=g825.t1;
OY727105.1_Ormia_ochracea_genome_assembly,_chromosome:_1	AUGUSTUS	intron	16222289	16222345	1	+	.	ID=g825.t1.intron3;Parent=g825.t1;
OY727105.1_Ormia_ochracea_genome_assembly,_chromosome:_1	AUGUSTUS	CDS	16222346	16222647	1	+	2	ID=g825.t1.CDS4;Parent=g825.t1;
OY727105.1_Ormia_ochracea_genome_assembly,_chromosome:_1	AUGUSTUS	exon	16222346	16222647	.	+	.	ID=g825.t1.exon4;Parent=g825.t1;
OY727105.1_Ormia_ochracea_genome_assembly,_chromosome:_1	AUGUSTUS	stop_codon	16222645	16222647	.	+	0	ID=g825.t1.stop1;Parent=g825.t1;
OY727105.1_Ormia_ochracea_genome_assembly,_chromosome:_1	AUGUSTUS	gene	16228218	16235901	.	-	.	ID=g826;
OY727105.1_Ormia_ochracea_genome_assembly,_chromosome:_1	AUGUSTUS	mRNA	16228218	16235901	1	-	.	ID=g826.t1;Parent=g826;
OY727105.1_Ormia_ochracea_genome_assembly,_chromosome:_1	AUGUSTUS	stop_codon	16228218	16228220	.	-	0	ID=g826.t1.stop1;Parent=g826.t1;
OY727105.1_Ormia_ochracea_genome_assembly,_chromosome:_1	AUGUSTUS	CDS	16228218	16228400	1	-	0	ID=g826.t1.CDS1;Parent=g826.t1;
OY727105.1_Ormia_ochracea_genome_assembly,_chromosome:_1	AUGUSTUS	exon	16228218	16228400	.	-	.	ID=g826.t1.exon1;Parent=g826.t1;
OY727105.1_Ormia_ochracea_genome_assembly,_chromosome:_1	AUGUSTUS	intron	16228401	16228488	1	-	.	ID=g826.t1.intron1;Parent=g826.t1;
OY727105.1_Ormia_ochracea_genome_assembly,_chromosome:_1	AUGUSTUS	CDS	16228489	16228609	1	-	1	ID=g826.t1.CDS2;Parent=g826.t1;
OY727105.1_Ormia_ochracea_genome_assembly,_chromosome:_1	AUGUSTUS	exon	16228489	16228609	.	-	.	ID=g826.t1.exon2;Parent=g826.t1;
OY727105.1_Ormia_ochracea_genome_assembly,_chromosome:_1	AUGUSTUS	intron	16228610	16229728	1	-	.	ID=g826.t1.intron2;Parent=g826.t1;
OY727105.1_Ormia_ochracea_genome_assembly,_chromosome:_1	AUGUSTUS	CDS	16229729	16230533	1	-	2	ID=g826.t1.CDS3;Parent=g826.t1;
OY727105.1_Ormia_ochracea_genome_assembly,_chromosome:_1	AUGUSTUS	exon	16229729	16230533	.	-	.	ID=g826.t1.exon3;Parent=g826.t1;
OY727105.1_Ormia_ochracea_genome_assembly,_chromosome:_1	AUGUSTUS	intron	16230534	16230598	1	-	.	ID=g826.t1.intron3;Parent=g826.t1;
OY727105.1_Ormia_ochracea_genome_assembly,_chromosome:_1	AUGUSTUS	CDS	16230599	16231004	1	-	0	ID=g826.t1.CDS4;Parent=g826.t1;
OY727105.1_Ormia_ochracea_genome_assembly,_chromosome:_1	AUGUSTUS	exon	16230599	16231004	.	-	.	ID=g826.t1.exon4;Parent=g826.t1;
OY727105.1_Ormia_ochracea_genome_assembly,_chromosome:_1	AUGUSTUS	intron	16231005	16235655	1	-	.	ID=g826.t1.intron4;Parent=g826.t1;
OY727105.1_Ormia_ochracea_genome_assembly,_chromosome:_1	AUGUSTUS	CDS	16235656	16235901	1	-	0	ID=g826.t1.CDS5;Parent=g826.t1;
OY727105.1_Ormia_ochracea_genome_assembly,_chromosome:_1	AUGUSTUS	exon	16235656	16235901	.	-	.	ID=g826.t1.exon5;Parent=g826.t1;
OY727105.1_Ormia_ochracea_genome_assembly,_chromosome:_1	AUGUSTUS	start_codon	16235899	16235901	.	-	0	ID=g826.t1.start1;Parent=g826.t1;
OY727105.1_Ormia_ochracea_genome_assembly,_chromosome:_1	AUGUSTUS	gene	16237653	16240649	.	+	.	ID=g827;
OY727105.1_Ormia_ochracea_genome_assembly,_chromosome:_1	AUGUSTUS	mRNA	16237653	16240649	1	+	.	ID=g827.t1;Parent=g827;
OY727105.1_Ormia_ochracea_genome_assembly,_chromosome:_1	AUGUSTUS	start_codon	16237653	16237655	.	+	0	ID=g827.t1.start1;Parent=g827.t1;
OY727105.1_Ormia_ochracea_genome_assembly,_chromosome:_1	AUGUSTUS	CDS	16237653	16237848	1	+	0	ID=g827.t1.CDS1;Parent=g827.t1;
OY727105.1_Ormia_ochracea_genome_assembly,_chromosome:_1	AUGUSTUS	exon	16237653	16237848	.	+	.	ID=g827.t1.exon1;Parent=g827.t1;
OY727105.1_Ormia_ochracea_genome_assembly,_chromosome:_1	AUGUSTUS	intron	16237849	16237926	1	+	.	ID=g827.t1.intron1;Parent=g827.t1;
OY727105.1_Ormia_ochracea_genome_assembly,_chromosome:_1	AUGUSTUS	CDS	16237927	16238522	1	+	2	ID=g827.t1.CDS2;Parent=g827.t1;
OY727105.1_Ormia_ochracea_genome_assembly,_chromosome:_1	AUGUSTUS	exon	16237927	16238522	.	+	.	ID=g827.t1.exon2;Parent=g827.t1;
OY727105.1_Ormia_ochracea_genome_assembly,_chromosome:_1	AUGUSTUS	intron	16238523	16239284	1	+	.	ID=g827.t1.intron2;Parent=g827.t1;
OY727105.1_Ormia_ochracea_genome_assembly,_chromosome:_1	AUGUSTUS	CDS	16239285	16240649	1	+	0	ID=g827.t1.CDS3;Parent=g827.t1;
OY727105.1_Ormia_ochracea_genome_assembly,_chromosome:_1	AUGUSTUS	exon	16239285	16240649	.	+	.	ID=g827.t1.exon3;Parent=g827.t1;
OY727105.1_Ormia_ochracea_genome_assembly,_chromosome:_1	AUGUSTUS	stop_codon	16240647	16240649	.	+	0	ID=g827.t1.stop1;Parent=g827.t1;
OY727105.1_Ormia_ochracea_genome_assembly,_chromosome:_1	AUGUSTUS	gene	16248198	16250460	.	-	.	ID=g828;
OY727105.1_Ormia_ochracea_genome_assembly,_chromosome:_1	AUGUSTUS	mRNA	16248198	16250460	1	-	.	ID=g828.t1;Parent=g828;
OY727105.1_Ormia_ochracea_genome_assembly,_chromosome:_1	AUGUSTUS	stop_codon	16248198	16248200	.	-	0	ID=g828.t1.stop1;Parent=g828.t1;
OY727105.1_Ormia_ochracea_genome_assembly,_chromosome:_1	AUGUSTUS	CDS	16248198	16248521	1	-	0	ID=g828.t1.CDS1;Parent=g828.t1;
OY727105.1_Ormia_ochracea_genome_assembly,_chromosome:_1	AUGUSTUS	exon	16248198	16248521	.	-	.	ID=g828.t1.exon1;Parent=g828.t1;
OY727105.1_Ormia_ochracea_genome_assembly,_chromosome:_1	AUGUSTUS	intron	16248522	16250226	1	-	.	ID=g828.t1.intron1;Parent=g828.t1;
OY727105.1_Ormia_ochracea_genome_assembly,_chromosome:_1	AUGUSTUS	CDS	16250227	16250460	1	-	0	ID=g828.t1.CDS2;Parent=g828.t1;
OY727105.1_Ormia_ochracea_genome_assembly,_chromosome:_1	AUGUSTUS	exon	16250227	16250460	.	-	.	ID=g828.t1.exon2;Parent=g828.t1;
OY727105.1_Ormia_ochracea_genome_assembly,_chromosome:_1	AUGUSTUS	start_codon	16250458	16250460	.	-	0	ID=g828.t1.start1;Parent=g828.t1;
OY727105.1_Ormia_ochracea_genome_assembly,_chromosome:_1	AUGUSTUS	gene	16269474	16274421	.	+	.	ID=g829;
OY727105.1_Ormia_ochracea_genome_assembly,_chromosome:_1	AUGUSTUS	mRNA	16269474	16274421	0.46	+	.	ID=g829.t1;Parent=g829;
OY727105.1_Ormia_ochracea_genome_assembly,_chromosome:_1	AUGUSTUS	start_codon	16269474	16269476	.	+	0	ID=g829.t1.start1;Parent=g829.t1;
OY727105.1_Ormia_ochracea_genome_assembly,_chromosome:_1	AUGUSTUS	CDS	16269474	16269990	0.5	+	0	ID=g829.t1.CDS1;Parent=g829.t1;
OY727105.1_Ormia_ochracea_genome_assembly,_chromosome:_1	AUGUSTUS	exon	16269474	16269990	.	+	.	ID=g829.t1.exon1;Parent=g829.t1;
OY727105.1_Ormia_ochracea_genome_assembly,_chromosome:_1	AUGUSTUS	intron	16269991	16274227	0.74	+	.	ID=g829.t1.intron1;Parent=g829.t1;
OY727105.1_Ormia_ochracea_genome_assembly,_chromosome:_1	AUGUSTUS	CDS	16274228	16274421	0.95	+	2	ID=g829.t1.CDS2;Parent=g829.t1;
OY727105.1_Ormia_ochracea_genome_assembly,_chromosome:_1	AUGUSTUS	exon	16274228	16274421	.	+	.	ID=g829.t1.exon2;Parent=g829.t1;
OY727105.1_Ormia_ochracea_genome_assembly,_chromosome:_1	AUGUSTUS	stop_codon	16274419	16274421	.	+	0	ID=g829.t1.stop1;Parent=g829.t1;
OY727105.1_Ormia_ochracea_genome_assembly,_chromosome:_1	AUGUSTUS	gene	16374710	16375063	.	-	.	ID=g830;
OY727105.1_Ormia_ochracea_genome_assembly,_chromosome:_1	AUGUSTUS	mRNA	16374710	16375063	1	-	.	ID=g830.t1;Parent=g830;
OY727105.1_Ormia_ochracea_genome_assembly,_chromosome:_1	AUGUSTUS	stop_codon	16374710	16374712	.	-	0	ID=g830.t1.stop1;Parent=g830.t1;
OY727105.1_Ormia_ochracea_genome_assembly,_chromosome:_1	AUGUSTUS	CDS	16374710	16375063	1	-	0	ID=g830.t1.CDS1;Parent=g830.t1;
OY727105.1_Ormia_ochracea_genome_assembly,_chromosome:_1	AUGUSTUS	exon	16374710	16375063	.	-	.	ID=g830.t1.exon1;Parent=g830.t1;
OY727105.1_Ormia_ochracea_genome_assembly,_chromosome:_1	AUGUSTUS	start_codon	16375061	16375063	.	-	0	ID=g830.t1.start1;Parent=g830.t1;
OY727105.1_Ormia_ochracea_genome_assembly,_chromosome:_1	AUGUSTUS	gene	16375184	16386078	.	-	.	ID=g831;
OY727105.1_Ormia_ochracea_genome_assembly,_chromosome:_1	AUGUSTUS	mRNA	16375184	16386078	1	-	.	ID=g831.t1;Parent=g831;
OY727105.1_Ormia_ochracea_genome_assembly,_chromosome:_1	AUGUSTUS	stop_codon	16375184	16375186	.	-	0	ID=g831.t1.stop1;Parent=g831.t1;
OY727105.1_Ormia_ochracea_genome_assembly,_chromosome:_1	AUGUSTUS	CDS	16375184	16377312	1	-	2	ID=g831.t1.CDS1;Parent=g831.t1;
OY727105.1_Ormia_ochracea_genome_assembly,_chromosome:_1	AUGUSTUS	exon	16375184	16377312	.	-	.	ID=g831.t1.exon1;Parent=g831.t1;
OY727105.1_Ormia_ochracea_genome_assembly,_chromosome:_1	AUGUSTUS	intron	16377313	16385315	1	-	.	ID=g831.t1.intron1;Parent=g831.t1;
OY727105.1_Ormia_ochracea_genome_assembly,_chromosome:_1	AUGUSTUS	CDS	16385316	16386078	1	-	0	ID=g831.t1.CDS2;Parent=g831.t1;
OY727105.1_Ormia_ochracea_genome_assembly,_chromosome:_1	AUGUSTUS	exon	16385316	16386078	.	-	.	ID=g831.t1.exon2;Parent=g831.t1;
OY727105.1_Ormia_ochracea_genome_assembly,_chromosome:_1	AUGUSTUS	start_codon	16386076	16386078	.	-	0	ID=g831.t1.start1;Parent=g831.t1;
OY727105.1_Ormia_ochracea_genome_assembly,_chromosome:_1	AUGUSTUS	gene	16487844	16488783	.	-	.	ID=g832;
OY727105.1_Ormia_ochracea_genome_assembly,_chromosome:_1	AUGUSTUS	mRNA	16487844	16488783	0.95	-	.	ID=g832.t1;Parent=g832;
OY727105.1_Ormia_ochracea_genome_assembly,_chromosome:_1	AUGUSTUS	stop_codon	16487844	16487846	.	-	0	ID=g832.t1.stop1;Parent=g832.t1;
OY727105.1_Ormia_ochracea_genome_assembly,_chromosome:_1	AUGUSTUS	CDS	16487844	16487901	0.95	-	1	ID=g832.t1.CDS1;Parent=g832.t1;
OY727105.1_Ormia_ochracea_genome_assembly,_chromosome:_1	AUGUSTUS	exon	16487844	16487901	.	-	.	ID=g832.t1.exon1;Parent=g832.t1;
OY727105.1_Ormia_ochracea_genome_assembly,_chromosome:_1	AUGUSTUS	intron	16487902	16488616	0.95	-	.	ID=g832.t1.intron1;Parent=g832.t1;
OY727105.1_Ormia_ochracea_genome_assembly,_chromosome:_1	AUGUSTUS	CDS	16488617	16488783	0.98	-	0	ID=g832.t1.CDS2;Parent=g832.t1;
OY727105.1_Ormia_ochracea_genome_assembly,_chromosome:_1	AUGUSTUS	exon	16488617	16488783	.	-	.	ID=g832.t1.exon2;Parent=g832.t1;
OY727105.1_Ormia_ochracea_genome_assembly,_chromosome:_1	AUGUSTUS	start_codon	16488781	16488783	.	-	0	ID=g832.t1.start1;Parent=g832.t1;
OY727105.1_Ormia_ochracea_genome_assembly,_chromosome:_1	AUGUSTUS	gene	16500705	16504879	.	-	.	ID=g833;
OY727105.1_Ormia_ochracea_genome_assembly,_chromosome:_1	AUGUSTUS	mRNA	16500705	16504879	0.58	-	.	ID=g833.t1;Parent=g833;
OY727105.1_Ormia_ochracea_genome_assembly,_chromosome:_1	AUGUSTUS	stop_codon	16500705	16500707	.	-	0	ID=g833.t1.stop1;Parent=g833.t1;
OY727105.1_Ormia_ochracea_genome_assembly,_chromosome:_1	AUGUSTUS	CDS	16500705	16500888	0.69	-	1	ID=g833.t1.CDS1;Parent=g833.t1;
OY727105.1_Ormia_ochracea_genome_assembly,_chromosome:_1	AUGUSTUS	exon	16500705	16500888	.	-	.	ID=g833.t1.exon1;Parent=g833.t1;
OY727105.1_Ormia_ochracea_genome_assembly,_chromosome:_1	AUGUSTUS	intron	16500889	16503385	0.63	-	.	ID=g833.t1.intron1;Parent=g833.t1;
OY727105.1_Ormia_ochracea_genome_assembly,_chromosome:_1	AUGUSTUS	CDS	16503386	16503744	0.87	-	0	ID=g833.t1.CDS2;Parent=g833.t1;
OY727105.1_Ormia_ochracea_genome_assembly,_chromosome:_1	AUGUSTUS	exon	16503386	16503744	.	-	.	ID=g833.t1.exon2;Parent=g833.t1;
OY727105.1_Ormia_ochracea_genome_assembly,_chromosome:_1	AUGUSTUS	intron	16503745	16504771	0.97	-	.	ID=g833.t1.intron2;Parent=g833.t1;
OY727105.1_Ormia_ochracea_genome_assembly,_chromosome:_1	AUGUSTUS	CDS	16504772	16504879	0.97	-	0	ID=g833.t1.CDS3;Parent=g833.t1;
OY727105.1_Ormia_ochracea_genome_assembly,_chromosome:_1	AUGUSTUS	exon	16504772	16504879	.	-	.	ID=g833.t1.exon3;Parent=g833.t1;
OY727105.1_Ormia_ochracea_genome_assembly,_chromosome:_1	AUGUSTUS	start_codon	16504877	16504879	.	-	0	ID=g833.t1.start1;Parent=g833.t1;
OY727105.1_Ormia_ochracea_genome_assembly,_chromosome:_1	AUGUSTUS	gene	16521785	16522905	.	-	.	ID=g834;
OY727105.1_Ormia_ochracea_genome_assembly,_chromosome:_1	AUGUSTUS	mRNA	16521785	16522905	0.62	-	.	ID=g834.t1;Parent=g834;
OY727105.1_Ormia_ochracea_genome_assembly,_chromosome:_1	AUGUSTUS	stop_codon	16521785	16521787	.	-	0	ID=g834.t1.stop1;Parent=g834.t1;
OY727105.1_Ormia_ochracea_genome_assembly,_chromosome:_1	AUGUSTUS	CDS	16521785	16521864	0.62	-	2	ID=g834.t1.CDS1;Parent=g834.t1;
OY727105.1_Ormia_ochracea_genome_assembly,_chromosome:_1	AUGUSTUS	exon	16521785	16521864	.	-	.	ID=g834.t1.exon1;Parent=g834.t1;
OY727105.1_Ormia_ochracea_genome_assembly,_chromosome:_1	AUGUSTUS	intron	16521865	16521983	0.62	-	.	ID=g834.t1.intron1;Parent=g834.t1;
OY727105.1_Ormia_ochracea_genome_assembly,_chromosome:_1	AUGUSTUS	CDS	16521984	16522106	0.68	-	2	ID=g834.t1.CDS2;Parent=g834.t1;
OY727105.1_Ormia_ochracea_genome_assembly,_chromosome:_1	AUGUSTUS	exon	16521984	16522106	.	-	.	ID=g834.t1.exon2;Parent=g834.t1;
OY727105.1_Ormia_ochracea_genome_assembly,_chromosome:_1	AUGUSTUS	intron	16522107	16522199	1	-	.	ID=g834.t1.intron2;Parent=g834.t1;
OY727105.1_Ormia_ochracea_genome_assembly,_chromosome:_1	AUGUSTUS	CDS	16522200	16522905	1	-	0	ID=g834.t1.CDS3;Parent=g834.t1;
OY727105.1_Ormia_ochracea_genome_assembly,_chromosome:_1	AUGUSTUS	exon	16522200	16522905	.	-	.	ID=g834.t1.exon3;Parent=g834.t1;
OY727105.1_Ormia_ochracea_genome_assembly,_chromosome:_1	AUGUSTUS	start_codon	16522903	16522905	.	-	0	ID=g834.t1.start1;Parent=g834.t1;
OY727105.1_Ormia_ochracea_genome_assembly,_chromosome:_1	AUGUSTUS	gene	16547187	16547992	.	+	.	ID=g835;
OY727105.1_Ormia_ochracea_genome_assembly,_chromosome:_1	AUGUSTUS	mRNA	16547187	16547992	0.59	+	.	ID=g835.t1;Parent=g835;
OY727105.1_Ormia_ochracea_genome_assembly,_chromosome:_1	AUGUSTUS	start_codon	16547187	16547189	.	+	0	ID=g835.t1.start1;Parent=g835.t1;
OY727105.1_Ormia_ochracea_genome_assembly,_chromosome:_1	AUGUSTUS	CDS	16547187	16547306	0.59	+	0	ID=g835.t1.CDS1;Parent=g835.t1;
OY727105.1_Ormia_ochracea_genome_assembly,_chromosome:_1	AUGUSTUS	exon	16547187	16547306	.	+	.	ID=g835.t1.exon1;Parent=g835.t1;
OY727105.1_Ormia_ochracea_genome_assembly,_chromosome:_1	AUGUSTUS	intron	16547307	16547356	0.9	+	.	ID=g835.t1.intron1;Parent=g835.t1;
OY727105.1_Ormia_ochracea_genome_assembly,_chromosome:_1	AUGUSTUS	CDS	16547357	16547992	1	+	0	ID=g835.t1.CDS2;Parent=g835.t1;
OY727105.1_Ormia_ochracea_genome_assembly,_chromosome:_1	AUGUSTUS	exon	16547357	16547992	.	+	.	ID=g835.t1.exon2;Parent=g835.t1;
OY727105.1_Ormia_ochracea_genome_assembly,_chromosome:_1	AUGUSTUS	stop_codon	16547990	16547992	.	+	0	ID=g835.t1.stop1;Parent=g835.t1;
OY727105.1_Ormia_ochracea_genome_assembly,_chromosome:_1	AUGUSTUS	gene	16561988	16562521	.	+	.	ID=g836;
OY727105.1_Ormia_ochracea_genome_assembly,_chromosome:_1	AUGUSTUS	mRNA	16561988	16562521	0.32	+	.	ID=g836.t1;Parent=g836;
OY727105.1_Ormia_ochracea_genome_assembly,_chromosome:_1	AUGUSTUS	start_codon	16561988	16561990	.	+	0	ID=g836.t1.start1;Parent=g836.t1;
OY727105.1_Ormia_ochracea_genome_assembly,_chromosome:_1	AUGUSTUS	CDS	16561988	16562024	0.94	+	0	ID=g836.t1.CDS1;Parent=g836.t1;
OY727105.1_Ormia_ochracea_genome_assembly,_chromosome:_1	AUGUSTUS	exon	16561988	16562024	.	+	.	ID=g836.t1.exon1;Parent=g836.t1;
OY727105.1_Ormia_ochracea_genome_assembly,_chromosome:_1	AUGUSTUS	intron	16562025	16562183	0.32	+	.	ID=g836.t1.intron1;Parent=g836.t1;
OY727105.1_Ormia_ochracea_genome_assembly,_chromosome:_1	AUGUSTUS	CDS	16562184	16562521	0.34	+	2	ID=g836.t1.CDS2;Parent=g836.t1;
OY727105.1_Ormia_ochracea_genome_assembly,_chromosome:_1	AUGUSTUS	exon	16562184	16562521	.	+	.	ID=g836.t1.exon2;Parent=g836.t1;
OY727105.1_Ormia_ochracea_genome_assembly,_chromosome:_1	AUGUSTUS	stop_codon	16562519	16562521	.	+	0	ID=g836.t1.stop1;Parent=g836.t1;
OY727105.1_Ormia_ochracea_genome_assembly,_chromosome:_1	AUGUSTUS	gene	16575027	16575554	.	-	.	ID=g837;
OY727105.1_Ormia_ochracea_genome_assembly,_chromosome:_1	AUGUSTUS	mRNA	16575027	16575554	0.68	-	.	ID=g837.t1;Parent=g837;
OY727105.1_Ormia_ochracea_genome_assembly,_chromosome:_1	AUGUSTUS	stop_codon	16575027	16575029	.	-	0	ID=g837.t1.stop1;Parent=g837.t1;
OY727105.1_Ormia_ochracea_genome_assembly,_chromosome:_1	AUGUSTUS	CDS	16575027	16575127	0.82	-	2	ID=g837.t1.CDS1;Parent=g837.t1;
OY727105.1_Ormia_ochracea_genome_assembly,_chromosome:_1	AUGUSTUS	exon	16575027	16575127	.	-	.	ID=g837.t1.exon1;Parent=g837.t1;
OY727105.1_Ormia_ochracea_genome_assembly,_chromosome:_1	AUGUSTUS	intron	16575128	16575304	0.68	-	.	ID=g837.t1.intron1;Parent=g837.t1;
OY727105.1_Ormia_ochracea_genome_assembly,_chromosome:_1	AUGUSTUS	CDS	16575305	16575554	0.83	-	0	ID=g837.t1.CDS2;Parent=g837.t1;
OY727105.1_Ormia_ochracea_genome_assembly,_chromosome:_1	AUGUSTUS	exon	16575305	16575554	.	-	.	ID=g837.t1.exon2;Parent=g837.t1;
OY727105.1_Ormia_ochracea_genome_assembly,_chromosome:_1	AUGUSTUS	start_codon	16575552	16575554	.	-	0	ID=g837.t1.start1;Parent=g837.t1;
OY727105.1_Ormia_ochracea_genome_assembly,_chromosome:_1	AUGUSTUS	gene	16668236	16668924	.	-	.	ID=g838;
OY727105.1_Ormia_ochracea_genome_assembly,_chromosome:_1	AUGUSTUS	mRNA	16668236	16668924	0.61	-	.	ID=g838.t1;Parent=g838;
OY727105.1_Ormia_ochracea_genome_assembly,_chromosome:_1	AUGUSTUS	stop_codon	16668236	16668238	.	-	0	ID=g838.t1.stop1;Parent=g838.t1;
OY727105.1_Ormia_ochracea_genome_assembly,_chromosome:_1	AUGUSTUS	CDS	16668236	16668407	0.61	-	1	ID=g838.t1.CDS1;Parent=g838.t1;
OY727105.1_Ormia_ochracea_genome_assembly,_chromosome:_1	AUGUSTUS	exon	16668236	16668407	.	-	.	ID=g838.t1.exon1;Parent=g838.t1;
OY727105.1_Ormia_ochracea_genome_assembly,_chromosome:_1	AUGUSTUS	intron	16668408	16668781	0.61	-	.	ID=g838.t1.intron1;Parent=g838.t1;
OY727105.1_Ormia_ochracea_genome_assembly,_chromosome:_1	AUGUSTUS	CDS	16668782	16668924	0.71	-	0	ID=g838.t1.CDS2;Parent=g838.t1;
OY727105.1_Ormia_ochracea_genome_assembly,_chromosome:_1	AUGUSTUS	exon	16668782	16668924	.	-	.	ID=g838.t1.exon2;Parent=g838.t1;
OY727105.1_Ormia_ochracea_genome_assembly,_chromosome:_1	AUGUSTUS	start_codon	16668922	16668924	.	-	0	ID=g838.t1.start1;Parent=g838.t1;
OY727105.1_Ormia_ochracea_genome_assembly,_chromosome:_1	AUGUSTUS	gene	16696163	16697672	.	-	.	ID=g839;
OY727105.1_Ormia_ochracea_genome_assembly,_chromosome:_1	AUGUSTUS	mRNA	16696163	16697672	0.38	-	.	ID=g839.t1;Parent=g839;
OY727105.1_Ormia_ochracea_genome_assembly,_chromosome:_1	AUGUSTUS	stop_codon	16696163	16696165	.	-	0	ID=g839.t1.stop1;Parent=g839.t1;
OY727105.1_Ormia_ochracea_genome_assembly,_chromosome:_1	AUGUSTUS	CDS	16696163	16696271	0.42	-	1	ID=g839.t1.CDS1;Parent=g839.t1;
OY727105.1_Ormia_ochracea_genome_assembly,_chromosome:_1	AUGUSTUS	exon	16696163	16696271	.	-	.	ID=g839.t1.exon1;Parent=g839.t1;
OY727105.1_Ormia_ochracea_genome_assembly,_chromosome:_1	AUGUSTUS	intron	16696272	16697439	0.42	-	.	ID=g839.t1.intron1;Parent=g839.t1;
OY727105.1_Ormia_ochracea_genome_assembly,_chromosome:_1	AUGUSTUS	CDS	16697440	16697672	0.4	-	0	ID=g839.t1.CDS2;Parent=g839.t1;
OY727105.1_Ormia_ochracea_genome_assembly,_chromosome:_1	AUGUSTUS	exon	16697440	16697672	.	-	.	ID=g839.t1.exon2;Parent=g839.t1;
OY727105.1_Ormia_ochracea_genome_assembly,_chromosome:_1	AUGUSTUS	start_codon	16697670	16697672	.	-	0	ID=g839.t1.start1;Parent=g839.t1;
OY727105.1_Ormia_ochracea_genome_assembly,_chromosome:_1	AUGUSTUS	gene	16721706	16723904	.	+	.	ID=g840;
OY727105.1_Ormia_ochracea_genome_assembly,_chromosome:_1	AUGUSTUS	mRNA	16721706	16723904	1	+	.	ID=g840.t1;Parent=g840;
OY727105.1_Ormia_ochracea_genome_assembly,_chromosome:_1	AUGUSTUS	start_codon	16721706	16721708	.	+	0	ID=g840.t1.start1;Parent=g840.t1;
OY727105.1_Ormia_ochracea_genome_assembly,_chromosome:_1	AUGUSTUS	CDS	16721706	16723904	1	+	0	ID=g840.t1.CDS1;Parent=g840.t1;
OY727105.1_Ormia_ochracea_genome_assembly,_chromosome:_1	AUGUSTUS	exon	16721706	16723904	.	+	.	ID=g840.t1.exon1;Parent=g840.t1;
OY727105.1_Ormia_ochracea_genome_assembly,_chromosome:_1	AUGUSTUS	stop_codon	16723902	16723904	.	+	0	ID=g840.t1.stop1;Parent=g840.t1;
OY727105.1_Ormia_ochracea_genome_assembly,_chromosome:_1	AUGUSTUS	gene	16780538	16781086	.	-	.	ID=g841;
OY727105.1_Ormia_ochracea_genome_assembly,_chromosome:_1	AUGUSTUS	mRNA	16780538	16781086	1	-	.	ID=g841.t1;Parent=g841;
OY727105.1_Ormia_ochracea_genome_assembly,_chromosome:_1	AUGUSTUS	stop_codon	16780538	16780540	.	-	0	ID=g841.t1.stop1;Parent=g841.t1;
OY727105.1_Ormia_ochracea_genome_assembly,_chromosome:_1	AUGUSTUS	CDS	16780538	16781086	1	-	0	ID=g841.t1.CDS1;Parent=g841.t1;
OY727105.1_Ormia_ochracea_genome_assembly,_chromosome:_1	AUGUSTUS	exon	16780538	16781086	.	-	.	ID=g841.t1.exon1;Parent=g841.t1;
OY727105.1_Ormia_ochracea_genome_assembly,_chromosome:_1	AUGUSTUS	start_codon	16781084	16781086	.	-	0	ID=g841.t1.start1;Parent=g841.t1;
OY727105.1_Ormia_ochracea_genome_assembly,_chromosome:_1	AUGUSTUS	gene	16781944	16782736	.	+	.	ID=g842;
OY727105.1_Ormia_ochracea_genome_assembly,_chromosome:_1	AUGUSTUS	mRNA	16781944	16782736	1	+	.	ID=g842.t1;Parent=g842;
OY727105.1_Ormia_ochracea_genome_assembly,_chromosome:_1	AUGUSTUS	start_codon	16781944	16781946	.	+	0	ID=g842.t1.start1;Parent=g842.t1;
OY727105.1_Ormia_ochracea_genome_assembly,_chromosome:_1	AUGUSTUS	CDS	16781944	16782016	1	+	0	ID=g842.t1.CDS1;Parent=g842.t1;
OY727105.1_Ormia_ochracea_genome_assembly,_chromosome:_1	AUGUSTUS	exon	16781944	16782016	.	+	.	ID=g842.t1.exon1;Parent=g842.t1;
OY727105.1_Ormia_ochracea_genome_assembly,_chromosome:_1	AUGUSTUS	intron	16782017	16782155	1	+	.	ID=g842.t1.intron1;Parent=g842.t1;
OY727105.1_Ormia_ochracea_genome_assembly,_chromosome:_1	AUGUSTUS	CDS	16782156	16782736	1	+	2	ID=g842.t1.CDS2;Parent=g842.t1;
OY727105.1_Ormia_ochracea_genome_assembly,_chromosome:_1	AUGUSTUS	exon	16782156	16782736	.	+	.	ID=g842.t1.exon2;Parent=g842.t1;
OY727105.1_Ormia_ochracea_genome_assembly,_chromosome:_1	AUGUSTUS	stop_codon	16782734	16782736	.	+	0	ID=g842.t1.stop1;Parent=g842.t1;
OY727105.1_Ormia_ochracea_genome_assembly,_chromosome:_1	AUGUSTUS	gene	16813335	16813664	.	+	.	ID=g843;
OY727105.1_Ormia_ochracea_genome_assembly,_chromosome:_1	AUGUSTUS	mRNA	16813335	16813664	1	+	.	ID=g843.t1;Parent=g843;
OY727105.1_Ormia_ochracea_genome_assembly,_chromosome:_1	AUGUSTUS	start_codon	16813335	16813337	.	+	0	ID=g843.t1.start1;Parent=g843.t1;
OY727105.1_Ormia_ochracea_genome_assembly,_chromosome:_1	AUGUSTUS	CDS	16813335	16813664	1	+	0	ID=g843.t1.CDS1;Parent=g843.t1;
OY727105.1_Ormia_ochracea_genome_assembly,_chromosome:_1	AUGUSTUS	exon	16813335	16813664	.	+	.	ID=g843.t1.exon1;Parent=g843.t1;
OY727105.1_Ormia_ochracea_genome_assembly,_chromosome:_1	AUGUSTUS	stop_codon	16813662	16813664	.	+	0	ID=g843.t1.stop1;Parent=g843.t1;
OY727105.1_Ormia_ochracea_genome_assembly,_chromosome:_1	AUGUSTUS	gene	16840866	16844825	.	+	.	ID=g844;
OY727105.1_Ormia_ochracea_genome_assembly,_chromosome:_1	AUGUSTUS	mRNA	16840866	16844825	1	+	.	ID=g844.t1;Parent=g844;
OY727105.1_Ormia_ochracea_genome_assembly,_chromosome:_1	AUGUSTUS	start_codon	16840866	16840868	.	+	0	ID=g844.t1.start1;Parent=g844.t1;
OY727105.1_Ormia_ochracea_genome_assembly,_chromosome:_1	AUGUSTUS	CDS	16840866	16844825	1	+	0	ID=g844.t1.CDS1;Parent=g844.t1;
OY727105.1_Ormia_ochracea_genome_assembly,_chromosome:_1	AUGUSTUS	exon	16840866	16844825	.	+	.	ID=g844.t1.exon1;Parent=g844.t1;
OY727105.1_Ormia_ochracea_genome_assembly,_chromosome:_1	AUGUSTUS	stop_codon	16844823	16844825	.	+	0	ID=g844.t1.stop1;Parent=g844.t1;
OY727105.1_Ormia_ochracea_genome_assembly,_chromosome:_1	AUGUSTUS	gene	16907325	16908807	.	+	.	ID=g845;
OY727105.1_Ormia_ochracea_genome_assembly,_chromosome:_1	AUGUSTUS	mRNA	16907325	16908807	1	+	.	ID=g845.t1;Parent=g845;
OY727105.1_Ormia_ochracea_genome_assembly,_chromosome:_1	AUGUSTUS	start_codon	16907325	16907327	.	+	0	ID=g845.t1.start1;Parent=g845.t1;
OY727105.1_Ormia_ochracea_genome_assembly,_chromosome:_1	AUGUSTUS	CDS	16907325	16907579	1	+	0	ID=g845.t1.CDS1;Parent=g845.t1;
OY727105.1_Ormia_ochracea_genome_assembly,_chromosome:_1	AUGUSTUS	exon	16907325	16907579	.	+	.	ID=g845.t1.exon1;Parent=g845.t1;
OY727105.1_Ormia_ochracea_genome_assembly,_chromosome:_1	AUGUSTUS	intron	16907580	16908327	1	+	.	ID=g845.t1.intron1;Parent=g845.t1;
OY727105.1_Ormia_ochracea_genome_assembly,_chromosome:_1	AUGUSTUS	CDS	16908328	16908807	1	+	0	ID=g845.t1.CDS2;Parent=g845.t1;
OY727105.1_Ormia_ochracea_genome_assembly,_chromosome:_1	AUGUSTUS	exon	16908328	16908807	.	+	.	ID=g845.t1.exon2;Parent=g845.t1;
OY727105.1_Ormia_ochracea_genome_assembly,_chromosome:_1	AUGUSTUS	stop_codon	16908805	16908807	.	+	0	ID=g845.t1.stop1;Parent=g845.t1;
OY727105.1_Ormia_ochracea_genome_assembly,_chromosome:_1	AUGUSTUS	gene	16920445	16920816	.	-	.	ID=g846;
OY727105.1_Ormia_ochracea_genome_assembly,_chromosome:_1	AUGUSTUS	mRNA	16920445	16920816	0.95	-	.	ID=g846.t1;Parent=g846;
OY727105.1_Ormia_ochracea_genome_assembly,_chromosome:_1	AUGUSTUS	stop_codon	16920445	16920447	.	-	0	ID=g846.t1.stop1;Parent=g846.t1;
OY727105.1_Ormia_ochracea_genome_assembly,_chromosome:_1	AUGUSTUS	CDS	16920445	16920816	0.95	-	0	ID=g846.t1.CDS1;Parent=g846.t1;
OY727105.1_Ormia_ochracea_genome_assembly,_chromosome:_1	AUGUSTUS	exon	16920445	16920816	.	-	.	ID=g846.t1.exon1;Parent=g846.t1;
OY727105.1_Ormia_ochracea_genome_assembly,_chromosome:_1	AUGUSTUS	start_codon	16920814	16920816	.	-	0	ID=g846.t1.start1;Parent=g846.t1;
OY727105.1_Ormia_ochracea_genome_assembly,_chromosome:_1	AUGUSTUS	gene	16929170	16954461	.	+	.	ID=g847;
OY727105.1_Ormia_ochracea_genome_assembly,_chromosome:_1	AUGUSTUS	mRNA	16929170	16954461	1	+	.	ID=g847.t1;Parent=g847;
OY727105.1_Ormia_ochracea_genome_assembly,_chromosome:_1	AUGUSTUS	start_codon	16929170	16929172	.	+	0	ID=g847.t1.start1;Parent=g847.t1;
OY727105.1_Ormia_ochracea_genome_assembly,_chromosome:_1	AUGUSTUS	CDS	16929170	16929201	1	+	0	ID=g847.t1.CDS1;Parent=g847.t1;
OY727105.1_Ormia_ochracea_genome_assembly,_chromosome:_1	AUGUSTUS	exon	16929170	16929201	.	+	.	ID=g847.t1.exon1;Parent=g847.t1;
OY727105.1_Ormia_ochracea_genome_assembly,_chromosome:_1	AUGUSTUS	intron	16929202	16931702	1	+	.	ID=g847.t1.intron1;Parent=g847.t1;
OY727105.1_Ormia_ochracea_genome_assembly,_chromosome:_1	AUGUSTUS	CDS	16931703	16931774	1	+	1	ID=g847.t1.CDS2;Parent=g847.t1;
OY727105.1_Ormia_ochracea_genome_assembly,_chromosome:_1	AUGUSTUS	exon	16931703	16931774	.	+	.	ID=g847.t1.exon2;Parent=g847.t1;
OY727105.1_Ormia_ochracea_genome_assembly,_chromosome:_1	AUGUSTUS	intron	16931775	16940178	1	+	.	ID=g847.t1.intron2;Parent=g847.t1;
OY727105.1_Ormia_ochracea_genome_assembly,_chromosome:_1	AUGUSTUS	CDS	16940179	16940282	1	+	1	ID=g847.t1.CDS3;Parent=g847.t1;
OY727105.1_Ormia_ochracea_genome_assembly,_chromosome:_1	AUGUSTUS	exon	16940179	16940282	.	+	.	ID=g847.t1.exon3;Parent=g847.t1;
OY727105.1_Ormia_ochracea_genome_assembly,_chromosome:_1	AUGUSTUS	intron	16940283	16944859	1	+	.	ID=g847.t1.intron3;Parent=g847.t1;
OY727105.1_Ormia_ochracea_genome_assembly,_chromosome:_1	AUGUSTUS	CDS	16944860	16945153	1	+	2	ID=g847.t1.CDS4;Parent=g847.t1;
OY727105.1_Ormia_ochracea_genome_assembly,_chromosome:_1	AUGUSTUS	exon	16944860	16945153	.	+	.	ID=g847.t1.exon4;Parent=g847.t1;
OY727105.1_Ormia_ochracea_genome_assembly,_chromosome:_1	AUGUSTUS	intron	16945154	16948883	1	+	.	ID=g847.t1.intron4;Parent=g847.t1;
OY727105.1_Ormia_ochracea_genome_assembly,_chromosome:_1	AUGUSTUS	CDS	16948884	16949413	1	+	2	ID=g847.t1.CDS5;Parent=g847.t1;
OY727105.1_Ormia_ochracea_genome_assembly,_chromosome:_1	AUGUSTUS	exon	16948884	16949413	.	+	.	ID=g847.t1.exon5;Parent=g847.t1;
OY727105.1_Ormia_ochracea_genome_assembly,_chromosome:_1	AUGUSTUS	intron	16949414	16949478	1	+	.	ID=g847.t1.intron5;Parent=g847.t1;
OY727105.1_Ormia_ochracea_genome_assembly,_chromosome:_1	AUGUSTUS	CDS	16949479	16949663	1	+	0	ID=g847.t1.CDS6;Parent=g847.t1;
OY727105.1_Ormia_ochracea_genome_assembly,_chromosome:_1	AUGUSTUS	exon	16949479	16949663	.	+	.	ID=g847.t1.exon6;Parent=g847.t1;
OY727105.1_Ormia_ochracea_genome_assembly,_chromosome:_1	AUGUSTUS	intron	16949664	16950884	1	+	.	ID=g847.t1.intron6;Parent=g847.t1;
OY727105.1_Ormia_ochracea_genome_assembly,_chromosome:_1	AUGUSTUS	CDS	16950885	16951368	1	+	1	ID=g847.t1.CDS7;Parent=g847.t1;
OY727105.1_Ormia_ochracea_genome_assembly,_chromosome:_1	AUGUSTUS	exon	16950885	16951368	.	+	.	ID=g847.t1.exon7;Parent=g847.t1;
OY727105.1_Ormia_ochracea_genome_assembly,_chromosome:_1	AUGUSTUS	intron	16951369	16951431	1	+	.	ID=g847.t1.intron7;Parent=g847.t1;
OY727105.1_Ormia_ochracea_genome_assembly,_chromosome:_1	AUGUSTUS	CDS	16951432	16951589	1	+	0	ID=g847.t1.CDS8;Parent=g847.t1;
OY727105.1_Ormia_ochracea_genome_assembly,_chromosome:_1	AUGUSTUS	exon	16951432	16951589	.	+	.	ID=g847.t1.exon8;Parent=g847.t1;
OY727105.1_Ormia_ochracea_genome_assembly,_chromosome:_1	AUGUSTUS	intron	16951590	16951959	1	+	.	ID=g847.t1.intron8;Parent=g847.t1;
OY727105.1_Ormia_ochracea_genome_assembly,_chromosome:_1	AUGUSTUS	CDS	16951960	16952091	1	+	1	ID=g847.t1.CDS9;Parent=g847.t1;
OY727105.1_Ormia_ochracea_genome_assembly,_chromosome:_1	AUGUSTUS	exon	16951960	16952091	.	+	.	ID=g847.t1.exon9;Parent=g847.t1;
OY727105.1_Ormia_ochracea_genome_assembly,_chromosome:_1	AUGUSTUS	intron	16952092	16952752	1	+	.	ID=g847.t1.intron9;Parent=g847.t1;
OY727105.1_Ormia_ochracea_genome_assembly,_chromosome:_1	AUGUSTUS	CDS	16952753	16952913	1	+	1	ID=g847.t1.CDS10;Parent=g847.t1;
OY727105.1_Ormia_ochracea_genome_assembly,_chromosome:_1	AUGUSTUS	exon	16952753	16952913	.	+	.	ID=g847.t1.exon10;Parent=g847.t1;
OY727105.1_Ormia_ochracea_genome_assembly,_chromosome:_1	AUGUSTUS	intron	16952914	16953412	1	+	.	ID=g847.t1.intron10;Parent=g847.t1;
OY727105.1_Ormia_ochracea_genome_assembly,_chromosome:_1	AUGUSTUS	CDS	16953413	16953575	1	+	2	ID=g847.t1.CDS11;Parent=g847.t1;
OY727105.1_Ormia_ochracea_genome_assembly,_chromosome:_1	AUGUSTUS	exon	16953413	16953575	.	+	.	ID=g847.t1.exon11;Parent=g847.t1;
OY727105.1_Ormia_ochracea_genome_assembly,_chromosome:_1	AUGUSTUS	intron	16953576	16953646	1	+	.	ID=g847.t1.intron11;Parent=g847.t1;
OY727105.1_Ormia_ochracea_genome_assembly,_chromosome:_1	AUGUSTUS	CDS	16953647	16953842	1	+	1	ID=g847.t1.CDS12;Parent=g847.t1;
OY727105.1_Ormia_ochracea_genome_assembly,_chromosome:_1	AUGUSTUS	exon	16953647	16953842	.	+	.	ID=g847.t1.exon12;Parent=g847.t1;
OY727105.1_Ormia_ochracea_genome_assembly,_chromosome:_1	AUGUSTUS	intron	16953843	16954323	1	+	.	ID=g847.t1.intron12;Parent=g847.t1;
OY727105.1_Ormia_ochracea_genome_assembly,_chromosome:_1	AUGUSTUS	CDS	16954324	16954461	1	+	0	ID=g847.t1.CDS13;Parent=g847.t1;
OY727105.1_Ormia_ochracea_genome_assembly,_chromosome:_1	AUGUSTUS	exon	16954324	16954461	.	+	.	ID=g847.t1.exon13;Parent=g847.t1;
OY727105.1_Ormia_ochracea_genome_assembly,_chromosome:_1	AUGUSTUS	stop_codon	16954459	16954461	.	+	0	ID=g847.t1.stop1;Parent=g847.t1;
OY727105.1_Ormia_ochracea_genome_assembly,_chromosome:_1	AUGUSTUS	mRNA	16929170	16954461	1	+	.	ID=g847.t2;Parent=g847;
OY727105.1_Ormia_ochracea_genome_assembly,_chromosome:_1	AUGUSTUS	start_codon	16929170	16929172	.	+	0	ID=g847.t2.start1;Parent=g847.t2;
OY727105.1_Ormia_ochracea_genome_assembly,_chromosome:_1	AUGUSTUS	CDS	16929170	16929201	1	+	0	ID=g847.t2.CDS1;Parent=g847.t2;
OY727105.1_Ormia_ochracea_genome_assembly,_chromosome:_1	AUGUSTUS	exon	16929170	16929201	.	+	.	ID=g847.t2.exon1;Parent=g847.t2;
OY727105.1_Ormia_ochracea_genome_assembly,_chromosome:_1	AUGUSTUS	intron	16929202	16931702	1	+	.	ID=g847.t2.intron1;Parent=g847.t2;
OY727105.1_Ormia_ochracea_genome_assembly,_chromosome:_1	AUGUSTUS	CDS	16931703	16931774	1	+	1	ID=g847.t2.CDS2;Parent=g847.t2;
OY727105.1_Ormia_ochracea_genome_assembly,_chromosome:_1	AUGUSTUS	exon	16931703	16931774	.	+	.	ID=g847.t2.exon2;Parent=g847.t2;
OY727105.1_Ormia_ochracea_genome_assembly,_chromosome:_1	AUGUSTUS	intron	16931775	16940178	1	+	.	ID=g847.t2.intron2;Parent=g847.t2;
OY727105.1_Ormia_ochracea_genome_assembly,_chromosome:_1	AUGUSTUS	CDS	16940179	16940282	1	+	1	ID=g847.t2.CDS3;Parent=g847.t2;
OY727105.1_Ormia_ochracea_genome_assembly,_chromosome:_1	AUGUSTUS	exon	16940179	16940282	.	+	.	ID=g847.t2.exon3;Parent=g847.t2;
OY727105.1_Ormia_ochracea_genome_assembly,_chromosome:_1	AUGUSTUS	intron	16940283	16944859	1	+	.	ID=g847.t2.intron3;Parent=g847.t2;
OY727105.1_Ormia_ochracea_genome_assembly,_chromosome:_1	AUGUSTUS	CDS	16944860	16945153	1	+	2	ID=g847.t2.CDS4;Parent=g847.t2;
OY727105.1_Ormia_ochracea_genome_assembly,_chromosome:_1	AUGUSTUS	exon	16944860	16945153	.	+	.	ID=g847.t2.exon4;Parent=g847.t2;
OY727105.1_Ormia_ochracea_genome_assembly,_chromosome:_1	AUGUSTUS	intron	16945154	16948883	1	+	.	ID=g847.t2.intron4;Parent=g847.t2;
OY727105.1_Ormia_ochracea_genome_assembly,_chromosome:_1	AUGUSTUS	CDS	16948884	16949413	1	+	2	ID=g847.t2.CDS5;Parent=g847.t2;
OY727105.1_Ormia_ochracea_genome_assembly,_chromosome:_1	AUGUSTUS	exon	16948884	16949413	.	+	.	ID=g847.t2.exon5;Parent=g847.t2;
OY727105.1_Ormia_ochracea_genome_assembly,_chromosome:_1	AUGUSTUS	intron	16949414	16949478	1	+	.	ID=g847.t2.intron5;Parent=g847.t2;
OY727105.1_Ormia_ochracea_genome_assembly,_chromosome:_1	AUGUSTUS	CDS	16949479	16949663	1	+	0	ID=g847.t2.CDS6;Parent=g847.t2;
OY727105.1_Ormia_ochracea_genome_assembly,_chromosome:_1	AUGUSTUS	exon	16949479	16949663	.	+	.	ID=g847.t2.exon6;Parent=g847.t2;
OY727105.1_Ormia_ochracea_genome_assembly,_chromosome:_1	AUGUSTUS	intron	16949664	16950860	1	+	.	ID=g847.t2.intron6;Parent=g847.t2;
OY727105.1_Ormia_ochracea_genome_assembly,_chromosome:_1	AUGUSTUS	CDS	16950861	16951368	1	+	1	ID=g847.t2.CDS7;Parent=g847.t2;
OY727105.1_Ormia_ochracea_genome_assembly,_chromosome:_1	AUGUSTUS	exon	16950861	16951368	.	+	.	ID=g847.t2.exon7;Parent=g847.t2;
OY727105.1_Ormia_ochracea_genome_assembly,_chromosome:_1	AUGUSTUS	intron	16951369	16951431	1	+	.	ID=g847.t2.intron7;Parent=g847.t2;
OY727105.1_Ormia_ochracea_genome_assembly,_chromosome:_1	AUGUSTUS	CDS	16951432	16951589	1	+	0	ID=g847.t2.CDS8;Parent=g847.t2;
OY727105.1_Ormia_ochracea_genome_assembly,_chromosome:_1	AUGUSTUS	exon	16951432	16951589	.	+	.	ID=g847.t2.exon8;Parent=g847.t2;
OY727105.1_Ormia_ochracea_genome_assembly,_chromosome:_1	AUGUSTUS	intron	16951590	16951959	1	+	.	ID=g847.t2.intron8;Parent=g847.t2;
OY727105.1_Ormia_ochracea_genome_assembly,_chromosome:_1	AUGUSTUS	CDS	16951960	16952091	1	+	1	ID=g847.t2.CDS9;Parent=g847.t2;
OY727105.1_Ormia_ochracea_genome_assembly,_chromosome:_1	AUGUSTUS	exon	16951960	16952091	.	+	.	ID=g847.t2.exon9;Parent=g847.t2;
OY727105.1_Ormia_ochracea_genome_assembly,_chromosome:_1	AUGUSTUS	intron	16952092	16952752	1	+	.	ID=g847.t2.intron9;Parent=g847.t2;
OY727105.1_Ormia_ochracea_genome_assembly,_chromosome:_1	AUGUSTUS	CDS	16952753	16952913	1	+	1	ID=g847.t2.CDS10;Parent=g847.t2;
OY727105.1_Ormia_ochracea_genome_assembly,_chromosome:_1	AUGUSTUS	exon	16952753	16952913	.	+	.	ID=g847.t2.exon10;Parent=g847.t2;
OY727105.1_Ormia_ochracea_genome_assembly,_chromosome:_1	AUGUSTUS	intron	16952914	16953412	1	+	.	ID=g847.t2.intron10;Parent=g847.t2;
OY727105.1_Ormia_ochracea_genome_assembly,_chromosome:_1	AUGUSTUS	CDS	16953413	16953575	1	+	2	ID=g847.t2.CDS11;Parent=g847.t2;
OY727105.1_Ormia_ochracea_genome_assembly,_chromosome:_1	AUGUSTUS	exon	16953413	16953575	.	+	.	ID=g847.t2.exon11;Parent=g847.t2;
OY727105.1_Ormia_ochracea_genome_assembly,_chromosome:_1	AUGUSTUS	intron	16953576	16953646	1	+	.	ID=g847.t2.intron11;Parent=g847.t2;
OY727105.1_Ormia_ochracea_genome_assembly,_chromosome:_1	AUGUSTUS	CDS	16953647	16953842	1	+	1	ID=g847.t2.CDS12;Parent=g847.t2;
OY727105.1_Ormia_ochracea_genome_assembly,_chromosome:_1	AUGUSTUS	exon	16953647	16953842	.	+	.	ID=g847.t2.exon12;Parent=g847.t2;
OY727105.1_Ormia_ochracea_genome_assembly,_chromosome:_1	AUGUSTUS	intron	16953843	16954323	1	+	.	ID=g847.t2.intron12;Parent=g847.t2;
OY727105.1_Ormia_ochracea_genome_assembly,_chromosome:_1	AUGUSTUS	CDS	16954324	16954461	1	+	0	ID=g847.t2.CDS13;Parent=g847.t2;
OY727105.1_Ormia_ochracea_genome_assembly,_chromosome:_1	AUGUSTUS	exon	16954324	16954461	.	+	.	ID=g847.t2.exon13;Parent=g847.t2;
OY727105.1_Ormia_ochracea_genome_assembly,_chromosome:_1	AUGUSTUS	stop_codon	16954459	16954461	.	+	0	ID=g847.t2.stop1;Parent=g847.t2;
OY727105.1_Ormia_ochracea_genome_assembly,_chromosome:_1	AUGUSTUS	mRNA	16944590	16954461	0.99	+	.	ID=g847.t3;Parent=g847;
OY727105.1_Ormia_ochracea_genome_assembly,_chromosome:_1	AUGUSTUS	start_codon	16944590	16944592	.	+	0	ID=g847.t3.start1;Parent=g847.t3;
OY727105.1_Ormia_ochracea_genome_assembly,_chromosome:_1	AUGUSTUS	CDS	16944590	16944785	0.99	+	0	ID=g847.t3.CDS1;Parent=g847.t3;
OY727105.1_Ormia_ochracea_genome_assembly,_chromosome:_1	AUGUSTUS	exon	16944590	16944785	.	+	.	ID=g847.t3.exon1;Parent=g847.t3;
OY727105.1_Ormia_ochracea_genome_assembly,_chromosome:_1	AUGUSTUS	intron	16944786	16944859	1	+	.	ID=g847.t3.intron1;Parent=g847.t3;
OY727105.1_Ormia_ochracea_genome_assembly,_chromosome:_1	AUGUSTUS	CDS	16944860	16945153	1	+	2	ID=g847.t3.CDS2;Parent=g847.t3;
OY727105.1_Ormia_ochracea_genome_assembly,_chromosome:_1	AUGUSTUS	exon	16944860	16945153	.	+	.	ID=g847.t3.exon2;Parent=g847.t3;
OY727105.1_Ormia_ochracea_genome_assembly,_chromosome:_1	AUGUSTUS	intron	16945154	16948883	1	+	.	ID=g847.t3.intron2;Parent=g847.t3;
OY727105.1_Ormia_ochracea_genome_assembly,_chromosome:_1	AUGUSTUS	CDS	16948884	16949413	1	+	2	ID=g847.t3.CDS3;Parent=g847.t3;
OY727105.1_Ormia_ochracea_genome_assembly,_chromosome:_1	AUGUSTUS	exon	16948884	16949413	.	+	.	ID=g847.t3.exon3;Parent=g847.t3;
OY727105.1_Ormia_ochracea_genome_assembly,_chromosome:_1	AUGUSTUS	intron	16949414	16949478	1	+	.	ID=g847.t3.intron3;Parent=g847.t3;
OY727105.1_Ormia_ochracea_genome_assembly,_chromosome:_1	AUGUSTUS	CDS	16949479	16949663	1	+	0	ID=g847.t3.CDS4;Parent=g847.t3;
OY727105.1_Ormia_ochracea_genome_assembly,_chromosome:_1	AUGUSTUS	exon	16949479	16949663	.	+	.	ID=g847.t3.exon4;Parent=g847.t3;
OY727105.1_Ormia_ochracea_genome_assembly,_chromosome:_1	AUGUSTUS	intron	16949664	16950860	1	+	.	ID=g847.t3.intron4;Parent=g847.t3;
OY727105.1_Ormia_ochracea_genome_assembly,_chromosome:_1	AUGUSTUS	CDS	16950861	16951368	1	+	1	ID=g847.t3.CDS5;Parent=g847.t3;
OY727105.1_Ormia_ochracea_genome_assembly,_chromosome:_1	AUGUSTUS	exon	16950861	16951368	.	+	.	ID=g847.t3.exon5;Parent=g847.t3;
OY727105.1_Ormia_ochracea_genome_assembly,_chromosome:_1	AUGUSTUS	intron	16951369	16951431	1	+	.	ID=g847.t3.intron5;Parent=g847.t3;
OY727105.1_Ormia_ochracea_genome_assembly,_chromosome:_1	AUGUSTUS	CDS	16951432	16951589	1	+	0	ID=g847.t3.CDS6;Parent=g847.t3;
OY727105.1_Ormia_ochracea_genome_assembly,_chromosome:_1	AUGUSTUS	exon	16951432	16951589	.	+	.	ID=g847.t3.exon6;Parent=g847.t3;
OY727105.1_Ormia_ochracea_genome_assembly,_chromosome:_1	AUGUSTUS	intron	16951590	16951959	1	+	.	ID=g847.t3.intron6;Parent=g847.t3;
OY727105.1_Ormia_ochracea_genome_assembly,_chromosome:_1	AUGUSTUS	CDS	16951960	16952091	1	+	1	ID=g847.t3.CDS7;Parent=g847.t3;
OY727105.1_Ormia_ochracea_genome_assembly,_chromosome:_1	AUGUSTUS	exon	16951960	16952091	.	+	.	ID=g847.t3.exon7;Parent=g847.t3;
OY727105.1_Ormia_ochracea_genome_assembly,_chromosome:_1	AUGUSTUS	intron	16952092	16952752	1	+	.	ID=g847.t3.intron7;Parent=g847.t3;
OY727105.1_Ormia_ochracea_genome_assembly,_chromosome:_1	AUGUSTUS	CDS	16952753	16952913	1	+	1	ID=g847.t3.CDS8;Parent=g847.t3;
OY727105.1_Ormia_ochracea_genome_assembly,_chromosome:_1	AUGUSTUS	exon	16952753	16952913	.	+	.	ID=g847.t3.exon8;Parent=g847.t3;
OY727105.1_Ormia_ochracea_genome_assembly,_chromosome:_1	AUGUSTUS	intron	16952914	16953412	1	+	.	ID=g847.t3.intron8;Parent=g847.t3;
OY727105.1_Ormia_ochracea_genome_assembly,_chromosome:_1	AUGUSTUS	CDS	16953413	16953575	1	+	2	ID=g847.t3.CDS9;Parent=g847.t3;
OY727105.1_Ormia_ochracea_genome_assembly,_chromosome:_1	AUGUSTUS	exon	16953413	16953575	.	+	.	ID=g847.t3.exon9;Parent=g847.t3;
OY727105.1_Ormia_ochracea_genome_assembly,_chromosome:_1	AUGUSTUS	intron	16953576	16953646	1	+	.	ID=g847.t3.intron9;Parent=g847.t3;
OY727105.1_Ormia_ochracea_genome_assembly,_chromosome:_1	AUGUSTUS	CDS	16953647	16953842	1	+	1	ID=g847.t3.CDS10;Parent=g847.t3;
OY727105.1_Ormia_ochracea_genome_assembly,_chromosome:_1	AUGUSTUS	exon	16953647	16953842	.	+	.	ID=g847.t3.exon10;Parent=g847.t3;
OY727105.1_Ormia_ochracea_genome_assembly,_chromosome:_1	AUGUSTUS	intron	16953843	16954323	1	+	.	ID=g847.t3.intron10;Parent=g847.t3;
OY727105.1_Ormia_ochracea_genome_assembly,_chromosome:_1	AUGUSTUS	CDS	16954324	16954461	1	+	0	ID=g847.t3.CDS11;Parent=g847.t3;
OY727105.1_Ormia_ochracea_genome_assembly,_chromosome:_1	AUGUSTUS	exon	16954324	16954461	.	+	.	ID=g847.t3.exon11;Parent=g847.t3;
OY727105.1_Ormia_ochracea_genome_assembly,_chromosome:_1	AUGUSTUS	stop_codon	16954459	16954461	.	+	0	ID=g847.t3.stop1;Parent=g847.t3;
OY727105.1_Ormia_ochracea_genome_assembly,_chromosome:_1	AUGUSTUS	gene	16987690	16990024	.	+	.	ID=g848;
OY727105.1_Ormia_ochracea_genome_assembly,_chromosome:_1	AUGUSTUS	mRNA	16987690	16990024	1	+	.	ID=g848.t1;Parent=g848;
OY727105.1_Ormia_ochracea_genome_assembly,_chromosome:_1	AUGUSTUS	start_codon	16987690	16987692	.	+	0	ID=g848.t1.start1;Parent=g848.t1;
OY727105.1_Ormia_ochracea_genome_assembly,_chromosome:_1	AUGUSTUS	CDS	16987690	16987802	1	+	0	ID=g848.t1.CDS1;Parent=g848.t1;
OY727105.1_Ormia_ochracea_genome_assembly,_chromosome:_1	AUGUSTUS	exon	16987690	16987802	.	+	.	ID=g848.t1.exon1;Parent=g848.t1;
OY727105.1_Ormia_ochracea_genome_assembly,_chromosome:_1	AUGUSTUS	intron	16987803	16987880	1	+	.	ID=g848.t1.intron1;Parent=g848.t1;
OY727105.1_Ormia_ochracea_genome_assembly,_chromosome:_1	AUGUSTUS	CDS	16987881	16988040	1	+	1	ID=g848.t1.CDS2;Parent=g848.t1;
OY727105.1_Ormia_ochracea_genome_assembly,_chromosome:_1	AUGUSTUS	exon	16987881	16988040	.	+	.	ID=g848.t1.exon2;Parent=g848.t1;
OY727105.1_Ormia_ochracea_genome_assembly,_chromosome:_1	AUGUSTUS	intron	16988041	16988456	1	+	.	ID=g848.t1.intron2;Parent=g848.t1;
OY727105.1_Ormia_ochracea_genome_assembly,_chromosome:_1	AUGUSTUS	CDS	16988457	16988626	1	+	0	ID=g848.t1.CDS3;Parent=g848.t1;
OY727105.1_Ormia_ochracea_genome_assembly,_chromosome:_1	AUGUSTUS	exon	16988457	16988626	.	+	.	ID=g848.t1.exon3;Parent=g848.t1;
OY727105.1_Ormia_ochracea_genome_assembly,_chromosome:_1	AUGUSTUS	intron	16988627	16989888	1	+	.	ID=g848.t1.intron3;Parent=g848.t1;
OY727105.1_Ormia_ochracea_genome_assembly,_chromosome:_1	AUGUSTUS	CDS	16989889	16990024	1	+	1	ID=g848.t1.CDS4;Parent=g848.t1;
OY727105.1_Ormia_ochracea_genome_assembly,_chromosome:_1	AUGUSTUS	exon	16989889	16990024	.	+	.	ID=g848.t1.exon4;Parent=g848.t1;
OY727105.1_Ormia_ochracea_genome_assembly,_chromosome:_1	AUGUSTUS	stop_codon	16990022	16990024	.	+	0	ID=g848.t1.stop1;Parent=g848.t1;
OY727105.1_Ormia_ochracea_genome_assembly,_chromosome:_1	AUGUSTUS	gene	16998492	17008047	.	-	.	ID=g849;
OY727105.1_Ormia_ochracea_genome_assembly,_chromosome:_1	AUGUSTUS	mRNA	16998492	17008047	1	-	.	ID=g849.t1;Parent=g849;
OY727105.1_Ormia_ochracea_genome_assembly,_chromosome:_1	AUGUSTUS	stop_codon	16998492	16998494	.	-	0	ID=g849.t1.stop1;Parent=g849.t1;
OY727105.1_Ormia_ochracea_genome_assembly,_chromosome:_1	AUGUSTUS	CDS	16998492	16998972	1	-	1	ID=g849.t1.CDS1;Parent=g849.t1;
OY727105.1_Ormia_ochracea_genome_assembly,_chromosome:_1	AUGUSTUS	exon	16998492	16998972	.	-	.	ID=g849.t1.exon1;Parent=g849.t1;
OY727105.1_Ormia_ochracea_genome_assembly,_chromosome:_1	AUGUSTUS	intron	16998973	16999037	1	-	.	ID=g849.t1.intron1;Parent=g849.t1;
OY727105.1_Ormia_ochracea_genome_assembly,_chromosome:_1	AUGUSTUS	CDS	16999038	16999177	1	-	0	ID=g849.t1.CDS2;Parent=g849.t1;
OY727105.1_Ormia_ochracea_genome_assembly,_chromosome:_1	AUGUSTUS	exon	16999038	16999177	.	-	.	ID=g849.t1.exon2;Parent=g849.t1;
OY727105.1_Ormia_ochracea_genome_assembly,_chromosome:_1	AUGUSTUS	intron	16999178	16999249	1	-	.	ID=g849.t1.intron2;Parent=g849.t1;
OY727105.1_Ormia_ochracea_genome_assembly,_chromosome:_1	AUGUSTUS	CDS	16999250	16999330	1	-	0	ID=g849.t1.CDS3;Parent=g849.t1;
OY727105.1_Ormia_ochracea_genome_assembly,_chromosome:_1	AUGUSTUS	exon	16999250	16999330	.	-	.	ID=g849.t1.exon3;Parent=g849.t1;
OY727105.1_Ormia_ochracea_genome_assembly,_chromosome:_1	AUGUSTUS	intron	16999331	16999976	1	-	.	ID=g849.t1.intron3;Parent=g849.t1;
OY727105.1_Ormia_ochracea_genome_assembly,_chromosome:_1	AUGUSTUS	CDS	16999977	17000099	1	-	0	ID=g849.t1.CDS4;Parent=g849.t1;
OY727105.1_Ormia_ochracea_genome_assembly,_chromosome:_1	AUGUSTUS	exon	16999977	17000099	.	-	.	ID=g849.t1.exon4;Parent=g849.t1;
OY727105.1_Ormia_ochracea_genome_assembly,_chromosome:_1	AUGUSTUS	intron	17000100	17000153	1	-	.	ID=g849.t1.intron4;Parent=g849.t1;
OY727105.1_Ormia_ochracea_genome_assembly,_chromosome:_1	AUGUSTUS	CDS	17000154	17000301	1	-	1	ID=g849.t1.CDS5;Parent=g849.t1;
OY727105.1_Ormia_ochracea_genome_assembly,_chromosome:_1	AUGUSTUS	exon	17000154	17000301	.	-	.	ID=g849.t1.exon5;Parent=g849.t1;
OY727105.1_Ormia_ochracea_genome_assembly,_chromosome:_1	AUGUSTUS	intron	17000302	17007145	1	-	.	ID=g849.t1.intron5;Parent=g849.t1;
OY727105.1_Ormia_ochracea_genome_assembly,_chromosome:_1	AUGUSTUS	CDS	17007146	17008047	1	-	0	ID=g849.t1.CDS6;Parent=g849.t1;
OY727105.1_Ormia_ochracea_genome_assembly,_chromosome:_1	AUGUSTUS	exon	17007146	17008047	.	-	.	ID=g849.t1.exon6;Parent=g849.t1;
OY727105.1_Ormia_ochracea_genome_assembly,_chromosome:_1	AUGUSTUS	start_codon	17008045	17008047	.	-	0	ID=g849.t1.start1;Parent=g849.t1;
OY727105.1_Ormia_ochracea_genome_assembly,_chromosome:_1	AUGUSTUS	mRNA	16998492	17001874	0.99	-	.	ID=g849.t2;Parent=g849;
OY727105.1_Ormia_ochracea_genome_assembly,_chromosome:_1	AUGUSTUS	stop_codon	16998492	16998494	.	-	0	ID=g849.t2.stop1;Parent=g849.t2;
OY727105.1_Ormia_ochracea_genome_assembly,_chromosome:_1	AUGUSTUS	CDS	16998492	16998972	0.99	-	1	ID=g849.t2.CDS1;Parent=g849.t2;
OY727105.1_Ormia_ochracea_genome_assembly,_chromosome:_1	AUGUSTUS	exon	16998492	16998972	.	-	.	ID=g849.t2.exon1;Parent=g849.t2;
OY727105.1_Ormia_ochracea_genome_assembly,_chromosome:_1	AUGUSTUS	intron	16998973	16999037	1	-	.	ID=g849.t2.intron1;Parent=g849.t2;
OY727105.1_Ormia_ochracea_genome_assembly,_chromosome:_1	AUGUSTUS	CDS	16999038	16999177	1	-	0	ID=g849.t2.CDS2;Parent=g849.t2;
OY727105.1_Ormia_ochracea_genome_assembly,_chromosome:_1	AUGUSTUS	exon	16999038	16999177	.	-	.	ID=g849.t2.exon2;Parent=g849.t2;
OY727105.1_Ormia_ochracea_genome_assembly,_chromosome:_1	AUGUSTUS	intron	16999178	16999249	1	-	.	ID=g849.t2.intron2;Parent=g849.t2;
OY727105.1_Ormia_ochracea_genome_assembly,_chromosome:_1	AUGUSTUS	CDS	16999250	16999330	1	-	0	ID=g849.t2.CDS3;Parent=g849.t2;
OY727105.1_Ormia_ochracea_genome_assembly,_chromosome:_1	AUGUSTUS	exon	16999250	16999330	.	-	.	ID=g849.t2.exon3;Parent=g849.t2;
OY727105.1_Ormia_ochracea_genome_assembly,_chromosome:_1	AUGUSTUS	intron	16999331	16999976	1	-	.	ID=g849.t2.intron3;Parent=g849.t2;
OY727105.1_Ormia_ochracea_genome_assembly,_chromosome:_1	AUGUSTUS	CDS	16999977	17000099	1	-	0	ID=g849.t2.CDS4;Parent=g849.t2;
OY727105.1_Ormia_ochracea_genome_assembly,_chromosome:_1	AUGUSTUS	exon	16999977	17000099	.	-	.	ID=g849.t2.exon4;Parent=g849.t2;
OY727105.1_Ormia_ochracea_genome_assembly,_chromosome:_1	AUGUSTUS	intron	17000100	17000153	1	-	.	ID=g849.t2.intron4;Parent=g849.t2;
OY727105.1_Ormia_ochracea_genome_assembly,_chromosome:_1	AUGUSTUS	CDS	17000154	17000301	1	-	1	ID=g849.t2.CDS5;Parent=g849.t2;
OY727105.1_Ormia_ochracea_genome_assembly,_chromosome:_1	AUGUSTUS	exon	17000154	17000301	.	-	.	ID=g849.t2.exon5;Parent=g849.t2;
OY727105.1_Ormia_ochracea_genome_assembly,_chromosome:_1	AUGUSTUS	intron	17000302	17001770	1	-	.	ID=g849.t2.intron5;Parent=g849.t2;
OY727105.1_Ormia_ochracea_genome_assembly,_chromosome:_1	AUGUSTUS	CDS	17001771	17001874	1	-	0	ID=g849.t2.CDS6;Parent=g849.t2;
OY727105.1_Ormia_ochracea_genome_assembly,_chromosome:_1	AUGUSTUS	exon	17001771	17001874	.	-	.	ID=g849.t2.exon6;Parent=g849.t2;
OY727105.1_Ormia_ochracea_genome_assembly,_chromosome:_1	AUGUSTUS	start_codon	17001872	17001874	.	-	0	ID=g849.t2.start1;Parent=g849.t2;
OY727105.1_Ormia_ochracea_genome_assembly,_chromosome:_1	AUGUSTUS	gene	17009248	17011040	.	+	.	ID=g850;
OY727105.1_Ormia_ochracea_genome_assembly,_chromosome:_1	AUGUSTUS	mRNA	17009248	17011040	1	+	.	ID=g850.t1;Parent=g850;
OY727105.1_Ormia_ochracea_genome_assembly,_chromosome:_1	AUGUSTUS	start_codon	17009248	17009250	.	+	0	ID=g850.t1.start1;Parent=g850.t1;
OY727105.1_Ormia_ochracea_genome_assembly,_chromosome:_1	AUGUSTUS	CDS	17009248	17009319	1	+	0	ID=g850.t1.CDS1;Parent=g850.t1;
OY727105.1_Ormia_ochracea_genome_assembly,_chromosome:_1	AUGUSTUS	exon	17009248	17009319	.	+	.	ID=g850.t1.exon1;Parent=g850.t1;
OY727105.1_Ormia_ochracea_genome_assembly,_chromosome:_1	AUGUSTUS	intron	17009320	17009392	1	+	.	ID=g850.t1.intron1;Parent=g850.t1;
OY727105.1_Ormia_ochracea_genome_assembly,_chromosome:_1	AUGUSTUS	CDS	17009393	17009673	1	+	0	ID=g850.t1.CDS2;Parent=g850.t1;
OY727105.1_Ormia_ochracea_genome_assembly,_chromosome:_1	AUGUSTUS	exon	17009393	17009673	.	+	.	ID=g850.t1.exon2;Parent=g850.t1;
OY727105.1_Ormia_ochracea_genome_assembly,_chromosome:_1	AUGUSTUS	intron	17009674	17010294	1	+	.	ID=g850.t1.intron2;Parent=g850.t1;
OY727105.1_Ormia_ochracea_genome_assembly,_chromosome:_1	AUGUSTUS	CDS	17010295	17010551	1	+	1	ID=g850.t1.CDS3;Parent=g850.t1;
OY727105.1_Ormia_ochracea_genome_assembly,_chromosome:_1	AUGUSTUS	exon	17010295	17010551	.	+	.	ID=g850.t1.exon3;Parent=g850.t1;
OY727105.1_Ormia_ochracea_genome_assembly,_chromosome:_1	AUGUSTUS	intron	17010552	17010903	1	+	.	ID=g850.t1.intron3;Parent=g850.t1;
OY727105.1_Ormia_ochracea_genome_assembly,_chromosome:_1	AUGUSTUS	CDS	17010904	17011040	1	+	2	ID=g850.t1.CDS4;Parent=g850.t1;
OY727105.1_Ormia_ochracea_genome_assembly,_chromosome:_1	AUGUSTUS	exon	17010904	17011040	.	+	.	ID=g850.t1.exon4;Parent=g850.t1;
OY727105.1_Ormia_ochracea_genome_assembly,_chromosome:_1	AUGUSTUS	stop_codon	17011038	17011040	.	+	0	ID=g850.t1.stop1;Parent=g850.t1;
OY727105.1_Ormia_ochracea_genome_assembly,_chromosome:_1	AUGUSTUS	gene	17011968	17014943	.	-	.	ID=g851;
OY727105.1_Ormia_ochracea_genome_assembly,_chromosome:_1	AUGUSTUS	mRNA	17011968	17014943	1	-	.	ID=g851.t1;Parent=g851;
OY727105.1_Ormia_ochracea_genome_assembly,_chromosome:_1	AUGUSTUS	stop_codon	17011968	17011970	.	-	0	ID=g851.t1.stop1;Parent=g851.t1;
OY727105.1_Ormia_ochracea_genome_assembly,_chromosome:_1	AUGUSTUS	CDS	17011968	17012565	1	-	1	ID=g851.t1.CDS1;Parent=g851.t1;
OY727105.1_Ormia_ochracea_genome_assembly,_chromosome:_1	AUGUSTUS	exon	17011968	17012565	.	-	.	ID=g851.t1.exon1;Parent=g851.t1;
OY727105.1_Ormia_ochracea_genome_assembly,_chromosome:_1	AUGUSTUS	intron	17012566	17012627	1	-	.	ID=g851.t1.intron1;Parent=g851.t1;
OY727105.1_Ormia_ochracea_genome_assembly,_chromosome:_1	AUGUSTUS	CDS	17012628	17012812	1	-	0	ID=g851.t1.CDS2;Parent=g851.t1;
OY727105.1_Ormia_ochracea_genome_assembly,_chromosome:_1	AUGUSTUS	exon	17012628	17012812	.	-	.	ID=g851.t1.exon2;Parent=g851.t1;
OY727105.1_Ormia_ochracea_genome_assembly,_chromosome:_1	AUGUSTUS	intron	17012813	17013480	1	-	.	ID=g851.t1.intron2;Parent=g851.t1;
OY727105.1_Ormia_ochracea_genome_assembly,_chromosome:_1	AUGUSTUS	CDS	17013481	17013622	1	-	1	ID=g851.t1.CDS3;Parent=g851.t1;
OY727105.1_Ormia_ochracea_genome_assembly,_chromosome:_1	AUGUSTUS	exon	17013481	17013622	.	-	.	ID=g851.t1.exon3;Parent=g851.t1;
OY727105.1_Ormia_ochracea_genome_assembly,_chromosome:_1	AUGUSTUS	intron	17013623	17013691	1	-	.	ID=g851.t1.intron3;Parent=g851.t1;
OY727105.1_Ormia_ochracea_genome_assembly,_chromosome:_1	AUGUSTUS	CDS	17013692	17013910	1	-	1	ID=g851.t1.CDS4;Parent=g851.t1;
OY727105.1_Ormia_ochracea_genome_assembly,_chromosome:_1	AUGUSTUS	exon	17013692	17013910	.	-	.	ID=g851.t1.exon4;Parent=g851.t1;
OY727105.1_Ormia_ochracea_genome_assembly,_chromosome:_1	AUGUSTUS	intron	17013911	17014077	1	-	.	ID=g851.t1.intron4;Parent=g851.t1;
OY727105.1_Ormia_ochracea_genome_assembly,_chromosome:_1	AUGUSTUS	CDS	17014078	17014254	1	-	1	ID=g851.t1.CDS5;Parent=g851.t1;
OY727105.1_Ormia_ochracea_genome_assembly,_chromosome:_1	AUGUSTUS	exon	17014078	17014254	.	-	.	ID=g851.t1.exon5;Parent=g851.t1;
OY727105.1_Ormia_ochracea_genome_assembly,_chromosome:_1	AUGUSTUS	intron	17014255	17014303	1	-	.	ID=g851.t1.intron5;Parent=g851.t1;
OY727105.1_Ormia_ochracea_genome_assembly,_chromosome:_1	AUGUSTUS	CDS	17014304	17014643	1	-	2	ID=g851.t1.CDS6;Parent=g851.t1;
OY727105.1_Ormia_ochracea_genome_assembly,_chromosome:_1	AUGUSTUS	exon	17014304	17014643	.	-	.	ID=g851.t1.exon6;Parent=g851.t1;
OY727105.1_Ormia_ochracea_genome_assembly,_chromosome:_1	AUGUSTUS	intron	17014644	17014702	1	-	.	ID=g851.t1.intron6;Parent=g851.t1;
OY727105.1_Ormia_ochracea_genome_assembly,_chromosome:_1	AUGUSTUS	CDS	17014703	17014943	1	-	0	ID=g851.t1.CDS7;Parent=g851.t1;
OY727105.1_Ormia_ochracea_genome_assembly,_chromosome:_1	AUGUSTUS	exon	17014703	17014943	.	-	.	ID=g851.t1.exon7;Parent=g851.t1;
OY727105.1_Ormia_ochracea_genome_assembly,_chromosome:_1	AUGUSTUS	start_codon	17014941	17014943	.	-	0	ID=g851.t1.start1;Parent=g851.t1;
OY727105.1_Ormia_ochracea_genome_assembly,_chromosome:_1	AUGUSTUS	gene	17016084	17026354	.	+	.	ID=g852;
OY727105.1_Ormia_ochracea_genome_assembly,_chromosome:_1	AUGUSTUS	mRNA	17016084	17026354	0.84	+	.	ID=g852.t1;Parent=g852;
OY727105.1_Ormia_ochracea_genome_assembly,_chromosome:_1	AUGUSTUS	start_codon	17016084	17016086	.	+	0	ID=g852.t1.start1;Parent=g852.t1;
OY727105.1_Ormia_ochracea_genome_assembly,_chromosome:_1	AUGUSTUS	CDS	17016084	17016161	1	+	0	ID=g852.t1.CDS1;Parent=g852.t1;
OY727105.1_Ormia_ochracea_genome_assembly,_chromosome:_1	AUGUSTUS	exon	17016084	17016161	.	+	.	ID=g852.t1.exon1;Parent=g852.t1;
OY727105.1_Ormia_ochracea_genome_assembly,_chromosome:_1	AUGUSTUS	intron	17016162	17020176	0.84	+	.	ID=g852.t1.intron1;Parent=g852.t1;
OY727105.1_Ormia_ochracea_genome_assembly,_chromosome:_1	AUGUSTUS	CDS	17020177	17021028	0.84	+	0	ID=g852.t1.CDS2;Parent=g852.t1;
OY727105.1_Ormia_ochracea_genome_assembly,_chromosome:_1	AUGUSTUS	exon	17020177	17021028	.	+	.	ID=g852.t1.exon2;Parent=g852.t1;
OY727105.1_Ormia_ochracea_genome_assembly,_chromosome:_1	AUGUSTUS	intron	17021029	17023772	1	+	.	ID=g852.t1.intron2;Parent=g852.t1;
OY727105.1_Ormia_ochracea_genome_assembly,_chromosome:_1	AUGUSTUS	CDS	17023773	17023906	1	+	0	ID=g852.t1.CDS3;Parent=g852.t1;
OY727105.1_Ormia_ochracea_genome_assembly,_chromosome:_1	AUGUSTUS	exon	17023773	17023906	.	+	.	ID=g852.t1.exon3;Parent=g852.t1;
OY727105.1_Ormia_ochracea_genome_assembly,_chromosome:_1	AUGUSTUS	intron	17023907	17023966	1	+	.	ID=g852.t1.intron3;Parent=g852.t1;
OY727105.1_Ormia_ochracea_genome_assembly,_chromosome:_1	AUGUSTUS	CDS	17023967	17024346	1	+	1	ID=g852.t1.CDS4;Parent=g852.t1;
OY727105.1_Ormia_ochracea_genome_assembly,_chromosome:_1	AUGUSTUS	exon	17023967	17024346	.	+	.	ID=g852.t1.exon4;Parent=g852.t1;
OY727105.1_Ormia_ochracea_genome_assembly,_chromosome:_1	AUGUSTUS	intron	17024347	17024840	1	+	.	ID=g852.t1.intron4;Parent=g852.t1;
OY727105.1_Ormia_ochracea_genome_assembly,_chromosome:_1	AUGUSTUS	CDS	17024841	17025016	1	+	2	ID=g852.t1.CDS5;Parent=g852.t1;
OY727105.1_Ormia_ochracea_genome_assembly,_chromosome:_1	AUGUSTUS	exon	17024841	17025016	.	+	.	ID=g852.t1.exon5;Parent=g852.t1;
OY727105.1_Ormia_ochracea_genome_assembly,_chromosome:_1	AUGUSTUS	intron	17025017	17025088	1	+	.	ID=g852.t1.intron5;Parent=g852.t1;
OY727105.1_Ormia_ochracea_genome_assembly,_chromosome:_1	AUGUSTUS	CDS	17025089	17025261	1	+	0	ID=g852.t1.CDS6;Parent=g852.t1;
OY727105.1_Ormia_ochracea_genome_assembly,_chromosome:_1	AUGUSTUS	exon	17025089	17025261	.	+	.	ID=g852.t1.exon6;Parent=g852.t1;
OY727105.1_Ormia_ochracea_genome_assembly,_chromosome:_1	AUGUSTUS	intron	17025262	17025479	1	+	.	ID=g852.t1.intron6;Parent=g852.t1;
OY727105.1_Ormia_ochracea_genome_assembly,_chromosome:_1	AUGUSTUS	CDS	17025480	17025658	1	+	1	ID=g852.t1.CDS7;Parent=g852.t1;
OY727105.1_Ormia_ochracea_genome_assembly,_chromosome:_1	AUGUSTUS	exon	17025480	17025658	.	+	.	ID=g852.t1.exon7;Parent=g852.t1;
OY727105.1_Ormia_ochracea_genome_assembly,_chromosome:_1	AUGUSTUS	intron	17025659	17026085	1	+	.	ID=g852.t1.intron7;Parent=g852.t1;
OY727105.1_Ormia_ochracea_genome_assembly,_chromosome:_1	AUGUSTUS	CDS	17026086	17026354	1	+	2	ID=g852.t1.CDS8;Parent=g852.t1;
OY727105.1_Ormia_ochracea_genome_assembly,_chromosome:_1	AUGUSTUS	exon	17026086	17026354	.	+	.	ID=g852.t1.exon8;Parent=g852.t1;
OY727105.1_Ormia_ochracea_genome_assembly,_chromosome:_1	AUGUSTUS	stop_codon	17026352	17026354	.	+	0	ID=g852.t1.stop1;Parent=g852.t1;
OY727105.1_Ormia_ochracea_genome_assembly,_chromosome:_1	AUGUSTUS	gene	17027729	17031743	.	-	.	ID=g853;
OY727105.1_Ormia_ochracea_genome_assembly,_chromosome:_1	AUGUSTUS	mRNA	17027729	17031743	1	-	.	ID=g853.t1;Parent=g853;
OY727105.1_Ormia_ochracea_genome_assembly,_chromosome:_1	AUGUSTUS	stop_codon	17027729	17027731	.	-	0	ID=g853.t1.stop1;Parent=g853.t1;
OY727105.1_Ormia_ochracea_genome_assembly,_chromosome:_1	AUGUSTUS	CDS	17027729	17027859	1	-	2	ID=g853.t1.CDS1;Parent=g853.t1;
OY727105.1_Ormia_ochracea_genome_assembly,_chromosome:_1	AUGUSTUS	exon	17027729	17027859	.	-	.	ID=g853.t1.exon1;Parent=g853.t1;
OY727105.1_Ormia_ochracea_genome_assembly,_chromosome:_1	AUGUSTUS	intron	17027860	17028070	1	-	.	ID=g853.t1.intron1;Parent=g853.t1;
OY727105.1_Ormia_ochracea_genome_assembly,_chromosome:_1	AUGUSTUS	CDS	17028071	17028452	1	-	0	ID=g853.t1.CDS2;Parent=g853.t1;
OY727105.1_Ormia_ochracea_genome_assembly,_chromosome:_1	AUGUSTUS	exon	17028071	17028452	.	-	.	ID=g853.t1.exon2;Parent=g853.t1;
OY727105.1_Ormia_ochracea_genome_assembly,_chromosome:_1	AUGUSTUS	intron	17028453	17029254	1	-	.	ID=g853.t1.intron2;Parent=g853.t1;
OY727105.1_Ormia_ochracea_genome_assembly,_chromosome:_1	AUGUSTUS	CDS	17029255	17029465	1	-	1	ID=g853.t1.CDS3;Parent=g853.t1;
OY727105.1_Ormia_ochracea_genome_assembly,_chromosome:_1	AUGUSTUS	exon	17029255	17029465	.	-	.	ID=g853.t1.exon3;Parent=g853.t1;
OY727105.1_Ormia_ochracea_genome_assembly,_chromosome:_1	AUGUSTUS	intron	17029466	17029551	1	-	.	ID=g853.t1.intron3;Parent=g853.t1;
OY727105.1_Ormia_ochracea_genome_assembly,_chromosome:_1	AUGUSTUS	CDS	17029552	17029748	1	-	0	ID=g853.t1.CDS4;Parent=g853.t1;
OY727105.1_Ormia_ochracea_genome_assembly,_chromosome:_1	AUGUSTUS	exon	17029552	17029748	.	-	.	ID=g853.t1.exon4;Parent=g853.t1;
OY727105.1_Ormia_ochracea_genome_assembly,_chromosome:_1	AUGUSTUS	intron	17029749	17029890	1	-	.	ID=g853.t1.intron4;Parent=g853.t1;
OY727105.1_Ormia_ochracea_genome_assembly,_chromosome:_1	AUGUSTUS	CDS	17029891	17030162	1	-	2	ID=g853.t1.CDS5;Parent=g853.t1;
OY727105.1_Ormia_ochracea_genome_assembly,_chromosome:_1	AUGUSTUS	exon	17029891	17030162	.	-	.	ID=g853.t1.exon5;Parent=g853.t1;
OY727105.1_Ormia_ochracea_genome_assembly,_chromosome:_1	AUGUSTUS	intron	17030163	17030766	1	-	.	ID=g853.t1.intron5;Parent=g853.t1;
OY727105.1_Ormia_ochracea_genome_assembly,_chromosome:_1	AUGUSTUS	CDS	17030767	17030934	1	-	2	ID=g853.t1.CDS6;Parent=g853.t1;
OY727105.1_Ormia_ochracea_genome_assembly,_chromosome:_1	AUGUSTUS	exon	17030767	17030934	.	-	.	ID=g853.t1.exon6;Parent=g853.t1;
OY727105.1_Ormia_ochracea_genome_assembly,_chromosome:_1	AUGUSTUS	intron	17030935	17031021	1	-	.	ID=g853.t1.intron6;Parent=g853.t1;
OY727105.1_Ormia_ochracea_genome_assembly,_chromosome:_1	AUGUSTUS	CDS	17031022	17031380	1	-	1	ID=g853.t1.CDS7;Parent=g853.t1;
OY727105.1_Ormia_ochracea_genome_assembly,_chromosome:_1	AUGUSTUS	exon	17031022	17031380	.	-	.	ID=g853.t1.exon7;Parent=g853.t1;
OY727105.1_Ormia_ochracea_genome_assembly,_chromosome:_1	AUGUSTUS	intron	17031381	17031441	1	-	.	ID=g853.t1.intron7;Parent=g853.t1;
OY727105.1_Ormia_ochracea_genome_assembly,_chromosome:_1	AUGUSTUS	CDS	17031442	17031620	1	-	0	ID=g853.t1.CDS8;Parent=g853.t1;
OY727105.1_Ormia_ochracea_genome_assembly,_chromosome:_1	AUGUSTUS	exon	17031442	17031620	.	-	.	ID=g853.t1.exon8;Parent=g853.t1;
OY727105.1_Ormia_ochracea_genome_assembly,_chromosome:_1	AUGUSTUS	intron	17031621	17031683	1	-	.	ID=g853.t1.intron8;Parent=g853.t1;
OY727105.1_Ormia_ochracea_genome_assembly,_chromosome:_1	AUGUSTUS	CDS	17031684	17031743	1	-	0	ID=g853.t1.CDS9;Parent=g853.t1;
OY727105.1_Ormia_ochracea_genome_assembly,_chromosome:_1	AUGUSTUS	exon	17031684	17031743	.	-	.	ID=g853.t1.exon9;Parent=g853.t1;
OY727105.1_Ormia_ochracea_genome_assembly,_chromosome:_1	AUGUSTUS	start_codon	17031741	17031743	.	-	0	ID=g853.t1.start1;Parent=g853.t1;
OY727105.1_Ormia_ochracea_genome_assembly,_chromosome:_1	AUGUSTUS	gene	17032760	17033433	.	-	.	ID=g854;
OY727105.1_Ormia_ochracea_genome_assembly,_chromosome:_1	AUGUSTUS	mRNA	17032760	17033400	0.5	-	.	ID=g854.t1;Parent=g854;
OY727105.1_Ormia_ochracea_genome_assembly,_chromosome:_1	AUGUSTUS	stop_codon	17032760	17032762	.	-	0	ID=g854.t1.stop1;Parent=g854.t1;
OY727105.1_Ormia_ochracea_genome_assembly,_chromosome:_1	AUGUSTUS	CDS	17032760	17032969	1	-	0	ID=g854.t1.CDS1;Parent=g854.t1;
OY727105.1_Ormia_ochracea_genome_assembly,_chromosome:_1	AUGUSTUS	exon	17032760	17032969	.	-	.	ID=g854.t1.exon1;Parent=g854.t1;
OY727105.1_Ormia_ochracea_genome_assembly,_chromosome:_1	AUGUSTUS	intron	17032970	17033067	1	-	.	ID=g854.t1.intron1;Parent=g854.t1;
OY727105.1_Ormia_ochracea_genome_assembly,_chromosome:_1	AUGUSTUS	CDS	17033068	17033400	0.5	-	0	ID=g854.t1.CDS2;Parent=g854.t1;
OY727105.1_Ormia_ochracea_genome_assembly,_chromosome:_1	AUGUSTUS	exon	17033068	17033400	.	-	.	ID=g854.t1.exon2;Parent=g854.t1;
OY727105.1_Ormia_ochracea_genome_assembly,_chromosome:_1	AUGUSTUS	start_codon	17033398	17033400	.	-	0	ID=g854.t1.start1;Parent=g854.t1;
OY727105.1_Ormia_ochracea_genome_assembly,_chromosome:_1	GeneMark.hmm3	mRNA	17032760	17033433	.	-	.	ID=g854.t2;Parent=g854;
OY727105.1_Ormia_ochracea_genome_assembly,_chromosome:_1	GeneMark.hmm3	stop_codon	17032760	17032762	.	-	0	ID=g854.t2.stop1;Parent=g854.t2;
OY727105.1_Ormia_ochracea_genome_assembly,_chromosome:_1	GeneMark.hmm3	CDS	17032760	17032969	.	-	0	ID=g854.t2.CDS1;Parent=g854.t2;
OY727105.1_Ormia_ochracea_genome_assembly,_chromosome:_1	GeneMark.hmm3	exon	17032760	17032969	0	-	.	ID=g854.t2.exon1;Parent=g854.t2;
OY727105.1_Ormia_ochracea_genome_assembly,_chromosome:_1	GeneMark.hmm3	intron	17032970	17033067	.	-	0	ID=g854.t2.intron1;Parent=g854.t2;
OY727105.1_Ormia_ochracea_genome_assembly,_chromosome:_1	GeneMark.hmm3	CDS	17033068	17033433	.	-	0	ID=g854.t2.CDS2;Parent=g854.t2;
OY727105.1_Ormia_ochracea_genome_assembly,_chromosome:_1	GeneMark.hmm3	exon	17033068	17033433	0	-	.	ID=g854.t2.exon2;Parent=g854.t2;
OY727105.1_Ormia_ochracea_genome_assembly,_chromosome:_1	GeneMark.hmm3	start_codon	17033431	17033433	.	-	0	ID=g854.t2.start1;Parent=g854.t2;
OY727105.1_Ormia_ochracea_genome_assembly,_chromosome:_1	AUGUSTUS	gene	17034220	17038983	.	-	.	ID=g855;
OY727105.1_Ormia_ochracea_genome_assembly,_chromosome:_1	AUGUSTUS	mRNA	17034220	17038983	0.99	-	.	ID=g855.t1;Parent=g855;
OY727105.1_Ormia_ochracea_genome_assembly,_chromosome:_1	AUGUSTUS	stop_codon	17034220	17034222	.	-	0	ID=g855.t1.stop1;Parent=g855.t1;
OY727105.1_Ormia_ochracea_genome_assembly,_chromosome:_1	AUGUSTUS	CDS	17034220	17034814	1	-	1	ID=g855.t1.CDS1;Parent=g855.t1;
OY727105.1_Ormia_ochracea_genome_assembly,_chromosome:_1	AUGUSTUS	exon	17034220	17034814	.	-	.	ID=g855.t1.exon1;Parent=g855.t1;
OY727105.1_Ormia_ochracea_genome_assembly,_chromosome:_1	AUGUSTUS	intron	17034815	17035260	1	-	.	ID=g855.t1.intron1;Parent=g855.t1;
OY727105.1_Ormia_ochracea_genome_assembly,_chromosome:_1	AUGUSTUS	CDS	17035261	17035499	1	-	0	ID=g855.t1.CDS2;Parent=g855.t1;
OY727105.1_Ormia_ochracea_genome_assembly,_chromosome:_1	AUGUSTUS	exon	17035261	17035499	.	-	.	ID=g855.t1.exon2;Parent=g855.t1;
OY727105.1_Ormia_ochracea_genome_assembly,_chromosome:_1	AUGUSTUS	intron	17035500	17035615	1	-	.	ID=g855.t1.intron2;Parent=g855.t1;
OY727105.1_Ormia_ochracea_genome_assembly,_chromosome:_1	AUGUSTUS	CDS	17035616	17035762	1	-	0	ID=g855.t1.CDS3;Parent=g855.t1;
OY727105.1_Ormia_ochracea_genome_assembly,_chromosome:_1	AUGUSTUS	exon	17035616	17035762	.	-	.	ID=g855.t1.exon3;Parent=g855.t1;
OY727105.1_Ormia_ochracea_genome_assembly,_chromosome:_1	AUGUSTUS	intron	17035763	17037255	1	-	.	ID=g855.t1.intron3;Parent=g855.t1;
OY727105.1_Ormia_ochracea_genome_assembly,_chromosome:_1	AUGUSTUS	CDS	17037256	17037530	1	-	2	ID=g855.t1.CDS4;Parent=g855.t1;
OY727105.1_Ormia_ochracea_genome_assembly,_chromosome:_1	AUGUSTUS	exon	17037256	17037530	.	-	.	ID=g855.t1.exon4;Parent=g855.t1;
OY727105.1_Ormia_ochracea_genome_assembly,_chromosome:_1	AUGUSTUS	intron	17037531	17037578	1	-	.	ID=g855.t1.intron4;Parent=g855.t1;
OY727105.1_Ormia_ochracea_genome_assembly,_chromosome:_1	AUGUSTUS	CDS	17037579	17037769	1	-	1	ID=g855.t1.CDS5;Parent=g855.t1;
OY727105.1_Ormia_ochracea_genome_assembly,_chromosome:_1	AUGUSTUS	exon	17037579	17037769	.	-	.	ID=g855.t1.exon5;Parent=g855.t1;
OY727105.1_Ormia_ochracea_genome_assembly,_chromosome:_1	AUGUSTUS	intron	17037770	17038725	1	-	.	ID=g855.t1.intron5;Parent=g855.t1;
OY727105.1_Ormia_ochracea_genome_assembly,_chromosome:_1	AUGUSTUS	CDS	17038726	17038820	1	-	0	ID=g855.t1.CDS6;Parent=g855.t1;
OY727105.1_Ormia_ochracea_genome_assembly,_chromosome:_1	AUGUSTUS	exon	17038726	17038820	.	-	.	ID=g855.t1.exon6;Parent=g855.t1;
OY727105.1_Ormia_ochracea_genome_assembly,_chromosome:_1	AUGUSTUS	intron	17038821	17038956	0.99	-	.	ID=g855.t1.intron6;Parent=g855.t1;
OY727105.1_Ormia_ochracea_genome_assembly,_chromosome:_1	AUGUSTUS	CDS	17038957	17038983	0.99	-	0	ID=g855.t1.CDS7;Parent=g855.t1;
OY727105.1_Ormia_ochracea_genome_assembly,_chromosome:_1	AUGUSTUS	exon	17038957	17038983	.	-	.	ID=g855.t1.exon7;Parent=g855.t1;
OY727105.1_Ormia_ochracea_genome_assembly,_chromosome:_1	AUGUSTUS	start_codon	17038981	17038983	.	-	0	ID=g855.t1.start1;Parent=g855.t1;
OY727105.1_Ormia_ochracea_genome_assembly,_chromosome:_1	AUGUSTUS	gene	17043766	17047009	.	-	.	ID=g856;
OY727105.1_Ormia_ochracea_genome_assembly,_chromosome:_1	AUGUSTUS	mRNA	17043766	17047009	1	-	.	ID=g856.t1;Parent=g856;
OY727105.1_Ormia_ochracea_genome_assembly,_chromosome:_1	AUGUSTUS	stop_codon	17043766	17043768	.	-	0	ID=g856.t1.stop1;Parent=g856.t1;
OY727105.1_Ormia_ochracea_genome_assembly,_chromosome:_1	AUGUSTUS	CDS	17043766	17043845	1	-	2	ID=g856.t1.CDS1;Parent=g856.t1;
OY727105.1_Ormia_ochracea_genome_assembly,_chromosome:_1	AUGUSTUS	exon	17043766	17043845	.	-	.	ID=g856.t1.exon1;Parent=g856.t1;
OY727105.1_Ormia_ochracea_genome_assembly,_chromosome:_1	AUGUSTUS	intron	17043846	17043910	1	-	.	ID=g856.t1.intron1;Parent=g856.t1;
OY727105.1_Ormia_ochracea_genome_assembly,_chromosome:_1	AUGUSTUS	CDS	17043911	17044626	1	-	1	ID=g856.t1.CDS2;Parent=g856.t1;
OY727105.1_Ormia_ochracea_genome_assembly,_chromosome:_1	AUGUSTUS	exon	17043911	17044626	.	-	.	ID=g856.t1.exon2;Parent=g856.t1;
OY727105.1_Ormia_ochracea_genome_assembly,_chromosome:_1	AUGUSTUS	intron	17044627	17044803	1	-	.	ID=g856.t1.intron2;Parent=g856.t1;
OY727105.1_Ormia_ochracea_genome_assembly,_chromosome:_1	AUGUSTUS	CDS	17044804	17045027	1	-	0	ID=g856.t1.CDS3;Parent=g856.t1;
OY727105.1_Ormia_ochracea_genome_assembly,_chromosome:_1	AUGUSTUS	exon	17044804	17045027	.	-	.	ID=g856.t1.exon3;Parent=g856.t1;
OY727105.1_Ormia_ochracea_genome_assembly,_chromosome:_1	AUGUSTUS	intron	17045028	17045595	1	-	.	ID=g856.t1.intron3;Parent=g856.t1;
OY727105.1_Ormia_ochracea_genome_assembly,_chromosome:_1	AUGUSTUS	CDS	17045596	17045742	1	-	0	ID=g856.t1.CDS4;Parent=g856.t1;
OY727105.1_Ormia_ochracea_genome_assembly,_chromosome:_1	AUGUSTUS	exon	17045596	17045742	.	-	.	ID=g856.t1.exon4;Parent=g856.t1;
OY727105.1_Ormia_ochracea_genome_assembly,_chromosome:_1	AUGUSTUS	intron	17045743	17045812	1	-	.	ID=g856.t1.intron4;Parent=g856.t1;
OY727105.1_Ormia_ochracea_genome_assembly,_chromosome:_1	AUGUSTUS	CDS	17045813	17046087	1	-	2	ID=g856.t1.CDS5;Parent=g856.t1;
OY727105.1_Ormia_ochracea_genome_assembly,_chromosome:_1	AUGUSTUS	exon	17045813	17046087	.	-	.	ID=g856.t1.exon5;Parent=g856.t1;
OY727105.1_Ormia_ochracea_genome_assembly,_chromosome:_1	AUGUSTUS	intron	17046088	17046160	1	-	.	ID=g856.t1.intron5;Parent=g856.t1;
OY727105.1_Ormia_ochracea_genome_assembly,_chromosome:_1	AUGUSTUS	CDS	17046161	17046351	1	-	1	ID=g856.t1.CDS6;Parent=g856.t1;
OY727105.1_Ormia_ochracea_genome_assembly,_chromosome:_1	AUGUSTUS	exon	17046161	17046351	.	-	.	ID=g856.t1.exon6;Parent=g856.t1;
OY727105.1_Ormia_ochracea_genome_assembly,_chromosome:_1	AUGUSTUS	intron	17046352	17046802	1	-	.	ID=g856.t1.intron6;Parent=g856.t1;
OY727105.1_Ormia_ochracea_genome_assembly,_chromosome:_1	AUGUSTUS	CDS	17046803	17046897	1	-	0	ID=g856.t1.CDS7;Parent=g856.t1;
OY727105.1_Ormia_ochracea_genome_assembly,_chromosome:_1	AUGUSTUS	exon	17046803	17046897	.	-	.	ID=g856.t1.exon7;Parent=g856.t1;
OY727105.1_Ormia_ochracea_genome_assembly,_chromosome:_1	AUGUSTUS	intron	17046898	17046961	1	-	.	ID=g856.t1.intron7;Parent=g856.t1;
OY727105.1_Ormia_ochracea_genome_assembly,_chromosome:_1	AUGUSTUS	CDS	17046962	17047009	1	-	0	ID=g856.t1.CDS8;Parent=g856.t1;
OY727105.1_Ormia_ochracea_genome_assembly,_chromosome:_1	AUGUSTUS	exon	17046962	17047009	.	-	.	ID=g856.t1.exon8;Parent=g856.t1;
OY727105.1_Ormia_ochracea_genome_assembly,_chromosome:_1	AUGUSTUS	start_codon	17047007	17047009	.	-	0	ID=g856.t1.start1;Parent=g856.t1;
OY727105.1_Ormia_ochracea_genome_assembly,_chromosome:_1	GeneMark.hmm3	mRNA	17043766	17044511	.	-	.	ID=g856.t2;Parent=g856;
OY727105.1_Ormia_ochracea_genome_assembly,_chromosome:_1	GeneMark.hmm3	stop_codon	17043766	17043768	.	-	0	ID=g856.t2.stop1;Parent=g856.t2;
OY727105.1_Ormia_ochracea_genome_assembly,_chromosome:_1	GeneMark.hmm3	CDS	17043766	17043845	.	-	2	ID=g856.t2.CDS1;Parent=g856.t2;
OY727105.1_Ormia_ochracea_genome_assembly,_chromosome:_1	GeneMark.hmm3	exon	17043766	17043845	0	-	.	ID=g856.t2.exon1;Parent=g856.t2;
OY727105.1_Ormia_ochracea_genome_assembly,_chromosome:_1	GeneMark.hmm3	intron	17043846	17043910	.	-	0	ID=g856.t2.intron1;Parent=g856.t2;
OY727105.1_Ormia_ochracea_genome_assembly,_chromosome:_1	GeneMark.hmm3	CDS	17043911	17044511	.	-	0	ID=g856.t2.CDS2;Parent=g856.t2;
OY727105.1_Ormia_ochracea_genome_assembly,_chromosome:_1	GeneMark.hmm3	exon	17043911	17044511	0	-	.	ID=g856.t2.exon2;Parent=g856.t2;
OY727105.1_Ormia_ochracea_genome_assembly,_chromosome:_1	GeneMark.hmm3	start_codon	17044509	17044511	.	-	0	ID=g856.t2.start1;Parent=g856.t2;
OY727105.1_Ormia_ochracea_genome_assembly,_chromosome:_1	AUGUSTUS	gene	17053080	17053733	.	-	.	ID=g857;
OY727105.1_Ormia_ochracea_genome_assembly,_chromosome:_1	AUGUSTUS	mRNA	17053080	17053733	1	-	.	ID=g857.t1;Parent=g857;
OY727105.1_Ormia_ochracea_genome_assembly,_chromosome:_1	AUGUSTUS	stop_codon	17053080	17053082	.	-	0	ID=g857.t1.stop1;Parent=g857.t1;
OY727105.1_Ormia_ochracea_genome_assembly,_chromosome:_1	AUGUSTUS	CDS	17053080	17053733	1	-	0	ID=g857.t1.CDS1;Parent=g857.t1;
OY727105.1_Ormia_ochracea_genome_assembly,_chromosome:_1	AUGUSTUS	exon	17053080	17053733	.	-	.	ID=g857.t1.exon1;Parent=g857.t1;
OY727105.1_Ormia_ochracea_genome_assembly,_chromosome:_1	AUGUSTUS	start_codon	17053731	17053733	.	-	0	ID=g857.t1.start1;Parent=g857.t1;
OY727105.1_Ormia_ochracea_genome_assembly,_chromosome:_1	AUGUSTUS	gene	17064919	17068207	.	+	.	ID=g858;
OY727105.1_Ormia_ochracea_genome_assembly,_chromosome:_1	AUGUSTUS	mRNA	17064919	17068207	1	+	.	ID=g858.t1;Parent=g858;
OY727105.1_Ormia_ochracea_genome_assembly,_chromosome:_1	AUGUSTUS	start_codon	17064919	17064921	.	+	0	ID=g858.t1.start1;Parent=g858.t1;
OY727105.1_Ormia_ochracea_genome_assembly,_chromosome:_1	AUGUSTUS	CDS	17064919	17065092	1	+	0	ID=g858.t1.CDS1;Parent=g858.t1;
OY727105.1_Ormia_ochracea_genome_assembly,_chromosome:_1	AUGUSTUS	exon	17064919	17065092	.	+	.	ID=g858.t1.exon1;Parent=g858.t1;
OY727105.1_Ormia_ochracea_genome_assembly,_chromosome:_1	AUGUSTUS	intron	17065093	17065169	1	+	.	ID=g858.t1.intron1;Parent=g858.t1;
OY727105.1_Ormia_ochracea_genome_assembly,_chromosome:_1	AUGUSTUS	CDS	17065170	17065393	1	+	0	ID=g858.t1.CDS2;Parent=g858.t1;
OY727105.1_Ormia_ochracea_genome_assembly,_chromosome:_1	AUGUSTUS	exon	17065170	17065393	.	+	.	ID=g858.t1.exon2;Parent=g858.t1;
OY727105.1_Ormia_ochracea_genome_assembly,_chromosome:_1	AUGUSTUS	intron	17065394	17066084	1	+	.	ID=g858.t1.intron2;Parent=g858.t1;
OY727105.1_Ormia_ochracea_genome_assembly,_chromosome:_1	AUGUSTUS	CDS	17066085	17066431	1	+	1	ID=g858.t1.CDS3;Parent=g858.t1;
OY727105.1_Ormia_ochracea_genome_assembly,_chromosome:_1	AUGUSTUS	exon	17066085	17066431	.	+	.	ID=g858.t1.exon3;Parent=g858.t1;
OY727105.1_Ormia_ochracea_genome_assembly,_chromosome:_1	AUGUSTUS	intron	17066432	17066508	1	+	.	ID=g858.t1.intron3;Parent=g858.t1;
OY727105.1_Ormia_ochracea_genome_assembly,_chromosome:_1	AUGUSTUS	CDS	17066509	17066630	1	+	2	ID=g858.t1.CDS4;Parent=g858.t1;
OY727105.1_Ormia_ochracea_genome_assembly,_chromosome:_1	AUGUSTUS	exon	17066509	17066630	.	+	.	ID=g858.t1.exon4;Parent=g858.t1;
OY727105.1_Ormia_ochracea_genome_assembly,_chromosome:_1	AUGUSTUS	intron	17066631	17067206	1	+	.	ID=g858.t1.intron4;Parent=g858.t1;
OY727105.1_Ormia_ochracea_genome_assembly,_chromosome:_1	AUGUSTUS	CDS	17067207	17067763	1	+	0	ID=g858.t1.CDS5;Parent=g858.t1;
OY727105.1_Ormia_ochracea_genome_assembly,_chromosome:_1	AUGUSTUS	exon	17067207	17067763	.	+	.	ID=g858.t1.exon5;Parent=g858.t1;
OY727105.1_Ormia_ochracea_genome_assembly,_chromosome:_1	AUGUSTUS	intron	17067764	17068008	1	+	.	ID=g858.t1.intron5;Parent=g858.t1;
OY727105.1_Ormia_ochracea_genome_assembly,_chromosome:_1	AUGUSTUS	CDS	17068009	17068207	1	+	1	ID=g858.t1.CDS6;Parent=g858.t1;
OY727105.1_Ormia_ochracea_genome_assembly,_chromosome:_1	AUGUSTUS	exon	17068009	17068207	.	+	.	ID=g858.t1.exon6;Parent=g858.t1;
OY727105.1_Ormia_ochracea_genome_assembly,_chromosome:_1	AUGUSTUS	stop_codon	17068205	17068207	.	+	0	ID=g858.t1.stop1;Parent=g858.t1;
OY727105.1_Ormia_ochracea_genome_assembly,_chromosome:_1	AUGUSTUS	gene	17073820	17074263	.	-	.	ID=g859;
OY727105.1_Ormia_ochracea_genome_assembly,_chromosome:_1	AUGUSTUS	mRNA	17073820	17074263	1	-	.	ID=g859.t1;Parent=g859;
OY727105.1_Ormia_ochracea_genome_assembly,_chromosome:_1	AUGUSTUS	stop_codon	17073820	17073822	.	-	0	ID=g859.t1.stop1;Parent=g859.t1;
OY727105.1_Ormia_ochracea_genome_assembly,_chromosome:_1	AUGUSTUS	CDS	17073820	17074263	1	-	0	ID=g859.t1.CDS1;Parent=g859.t1;
OY727105.1_Ormia_ochracea_genome_assembly,_chromosome:_1	AUGUSTUS	exon	17073820	17074263	.	-	.	ID=g859.t1.exon1;Parent=g859.t1;
OY727105.1_Ormia_ochracea_genome_assembly,_chromosome:_1	AUGUSTUS	start_codon	17074261	17074263	.	-	0	ID=g859.t1.start1;Parent=g859.t1;
OY727105.1_Ormia_ochracea_genome_assembly,_chromosome:_1	AUGUSTUS	gene	17074309	17089557	.	-	.	ID=g860;
OY727105.1_Ormia_ochracea_genome_assembly,_chromosome:_1	AUGUSTUS	mRNA	17074309	17089557	1	-	.	ID=g860.t1;Parent=g860;
OY727105.1_Ormia_ochracea_genome_assembly,_chromosome:_1	AUGUSTUS	stop_codon	17074309	17074311	.	-	0	ID=g860.t1.stop1;Parent=g860.t1;
OY727105.1_Ormia_ochracea_genome_assembly,_chromosome:_1	AUGUSTUS	CDS	17074309	17078276	1	-	2	ID=g860.t1.CDS1;Parent=g860.t1;
OY727105.1_Ormia_ochracea_genome_assembly,_chromosome:_1	AUGUSTUS	exon	17074309	17078276	.	-	.	ID=g860.t1.exon1;Parent=g860.t1;
OY727105.1_Ormia_ochracea_genome_assembly,_chromosome:_1	AUGUSTUS	intron	17078277	17078339	1	-	.	ID=g860.t1.intron1;Parent=g860.t1;
OY727105.1_Ormia_ochracea_genome_assembly,_chromosome:_1	AUGUSTUS	CDS	17078340	17078421	1	-	0	ID=g860.t1.CDS2;Parent=g860.t1;
OY727105.1_Ormia_ochracea_genome_assembly,_chromosome:_1	AUGUSTUS	exon	17078340	17078421	.	-	.	ID=g860.t1.exon2;Parent=g860.t1;
OY727105.1_Ormia_ochracea_genome_assembly,_chromosome:_1	AUGUSTUS	intron	17078422	17078483	1	-	.	ID=g860.t1.intron2;Parent=g860.t1;
OY727105.1_Ormia_ochracea_genome_assembly,_chromosome:_1	AUGUSTUS	CDS	17078484	17078691	1	-	1	ID=g860.t1.CDS3;Parent=g860.t1;
OY727105.1_Ormia_ochracea_genome_assembly,_chromosome:_1	AUGUSTUS	exon	17078484	17078691	.	-	.	ID=g860.t1.exon3;Parent=g860.t1;
OY727105.1_Ormia_ochracea_genome_assembly,_chromosome:_1	AUGUSTUS	intron	17078692	17079859	1	-	.	ID=g860.t1.intron3;Parent=g860.t1;
OY727105.1_Ormia_ochracea_genome_assembly,_chromosome:_1	AUGUSTUS	CDS	17079860	17080016	1	-	2	ID=g860.t1.CDS4;Parent=g860.t1;
OY727105.1_Ormia_ochracea_genome_assembly,_chromosome:_1	AUGUSTUS	exon	17079860	17080016	.	-	.	ID=g860.t1.exon4;Parent=g860.t1;
OY727105.1_Ormia_ochracea_genome_assembly,_chromosome:_1	AUGUSTUS	intron	17080017	17081570	1	-	.	ID=g860.t1.intron4;Parent=g860.t1;
OY727105.1_Ormia_ochracea_genome_assembly,_chromosome:_1	AUGUSTUS	CDS	17081571	17081828	1	-	2	ID=g860.t1.CDS5;Parent=g860.t1;
OY727105.1_Ormia_ochracea_genome_assembly,_chromosome:_1	AUGUSTUS	exon	17081571	17081828	.	-	.	ID=g860.t1.exon5;Parent=g860.t1;
OY727105.1_Ormia_ochracea_genome_assembly,_chromosome:_1	AUGUSTUS	intron	17081829	17082122	1	-	.	ID=g860.t1.intron5;Parent=g860.t1;
OY727105.1_Ormia_ochracea_genome_assembly,_chromosome:_1	AUGUSTUS	CDS	17082123	17082305	1	-	2	ID=g860.t1.CDS6;Parent=g860.t1;
OY727105.1_Ormia_ochracea_genome_assembly,_chromosome:_1	AUGUSTUS	exon	17082123	17082305	.	-	.	ID=g860.t1.exon6;Parent=g860.t1;
OY727105.1_Ormia_ochracea_genome_assembly,_chromosome:_1	AUGUSTUS	intron	17082306	17082378	1	-	.	ID=g860.t1.intron6;Parent=g860.t1;
OY727105.1_Ormia_ochracea_genome_assembly,_chromosome:_1	AUGUSTUS	CDS	17082379	17082595	1	-	0	ID=g860.t1.CDS7;Parent=g860.t1;
OY727105.1_Ormia_ochracea_genome_assembly,_chromosome:_1	AUGUSTUS	exon	17082379	17082595	.	-	.	ID=g860.t1.exon7;Parent=g860.t1;
OY727105.1_Ormia_ochracea_genome_assembly,_chromosome:_1	AUGUSTUS	intron	17082596	17085688	1	-	.	ID=g860.t1.intron7;Parent=g860.t1;
OY727105.1_Ormia_ochracea_genome_assembly,_chromosome:_1	AUGUSTUS	CDS	17085689	17085970	1	-	0	ID=g860.t1.CDS8;Parent=g860.t1;
OY727105.1_Ormia_ochracea_genome_assembly,_chromosome:_1	AUGUSTUS	exon	17085689	17085970	.	-	.	ID=g860.t1.exon8;Parent=g860.t1;
OY727105.1_Ormia_ochracea_genome_assembly,_chromosome:_1	AUGUSTUS	intron	17085971	17086035	1	-	.	ID=g860.t1.intron8;Parent=g860.t1;
OY727105.1_Ormia_ochracea_genome_assembly,_chromosome:_1	AUGUSTUS	CDS	17086036	17086220	1	-	2	ID=g860.t1.CDS9;Parent=g860.t1;
OY727105.1_Ormia_ochracea_genome_assembly,_chromosome:_1	AUGUSTUS	exon	17086036	17086220	.	-	.	ID=g860.t1.exon9;Parent=g860.t1;
OY727105.1_Ormia_ochracea_genome_assembly,_chromosome:_1	AUGUSTUS	intron	17086221	17088042	1	-	.	ID=g860.t1.intron9;Parent=g860.t1;
OY727105.1_Ormia_ochracea_genome_assembly,_chromosome:_1	AUGUSTUS	CDS	17088043	17089182	1	-	2	ID=g860.t1.CDS10;Parent=g860.t1;
OY727105.1_Ormia_ochracea_genome_assembly,_chromosome:_1	AUGUSTUS	exon	17088043	17089182	.	-	.	ID=g860.t1.exon10;Parent=g860.t1;
OY727105.1_Ormia_ochracea_genome_assembly,_chromosome:_1	AUGUSTUS	intron	17089183	17089252	1	-	.	ID=g860.t1.intron10;Parent=g860.t1;
OY727105.1_Ormia_ochracea_genome_assembly,_chromosome:_1	AUGUSTUS	CDS	17089253	17089409	1	-	0	ID=g860.t1.CDS11;Parent=g860.t1;
OY727105.1_Ormia_ochracea_genome_assembly,_chromosome:_1	AUGUSTUS	exon	17089253	17089409	.	-	.	ID=g860.t1.exon11;Parent=g860.t1;
OY727105.1_Ormia_ochracea_genome_assembly,_chromosome:_1	AUGUSTUS	intron	17089410	17089512	1	-	.	ID=g860.t1.intron11;Parent=g860.t1;
OY727105.1_Ormia_ochracea_genome_assembly,_chromosome:_1	AUGUSTUS	CDS	17089513	17089557	1	-	0	ID=g860.t1.CDS12;Parent=g860.t1;
OY727105.1_Ormia_ochracea_genome_assembly,_chromosome:_1	AUGUSTUS	exon	17089513	17089557	.	-	.	ID=g860.t1.exon12;Parent=g860.t1;
OY727105.1_Ormia_ochracea_genome_assembly,_chromosome:_1	AUGUSTUS	start_codon	17089555	17089557	.	-	0	ID=g860.t1.start1;Parent=g860.t1;
OY727105.1_Ormia_ochracea_genome_assembly,_chromosome:_1	AUGUSTUS	mRNA	17074309	17089557	1	-	.	ID=g860.t2;Parent=g860;
OY727105.1_Ormia_ochracea_genome_assembly,_chromosome:_1	AUGUSTUS	stop_codon	17074309	17074311	.	-	0	ID=g860.t2.stop1;Parent=g860.t2;
OY727105.1_Ormia_ochracea_genome_assembly,_chromosome:_1	AUGUSTUS	CDS	17074309	17078276	1	-	2	ID=g860.t2.CDS1;Parent=g860.t2;
OY727105.1_Ormia_ochracea_genome_assembly,_chromosome:_1	AUGUSTUS	exon	17074309	17078276	.	-	.	ID=g860.t2.exon1;Parent=g860.t2;
OY727105.1_Ormia_ochracea_genome_assembly,_chromosome:_1	AUGUSTUS	intron	17078277	17078339	1	-	.	ID=g860.t2.intron1;Parent=g860.t2;
OY727105.1_Ormia_ochracea_genome_assembly,_chromosome:_1	AUGUSTUS	CDS	17078340	17078421	1	-	0	ID=g860.t2.CDS2;Parent=g860.t2;
OY727105.1_Ormia_ochracea_genome_assembly,_chromosome:_1	AUGUSTUS	exon	17078340	17078421	.	-	.	ID=g860.t2.exon2;Parent=g860.t2;
OY727105.1_Ormia_ochracea_genome_assembly,_chromosome:_1	AUGUSTUS	intron	17078422	17078483	1	-	.	ID=g860.t2.intron2;Parent=g860.t2;
OY727105.1_Ormia_ochracea_genome_assembly,_chromosome:_1	AUGUSTUS	CDS	17078484	17078691	1	-	1	ID=g860.t2.CDS3;Parent=g860.t2;
OY727105.1_Ormia_ochracea_genome_assembly,_chromosome:_1	AUGUSTUS	exon	17078484	17078691	.	-	.	ID=g860.t2.exon3;Parent=g860.t2;
OY727105.1_Ormia_ochracea_genome_assembly,_chromosome:_1	AUGUSTUS	intron	17078692	17079859	1	-	.	ID=g860.t2.intron3;Parent=g860.t2;
OY727105.1_Ormia_ochracea_genome_assembly,_chromosome:_1	AUGUSTUS	CDS	17079860	17080016	1	-	2	ID=g860.t2.CDS4;Parent=g860.t2;
OY727105.1_Ormia_ochracea_genome_assembly,_chromosome:_1	AUGUSTUS	exon	17079860	17080016	.	-	.	ID=g860.t2.exon4;Parent=g860.t2;
OY727105.1_Ormia_ochracea_genome_assembly,_chromosome:_1	AUGUSTUS	intron	17080017	17081570	1	-	.	ID=g860.t2.intron4;Parent=g860.t2;
OY727105.1_Ormia_ochracea_genome_assembly,_chromosome:_1	AUGUSTUS	CDS	17081571	17081828	1	-	2	ID=g860.t2.CDS5;Parent=g860.t2;
OY727105.1_Ormia_ochracea_genome_assembly,_chromosome:_1	AUGUSTUS	exon	17081571	17081828	.	-	.	ID=g860.t2.exon5;Parent=g860.t2;
OY727105.1_Ormia_ochracea_genome_assembly,_chromosome:_1	AUGUSTUS	intron	17081829	17082122	1	-	.	ID=g860.t2.intron5;Parent=g860.t2;
OY727105.1_Ormia_ochracea_genome_assembly,_chromosome:_1	AUGUSTUS	CDS	17082123	17082323	1	-	2	ID=g860.t2.CDS6;Parent=g860.t2;
OY727105.1_Ormia_ochracea_genome_assembly,_chromosome:_1	AUGUSTUS	exon	17082123	17082323	.	-	.	ID=g860.t2.exon6;Parent=g860.t2;
OY727105.1_Ormia_ochracea_genome_assembly,_chromosome:_1	AUGUSTUS	intron	17082324	17082378	1	-	.	ID=g860.t2.intron6;Parent=g860.t2;
OY727105.1_Ormia_ochracea_genome_assembly,_chromosome:_1	AUGUSTUS	CDS	17082379	17082595	1	-	0	ID=g860.t2.CDS7;Parent=g860.t2;
OY727105.1_Ormia_ochracea_genome_assembly,_chromosome:_1	AUGUSTUS	exon	17082379	17082595	.	-	.	ID=g860.t2.exon7;Parent=g860.t2;
OY727105.1_Ormia_ochracea_genome_assembly,_chromosome:_1	AUGUSTUS	intron	17082596	17085697	1	-	.	ID=g860.t2.intron7;Parent=g860.t2;
OY727105.1_Ormia_ochracea_genome_assembly,_chromosome:_1	AUGUSTUS	CDS	17085698	17085970	1	-	0	ID=g860.t2.CDS8;Parent=g860.t2;
OY727105.1_Ormia_ochracea_genome_assembly,_chromosome:_1	AUGUSTUS	exon	17085698	17085970	.	-	.	ID=g860.t2.exon8;Parent=g860.t2;
OY727105.1_Ormia_ochracea_genome_assembly,_chromosome:_1	AUGUSTUS	intron	17085971	17086035	1	-	.	ID=g860.t2.intron8;Parent=g860.t2;
OY727105.1_Ormia_ochracea_genome_assembly,_chromosome:_1	AUGUSTUS	CDS	17086036	17086220	1	-	2	ID=g860.t2.CDS9;Parent=g860.t2;
OY727105.1_Ormia_ochracea_genome_assembly,_chromosome:_1	AUGUSTUS	exon	17086036	17086220	.	-	.	ID=g860.t2.exon9;Parent=g860.t2;
OY727105.1_Ormia_ochracea_genome_assembly,_chromosome:_1	AUGUSTUS	intron	17086221	17088042	1	-	.	ID=g860.t2.intron9;Parent=g860.t2;
OY727105.1_Ormia_ochracea_genome_assembly,_chromosome:_1	AUGUSTUS	CDS	17088043	17089182	1	-	2	ID=g860.t2.CDS10;Parent=g860.t2;
OY727105.1_Ormia_ochracea_genome_assembly,_chromosome:_1	AUGUSTUS	exon	17088043	17089182	.	-	.	ID=g860.t2.exon10;Parent=g860.t2;
OY727105.1_Ormia_ochracea_genome_assembly,_chromosome:_1	AUGUSTUS	intron	17089183	17089252	1	-	.	ID=g860.t2.intron10;Parent=g860.t2;
OY727105.1_Ormia_ochracea_genome_assembly,_chromosome:_1	AUGUSTUS	CDS	17089253	17089409	1	-	0	ID=g860.t2.CDS11;Parent=g860.t2;
OY727105.1_Ormia_ochracea_genome_assembly,_chromosome:_1	AUGUSTUS	exon	17089253	17089409	.	-	.	ID=g860.t2.exon11;Parent=g860.t2;
OY727105.1_Ormia_ochracea_genome_assembly,_chromosome:_1	AUGUSTUS	intron	17089410	17089512	1	-	.	ID=g860.t2.intron11;Parent=g860.t2;
OY727105.1_Ormia_ochracea_genome_assembly,_chromosome:_1	AUGUSTUS	CDS	17089513	17089557	1	-	0	ID=g860.t2.CDS12;Parent=g860.t2;
OY727105.1_Ormia_ochracea_genome_assembly,_chromosome:_1	AUGUSTUS	exon	17089513	17089557	.	-	.	ID=g860.t2.exon12;Parent=g860.t2;
OY727105.1_Ormia_ochracea_genome_assembly,_chromosome:_1	AUGUSTUS	start_codon	17089555	17089557	.	-	0	ID=g860.t2.start1;Parent=g860.t2;
OY727105.1_Ormia_ochracea_genome_assembly,_chromosome:_1	AUGUSTUS	mRNA	17074309	17089557	1	-	.	ID=g860.t3;Parent=g860;
OY727105.1_Ormia_ochracea_genome_assembly,_chromosome:_1	AUGUSTUS	stop_codon	17074309	17074311	.	-	0	ID=g860.t3.stop1;Parent=g860.t3;
OY727105.1_Ormia_ochracea_genome_assembly,_chromosome:_1	AUGUSTUS	CDS	17074309	17078276	1	-	2	ID=g860.t3.CDS1;Parent=g860.t3;
OY727105.1_Ormia_ochracea_genome_assembly,_chromosome:_1	AUGUSTUS	exon	17074309	17078276	.	-	.	ID=g860.t3.exon1;Parent=g860.t3;
OY727105.1_Ormia_ochracea_genome_assembly,_chromosome:_1	AUGUSTUS	intron	17078277	17078339	1	-	.	ID=g860.t3.intron1;Parent=g860.t3;
OY727105.1_Ormia_ochracea_genome_assembly,_chromosome:_1	AUGUSTUS	CDS	17078340	17078421	1	-	0	ID=g860.t3.CDS2;Parent=g860.t3;
OY727105.1_Ormia_ochracea_genome_assembly,_chromosome:_1	AUGUSTUS	exon	17078340	17078421	.	-	.	ID=g860.t3.exon2;Parent=g860.t3;
OY727105.1_Ormia_ochracea_genome_assembly,_chromosome:_1	AUGUSTUS	intron	17078422	17078483	1	-	.	ID=g860.t3.intron2;Parent=g860.t3;
OY727105.1_Ormia_ochracea_genome_assembly,_chromosome:_1	AUGUSTUS	CDS	17078484	17078691	1	-	1	ID=g860.t3.CDS3;Parent=g860.t3;
OY727105.1_Ormia_ochracea_genome_assembly,_chromosome:_1	AUGUSTUS	exon	17078484	17078691	.	-	.	ID=g860.t3.exon3;Parent=g860.t3;
OY727105.1_Ormia_ochracea_genome_assembly,_chromosome:_1	AUGUSTUS	intron	17078692	17079859	1	-	.	ID=g860.t3.intron3;Parent=g860.t3;
OY727105.1_Ormia_ochracea_genome_assembly,_chromosome:_1	AUGUSTUS	CDS	17079860	17080016	1	-	2	ID=g860.t3.CDS4;Parent=g860.t3;
OY727105.1_Ormia_ochracea_genome_assembly,_chromosome:_1	AUGUSTUS	exon	17079860	17080016	.	-	.	ID=g860.t3.exon4;Parent=g860.t3;
OY727105.1_Ormia_ochracea_genome_assembly,_chromosome:_1	AUGUSTUS	intron	17080017	17081570	1	-	.	ID=g860.t3.intron4;Parent=g860.t3;
OY727105.1_Ormia_ochracea_genome_assembly,_chromosome:_1	AUGUSTUS	CDS	17081571	17081828	1	-	2	ID=g860.t3.CDS5;Parent=g860.t3;
OY727105.1_Ormia_ochracea_genome_assembly,_chromosome:_1	AUGUSTUS	exon	17081571	17081828	.	-	.	ID=g860.t3.exon5;Parent=g860.t3;
OY727105.1_Ormia_ochracea_genome_assembly,_chromosome:_1	AUGUSTUS	intron	17081829	17082122	1	-	.	ID=g860.t3.intron5;Parent=g860.t3;
OY727105.1_Ormia_ochracea_genome_assembly,_chromosome:_1	AUGUSTUS	CDS	17082123	17082305	1	-	2	ID=g860.t3.CDS6;Parent=g860.t3;
OY727105.1_Ormia_ochracea_genome_assembly,_chromosome:_1	AUGUSTUS	exon	17082123	17082305	.	-	.	ID=g860.t3.exon6;Parent=g860.t3;
OY727105.1_Ormia_ochracea_genome_assembly,_chromosome:_1	AUGUSTUS	intron	17082306	17082378	1	-	.	ID=g860.t3.intron6;Parent=g860.t3;
OY727105.1_Ormia_ochracea_genome_assembly,_chromosome:_1	AUGUSTUS	CDS	17082379	17082595	1	-	0	ID=g860.t3.CDS7;Parent=g860.t3;
OY727105.1_Ormia_ochracea_genome_assembly,_chromosome:_1	AUGUSTUS	exon	17082379	17082595	.	-	.	ID=g860.t3.exon7;Parent=g860.t3;
OY727105.1_Ormia_ochracea_genome_assembly,_chromosome:_1	AUGUSTUS	intron	17082596	17085697	1	-	.	ID=g860.t3.intron7;Parent=g860.t3;
OY727105.1_Ormia_ochracea_genome_assembly,_chromosome:_1	AUGUSTUS	CDS	17085698	17085970	1	-	0	ID=g860.t3.CDS8;Parent=g860.t3;
OY727105.1_Ormia_ochracea_genome_assembly,_chromosome:_1	AUGUSTUS	exon	17085698	17085970	.	-	.	ID=g860.t3.exon8;Parent=g860.t3;
OY727105.1_Ormia_ochracea_genome_assembly,_chromosome:_1	AUGUSTUS	intron	17085971	17086035	1	-	.	ID=g860.t3.intron8;Parent=g860.t3;
OY727105.1_Ormia_ochracea_genome_assembly,_chromosome:_1	AUGUSTUS	CDS	17086036	17086220	1	-	2	ID=g860.t3.CDS9;Parent=g860.t3;
OY727105.1_Ormia_ochracea_genome_assembly,_chromosome:_1	AUGUSTUS	exon	17086036	17086220	.	-	.	ID=g860.t3.exon9;Parent=g860.t3;
OY727105.1_Ormia_ochracea_genome_assembly,_chromosome:_1	AUGUSTUS	intron	17086221	17088042	1	-	.	ID=g860.t3.intron9;Parent=g860.t3;
OY727105.1_Ormia_ochracea_genome_assembly,_chromosome:_1	AUGUSTUS	CDS	17088043	17089182	1	-	2	ID=g860.t3.CDS10;Parent=g860.t3;
OY727105.1_Ormia_ochracea_genome_assembly,_chromosome:_1	AUGUSTUS	exon	17088043	17089182	.	-	.	ID=g860.t3.exon10;Parent=g860.t3;
OY727105.1_Ormia_ochracea_genome_assembly,_chromosome:_1	AUGUSTUS	intron	17089183	17089252	1	-	.	ID=g860.t3.intron10;Parent=g860.t3;
OY727105.1_Ormia_ochracea_genome_assembly,_chromosome:_1	AUGUSTUS	CDS	17089253	17089409	1	-	0	ID=g860.t3.CDS11;Parent=g860.t3;
OY727105.1_Ormia_ochracea_genome_assembly,_chromosome:_1	AUGUSTUS	exon	17089253	17089409	.	-	.	ID=g860.t3.exon11;Parent=g860.t3;
OY727105.1_Ormia_ochracea_genome_assembly,_chromosome:_1	AUGUSTUS	intron	17089410	17089512	1	-	.	ID=g860.t3.intron11;Parent=g860.t3;
OY727105.1_Ormia_ochracea_genome_assembly,_chromosome:_1	AUGUSTUS	CDS	17089513	17089557	1	-	0	ID=g860.t3.CDS12;Parent=g860.t3;
OY727105.1_Ormia_ochracea_genome_assembly,_chromosome:_1	AUGUSTUS	exon	17089513	17089557	.	-	.	ID=g860.t3.exon12;Parent=g860.t3;
OY727105.1_Ormia_ochracea_genome_assembly,_chromosome:_1	AUGUSTUS	start_codon	17089555	17089557	.	-	0	ID=g860.t3.start1;Parent=g860.t3;
OY727105.1_Ormia_ochracea_genome_assembly,_chromosome:_1	AUGUSTUS	mRNA	17074309	17089557	1	-	.	ID=g860.t4;Parent=g860;
OY727105.1_Ormia_ochracea_genome_assembly,_chromosome:_1	AUGUSTUS	stop_codon	17074309	17074311	.	-	0	ID=g860.t4.stop1;Parent=g860.t4;
OY727105.1_Ormia_ochracea_genome_assembly,_chromosome:_1	AUGUSTUS	CDS	17074309	17078276	1	-	2	ID=g860.t4.CDS1;Parent=g860.t4;
OY727105.1_Ormia_ochracea_genome_assembly,_chromosome:_1	AUGUSTUS	exon	17074309	17078276	.	-	.	ID=g860.t4.exon1;Parent=g860.t4;
OY727105.1_Ormia_ochracea_genome_assembly,_chromosome:_1	AUGUSTUS	intron	17078277	17078339	1	-	.	ID=g860.t4.intron1;Parent=g860.t4;
OY727105.1_Ormia_ochracea_genome_assembly,_chromosome:_1	AUGUSTUS	CDS	17078340	17078421	1	-	0	ID=g860.t4.CDS2;Parent=g860.t4;
OY727105.1_Ormia_ochracea_genome_assembly,_chromosome:_1	AUGUSTUS	exon	17078340	17078421	.	-	.	ID=g860.t4.exon2;Parent=g860.t4;
OY727105.1_Ormia_ochracea_genome_assembly,_chromosome:_1	AUGUSTUS	intron	17078422	17078483	1	-	.	ID=g860.t4.intron2;Parent=g860.t4;
OY727105.1_Ormia_ochracea_genome_assembly,_chromosome:_1	AUGUSTUS	CDS	17078484	17078691	1	-	1	ID=g860.t4.CDS3;Parent=g860.t4;
OY727105.1_Ormia_ochracea_genome_assembly,_chromosome:_1	AUGUSTUS	exon	17078484	17078691	.	-	.	ID=g860.t4.exon3;Parent=g860.t4;
OY727105.1_Ormia_ochracea_genome_assembly,_chromosome:_1	AUGUSTUS	intron	17078692	17079859	1	-	.	ID=g860.t4.intron3;Parent=g860.t4;
OY727105.1_Ormia_ochracea_genome_assembly,_chromosome:_1	AUGUSTUS	CDS	17079860	17080016	1	-	2	ID=g860.t4.CDS4;Parent=g860.t4;
OY727105.1_Ormia_ochracea_genome_assembly,_chromosome:_1	AUGUSTUS	exon	17079860	17080016	.	-	.	ID=g860.t4.exon4;Parent=g860.t4;
OY727105.1_Ormia_ochracea_genome_assembly,_chromosome:_1	AUGUSTUS	intron	17080017	17082122	1	-	.	ID=g860.t4.intron4;Parent=g860.t4;
OY727105.1_Ormia_ochracea_genome_assembly,_chromosome:_1	AUGUSTUS	CDS	17082123	17082305	1	-	2	ID=g860.t4.CDS5;Parent=g860.t4;
OY727105.1_Ormia_ochracea_genome_assembly,_chromosome:_1	AUGUSTUS	exon	17082123	17082305	.	-	.	ID=g860.t4.exon5;Parent=g860.t4;
OY727105.1_Ormia_ochracea_genome_assembly,_chromosome:_1	AUGUSTUS	intron	17082306	17082378	1	-	.	ID=g860.t4.intron5;Parent=g860.t4;
OY727105.1_Ormia_ochracea_genome_assembly,_chromosome:_1	AUGUSTUS	CDS	17082379	17082595	1	-	0	ID=g860.t4.CDS6;Parent=g860.t4;
OY727105.1_Ormia_ochracea_genome_assembly,_chromosome:_1	AUGUSTUS	exon	17082379	17082595	.	-	.	ID=g860.t4.exon6;Parent=g860.t4;
OY727105.1_Ormia_ochracea_genome_assembly,_chromosome:_1	AUGUSTUS	intron	17082596	17085697	1	-	.	ID=g860.t4.intron6;Parent=g860.t4;
OY727105.1_Ormia_ochracea_genome_assembly,_chromosome:_1	AUGUSTUS	CDS	17085698	17085970	1	-	0	ID=g860.t4.CDS7;Parent=g860.t4;
OY727105.1_Ormia_ochracea_genome_assembly,_chromosome:_1	AUGUSTUS	exon	17085698	17085970	.	-	.	ID=g860.t4.exon7;Parent=g860.t4;
OY727105.1_Ormia_ochracea_genome_assembly,_chromosome:_1	AUGUSTUS	intron	17085971	17086035	1	-	.	ID=g860.t4.intron7;Parent=g860.t4;
OY727105.1_Ormia_ochracea_genome_assembly,_chromosome:_1	AUGUSTUS	CDS	17086036	17086220	1	-	2	ID=g860.t4.CDS8;Parent=g860.t4;
OY727105.1_Ormia_ochracea_genome_assembly,_chromosome:_1	AUGUSTUS	exon	17086036	17086220	.	-	.	ID=g860.t4.exon8;Parent=g860.t4;
OY727105.1_Ormia_ochracea_genome_assembly,_chromosome:_1	AUGUSTUS	intron	17086221	17088042	1	-	.	ID=g860.t4.intron8;Parent=g860.t4;
OY727105.1_Ormia_ochracea_genome_assembly,_chromosome:_1	AUGUSTUS	CDS	17088043	17089182	1	-	2	ID=g860.t4.CDS9;Parent=g860.t4;
OY727105.1_Ormia_ochracea_genome_assembly,_chromosome:_1	AUGUSTUS	exon	17088043	17089182	.	-	.	ID=g860.t4.exon9;Parent=g860.t4;
OY727105.1_Ormia_ochracea_genome_assembly,_chromosome:_1	AUGUSTUS	intron	17089183	17089252	1	-	.	ID=g860.t4.intron9;Parent=g860.t4;
OY727105.1_Ormia_ochracea_genome_assembly,_chromosome:_1	AUGUSTUS	CDS	17089253	17089409	1	-	0	ID=g860.t4.CDS10;Parent=g860.t4;
OY727105.1_Ormia_ochracea_genome_assembly,_chromosome:_1	AUGUSTUS	exon	17089253	17089409	.	-	.	ID=g860.t4.exon10;Parent=g860.t4;
OY727105.1_Ormia_ochracea_genome_assembly,_chromosome:_1	AUGUSTUS	intron	17089410	17089512	1	-	.	ID=g860.t4.intron10;Parent=g860.t4;
OY727105.1_Ormia_ochracea_genome_assembly,_chromosome:_1	AUGUSTUS	CDS	17089513	17089557	1	-	0	ID=g860.t4.CDS11;Parent=g860.t4;
OY727105.1_Ormia_ochracea_genome_assembly,_chromosome:_1	AUGUSTUS	exon	17089513	17089557	.	-	.	ID=g860.t4.exon11;Parent=g860.t4;
OY727105.1_Ormia_ochracea_genome_assembly,_chromosome:_1	AUGUSTUS	start_codon	17089555	17089557	.	-	0	ID=g860.t4.start1;Parent=g860.t4;
OY727105.1_Ormia_ochracea_genome_assembly,_chromosome:_1	AUGUSTUS	gene	17113814	17136616	.	-	.	ID=g861;
OY727105.1_Ormia_ochracea_genome_assembly,_chromosome:_1	AUGUSTUS	mRNA	17113814	17136616	0.5	-	.	ID=g861.t1;Parent=g861;
OY727105.1_Ormia_ochracea_genome_assembly,_chromosome:_1	AUGUSTUS	stop_codon	17113814	17113816	.	-	0	ID=g861.t1.stop1;Parent=g861.t1;
OY727105.1_Ormia_ochracea_genome_assembly,_chromosome:_1	AUGUSTUS	CDS	17113814	17113864	0.5	-	0	ID=g861.t1.CDS1;Parent=g861.t1;
OY727105.1_Ormia_ochracea_genome_assembly,_chromosome:_1	AUGUSTUS	exon	17113814	17113864	.	-	.	ID=g861.t1.exon1;Parent=g861.t1;
OY727105.1_Ormia_ochracea_genome_assembly,_chromosome:_1	AUGUSTUS	intron	17113865	17117941	0.5	-	.	ID=g861.t1.intron1;Parent=g861.t1;
OY727105.1_Ormia_ochracea_genome_assembly,_chromosome:_1	AUGUSTUS	CDS	17117942	17118130	1	-	0	ID=g861.t1.CDS2;Parent=g861.t1;
OY727105.1_Ormia_ochracea_genome_assembly,_chromosome:_1	AUGUSTUS	exon	17117942	17118130	.	-	.	ID=g861.t1.exon2;Parent=g861.t1;
OY727105.1_Ormia_ochracea_genome_assembly,_chromosome:_1	AUGUSTUS	intron	17118131	17119093	1	-	.	ID=g861.t1.intron2;Parent=g861.t1;
OY727105.1_Ormia_ochracea_genome_assembly,_chromosome:_1	AUGUSTUS	CDS	17119094	17119384	1	-	0	ID=g861.t1.CDS3;Parent=g861.t1;
OY727105.1_Ormia_ochracea_genome_assembly,_chromosome:_1	AUGUSTUS	exon	17119094	17119384	.	-	.	ID=g861.t1.exon3;Parent=g861.t1;
OY727105.1_Ormia_ochracea_genome_assembly,_chromosome:_1	AUGUSTUS	intron	17119385	17135665	1	-	.	ID=g861.t1.intron3;Parent=g861.t1;
OY727105.1_Ormia_ochracea_genome_assembly,_chromosome:_1	AUGUSTUS	CDS	17135666	17136616	1	-	0	ID=g861.t1.CDS4;Parent=g861.t1;
OY727105.1_Ormia_ochracea_genome_assembly,_chromosome:_1	AUGUSTUS	exon	17135666	17136616	.	-	.	ID=g861.t1.exon4;Parent=g861.t1;
OY727105.1_Ormia_ochracea_genome_assembly,_chromosome:_1	AUGUSTUS	start_codon	17136614	17136616	.	-	0	ID=g861.t1.start1;Parent=g861.t1;
OY727105.1_Ormia_ochracea_genome_assembly,_chromosome:_1	AUGUSTUS	gene	17145671	17146333	.	+	.	ID=g862;
OY727105.1_Ormia_ochracea_genome_assembly,_chromosome:_1	AUGUSTUS	mRNA	17145671	17146333	1	+	.	ID=g862.t1;Parent=g862;
OY727105.1_Ormia_ochracea_genome_assembly,_chromosome:_1	AUGUSTUS	start_codon	17145671	17145673	.	+	0	ID=g862.t1.start1;Parent=g862.t1;
OY727105.1_Ormia_ochracea_genome_assembly,_chromosome:_1	AUGUSTUS	CDS	17145671	17146333	1	+	0	ID=g862.t1.CDS1;Parent=g862.t1;
OY727105.1_Ormia_ochracea_genome_assembly,_chromosome:_1	AUGUSTUS	exon	17145671	17146333	.	+	.	ID=g862.t1.exon1;Parent=g862.t1;
OY727105.1_Ormia_ochracea_genome_assembly,_chromosome:_1	AUGUSTUS	stop_codon	17146331	17146333	.	+	0	ID=g862.t1.stop1;Parent=g862.t1;
OY727105.1_Ormia_ochracea_genome_assembly,_chromosome:_1	AUGUSTUS	gene	17148163	17148832	.	-	.	ID=g863;
OY727105.1_Ormia_ochracea_genome_assembly,_chromosome:_1	AUGUSTUS	mRNA	17148163	17148832	0.98	-	.	ID=g863.t1;Parent=g863;
OY727105.1_Ormia_ochracea_genome_assembly,_chromosome:_1	AUGUSTUS	stop_codon	17148163	17148165	.	-	0	ID=g863.t1.stop1;Parent=g863.t1;
OY727105.1_Ormia_ochracea_genome_assembly,_chromosome:_1	AUGUSTUS	CDS	17148163	17148286	1	-	1	ID=g863.t1.CDS1;Parent=g863.t1;
OY727105.1_Ormia_ochracea_genome_assembly,_chromosome:_1	AUGUSTUS	exon	17148163	17148286	.	-	.	ID=g863.t1.exon1;Parent=g863.t1;
OY727105.1_Ormia_ochracea_genome_assembly,_chromosome:_1	AUGUSTUS	intron	17148287	17148470	1	-	.	ID=g863.t1.intron1;Parent=g863.t1;
OY727105.1_Ormia_ochracea_genome_assembly,_chromosome:_1	AUGUSTUS	CDS	17148471	17148768	0.99	-	2	ID=g863.t1.CDS2;Parent=g863.t1;
OY727105.1_Ormia_ochracea_genome_assembly,_chromosome:_1	AUGUSTUS	exon	17148471	17148768	.	-	.	ID=g863.t1.exon2;Parent=g863.t1;
OY727105.1_Ormia_ochracea_genome_assembly,_chromosome:_1	AUGUSTUS	intron	17148769	17148822	0.98	-	.	ID=g863.t1.intron2;Parent=g863.t1;
OY727105.1_Ormia_ochracea_genome_assembly,_chromosome:_1	AUGUSTUS	CDS	17148823	17148832	0.98	-	0	ID=g863.t1.CDS3;Parent=g863.t1;
OY727105.1_Ormia_ochracea_genome_assembly,_chromosome:_1	AUGUSTUS	exon	17148823	17148832	.	-	.	ID=g863.t1.exon3;Parent=g863.t1;
OY727105.1_Ormia_ochracea_genome_assembly,_chromosome:_1	AUGUSTUS	start_codon	17148830	17148832	.	-	0	ID=g863.t1.start1;Parent=g863.t1;
OY727105.1_Ormia_ochracea_genome_assembly,_chromosome:_1	AUGUSTUS	gene	17149636	17150677	.	+	.	ID=g864;
OY727105.1_Ormia_ochracea_genome_assembly,_chromosome:_1	AUGUSTUS	mRNA	17149636	17150677	1	+	.	ID=g864.t1;Parent=g864;
OY727105.1_Ormia_ochracea_genome_assembly,_chromosome:_1	AUGUSTUS	start_codon	17149636	17149638	.	+	0	ID=g864.t1.start1;Parent=g864.t1;
OY727105.1_Ormia_ochracea_genome_assembly,_chromosome:_1	AUGUSTUS	CDS	17149636	17149699	1	+	0	ID=g864.t1.CDS1;Parent=g864.t1;
OY727105.1_Ormia_ochracea_genome_assembly,_chromosome:_1	AUGUSTUS	exon	17149636	17149699	.	+	.	ID=g864.t1.exon1;Parent=g864.t1;
OY727105.1_Ormia_ochracea_genome_assembly,_chromosome:_1	AUGUSTUS	intron	17149700	17149774	1	+	.	ID=g864.t1.intron1;Parent=g864.t1;
OY727105.1_Ormia_ochracea_genome_assembly,_chromosome:_1	AUGUSTUS	CDS	17149775	17150077	1	+	2	ID=g864.t1.CDS2;Parent=g864.t1;
OY727105.1_Ormia_ochracea_genome_assembly,_chromosome:_1	AUGUSTUS	exon	17149775	17150077	.	+	.	ID=g864.t1.exon2;Parent=g864.t1;
OY727105.1_Ormia_ochracea_genome_assembly,_chromosome:_1	AUGUSTUS	intron	17150078	17150132	1	+	.	ID=g864.t1.intron2;Parent=g864.t1;
OY727105.1_Ormia_ochracea_genome_assembly,_chromosome:_1	AUGUSTUS	CDS	17150133	17150677	1	+	2	ID=g864.t1.CDS3;Parent=g864.t1;
OY727105.1_Ormia_ochracea_genome_assembly,_chromosome:_1	AUGUSTUS	exon	17150133	17150677	.	+	.	ID=g864.t1.exon3;Parent=g864.t1;
OY727105.1_Ormia_ochracea_genome_assembly,_chromosome:_1	AUGUSTUS	stop_codon	17150675	17150677	.	+	0	ID=g864.t1.stop1;Parent=g864.t1;
OY727105.1_Ormia_ochracea_genome_assembly,_chromosome:_1	AUGUSTUS	gene	17151082	17152124	.	-	.	ID=g865;
OY727105.1_Ormia_ochracea_genome_assembly,_chromosome:_1	AUGUSTUS	mRNA	17151082	17152124	1	-	.	ID=g865.t1;Parent=g865;
OY727105.1_Ormia_ochracea_genome_assembly,_chromosome:_1	AUGUSTUS	stop_codon	17151082	17151084	.	-	0	ID=g865.t1.stop1;Parent=g865.t1;
OY727105.1_Ormia_ochracea_genome_assembly,_chromosome:_1	AUGUSTUS	CDS	17151082	17151218	1	-	2	ID=g865.t1.CDS1;Parent=g865.t1;
OY727105.1_Ormia_ochracea_genome_assembly,_chromosome:_1	AUGUSTUS	exon	17151082	17151218	.	-	.	ID=g865.t1.exon1;Parent=g865.t1;
OY727105.1_Ormia_ochracea_genome_assembly,_chromosome:_1	AUGUSTUS	intron	17151219	17151281	1	-	.	ID=g865.t1.intron1;Parent=g865.t1;
OY727105.1_Ormia_ochracea_genome_assembly,_chromosome:_1	AUGUSTUS	CDS	17151282	17151641	1	-	2	ID=g865.t1.CDS2;Parent=g865.t1;
OY727105.1_Ormia_ochracea_genome_assembly,_chromosome:_1	AUGUSTUS	exon	17151282	17151641	.	-	.	ID=g865.t1.exon2;Parent=g865.t1;
OY727105.1_Ormia_ochracea_genome_assembly,_chromosome:_1	AUGUSTUS	intron	17151642	17151715	1	-	.	ID=g865.t1.intron2;Parent=g865.t1;
OY727105.1_Ormia_ochracea_genome_assembly,_chromosome:_1	AUGUSTUS	CDS	17151716	17151781	1	-	2	ID=g865.t1.CDS3;Parent=g865.t1;
OY727105.1_Ormia_ochracea_genome_assembly,_chromosome:_1	AUGUSTUS	exon	17151716	17151781	.	-	.	ID=g865.t1.exon3;Parent=g865.t1;
OY727105.1_Ormia_ochracea_genome_assembly,_chromosome:_1	AUGUSTUS	intron	17151782	17151883	1	-	.	ID=g865.t1.intron3;Parent=g865.t1;
OY727105.1_Ormia_ochracea_genome_assembly,_chromosome:_1	AUGUSTUS	CDS	17151884	17152124	1	-	0	ID=g865.t1.CDS4;Parent=g865.t1;
OY727105.1_Ormia_ochracea_genome_assembly,_chromosome:_1	AUGUSTUS	exon	17151884	17152124	.	-	.	ID=g865.t1.exon4;Parent=g865.t1;
OY727105.1_Ormia_ochracea_genome_assembly,_chromosome:_1	AUGUSTUS	start_codon	17152122	17152124	.	-	0	ID=g865.t1.start1;Parent=g865.t1;
OY727105.1_Ormia_ochracea_genome_assembly,_chromosome:_1	AUGUSTUS	gene	17152825	17156140	.	+	.	ID=g866;
OY727105.1_Ormia_ochracea_genome_assembly,_chromosome:_1	AUGUSTUS	mRNA	17152825	17156140	1	+	.	ID=g866.t1;Parent=g866;
OY727105.1_Ormia_ochracea_genome_assembly,_chromosome:_1	AUGUSTUS	start_codon	17152825	17152827	.	+	0	ID=g866.t1.start1;Parent=g866.t1;
OY727105.1_Ormia_ochracea_genome_assembly,_chromosome:_1	AUGUSTUS	CDS	17152825	17152998	1	+	0	ID=g866.t1.CDS1;Parent=g866.t1;
OY727105.1_Ormia_ochracea_genome_assembly,_chromosome:_1	AUGUSTUS	exon	17152825	17152998	.	+	.	ID=g866.t1.exon1;Parent=g866.t1;
OY727105.1_Ormia_ochracea_genome_assembly,_chromosome:_1	AUGUSTUS	intron	17152999	17154240	1	+	.	ID=g866.t1.intron1;Parent=g866.t1;
OY727105.1_Ormia_ochracea_genome_assembly,_chromosome:_1	AUGUSTUS	CDS	17154241	17154353	1	+	0	ID=g866.t1.CDS2;Parent=g866.t1;
OY727105.1_Ormia_ochracea_genome_assembly,_chromosome:_1	AUGUSTUS	exon	17154241	17154353	.	+	.	ID=g866.t1.exon2;Parent=g866.t1;
OY727105.1_Ormia_ochracea_genome_assembly,_chromosome:_1	AUGUSTUS	intron	17154354	17154417	1	+	.	ID=g866.t1.intron2;Parent=g866.t1;
OY727105.1_Ormia_ochracea_genome_assembly,_chromosome:_1	AUGUSTUS	CDS	17154418	17155092	1	+	1	ID=g866.t1.CDS3;Parent=g866.t1;
OY727105.1_Ormia_ochracea_genome_assembly,_chromosome:_1	AUGUSTUS	exon	17154418	17155092	.	+	.	ID=g866.t1.exon3;Parent=g866.t1;
OY727105.1_Ormia_ochracea_genome_assembly,_chromosome:_1	AUGUSTUS	intron	17155093	17155608	1	+	.	ID=g866.t1.intron3;Parent=g866.t1;
OY727105.1_Ormia_ochracea_genome_assembly,_chromosome:_1	AUGUSTUS	CDS	17155609	17156140	1	+	1	ID=g866.t1.CDS4;Parent=g866.t1;
OY727105.1_Ormia_ochracea_genome_assembly,_chromosome:_1	AUGUSTUS	exon	17155609	17156140	.	+	.	ID=g866.t1.exon4;Parent=g866.t1;
OY727105.1_Ormia_ochracea_genome_assembly,_chromosome:_1	AUGUSTUS	stop_codon	17156138	17156140	.	+	0	ID=g866.t1.stop1;Parent=g866.t1;
OY727105.1_Ormia_ochracea_genome_assembly,_chromosome:_1	AUGUSTUS	gene	17157229	17160639	.	+	.	ID=g867;
OY727105.1_Ormia_ochracea_genome_assembly,_chromosome:_1	AUGUSTUS	mRNA	17157229	17160639	1	+	.	ID=g867.t1;Parent=g867;
OY727105.1_Ormia_ochracea_genome_assembly,_chromosome:_1	AUGUSTUS	start_codon	17157229	17157231	.	+	0	ID=g867.t1.start1;Parent=g867.t1;
OY727105.1_Ormia_ochracea_genome_assembly,_chromosome:_1	AUGUSTUS	CDS	17157229	17157566	1	+	0	ID=g867.t1.CDS1;Parent=g867.t1;
OY727105.1_Ormia_ochracea_genome_assembly,_chromosome:_1	AUGUSTUS	exon	17157229	17157566	.	+	.	ID=g867.t1.exon1;Parent=g867.t1;
OY727105.1_Ormia_ochracea_genome_assembly,_chromosome:_1	AUGUSTUS	intron	17157567	17158343	1	+	.	ID=g867.t1.intron1;Parent=g867.t1;
OY727105.1_Ormia_ochracea_genome_assembly,_chromosome:_1	AUGUSTUS	CDS	17158344	17158640	1	+	1	ID=g867.t1.CDS2;Parent=g867.t1;
OY727105.1_Ormia_ochracea_genome_assembly,_chromosome:_1	AUGUSTUS	exon	17158344	17158640	.	+	.	ID=g867.t1.exon2;Parent=g867.t1;
OY727105.1_Ormia_ochracea_genome_assembly,_chromosome:_1	AUGUSTUS	intron	17158641	17158706	1	+	.	ID=g867.t1.intron2;Parent=g867.t1;
OY727105.1_Ormia_ochracea_genome_assembly,_chromosome:_1	AUGUSTUS	CDS	17158707	17159504	1	+	1	ID=g867.t1.CDS3;Parent=g867.t1;
OY727105.1_Ormia_ochracea_genome_assembly,_chromosome:_1	AUGUSTUS	exon	17158707	17159504	.	+	.	ID=g867.t1.exon3;Parent=g867.t1;
OY727105.1_Ormia_ochracea_genome_assembly,_chromosome:_1	AUGUSTUS	intron	17159505	17159964	1	+	.	ID=g867.t1.intron3;Parent=g867.t1;
OY727105.1_Ormia_ochracea_genome_assembly,_chromosome:_1	AUGUSTUS	CDS	17159965	17160481	1	+	1	ID=g867.t1.CDS4;Parent=g867.t1;
OY727105.1_Ormia_ochracea_genome_assembly,_chromosome:_1	AUGUSTUS	exon	17159965	17160481	.	+	.	ID=g867.t1.exon4;Parent=g867.t1;
OY727105.1_Ormia_ochracea_genome_assembly,_chromosome:_1	AUGUSTUS	intron	17160482	17160540	1	+	.	ID=g867.t1.intron4;Parent=g867.t1;
OY727105.1_Ormia_ochracea_genome_assembly,_chromosome:_1	AUGUSTUS	CDS	17160541	17160639	1	+	0	ID=g867.t1.CDS5;Parent=g867.t1;
OY727105.1_Ormia_ochracea_genome_assembly,_chromosome:_1	AUGUSTUS	exon	17160541	17160639	.	+	.	ID=g867.t1.exon5;Parent=g867.t1;
OY727105.1_Ormia_ochracea_genome_assembly,_chromosome:_1	AUGUSTUS	stop_codon	17160637	17160639	.	+	0	ID=g867.t1.stop1;Parent=g867.t1;
OY727105.1_Ormia_ochracea_genome_assembly,_chromosome:_1	AUGUSTUS	gene	17165032	17165505	.	+	.	ID=g868;
OY727105.1_Ormia_ochracea_genome_assembly,_chromosome:_1	AUGUSTUS	mRNA	17165032	17165505	1	+	.	ID=g868.t1;Parent=g868;
OY727105.1_Ormia_ochracea_genome_assembly,_chromosome:_1	AUGUSTUS	start_codon	17165032	17165034	.	+	0	ID=g868.t1.start1;Parent=g868.t1;
OY727105.1_Ormia_ochracea_genome_assembly,_chromosome:_1	AUGUSTUS	CDS	17165032	17165505	1	+	0	ID=g868.t1.CDS1;Parent=g868.t1;
OY727105.1_Ormia_ochracea_genome_assembly,_chromosome:_1	AUGUSTUS	exon	17165032	17165505	.	+	.	ID=g868.t1.exon1;Parent=g868.t1;
OY727105.1_Ormia_ochracea_genome_assembly,_chromosome:_1	AUGUSTUS	stop_codon	17165503	17165505	.	+	0	ID=g868.t1.stop1;Parent=g868.t1;
OY727105.1_Ormia_ochracea_genome_assembly,_chromosome:_1	AUGUSTUS	gene	17167332	17171008	.	-	.	ID=g869;
OY727105.1_Ormia_ochracea_genome_assembly,_chromosome:_1	AUGUSTUS	mRNA	17167332	17171008	1	-	.	ID=g869.t1;Parent=g869;
OY727105.1_Ormia_ochracea_genome_assembly,_chromosome:_1	AUGUSTUS	stop_codon	17167332	17167334	.	-	0	ID=g869.t1.stop1;Parent=g869.t1;
OY727105.1_Ormia_ochracea_genome_assembly,_chromosome:_1	AUGUSTUS	CDS	17167332	17167452	1	-	1	ID=g869.t1.CDS1;Parent=g869.t1;
OY727105.1_Ormia_ochracea_genome_assembly,_chromosome:_1	AUGUSTUS	exon	17167332	17167452	.	-	.	ID=g869.t1.exon1;Parent=g869.t1;
OY727105.1_Ormia_ochracea_genome_assembly,_chromosome:_1	AUGUSTUS	intron	17167453	17168552	1	-	.	ID=g869.t1.intron1;Parent=g869.t1;
OY727105.1_Ormia_ochracea_genome_assembly,_chromosome:_1	AUGUSTUS	CDS	17168553	17171008	1	-	0	ID=g869.t1.CDS2;Parent=g869.t1;
OY727105.1_Ormia_ochracea_genome_assembly,_chromosome:_1	AUGUSTUS	exon	17168553	17171008	.	-	.	ID=g869.t1.exon2;Parent=g869.t1;
OY727105.1_Ormia_ochracea_genome_assembly,_chromosome:_1	AUGUSTUS	start_codon	17171006	17171008	.	-	0	ID=g869.t1.start1;Parent=g869.t1;
OY727105.1_Ormia_ochracea_genome_assembly,_chromosome:_1	AUGUSTUS	gene	17174268	17178296	.	-	.	ID=g870;
OY727105.1_Ormia_ochracea_genome_assembly,_chromosome:_1	AUGUSTUS	mRNA	17174268	17178296	0.54	-	.	ID=g870.t1;Parent=g870;
OY727105.1_Ormia_ochracea_genome_assembly,_chromosome:_1	AUGUSTUS	stop_codon	17174268	17174270	.	-	0	ID=g870.t1.stop1;Parent=g870.t1;
OY727105.1_Ormia_ochracea_genome_assembly,_chromosome:_1	AUGUSTUS	CDS	17174268	17174315	1	-	0	ID=g870.t1.CDS1;Parent=g870.t1;
OY727105.1_Ormia_ochracea_genome_assembly,_chromosome:_1	AUGUSTUS	exon	17174268	17174315	.	-	.	ID=g870.t1.exon1;Parent=g870.t1;
OY727105.1_Ormia_ochracea_genome_assembly,_chromosome:_1	AUGUSTUS	intron	17174316	17174375	1	-	.	ID=g870.t1.intron1;Parent=g870.t1;
OY727105.1_Ormia_ochracea_genome_assembly,_chromosome:_1	AUGUSTUS	CDS	17174376	17174474	0.71	-	0	ID=g870.t1.CDS2;Parent=g870.t1;
OY727105.1_Ormia_ochracea_genome_assembly,_chromosome:_1	AUGUSTUS	exon	17174376	17174474	.	-	.	ID=g870.t1.exon2;Parent=g870.t1;
OY727105.1_Ormia_ochracea_genome_assembly,_chromosome:_1	AUGUSTUS	intron	17174475	17175296	0.71	-	.	ID=g870.t1.intron2;Parent=g870.t1;
OY727105.1_Ormia_ochracea_genome_assembly,_chromosome:_1	AUGUSTUS	CDS	17175297	17175358	0.99	-	2	ID=g870.t1.CDS3;Parent=g870.t1;
OY727105.1_Ormia_ochracea_genome_assembly,_chromosome:_1	AUGUSTUS	exon	17175297	17175358	.	-	.	ID=g870.t1.exon3;Parent=g870.t1;
OY727105.1_Ormia_ochracea_genome_assembly,_chromosome:_1	AUGUSTUS	intron	17175359	17175766	0.99	-	.	ID=g870.t1.intron3;Parent=g870.t1;
OY727105.1_Ormia_ochracea_genome_assembly,_chromosome:_1	AUGUSTUS	CDS	17175767	17176846	1	-	2	ID=g870.t1.CDS4;Parent=g870.t1;
OY727105.1_Ormia_ochracea_genome_assembly,_chromosome:_1	AUGUSTUS	exon	17175767	17176846	.	-	.	ID=g870.t1.exon4;Parent=g870.t1;
OY727105.1_Ormia_ochracea_genome_assembly,_chromosome:_1	AUGUSTUS	intron	17176847	17178259	0.78	-	.	ID=g870.t1.intron4;Parent=g870.t1;
OY727105.1_Ormia_ochracea_genome_assembly,_chromosome:_1	AUGUSTUS	CDS	17178260	17178296	0.78	-	0	ID=g870.t1.CDS5;Parent=g870.t1;
OY727105.1_Ormia_ochracea_genome_assembly,_chromosome:_1	AUGUSTUS	exon	17178260	17178296	.	-	.	ID=g870.t1.exon5;Parent=g870.t1;
OY727105.1_Ormia_ochracea_genome_assembly,_chromosome:_1	AUGUSTUS	start_codon	17178294	17178296	.	-	0	ID=g870.t1.start1;Parent=g870.t1;
OY727105.1_Ormia_ochracea_genome_assembly,_chromosome:_1	AUGUSTUS	gene	17179631	17181238	.	-	.	ID=g871;
OY727105.1_Ormia_ochracea_genome_assembly,_chromosome:_1	AUGUSTUS	mRNA	17179631	17181238	1	-	.	ID=g871.t1;Parent=g871;
OY727105.1_Ormia_ochracea_genome_assembly,_chromosome:_1	AUGUSTUS	stop_codon	17179631	17179633	.	-	0	ID=g871.t1.stop1;Parent=g871.t1;
OY727105.1_Ormia_ochracea_genome_assembly,_chromosome:_1	AUGUSTUS	CDS	17179631	17181238	1	-	0	ID=g871.t1.CDS1;Parent=g871.t1;
OY727105.1_Ormia_ochracea_genome_assembly,_chromosome:_1	AUGUSTUS	exon	17179631	17181238	.	-	.	ID=g871.t1.exon1;Parent=g871.t1;
OY727105.1_Ormia_ochracea_genome_assembly,_chromosome:_1	AUGUSTUS	start_codon	17181236	17181238	.	-	0	ID=g871.t1.start1;Parent=g871.t1;
OY727105.1_Ormia_ochracea_genome_assembly,_chromosome:_1	AUGUSTUS	gene	17181279	17181485	.	-	.	ID=g872;
OY727105.1_Ormia_ochracea_genome_assembly,_chromosome:_1	AUGUSTUS	mRNA	17181279	17181485	0.66	-	.	ID=g872.t1;Parent=g872;
OY727105.1_Ormia_ochracea_genome_assembly,_chromosome:_1	AUGUSTUS	stop_codon	17181279	17181281	.	-	0	ID=g872.t1.stop1;Parent=g872.t1;
OY727105.1_Ormia_ochracea_genome_assembly,_chromosome:_1	AUGUSTUS	CDS	17181279	17181485	0.66	-	0	ID=g872.t1.CDS1;Parent=g872.t1;
OY727105.1_Ormia_ochracea_genome_assembly,_chromosome:_1	AUGUSTUS	exon	17181279	17181485	.	-	.	ID=g872.t1.exon1;Parent=g872.t1;
OY727105.1_Ormia_ochracea_genome_assembly,_chromosome:_1	AUGUSTUS	start_codon	17181483	17181485	.	-	0	ID=g872.t1.start1;Parent=g872.t1;
OY727105.1_Ormia_ochracea_genome_assembly,_chromosome:_1	AUGUSTUS	gene	17181279	17184179	.	-	.	ID=g873;
OY727105.1_Ormia_ochracea_genome_assembly,_chromosome:_1	AUGUSTUS	mRNA	17181279	17184179	0.4	-	.	ID=g873.t1;Parent=g873;
OY727105.1_Ormia_ochracea_genome_assembly,_chromosome:_1	AUGUSTUS	stop_codon	17181279	17181281	.	-	0	ID=g873.t1.stop1;Parent=g873.t1;
OY727105.1_Ormia_ochracea_genome_assembly,_chromosome:_1	AUGUSTUS	CDS	17181279	17181493	0.49	-	2	ID=g873.t1.CDS1;Parent=g873.t1;
OY727105.1_Ormia_ochracea_genome_assembly,_chromosome:_1	AUGUSTUS	exon	17181279	17181493	.	-	.	ID=g873.t1.exon1;Parent=g873.t1;
OY727105.1_Ormia_ochracea_genome_assembly,_chromosome:_1	AUGUSTUS	intron	17181494	17182708	0.4	-	.	ID=g873.t1.intron1;Parent=g873.t1;
OY727105.1_Ormia_ochracea_genome_assembly,_chromosome:_1	AUGUSTUS	CDS	17182709	17184179	0.62	-	0	ID=g873.t1.CDS2;Parent=g873.t1;
OY727105.1_Ormia_ochracea_genome_assembly,_chromosome:_1	AUGUSTUS	exon	17182709	17184179	.	-	.	ID=g873.t1.exon2;Parent=g873.t1;
OY727105.1_Ormia_ochracea_genome_assembly,_chromosome:_1	AUGUSTUS	start_codon	17184177	17184179	.	-	0	ID=g873.t1.start1;Parent=g873.t1;
OY727105.1_Ormia_ochracea_genome_assembly,_chromosome:_1	AUGUSTUS	gene	17189786	17195461	.	+	.	ID=g874;
OY727105.1_Ormia_ochracea_genome_assembly,_chromosome:_1	AUGUSTUS	mRNA	17189786	17195461	1	+	.	ID=g874.t1;Parent=g874;
OY727105.1_Ormia_ochracea_genome_assembly,_chromosome:_1	AUGUSTUS	start_codon	17189786	17189788	.	+	0	ID=g874.t1.start1;Parent=g874.t1;
OY727105.1_Ormia_ochracea_genome_assembly,_chromosome:_1	AUGUSTUS	CDS	17189786	17189862	1	+	0	ID=g874.t1.CDS1;Parent=g874.t1;
OY727105.1_Ormia_ochracea_genome_assembly,_chromosome:_1	AUGUSTUS	exon	17189786	17189862	.	+	.	ID=g874.t1.exon1;Parent=g874.t1;
OY727105.1_Ormia_ochracea_genome_assembly,_chromosome:_1	AUGUSTUS	intron	17189863	17190500	1	+	.	ID=g874.t1.intron1;Parent=g874.t1;
OY727105.1_Ormia_ochracea_genome_assembly,_chromosome:_1	AUGUSTUS	CDS	17190501	17190584	1	+	1	ID=g874.t1.CDS2;Parent=g874.t1;
OY727105.1_Ormia_ochracea_genome_assembly,_chromosome:_1	AUGUSTUS	exon	17190501	17190584	.	+	.	ID=g874.t1.exon2;Parent=g874.t1;
OY727105.1_Ormia_ochracea_genome_assembly,_chromosome:_1	AUGUSTUS	intron	17190585	17190658	1	+	.	ID=g874.t1.intron2;Parent=g874.t1;
OY727105.1_Ormia_ochracea_genome_assembly,_chromosome:_1	AUGUSTUS	CDS	17190659	17190743	1	+	1	ID=g874.t1.CDS3;Parent=g874.t1;
OY727105.1_Ormia_ochracea_genome_assembly,_chromosome:_1	AUGUSTUS	exon	17190659	17190743	.	+	.	ID=g874.t1.exon3;Parent=g874.t1;
OY727105.1_Ormia_ochracea_genome_assembly,_chromosome:_1	AUGUSTUS	intron	17190744	17190799	1	+	.	ID=g874.t1.intron3;Parent=g874.t1;
OY727105.1_Ormia_ochracea_genome_assembly,_chromosome:_1	AUGUSTUS	CDS	17190800	17190904	1	+	0	ID=g874.t1.CDS4;Parent=g874.t1;
OY727105.1_Ormia_ochracea_genome_assembly,_chromosome:_1	AUGUSTUS	exon	17190800	17190904	.	+	.	ID=g874.t1.exon4;Parent=g874.t1;
OY727105.1_Ormia_ochracea_genome_assembly,_chromosome:_1	AUGUSTUS	intron	17190905	17191697	1	+	.	ID=g874.t1.intron4;Parent=g874.t1;
OY727105.1_Ormia_ochracea_genome_assembly,_chromosome:_1	AUGUSTUS	CDS	17191698	17191806	1	+	0	ID=g874.t1.CDS5;Parent=g874.t1;
OY727105.1_Ormia_ochracea_genome_assembly,_chromosome:_1	AUGUSTUS	exon	17191698	17191806	.	+	.	ID=g874.t1.exon5;Parent=g874.t1;
OY727105.1_Ormia_ochracea_genome_assembly,_chromosome:_1	AUGUSTUS	intron	17191807	17191890	1	+	.	ID=g874.t1.intron5;Parent=g874.t1;
OY727105.1_Ormia_ochracea_genome_assembly,_chromosome:_1	AUGUSTUS	CDS	17191891	17192165	1	+	2	ID=g874.t1.CDS6;Parent=g874.t1;
OY727105.1_Ormia_ochracea_genome_assembly,_chromosome:_1	AUGUSTUS	exon	17191891	17192165	.	+	.	ID=g874.t1.exon6;Parent=g874.t1;
OY727105.1_Ormia_ochracea_genome_assembly,_chromosome:_1	AUGUSTUS	intron	17192166	17192233	1	+	.	ID=g874.t1.intron6;Parent=g874.t1;
OY727105.1_Ormia_ochracea_genome_assembly,_chromosome:_1	AUGUSTUS	CDS	17192234	17192533	1	+	0	ID=g874.t1.CDS7;Parent=g874.t1;
OY727105.1_Ormia_ochracea_genome_assembly,_chromosome:_1	AUGUSTUS	exon	17192234	17192533	.	+	.	ID=g874.t1.exon7;Parent=g874.t1;
OY727105.1_Ormia_ochracea_genome_assembly,_chromosome:_1	AUGUSTUS	intron	17192534	17192613	1	+	.	ID=g874.t1.intron7;Parent=g874.t1;
OY727105.1_Ormia_ochracea_genome_assembly,_chromosome:_1	AUGUSTUS	CDS	17192614	17192814	1	+	0	ID=g874.t1.CDS8;Parent=g874.t1;
OY727105.1_Ormia_ochracea_genome_assembly,_chromosome:_1	AUGUSTUS	exon	17192614	17192814	.	+	.	ID=g874.t1.exon8;Parent=g874.t1;
OY727105.1_Ormia_ochracea_genome_assembly,_chromosome:_1	AUGUSTUS	intron	17192815	17192885	1	+	.	ID=g874.t1.intron8;Parent=g874.t1;
OY727105.1_Ormia_ochracea_genome_assembly,_chromosome:_1	AUGUSTUS	CDS	17192886	17193126	1	+	0	ID=g874.t1.CDS9;Parent=g874.t1;
OY727105.1_Ormia_ochracea_genome_assembly,_chromosome:_1	AUGUSTUS	exon	17192886	17193126	.	+	.	ID=g874.t1.exon9;Parent=g874.t1;
OY727105.1_Ormia_ochracea_genome_assembly,_chromosome:_1	AUGUSTUS	intron	17193127	17193829	1	+	.	ID=g874.t1.intron9;Parent=g874.t1;
OY727105.1_Ormia_ochracea_genome_assembly,_chromosome:_1	AUGUSTUS	CDS	17193830	17193978	1	+	2	ID=g874.t1.CDS10;Parent=g874.t1;
OY727105.1_Ormia_ochracea_genome_assembly,_chromosome:_1	AUGUSTUS	exon	17193830	17193978	.	+	.	ID=g874.t1.exon10;Parent=g874.t1;
OY727105.1_Ormia_ochracea_genome_assembly,_chromosome:_1	AUGUSTUS	intron	17193979	17194047	1	+	.	ID=g874.t1.intron10;Parent=g874.t1;
OY727105.1_Ormia_ochracea_genome_assembly,_chromosome:_1	AUGUSTUS	CDS	17194048	17194264	1	+	0	ID=g874.t1.CDS11;Parent=g874.t1;
OY727105.1_Ormia_ochracea_genome_assembly,_chromosome:_1	AUGUSTUS	exon	17194048	17194264	.	+	.	ID=g874.t1.exon11;Parent=g874.t1;
OY727105.1_Ormia_ochracea_genome_assembly,_chromosome:_1	AUGUSTUS	intron	17194265	17194363	1	+	.	ID=g874.t1.intron11;Parent=g874.t1;
OY727105.1_Ormia_ochracea_genome_assembly,_chromosome:_1	AUGUSTUS	CDS	17194364	17194510	1	+	2	ID=g874.t1.CDS12;Parent=g874.t1;
OY727105.1_Ormia_ochracea_genome_assembly,_chromosome:_1	AUGUSTUS	exon	17194364	17194510	.	+	.	ID=g874.t1.exon12;Parent=g874.t1;
OY727105.1_Ormia_ochracea_genome_assembly,_chromosome:_1	AUGUSTUS	intron	17194511	17195267	1	+	.	ID=g874.t1.intron12;Parent=g874.t1;
OY727105.1_Ormia_ochracea_genome_assembly,_chromosome:_1	AUGUSTUS	CDS	17195268	17195461	1	+	2	ID=g874.t1.CDS13;Parent=g874.t1;
OY727105.1_Ormia_ochracea_genome_assembly,_chromosome:_1	AUGUSTUS	exon	17195268	17195461	.	+	.	ID=g874.t1.exon13;Parent=g874.t1;
OY727105.1_Ormia_ochracea_genome_assembly,_chromosome:_1	AUGUSTUS	stop_codon	17195459	17195461	.	+	0	ID=g874.t1.stop1;Parent=g874.t1;
OY727105.1_Ormia_ochracea_genome_assembly,_chromosome:_1	AUGUSTUS	gene	17196488	17205018	.	-	.	ID=g875;
OY727105.1_Ormia_ochracea_genome_assembly,_chromosome:_1	AUGUSTUS	mRNA	17196488	17205018	1	-	.	ID=g875.t1;Parent=g875;
OY727105.1_Ormia_ochracea_genome_assembly,_chromosome:_1	AUGUSTUS	stop_codon	17196488	17196490	.	-	0	ID=g875.t1.stop1;Parent=g875.t1;
OY727105.1_Ormia_ochracea_genome_assembly,_chromosome:_1	AUGUSTUS	CDS	17196488	17196615	1	-	2	ID=g875.t1.CDS1;Parent=g875.t1;
OY727105.1_Ormia_ochracea_genome_assembly,_chromosome:_1	AUGUSTUS	exon	17196488	17196615	.	-	.	ID=g875.t1.exon1;Parent=g875.t1;
OY727105.1_Ormia_ochracea_genome_assembly,_chromosome:_1	AUGUSTUS	intron	17196616	17197432	1	-	.	ID=g875.t1.intron1;Parent=g875.t1;
OY727105.1_Ormia_ochracea_genome_assembly,_chromosome:_1	AUGUSTUS	CDS	17197433	17197583	1	-	0	ID=g875.t1.CDS2;Parent=g875.t1;
OY727105.1_Ormia_ochracea_genome_assembly,_chromosome:_1	AUGUSTUS	exon	17197433	17197583	.	-	.	ID=g875.t1.exon2;Parent=g875.t1;
OY727105.1_Ormia_ochracea_genome_assembly,_chromosome:_1	AUGUSTUS	intron	17197584	17197678	1	-	.	ID=g875.t1.intron2;Parent=g875.t1;
OY727105.1_Ormia_ochracea_genome_assembly,_chromosome:_1	AUGUSTUS	CDS	17197679	17197777	1	-	0	ID=g875.t1.CDS3;Parent=g875.t1;
OY727105.1_Ormia_ochracea_genome_assembly,_chromosome:_1	AUGUSTUS	exon	17197679	17197777	.	-	.	ID=g875.t1.exon3;Parent=g875.t1;
OY727105.1_Ormia_ochracea_genome_assembly,_chromosome:_1	AUGUSTUS	intron	17197778	17199812	1	-	.	ID=g875.t1.intron3;Parent=g875.t1;
OY727105.1_Ormia_ochracea_genome_assembly,_chromosome:_1	AUGUSTUS	CDS	17199813	17199942	1	-	1	ID=g875.t1.CDS4;Parent=g875.t1;
OY727105.1_Ormia_ochracea_genome_assembly,_chromosome:_1	AUGUSTUS	exon	17199813	17199942	.	-	.	ID=g875.t1.exon4;Parent=g875.t1;
OY727105.1_Ormia_ochracea_genome_assembly,_chromosome:_1	AUGUSTUS	intron	17199943	17200012	1	-	.	ID=g875.t1.intron4;Parent=g875.t1;
OY727105.1_Ormia_ochracea_genome_assembly,_chromosome:_1	AUGUSTUS	CDS	17200013	17200201	1	-	1	ID=g875.t1.CDS5;Parent=g875.t1;
OY727105.1_Ormia_ochracea_genome_assembly,_chromosome:_1	AUGUSTUS	exon	17200013	17200201	.	-	.	ID=g875.t1.exon5;Parent=g875.t1;
OY727105.1_Ormia_ochracea_genome_assembly,_chromosome:_1	AUGUSTUS	intron	17200202	17200267	1	-	.	ID=g875.t1.intron5;Parent=g875.t1;
OY727105.1_Ormia_ochracea_genome_assembly,_chromosome:_1	AUGUSTUS	CDS	17200268	17200429	1	-	1	ID=g875.t1.CDS6;Parent=g875.t1;
OY727105.1_Ormia_ochracea_genome_assembly,_chromosome:_1	AUGUSTUS	exon	17200268	17200429	.	-	.	ID=g875.t1.exon6;Parent=g875.t1;
OY727105.1_Ormia_ochracea_genome_assembly,_chromosome:_1	AUGUSTUS	intron	17200430	17201519	1	-	.	ID=g875.t1.intron6;Parent=g875.t1;
OY727105.1_Ormia_ochracea_genome_assembly,_chromosome:_1	AUGUSTUS	CDS	17201520	17201866	1	-	0	ID=g875.t1.CDS7;Parent=g875.t1;
OY727105.1_Ormia_ochracea_genome_assembly,_chromosome:_1	AUGUSTUS	exon	17201520	17201866	.	-	.	ID=g875.t1.exon7;Parent=g875.t1;
OY727105.1_Ormia_ochracea_genome_assembly,_chromosome:_1	AUGUSTUS	intron	17201867	17202829	1	-	.	ID=g875.t1.intron7;Parent=g875.t1;
OY727105.1_Ormia_ochracea_genome_assembly,_chromosome:_1	AUGUSTUS	CDS	17202830	17202996	1	-	2	ID=g875.t1.CDS8;Parent=g875.t1;
OY727105.1_Ormia_ochracea_genome_assembly,_chromosome:_1	AUGUSTUS	exon	17202830	17202996	.	-	.	ID=g875.t1.exon8;Parent=g875.t1;
OY727105.1_Ormia_ochracea_genome_assembly,_chromosome:_1	AUGUSTUS	intron	17202997	17203873	1	-	.	ID=g875.t1.intron8;Parent=g875.t1;
OY727105.1_Ormia_ochracea_genome_assembly,_chromosome:_1	AUGUSTUS	CDS	17203874	17204583	1	-	1	ID=g875.t1.CDS9;Parent=g875.t1;
OY727105.1_Ormia_ochracea_genome_assembly,_chromosome:_1	AUGUSTUS	exon	17203874	17204583	.	-	.	ID=g875.t1.exon9;Parent=g875.t1;
OY727105.1_Ormia_ochracea_genome_assembly,_chromosome:_1	AUGUSTUS	intron	17204584	17204653	1	-	.	ID=g875.t1.intron9;Parent=g875.t1;
OY727105.1_Ormia_ochracea_genome_assembly,_chromosome:_1	AUGUSTUS	CDS	17204654	17205018	1	-	0	ID=g875.t1.CDS10;Parent=g875.t1;
OY727105.1_Ormia_ochracea_genome_assembly,_chromosome:_1	AUGUSTUS	exon	17204654	17205018	.	-	.	ID=g875.t1.exon10;Parent=g875.t1;
OY727105.1_Ormia_ochracea_genome_assembly,_chromosome:_1	AUGUSTUS	start_codon	17205016	17205018	.	-	0	ID=g875.t1.start1;Parent=g875.t1;
OY727105.1_Ormia_ochracea_genome_assembly,_chromosome:_1	AUGUSTUS	gene	17209931	17217430	.	-	.	ID=g876;
OY727105.1_Ormia_ochracea_genome_assembly,_chromosome:_1	AUGUSTUS	mRNA	17209931	17217430	0.97	-	.	ID=g876.t1;Parent=g876;
OY727105.1_Ormia_ochracea_genome_assembly,_chromosome:_1	AUGUSTUS	stop_codon	17209931	17209933	.	-	0	ID=g876.t1.stop1;Parent=g876.t1;
OY727105.1_Ormia_ochracea_genome_assembly,_chromosome:_1	AUGUSTUS	CDS	17209931	17211697	1	-	0	ID=g876.t1.CDS1;Parent=g876.t1;
OY727105.1_Ormia_ochracea_genome_assembly,_chromosome:_1	AUGUSTUS	exon	17209931	17211697	.	-	.	ID=g876.t1.exon1;Parent=g876.t1;
OY727105.1_Ormia_ochracea_genome_assembly,_chromosome:_1	AUGUSTUS	intron	17211698	17212718	1	-	.	ID=g876.t1.intron1;Parent=g876.t1;
OY727105.1_Ormia_ochracea_genome_assembly,_chromosome:_1	AUGUSTUS	CDS	17212719	17212932	1	-	1	ID=g876.t1.CDS2;Parent=g876.t1;
OY727105.1_Ormia_ochracea_genome_assembly,_chromosome:_1	AUGUSTUS	exon	17212719	17212932	.	-	.	ID=g876.t1.exon2;Parent=g876.t1;
OY727105.1_Ormia_ochracea_genome_assembly,_chromosome:_1	AUGUSTUS	intron	17212933	17212997	1	-	.	ID=g876.t1.intron2;Parent=g876.t1;
OY727105.1_Ormia_ochracea_genome_assembly,_chromosome:_1	AUGUSTUS	CDS	17212998	17213705	0.97	-	1	ID=g876.t1.CDS3;Parent=g876.t1;
OY727105.1_Ormia_ochracea_genome_assembly,_chromosome:_1	AUGUSTUS	exon	17212998	17213705	.	-	.	ID=g876.t1.exon3;Parent=g876.t1;
OY727105.1_Ormia_ochracea_genome_assembly,_chromosome:_1	AUGUSTUS	intron	17213706	17217392	0.97	-	.	ID=g876.t1.intron3;Parent=g876.t1;
OY727105.1_Ormia_ochracea_genome_assembly,_chromosome:_1	AUGUSTUS	CDS	17217393	17217430	0.98	-	0	ID=g876.t1.CDS4;Parent=g876.t1;
OY727105.1_Ormia_ochracea_genome_assembly,_chromosome:_1	AUGUSTUS	exon	17217393	17217430	.	-	.	ID=g876.t1.exon4;Parent=g876.t1;
OY727105.1_Ormia_ochracea_genome_assembly,_chromosome:_1	AUGUSTUS	start_codon	17217428	17217430	.	-	0	ID=g876.t1.start1;Parent=g876.t1;
OY727105.1_Ormia_ochracea_genome_assembly,_chromosome:_1	AUGUSTUS	gene	17222693	17226028	.	-	.	ID=g877;
OY727105.1_Ormia_ochracea_genome_assembly,_chromosome:_1	AUGUSTUS	mRNA	17222693	17226028	1	-	.	ID=g877.t1;Parent=g877;
OY727105.1_Ormia_ochracea_genome_assembly,_chromosome:_1	AUGUSTUS	stop_codon	17222693	17222695	.	-	0	ID=g877.t1.stop1;Parent=g877.t1;
OY727105.1_Ormia_ochracea_genome_assembly,_chromosome:_1	AUGUSTUS	CDS	17222693	17226028	1	-	0	ID=g877.t1.CDS1;Parent=g877.t1;
OY727105.1_Ormia_ochracea_genome_assembly,_chromosome:_1	AUGUSTUS	exon	17222693	17226028	.	-	.	ID=g877.t1.exon1;Parent=g877.t1;
OY727105.1_Ormia_ochracea_genome_assembly,_chromosome:_1	AUGUSTUS	start_codon	17226026	17226028	.	-	0	ID=g877.t1.start1;Parent=g877.t1;
OY727105.1_Ormia_ochracea_genome_assembly,_chromosome:_1	AUGUSTUS	gene	17233614	17236814	.	-	.	ID=g878;
OY727105.1_Ormia_ochracea_genome_assembly,_chromosome:_1	AUGUSTUS	mRNA	17233614	17236814	1	-	.	ID=g878.t1;Parent=g878;
OY727105.1_Ormia_ochracea_genome_assembly,_chromosome:_1	AUGUSTUS	stop_codon	17233614	17233616	.	-	0	ID=g878.t1.stop1;Parent=g878.t1;
OY727105.1_Ormia_ochracea_genome_assembly,_chromosome:_1	AUGUSTUS	CDS	17233614	17236814	1	-	0	ID=g878.t1.CDS1;Parent=g878.t1;
OY727105.1_Ormia_ochracea_genome_assembly,_chromosome:_1	AUGUSTUS	exon	17233614	17236814	.	-	.	ID=g878.t1.exon1;Parent=g878.t1;
OY727105.1_Ormia_ochracea_genome_assembly,_chromosome:_1	AUGUSTUS	start_codon	17236812	17236814	.	-	0	ID=g878.t1.start1;Parent=g878.t1;
OY727105.1_Ormia_ochracea_genome_assembly,_chromosome:_1	AUGUSTUS	gene	17244834	17246312	.	+	.	ID=g879;
OY727105.1_Ormia_ochracea_genome_assembly,_chromosome:_1	AUGUSTUS	mRNA	17244834	17246312	1	+	.	ID=g879.t1;Parent=g879;
OY727105.1_Ormia_ochracea_genome_assembly,_chromosome:_1	AUGUSTUS	start_codon	17244834	17244836	.	+	0	ID=g879.t1.start1;Parent=g879.t1;
OY727105.1_Ormia_ochracea_genome_assembly,_chromosome:_1	AUGUSTUS	CDS	17244834	17245009	1	+	0	ID=g879.t1.CDS1;Parent=g879.t1;
OY727105.1_Ormia_ochracea_genome_assembly,_chromosome:_1	AUGUSTUS	exon	17244834	17245009	.	+	.	ID=g879.t1.exon1;Parent=g879.t1;
OY727105.1_Ormia_ochracea_genome_assembly,_chromosome:_1	AUGUSTUS	intron	17245010	17245068	1	+	.	ID=g879.t1.intron1;Parent=g879.t1;
OY727105.1_Ormia_ochracea_genome_assembly,_chromosome:_1	AUGUSTUS	CDS	17245069	17245413	1	+	1	ID=g879.t1.CDS2;Parent=g879.t1;
OY727105.1_Ormia_ochracea_genome_assembly,_chromosome:_1	AUGUSTUS	exon	17245069	17245413	.	+	.	ID=g879.t1.exon2;Parent=g879.t1;
OY727105.1_Ormia_ochracea_genome_assembly,_chromosome:_1	AUGUSTUS	intron	17245414	17245486	1	+	.	ID=g879.t1.intron2;Parent=g879.t1;
OY727105.1_Ormia_ochracea_genome_assembly,_chromosome:_1	AUGUSTUS	CDS	17245487	17245767	1	+	1	ID=g879.t1.CDS3;Parent=g879.t1;
OY727105.1_Ormia_ochracea_genome_assembly,_chromosome:_1	AUGUSTUS	exon	17245487	17245767	.	+	.	ID=g879.t1.exon3;Parent=g879.t1;
OY727105.1_Ormia_ochracea_genome_assembly,_chromosome:_1	AUGUSTUS	intron	17245768	17245826	1	+	.	ID=g879.t1.intron3;Parent=g879.t1;
OY727105.1_Ormia_ochracea_genome_assembly,_chromosome:_1	AUGUSTUS	CDS	17245827	17245996	1	+	2	ID=g879.t1.CDS4;Parent=g879.t1;
OY727105.1_Ormia_ochracea_genome_assembly,_chromosome:_1	AUGUSTUS	exon	17245827	17245996	.	+	.	ID=g879.t1.exon4;Parent=g879.t1;
OY727105.1_Ormia_ochracea_genome_assembly,_chromosome:_1	AUGUSTUS	intron	17245997	17246060	1	+	.	ID=g879.t1.intron4;Parent=g879.t1;
OY727105.1_Ormia_ochracea_genome_assembly,_chromosome:_1	AUGUSTUS	CDS	17246061	17246312	1	+	0	ID=g879.t1.CDS5;Parent=g879.t1;
OY727105.1_Ormia_ochracea_genome_assembly,_chromosome:_1	AUGUSTUS	exon	17246061	17246312	.	+	.	ID=g879.t1.exon5;Parent=g879.t1;
OY727105.1_Ormia_ochracea_genome_assembly,_chromosome:_1	AUGUSTUS	stop_codon	17246310	17246312	.	+	0	ID=g879.t1.stop1;Parent=g879.t1;
OY727105.1_Ormia_ochracea_genome_assembly,_chromosome:_1	AUGUSTUS	mRNA	17244834	17246312	1	+	.	ID=g879.t2;Parent=g879;
OY727105.1_Ormia_ochracea_genome_assembly,_chromosome:_1	AUGUSTUS	start_codon	17244834	17244836	.	+	0	ID=g879.t2.start1;Parent=g879.t2;
OY727105.1_Ormia_ochracea_genome_assembly,_chromosome:_1	AUGUSTUS	CDS	17244834	17245009	1	+	0	ID=g879.t2.CDS1;Parent=g879.t2;
OY727105.1_Ormia_ochracea_genome_assembly,_chromosome:_1	AUGUSTUS	exon	17244834	17245009	.	+	.	ID=g879.t2.exon1;Parent=g879.t2;
OY727105.1_Ormia_ochracea_genome_assembly,_chromosome:_1	AUGUSTUS	intron	17245010	17245068	1	+	.	ID=g879.t2.intron1;Parent=g879.t2;
OY727105.1_Ormia_ochracea_genome_assembly,_chromosome:_1	AUGUSTUS	CDS	17245069	17245413	1	+	1	ID=g879.t2.CDS2;Parent=g879.t2;
OY727105.1_Ormia_ochracea_genome_assembly,_chromosome:_1	AUGUSTUS	exon	17245069	17245413	.	+	.	ID=g879.t2.exon2;Parent=g879.t2;
OY727105.1_Ormia_ochracea_genome_assembly,_chromosome:_1	AUGUSTUS	intron	17245414	17245486	1	+	.	ID=g879.t2.intron2;Parent=g879.t2;
OY727105.1_Ormia_ochracea_genome_assembly,_chromosome:_1	AUGUSTUS	CDS	17245487	17245767	1	+	1	ID=g879.t2.CDS3;Parent=g879.t2;
OY727105.1_Ormia_ochracea_genome_assembly,_chromosome:_1	AUGUSTUS	exon	17245487	17245767	.	+	.	ID=g879.t2.exon3;Parent=g879.t2;
OY727105.1_Ormia_ochracea_genome_assembly,_chromosome:_1	AUGUSTUS	intron	17245768	17245826	1	+	.	ID=g879.t2.intron3;Parent=g879.t2;
OY727105.1_Ormia_ochracea_genome_assembly,_chromosome:_1	AUGUSTUS	CDS	17245827	17245996	1	+	2	ID=g879.t2.CDS4;Parent=g879.t2;
OY727105.1_Ormia_ochracea_genome_assembly,_chromosome:_1	AUGUSTUS	exon	17245827	17245996	.	+	.	ID=g879.t2.exon4;Parent=g879.t2;
OY727105.1_Ormia_ochracea_genome_assembly,_chromosome:_1	AUGUSTUS	intron	17245997	17246057	1	+	.	ID=g879.t2.intron4;Parent=g879.t2;
OY727105.1_Ormia_ochracea_genome_assembly,_chromosome:_1	AUGUSTUS	CDS	17246058	17246312	1	+	0	ID=g879.t2.CDS5;Parent=g879.t2;
OY727105.1_Ormia_ochracea_genome_assembly,_chromosome:_1	AUGUSTUS	exon	17246058	17246312	.	+	.	ID=g879.t2.exon5;Parent=g879.t2;
OY727105.1_Ormia_ochracea_genome_assembly,_chromosome:_1	AUGUSTUS	stop_codon	17246310	17246312	.	+	0	ID=g879.t2.stop1;Parent=g879.t2;
OY727105.1_Ormia_ochracea_genome_assembly,_chromosome:_1	AUGUSTUS	gene	17247055	17254100	.	-	.	ID=g880;
OY727105.1_Ormia_ochracea_genome_assembly,_chromosome:_1	AUGUSTUS	mRNA	17247055	17254100	1	-	.	ID=g880.t1;Parent=g880;
OY727105.1_Ormia_ochracea_genome_assembly,_chromosome:_1	AUGUSTUS	stop_codon	17247055	17247057	.	-	0	ID=g880.t1.stop1;Parent=g880.t1;
OY727105.1_Ormia_ochracea_genome_assembly,_chromosome:_1	AUGUSTUS	CDS	17247055	17247253	1	-	1	ID=g880.t1.CDS1;Parent=g880.t1;
OY727105.1_Ormia_ochracea_genome_assembly,_chromosome:_1	AUGUSTUS	exon	17247055	17247253	.	-	.	ID=g880.t1.exon1;Parent=g880.t1;
OY727105.1_Ormia_ochracea_genome_assembly,_chromosome:_1	AUGUSTUS	intron	17247254	17247788	1	-	.	ID=g880.t1.intron1;Parent=g880.t1;
OY727105.1_Ormia_ochracea_genome_assembly,_chromosome:_1	AUGUSTUS	CDS	17247789	17248940	1	-	1	ID=g880.t1.CDS2;Parent=g880.t1;
OY727105.1_Ormia_ochracea_genome_assembly,_chromosome:_1	AUGUSTUS	exon	17247789	17248940	.	-	.	ID=g880.t1.exon2;Parent=g880.t1;
OY727105.1_Ormia_ochracea_genome_assembly,_chromosome:_1	AUGUSTUS	intron	17248941	17249372	1	-	.	ID=g880.t1.intron2;Parent=g880.t1;
OY727105.1_Ormia_ochracea_genome_assembly,_chromosome:_1	AUGUSTUS	CDS	17249373	17250274	1	-	0	ID=g880.t1.CDS3;Parent=g880.t1;
OY727105.1_Ormia_ochracea_genome_assembly,_chromosome:_1	AUGUSTUS	exon	17249373	17250274	.	-	.	ID=g880.t1.exon3;Parent=g880.t1;
OY727105.1_Ormia_ochracea_genome_assembly,_chromosome:_1	AUGUSTUS	intron	17250275	17252179	1	-	.	ID=g880.t1.intron3;Parent=g880.t1;
OY727105.1_Ormia_ochracea_genome_assembly,_chromosome:_1	AUGUSTUS	CDS	17252180	17252912	1	-	1	ID=g880.t1.CDS4;Parent=g880.t1;
OY727105.1_Ormia_ochracea_genome_assembly,_chromosome:_1	AUGUSTUS	exon	17252180	17252912	.	-	.	ID=g880.t1.exon4;Parent=g880.t1;
OY727105.1_Ormia_ochracea_genome_assembly,_chromosome:_1	AUGUSTUS	intron	17252913	17254044	1	-	.	ID=g880.t1.intron4;Parent=g880.t1;
OY727105.1_Ormia_ochracea_genome_assembly,_chromosome:_1	AUGUSTUS	CDS	17254045	17254100	1	-	0	ID=g880.t1.CDS5;Parent=g880.t1;
OY727105.1_Ormia_ochracea_genome_assembly,_chromosome:_1	AUGUSTUS	exon	17254045	17254100	.	-	.	ID=g880.t1.exon5;Parent=g880.t1;
OY727105.1_Ormia_ochracea_genome_assembly,_chromosome:_1	AUGUSTUS	start_codon	17254098	17254100	.	-	0	ID=g880.t1.start1;Parent=g880.t1;
OY727105.1_Ormia_ochracea_genome_assembly,_chromosome:_1	AUGUSTUS	gene	17254713	17259772	.	-	.	ID=g881;
OY727105.1_Ormia_ochracea_genome_assembly,_chromosome:_1	AUGUSTUS	mRNA	17254713	17259772	1	-	.	ID=g881.t1;Parent=g881;
OY727105.1_Ormia_ochracea_genome_assembly,_chromosome:_1	AUGUSTUS	stop_codon	17254713	17254715	.	-	0	ID=g881.t1.stop1;Parent=g881.t1;
OY727105.1_Ormia_ochracea_genome_assembly,_chromosome:_1	AUGUSTUS	CDS	17254713	17254868	1	-	0	ID=g881.t1.CDS1;Parent=g881.t1;
OY727105.1_Ormia_ochracea_genome_assembly,_chromosome:_1	AUGUSTUS	exon	17254713	17254868	.	-	.	ID=g881.t1.exon1;Parent=g881.t1;
OY727105.1_Ormia_ochracea_genome_assembly,_chromosome:_1	AUGUSTUS	intron	17254869	17255108	1	-	.	ID=g881.t1.intron1;Parent=g881.t1;
OY727105.1_Ormia_ochracea_genome_assembly,_chromosome:_1	AUGUSTUS	CDS	17255109	17255392	1	-	2	ID=g881.t1.CDS2;Parent=g881.t1;
OY727105.1_Ormia_ochracea_genome_assembly,_chromosome:_1	AUGUSTUS	exon	17255109	17255392	.	-	.	ID=g881.t1.exon2;Parent=g881.t1;
OY727105.1_Ormia_ochracea_genome_assembly,_chromosome:_1	AUGUSTUS	intron	17255393	17257037	1	-	.	ID=g881.t1.intron2;Parent=g881.t1;
OY727105.1_Ormia_ochracea_genome_assembly,_chromosome:_1	AUGUSTUS	CDS	17257038	17257370	1	-	2	ID=g881.t1.CDS3;Parent=g881.t1;
OY727105.1_Ormia_ochracea_genome_assembly,_chromosome:_1	AUGUSTUS	exon	17257038	17257370	.	-	.	ID=g881.t1.exon3;Parent=g881.t1;
OY727105.1_Ormia_ochracea_genome_assembly,_chromosome:_1	AUGUSTUS	intron	17257371	17258878	1	-	.	ID=g881.t1.intron3;Parent=g881.t1;
OY727105.1_Ormia_ochracea_genome_assembly,_chromosome:_1	AUGUSTUS	CDS	17258879	17259170	1	-	0	ID=g881.t1.CDS4;Parent=g881.t1;
OY727105.1_Ormia_ochracea_genome_assembly,_chromosome:_1	AUGUSTUS	exon	17258879	17259170	.	-	.	ID=g881.t1.exon4;Parent=g881.t1;
OY727105.1_Ormia_ochracea_genome_assembly,_chromosome:_1	AUGUSTUS	intron	17259171	17259643	1	-	.	ID=g881.t1.intron4;Parent=g881.t1;
OY727105.1_Ormia_ochracea_genome_assembly,_chromosome:_1	AUGUSTUS	CDS	17259644	17259772	1	-	0	ID=g881.t1.CDS5;Parent=g881.t1;
OY727105.1_Ormia_ochracea_genome_assembly,_chromosome:_1	AUGUSTUS	exon	17259644	17259772	.	-	.	ID=g881.t1.exon5;Parent=g881.t1;
OY727105.1_Ormia_ochracea_genome_assembly,_chromosome:_1	AUGUSTUS	start_codon	17259770	17259772	.	-	0	ID=g881.t1.start1;Parent=g881.t1;
OY727105.1_Ormia_ochracea_genome_assembly,_chromosome:_1	AUGUSTUS	gene	17261623	17264866	.	+	.	ID=g882;
OY727105.1_Ormia_ochracea_genome_assembly,_chromosome:_1	AUGUSTUS	mRNA	17261623	17264866	1	+	.	ID=g882.t1;Parent=g882;
OY727105.1_Ormia_ochracea_genome_assembly,_chromosome:_1	AUGUSTUS	start_codon	17261623	17261625	.	+	0	ID=g882.t1.start1;Parent=g882.t1;
OY727105.1_Ormia_ochracea_genome_assembly,_chromosome:_1	AUGUSTUS	CDS	17261623	17261713	1	+	0	ID=g882.t1.CDS1;Parent=g882.t1;
OY727105.1_Ormia_ochracea_genome_assembly,_chromosome:_1	AUGUSTUS	exon	17261623	17261713	.	+	.	ID=g882.t1.exon1;Parent=g882.t1;
OY727105.1_Ormia_ochracea_genome_assembly,_chromosome:_1	AUGUSTUS	intron	17261714	17261781	1	+	.	ID=g882.t1.intron1;Parent=g882.t1;
OY727105.1_Ormia_ochracea_genome_assembly,_chromosome:_1	AUGUSTUS	CDS	17261782	17261886	1	+	2	ID=g882.t1.CDS2;Parent=g882.t1;
OY727105.1_Ormia_ochracea_genome_assembly,_chromosome:_1	AUGUSTUS	exon	17261782	17261886	.	+	.	ID=g882.t1.exon2;Parent=g882.t1;
OY727105.1_Ormia_ochracea_genome_assembly,_chromosome:_1	AUGUSTUS	intron	17261887	17262750	1	+	.	ID=g882.t1.intron2;Parent=g882.t1;
OY727105.1_Ormia_ochracea_genome_assembly,_chromosome:_1	AUGUSTUS	CDS	17262751	17263223	1	+	2	ID=g882.t1.CDS3;Parent=g882.t1;
OY727105.1_Ormia_ochracea_genome_assembly,_chromosome:_1	AUGUSTUS	exon	17262751	17263223	.	+	.	ID=g882.t1.exon3;Parent=g882.t1;
OY727105.1_Ormia_ochracea_genome_assembly,_chromosome:_1	AUGUSTUS	intron	17263224	17264341	1	+	.	ID=g882.t1.intron3;Parent=g882.t1;
OY727105.1_Ormia_ochracea_genome_assembly,_chromosome:_1	AUGUSTUS	CDS	17264342	17264866	1	+	0	ID=g882.t1.CDS4;Parent=g882.t1;
OY727105.1_Ormia_ochracea_genome_assembly,_chromosome:_1	AUGUSTUS	exon	17264342	17264866	.	+	.	ID=g882.t1.exon4;Parent=g882.t1;
OY727105.1_Ormia_ochracea_genome_assembly,_chromosome:_1	AUGUSTUS	stop_codon	17264864	17264866	.	+	0	ID=g882.t1.stop1;Parent=g882.t1;
OY727105.1_Ormia_ochracea_genome_assembly,_chromosome:_1	AUGUSTUS	gene	17266683	17269298	.	-	.	ID=g883;
OY727105.1_Ormia_ochracea_genome_assembly,_chromosome:_1	AUGUSTUS	mRNA	17266683	17269298	1	-	.	ID=g883.t1;Parent=g883;
OY727105.1_Ormia_ochracea_genome_assembly,_chromosome:_1	AUGUSTUS	stop_codon	17266683	17266685	.	-	0	ID=g883.t1.stop1;Parent=g883.t1;
OY727105.1_Ormia_ochracea_genome_assembly,_chromosome:_1	AUGUSTUS	CDS	17266683	17269298	1	-	0	ID=g883.t1.CDS1;Parent=g883.t1;
OY727105.1_Ormia_ochracea_genome_assembly,_chromosome:_1	AUGUSTUS	exon	17266683	17269298	.	-	.	ID=g883.t1.exon1;Parent=g883.t1;
OY727105.1_Ormia_ochracea_genome_assembly,_chromosome:_1	AUGUSTUS	start_codon	17269296	17269298	.	-	0	ID=g883.t1.start1;Parent=g883.t1;
OY727105.1_Ormia_ochracea_genome_assembly,_chromosome:_1	AUGUSTUS	gene	17270081	17280079	.	-	.	ID=g884;
OY727105.1_Ormia_ochracea_genome_assembly,_chromosome:_1	AUGUSTUS	mRNA	17270081	17280079	0.95	-	.	ID=g884.t1;Parent=g884;
OY727105.1_Ormia_ochracea_genome_assembly,_chromosome:_1	AUGUSTUS	stop_codon	17270081	17270083	.	-	0	ID=g884.t1.stop1;Parent=g884.t1;
OY727105.1_Ormia_ochracea_genome_assembly,_chromosome:_1	AUGUSTUS	CDS	17270081	17276926	1	-	0	ID=g884.t1.CDS1;Parent=g884.t1;
OY727105.1_Ormia_ochracea_genome_assembly,_chromosome:_1	AUGUSTUS	exon	17270081	17276926	.	-	.	ID=g884.t1.exon1;Parent=g884.t1;
OY727105.1_Ormia_ochracea_genome_assembly,_chromosome:_1	AUGUSTUS	intron	17276927	17278060	1	-	.	ID=g884.t1.intron1;Parent=g884.t1;
OY727105.1_Ormia_ochracea_genome_assembly,_chromosome:_1	AUGUSTUS	CDS	17278061	17279022	1	-	2	ID=g884.t1.CDS2;Parent=g884.t1;
OY727105.1_Ormia_ochracea_genome_assembly,_chromosome:_1	AUGUSTUS	exon	17278061	17279022	.	-	.	ID=g884.t1.exon2;Parent=g884.t1;
OY727105.1_Ormia_ochracea_genome_assembly,_chromosome:_1	AUGUSTUS	intron	17279023	17279964	1	-	.	ID=g884.t1.intron2;Parent=g884.t1;
OY727105.1_Ormia_ochracea_genome_assembly,_chromosome:_1	AUGUSTUS	CDS	17279965	17280079	0.95	-	0	ID=g884.t1.CDS3;Parent=g884.t1;
OY727105.1_Ormia_ochracea_genome_assembly,_chromosome:_1	AUGUSTUS	exon	17279965	17280079	.	-	.	ID=g884.t1.exon3;Parent=g884.t1;
OY727105.1_Ormia_ochracea_genome_assembly,_chromosome:_1	AUGUSTUS	start_codon	17280077	17280079	.	-	0	ID=g884.t1.start1;Parent=g884.t1;
OY727105.1_Ormia_ochracea_genome_assembly,_chromosome:_1	AUGUSTUS	gene	17280634	17284810	.	+	.	ID=g885;
OY727105.1_Ormia_ochracea_genome_assembly,_chromosome:_1	AUGUSTUS	mRNA	17280634	17284810	0.66	+	.	ID=g885.t1;Parent=g885;
OY727105.1_Ormia_ochracea_genome_assembly,_chromosome:_1	AUGUSTUS	start_codon	17280634	17280636	.	+	0	ID=g885.t1.start1;Parent=g885.t1;
OY727105.1_Ormia_ochracea_genome_assembly,_chromosome:_1	AUGUSTUS	CDS	17280634	17280660	1	+	0	ID=g885.t1.CDS1;Parent=g885.t1;
OY727105.1_Ormia_ochracea_genome_assembly,_chromosome:_1	AUGUSTUS	exon	17280634	17280660	.	+	.	ID=g885.t1.exon1;Parent=g885.t1;
OY727105.1_Ormia_ochracea_genome_assembly,_chromosome:_1	AUGUSTUS	intron	17280661	17281720	1	+	.	ID=g885.t1.intron1;Parent=g885.t1;
OY727105.1_Ormia_ochracea_genome_assembly,_chromosome:_1	AUGUSTUS	CDS	17281721	17281809	1	+	0	ID=g885.t1.CDS2;Parent=g885.t1;
OY727105.1_Ormia_ochracea_genome_assembly,_chromosome:_1	AUGUSTUS	exon	17281721	17281809	.	+	.	ID=g885.t1.exon2;Parent=g885.t1;
OY727105.1_Ormia_ochracea_genome_assembly,_chromosome:_1	AUGUSTUS	intron	17281810	17283452	1	+	.	ID=g885.t1.intron2;Parent=g885.t1;
OY727105.1_Ormia_ochracea_genome_assembly,_chromosome:_1	AUGUSTUS	CDS	17283453	17284035	1	+	1	ID=g885.t1.CDS3;Parent=g885.t1;
OY727105.1_Ormia_ochracea_genome_assembly,_chromosome:_1	AUGUSTUS	exon	17283453	17284035	.	+	.	ID=g885.t1.exon3;Parent=g885.t1;
OY727105.1_Ormia_ochracea_genome_assembly,_chromosome:_1	AUGUSTUS	intron	17284036	17284597	0.69	+	.	ID=g885.t1.intron3;Parent=g885.t1;
OY727105.1_Ormia_ochracea_genome_assembly,_chromosome:_1	AUGUSTUS	CDS	17284598	17284810	0.66	+	0	ID=g885.t1.CDS4;Parent=g885.t1;
OY727105.1_Ormia_ochracea_genome_assembly,_chromosome:_1	AUGUSTUS	exon	17284598	17284810	.	+	.	ID=g885.t1.exon4;Parent=g885.t1;
OY727105.1_Ormia_ochracea_genome_assembly,_chromosome:_1	AUGUSTUS	stop_codon	17284808	17284810	.	+	0	ID=g885.t1.stop1;Parent=g885.t1;
OY727105.1_Ormia_ochracea_genome_assembly,_chromosome:_1	AUGUSTUS	gene	17285720	17289902	.	+	.	ID=g886;
OY727105.1_Ormia_ochracea_genome_assembly,_chromosome:_1	AUGUSTUS	mRNA	17285720	17289902	0.64	+	.	ID=g886.t1;Parent=g886;
OY727105.1_Ormia_ochracea_genome_assembly,_chromosome:_1	AUGUSTUS	start_codon	17285720	17285722	.	+	0	ID=g886.t1.start1;Parent=g886.t1;
OY727105.1_Ormia_ochracea_genome_assembly,_chromosome:_1	AUGUSTUS	CDS	17285720	17286813	0.64	+	0	ID=g886.t1.CDS1;Parent=g886.t1;
OY727105.1_Ormia_ochracea_genome_assembly,_chromosome:_1	AUGUSTUS	exon	17285720	17286813	.	+	.	ID=g886.t1.exon1;Parent=g886.t1;
OY727105.1_Ormia_ochracea_genome_assembly,_chromosome:_1	AUGUSTUS	intron	17286814	17287247	1	+	.	ID=g886.t1.intron1;Parent=g886.t1;
OY727105.1_Ormia_ochracea_genome_assembly,_chromosome:_1	AUGUSTUS	CDS	17287248	17288939	1	+	1	ID=g886.t1.CDS2;Parent=g886.t1;
OY727105.1_Ormia_ochracea_genome_assembly,_chromosome:_1	AUGUSTUS	exon	17287248	17288939	.	+	.	ID=g886.t1.exon2;Parent=g886.t1;
OY727105.1_Ormia_ochracea_genome_assembly,_chromosome:_1	AUGUSTUS	intron	17288940	17289003	1	+	.	ID=g886.t1.intron2;Parent=g886.t1;
OY727105.1_Ormia_ochracea_genome_assembly,_chromosome:_1	AUGUSTUS	CDS	17289004	17289090	1	+	1	ID=g886.t1.CDS3;Parent=g886.t1;
OY727105.1_Ormia_ochracea_genome_assembly,_chromosome:_1	AUGUSTUS	exon	17289004	17289090	.	+	.	ID=g886.t1.exon3;Parent=g886.t1;
OY727105.1_Ormia_ochracea_genome_assembly,_chromosome:_1	AUGUSTUS	intron	17289091	17289151	1	+	.	ID=g886.t1.intron3;Parent=g886.t1;
OY727105.1_Ormia_ochracea_genome_assembly,_chromosome:_1	AUGUSTUS	CDS	17289152	17289327	1	+	1	ID=g886.t1.CDS4;Parent=g886.t1;
OY727105.1_Ormia_ochracea_genome_assembly,_chromosome:_1	AUGUSTUS	exon	17289152	17289327	.	+	.	ID=g886.t1.exon4;Parent=g886.t1;
OY727105.1_Ormia_ochracea_genome_assembly,_chromosome:_1	AUGUSTUS	intron	17289328	17289400	1	+	.	ID=g886.t1.intron4;Parent=g886.t1;
OY727105.1_Ormia_ochracea_genome_assembly,_chromosome:_1	AUGUSTUS	CDS	17289401	17289596	1	+	2	ID=g886.t1.CDS5;Parent=g886.t1;
OY727105.1_Ormia_ochracea_genome_assembly,_chromosome:_1	AUGUSTUS	exon	17289401	17289596	.	+	.	ID=g886.t1.exon5;Parent=g886.t1;
OY727105.1_Ormia_ochracea_genome_assembly,_chromosome:_1	AUGUSTUS	intron	17289597	17289655	1	+	.	ID=g886.t1.intron5;Parent=g886.t1;
OY727105.1_Ormia_ochracea_genome_assembly,_chromosome:_1	AUGUSTUS	CDS	17289656	17289902	1	+	1	ID=g886.t1.CDS6;Parent=g886.t1;
OY727105.1_Ormia_ochracea_genome_assembly,_chromosome:_1	AUGUSTUS	exon	17289656	17289902	.	+	.	ID=g886.t1.exon6;Parent=g886.t1;
OY727105.1_Ormia_ochracea_genome_assembly,_chromosome:_1	AUGUSTUS	stop_codon	17289900	17289902	.	+	0	ID=g886.t1.stop1;Parent=g886.t1;
OY727105.1_Ormia_ochracea_genome_assembly,_chromosome:_1	AUGUSTUS	gene	17291006	17296690	.	-	.	ID=g887;
OY727105.1_Ormia_ochracea_genome_assembly,_chromosome:_1	AUGUSTUS	mRNA	17291006	17296690	1	-	.	ID=g887.t1;Parent=g887;
OY727105.1_Ormia_ochracea_genome_assembly,_chromosome:_1	AUGUSTUS	stop_codon	17291006	17291008	.	-	0	ID=g887.t1.stop1;Parent=g887.t1;
OY727105.1_Ormia_ochracea_genome_assembly,_chromosome:_1	AUGUSTUS	CDS	17291006	17291201	1	-	1	ID=g887.t1.CDS1;Parent=g887.t1;
OY727105.1_Ormia_ochracea_genome_assembly,_chromosome:_1	AUGUSTUS	exon	17291006	17291201	.	-	.	ID=g887.t1.exon1;Parent=g887.t1;
OY727105.1_Ormia_ochracea_genome_assembly,_chromosome:_1	AUGUSTUS	intron	17291202	17293716	1	-	.	ID=g887.t1.intron1;Parent=g887.t1;
OY727105.1_Ormia_ochracea_genome_assembly,_chromosome:_1	AUGUSTUS	CDS	17293717	17293906	1	-	2	ID=g887.t1.CDS2;Parent=g887.t1;
OY727105.1_Ormia_ochracea_genome_assembly,_chromosome:_1	AUGUSTUS	exon	17293717	17293906	.	-	.	ID=g887.t1.exon2;Parent=g887.t1;
OY727105.1_Ormia_ochracea_genome_assembly,_chromosome:_1	AUGUSTUS	intron	17293907	17293973	1	-	.	ID=g887.t1.intron2;Parent=g887.t1;
OY727105.1_Ormia_ochracea_genome_assembly,_chromosome:_1	AUGUSTUS	CDS	17293974	17294127	1	-	0	ID=g887.t1.CDS3;Parent=g887.t1;
OY727105.1_Ormia_ochracea_genome_assembly,_chromosome:_1	AUGUSTUS	exon	17293974	17294127	.	-	.	ID=g887.t1.exon3;Parent=g887.t1;
OY727105.1_Ormia_ochracea_genome_assembly,_chromosome:_1	AUGUSTUS	intron	17294128	17294197	1	-	.	ID=g887.t1.intron3;Parent=g887.t1;
OY727105.1_Ormia_ochracea_genome_assembly,_chromosome:_1	AUGUSTUS	CDS	17294198	17294333	1	-	1	ID=g887.t1.CDS4;Parent=g887.t1;
OY727105.1_Ormia_ochracea_genome_assembly,_chromosome:_1	AUGUSTUS	exon	17294198	17294333	.	-	.	ID=g887.t1.exon4;Parent=g887.t1;
OY727105.1_Ormia_ochracea_genome_assembly,_chromosome:_1	AUGUSTUS	intron	17294334	17296589	1	-	.	ID=g887.t1.intron4;Parent=g887.t1;
OY727105.1_Ormia_ochracea_genome_assembly,_chromosome:_1	AUGUSTUS	CDS	17296590	17296690	1	-	0	ID=g887.t1.CDS5;Parent=g887.t1;
OY727105.1_Ormia_ochracea_genome_assembly,_chromosome:_1	AUGUSTUS	exon	17296590	17296690	.	-	.	ID=g887.t1.exon5;Parent=g887.t1;
OY727105.1_Ormia_ochracea_genome_assembly,_chromosome:_1	AUGUSTUS	start_codon	17296688	17296690	.	-	0	ID=g887.t1.start1;Parent=g887.t1;
OY727105.1_Ormia_ochracea_genome_assembly,_chromosome:_1	AUGUSTUS	gene	17305969	17312048	.	+	.	ID=g888;
OY727105.1_Ormia_ochracea_genome_assembly,_chromosome:_1	AUGUSTUS	mRNA	17305969	17312048	1	+	.	ID=g888.t1;Parent=g888;
OY727105.1_Ormia_ochracea_genome_assembly,_chromosome:_1	AUGUSTUS	start_codon	17305969	17305971	.	+	0	ID=g888.t1.start1;Parent=g888.t1;
OY727105.1_Ormia_ochracea_genome_assembly,_chromosome:_1	AUGUSTUS	CDS	17305969	17306043	1	+	0	ID=g888.t1.CDS1;Parent=g888.t1;
OY727105.1_Ormia_ochracea_genome_assembly,_chromosome:_1	AUGUSTUS	exon	17305969	17306043	.	+	.	ID=g888.t1.exon1;Parent=g888.t1;
OY727105.1_Ormia_ochracea_genome_assembly,_chromosome:_1	AUGUSTUS	intron	17306044	17311643	1	+	.	ID=g888.t1.intron1;Parent=g888.t1;
OY727105.1_Ormia_ochracea_genome_assembly,_chromosome:_1	AUGUSTUS	CDS	17311644	17312048	1	+	0	ID=g888.t1.CDS2;Parent=g888.t1;
OY727105.1_Ormia_ochracea_genome_assembly,_chromosome:_1	AUGUSTUS	exon	17311644	17312048	.	+	.	ID=g888.t1.exon2;Parent=g888.t1;
OY727105.1_Ormia_ochracea_genome_assembly,_chromosome:_1	AUGUSTUS	stop_codon	17312046	17312048	.	+	0	ID=g888.t1.stop1;Parent=g888.t1;
OY727105.1_Ormia_ochracea_genome_assembly,_chromosome:_1	AUGUSTUS	gene	17312094	17313518	.	+	.	ID=g889;
OY727105.1_Ormia_ochracea_genome_assembly,_chromosome:_1	AUGUSTUS	mRNA	17312094	17313518	0.37	+	.	ID=g889.t1;Parent=g889;
OY727105.1_Ormia_ochracea_genome_assembly,_chromosome:_1	AUGUSTUS	start_codon	17312094	17312096	.	+	0	ID=g889.t1.start1;Parent=g889.t1;
OY727105.1_Ormia_ochracea_genome_assembly,_chromosome:_1	AUGUSTUS	CDS	17312094	17312114	0.37	+	0	ID=g889.t1.CDS1;Parent=g889.t1;
OY727105.1_Ormia_ochracea_genome_assembly,_chromosome:_1	AUGUSTUS	exon	17312094	17312114	.	+	.	ID=g889.t1.exon1;Parent=g889.t1;
OY727105.1_Ormia_ochracea_genome_assembly,_chromosome:_1	AUGUSTUS	intron	17312115	17313200	0.37	+	.	ID=g889.t1.intron1;Parent=g889.t1;
OY727105.1_Ormia_ochracea_genome_assembly,_chromosome:_1	AUGUSTUS	CDS	17313201	17313518	1	+	0	ID=g889.t1.CDS2;Parent=g889.t1;
OY727105.1_Ormia_ochracea_genome_assembly,_chromosome:_1	AUGUSTUS	exon	17313201	17313518	.	+	.	ID=g889.t1.exon2;Parent=g889.t1;
OY727105.1_Ormia_ochracea_genome_assembly,_chromosome:_1	AUGUSTUS	stop_codon	17313516	17313518	.	+	0	ID=g889.t1.stop1;Parent=g889.t1;
OY727105.1_Ormia_ochracea_genome_assembly,_chromosome:_1	AUGUSTUS	gene	17315569	17328610	.	+	.	ID=g890;
OY727105.1_Ormia_ochracea_genome_assembly,_chromosome:_1	AUGUSTUS	mRNA	17315569	17328610	0.72	+	.	ID=g890.t1;Parent=g890;
OY727105.1_Ormia_ochracea_genome_assembly,_chromosome:_1	AUGUSTUS	start_codon	17315569	17315571	.	+	0	ID=g890.t1.start1;Parent=g890.t1;
OY727105.1_Ormia_ochracea_genome_assembly,_chromosome:_1	AUGUSTUS	CDS	17315569	17315607	0.85	+	0	ID=g890.t1.CDS1;Parent=g890.t1;
OY727105.1_Ormia_ochracea_genome_assembly,_chromosome:_1	AUGUSTUS	exon	17315569	17315607	.	+	.	ID=g890.t1.exon1;Parent=g890.t1;
OY727105.1_Ormia_ochracea_genome_assembly,_chromosome:_1	AUGUSTUS	intron	17315608	17316849	0.72	+	.	ID=g890.t1.intron1;Parent=g890.t1;
OY727105.1_Ormia_ochracea_genome_assembly,_chromosome:_1	AUGUSTUS	CDS	17316850	17317296	0.87	+	0	ID=g890.t1.CDS2;Parent=g890.t1;
OY727105.1_Ormia_ochracea_genome_assembly,_chromosome:_1	AUGUSTUS	exon	17316850	17317296	.	+	.	ID=g890.t1.exon2;Parent=g890.t1;
OY727105.1_Ormia_ochracea_genome_assembly,_chromosome:_1	AUGUSTUS	intron	17317297	17317897	1	+	.	ID=g890.t1.intron2;Parent=g890.t1;
OY727105.1_Ormia_ochracea_genome_assembly,_chromosome:_1	AUGUSTUS	CDS	17317898	17318010	1	+	0	ID=g890.t1.CDS3;Parent=g890.t1;
OY727105.1_Ormia_ochracea_genome_assembly,_chromosome:_1	AUGUSTUS	exon	17317898	17318010	.	+	.	ID=g890.t1.exon3;Parent=g890.t1;
OY727105.1_Ormia_ochracea_genome_assembly,_chromosome:_1	AUGUSTUS	intron	17318011	17318072	1	+	.	ID=g890.t1.intron3;Parent=g890.t1;
OY727105.1_Ormia_ochracea_genome_assembly,_chromosome:_1	AUGUSTUS	CDS	17318073	17318197	1	+	1	ID=g890.t1.CDS4;Parent=g890.t1;
OY727105.1_Ormia_ochracea_genome_assembly,_chromosome:_1	AUGUSTUS	exon	17318073	17318197	.	+	.	ID=g890.t1.exon4;Parent=g890.t1;
OY727105.1_Ormia_ochracea_genome_assembly,_chromosome:_1	AUGUSTUS	intron	17318198	17319162	1	+	.	ID=g890.t1.intron4;Parent=g890.t1;
OY727105.1_Ormia_ochracea_genome_assembly,_chromosome:_1	AUGUSTUS	CDS	17319163	17319339	1	+	2	ID=g890.t1.CDS5;Parent=g890.t1;
OY727105.1_Ormia_ochracea_genome_assembly,_chromosome:_1	AUGUSTUS	exon	17319163	17319339	.	+	.	ID=g890.t1.exon5;Parent=g890.t1;
OY727105.1_Ormia_ochracea_genome_assembly,_chromosome:_1	AUGUSTUS	intron	17319340	17325374	1	+	.	ID=g890.t1.intron5;Parent=g890.t1;
OY727105.1_Ormia_ochracea_genome_assembly,_chromosome:_1	AUGUSTUS	CDS	17325375	17325576	1	+	2	ID=g890.t1.CDS6;Parent=g890.t1;
OY727105.1_Ormia_ochracea_genome_assembly,_chromosome:_1	AUGUSTUS	exon	17325375	17325576	.	+	.	ID=g890.t1.exon6;Parent=g890.t1;
OY727105.1_Ormia_ochracea_genome_assembly,_chromosome:_1	AUGUSTUS	intron	17325577	17327687	1	+	.	ID=g890.t1.intron6;Parent=g890.t1;
OY727105.1_Ormia_ochracea_genome_assembly,_chromosome:_1	AUGUSTUS	CDS	17327688	17327861	1	+	1	ID=g890.t1.CDS7;Parent=g890.t1;
OY727105.1_Ormia_ochracea_genome_assembly,_chromosome:_1	AUGUSTUS	exon	17327688	17327861	.	+	.	ID=g890.t1.exon7;Parent=g890.t1;
OY727105.1_Ormia_ochracea_genome_assembly,_chromosome:_1	AUGUSTUS	intron	17327862	17327916	1	+	.	ID=g890.t1.intron7;Parent=g890.t1;
OY727105.1_Ormia_ochracea_genome_assembly,_chromosome:_1	AUGUSTUS	CDS	17327917	17328084	1	+	1	ID=g890.t1.CDS8;Parent=g890.t1;
OY727105.1_Ormia_ochracea_genome_assembly,_chromosome:_1	AUGUSTUS	exon	17327917	17328084	.	+	.	ID=g890.t1.exon8;Parent=g890.t1;
OY727105.1_Ormia_ochracea_genome_assembly,_chromosome:_1	AUGUSTUS	intron	17328085	17328159	1	+	.	ID=g890.t1.intron8;Parent=g890.t1;
OY727105.1_Ormia_ochracea_genome_assembly,_chromosome:_1	AUGUSTUS	CDS	17328160	17328610	1	+	1	ID=g890.t1.CDS9;Parent=g890.t1;
OY727105.1_Ormia_ochracea_genome_assembly,_chromosome:_1	AUGUSTUS	exon	17328160	17328610	.	+	.	ID=g890.t1.exon9;Parent=g890.t1;
OY727105.1_Ormia_ochracea_genome_assembly,_chromosome:_1	AUGUSTUS	stop_codon	17328608	17328610	.	+	0	ID=g890.t1.stop1;Parent=g890.t1;
OY727105.1_Ormia_ochracea_genome_assembly,_chromosome:_1	AUGUSTUS	gene	17334361	17342359	.	+	.	ID=g891;
OY727105.1_Ormia_ochracea_genome_assembly,_chromosome:_1	AUGUSTUS	mRNA	17334361	17342359	1	+	.	ID=g891.t1;Parent=g891;
OY727105.1_Ormia_ochracea_genome_assembly,_chromosome:_1	AUGUSTUS	start_codon	17334361	17334363	.	+	0	ID=g891.t1.start1;Parent=g891.t1;
OY727105.1_Ormia_ochracea_genome_assembly,_chromosome:_1	AUGUSTUS	CDS	17334361	17334433	1	+	0	ID=g891.t1.CDS1;Parent=g891.t1;
OY727105.1_Ormia_ochracea_genome_assembly,_chromosome:_1	AUGUSTUS	exon	17334361	17334433	.	+	.	ID=g891.t1.exon1;Parent=g891.t1;
OY727105.1_Ormia_ochracea_genome_assembly,_chromosome:_1	AUGUSTUS	intron	17334434	17336097	1	+	.	ID=g891.t1.intron1;Parent=g891.t1;
OY727105.1_Ormia_ochracea_genome_assembly,_chromosome:_1	AUGUSTUS	CDS	17336098	17336336	1	+	2	ID=g891.t1.CDS2;Parent=g891.t1;
OY727105.1_Ormia_ochracea_genome_assembly,_chromosome:_1	AUGUSTUS	exon	17336098	17336336	.	+	.	ID=g891.t1.exon2;Parent=g891.t1;
OY727105.1_Ormia_ochracea_genome_assembly,_chromosome:_1	AUGUSTUS	intron	17336337	17337651	1	+	.	ID=g891.t1.intron2;Parent=g891.t1;
OY727105.1_Ormia_ochracea_genome_assembly,_chromosome:_1	AUGUSTUS	CDS	17337652	17338530	1	+	0	ID=g891.t1.CDS3;Parent=g891.t1;
OY727105.1_Ormia_ochracea_genome_assembly,_chromosome:_1	AUGUSTUS	exon	17337652	17338530	.	+	.	ID=g891.t1.exon3;Parent=g891.t1;
OY727105.1_Ormia_ochracea_genome_assembly,_chromosome:_1	AUGUSTUS	intron	17338531	17338719	1	+	.	ID=g891.t1.intron3;Parent=g891.t1;
OY727105.1_Ormia_ochracea_genome_assembly,_chromosome:_1	AUGUSTUS	CDS	17338720	17338972	1	+	0	ID=g891.t1.CDS4;Parent=g891.t1;
OY727105.1_Ormia_ochracea_genome_assembly,_chromosome:_1	AUGUSTUS	exon	17338720	17338972	.	+	.	ID=g891.t1.exon4;Parent=g891.t1;
OY727105.1_Ormia_ochracea_genome_assembly,_chromosome:_1	AUGUSTUS	intron	17338973	17339147	1	+	.	ID=g891.t1.intron4;Parent=g891.t1;
OY727105.1_Ormia_ochracea_genome_assembly,_chromosome:_1	AUGUSTUS	CDS	17339148	17339236	1	+	2	ID=g891.t1.CDS5;Parent=g891.t1;
OY727105.1_Ormia_ochracea_genome_assembly,_chromosome:_1	AUGUSTUS	exon	17339148	17339236	.	+	.	ID=g891.t1.exon5;Parent=g891.t1;
OY727105.1_Ormia_ochracea_genome_assembly,_chromosome:_1	AUGUSTUS	intron	17339237	17339292	1	+	.	ID=g891.t1.intron5;Parent=g891.t1;
OY727105.1_Ormia_ochracea_genome_assembly,_chromosome:_1	AUGUSTUS	CDS	17339293	17339432	1	+	0	ID=g891.t1.CDS6;Parent=g891.t1;
OY727105.1_Ormia_ochracea_genome_assembly,_chromosome:_1	AUGUSTUS	exon	17339293	17339432	.	+	.	ID=g891.t1.exon6;Parent=g891.t1;
OY727105.1_Ormia_ochracea_genome_assembly,_chromosome:_1	AUGUSTUS	intron	17339433	17340300	1	+	.	ID=g891.t1.intron6;Parent=g891.t1;
OY727105.1_Ormia_ochracea_genome_assembly,_chromosome:_1	AUGUSTUS	CDS	17340301	17340406	1	+	1	ID=g891.t1.CDS7;Parent=g891.t1;
OY727105.1_Ormia_ochracea_genome_assembly,_chromosome:_1	AUGUSTUS	exon	17340301	17340406	.	+	.	ID=g891.t1.exon7;Parent=g891.t1;
OY727105.1_Ormia_ochracea_genome_assembly,_chromosome:_1	AUGUSTUS	intron	17340407	17341575	1	+	.	ID=g891.t1.intron7;Parent=g891.t1;
OY727105.1_Ormia_ochracea_genome_assembly,_chromosome:_1	AUGUSTUS	CDS	17341576	17341715	1	+	0	ID=g891.t1.CDS8;Parent=g891.t1;
OY727105.1_Ormia_ochracea_genome_assembly,_chromosome:_1	AUGUSTUS	exon	17341576	17341715	.	+	.	ID=g891.t1.exon8;Parent=g891.t1;
OY727105.1_Ormia_ochracea_genome_assembly,_chromosome:_1	AUGUSTUS	intron	17341716	17341934	1	+	.	ID=g891.t1.intron8;Parent=g891.t1;
OY727105.1_Ormia_ochracea_genome_assembly,_chromosome:_1	AUGUSTUS	CDS	17341935	17342076	1	+	1	ID=g891.t1.CDS9;Parent=g891.t1;
OY727105.1_Ormia_ochracea_genome_assembly,_chromosome:_1	AUGUSTUS	exon	17341935	17342076	.	+	.	ID=g891.t1.exon9;Parent=g891.t1;
OY727105.1_Ormia_ochracea_genome_assembly,_chromosome:_1	AUGUSTUS	intron	17342077	17342134	1	+	.	ID=g891.t1.intron9;Parent=g891.t1;
OY727105.1_Ormia_ochracea_genome_assembly,_chromosome:_1	AUGUSTUS	CDS	17342135	17342359	1	+	0	ID=g891.t1.CDS10;Parent=g891.t1;
OY727105.1_Ormia_ochracea_genome_assembly,_chromosome:_1	AUGUSTUS	exon	17342135	17342359	.	+	.	ID=g891.t1.exon10;Parent=g891.t1;
OY727105.1_Ormia_ochracea_genome_assembly,_chromosome:_1	AUGUSTUS	stop_codon	17342357	17342359	.	+	0	ID=g891.t1.stop1;Parent=g891.t1;
OY727105.1_Ormia_ochracea_genome_assembly,_chromosome:_1	AUGUSTUS	gene	17343746	17345976	.	-	.	ID=g892;
OY727105.1_Ormia_ochracea_genome_assembly,_chromosome:_1	AUGUSTUS	mRNA	17343746	17345976	1	-	.	ID=g892.t1;Parent=g892;
OY727105.1_Ormia_ochracea_genome_assembly,_chromosome:_1	AUGUSTUS	stop_codon	17343746	17343748	.	-	0	ID=g892.t1.stop1;Parent=g892.t1;
OY727105.1_Ormia_ochracea_genome_assembly,_chromosome:_1	AUGUSTUS	CDS	17343746	17343943	1	-	0	ID=g892.t1.CDS1;Parent=g892.t1;
OY727105.1_Ormia_ochracea_genome_assembly,_chromosome:_1	AUGUSTUS	exon	17343746	17343943	.	-	.	ID=g892.t1.exon1;Parent=g892.t1;
OY727105.1_Ormia_ochracea_genome_assembly,_chromosome:_1	AUGUSTUS	intron	17343944	17343997	1	-	.	ID=g892.t1.intron1;Parent=g892.t1;
OY727105.1_Ormia_ochracea_genome_assembly,_chromosome:_1	AUGUSTUS	CDS	17343998	17344123	1	-	0	ID=g892.t1.CDS2;Parent=g892.t1;
OY727105.1_Ormia_ochracea_genome_assembly,_chromosome:_1	AUGUSTUS	exon	17343998	17344123	.	-	.	ID=g892.t1.exon2;Parent=g892.t1;
OY727105.1_Ormia_ochracea_genome_assembly,_chromosome:_1	AUGUSTUS	intron	17344124	17344176	1	-	.	ID=g892.t1.intron2;Parent=g892.t1;
OY727105.1_Ormia_ochracea_genome_assembly,_chromosome:_1	AUGUSTUS	CDS	17344177	17344669	1	-	1	ID=g892.t1.CDS3;Parent=g892.t1;
OY727105.1_Ormia_ochracea_genome_assembly,_chromosome:_1	AUGUSTUS	exon	17344177	17344669	.	-	.	ID=g892.t1.exon3;Parent=g892.t1;
OY727105.1_Ormia_ochracea_genome_assembly,_chromosome:_1	AUGUSTUS	intron	17344670	17344765	1	-	.	ID=g892.t1.intron3;Parent=g892.t1;
OY727105.1_Ormia_ochracea_genome_assembly,_chromosome:_1	AUGUSTUS	CDS	17344766	17345235	1	-	0	ID=g892.t1.CDS4;Parent=g892.t1;
OY727105.1_Ormia_ochracea_genome_assembly,_chromosome:_1	AUGUSTUS	exon	17344766	17345235	.	-	.	ID=g892.t1.exon4;Parent=g892.t1;
OY727105.1_Ormia_ochracea_genome_assembly,_chromosome:_1	AUGUSTUS	intron	17345236	17345853	1	-	.	ID=g892.t1.intron4;Parent=g892.t1;
OY727105.1_Ormia_ochracea_genome_assembly,_chromosome:_1	AUGUSTUS	CDS	17345854	17345976	1	-	0	ID=g892.t1.CDS5;Parent=g892.t1;
OY727105.1_Ormia_ochracea_genome_assembly,_chromosome:_1	AUGUSTUS	exon	17345854	17345976	.	-	.	ID=g892.t1.exon5;Parent=g892.t1;
OY727105.1_Ormia_ochracea_genome_assembly,_chromosome:_1	AUGUSTUS	start_codon	17345974	17345976	.	-	0	ID=g892.t1.start1;Parent=g892.t1;
OY727105.1_Ormia_ochracea_genome_assembly,_chromosome:_1	AUGUSTUS	gene	17356418	17357773	.	-	.	ID=g893;
OY727105.1_Ormia_ochracea_genome_assembly,_chromosome:_1	AUGUSTUS	mRNA	17356418	17357773	1	-	.	ID=g893.t1;Parent=g893;
OY727105.1_Ormia_ochracea_genome_assembly,_chromosome:_1	AUGUSTUS	stop_codon	17356418	17356420	.	-	0	ID=g893.t1.stop1;Parent=g893.t1;
OY727105.1_Ormia_ochracea_genome_assembly,_chromosome:_1	AUGUSTUS	CDS	17356418	17357773	1	-	0	ID=g893.t1.CDS1;Parent=g893.t1;
OY727105.1_Ormia_ochracea_genome_assembly,_chromosome:_1	AUGUSTUS	exon	17356418	17357773	.	-	.	ID=g893.t1.exon1;Parent=g893.t1;
OY727105.1_Ormia_ochracea_genome_assembly,_chromosome:_1	AUGUSTUS	start_codon	17357771	17357773	.	-	0	ID=g893.t1.start1;Parent=g893.t1;
OY727105.1_Ormia_ochracea_genome_assembly,_chromosome:_1	AUGUSTUS	gene	17445497	17447530	.	+	.	ID=g894;
OY727105.1_Ormia_ochracea_genome_assembly,_chromosome:_1	AUGUSTUS	mRNA	17445497	17447530	1	+	.	ID=g894.t1;Parent=g894;
OY727105.1_Ormia_ochracea_genome_assembly,_chromosome:_1	AUGUSTUS	start_codon	17445497	17445499	.	+	0	ID=g894.t1.start1;Parent=g894.t1;
OY727105.1_Ormia_ochracea_genome_assembly,_chromosome:_1	AUGUSTUS	CDS	17445497	17447530	1	+	0	ID=g894.t1.CDS1;Parent=g894.t1;
OY727105.1_Ormia_ochracea_genome_assembly,_chromosome:_1	AUGUSTUS	exon	17445497	17447530	.	+	.	ID=g894.t1.exon1;Parent=g894.t1;
OY727105.1_Ormia_ochracea_genome_assembly,_chromosome:_1	AUGUSTUS	stop_codon	17447528	17447530	.	+	0	ID=g894.t1.stop1;Parent=g894.t1;
OY727105.1_Ormia_ochracea_genome_assembly,_chromosome:_1	AUGUSTUS	gene	17465795	17468848	.	-	.	ID=g895;
OY727105.1_Ormia_ochracea_genome_assembly,_chromosome:_1	AUGUSTUS	mRNA	17465795	17468848	1	-	.	ID=g895.t1;Parent=g895;
OY727105.1_Ormia_ochracea_genome_assembly,_chromosome:_1	AUGUSTUS	stop_codon	17465795	17465797	.	-	0	ID=g895.t1.stop1;Parent=g895.t1;
OY727105.1_Ormia_ochracea_genome_assembly,_chromosome:_1	AUGUSTUS	CDS	17465795	17466007	1	-	0	ID=g895.t1.CDS1;Parent=g895.t1;
OY727105.1_Ormia_ochracea_genome_assembly,_chromosome:_1	AUGUSTUS	exon	17465795	17466007	.	-	.	ID=g895.t1.exon1;Parent=g895.t1;
OY727105.1_Ormia_ochracea_genome_assembly,_chromosome:_1	AUGUSTUS	intron	17466008	17466061	1	-	.	ID=g895.t1.intron1;Parent=g895.t1;
OY727105.1_Ormia_ochracea_genome_assembly,_chromosome:_1	AUGUSTUS	CDS	17466062	17466324	1	-	2	ID=g895.t1.CDS2;Parent=g895.t1;
OY727105.1_Ormia_ochracea_genome_assembly,_chromosome:_1	AUGUSTUS	exon	17466062	17466324	.	-	.	ID=g895.t1.exon2;Parent=g895.t1;
OY727105.1_Ormia_ochracea_genome_assembly,_chromosome:_1	AUGUSTUS	intron	17466325	17466883	1	-	.	ID=g895.t1.intron2;Parent=g895.t1;
OY727105.1_Ormia_ochracea_genome_assembly,_chromosome:_1	AUGUSTUS	CDS	17466884	17467220	1	-	0	ID=g895.t1.CDS3;Parent=g895.t1;
OY727105.1_Ormia_ochracea_genome_assembly,_chromosome:_1	AUGUSTUS	exon	17466884	17467220	.	-	.	ID=g895.t1.exon3;Parent=g895.t1;
OY727105.1_Ormia_ochracea_genome_assembly,_chromosome:_1	AUGUSTUS	intron	17467221	17467505	1	-	.	ID=g895.t1.intron3;Parent=g895.t1;
OY727105.1_Ormia_ochracea_genome_assembly,_chromosome:_1	AUGUSTUS	CDS	17467506	17468129	1	-	0	ID=g895.t1.CDS4;Parent=g895.t1;
OY727105.1_Ormia_ochracea_genome_assembly,_chromosome:_1	AUGUSTUS	exon	17467506	17468129	.	-	.	ID=g895.t1.exon4;Parent=g895.t1;
OY727105.1_Ormia_ochracea_genome_assembly,_chromosome:_1	AUGUSTUS	intron	17468130	17468188	1	-	.	ID=g895.t1.intron4;Parent=g895.t1;
OY727105.1_Ormia_ochracea_genome_assembly,_chromosome:_1	AUGUSTUS	CDS	17468189	17468848	1	-	0	ID=g895.t1.CDS5;Parent=g895.t1;
OY727105.1_Ormia_ochracea_genome_assembly,_chromosome:_1	AUGUSTUS	exon	17468189	17468848	.	-	.	ID=g895.t1.exon5;Parent=g895.t1;
OY727105.1_Ormia_ochracea_genome_assembly,_chromosome:_1	AUGUSTUS	start_codon	17468846	17468848	.	-	0	ID=g895.t1.start1;Parent=g895.t1;
OY727105.1_Ormia_ochracea_genome_assembly,_chromosome:_1	AUGUSTUS	gene	17470728	17475250	.	-	.	ID=g896;
OY727105.1_Ormia_ochracea_genome_assembly,_chromosome:_1	AUGUSTUS	mRNA	17470728	17475250	1	-	.	ID=g896.t1;Parent=g896;
OY727105.1_Ormia_ochracea_genome_assembly,_chromosome:_1	AUGUSTUS	stop_codon	17470728	17470730	.	-	0	ID=g896.t1.stop1;Parent=g896.t1;
OY727105.1_Ormia_ochracea_genome_assembly,_chromosome:_1	AUGUSTUS	CDS	17470728	17470821	1	-	1	ID=g896.t1.CDS1;Parent=g896.t1;
OY727105.1_Ormia_ochracea_genome_assembly,_chromosome:_1	AUGUSTUS	exon	17470728	17470821	.	-	.	ID=g896.t1.exon1;Parent=g896.t1;
OY727105.1_Ormia_ochracea_genome_assembly,_chromosome:_1	AUGUSTUS	intron	17470822	17471047	1	-	.	ID=g896.t1.intron1;Parent=g896.t1;
OY727105.1_Ormia_ochracea_genome_assembly,_chromosome:_1	AUGUSTUS	CDS	17471048	17471153	1	-	2	ID=g896.t1.CDS2;Parent=g896.t1;
OY727105.1_Ormia_ochracea_genome_assembly,_chromosome:_1	AUGUSTUS	exon	17471048	17471153	.	-	.	ID=g896.t1.exon2;Parent=g896.t1;
OY727105.1_Ormia_ochracea_genome_assembly,_chromosome:_1	AUGUSTUS	intron	17471154	17471235	1	-	.	ID=g896.t1.intron2;Parent=g896.t1;
OY727105.1_Ormia_ochracea_genome_assembly,_chromosome:_1	AUGUSTUS	CDS	17471236	17471434	1	-	0	ID=g896.t1.CDS3;Parent=g896.t1;
OY727105.1_Ormia_ochracea_genome_assembly,_chromosome:_1	AUGUSTUS	exon	17471236	17471434	.	-	.	ID=g896.t1.exon3;Parent=g896.t1;
OY727105.1_Ormia_ochracea_genome_assembly,_chromosome:_1	AUGUSTUS	intron	17471435	17471847	1	-	.	ID=g896.t1.intron3;Parent=g896.t1;
OY727105.1_Ormia_ochracea_genome_assembly,_chromosome:_1	AUGUSTUS	CDS	17471848	17472018	1	-	0	ID=g896.t1.CDS4;Parent=g896.t1;
OY727105.1_Ormia_ochracea_genome_assembly,_chromosome:_1	AUGUSTUS	exon	17471848	17472018	.	-	.	ID=g896.t1.exon4;Parent=g896.t1;
OY727105.1_Ormia_ochracea_genome_assembly,_chromosome:_1	AUGUSTUS	intron	17472019	17472135	1	-	.	ID=g896.t1.intron4;Parent=g896.t1;
OY727105.1_Ormia_ochracea_genome_assembly,_chromosome:_1	AUGUSTUS	CDS	17472136	17472292	1	-	1	ID=g896.t1.CDS5;Parent=g896.t1;
OY727105.1_Ormia_ochracea_genome_assembly,_chromosome:_1	AUGUSTUS	exon	17472136	17472292	.	-	.	ID=g896.t1.exon5;Parent=g896.t1;
OY727105.1_Ormia_ochracea_genome_assembly,_chromosome:_1	AUGUSTUS	intron	17472293	17473676	1	-	.	ID=g896.t1.intron5;Parent=g896.t1;
OY727105.1_Ormia_ochracea_genome_assembly,_chromosome:_1	AUGUSTUS	CDS	17473677	17474424	1	-	2	ID=g896.t1.CDS6;Parent=g896.t1;
OY727105.1_Ormia_ochracea_genome_assembly,_chromosome:_1	AUGUSTUS	exon	17473677	17474424	.	-	.	ID=g896.t1.exon6;Parent=g896.t1;
OY727105.1_Ormia_ochracea_genome_assembly,_chromosome:_1	AUGUSTUS	intron	17474425	17474600	1	-	.	ID=g896.t1.intron6;Parent=g896.t1;
OY727105.1_Ormia_ochracea_genome_assembly,_chromosome:_1	AUGUSTUS	CDS	17474601	17475013	1	-	1	ID=g896.t1.CDS7;Parent=g896.t1;
OY727105.1_Ormia_ochracea_genome_assembly,_chromosome:_1	AUGUSTUS	exon	17474601	17475013	.	-	.	ID=g896.t1.exon7;Parent=g896.t1;
OY727105.1_Ormia_ochracea_genome_assembly,_chromosome:_1	AUGUSTUS	intron	17475014	17475074	1	-	.	ID=g896.t1.intron7;Parent=g896.t1;
OY727105.1_Ormia_ochracea_genome_assembly,_chromosome:_1	AUGUSTUS	CDS	17475075	17475250	1	-	0	ID=g896.t1.CDS8;Parent=g896.t1;
OY727105.1_Ormia_ochracea_genome_assembly,_chromosome:_1	AUGUSTUS	exon	17475075	17475250	.	-	.	ID=g896.t1.exon8;Parent=g896.t1;
OY727105.1_Ormia_ochracea_genome_assembly,_chromosome:_1	AUGUSTUS	start_codon	17475248	17475250	.	-	0	ID=g896.t1.start1;Parent=g896.t1;
OY727105.1_Ormia_ochracea_genome_assembly,_chromosome:_1	AUGUSTUS	gene	17491246	17493108	.	-	.	ID=g897;
OY727105.1_Ormia_ochracea_genome_assembly,_chromosome:_1	AUGUSTUS	mRNA	17491246	17493108	1	-	.	ID=g897.t1;Parent=g897;
OY727105.1_Ormia_ochracea_genome_assembly,_chromosome:_1	AUGUSTUS	stop_codon	17491246	17491248	.	-	0	ID=g897.t1.stop1;Parent=g897.t1;
OY727105.1_Ormia_ochracea_genome_assembly,_chromosome:_1	AUGUSTUS	CDS	17491246	17491353	1	-	0	ID=g897.t1.CDS1;Parent=g897.t1;
OY727105.1_Ormia_ochracea_genome_assembly,_chromosome:_1	AUGUSTUS	exon	17491246	17491353	.	-	.	ID=g897.t1.exon1;Parent=g897.t1;
OY727105.1_Ormia_ochracea_genome_assembly,_chromosome:_1	AUGUSTUS	intron	17491354	17492137	1	-	.	ID=g897.t1.intron1;Parent=g897.t1;
OY727105.1_Ormia_ochracea_genome_assembly,_chromosome:_1	AUGUSTUS	CDS	17492138	17492203	1	-	0	ID=g897.t1.CDS2;Parent=g897.t1;
OY727105.1_Ormia_ochracea_genome_assembly,_chromosome:_1	AUGUSTUS	exon	17492138	17492203	.	-	.	ID=g897.t1.exon2;Parent=g897.t1;
OY727105.1_Ormia_ochracea_genome_assembly,_chromosome:_1	AUGUSTUS	intron	17492204	17492560	1	-	.	ID=g897.t1.intron2;Parent=g897.t1;
```
