## Supplemental File S2 for "The genome of *Istocheta aldrichi* (Diptera: Tachinidae), a parasitoid of the Japanese beetle, *Popillia japonica* (Coleoptera: Scarabaeidae)": CAUJRP010000002.1_Ormia_ochracea.gff3 (part 3 of 34)

```
OY727105.1_Ormia_ochracea_genome_assembly,_chromosome:_1	AUGUSTUS	CDS	17492561	17492661	1	-	2	ID=g897.t1.CDS3;Parent=g897.t1;
OY727105.1_Ormia_ochracea_genome_assembly,_chromosome:_1	AUGUSTUS	exon	17492561	17492661	.	-	.	ID=g897.t1.exon3;Parent=g897.t1;
OY727105.1_Ormia_ochracea_genome_assembly,_chromosome:_1	AUGUSTUS	intron	17492662	17492715	1	-	.	ID=g897.t1.intron3;Parent=g897.t1;
OY727105.1_Ormia_ochracea_genome_assembly,_chromosome:_1	AUGUSTUS	CDS	17492716	17492846	1	-	1	ID=g897.t1.CDS4;Parent=g897.t1;
OY727105.1_Ormia_ochracea_genome_assembly,_chromosome:_1	AUGUSTUS	exon	17492716	17492846	.	-	.	ID=g897.t1.exon4;Parent=g897.t1;
OY727105.1_Ormia_ochracea_genome_assembly,_chromosome:_1	AUGUSTUS	intron	17492847	17492908	1	-	.	ID=g897.t1.intron4;Parent=g897.t1;
OY727105.1_Ormia_ochracea_genome_assembly,_chromosome:_1	AUGUSTUS	CDS	17492909	17493108	1	-	0	ID=g897.t1.CDS5;Parent=g897.t1;
OY727105.1_Ormia_ochracea_genome_assembly,_chromosome:_1	AUGUSTUS	exon	17492909	17493108	.	-	.	ID=g897.t1.exon5;Parent=g897.t1;
OY727105.1_Ormia_ochracea_genome_assembly,_chromosome:_1	AUGUSTUS	start_codon	17493106	17493108	.	-	0	ID=g897.t1.start1;Parent=g897.t1;
OY727105.1_Ormia_ochracea_genome_assembly,_chromosome:_1	AUGUSTUS	gene	17494236	17497851	.	+	.	ID=g898;
OY727105.1_Ormia_ochracea_genome_assembly,_chromosome:_1	AUGUSTUS	mRNA	17494236	17497851	1	+	.	ID=g898.t1;Parent=g898;
OY727105.1_Ormia_ochracea_genome_assembly,_chromosome:_1	AUGUSTUS	start_codon	17494236	17494238	.	+	0	ID=g898.t1.start1;Parent=g898.t1;
OY727105.1_Ormia_ochracea_genome_assembly,_chromosome:_1	AUGUSTUS	CDS	17494236	17494257	1	+	0	ID=g898.t1.CDS1;Parent=g898.t1;
OY727105.1_Ormia_ochracea_genome_assembly,_chromosome:_1	AUGUSTUS	exon	17494236	17494257	.	+	.	ID=g898.t1.exon1;Parent=g898.t1;
OY727105.1_Ormia_ochracea_genome_assembly,_chromosome:_1	AUGUSTUS	intron	17494258	17494311	1	+	.	ID=g898.t1.intron1;Parent=g898.t1;
OY727105.1_Ormia_ochracea_genome_assembly,_chromosome:_1	AUGUSTUS	CDS	17494312	17494658	1	+	2	ID=g898.t1.CDS2;Parent=g898.t1;
OY727105.1_Ormia_ochracea_genome_assembly,_chromosome:_1	AUGUSTUS	exon	17494312	17494658	.	+	.	ID=g898.t1.exon2;Parent=g898.t1;
OY727105.1_Ormia_ochracea_genome_assembly,_chromosome:_1	AUGUSTUS	intron	17494659	17494914	1	+	.	ID=g898.t1.intron2;Parent=g898.t1;
OY727105.1_Ormia_ochracea_genome_assembly,_chromosome:_1	AUGUSTUS	CDS	17494915	17495450	1	+	0	ID=g898.t1.CDS3;Parent=g898.t1;
OY727105.1_Ormia_ochracea_genome_assembly,_chromosome:_1	AUGUSTUS	exon	17494915	17495450	.	+	.	ID=g898.t1.exon3;Parent=g898.t1;
OY727105.1_Ormia_ochracea_genome_assembly,_chromosome:_1	AUGUSTUS	intron	17495451	17496600	1	+	.	ID=g898.t1.intron3;Parent=g898.t1;
OY727105.1_Ormia_ochracea_genome_assembly,_chromosome:_1	AUGUSTUS	CDS	17496601	17496857	1	+	1	ID=g898.t1.CDS4;Parent=g898.t1;
OY727105.1_Ormia_ochracea_genome_assembly,_chromosome:_1	AUGUSTUS	exon	17496601	17496857	.	+	.	ID=g898.t1.exon4;Parent=g898.t1;
OY727105.1_Ormia_ochracea_genome_assembly,_chromosome:_1	AUGUSTUS	intron	17496858	17496922	1	+	.	ID=g898.t1.intron4;Parent=g898.t1;
OY727105.1_Ormia_ochracea_genome_assembly,_chromosome:_1	AUGUSTUS	CDS	17496923	17497327	1	+	2	ID=g898.t1.CDS5;Parent=g898.t1;
OY727105.1_Ormia_ochracea_genome_assembly,_chromosome:_1	AUGUSTUS	exon	17496923	17497327	.	+	.	ID=g898.t1.exon5;Parent=g898.t1;
OY727105.1_Ormia_ochracea_genome_assembly,_chromosome:_1	AUGUSTUS	intron	17497328	17497678	1	+	.	ID=g898.t1.intron5;Parent=g898.t1;
OY727105.1_Ormia_ochracea_genome_assembly,_chromosome:_1	AUGUSTUS	CDS	17497679	17497851	1	+	2	ID=g898.t1.CDS6;Parent=g898.t1;
OY727105.1_Ormia_ochracea_genome_assembly,_chromosome:_1	AUGUSTUS	exon	17497679	17497851	.	+	.	ID=g898.t1.exon6;Parent=g898.t1;
OY727105.1_Ormia_ochracea_genome_assembly,_chromosome:_1	AUGUSTUS	stop_codon	17497849	17497851	.	+	0	ID=g898.t1.stop1;Parent=g898.t1;
OY727105.1_Ormia_ochracea_genome_assembly,_chromosome:_1	AUGUSTUS	gene	17499589	17506180	.	+	.	ID=g899;
OY727105.1_Ormia_ochracea_genome_assembly,_chromosome:_1	AUGUSTUS	mRNA	17499589	17506180	1	+	.	ID=g899.t1;Parent=g899;
OY727105.1_Ormia_ochracea_genome_assembly,_chromosome:_1	AUGUSTUS	start_codon	17499589	17499591	.	+	0	ID=g899.t1.start1;Parent=g899.t1;
OY727105.1_Ormia_ochracea_genome_assembly,_chromosome:_1	AUGUSTUS	CDS	17499589	17499802	1	+	0	ID=g899.t1.CDS1;Parent=g899.t1;
OY727105.1_Ormia_ochracea_genome_assembly,_chromosome:_1	AUGUSTUS	exon	17499589	17499802	.	+	.	ID=g899.t1.exon1;Parent=g899.t1;
OY727105.1_Ormia_ochracea_genome_assembly,_chromosome:_1	AUGUSTUS	intron	17499803	17499871	1	+	.	ID=g899.t1.intron1;Parent=g899.t1;
OY727105.1_Ormia_ochracea_genome_assembly,_chromosome:_1	AUGUSTUS	CDS	17499872	17499991	1	+	2	ID=g899.t1.CDS2;Parent=g899.t1;
OY727105.1_Ormia_ochracea_genome_assembly,_chromosome:_1	AUGUSTUS	exon	17499872	17499991	.	+	.	ID=g899.t1.exon2;Parent=g899.t1;
OY727105.1_Ormia_ochracea_genome_assembly,_chromosome:_1	AUGUSTUS	intron	17499992	17500060	1	+	.	ID=g899.t1.intron2;Parent=g899.t1;
OY727105.1_Ormia_ochracea_genome_assembly,_chromosome:_1	AUGUSTUS	CDS	17500061	17500733	1	+	2	ID=g899.t1.CDS3;Parent=g899.t1;
OY727105.1_Ormia_ochracea_genome_assembly,_chromosome:_1	AUGUSTUS	exon	17500061	17500733	.	+	.	ID=g899.t1.exon3;Parent=g899.t1;
OY727105.1_Ormia_ochracea_genome_assembly,_chromosome:_1	AUGUSTUS	intron	17500734	17501545	1	+	.	ID=g899.t1.intron3;Parent=g899.t1;
OY727105.1_Ormia_ochracea_genome_assembly,_chromosome:_1	AUGUSTUS	CDS	17501546	17501667	1	+	1	ID=g899.t1.CDS4;Parent=g899.t1;
OY727105.1_Ormia_ochracea_genome_assembly,_chromosome:_1	AUGUSTUS	exon	17501546	17501667	.	+	.	ID=g899.t1.exon4;Parent=g899.t1;
OY727105.1_Ormia_ochracea_genome_assembly,_chromosome:_1	AUGUSTUS	intron	17501668	17502453	1	+	.	ID=g899.t1.intron4;Parent=g899.t1;
OY727105.1_Ormia_ochracea_genome_assembly,_chromosome:_1	AUGUSTUS	CDS	17502454	17502584	1	+	2	ID=g899.t1.CDS5;Parent=g899.t1;
OY727105.1_Ormia_ochracea_genome_assembly,_chromosome:_1	AUGUSTUS	exon	17502454	17502584	.	+	.	ID=g899.t1.exon5;Parent=g899.t1;
OY727105.1_Ormia_ochracea_genome_assembly,_chromosome:_1	AUGUSTUS	intron	17502585	17502649	1	+	.	ID=g899.t1.intron5;Parent=g899.t1;
OY727105.1_Ormia_ochracea_genome_assembly,_chromosome:_1	AUGUSTUS	CDS	17502650	17502868	1	+	0	ID=g899.t1.CDS6;Parent=g899.t1;
OY727105.1_Ormia_ochracea_genome_assembly,_chromosome:_1	AUGUSTUS	exon	17502650	17502868	.	+	.	ID=g899.t1.exon6;Parent=g899.t1;
OY727105.1_Ormia_ochracea_genome_assembly,_chromosome:_1	AUGUSTUS	intron	17502869	17503841	1	+	.	ID=g899.t1.intron6;Parent=g899.t1;
OY727105.1_Ormia_ochracea_genome_assembly,_chromosome:_1	AUGUSTUS	CDS	17503842	17503969	1	+	0	ID=g899.t1.CDS7;Parent=g899.t1;
OY727105.1_Ormia_ochracea_genome_assembly,_chromosome:_1	AUGUSTUS	exon	17503842	17503969	.	+	.	ID=g899.t1.exon7;Parent=g899.t1;
OY727105.1_Ormia_ochracea_genome_assembly,_chromosome:_1	AUGUSTUS	intron	17503970	17504083	1	+	.	ID=g899.t1.intron7;Parent=g899.t1;
OY727105.1_Ormia_ochracea_genome_assembly,_chromosome:_1	AUGUSTUS	CDS	17504084	17504327	1	+	1	ID=g899.t1.CDS8;Parent=g899.t1;
OY727105.1_Ormia_ochracea_genome_assembly,_chromosome:_1	AUGUSTUS	exon	17504084	17504327	.	+	.	ID=g899.t1.exon8;Parent=g899.t1;
OY727105.1_Ormia_ochracea_genome_assembly,_chromosome:_1	AUGUSTUS	intron	17504328	17505501	1	+	.	ID=g899.t1.intron8;Parent=g899.t1;
OY727105.1_Ormia_ochracea_genome_assembly,_chromosome:_1	AUGUSTUS	CDS	17505502	17505592	1	+	0	ID=g899.t1.CDS9;Parent=g899.t1;
OY727105.1_Ormia_ochracea_genome_assembly,_chromosome:_1	AUGUSTUS	exon	17505502	17505592	.	+	.	ID=g899.t1.exon9;Parent=g899.t1;
OY727105.1_Ormia_ochracea_genome_assembly,_chromosome:_1	AUGUSTUS	intron	17505593	17506019	1	+	.	ID=g899.t1.intron9;Parent=g899.t1;
OY727105.1_Ormia_ochracea_genome_assembly,_chromosome:_1	AUGUSTUS	CDS	17506020	17506180	1	+	2	ID=g899.t1.CDS10;Parent=g899.t1;
OY727105.1_Ormia_ochracea_genome_assembly,_chromosome:_1	AUGUSTUS	exon	17506020	17506180	.	+	.	ID=g899.t1.exon10;Parent=g899.t1;
OY727105.1_Ormia_ochracea_genome_assembly,_chromosome:_1	AUGUSTUS	stop_codon	17506178	17506180	.	+	0	ID=g899.t1.stop1;Parent=g899.t1;
OY727105.1_Ormia_ochracea_genome_assembly,_chromosome:_1	AUGUSTUS	gene	17507428	17519297	.	+	.	ID=g900;
OY727105.1_Ormia_ochracea_genome_assembly,_chromosome:_1	AUGUSTUS	mRNA	17507428	17519297	1	+	.	ID=g900.t1;Parent=g900;
OY727105.1_Ormia_ochracea_genome_assembly,_chromosome:_1	AUGUSTUS	start_codon	17507428	17507430	.	+	0	ID=g900.t1.start1;Parent=g900.t1;
OY727105.1_Ormia_ochracea_genome_assembly,_chromosome:_1	AUGUSTUS	CDS	17507428	17507580	1	+	0	ID=g900.t1.CDS1;Parent=g900.t1;
OY727105.1_Ormia_ochracea_genome_assembly,_chromosome:_1	AUGUSTUS	exon	17507428	17507580	.	+	.	ID=g900.t1.exon1;Parent=g900.t1;
OY727105.1_Ormia_ochracea_genome_assembly,_chromosome:_1	AUGUSTUS	intron	17507581	17507659	1	+	.	ID=g900.t1.intron1;Parent=g900.t1;
OY727105.1_Ormia_ochracea_genome_assembly,_chromosome:_1	AUGUSTUS	CDS	17507660	17507914	1	+	0	ID=g900.t1.CDS2;Parent=g900.t1;
OY727105.1_Ormia_ochracea_genome_assembly,_chromosome:_1	AUGUSTUS	exon	17507660	17507914	.	+	.	ID=g900.t1.exon2;Parent=g900.t1;
OY727105.1_Ormia_ochracea_genome_assembly,_chromosome:_1	AUGUSTUS	intron	17507915	17508273	1	+	.	ID=g900.t1.intron2;Parent=g900.t1;
OY727105.1_Ormia_ochracea_genome_assembly,_chromosome:_1	AUGUSTUS	CDS	17508274	17508423	1	+	0	ID=g900.t1.CDS3;Parent=g900.t1;
OY727105.1_Ormia_ochracea_genome_assembly,_chromosome:_1	AUGUSTUS	exon	17508274	17508423	.	+	.	ID=g900.t1.exon3;Parent=g900.t1;
OY727105.1_Ormia_ochracea_genome_assembly,_chromosome:_1	AUGUSTUS	intron	17508424	17509330	1	+	.	ID=g900.t1.intron3;Parent=g900.t1;
OY727105.1_Ormia_ochracea_genome_assembly,_chromosome:_1	AUGUSTUS	CDS	17509331	17509570	1	+	0	ID=g900.t1.CDS4;Parent=g900.t1;
OY727105.1_Ormia_ochracea_genome_assembly,_chromosome:_1	AUGUSTUS	exon	17509331	17509570	.	+	.	ID=g900.t1.exon4;Parent=g900.t1;
OY727105.1_Ormia_ochracea_genome_assembly,_chromosome:_1	AUGUSTUS	intron	17509571	17510442	1	+	.	ID=g900.t1.intron4;Parent=g900.t1;
OY727105.1_Ormia_ochracea_genome_assembly,_chromosome:_1	AUGUSTUS	CDS	17510443	17510559	1	+	0	ID=g900.t1.CDS5;Parent=g900.t1;
OY727105.1_Ormia_ochracea_genome_assembly,_chromosome:_1	AUGUSTUS	exon	17510443	17510559	.	+	.	ID=g900.t1.exon5;Parent=g900.t1;
OY727105.1_Ormia_ochracea_genome_assembly,_chromosome:_1	AUGUSTUS	intron	17510560	17510639	1	+	.	ID=g900.t1.intron5;Parent=g900.t1;
OY727105.1_Ormia_ochracea_genome_assembly,_chromosome:_1	AUGUSTUS	CDS	17510640	17510863	1	+	0	ID=g900.t1.CDS6;Parent=g900.t1;
OY727105.1_Ormia_ochracea_genome_assembly,_chromosome:_1	AUGUSTUS	exon	17510640	17510863	.	+	.	ID=g900.t1.exon6;Parent=g900.t1;
OY727105.1_Ormia_ochracea_genome_assembly,_chromosome:_1	AUGUSTUS	intron	17510864	17511767	1	+	.	ID=g900.t1.intron6;Parent=g900.t1;
OY727105.1_Ormia_ochracea_genome_assembly,_chromosome:_1	AUGUSTUS	CDS	17511768	17511922	1	+	1	ID=g900.t1.CDS7;Parent=g900.t1;
OY727105.1_Ormia_ochracea_genome_assembly,_chromosome:_1	AUGUSTUS	exon	17511768	17511922	.	+	.	ID=g900.t1.exon7;Parent=g900.t1;
OY727105.1_Ormia_ochracea_genome_assembly,_chromosome:_1	AUGUSTUS	intron	17511923	17512080	1	+	.	ID=g900.t1.intron7;Parent=g900.t1;
OY727105.1_Ormia_ochracea_genome_assembly,_chromosome:_1	AUGUSTUS	CDS	17512081	17512247	1	+	2	ID=g900.t1.CDS8;Parent=g900.t1;
OY727105.1_Ormia_ochracea_genome_assembly,_chromosome:_1	AUGUSTUS	exon	17512081	17512247	.	+	.	ID=g900.t1.exon8;Parent=g900.t1;
OY727105.1_Ormia_ochracea_genome_assembly,_chromosome:_1	AUGUSTUS	intron	17512248	17512305	1	+	.	ID=g900.t1.intron8;Parent=g900.t1;
OY727105.1_Ormia_ochracea_genome_assembly,_chromosome:_1	AUGUSTUS	CDS	17512306	17512636	1	+	0	ID=g900.t1.CDS9;Parent=g900.t1;
OY727105.1_Ormia_ochracea_genome_assembly,_chromosome:_1	AUGUSTUS	exon	17512306	17512636	.	+	.	ID=g900.t1.exon9;Parent=g900.t1;
OY727105.1_Ormia_ochracea_genome_assembly,_chromosome:_1	AUGUSTUS	intron	17512637	17513252	1	+	.	ID=g900.t1.intron9;Parent=g900.t1;
OY727105.1_Ormia_ochracea_genome_assembly,_chromosome:_1	AUGUSTUS	CDS	17513253	17513389	1	+	2	ID=g900.t1.CDS10;Parent=g900.t1;
OY727105.1_Ormia_ochracea_genome_assembly,_chromosome:_1	AUGUSTUS	exon	17513253	17513389	.	+	.	ID=g900.t1.exon10;Parent=g900.t1;
OY727105.1_Ormia_ochracea_genome_assembly,_chromosome:_1	AUGUSTUS	intron	17513390	17514084	1	+	.	ID=g900.t1.intron10;Parent=g900.t1;
OY727105.1_Ormia_ochracea_genome_assembly,_chromosome:_1	AUGUSTUS	CDS	17514085	17514704	1	+	0	ID=g900.t1.CDS11;Parent=g900.t1;
OY727105.1_Ormia_ochracea_genome_assembly,_chromosome:_1	AUGUSTUS	exon	17514085	17514704	.	+	.	ID=g900.t1.exon11;Parent=g900.t1;
OY727105.1_Ormia_ochracea_genome_assembly,_chromosome:_1	AUGUSTUS	intron	17514705	17515868	1	+	.	ID=g900.t1.intron11;Parent=g900.t1;
OY727105.1_Ormia_ochracea_genome_assembly,_chromosome:_1	AUGUSTUS	CDS	17515869	17516019	1	+	1	ID=g900.t1.CDS12;Parent=g900.t1;
OY727105.1_Ormia_ochracea_genome_assembly,_chromosome:_1	AUGUSTUS	exon	17515869	17516019	.	+	.	ID=g900.t1.exon12;Parent=g900.t1;
OY727105.1_Ormia_ochracea_genome_assembly,_chromosome:_1	AUGUSTUS	intron	17516020	17516079	1	+	.	ID=g900.t1.intron12;Parent=g900.t1;
OY727105.1_Ormia_ochracea_genome_assembly,_chromosome:_1	AUGUSTUS	CDS	17516080	17516304	1	+	0	ID=g900.t1.CDS13;Parent=g900.t1;
OY727105.1_Ormia_ochracea_genome_assembly,_chromosome:_1	AUGUSTUS	exon	17516080	17516304	.	+	.	ID=g900.t1.exon13;Parent=g900.t1;
OY727105.1_Ormia_ochracea_genome_assembly,_chromosome:_1	AUGUSTUS	intron	17516305	17517030	1	+	.	ID=g900.t1.intron13;Parent=g900.t1;
OY727105.1_Ormia_ochracea_genome_assembly,_chromosome:_1	AUGUSTUS	CDS	17517031	17517372	1	+	0	ID=g900.t1.CDS14;Parent=g900.t1;
OY727105.1_Ormia_ochracea_genome_assembly,_chromosome:_1	AUGUSTUS	exon	17517031	17517372	.	+	.	ID=g900.t1.exon14;Parent=g900.t1;
OY727105.1_Ormia_ochracea_genome_assembly,_chromosome:_1	AUGUSTUS	intron	17517373	17518053	1	+	.	ID=g900.t1.intron14;Parent=g900.t1;
OY727105.1_Ormia_ochracea_genome_assembly,_chromosome:_1	AUGUSTUS	CDS	17518054	17518623	1	+	0	ID=g900.t1.CDS15;Parent=g900.t1;
OY727105.1_Ormia_ochracea_genome_assembly,_chromosome:_1	AUGUSTUS	exon	17518054	17518623	.	+	.	ID=g900.t1.exon15;Parent=g900.t1;
OY727105.1_Ormia_ochracea_genome_assembly,_chromosome:_1	AUGUSTUS	intron	17518624	17518693	1	+	.	ID=g900.t1.intron15;Parent=g900.t1;
OY727105.1_Ormia_ochracea_genome_assembly,_chromosome:_1	AUGUSTUS	CDS	17518694	17518815	1	+	0	ID=g900.t1.CDS16;Parent=g900.t1;
OY727105.1_Ormia_ochracea_genome_assembly,_chromosome:_1	AUGUSTUS	exon	17518694	17518815	.	+	.	ID=g900.t1.exon16;Parent=g900.t1;
OY727105.1_Ormia_ochracea_genome_assembly,_chromosome:_1	AUGUSTUS	intron	17518816	17518869	1	+	.	ID=g900.t1.intron16;Parent=g900.t1;
OY727105.1_Ormia_ochracea_genome_assembly,_chromosome:_1	AUGUSTUS	CDS	17518870	17519088	1	+	1	ID=g900.t1.CDS17;Parent=g900.t1;
OY727105.1_Ormia_ochracea_genome_assembly,_chromosome:_1	AUGUSTUS	exon	17518870	17519088	.	+	.	ID=g900.t1.exon17;Parent=g900.t1;
OY727105.1_Ormia_ochracea_genome_assembly,_chromosome:_1	AUGUSTUS	intron	17519089	17519158	1	+	.	ID=g900.t1.intron17;Parent=g900.t1;
OY727105.1_Ormia_ochracea_genome_assembly,_chromosome:_1	AUGUSTUS	CDS	17519159	17519297	1	+	1	ID=g900.t1.CDS18;Parent=g900.t1;
OY727105.1_Ormia_ochracea_genome_assembly,_chromosome:_1	AUGUSTUS	exon	17519159	17519297	.	+	.	ID=g900.t1.exon18;Parent=g900.t1;
OY727105.1_Ormia_ochracea_genome_assembly,_chromosome:_1	AUGUSTUS	stop_codon	17519295	17519297	.	+	0	ID=g900.t1.stop1;Parent=g900.t1;
OY727105.1_Ormia_ochracea_genome_assembly,_chromosome:_1	AUGUSTUS	gene	17521248	17522440	.	+	.	ID=g901;
OY727105.1_Ormia_ochracea_genome_assembly,_chromosome:_1	AUGUSTUS	mRNA	17521248	17522440	0.73	+	.	ID=g901.t1;Parent=g901;
OY727105.1_Ormia_ochracea_genome_assembly,_chromosome:_1	AUGUSTUS	start_codon	17521248	17521250	.	+	0	ID=g901.t1.start1;Parent=g901.t1;
OY727105.1_Ormia_ochracea_genome_assembly,_chromosome:_1	AUGUSTUS	CDS	17521248	17521469	0.73	+	0	ID=g901.t1.CDS1;Parent=g901.t1;
OY727105.1_Ormia_ochracea_genome_assembly,_chromosome:_1	AUGUSTUS	exon	17521248	17521469	.	+	.	ID=g901.t1.exon1;Parent=g901.t1;
OY727105.1_Ormia_ochracea_genome_assembly,_chromosome:_1	AUGUSTUS	intron	17521470	17521528	1	+	.	ID=g901.t1.intron1;Parent=g901.t1;
OY727105.1_Ormia_ochracea_genome_assembly,_chromosome:_1	AUGUSTUS	CDS	17521529	17521758	1	+	0	ID=g901.t1.CDS2;Parent=g901.t1;
OY727105.1_Ormia_ochracea_genome_assembly,_chromosome:_1	AUGUSTUS	exon	17521529	17521758	.	+	.	ID=g901.t1.exon2;Parent=g901.t1;
OY727105.1_Ormia_ochracea_genome_assembly,_chromosome:_1	AUGUSTUS	intron	17521759	17521818	1	+	.	ID=g901.t1.intron2;Parent=g901.t1;
OY727105.1_Ormia_ochracea_genome_assembly,_chromosome:_1	AUGUSTUS	CDS	17521819	17522440	1	+	1	ID=g901.t1.CDS3;Parent=g901.t1;
OY727105.1_Ormia_ochracea_genome_assembly,_chromosome:_1	AUGUSTUS	exon	17521819	17522440	.	+	.	ID=g901.t1.exon3;Parent=g901.t1;
OY727105.1_Ormia_ochracea_genome_assembly,_chromosome:_1	AUGUSTUS	stop_codon	17522438	17522440	.	+	0	ID=g901.t1.stop1;Parent=g901.t1;
OY727105.1_Ormia_ochracea_genome_assembly,_chromosome:_1	AUGUSTUS	gene	17524260	17527199	.	-	.	ID=g902;
OY727105.1_Ormia_ochracea_genome_assembly,_chromosome:_1	AUGUSTUS	mRNA	17524260	17527199	1	-	.	ID=g902.t1;Parent=g902;
OY727105.1_Ormia_ochracea_genome_assembly,_chromosome:_1	AUGUSTUS	stop_codon	17524260	17524262	.	-	0	ID=g902.t1.stop1;Parent=g902.t1;
OY727105.1_Ormia_ochracea_genome_assembly,_chromosome:_1	AUGUSTUS	CDS	17524260	17524376	1	-	0	ID=g902.t1.CDS1;Parent=g902.t1;
OY727105.1_Ormia_ochracea_genome_assembly,_chromosome:_1	AUGUSTUS	exon	17524260	17524376	.	-	.	ID=g902.t1.exon1;Parent=g902.t1;
OY727105.1_Ormia_ochracea_genome_assembly,_chromosome:_1	AUGUSTUS	intron	17524377	17524449	1	-	.	ID=g902.t1.intron1;Parent=g902.t1;
OY727105.1_Ormia_ochracea_genome_assembly,_chromosome:_1	AUGUSTUS	CDS	17524450	17525271	1	-	0	ID=g902.t1.CDS2;Parent=g902.t1;
OY727105.1_Ormia_ochracea_genome_assembly,_chromosome:_1	AUGUSTUS	exon	17524450	17525271	.	-	.	ID=g902.t1.exon2;Parent=g902.t1;
OY727105.1_Ormia_ochracea_genome_assembly,_chromosome:_1	AUGUSTUS	intron	17525272	17525848	1	-	.	ID=g902.t1.intron2;Parent=g902.t1;
OY727105.1_Ormia_ochracea_genome_assembly,_chromosome:_1	AUGUSTUS	CDS	17525849	17526959	1	-	1	ID=g902.t1.CDS3;Parent=g902.t1;
OY727105.1_Ormia_ochracea_genome_assembly,_chromosome:_1	AUGUSTUS	exon	17525849	17526959	.	-	.	ID=g902.t1.exon3;Parent=g902.t1;
OY727105.1_Ormia_ochracea_genome_assembly,_chromosome:_1	AUGUSTUS	intron	17526960	17527041	1	-	.	ID=g902.t1.intron3;Parent=g902.t1;
OY727105.1_Ormia_ochracea_genome_assembly,_chromosome:_1	AUGUSTUS	CDS	17527042	17527199	1	-	0	ID=g902.t1.CDS4;Parent=g902.t1;
OY727105.1_Ormia_ochracea_genome_assembly,_chromosome:_1	AUGUSTUS	exon	17527042	17527199	.	-	.	ID=g902.t1.exon4;Parent=g902.t1;
OY727105.1_Ormia_ochracea_genome_assembly,_chromosome:_1	AUGUSTUS	start_codon	17527197	17527199	.	-	0	ID=g902.t1.start1;Parent=g902.t1;
OY727105.1_Ormia_ochracea_genome_assembly,_chromosome:_1	AUGUSTUS	gene	17529636	17530079	.	+	.	ID=g903;
OY727105.1_Ormia_ochracea_genome_assembly,_chromosome:_1	AUGUSTUS	mRNA	17529636	17530079	1	+	.	ID=g903.t1;Parent=g903;
OY727105.1_Ormia_ochracea_genome_assembly,_chromosome:_1	AUGUSTUS	start_codon	17529636	17529638	.	+	0	ID=g903.t1.start1;Parent=g903.t1;
OY727105.1_Ormia_ochracea_genome_assembly,_chromosome:_1	AUGUSTUS	CDS	17529636	17530079	1	+	0	ID=g903.t1.CDS1;Parent=g903.t1;
OY727105.1_Ormia_ochracea_genome_assembly,_chromosome:_1	AUGUSTUS	exon	17529636	17530079	.	+	.	ID=g903.t1.exon1;Parent=g903.t1;
OY727105.1_Ormia_ochracea_genome_assembly,_chromosome:_1	AUGUSTUS	stop_codon	17530077	17530079	.	+	0	ID=g903.t1.stop1;Parent=g903.t1;
OY727105.1_Ormia_ochracea_genome_assembly,_chromosome:_1	AUGUSTUS	gene	17531721	17536986	.	-	.	ID=g904;
OY727105.1_Ormia_ochracea_genome_assembly,_chromosome:_1	AUGUSTUS	mRNA	17531721	17536986	1	-	.	ID=g904.t1;Parent=g904;
OY727105.1_Ormia_ochracea_genome_assembly,_chromosome:_1	AUGUSTUS	stop_codon	17531721	17531723	.	-	0	ID=g904.t1.stop1;Parent=g904.t1;
OY727105.1_Ormia_ochracea_genome_assembly,_chromosome:_1	AUGUSTUS	CDS	17531721	17532011	1	-	0	ID=g904.t1.CDS1;Parent=g904.t1;
OY727105.1_Ormia_ochracea_genome_assembly,_chromosome:_1	AUGUSTUS	exon	17531721	17532011	.	-	.	ID=g904.t1.exon1;Parent=g904.t1;
OY727105.1_Ormia_ochracea_genome_assembly,_chromosome:_1	AUGUSTUS	intron	17532012	17532680	1	-	.	ID=g904.t1.intron1;Parent=g904.t1;
OY727105.1_Ormia_ochracea_genome_assembly,_chromosome:_1	AUGUSTUS	CDS	17532681	17532870	1	-	1	ID=g904.t1.CDS2;Parent=g904.t1;
OY727105.1_Ormia_ochracea_genome_assembly,_chromosome:_1	AUGUSTUS	exon	17532681	17532870	.	-	.	ID=g904.t1.exon2;Parent=g904.t1;
OY727105.1_Ormia_ochracea_genome_assembly,_chromosome:_1	AUGUSTUS	intron	17532871	17532931	1	-	.	ID=g904.t1.intron2;Parent=g904.t1;
OY727105.1_Ormia_ochracea_genome_assembly,_chromosome:_1	AUGUSTUS	CDS	17532932	17533162	1	-	1	ID=g904.t1.CDS3;Parent=g904.t1;
OY727105.1_Ormia_ochracea_genome_assembly,_chromosome:_1	AUGUSTUS	exon	17532932	17533162	.	-	.	ID=g904.t1.exon3;Parent=g904.t1;
OY727105.1_Ormia_ochracea_genome_assembly,_chromosome:_1	AUGUSTUS	intron	17533163	17533208	1	-	.	ID=g904.t1.intron3;Parent=g904.t1;
OY727105.1_Ormia_ochracea_genome_assembly,_chromosome:_1	AUGUSTUS	CDS	17533209	17534036	1	-	1	ID=g904.t1.CDS4;Parent=g904.t1;
OY727105.1_Ormia_ochracea_genome_assembly,_chromosome:_1	AUGUSTUS	exon	17533209	17534036	.	-	.	ID=g904.t1.exon4;Parent=g904.t1;
OY727105.1_Ormia_ochracea_genome_assembly,_chromosome:_1	AUGUSTUS	intron	17534037	17534088	1	-	.	ID=g904.t1.intron4;Parent=g904.t1;
OY727105.1_Ormia_ochracea_genome_assembly,_chromosome:_1	AUGUSTUS	CDS	17534089	17534210	1	-	0	ID=g904.t1.CDS5;Parent=g904.t1;
OY727105.1_Ormia_ochracea_genome_assembly,_chromosome:_1	AUGUSTUS	exon	17534089	17534210	.	-	.	ID=g904.t1.exon5;Parent=g904.t1;
OY727105.1_Ormia_ochracea_genome_assembly,_chromosome:_1	AUGUSTUS	intron	17534211	17536914	1	-	.	ID=g904.t1.intron5;Parent=g904.t1;
OY727105.1_Ormia_ochracea_genome_assembly,_chromosome:_1	AUGUSTUS	CDS	17536915	17536986	1	-	0	ID=g904.t1.CDS6;Parent=g904.t1;
OY727105.1_Ormia_ochracea_genome_assembly,_chromosome:_1	AUGUSTUS	exon	17536915	17536986	.	-	.	ID=g904.t1.exon6;Parent=g904.t1;
OY727105.1_Ormia_ochracea_genome_assembly,_chromosome:_1	AUGUSTUS	start_codon	17536984	17536986	.	-	0	ID=g904.t1.start1;Parent=g904.t1;
OY727105.1_Ormia_ochracea_genome_assembly,_chromosome:_1	AUGUSTUS	gene	17538441	17543382	.	+	.	ID=g905;
OY727105.1_Ormia_ochracea_genome_assembly,_chromosome:_1	AUGUSTUS	mRNA	17538441	17543382	1	+	.	ID=g905.t1;Parent=g905;
OY727105.1_Ormia_ochracea_genome_assembly,_chromosome:_1	AUGUSTUS	start_codon	17538441	17538443	.	+	0	ID=g905.t1.start1;Parent=g905.t1;
OY727105.1_Ormia_ochracea_genome_assembly,_chromosome:_1	AUGUSTUS	CDS	17538441	17538479	1	+	0	ID=g905.t1.CDS1;Parent=g905.t1;
OY727105.1_Ormia_ochracea_genome_assembly,_chromosome:_1	AUGUSTUS	exon	17538441	17538479	.	+	.	ID=g905.t1.exon1;Parent=g905.t1;
OY727105.1_Ormia_ochracea_genome_assembly,_chromosome:_1	AUGUSTUS	intron	17538480	17538710	1	+	.	ID=g905.t1.intron1;Parent=g905.t1;
OY727105.1_Ormia_ochracea_genome_assembly,_chromosome:_1	AUGUSTUS	CDS	17538711	17539581	1	+	0	ID=g905.t1.CDS2;Parent=g905.t1;
OY727105.1_Ormia_ochracea_genome_assembly,_chromosome:_1	AUGUSTUS	exon	17538711	17539581	.	+	.	ID=g905.t1.exon2;Parent=g905.t1;
OY727105.1_Ormia_ochracea_genome_assembly,_chromosome:_1	AUGUSTUS	intron	17539582	17540413	1	+	.	ID=g905.t1.intron2;Parent=g905.t1;
OY727105.1_Ormia_ochracea_genome_assembly,_chromosome:_1	AUGUSTUS	CDS	17540414	17542041	1	+	2	ID=g905.t1.CDS3;Parent=g905.t1;
OY727105.1_Ormia_ochracea_genome_assembly,_chromosome:_1	AUGUSTUS	exon	17540414	17542041	.	+	.	ID=g905.t1.exon3;Parent=g905.t1;
OY727105.1_Ormia_ochracea_genome_assembly,_chromosome:_1	AUGUSTUS	intron	17542042	17542594	1	+	.	ID=g905.t1.intron3;Parent=g905.t1;
OY727105.1_Ormia_ochracea_genome_assembly,_chromosome:_1	AUGUSTUS	CDS	17542595	17542840	1	+	0	ID=g905.t1.CDS4;Parent=g905.t1;
OY727105.1_Ormia_ochracea_genome_assembly,_chromosome:_1	AUGUSTUS	exon	17542595	17542840	.	+	.	ID=g905.t1.exon4;Parent=g905.t1;
OY727105.1_Ormia_ochracea_genome_assembly,_chromosome:_1	AUGUSTUS	intron	17542841	17543103	1	+	.	ID=g905.t1.intron4;Parent=g905.t1;
OY727105.1_Ormia_ochracea_genome_assembly,_chromosome:_1	AUGUSTUS	CDS	17543104	17543382	1	+	0	ID=g905.t1.CDS5;Parent=g905.t1;
OY727105.1_Ormia_ochracea_genome_assembly,_chromosome:_1	AUGUSTUS	exon	17543104	17543382	.	+	.	ID=g905.t1.exon5;Parent=g905.t1;
OY727105.1_Ormia_ochracea_genome_assembly,_chromosome:_1	AUGUSTUS	stop_codon	17543380	17543382	.	+	0	ID=g905.t1.stop1;Parent=g905.t1;
OY727105.1_Ormia_ochracea_genome_assembly,_chromosome:_1	AUGUSTUS	gene	17548356	17551385	.	-	.	ID=g906;
OY727105.1_Ormia_ochracea_genome_assembly,_chromosome:_1	AUGUSTUS	mRNA	17548356	17551385	1	-	.	ID=g906.t1;Parent=g906;
OY727105.1_Ormia_ochracea_genome_assembly,_chromosome:_1	AUGUSTUS	stop_codon	17548356	17548358	.	-	0	ID=g906.t1.stop1;Parent=g906.t1;
OY727105.1_Ormia_ochracea_genome_assembly,_chromosome:_1	AUGUSTUS	CDS	17548356	17549088	1	-	1	ID=g906.t1.CDS1;Parent=g906.t1;
OY727105.1_Ormia_ochracea_genome_assembly,_chromosome:_1	AUGUSTUS	exon	17548356	17549088	.	-	.	ID=g906.t1.exon1;Parent=g906.t1;
OY727105.1_Ormia_ochracea_genome_assembly,_chromosome:_1	AUGUSTUS	intron	17549089	17549155	1	-	.	ID=g906.t1.intron1;Parent=g906.t1;
OY727105.1_Ormia_ochracea_genome_assembly,_chromosome:_1	AUGUSTUS	CDS	17549156	17549838	1	-	0	ID=g906.t1.CDS2;Parent=g906.t1;
OY727105.1_Ormia_ochracea_genome_assembly,_chromosome:_1	AUGUSTUS	exon	17549156	17549838	.	-	.	ID=g906.t1.exon2;Parent=g906.t1;
OY727105.1_Ormia_ochracea_genome_assembly,_chromosome:_1	AUGUSTUS	intron	17549839	17549914	1	-	.	ID=g906.t1.intron2;Parent=g906.t1;
OY727105.1_Ormia_ochracea_genome_assembly,_chromosome:_1	AUGUSTUS	CDS	17549915	17550172	1	-	0	ID=g906.t1.CDS3;Parent=g906.t1;
OY727105.1_Ormia_ochracea_genome_assembly,_chromosome:_1	AUGUSTUS	exon	17549915	17550172	.	-	.	ID=g906.t1.exon3;Parent=g906.t1;
OY727105.1_Ormia_ochracea_genome_assembly,_chromosome:_1	AUGUSTUS	intron	17550173	17551058	1	-	.	ID=g906.t1.intron3;Parent=g906.t1;
OY727105.1_Ormia_ochracea_genome_assembly,_chromosome:_1	AUGUSTUS	CDS	17551059	17551385	1	-	0	ID=g906.t1.CDS4;Parent=g906.t1;
OY727105.1_Ormia_ochracea_genome_assembly,_chromosome:_1	AUGUSTUS	exon	17551059	17551385	.	-	.	ID=g906.t1.exon4;Parent=g906.t1;
OY727105.1_Ormia_ochracea_genome_assembly,_chromosome:_1	AUGUSTUS	start_codon	17551383	17551385	.	-	0	ID=g906.t1.start1;Parent=g906.t1;
OY727105.1_Ormia_ochracea_genome_assembly,_chromosome:_1	AUGUSTUS	gene	17557528	17560968	.	+	.	ID=g907;
OY727105.1_Ormia_ochracea_genome_assembly,_chromosome:_1	AUGUSTUS	mRNA	17557528	17560968	1	+	.	ID=g907.t1;Parent=g907;
OY727105.1_Ormia_ochracea_genome_assembly,_chromosome:_1	AUGUSTUS	start_codon	17557528	17557530	.	+	0	ID=g907.t1.start1;Parent=g907.t1;
OY727105.1_Ormia_ochracea_genome_assembly,_chromosome:_1	AUGUSTUS	CDS	17557528	17557607	1	+	0	ID=g907.t1.CDS1;Parent=g907.t1;
OY727105.1_Ormia_ochracea_genome_assembly,_chromosome:_1	AUGUSTUS	exon	17557528	17557607	.	+	.	ID=g907.t1.exon1;Parent=g907.t1;
OY727105.1_Ormia_ochracea_genome_assembly,_chromosome:_1	AUGUSTUS	intron	17557608	17559119	1	+	.	ID=g907.t1.intron1;Parent=g907.t1;
OY727105.1_Ormia_ochracea_genome_assembly,_chromosome:_1	AUGUSTUS	CDS	17559120	17559354	1	+	1	ID=g907.t1.CDS2;Parent=g907.t1;
OY727105.1_Ormia_ochracea_genome_assembly,_chromosome:_1	AUGUSTUS	exon	17559120	17559354	.	+	.	ID=g907.t1.exon2;Parent=g907.t1;
OY727105.1_Ormia_ochracea_genome_assembly,_chromosome:_1	AUGUSTUS	intron	17559355	17559795	1	+	.	ID=g907.t1.intron2;Parent=g907.t1;
OY727105.1_Ormia_ochracea_genome_assembly,_chromosome:_1	AUGUSTUS	CDS	17559796	17560194	1	+	0	ID=g907.t1.CDS3;Parent=g907.t1;
OY727105.1_Ormia_ochracea_genome_assembly,_chromosome:_1	AUGUSTUS	exon	17559796	17560194	.	+	.	ID=g907.t1.exon3;Parent=g907.t1;
OY727105.1_Ormia_ochracea_genome_assembly,_chromosome:_1	AUGUSTUS	intron	17560195	17560254	1	+	.	ID=g907.t1.intron3;Parent=g907.t1;
OY727105.1_Ormia_ochracea_genome_assembly,_chromosome:_1	AUGUSTUS	CDS	17560255	17560968	1	+	0	ID=g907.t1.CDS4;Parent=g907.t1;
OY727105.1_Ormia_ochracea_genome_assembly,_chromosome:_1	AUGUSTUS	exon	17560255	17560968	.	+	.	ID=g907.t1.exon4;Parent=g907.t1;
OY727105.1_Ormia_ochracea_genome_assembly,_chromosome:_1	AUGUSTUS	stop_codon	17560966	17560968	.	+	0	ID=g907.t1.stop1;Parent=g907.t1;
OY727105.1_Ormia_ochracea_genome_assembly,_chromosome:_1	AUGUSTUS	gene	17565782	17568684	.	+	.	ID=g908;
OY727105.1_Ormia_ochracea_genome_assembly,_chromosome:_1	AUGUSTUS	mRNA	17565782	17568684	0.86	+	.	ID=g908.t1;Parent=g908;
OY727105.1_Ormia_ochracea_genome_assembly,_chromosome:_1	AUGUSTUS	start_codon	17565782	17565784	.	+	0	ID=g908.t1.start1;Parent=g908.t1;
OY727105.1_Ormia_ochracea_genome_assembly,_chromosome:_1	AUGUSTUS	CDS	17565782	17565880	1	+	0	ID=g908.t1.CDS1;Parent=g908.t1;
OY727105.1_Ormia_ochracea_genome_assembly,_chromosome:_1	AUGUSTUS	exon	17565782	17565880	.	+	.	ID=g908.t1.exon1;Parent=g908.t1;
OY727105.1_Ormia_ochracea_genome_assembly,_chromosome:_1	AUGUSTUS	intron	17565881	17568452	1	+	.	ID=g908.t1.intron1;Parent=g908.t1;
OY727105.1_Ormia_ochracea_genome_assembly,_chromosome:_1	AUGUSTUS	CDS	17568453	17568494	0.96	+	0	ID=g908.t1.CDS2;Parent=g908.t1;
OY727105.1_Ormia_ochracea_genome_assembly,_chromosome:_1	AUGUSTUS	exon	17568453	17568494	.	+	.	ID=g908.t1.exon2;Parent=g908.t1;
OY727105.1_Ormia_ochracea_genome_assembly,_chromosome:_1	AUGUSTUS	intron	17568495	17568615	0.86	+	.	ID=g908.t1.intron2;Parent=g908.t1;
OY727105.1_Ormia_ochracea_genome_assembly,_chromosome:_1	AUGUSTUS	CDS	17568616	17568684	0.86	+	0	ID=g908.t1.CDS3;Parent=g908.t1;
OY727105.1_Ormia_ochracea_genome_assembly,_chromosome:_1	AUGUSTUS	exon	17568616	17568684	.	+	.	ID=g908.t1.exon3;Parent=g908.t1;
OY727105.1_Ormia_ochracea_genome_assembly,_chromosome:_1	AUGUSTUS	stop_codon	17568682	17568684	.	+	0	ID=g908.t1.stop1;Parent=g908.t1;
OY727105.1_Ormia_ochracea_genome_assembly,_chromosome:_1	AUGUSTUS	gene	17581697	17583400	.	+	.	ID=g909;
OY727105.1_Ormia_ochracea_genome_assembly,_chromosome:_1	AUGUSTUS	mRNA	17581697	17583400	1	+	.	ID=g909.t1;Parent=g909;
OY727105.1_Ormia_ochracea_genome_assembly,_chromosome:_1	AUGUSTUS	start_codon	17581697	17581699	.	+	0	ID=g909.t1.start1;Parent=g909.t1;
OY727105.1_Ormia_ochracea_genome_assembly,_chromosome:_1	AUGUSTUS	CDS	17581697	17581788	1	+	0	ID=g909.t1.CDS1;Parent=g909.t1;
OY727105.1_Ormia_ochracea_genome_assembly,_chromosome:_1	AUGUSTUS	exon	17581697	17581788	.	+	.	ID=g909.t1.exon1;Parent=g909.t1;
OY727105.1_Ormia_ochracea_genome_assembly,_chromosome:_1	AUGUSTUS	intron	17581789	17582548	1	+	.	ID=g909.t1.intron1;Parent=g909.t1;
OY727105.1_Ormia_ochracea_genome_assembly,_chromosome:_1	AUGUSTUS	CDS	17582549	17582677	1	+	1	ID=g909.t1.CDS2;Parent=g909.t1;
OY727105.1_Ormia_ochracea_genome_assembly,_chromosome:_1	AUGUSTUS	exon	17582549	17582677	.	+	.	ID=g909.t1.exon2;Parent=g909.t1;
OY727105.1_Ormia_ochracea_genome_assembly,_chromosome:_1	AUGUSTUS	intron	17582678	17583131	1	+	.	ID=g909.t1.intron2;Parent=g909.t1;
OY727105.1_Ormia_ochracea_genome_assembly,_chromosome:_1	AUGUSTUS	CDS	17583132	17583276	1	+	1	ID=g909.t1.CDS3;Parent=g909.t1;
OY727105.1_Ormia_ochracea_genome_assembly,_chromosome:_1	AUGUSTUS	exon	17583132	17583276	.	+	.	ID=g909.t1.exon3;Parent=g909.t1;
OY727105.1_Ormia_ochracea_genome_assembly,_chromosome:_1	AUGUSTUS	intron	17583277	17583337	1	+	.	ID=g909.t1.intron3;Parent=g909.t1;
OY727105.1_Ormia_ochracea_genome_assembly,_chromosome:_1	AUGUSTUS	CDS	17583338	17583400	1	+	0	ID=g909.t1.CDS4;Parent=g909.t1;
OY727105.1_Ormia_ochracea_genome_assembly,_chromosome:_1	AUGUSTUS	exon	17583338	17583400	.	+	.	ID=g909.t1.exon4;Parent=g909.t1;
OY727105.1_Ormia_ochracea_genome_assembly,_chromosome:_1	AUGUSTUS	stop_codon	17583398	17583400	.	+	0	ID=g909.t1.stop1;Parent=g909.t1;
OY727105.1_Ormia_ochracea_genome_assembly,_chromosome:_1	AUGUSTUS	gene	17587909	17588284	.	-	.	ID=g910;
OY727105.1_Ormia_ochracea_genome_assembly,_chromosome:_1	AUGUSTUS	mRNA	17587909	17588284	1	-	.	ID=g910.t1;Parent=g910;
OY727105.1_Ormia_ochracea_genome_assembly,_chromosome:_1	AUGUSTUS	stop_codon	17587909	17587911	.	-	0	ID=g910.t1.stop1;Parent=g910.t1;
OY727105.1_Ormia_ochracea_genome_assembly,_chromosome:_1	AUGUSTUS	CDS	17587909	17587971	1	-	0	ID=g910.t1.CDS1;Parent=g910.t1;
OY727105.1_Ormia_ochracea_genome_assembly,_chromosome:_1	AUGUSTUS	exon	17587909	17587971	.	-	.	ID=g910.t1.exon1;Parent=g910.t1;
OY727105.1_Ormia_ochracea_genome_assembly,_chromosome:_1	AUGUSTUS	intron	17587972	17588038	1	-	.	ID=g910.t1.intron1;Parent=g910.t1;
OY727105.1_Ormia_ochracea_genome_assembly,_chromosome:_1	AUGUSTUS	CDS	17588039	17588185	1	-	0	ID=g910.t1.CDS2;Parent=g910.t1;
OY727105.1_Ormia_ochracea_genome_assembly,_chromosome:_1	AUGUSTUS	exon	17588039	17588185	.	-	.	ID=g910.t1.exon2;Parent=g910.t1;
OY727105.1_Ormia_ochracea_genome_assembly,_chromosome:_1	AUGUSTUS	intron	17588186	17588242	1	-	.	ID=g910.t1.intron2;Parent=g910.t1;
OY727105.1_Ormia_ochracea_genome_assembly,_chromosome:_1	AUGUSTUS	CDS	17588243	17588284	1	-	0	ID=g910.t1.CDS3;Parent=g910.t1;
OY727105.1_Ormia_ochracea_genome_assembly,_chromosome:_1	AUGUSTUS	exon	17588243	17588284	.	-	.	ID=g910.t1.exon3;Parent=g910.t1;
OY727105.1_Ormia_ochracea_genome_assembly,_chromosome:_1	AUGUSTUS	start_codon	17588282	17588284	.	-	0	ID=g910.t1.start1;Parent=g910.t1;
OY727105.1_Ormia_ochracea_genome_assembly,_chromosome:_1	AUGUSTUS	gene	17588812	17596263	.	+	.	ID=g911;
OY727105.1_Ormia_ochracea_genome_assembly,_chromosome:_1	AUGUSTUS	mRNA	17588812	17596263	1	+	.	ID=g911.t1;Parent=g911;
OY727105.1_Ormia_ochracea_genome_assembly,_chromosome:_1	AUGUSTUS	start_codon	17588812	17588814	.	+	0	ID=g911.t1.start1;Parent=g911.t1;
OY727105.1_Ormia_ochracea_genome_assembly,_chromosome:_1	AUGUSTUS	CDS	17588812	17589226	1	+	0	ID=g911.t1.CDS1;Parent=g911.t1;
OY727105.1_Ormia_ochracea_genome_assembly,_chromosome:_1	AUGUSTUS	exon	17588812	17589226	.	+	.	ID=g911.t1.exon1;Parent=g911.t1;
OY727105.1_Ormia_ochracea_genome_assembly,_chromosome:_1	AUGUSTUS	intron	17589227	17590071	1	+	.	ID=g911.t1.intron1;Parent=g911.t1;
OY727105.1_Ormia_ochracea_genome_assembly,_chromosome:_1	AUGUSTUS	CDS	17590072	17590275	1	+	2	ID=g911.t1.CDS2;Parent=g911.t1;
OY727105.1_Ormia_ochracea_genome_assembly,_chromosome:_1	AUGUSTUS	exon	17590072	17590275	.	+	.	ID=g911.t1.exon2;Parent=g911.t1;
OY727105.1_Ormia_ochracea_genome_assembly,_chromosome:_1	AUGUSTUS	intron	17590276	17590329	1	+	.	ID=g911.t1.intron2;Parent=g911.t1;
OY727105.1_Ormia_ochracea_genome_assembly,_chromosome:_1	AUGUSTUS	CDS	17590330	17590526	1	+	2	ID=g911.t1.CDS3;Parent=g911.t1;
OY727105.1_Ormia_ochracea_genome_assembly,_chromosome:_1	AUGUSTUS	exon	17590330	17590526	.	+	.	ID=g911.t1.exon3;Parent=g911.t1;
OY727105.1_Ormia_ochracea_genome_assembly,_chromosome:_1	AUGUSTUS	intron	17590527	17590844	1	+	.	ID=g911.t1.intron3;Parent=g911.t1;
OY727105.1_Ormia_ochracea_genome_assembly,_chromosome:_1	AUGUSTUS	CDS	17590845	17590934	1	+	0	ID=g911.t1.CDS4;Parent=g911.t1;
OY727105.1_Ormia_ochracea_genome_assembly,_chromosome:_1	AUGUSTUS	exon	17590845	17590934	.	+	.	ID=g911.t1.exon4;Parent=g911.t1;
OY727105.1_Ormia_ochracea_genome_assembly,_chromosome:_1	AUGUSTUS	intron	17590935	17591302	1	+	.	ID=g911.t1.intron4;Parent=g911.t1;
OY727105.1_Ormia_ochracea_genome_assembly,_chromosome:_1	AUGUSTUS	CDS	17591303	17591484	1	+	0	ID=g911.t1.CDS5;Parent=g911.t1;
OY727105.1_Ormia_ochracea_genome_assembly,_chromosome:_1	AUGUSTUS	exon	17591303	17591484	.	+	.	ID=g911.t1.exon5;Parent=g911.t1;
OY727105.1_Ormia_ochracea_genome_assembly,_chromosome:_1	AUGUSTUS	intron	17591485	17591549	1	+	.	ID=g911.t1.intron5;Parent=g911.t1;
OY727105.1_Ormia_ochracea_genome_assembly,_chromosome:_1	AUGUSTUS	CDS	17591550	17591699	1	+	1	ID=g911.t1.CDS6;Parent=g911.t1;
OY727105.1_Ormia_ochracea_genome_assembly,_chromosome:_1	AUGUSTUS	exon	17591550	17591699	.	+	.	ID=g911.t1.exon6;Parent=g911.t1;
OY727105.1_Ormia_ochracea_genome_assembly,_chromosome:_1	AUGUSTUS	intron	17591700	17591775	1	+	.	ID=g911.t1.intron6;Parent=g911.t1;
OY727105.1_Ormia_ochracea_genome_assembly,_chromosome:_1	AUGUSTUS	CDS	17591776	17591905	1	+	1	ID=g911.t1.CDS7;Parent=g911.t1;
OY727105.1_Ormia_ochracea_genome_assembly,_chromosome:_1	AUGUSTUS	exon	17591776	17591905	.	+	.	ID=g911.t1.exon7;Parent=g911.t1;
OY727105.1_Ormia_ochracea_genome_assembly,_chromosome:_1	AUGUSTUS	intron	17591906	17592833	1	+	.	ID=g911.t1.intron7;Parent=g911.t1;
OY727105.1_Ormia_ochracea_genome_assembly,_chromosome:_1	AUGUSTUS	CDS	17592834	17593011	1	+	0	ID=g911.t1.CDS8;Parent=g911.t1;
OY727105.1_Ormia_ochracea_genome_assembly,_chromosome:_1	AUGUSTUS	exon	17592834	17593011	.	+	.	ID=g911.t1.exon8;Parent=g911.t1;
OY727105.1_Ormia_ochracea_genome_assembly,_chromosome:_1	AUGUSTUS	intron	17593012	17594113	1	+	.	ID=g911.t1.intron8;Parent=g911.t1;
OY727105.1_Ormia_ochracea_genome_assembly,_chromosome:_1	AUGUSTUS	CDS	17594114	17594289	1	+	2	ID=g911.t1.CDS9;Parent=g911.t1;
OY727105.1_Ormia_ochracea_genome_assembly,_chromosome:_1	AUGUSTUS	exon	17594114	17594289	.	+	.	ID=g911.t1.exon9;Parent=g911.t1;
OY727105.1_Ormia_ochracea_genome_assembly,_chromosome:_1	AUGUSTUS	intron	17594290	17596146	1	+	.	ID=g911.t1.intron9;Parent=g911.t1;
OY727105.1_Ormia_ochracea_genome_assembly,_chromosome:_1	AUGUSTUS	CDS	17596147	17596263	1	+	0	ID=g911.t1.CDS10;Parent=g911.t1;
OY727105.1_Ormia_ochracea_genome_assembly,_chromosome:_1	AUGUSTUS	exon	17596147	17596263	.	+	.	ID=g911.t1.exon10;Parent=g911.t1;
OY727105.1_Ormia_ochracea_genome_assembly,_chromosome:_1	AUGUSTUS	stop_codon	17596261	17596263	.	+	0	ID=g911.t1.stop1;Parent=g911.t1;
OY727105.1_Ormia_ochracea_genome_assembly,_chromosome:_1	AUGUSTUS	gene	17619006	17637539	.	+	.	ID=g912;
OY727105.1_Ormia_ochracea_genome_assembly,_chromosome:_1	AUGUSTUS	mRNA	17619006	17637539	1	+	.	ID=g912.t1;Parent=g912;
OY727105.1_Ormia_ochracea_genome_assembly,_chromosome:_1	AUGUSTUS	start_codon	17619006	17619008	.	+	0	ID=g912.t1.start1;Parent=g912.t1;
OY727105.1_Ormia_ochracea_genome_assembly,_chromosome:_1	AUGUSTUS	CDS	17619006	17619785	1	+	0	ID=g912.t1.CDS1;Parent=g912.t1;
OY727105.1_Ormia_ochracea_genome_assembly,_chromosome:_1	AUGUSTUS	exon	17619006	17619785	.	+	.	ID=g912.t1.exon1;Parent=g912.t1;
OY727105.1_Ormia_ochracea_genome_assembly,_chromosome:_1	AUGUSTUS	intron	17619786	17619904	1	+	.	ID=g912.t1.intron1;Parent=g912.t1;
OY727105.1_Ormia_ochracea_genome_assembly,_chromosome:_1	AUGUSTUS	CDS	17619905	17619988	1	+	0	ID=g912.t1.CDS2;Parent=g912.t1;
OY727105.1_Ormia_ochracea_genome_assembly,_chromosome:_1	AUGUSTUS	exon	17619905	17619988	.	+	.	ID=g912.t1.exon2;Parent=g912.t1;
OY727105.1_Ormia_ochracea_genome_assembly,_chromosome:_1	AUGUSTUS	intron	17619989	17620042	1	+	.	ID=g912.t1.intron2;Parent=g912.t1;
OY727105.1_Ormia_ochracea_genome_assembly,_chromosome:_1	AUGUSTUS	CDS	17620043	17620168	1	+	0	ID=g912.t1.CDS3;Parent=g912.t1;
OY727105.1_Ormia_ochracea_genome_assembly,_chromosome:_1	AUGUSTUS	exon	17620043	17620168	.	+	.	ID=g912.t1.exon3;Parent=g912.t1;
OY727105.1_Ormia_ochracea_genome_assembly,_chromosome:_1	AUGUSTUS	intron	17620169	17624646	1	+	.	ID=g912.t1.intron3;Parent=g912.t1;
OY727105.1_Ormia_ochracea_genome_assembly,_chromosome:_1	AUGUSTUS	CDS	17624647	17624796	1	+	0	ID=g912.t1.CDS4;Parent=g912.t1;
OY727105.1_Ormia_ochracea_genome_assembly,_chromosome:_1	AUGUSTUS	exon	17624647	17624796	.	+	.	ID=g912.t1.exon4;Parent=g912.t1;
OY727105.1_Ormia_ochracea_genome_assembly,_chromosome:_1	AUGUSTUS	intron	17624797	17625161	1	+	.	ID=g912.t1.intron4;Parent=g912.t1;
OY727105.1_Ormia_ochracea_genome_assembly,_chromosome:_1	AUGUSTUS	CDS	17625162	17625276	1	+	0	ID=g912.t1.CDS5;Parent=g912.t1;
OY727105.1_Ormia_ochracea_genome_assembly,_chromosome:_1	AUGUSTUS	exon	17625162	17625276	.	+	.	ID=g912.t1.exon5;Parent=g912.t1;
OY727105.1_Ormia_ochracea_genome_assembly,_chromosome:_1	AUGUSTUS	intron	17625277	17626009	1	+	.	ID=g912.t1.intron5;Parent=g912.t1;
OY727105.1_Ormia_ochracea_genome_assembly,_chromosome:_1	AUGUSTUS	CDS	17626010	17626202	1	+	2	ID=g912.t1.CDS6;Parent=g912.t1;
OY727105.1_Ormia_ochracea_genome_assembly,_chromosome:_1	AUGUSTUS	exon	17626010	17626202	.	+	.	ID=g912.t1.exon6;Parent=g912.t1;
OY727105.1_Ormia_ochracea_genome_assembly,_chromosome:_1	AUGUSTUS	intron	17626203	17627061	1	+	.	ID=g912.t1.intron6;Parent=g912.t1;
OY727105.1_Ormia_ochracea_genome_assembly,_chromosome:_1	AUGUSTUS	CDS	17627062	17628403	1	+	1	ID=g912.t1.CDS7;Parent=g912.t1;
OY727105.1_Ormia_ochracea_genome_assembly,_chromosome:_1	AUGUSTUS	exon	17627062	17628403	.	+	.	ID=g912.t1.exon7;Parent=g912.t1;
OY727105.1_Ormia_ochracea_genome_assembly,_chromosome:_1	AUGUSTUS	intron	17628404	17628462	1	+	.	ID=g912.t1.intron7;Parent=g912.t1;
OY727105.1_Ormia_ochracea_genome_assembly,_chromosome:_1	AUGUSTUS	CDS	17628463	17628611	1	+	0	ID=g912.t1.CDS8;Parent=g912.t1;
OY727105.1_Ormia_ochracea_genome_assembly,_chromosome:_1	AUGUSTUS	exon	17628463	17628611	.	+	.	ID=g912.t1.exon8;Parent=g912.t1;
OY727105.1_Ormia_ochracea_genome_assembly,_chromosome:_1	AUGUSTUS	intron	17628612	17632349	1	+	.	ID=g912.t1.intron8;Parent=g912.t1;
OY727105.1_Ormia_ochracea_genome_assembly,_chromosome:_1	AUGUSTUS	CDS	17632350	17632440	1	+	1	ID=g912.t1.CDS9;Parent=g912.t1;
OY727105.1_Ormia_ochracea_genome_assembly,_chromosome:_1	AUGUSTUS	exon	17632350	17632440	.	+	.	ID=g912.t1.exon9;Parent=g912.t1;
OY727105.1_Ormia_ochracea_genome_assembly,_chromosome:_1	AUGUSTUS	intron	17632441	17634458	1	+	.	ID=g912.t1.intron9;Parent=g912.t1;
OY727105.1_Ormia_ochracea_genome_assembly,_chromosome:_1	AUGUSTUS	CDS	17634459	17634676	1	+	0	ID=g912.t1.CDS10;Parent=g912.t1;
OY727105.1_Ormia_ochracea_genome_assembly,_chromosome:_1	AUGUSTUS	exon	17634459	17634676	.	+	.	ID=g912.t1.exon10;Parent=g912.t1;
OY727105.1_Ormia_ochracea_genome_assembly,_chromosome:_1	AUGUSTUS	intron	17634677	17634751	1	+	.	ID=g912.t1.intron10;Parent=g912.t1;
OY727105.1_Ormia_ochracea_genome_assembly,_chromosome:_1	AUGUSTUS	CDS	17634752	17637539	1	+	1	ID=g912.t1.CDS11;Parent=g912.t1;
OY727105.1_Ormia_ochracea_genome_assembly,_chromosome:_1	AUGUSTUS	exon	17634752	17637539	.	+	.	ID=g912.t1.exon11;Parent=g912.t1;
OY727105.1_Ormia_ochracea_genome_assembly,_chromosome:_1	AUGUSTUS	stop_codon	17637537	17637539	.	+	0	ID=g912.t1.stop1;Parent=g912.t1;
OY727105.1_Ormia_ochracea_genome_assembly,_chromosome:_1	AUGUSTUS	mRNA	17619006	17637539	1	+	.	ID=g912.t2;Parent=g912;
OY727105.1_Ormia_ochracea_genome_assembly,_chromosome:_1	AUGUSTUS	start_codon	17619006	17619008	.	+	0	ID=g912.t2.start1;Parent=g912.t2;
OY727105.1_Ormia_ochracea_genome_assembly,_chromosome:_1	AUGUSTUS	CDS	17619006	17619785	1	+	0	ID=g912.t2.CDS1;Parent=g912.t2;
OY727105.1_Ormia_ochracea_genome_assembly,_chromosome:_1	AUGUSTUS	exon	17619006	17619785	.	+	.	ID=g912.t2.exon1;Parent=g912.t2;
OY727105.1_Ormia_ochracea_genome_assembly,_chromosome:_1	AUGUSTUS	intron	17619786	17619904	1	+	.	ID=g912.t2.intron1;Parent=g912.t2;
OY727105.1_Ormia_ochracea_genome_assembly,_chromosome:_1	AUGUSTUS	CDS	17619905	17619988	1	+	0	ID=g912.t2.CDS2;Parent=g912.t2;
OY727105.1_Ormia_ochracea_genome_assembly,_chromosome:_1	AUGUSTUS	exon	17619905	17619988	.	+	.	ID=g912.t2.exon2;Parent=g912.t2;
OY727105.1_Ormia_ochracea_genome_assembly,_chromosome:_1	AUGUSTUS	intron	17619989	17620042	1	+	.	ID=g912.t2.intron2;Parent=g912.t2;
OY727105.1_Ormia_ochracea_genome_assembly,_chromosome:_1	AUGUSTUS	CDS	17620043	17620168	1	+	0	ID=g912.t2.CDS3;Parent=g912.t2;
OY727105.1_Ormia_ochracea_genome_assembly,_chromosome:_1	AUGUSTUS	exon	17620043	17620168	.	+	.	ID=g912.t2.exon3;Parent=g912.t2;
OY727105.1_Ormia_ochracea_genome_assembly,_chromosome:_1	AUGUSTUS	intron	17620169	17624646	1	+	.	ID=g912.t2.intron3;Parent=g912.t2;
OY727105.1_Ormia_ochracea_genome_assembly,_chromosome:_1	AUGUSTUS	CDS	17624647	17624796	1	+	0	ID=g912.t2.CDS4;Parent=g912.t2;
OY727105.1_Ormia_ochracea_genome_assembly,_chromosome:_1	AUGUSTUS	exon	17624647	17624796	.	+	.	ID=g912.t2.exon4;Parent=g912.t2;
OY727105.1_Ormia_ochracea_genome_assembly,_chromosome:_1	AUGUSTUS	intron	17624797	17625161	1	+	.	ID=g912.t2.intron4;Parent=g912.t2;
OY727105.1_Ormia_ochracea_genome_assembly,_chromosome:_1	AUGUSTUS	CDS	17625162	17625276	1	+	0	ID=g912.t2.CDS5;Parent=g912.t2;
OY727105.1_Ormia_ochracea_genome_assembly,_chromosome:_1	AUGUSTUS	exon	17625162	17625276	.	+	.	ID=g912.t2.exon5;Parent=g912.t2;
OY727105.1_Ormia_ochracea_genome_assembly,_chromosome:_1	AUGUSTUS	intron	17625277	17626009	1	+	.	ID=g912.t2.intron5;Parent=g912.t2;
OY727105.1_Ormia_ochracea_genome_assembly,_chromosome:_1	AUGUSTUS	CDS	17626010	17626202	1	+	2	ID=g912.t2.CDS6;Parent=g912.t2;
OY727105.1_Ormia_ochracea_genome_assembly,_chromosome:_1	AUGUSTUS	exon	17626010	17626202	.	+	.	ID=g912.t2.exon6;Parent=g912.t2;
OY727105.1_Ormia_ochracea_genome_assembly,_chromosome:_1	AUGUSTUS	intron	17626203	17627061	1	+	.	ID=g912.t2.intron6;Parent=g912.t2;
OY727105.1_Ormia_ochracea_genome_assembly,_chromosome:_1	AUGUSTUS	CDS	17627062	17628403	1	+	1	ID=g912.t2.CDS7;Parent=g912.t2;
OY727105.1_Ormia_ochracea_genome_assembly,_chromosome:_1	AUGUSTUS	exon	17627062	17628403	.	+	.	ID=g912.t2.exon7;Parent=g912.t2;
OY727105.1_Ormia_ochracea_genome_assembly,_chromosome:_1	AUGUSTUS	intron	17628404	17628480	1	+	.	ID=g912.t2.intron7;Parent=g912.t2;
OY727105.1_Ormia_ochracea_genome_assembly,_chromosome:_1	AUGUSTUS	CDS	17628481	17628611	1	+	0	ID=g912.t2.CDS8;Parent=g912.t2;
OY727105.1_Ormia_ochracea_genome_assembly,_chromosome:_1	AUGUSTUS	exon	17628481	17628611	.	+	.	ID=g912.t2.exon8;Parent=g912.t2;
OY727105.1_Ormia_ochracea_genome_assembly,_chromosome:_1	AUGUSTUS	intron	17628612	17632349	1	+	.	ID=g912.t2.intron8;Parent=g912.t2;
OY727105.1_Ormia_ochracea_genome_assembly,_chromosome:_1	AUGUSTUS	CDS	17632350	17632440	1	+	1	ID=g912.t2.CDS9;Parent=g912.t2;
OY727105.1_Ormia_ochracea_genome_assembly,_chromosome:_1	AUGUSTUS	exon	17632350	17632440	.	+	.	ID=g912.t2.exon9;Parent=g912.t2;
OY727105.1_Ormia_ochracea_genome_assembly,_chromosome:_1	AUGUSTUS	intron	17632441	17634458	1	+	.	ID=g912.t2.intron9;Parent=g912.t2;
OY727105.1_Ormia_ochracea_genome_assembly,_chromosome:_1	AUGUSTUS	CDS	17634459	17634676	1	+	0	ID=g912.t2.CDS10;Parent=g912.t2;
OY727105.1_Ormia_ochracea_genome_assembly,_chromosome:_1	AUGUSTUS	exon	17634459	17634676	.	+	.	ID=g912.t2.exon10;Parent=g912.t2;
OY727105.1_Ormia_ochracea_genome_assembly,_chromosome:_1	AUGUSTUS	intron	17634677	17634751	1	+	.	ID=g912.t2.intron10;Parent=g912.t2;
OY727105.1_Ormia_ochracea_genome_assembly,_chromosome:_1	AUGUSTUS	CDS	17634752	17637539	1	+	1	ID=g912.t2.CDS11;Parent=g912.t2;
OY727105.1_Ormia_ochracea_genome_assembly,_chromosome:_1	AUGUSTUS	exon	17634752	17637539	.	+	.	ID=g912.t2.exon11;Parent=g912.t2;
OY727105.1_Ormia_ochracea_genome_assembly,_chromosome:_1	AUGUSTUS	stop_codon	17637537	17637539	.	+	0	ID=g912.t2.stop1;Parent=g912.t2;
OY727105.1_Ormia_ochracea_genome_assembly,_chromosome:_1	AUGUSTUS	gene	17646137	17652831	.	-	.	ID=g913;
OY727105.1_Ormia_ochracea_genome_assembly,_chromosome:_1	AUGUSTUS	mRNA	17646137	17652831	1	-	.	ID=g913.t1;Parent=g913;
OY727105.1_Ormia_ochracea_genome_assembly,_chromosome:_1	AUGUSTUS	stop_codon	17646137	17646139	.	-	0	ID=g913.t1.stop1;Parent=g913.t1;
OY727105.1_Ormia_ochracea_genome_assembly,_chromosome:_1	AUGUSTUS	CDS	17646137	17646197	1	-	1	ID=g913.t1.CDS1;Parent=g913.t1;
OY727105.1_Ormia_ochracea_genome_assembly,_chromosome:_1	AUGUSTUS	exon	17646137	17646197	.	-	.	ID=g913.t1.exon1;Parent=g913.t1;
OY727105.1_Ormia_ochracea_genome_assembly,_chromosome:_1	AUGUSTUS	intron	17646198	17646899	1	-	.	ID=g913.t1.intron1;Parent=g913.t1;
OY727105.1_Ormia_ochracea_genome_assembly,_chromosome:_1	AUGUSTUS	CDS	17646900	17647059	1	-	2	ID=g913.t1.CDS2;Parent=g913.t1;
OY727105.1_Ormia_ochracea_genome_assembly,_chromosome:_1	AUGUSTUS	exon	17646900	17647059	.	-	.	ID=g913.t1.exon2;Parent=g913.t1;
OY727105.1_Ormia_ochracea_genome_assembly,_chromosome:_1	AUGUSTUS	intron	17647060	17647646	1	-	.	ID=g913.t1.intron2;Parent=g913.t1;
OY727105.1_Ormia_ochracea_genome_assembly,_chromosome:_1	AUGUSTUS	CDS	17647647	17647767	1	-	0	ID=g913.t1.CDS3;Parent=g913.t1;
OY727105.1_Ormia_ochracea_genome_assembly,_chromosome:_1	AUGUSTUS	exon	17647647	17647767	.	-	.	ID=g913.t1.exon3;Parent=g913.t1;
OY727105.1_Ormia_ochracea_genome_assembly,_chromosome:_1	AUGUSTUS	intron	17647768	17647846	1	-	.	ID=g913.t1.intron3;Parent=g913.t1;
OY727105.1_Ormia_ochracea_genome_assembly,_chromosome:_1	AUGUSTUS	CDS	17647847	17648017	1	-	0	ID=g913.t1.CDS4;Parent=g913.t1;
OY727105.1_Ormia_ochracea_genome_assembly,_chromosome:_1	AUGUSTUS	exon	17647847	17648017	.	-	.	ID=g913.t1.exon4;Parent=g913.t1;
OY727105.1_Ormia_ochracea_genome_assembly,_chromosome:_1	AUGUSTUS	intron	17648018	17648090	1	-	.	ID=g913.t1.intron4;Parent=g913.t1;
OY727105.1_Ormia_ochracea_genome_assembly,_chromosome:_1	AUGUSTUS	CDS	17648091	17648238	1	-	1	ID=g913.t1.CDS5;Parent=g913.t1;
OY727105.1_Ormia_ochracea_genome_assembly,_chromosome:_1	AUGUSTUS	exon	17648091	17648238	.	-	.	ID=g913.t1.exon5;Parent=g913.t1;
OY727105.1_Ormia_ochracea_genome_assembly,_chromosome:_1	AUGUSTUS	intron	17648239	17649058	1	-	.	ID=g913.t1.intron5;Parent=g913.t1;
OY727105.1_Ormia_ochracea_genome_assembly,_chromosome:_1	AUGUSTUS	CDS	17649059	17649642	1	-	0	ID=g913.t1.CDS6;Parent=g913.t1;
OY727105.1_Ormia_ochracea_genome_assembly,_chromosome:_1	AUGUSTUS	exon	17649059	17649642	.	-	.	ID=g913.t1.exon6;Parent=g913.t1;
OY727105.1_Ormia_ochracea_genome_assembly,_chromosome:_1	AUGUSTUS	intron	17649643	17649702	1	-	.	ID=g913.t1.intron6;Parent=g913.t1;
OY727105.1_Ormia_ochracea_genome_assembly,_chromosome:_1	AUGUSTUS	CDS	17649703	17649890	1	-	2	ID=g913.t1.CDS7;Parent=g913.t1;
OY727105.1_Ormia_ochracea_genome_assembly,_chromosome:_1	AUGUSTUS	exon	17649703	17649890	.	-	.	ID=g913.t1.exon7;Parent=g913.t1;
OY727105.1_Ormia_ochracea_genome_assembly,_chromosome:_1	AUGUSTUS	intron	17649891	17650723	1	-	.	ID=g913.t1.intron7;Parent=g913.t1;
OY727105.1_Ormia_ochracea_genome_assembly,_chromosome:_1	AUGUSTUS	CDS	17650724	17650892	1	-	0	ID=g913.t1.CDS8;Parent=g913.t1;
OY727105.1_Ormia_ochracea_genome_assembly,_chromosome:_1	AUGUSTUS	exon	17650724	17650892	.	-	.	ID=g913.t1.exon8;Parent=g913.t1;
OY727105.1_Ormia_ochracea_genome_assembly,_chromosome:_1	AUGUSTUS	intron	17650893	17650980	1	-	.	ID=g913.t1.intron8;Parent=g913.t1;
OY727105.1_Ormia_ochracea_genome_assembly,_chromosome:_1	AUGUSTUS	CDS	17650981	17651311	1	-	1	ID=g913.t1.CDS9;Parent=g913.t1;
OY727105.1_Ormia_ochracea_genome_assembly,_chromosome:_1	AUGUSTUS	exon	17650981	17651311	.	-	.	ID=g913.t1.exon9;Parent=g913.t1;
OY727105.1_Ormia_ochracea_genome_assembly,_chromosome:_1	AUGUSTUS	intron	17651312	17651395	1	-	.	ID=g913.t1.intron9;Parent=g913.t1;
OY727105.1_Ormia_ochracea_genome_assembly,_chromosome:_1	AUGUSTUS	CDS	17651396	17651504	1	-	2	ID=g913.t1.CDS10;Parent=g913.t1;
OY727105.1_Ormia_ochracea_genome_assembly,_chromosome:_1	AUGUSTUS	exon	17651396	17651504	.	-	.	ID=g913.t1.exon10;Parent=g913.t1;
OY727105.1_Ormia_ochracea_genome_assembly,_chromosome:_1	AUGUSTUS	intron	17651505	17652746	1	-	.	ID=g913.t1.intron10;Parent=g913.t1;
OY727105.1_Ormia_ochracea_genome_assembly,_chromosome:_1	AUGUSTUS	CDS	17652747	17652831	1	-	0	ID=g913.t1.CDS11;Parent=g913.t1;
OY727105.1_Ormia_ochracea_genome_assembly,_chromosome:_1	AUGUSTUS	exon	17652747	17652831	.	-	.	ID=g913.t1.exon11;Parent=g913.t1;
OY727105.1_Ormia_ochracea_genome_assembly,_chromosome:_1	AUGUSTUS	start_codon	17652829	17652831	.	-	0	ID=g913.t1.start1;Parent=g913.t1;
OY727105.1_Ormia_ochracea_genome_assembly,_chromosome:_1	AUGUSTUS	gene	17655395	17658962	.	+	.	ID=g914;
OY727105.1_Ormia_ochracea_genome_assembly,_chromosome:_1	AUGUSTUS	mRNA	17655395	17658962	1	+	.	ID=g914.t1;Parent=g914;
OY727105.1_Ormia_ochracea_genome_assembly,_chromosome:_1	AUGUSTUS	start_codon	17655395	17655397	.	+	0	ID=g914.t1.start1;Parent=g914.t1;
OY727105.1_Ormia_ochracea_genome_assembly,_chromosome:_1	AUGUSTUS	CDS	17655395	17655497	1	+	0	ID=g914.t1.CDS1;Parent=g914.t1;
OY727105.1_Ormia_ochracea_genome_assembly,_chromosome:_1	AUGUSTUS	exon	17655395	17655497	.	+	.	ID=g914.t1.exon1;Parent=g914.t1;
OY727105.1_Ormia_ochracea_genome_assembly,_chromosome:_1	AUGUSTUS	intron	17655498	17655581	1	+	.	ID=g914.t1.intron1;Parent=g914.t1;
OY727105.1_Ormia_ochracea_genome_assembly,_chromosome:_1	AUGUSTUS	CDS	17655582	17655746	1	+	2	ID=g914.t1.CDS2;Parent=g914.t1;
OY727105.1_Ormia_ochracea_genome_assembly,_chromosome:_1	AUGUSTUS	exon	17655582	17655746	.	+	.	ID=g914.t1.exon2;Parent=g914.t1;
OY727105.1_Ormia_ochracea_genome_assembly,_chromosome:_1	AUGUSTUS	intron	17655747	17655802	1	+	.	ID=g914.t1.intron2;Parent=g914.t1;
OY727105.1_Ormia_ochracea_genome_assembly,_chromosome:_1	AUGUSTUS	CDS	17655803	17655977	1	+	2	ID=g914.t1.CDS3;Parent=g914.t1;
OY727105.1_Ormia_ochracea_genome_assembly,_chromosome:_1	AUGUSTUS	exon	17655803	17655977	.	+	.	ID=g914.t1.exon3;Parent=g914.t1;
OY727105.1_Ormia_ochracea_genome_assembly,_chromosome:_1	AUGUSTUS	intron	17655978	17656039	1	+	.	ID=g914.t1.intron3;Parent=g914.t1;
OY727105.1_Ormia_ochracea_genome_assembly,_chromosome:_1	AUGUSTUS	CDS	17656040	17656365	1	+	1	ID=g914.t1.CDS4;Parent=g914.t1;
OY727105.1_Ormia_ochracea_genome_assembly,_chromosome:_1	AUGUSTUS	exon	17656040	17656365	.	+	.	ID=g914.t1.exon4;Parent=g914.t1;
OY727105.1_Ormia_ochracea_genome_assembly,_chromosome:_1	AUGUSTUS	intron	17656366	17656603	1	+	.	ID=g914.t1.intron4;Parent=g914.t1;
OY727105.1_Ormia_ochracea_genome_assembly,_chromosome:_1	AUGUSTUS	CDS	17656604	17657442	1	+	2	ID=g914.t1.CDS5;Parent=g914.t1;
OY727105.1_Ormia_ochracea_genome_assembly,_chromosome:_1	AUGUSTUS	exon	17656604	17657442	.	+	.	ID=g914.t1.exon5;Parent=g914.t1;
OY727105.1_Ormia_ochracea_genome_assembly,_chromosome:_1	AUGUSTUS	intron	17657443	17657502	1	+	.	ID=g914.t1.intron5;Parent=g914.t1;
OY727105.1_Ormia_ochracea_genome_assembly,_chromosome:_1	AUGUSTUS	CDS	17657503	17657734	1	+	0	ID=g914.t1.CDS6;Parent=g914.t1;
OY727105.1_Ormia_ochracea_genome_assembly,_chromosome:_1	AUGUSTUS	exon	17657503	17657734	.	+	.	ID=g914.t1.exon6;Parent=g914.t1;
OY727105.1_Ormia_ochracea_genome_assembly,_chromosome:_1	AUGUSTUS	intron	17657735	17657802	1	+	.	ID=g914.t1.intron6;Parent=g914.t1;
OY727105.1_Ormia_ochracea_genome_assembly,_chromosome:_1	AUGUSTUS	CDS	17657803	17658008	1	+	2	ID=g914.t1.CDS7;Parent=g914.t1;
OY727105.1_Ormia_ochracea_genome_assembly,_chromosome:_1	AUGUSTUS	exon	17657803	17658008	.	+	.	ID=g914.t1.exon7;Parent=g914.t1;
OY727105.1_Ormia_ochracea_genome_assembly,_chromosome:_1	AUGUSTUS	intron	17658009	17658070	1	+	.	ID=g914.t1.intron7;Parent=g914.t1;
OY727105.1_Ormia_ochracea_genome_assembly,_chromosome:_1	AUGUSTUS	CDS	17658071	17658244	1	+	0	ID=g914.t1.CDS8;Parent=g914.t1;
OY727105.1_Ormia_ochracea_genome_assembly,_chromosome:_1	AUGUSTUS	exon	17658071	17658244	.	+	.	ID=g914.t1.exon8;Parent=g914.t1;
OY727105.1_Ormia_ochracea_genome_assembly,_chromosome:_1	AUGUSTUS	intron	17658245	17658860	1	+	.	ID=g914.t1.intron8;Parent=g914.t1;
OY727105.1_Ormia_ochracea_genome_assembly,_chromosome:_1	AUGUSTUS	CDS	17658861	17658962	1	+	0	ID=g914.t1.CDS9;Parent=g914.t1;
OY727105.1_Ormia_ochracea_genome_assembly,_chromosome:_1	AUGUSTUS	exon	17658861	17658962	.	+	.	ID=g914.t1.exon9;Parent=g914.t1;
OY727105.1_Ormia_ochracea_genome_assembly,_chromosome:_1	AUGUSTUS	stop_codon	17658960	17658962	.	+	0	ID=g914.t1.stop1;Parent=g914.t1;
OY727105.1_Ormia_ochracea_genome_assembly,_chromosome:_1	AUGUSTUS	gene	17660130	17662065	.	+	.	ID=g915;
OY727105.1_Ormia_ochracea_genome_assembly,_chromosome:_1	AUGUSTUS	mRNA	17660130	17662065	1	+	.	ID=g915.t1;Parent=g915;
OY727105.1_Ormia_ochracea_genome_assembly,_chromosome:_1	AUGUSTUS	start_codon	17660130	17660132	.	+	0	ID=g915.t1.start1;Parent=g915.t1;
OY727105.1_Ormia_ochracea_genome_assembly,_chromosome:_1	AUGUSTUS	CDS	17660130	17660163	1	+	0	ID=g915.t1.CDS1;Parent=g915.t1;
OY727105.1_Ormia_ochracea_genome_assembly,_chromosome:_1	AUGUSTUS	exon	17660130	17660163	.	+	.	ID=g915.t1.exon1;Parent=g915.t1;
OY727105.1_Ormia_ochracea_genome_assembly,_chromosome:_1	AUGUSTUS	intron	17660164	17660315	1	+	.	ID=g915.t1.intron1;Parent=g915.t1;
OY727105.1_Ormia_ochracea_genome_assembly,_chromosome:_1	AUGUSTUS	CDS	17660316	17660724	1	+	2	ID=g915.t1.CDS2;Parent=g915.t1;
OY727105.1_Ormia_ochracea_genome_assembly,_chromosome:_1	AUGUSTUS	exon	17660316	17660724	.	+	.	ID=g915.t1.exon2;Parent=g915.t1;
OY727105.1_Ormia_ochracea_genome_assembly,_chromosome:_1	AUGUSTUS	intron	17660725	17660794	1	+	.	ID=g915.t1.intron2;Parent=g915.t1;
OY727105.1_Ormia_ochracea_genome_assembly,_chromosome:_1	AUGUSTUS	CDS	17660795	17660951	1	+	1	ID=g915.t1.CDS3;Parent=g915.t1;
OY727105.1_Ormia_ochracea_genome_assembly,_chromosome:_1	AUGUSTUS	exon	17660795	17660951	.	+	.	ID=g915.t1.exon3;Parent=g915.t1;
OY727105.1_Ormia_ochracea_genome_assembly,_chromosome:_1	AUGUSTUS	intron	17660952	17661697	1	+	.	ID=g915.t1.intron3;Parent=g915.t1;
OY727105.1_Ormia_ochracea_genome_assembly,_chromosome:_1	AUGUSTUS	CDS	17661698	17661793	1	+	0	ID=g915.t1.CDS4;Parent=g915.t1;
OY727105.1_Ormia_ochracea_genome_assembly,_chromosome:_1	AUGUSTUS	exon	17661698	17661793	.	+	.	ID=g915.t1.exon4;Parent=g915.t1;
OY727105.1_Ormia_ochracea_genome_assembly,_chromosome:_1	AUGUSTUS	intron	17661794	17661879	1	+	.	ID=g915.t1.intron4;Parent=g915.t1;
OY727105.1_Ormia_ochracea_genome_assembly,_chromosome:_1	AUGUSTUS	CDS	17661880	17662065	1	+	0	ID=g915.t1.CDS5;Parent=g915.t1;
OY727105.1_Ormia_ochracea_genome_assembly,_chromosome:_1	AUGUSTUS	exon	17661880	17662065	.	+	.	ID=g915.t1.exon5;Parent=g915.t1;
OY727105.1_Ormia_ochracea_genome_assembly,_chromosome:_1	AUGUSTUS	stop_codon	17662063	17662065	.	+	0	ID=g915.t1.stop1;Parent=g915.t1;
OY727105.1_Ormia_ochracea_genome_assembly,_chromosome:_1	AUGUSTUS	gene	17690818	17691042	.	-	.	ID=g916;
OY727105.1_Ormia_ochracea_genome_assembly,_chromosome:_1	AUGUSTUS	mRNA	17690818	17691042	0.95	-	.	ID=g916.t1;Parent=g916;
OY727105.1_Ormia_ochracea_genome_assembly,_chromosome:_1	AUGUSTUS	stop_codon	17690818	17690820	.	-	0	ID=g916.t1.stop1;Parent=g916.t1;
OY727105.1_Ormia_ochracea_genome_assembly,_chromosome:_1	AUGUSTUS	CDS	17690818	17691042	0.95	-	0	ID=g916.t1.CDS1;Parent=g916.t1;
OY727105.1_Ormia_ochracea_genome_assembly,_chromosome:_1	AUGUSTUS	exon	17690818	17691042	.	-	.	ID=g916.t1.exon1;Parent=g916.t1;
OY727105.1_Ormia_ochracea_genome_assembly,_chromosome:_1	AUGUSTUS	start_codon	17691040	17691042	.	-	0	ID=g916.t1.start1;Parent=g916.t1;
OY727105.1_Ormia_ochracea_genome_assembly,_chromosome:_1	AUGUSTUS	gene	17692083	17700426	.	+	.	ID=g917;
OY727105.1_Ormia_ochracea_genome_assembly,_chromosome:_1	AUGUSTUS	mRNA	17692083	17700426	1	+	.	ID=g917.t1;Parent=g917;
OY727105.1_Ormia_ochracea_genome_assembly,_chromosome:_1	AUGUSTUS	start_codon	17692083	17692085	.	+	0	ID=g917.t1.start1;Parent=g917.t1;
OY727105.1_Ormia_ochracea_genome_assembly,_chromosome:_1	AUGUSTUS	CDS	17692083	17692675	1	+	0	ID=g917.t1.CDS1;Parent=g917.t1;
OY727105.1_Ormia_ochracea_genome_assembly,_chromosome:_1	AUGUSTUS	exon	17692083	17692675	.	+	.	ID=g917.t1.exon1;Parent=g917.t1;
OY727105.1_Ormia_ochracea_genome_assembly,_chromosome:_1	AUGUSTUS	intron	17692676	17699588	1	+	.	ID=g917.t1.intron1;Parent=g917.t1;
OY727105.1_Ormia_ochracea_genome_assembly,_chromosome:_1	AUGUSTUS	CDS	17699589	17700273	1	+	1	ID=g917.t1.CDS2;Parent=g917.t1;
OY727105.1_Ormia_ochracea_genome_assembly,_chromosome:_1	AUGUSTUS	exon	17699589	17700273	.	+	.	ID=g917.t1.exon2;Parent=g917.t1;
OY727105.1_Ormia_ochracea_genome_assembly,_chromosome:_1	AUGUSTUS	intron	17700274	17700351	1	+	.	ID=g917.t1.intron2;Parent=g917.t1;
OY727105.1_Ormia_ochracea_genome_assembly,_chromosome:_1	AUGUSTUS	CDS	17700352	17700426	1	+	0	ID=g917.t1.CDS3;Parent=g917.t1;
OY727105.1_Ormia_ochracea_genome_assembly,_chromosome:_1	AUGUSTUS	exon	17700352	17700426	.	+	.	ID=g917.t1.exon3;Parent=g917.t1;
OY727105.1_Ormia_ochracea_genome_assembly,_chromosome:_1	AUGUSTUS	stop_codon	17700424	17700426	.	+	0	ID=g917.t1.stop1;Parent=g917.t1;
OY727105.1_Ormia_ochracea_genome_assembly,_chromosome:_1	AUGUSTUS	gene	17714951	17717936	.	+	.	ID=g918;
OY727105.1_Ormia_ochracea_genome_assembly,_chromosome:_1	AUGUSTUS	mRNA	17714951	17717936	1	+	.	ID=g918.t1;Parent=g918;
OY727105.1_Ormia_ochracea_genome_assembly,_chromosome:_1	AUGUSTUS	start_codon	17714951	17714953	.	+	0	ID=g918.t1.start1;Parent=g918.t1;
OY727105.1_Ormia_ochracea_genome_assembly,_chromosome:_1	AUGUSTUS	CDS	17714951	17715083	1	+	0	ID=g918.t1.CDS1;Parent=g918.t1;
OY727105.1_Ormia_ochracea_genome_assembly,_chromosome:_1	AUGUSTUS	exon	17714951	17715083	.	+	.	ID=g918.t1.exon1;Parent=g918.t1;
OY727105.1_Ormia_ochracea_genome_assembly,_chromosome:_1	AUGUSTUS	intron	17715084	17716231	1	+	.	ID=g918.t1.intron1;Parent=g918.t1;
OY727105.1_Ormia_ochracea_genome_assembly,_chromosome:_1	AUGUSTUS	CDS	17716232	17716575	1	+	2	ID=g918.t1.CDS2;Parent=g918.t1;
OY727105.1_Ormia_ochracea_genome_assembly,_chromosome:_1	AUGUSTUS	exon	17716232	17716575	.	+	.	ID=g918.t1.exon2;Parent=g918.t1;
OY727105.1_Ormia_ochracea_genome_assembly,_chromosome:_1	AUGUSTUS	intron	17716576	17716636	1	+	.	ID=g918.t1.intron2;Parent=g918.t1;
OY727105.1_Ormia_ochracea_genome_assembly,_chromosome:_1	AUGUSTUS	CDS	17716637	17716753	1	+	0	ID=g918.t1.CDS3;Parent=g918.t1;
OY727105.1_Ormia_ochracea_genome_assembly,_chromosome:_1	AUGUSTUS	exon	17716637	17716753	.	+	.	ID=g918.t1.exon3;Parent=g918.t1;
OY727105.1_Ormia_ochracea_genome_assembly,_chromosome:_1	AUGUSTUS	intron	17716754	17716812	1	+	.	ID=g918.t1.intron3;Parent=g918.t1;
OY727105.1_Ormia_ochracea_genome_assembly,_chromosome:_1	AUGUSTUS	CDS	17716813	17717615	1	+	0	ID=g918.t1.CDS4;Parent=g918.t1;
OY727105.1_Ormia_ochracea_genome_assembly,_chromosome:_1	AUGUSTUS	exon	17716813	17717615	.	+	.	ID=g918.t1.exon4;Parent=g918.t1;
OY727105.1_Ormia_ochracea_genome_assembly,_chromosome:_1	AUGUSTUS	intron	17717616	17717704	1	+	.	ID=g918.t1.intron4;Parent=g918.t1;
OY727105.1_Ormia_ochracea_genome_assembly,_chromosome:_1	AUGUSTUS	CDS	17717705	17717936	1	+	1	ID=g918.t1.CDS5;Parent=g918.t1;
OY727105.1_Ormia_ochracea_genome_assembly,_chromosome:_1	AUGUSTUS	exon	17717705	17717936	.	+	.	ID=g918.t1.exon5;Parent=g918.t1;
OY727105.1_Ormia_ochracea_genome_assembly,_chromosome:_1	AUGUSTUS	stop_codon	17717934	17717936	.	+	0	ID=g918.t1.stop1;Parent=g918.t1;
OY727105.1_Ormia_ochracea_genome_assembly,_chromosome:_1	AUGUSTUS	gene	17724613	17731510	.	-	.	ID=g919;
OY727105.1_Ormia_ochracea_genome_assembly,_chromosome:_1	AUGUSTUS	mRNA	17724613	17731510	0.56	-	.	ID=g919.t1;Parent=g919;
OY727105.1_Ormia_ochracea_genome_assembly,_chromosome:_1	AUGUSTUS	stop_codon	17724613	17724615	.	-	0	ID=g919.t1.stop1;Parent=g919.t1;
OY727105.1_Ormia_ochracea_genome_assembly,_chromosome:_1	AUGUSTUS	CDS	17724613	17724751	1	-	1	ID=g919.t1.CDS1;Parent=g919.t1;
OY727105.1_Ormia_ochracea_genome_assembly,_chromosome:_1	AUGUSTUS	exon	17724613	17724751	.	-	.	ID=g919.t1.exon1;Parent=g919.t1;
OY727105.1_Ormia_ochracea_genome_assembly,_chromosome:_1	AUGUSTUS	intron	17724752	17725330	1	-	.	ID=g919.t1.intron1;Parent=g919.t1;
OY727105.1_Ormia_ochracea_genome_assembly,_chromosome:_1	AUGUSTUS	CDS	17725331	17725510	1	-	1	ID=g919.t1.CDS2;Parent=g919.t1;
OY727105.1_Ormia_ochracea_genome_assembly,_chromosome:_1	AUGUSTUS	exon	17725331	17725510	.	-	.	ID=g919.t1.exon2;Parent=g919.t1;
OY727105.1_Ormia_ochracea_genome_assembly,_chromosome:_1	AUGUSTUS	intron	17725511	17725591	1	-	.	ID=g919.t1.intron2;Parent=g919.t1;
OY727105.1_Ormia_ochracea_genome_assembly,_chromosome:_1	AUGUSTUS	CDS	17725592	17725701	1	-	0	ID=g919.t1.CDS3;Parent=g919.t1;
OY727105.1_Ormia_ochracea_genome_assembly,_chromosome:_1	AUGUSTUS	exon	17725592	17725701	.	-	.	ID=g919.t1.exon3;Parent=g919.t1;
OY727105.1_Ormia_ochracea_genome_assembly,_chromosome:_1	AUGUSTUS	intron	17725702	17726418	1	-	.	ID=g919.t1.intron3;Parent=g919.t1;
OY727105.1_Ormia_ochracea_genome_assembly,_chromosome:_1	AUGUSTUS	CDS	17726419	17726496	1	-	0	ID=g919.t1.CDS4;Parent=g919.t1;
OY727105.1_Ormia_ochracea_genome_assembly,_chromosome:_1	AUGUSTUS	exon	17726419	17726496	.	-	.	ID=g919.t1.exon4;Parent=g919.t1;
OY727105.1_Ormia_ochracea_genome_assembly,_chromosome:_1	AUGUSTUS	intron	17726497	17727710	1	-	.	ID=g919.t1.intron4;Parent=g919.t1;
OY727105.1_Ormia_ochracea_genome_assembly,_chromosome:_1	AUGUSTUS	CDS	17727711	17727862	1	-	2	ID=g919.t1.CDS5;Parent=g919.t1;
OY727105.1_Ormia_ochracea_genome_assembly,_chromosome:_1	AUGUSTUS	exon	17727711	17727862	.	-	.	ID=g919.t1.exon5;Parent=g919.t1;
OY727105.1_Ormia_ochracea_genome_assembly,_chromosome:_1	AUGUSTUS	intron	17727863	17727941	1	-	.	ID=g919.t1.intron5;Parent=g919.t1;
OY727105.1_Ormia_ochracea_genome_assembly,_chromosome:_1	AUGUSTUS	CDS	17727942	17728053	1	-	0	ID=g919.t1.CDS6;Parent=g919.t1;
OY727105.1_Ormia_ochracea_genome_assembly,_chromosome:_1	AUGUSTUS	exon	17727942	17728053	.	-	.	ID=g919.t1.exon6;Parent=g919.t1;
OY727105.1_Ormia_ochracea_genome_assembly,_chromosome:_1	AUGUSTUS	intron	17728054	17729707	1	-	.	ID=g919.t1.intron6;Parent=g919.t1;
OY727105.1_Ormia_ochracea_genome_assembly,_chromosome:_1	AUGUSTUS	CDS	17729708	17729738	1	-	1	ID=g919.t1.CDS7;Parent=g919.t1;
OY727105.1_Ormia_ochracea_genome_assembly,_chromosome:_1	AUGUSTUS	exon	17729708	17729738	.	-	.	ID=g919.t1.exon7;Parent=g919.t1;
OY727105.1_Ormia_ochracea_genome_assembly,_chromosome:_1	AUGUSTUS	intron	17729739	17731409	0.56	-	.	ID=g919.t1.intron7;Parent=g919.t1;
OY727105.1_Ormia_ochracea_genome_assembly,_chromosome:_1	AUGUSTUS	CDS	17731410	17731510	0.56	-	0	ID=g919.t1.CDS8;Parent=g919.t1;
OY727105.1_Ormia_ochracea_genome_assembly,_chromosome:_1	AUGUSTUS	exon	17731410	17731510	.	-	.	ID=g919.t1.exon8;Parent=g919.t1;
OY727105.1_Ormia_ochracea_genome_assembly,_chromosome:_1	AUGUSTUS	start_codon	17731508	17731510	.	-	0	ID=g919.t1.start1;Parent=g919.t1;
OY727105.1_Ormia_ochracea_genome_assembly,_chromosome:_1	AUGUSTUS	mRNA	17724613	17731510	0.57	-	.	ID=g919.t2;Parent=g919;
OY727105.1_Ormia_ochracea_genome_assembly,_chromosome:_1	AUGUSTUS	stop_codon	17724613	17724615	.	-	0	ID=g919.t2.stop1;Parent=g919.t2;
OY727105.1_Ormia_ochracea_genome_assembly,_chromosome:_1	AUGUSTUS	CDS	17724613	17724751	1	-	1	ID=g919.t2.CDS1;Parent=g919.t2;
OY727105.1_Ormia_ochracea_genome_assembly,_chromosome:_1	AUGUSTUS	exon	17724613	17724751	.	-	.	ID=g919.t2.exon1;Parent=g919.t2;
OY727105.1_Ormia_ochracea_genome_assembly,_chromosome:_1	AUGUSTUS	intron	17724752	17725330	1	-	.	ID=g919.t2.intron1;Parent=g919.t2;
OY727105.1_Ormia_ochracea_genome_assembly,_chromosome:_1	AUGUSTUS	CDS	17725331	17725510	1	-	1	ID=g919.t2.CDS2;Parent=g919.t2;
OY727105.1_Ormia_ochracea_genome_assembly,_chromosome:_1	AUGUSTUS	exon	17725331	17725510	.	-	.	ID=g919.t2.exon2;Parent=g919.t2;
OY727105.1_Ormia_ochracea_genome_assembly,_chromosome:_1	AUGUSTUS	intron	17725511	17725591	1	-	.	ID=g919.t2.intron2;Parent=g919.t2;
OY727105.1_Ormia_ochracea_genome_assembly,_chromosome:_1	AUGUSTUS	CDS	17725592	17725701	1	-	0	ID=g919.t2.CDS3;Parent=g919.t2;
OY727105.1_Ormia_ochracea_genome_assembly,_chromosome:_1	AUGUSTUS	exon	17725592	17725701	.	-	.	ID=g919.t2.exon3;Parent=g919.t2;
OY727105.1_Ormia_ochracea_genome_assembly,_chromosome:_1	AUGUSTUS	intron	17725702	17725987	1	-	.	ID=g919.t2.intron3;Parent=g919.t2;
OY727105.1_Ormia_ochracea_genome_assembly,_chromosome:_1	AUGUSTUS	CDS	17725988	17726065	1	-	0	ID=g919.t2.CDS4;Parent=g919.t2;
OY727105.1_Ormia_ochracea_genome_assembly,_chromosome:_1	AUGUSTUS	exon	17725988	17726065	.	-	.	ID=g919.t2.exon4;Parent=g919.t2;
OY727105.1_Ormia_ochracea_genome_assembly,_chromosome:_1	AUGUSTUS	intron	17726066	17726418	1	-	.	ID=g919.t2.intron4;Parent=g919.t2;
OY727105.1_Ormia_ochracea_genome_assembly,_chromosome:_1	AUGUSTUS	CDS	17726419	17726496	1	-	0	ID=g919.t2.CDS5;Parent=g919.t2;
OY727105.1_Ormia_ochracea_genome_assembly,_chromosome:_1	AUGUSTUS	exon	17726419	17726496	.	-	.	ID=g919.t2.exon5;Parent=g919.t2;
OY727105.1_Ormia_ochracea_genome_assembly,_chromosome:_1	AUGUSTUS	intron	17726497	17727710	1	-	.	ID=g919.t2.intron5;Parent=g919.t2;
OY727105.1_Ormia_ochracea_genome_assembly,_chromosome:_1	AUGUSTUS	CDS	17727711	17727862	1	-	2	ID=g919.t2.CDS6;Parent=g919.t2;
OY727105.1_Ormia_ochracea_genome_assembly,_chromosome:_1	AUGUSTUS	exon	17727711	17727862	.	-	.	ID=g919.t2.exon6;Parent=g919.t2;
OY727105.1_Ormia_ochracea_genome_assembly,_chromosome:_1	AUGUSTUS	intron	17727863	17727941	1	-	.	ID=g919.t2.intron6;Parent=g919.t2;
OY727105.1_Ormia_ochracea_genome_assembly,_chromosome:_1	AUGUSTUS	CDS	17727942	17728053	1	-	0	ID=g919.t2.CDS7;Parent=g919.t2;
OY727105.1_Ormia_ochracea_genome_assembly,_chromosome:_1	AUGUSTUS	exon	17727942	17728053	.	-	.	ID=g919.t2.exon7;Parent=g919.t2;
OY727105.1_Ormia_ochracea_genome_assembly,_chromosome:_1	AUGUSTUS	intron	17728054	17729707	1	-	.	ID=g919.t2.intron7;Parent=g919.t2;
OY727105.1_Ormia_ochracea_genome_assembly,_chromosome:_1	AUGUSTUS	CDS	17729708	17729738	1	-	1	ID=g919.t2.CDS8;Parent=g919.t2;
OY727105.1_Ormia_ochracea_genome_assembly,_chromosome:_1	AUGUSTUS	exon	17729708	17729738	.	-	.	ID=g919.t2.exon8;Parent=g919.t2;
OY727105.1_Ormia_ochracea_genome_assembly,_chromosome:_1	AUGUSTUS	intron	17729739	17731409	0.57	-	.	ID=g919.t2.intron8;Parent=g919.t2;
OY727105.1_Ormia_ochracea_genome_assembly,_chromosome:_1	AUGUSTUS	CDS	17731410	17731510	0.57	-	0	ID=g919.t2.CDS9;Parent=g919.t2;
OY727105.1_Ormia_ochracea_genome_assembly,_chromosome:_1	AUGUSTUS	exon	17731410	17731510	.	-	.	ID=g919.t2.exon9;Parent=g919.t2;
OY727105.1_Ormia_ochracea_genome_assembly,_chromosome:_1	AUGUSTUS	start_codon	17731508	17731510	.	-	0	ID=g919.t2.start1;Parent=g919.t2;
OY727105.1_Ormia_ochracea_genome_assembly,_chromosome:_1	AUGUSTUS	gene	17748677	17759685	.	-	.	ID=g920;
OY727105.1_Ormia_ochracea_genome_assembly,_chromosome:_1	AUGUSTUS	mRNA	17748677	17759685	1	-	.	ID=g920.t1;Parent=g920;
OY727105.1_Ormia_ochracea_genome_assembly,_chromosome:_1	AUGUSTUS	stop_codon	17748677	17748679	.	-	0	ID=g920.t1.stop1;Parent=g920.t1;
OY727105.1_Ormia_ochracea_genome_assembly,_chromosome:_1	AUGUSTUS	CDS	17748677	17748742	1	-	0	ID=g920.t1.CDS1;Parent=g920.t1;
OY727105.1_Ormia_ochracea_genome_assembly,_chromosome:_1	AUGUSTUS	exon	17748677	17748742	.	-	.	ID=g920.t1.exon1;Parent=g920.t1;
OY727105.1_Ormia_ochracea_genome_assembly,_chromosome:_1	AUGUSTUS	intron	17748743	17748833	1	-	.	ID=g920.t1.intron1;Parent=g920.t1;
OY727105.1_Ormia_ochracea_genome_assembly,_chromosome:_1	AUGUSTUS	CDS	17748834	17748992	1	-	0	ID=g920.t1.CDS2;Parent=g920.t1;
OY727105.1_Ormia_ochracea_genome_assembly,_chromosome:_1	AUGUSTUS	exon	17748834	17748992	.	-	.	ID=g920.t1.exon2;Parent=g920.t1;
OY727105.1_Ormia_ochracea_genome_assembly,_chromosome:_1	AUGUSTUS	intron	17748993	17749451	1	-	.	ID=g920.t1.intron2;Parent=g920.t1;
OY727105.1_Ormia_ochracea_genome_assembly,_chromosome:_1	AUGUSTUS	CDS	17749452	17749901	1	-	0	ID=g920.t1.CDS3;Parent=g920.t1;
OY727105.1_Ormia_ochracea_genome_assembly,_chromosome:_1	AUGUSTUS	exon	17749452	17749901	.	-	.	ID=g920.t1.exon3;Parent=g920.t1;
OY727105.1_Ormia_ochracea_genome_assembly,_chromosome:_1	AUGUSTUS	intron	17749902	17749983	1	-	.	ID=g920.t1.intron3;Parent=g920.t1;
OY727105.1_Ormia_ochracea_genome_assembly,_chromosome:_1	AUGUSTUS	CDS	17749984	17750254	1	-	1	ID=g920.t1.CDS4;Parent=g920.t1;
OY727105.1_Ormia_ochracea_genome_assembly,_chromosome:_1	AUGUSTUS	exon	17749984	17750254	.	-	.	ID=g920.t1.exon4;Parent=g920.t1;
OY727105.1_Ormia_ochracea_genome_assembly,_chromosome:_1	AUGUSTUS	intron	17750255	17750315	1	-	.	ID=g920.t1.intron4;Parent=g920.t1;
OY727105.1_Ormia_ochracea_genome_assembly,_chromosome:_1	AUGUSTUS	CDS	17750316	17750549	1	-	1	ID=g920.t1.CDS5;Parent=g920.t1;
OY727105.1_Ormia_ochracea_genome_assembly,_chromosome:_1	AUGUSTUS	exon	17750316	17750549	.	-	.	ID=g920.t1.exon5;Parent=g920.t1;
OY727105.1_Ormia_ochracea_genome_assembly,_chromosome:_1	AUGUSTUS	intron	17750550	17750615	1	-	.	ID=g920.t1.intron5;Parent=g920.t1;
OY727105.1_Ormia_ochracea_genome_assembly,_chromosome:_1	AUGUSTUS	CDS	17750616	17750704	1	-	0	ID=g920.t1.CDS6;Parent=g920.t1;
OY727105.1_Ormia_ochracea_genome_assembly,_chromosome:_1	AUGUSTUS	exon	17750616	17750704	.	-	.	ID=g920.t1.exon6;Parent=g920.t1;
OY727105.1_Ormia_ochracea_genome_assembly,_chromosome:_1	AUGUSTUS	intron	17750705	17757730	1	-	.	ID=g920.t1.intron6;Parent=g920.t1;
OY727105.1_Ormia_ochracea_genome_assembly,_chromosome:_1	AUGUSTUS	CDS	17757731	17757867	1	-	2	ID=g920.t1.CDS7;Parent=g920.t1;
OY727105.1_Ormia_ochracea_genome_assembly,_chromosome:_1	AUGUSTUS	exon	17757731	17757867	.	-	.	ID=g920.t1.exon7;Parent=g920.t1;
OY727105.1_Ormia_ochracea_genome_assembly,_chromosome:_1	AUGUSTUS	intron	17757868	17757971	1	-	.	ID=g920.t1.intron7;Parent=g920.t1;
OY727105.1_Ormia_ochracea_genome_assembly,_chromosome:_1	AUGUSTUS	CDS	17757972	17759685	1	-	0	ID=g920.t1.CDS8;Parent=g920.t1;
OY727105.1_Ormia_ochracea_genome_assembly,_chromosome:_1	AUGUSTUS	exon	17757972	17759685	.	-	.	ID=g920.t1.exon8;Parent=g920.t1;
OY727105.1_Ormia_ochracea_genome_assembly,_chromosome:_1	AUGUSTUS	start_codon	17759683	17759685	.	-	0	ID=g920.t1.start1;Parent=g920.t1;
OY727105.1_Ormia_ochracea_genome_assembly,_chromosome:_1	AUGUSTUS	gene	17766201	17768624	.	+	.	ID=g921;
OY727105.1_Ormia_ochracea_genome_assembly,_chromosome:_1	AUGUSTUS	mRNA	17766201	17768624	1	+	.	ID=g921.t1;Parent=g921;
OY727105.1_Ormia_ochracea_genome_assembly,_chromosome:_1	AUGUSTUS	start_codon	17766201	17766203	.	+	0	ID=g921.t1.start1;Parent=g921.t1;
OY727105.1_Ormia_ochracea_genome_assembly,_chromosome:_1	AUGUSTUS	CDS	17766201	17766208	1	+	0	ID=g921.t1.CDS1;Parent=g921.t1;
OY727105.1_Ormia_ochracea_genome_assembly,_chromosome:_1	AUGUSTUS	exon	17766201	17766208	.	+	.	ID=g921.t1.exon1;Parent=g921.t1;
OY727105.1_Ormia_ochracea_genome_assembly,_chromosome:_1	AUGUSTUS	intron	17766209	17766270	1	+	.	ID=g921.t1.intron1;Parent=g921.t1;
OY727105.1_Ormia_ochracea_genome_assembly,_chromosome:_1	AUGUSTUS	CDS	17766271	17766334	1	+	1	ID=g921.t1.CDS2;Parent=g921.t1;
OY727105.1_Ormia_ochracea_genome_assembly,_chromosome:_1	AUGUSTUS	exon	17766271	17766334	.	+	.	ID=g921.t1.exon2;Parent=g921.t1;
OY727105.1_Ormia_ochracea_genome_assembly,_chromosome:_1	AUGUSTUS	intron	17766335	17767232	1	+	.	ID=g921.t1.intron2;Parent=g921.t1;
OY727105.1_Ormia_ochracea_genome_assembly,_chromosome:_1	AUGUSTUS	CDS	17767233	17767723	1	+	0	ID=g921.t1.CDS3;Parent=g921.t1;
OY727105.1_Ormia_ochracea_genome_assembly,_chromosome:_1	AUGUSTUS	exon	17767233	17767723	.	+	.	ID=g921.t1.exon3;Parent=g921.t1;
OY727105.1_Ormia_ochracea_genome_assembly,_chromosome:_1	AUGUSTUS	intron	17767724	17767781	1	+	.	ID=g921.t1.intron3;Parent=g921.t1;
OY727105.1_Ormia_ochracea_genome_assembly,_chromosome:_1	AUGUSTUS	CDS	17767782	17767929	1	+	1	ID=g921.t1.CDS4;Parent=g921.t1;
OY727105.1_Ormia_ochracea_genome_assembly,_chromosome:_1	AUGUSTUS	exon	17767782	17767929	.	+	.	ID=g921.t1.exon4;Parent=g921.t1;
OY727105.1_Ormia_ochracea_genome_assembly,_chromosome:_1	AUGUSTUS	intron	17767930	17768004	1	+	.	ID=g921.t1.intron4;Parent=g921.t1;
OY727105.1_Ormia_ochracea_genome_assembly,_chromosome:_1	AUGUSTUS	CDS	17768005	17768282	1	+	0	ID=g921.t1.CDS5;Parent=g921.t1;
OY727105.1_Ormia_ochracea_genome_assembly,_chromosome:_1	AUGUSTUS	exon	17768005	17768282	.	+	.	ID=g921.t1.exon5;Parent=g921.t1;
OY727105.1_Ormia_ochracea_genome_assembly,_chromosome:_1	AUGUSTUS	intron	17768283	17768497	1	+	.	ID=g921.t1.intron5;Parent=g921.t1;
OY727105.1_Ormia_ochracea_genome_assembly,_chromosome:_1	AUGUSTUS	CDS	17768498	17768624	1	+	1	ID=g921.t1.CDS6;Parent=g921.t1;
OY727105.1_Ormia_ochracea_genome_assembly,_chromosome:_1	AUGUSTUS	exon	17768498	17768624	.	+	.	ID=g921.t1.exon6;Parent=g921.t1;
OY727105.1_Ormia_ochracea_genome_assembly,_chromosome:_1	AUGUSTUS	stop_codon	17768622	17768624	.	+	0	ID=g921.t1.stop1;Parent=g921.t1;
OY727105.1_Ormia_ochracea_genome_assembly,_chromosome:_1	AUGUSTUS	gene	17769604	17770527	.	-	.	ID=g922;
OY727105.1_Ormia_ochracea_genome_assembly,_chromosome:_1	AUGUSTUS	mRNA	17769604	17770527	1	-	.	ID=g922.t1;Parent=g922;
OY727105.1_Ormia_ochracea_genome_assembly,_chromosome:_1	AUGUSTUS	stop_codon	17769604	17769606	.	-	0	ID=g922.t1.stop1;Parent=g922.t1;
OY727105.1_Ormia_ochracea_genome_assembly,_chromosome:_1	AUGUSTUS	CDS	17769604	17770527	1	-	0	ID=g922.t1.CDS1;Parent=g922.t1;
OY727105.1_Ormia_ochracea_genome_assembly,_chromosome:_1	AUGUSTUS	exon	17769604	17770527	.	-	.	ID=g922.t1.exon1;Parent=g922.t1;
OY727105.1_Ormia_ochracea_genome_assembly,_chromosome:_1	AUGUSTUS	start_codon	17770525	17770527	.	-	0	ID=g922.t1.start1;Parent=g922.t1;
OY727105.1_Ormia_ochracea_genome_assembly,_chromosome:_1	AUGUSTUS	gene	17772191	17773852	.	+	.	ID=g923;
OY727105.1_Ormia_ochracea_genome_assembly,_chromosome:_1	AUGUSTUS	mRNA	17772191	17773852	0.99	+	.	ID=g923.t1;Parent=g923;
OY727105.1_Ormia_ochracea_genome_assembly,_chromosome:_1	AUGUSTUS	start_codon	17772191	17772193	.	+	0	ID=g923.t1.start1;Parent=g923.t1;
OY727105.1_Ormia_ochracea_genome_assembly,_chromosome:_1	AUGUSTUS	CDS	17772191	17772198	0.99	+	0	ID=g923.t1.CDS1;Parent=g923.t1;
OY727105.1_Ormia_ochracea_genome_assembly,_chromosome:_1	AUGUSTUS	exon	17772191	17772198	.	+	.	ID=g923.t1.exon1;Parent=g923.t1;
OY727105.1_Ormia_ochracea_genome_assembly,_chromosome:_1	AUGUSTUS	intron	17772199	17772260	0.99	+	.	ID=g923.t1.intron1;Parent=g923.t1;
OY727105.1_Ormia_ochracea_genome_assembly,_chromosome:_1	AUGUSTUS	CDS	17772261	17772324	1	+	1	ID=g923.t1.CDS2;Parent=g923.t1;
OY727105.1_Ormia_ochracea_genome_assembly,_chromosome:_1	AUGUSTUS	exon	17772261	17772324	.	+	.	ID=g923.t1.exon2;Parent=g923.t1;
OY727105.1_Ormia_ochracea_genome_assembly,_chromosome:_1	AUGUSTUS	intron	17772325	17772589	1	+	.	ID=g923.t1.intron2;Parent=g923.t1;
OY727105.1_Ormia_ochracea_genome_assembly,_chromosome:_1	AUGUSTUS	CDS	17772590	17773080	1	+	0	ID=g923.t1.CDS3;Parent=g923.t1;
OY727105.1_Ormia_ochracea_genome_assembly,_chromosome:_1	AUGUSTUS	exon	17772590	17773080	.	+	.	ID=g923.t1.exon3;Parent=g923.t1;
OY727105.1_Ormia_ochracea_genome_assembly,_chromosome:_1	AUGUSTUS	intron	17773081	17773138	1	+	.	ID=g923.t1.intron3;Parent=g923.t1;
OY727105.1_Ormia_ochracea_genome_assembly,_chromosome:_1	AUGUSTUS	CDS	17773139	17773286	1	+	1	ID=g923.t1.CDS4;Parent=g923.t1;
OY727105.1_Ormia_ochracea_genome_assembly,_chromosome:_1	AUGUSTUS	exon	17773139	17773286	.	+	.	ID=g923.t1.exon4;Parent=g923.t1;
OY727105.1_Ormia_ochracea_genome_assembly,_chromosome:_1	AUGUSTUS	intron	17773287	17773361	1	+	.	ID=g923.t1.intron4;Parent=g923.t1;
OY727105.1_Ormia_ochracea_genome_assembly,_chromosome:_1	AUGUSTUS	CDS	17773362	17773639	1	+	0	ID=g923.t1.CDS5;Parent=g923.t1;
OY727105.1_Ormia_ochracea_genome_assembly,_chromosome:_1	AUGUSTUS	exon	17773362	17773639	.	+	.	ID=g923.t1.exon5;Parent=g923.t1;
OY727105.1_Ormia_ochracea_genome_assembly,_chromosome:_1	AUGUSTUS	intron	17773640	17773722	1	+	.	ID=g923.t1.intron5;Parent=g923.t1;
OY727105.1_Ormia_ochracea_genome_assembly,_chromosome:_1	AUGUSTUS	CDS	17773723	17773852	1	+	1	ID=g923.t1.CDS6;Parent=g923.t1;
OY727105.1_Ormia_ochracea_genome_assembly,_chromosome:_1	AUGUSTUS	exon	17773723	17773852	.	+	.	ID=g923.t1.exon6;Parent=g923.t1;
OY727105.1_Ormia_ochracea_genome_assembly,_chromosome:_1	AUGUSTUS	stop_codon	17773850	17773852	.	+	0	ID=g923.t1.stop1;Parent=g923.t1;
OY727105.1_Ormia_ochracea_genome_assembly,_chromosome:_1	AUGUSTUS	gene	17775732	17783174	.	-	.	ID=g924;
OY727105.1_Ormia_ochracea_genome_assembly,_chromosome:_1	AUGUSTUS	mRNA	17775732	17783174	1	-	.	ID=g924.t1;Parent=g924;
OY727105.1_Ormia_ochracea_genome_assembly,_chromosome:_1	AUGUSTUS	stop_codon	17775732	17775734	.	-	0	ID=g924.t1.stop1;Parent=g924.t1;
OY727105.1_Ormia_ochracea_genome_assembly,_chromosome:_1	AUGUSTUS	CDS	17775732	17776014	1	-	1	ID=g924.t1.CDS1;Parent=g924.t1;
OY727105.1_Ormia_ochracea_genome_assembly,_chromosome:_1	AUGUSTUS	exon	17775732	17776014	.	-	.	ID=g924.t1.exon1;Parent=g924.t1;
OY727105.1_Ormia_ochracea_genome_assembly,_chromosome:_1	AUGUSTUS	intron	17776015	17776648	1	-	.	ID=g924.t1.intron1;Parent=g924.t1;
OY727105.1_Ormia_ochracea_genome_assembly,_chromosome:_1	AUGUSTUS	CDS	17776649	17777782	1	-	1	ID=g924.t1.CDS2;Parent=g924.t1;
OY727105.1_Ormia_ochracea_genome_assembly,_chromosome:_1	AUGUSTUS	exon	17776649	17777782	.	-	.	ID=g924.t1.exon2;Parent=g924.t1;
OY727105.1_Ormia_ochracea_genome_assembly,_chromosome:_1	AUGUSTUS	intron	17777783	17777846	1	-	.	ID=g924.t1.intron2;Parent=g924.t1;
OY727105.1_Ormia_ochracea_genome_assembly,_chromosome:_1	AUGUSTUS	CDS	17777847	17777972	1	-	1	ID=g924.t1.CDS3;Parent=g924.t1;
OY727105.1_Ormia_ochracea_genome_assembly,_chromosome:_1	AUGUSTUS	exon	17777847	17777972	.	-	.	ID=g924.t1.exon3;Parent=g924.t1;
OY727105.1_Ormia_ochracea_genome_assembly,_chromosome:_1	AUGUSTUS	intron	17777973	17778038	1	-	.	ID=g924.t1.intron3;Parent=g924.t1;
OY727105.1_Ormia_ochracea_genome_assembly,_chromosome:_1	AUGUSTUS	CDS	17778039	17778640	1	-	0	ID=g924.t1.CDS4;Parent=g924.t1;
OY727105.1_Ormia_ochracea_genome_assembly,_chromosome:_1	AUGUSTUS	exon	17778039	17778640	.	-	.	ID=g924.t1.exon4;Parent=g924.t1;
OY727105.1_Ormia_ochracea_genome_assembly,_chromosome:_1	AUGUSTUS	intron	17778641	17778701	1	-	.	ID=g924.t1.intron4;Parent=g924.t1;
OY727105.1_Ormia_ochracea_genome_assembly,_chromosome:_1	AUGUSTUS	CDS	17778702	17778902	1	-	0	ID=g924.t1.CDS5;Parent=g924.t1;
OY727105.1_Ormia_ochracea_genome_assembly,_chromosome:_1	AUGUSTUS	exon	17778702	17778902	.	-	.	ID=g924.t1.exon5;Parent=g924.t1;
OY727105.1_Ormia_ochracea_genome_assembly,_chromosome:_1	AUGUSTUS	intron	17778903	17778963	1	-	.	ID=g924.t1.intron5;Parent=g924.t1;
OY727105.1_Ormia_ochracea_genome_assembly,_chromosome:_1	AUGUSTUS	CDS	17778964	17779305	1	-	0	ID=g924.t1.CDS6;Parent=g924.t1;
OY727105.1_Ormia_ochracea_genome_assembly,_chromosome:_1	AUGUSTUS	exon	17778964	17779305	.	-	.	ID=g924.t1.exon6;Parent=g924.t1;
OY727105.1_Ormia_ochracea_genome_assembly,_chromosome:_1	AUGUSTUS	intron	17779306	17779890	1	-	.	ID=g924.t1.intron6;Parent=g924.t1;
OY727105.1_Ormia_ochracea_genome_assembly,_chromosome:_1	AUGUSTUS	CDS	17779891	17780785	1	-	1	ID=g924.t1.CDS7;Parent=g924.t1;
OY727105.1_Ormia_ochracea_genome_assembly,_chromosome:_1	AUGUSTUS	exon	17779891	17780785	.	-	.	ID=g924.t1.exon7;Parent=g924.t1;
OY727105.1_Ormia_ochracea_genome_assembly,_chromosome:_1	AUGUSTUS	intron	17780786	17780851	1	-	.	ID=g924.t1.intron7;Parent=g924.t1;
OY727105.1_Ormia_ochracea_genome_assembly,_chromosome:_1	AUGUSTUS	CDS	17780852	17781012	1	-	0	ID=g924.t1.CDS8;Parent=g924.t1;
OY727105.1_Ormia_ochracea_genome_assembly,_chromosome:_1	AUGUSTUS	exon	17780852	17781012	.	-	.	ID=g924.t1.exon8;Parent=g924.t1;
OY727105.1_Ormia_ochracea_genome_assembly,_chromosome:_1	AUGUSTUS	intron	17781013	17782160	1	-	.	ID=g924.t1.intron8;Parent=g924.t1;
OY727105.1_Ormia_ochracea_genome_assembly,_chromosome:_1	AUGUSTUS	CDS	17782161	17782355	1	-	0	ID=g924.t1.CDS9;Parent=g924.t1;
OY727105.1_Ormia_ochracea_genome_assembly,_chromosome:_1	AUGUSTUS	exon	17782161	17782355	.	-	.	ID=g924.t1.exon9;Parent=g924.t1;
OY727105.1_Ormia_ochracea_genome_assembly,_chromosome:_1	AUGUSTUS	intron	17782356	17782955	1	-	.	ID=g924.t1.intron9;Parent=g924.t1;
OY727105.1_Ormia_ochracea_genome_assembly,_chromosome:_1	AUGUSTUS	CDS	17782956	17783174	1	-	0	ID=g924.t1.CDS10;Parent=g924.t1;
OY727105.1_Ormia_ochracea_genome_assembly,_chromosome:_1	AUGUSTUS	exon	17782956	17783174	.	-	.	ID=g924.t1.exon10;Parent=g924.t1;
OY727105.1_Ormia_ochracea_genome_assembly,_chromosome:_1	AUGUSTUS	start_codon	17783172	17783174	.	-	0	ID=g924.t1.start1;Parent=g924.t1;
OY727105.1_Ormia_ochracea_genome_assembly,_chromosome:_1	AUGUSTUS	gene	17793480	17796235	.	+	.	ID=g925;
OY727105.1_Ormia_ochracea_genome_assembly,_chromosome:_1	AUGUSTUS	mRNA	17793480	17796235	0.75	+	.	ID=g925.t1;Parent=g925;
OY727105.1_Ormia_ochracea_genome_assembly,_chromosome:_1	AUGUSTUS	start_codon	17793480	17793482	.	+	0	ID=g925.t1.start1;Parent=g925.t1;
OY727105.1_Ormia_ochracea_genome_assembly,_chromosome:_1	AUGUSTUS	CDS	17793480	17793579	0.75	+	0	ID=g925.t1.CDS1;Parent=g925.t1;
OY727105.1_Ormia_ochracea_genome_assembly,_chromosome:_1	AUGUSTUS	exon	17793480	17793579	.	+	.	ID=g925.t1.exon1;Parent=g925.t1;
OY727105.1_Ormia_ochracea_genome_assembly,_chromosome:_1	AUGUSTUS	intron	17793580	17796089	0.75	+	.	ID=g925.t1.intron1;Parent=g925.t1;
OY727105.1_Ormia_ochracea_genome_assembly,_chromosome:_1	AUGUSTUS	CDS	17796090	17796235	0.75	+	2	ID=g925.t1.CDS2;Parent=g925.t1;
OY727105.1_Ormia_ochracea_genome_assembly,_chromosome:_1	AUGUSTUS	exon	17796090	17796235	.	+	.	ID=g925.t1.exon2;Parent=g925.t1;
OY727105.1_Ormia_ochracea_genome_assembly,_chromosome:_1	AUGUSTUS	stop_codon	17796233	17796235	.	+	0	ID=g925.t1.stop1;Parent=g925.t1;
OY727105.1_Ormia_ochracea_genome_assembly,_chromosome:_1	AUGUSTUS	gene	17802086	17809921	.	+	.	ID=g926;
OY727105.1_Ormia_ochracea_genome_assembly,_chromosome:_1	AUGUSTUS	mRNA	17807584	17809921	0.9	+	.	ID=g926.t1;Parent=g926;
OY727105.1_Ormia_ochracea_genome_assembly,_chromosome:_1	AUGUSTUS	start_codon	17807584	17807586	.	+	0	ID=g926.t1.start1;Parent=g926.t1;
OY727105.1_Ormia_ochracea_genome_assembly,_chromosome:_1	AUGUSTUS	CDS	17807584	17807742	0.9	+	0	ID=g926.t1.CDS1;Parent=g926.t1;
OY727105.1_Ormia_ochracea_genome_assembly,_chromosome:_1	AUGUSTUS	exon	17807584	17807742	.	+	.	ID=g926.t1.exon1;Parent=g926.t1;
OY727105.1_Ormia_ochracea_genome_assembly,_chromosome:_1	AUGUSTUS	intron	17807743	17807936	1	+	.	ID=g926.t1.intron1;Parent=g926.t1;
OY727105.1_Ormia_ochracea_genome_assembly,_chromosome:_1	AUGUSTUS	CDS	17807937	17808116	1	+	0	ID=g926.t1.CDS2;Parent=g926.t1;
OY727105.1_Ormia_ochracea_genome_assembly,_chromosome:_1	AUGUSTUS	exon	17807937	17808116	.	+	.	ID=g926.t1.exon2;Parent=g926.t1;
OY727105.1_Ormia_ochracea_genome_assembly,_chromosome:_1	AUGUSTUS	intron	17808117	17809476	1	+	.	ID=g926.t1.intron2;Parent=g926.t1;
OY727105.1_Ormia_ochracea_genome_assembly,_chromosome:_1	AUGUSTUS	CDS	17809477	17809692	1	+	0	ID=g926.t1.CDS3;Parent=g926.t1;
OY727105.1_Ormia_ochracea_genome_assembly,_chromosome:_1	AUGUSTUS	exon	17809477	17809692	.	+	.	ID=g926.t1.exon3;Parent=g926.t1;
OY727105.1_Ormia_ochracea_genome_assembly,_chromosome:_1	AUGUSTUS	intron	17809693	17809771	1	+	.	ID=g926.t1.intron3;Parent=g926.t1;
OY727105.1_Ormia_ochracea_genome_assembly,_chromosome:_1	AUGUSTUS	CDS	17809772	17809921	1	+	0	ID=g926.t1.CDS4;Parent=g926.t1;
OY727105.1_Ormia_ochracea_genome_assembly,_chromosome:_1	AUGUSTUS	exon	17809772	17809921	.	+	.	ID=g926.t1.exon4;Parent=g926.t1;
OY727105.1_Ormia_ochracea_genome_assembly,_chromosome:_1	AUGUSTUS	stop_codon	17809919	17809921	.	+	0	ID=g926.t1.stop1;Parent=g926.t1;
OY727105.1_Ormia_ochracea_genome_assembly,_chromosome:_1	AUGUSTUS	mRNA	17802086	17809921	0.26	+	.	ID=g926.t2;Parent=g926;
OY727105.1_Ormia_ochracea_genome_assembly,_chromosome:_1	AUGUSTUS	start_codon	17802086	17802088	.	+	0	ID=g926.t2.start1;Parent=g926.t2;
OY727105.1_Ormia_ochracea_genome_assembly,_chromosome:_1	AUGUSTUS	CDS	17802086	17802124	0.26	+	0	ID=g926.t2.CDS1;Parent=g926.t2;
OY727105.1_Ormia_ochracea_genome_assembly,_chromosome:_1	AUGUSTUS	exon	17802086	17802124	.	+	.	ID=g926.t2.exon1;Parent=g926.t2;
OY727105.1_Ormia_ochracea_genome_assembly,_chromosome:_1	AUGUSTUS	intron	17802125	17807547	0.26	+	.	ID=g926.t2.intron1;Parent=g926.t2;
OY727105.1_Ormia_ochracea_genome_assembly,_chromosome:_1	AUGUSTUS	CDS	17807548	17807742	1	+	0	ID=g926.t2.CDS2;Parent=g926.t2;
OY727105.1_Ormia_ochracea_genome_assembly,_chromosome:_1	AUGUSTUS	exon	17807548	17807742	.	+	.	ID=g926.t2.exon2;Parent=g926.t2;
OY727105.1_Ormia_ochracea_genome_assembly,_chromosome:_1	AUGUSTUS	intron	17807743	17807936	1	+	.	ID=g926.t2.intron2;Parent=g926.t2;
OY727105.1_Ormia_ochracea_genome_assembly,_chromosome:_1	AUGUSTUS	CDS	17807937	17808116	1	+	0	ID=g926.t2.CDS3;Parent=g926.t2;
OY727105.1_Ormia_ochracea_genome_assembly,_chromosome:_1	AUGUSTUS	exon	17807937	17808116	.	+	.	ID=g926.t2.exon3;Parent=g926.t2;
OY727105.1_Ormia_ochracea_genome_assembly,_chromosome:_1	AUGUSTUS	intron	17808117	17809476	1	+	.	ID=g926.t2.intron3;Parent=g926.t2;
OY727105.1_Ormia_ochracea_genome_assembly,_chromosome:_1	AUGUSTUS	CDS	17809477	17809692	1	+	0	ID=g926.t2.CDS4;Parent=g926.t2;
OY727105.1_Ormia_ochracea_genome_assembly,_chromosome:_1	AUGUSTUS	exon	17809477	17809692	.	+	.	ID=g926.t2.exon4;Parent=g926.t2;
OY727105.1_Ormia_ochracea_genome_assembly,_chromosome:_1	AUGUSTUS	intron	17809693	17809771	1	+	.	ID=g926.t2.intron4;Parent=g926.t2;
OY727105.1_Ormia_ochracea_genome_assembly,_chromosome:_1	AUGUSTUS	CDS	17809772	17809921	1	+	0	ID=g926.t2.CDS5;Parent=g926.t2;
OY727105.1_Ormia_ochracea_genome_assembly,_chromosome:_1	AUGUSTUS	exon	17809772	17809921	.	+	.	ID=g926.t2.exon5;Parent=g926.t2;
OY727105.1_Ormia_ochracea_genome_assembly,_chromosome:_1	AUGUSTUS	stop_codon	17809919	17809921	.	+	0	ID=g926.t2.stop1;Parent=g926.t2;
OY727105.1_Ormia_ochracea_genome_assembly,_chromosome:_1	AUGUSTUS	gene	17833724	17836905	.	-	.	ID=g927;
OY727105.1_Ormia_ochracea_genome_assembly,_chromosome:_1	AUGUSTUS	mRNA	17833724	17836905	1	-	.	ID=g927.t1;Parent=g927;
OY727105.1_Ormia_ochracea_genome_assembly,_chromosome:_1	AUGUSTUS	stop_codon	17833724	17833726	.	-	0	ID=g927.t1.stop1;Parent=g927.t1;
OY727105.1_Ormia_ochracea_genome_assembly,_chromosome:_1	AUGUSTUS	CDS	17833724	17833852	1	-	0	ID=g927.t1.CDS1;Parent=g927.t1;
OY727105.1_Ormia_ochracea_genome_assembly,_chromosome:_1	AUGUSTUS	exon	17833724	17833852	.	-	.	ID=g927.t1.exon1;Parent=g927.t1;
OY727105.1_Ormia_ochracea_genome_assembly,_chromosome:_1	AUGUSTUS	intron	17833853	17834367	1	-	.	ID=g927.t1.intron1;Parent=g927.t1;
OY727105.1_Ormia_ochracea_genome_assembly,_chromosome:_1	AUGUSTUS	CDS	17834368	17834562	1	-	0	ID=g927.t1.CDS2;Parent=g927.t1;
OY727105.1_Ormia_ochracea_genome_assembly,_chromosome:_1	AUGUSTUS	exon	17834368	17834562	.	-	.	ID=g927.t1.exon2;Parent=g927.t1;
OY727105.1_Ormia_ochracea_genome_assembly,_chromosome:_1	AUGUSTUS	intron	17834563	17834701	1	-	.	ID=g927.t1.intron2;Parent=g927.t1;
OY727105.1_Ormia_ochracea_genome_assembly,_chromosome:_1	AUGUSTUS	CDS	17834702	17834772	1	-	2	ID=g927.t1.CDS3;Parent=g927.t1;
OY727105.1_Ormia_ochracea_genome_assembly,_chromosome:_1	AUGUSTUS	exon	17834702	17834772	.	-	.	ID=g927.t1.exon3;Parent=g927.t1;
OY727105.1_Ormia_ochracea_genome_assembly,_chromosome:_1	AUGUSTUS	intron	17834773	17835164	1	-	.	ID=g927.t1.intron3;Parent=g927.t1;
OY727105.1_Ormia_ochracea_genome_assembly,_chromosome:_1	AUGUSTUS	CDS	17835165	17835234	1	-	0	ID=g927.t1.CDS4;Parent=g927.t1;
OY727105.1_Ormia_ochracea_genome_assembly,_chromosome:_1	AUGUSTUS	exon	17835165	17835234	.	-	.	ID=g927.t1.exon4;Parent=g927.t1;
OY727105.1_Ormia_ochracea_genome_assembly,_chromosome:_1	AUGUSTUS	intron	17835235	17836749	1	-	.	ID=g927.t1.intron4;Parent=g927.t1;
OY727105.1_Ormia_ochracea_genome_assembly,_chromosome:_1	AUGUSTUS	CDS	17836750	17836905	1	-	0	ID=g927.t1.CDS5;Parent=g927.t1;
OY727105.1_Ormia_ochracea_genome_assembly,_chromosome:_1	AUGUSTUS	exon	17836750	17836905	.	-	.	ID=g927.t1.exon5;Parent=g927.t1;
OY727105.1_Ormia_ochracea_genome_assembly,_chromosome:_1	AUGUSTUS	start_codon	17836903	17836905	.	-	0	ID=g927.t1.start1;Parent=g927.t1;
OY727105.1_Ormia_ochracea_genome_assembly,_chromosome:_1	AUGUSTUS	gene	17860823	17862996	.	-	.	ID=g928;
OY727105.1_Ormia_ochracea_genome_assembly,_chromosome:_1	AUGUSTUS	mRNA	17860823	17862996	1	-	.	ID=g928.t1;Parent=g928;
OY727105.1_Ormia_ochracea_genome_assembly,_chromosome:_1	AUGUSTUS	stop_codon	17860823	17860825	.	-	0	ID=g928.t1.stop1;Parent=g928.t1;
OY727105.1_Ormia_ochracea_genome_assembly,_chromosome:_1	AUGUSTUS	CDS	17860823	17861702	1	-	1	ID=g928.t1.CDS1;Parent=g928.t1;
OY727105.1_Ormia_ochracea_genome_assembly,_chromosome:_1	AUGUSTUS	exon	17860823	17861702	.	-	.	ID=g928.t1.exon1;Parent=g928.t1;
OY727105.1_Ormia_ochracea_genome_assembly,_chromosome:_1	AUGUSTUS	intron	17861703	17861764	1	-	.	ID=g928.t1.intron1;Parent=g928.t1;
OY727105.1_Ormia_ochracea_genome_assembly,_chromosome:_1	AUGUSTUS	CDS	17861765	17861911	1	-	1	ID=g928.t1.CDS2;Parent=g928.t1;
OY727105.1_Ormia_ochracea_genome_assembly,_chromosome:_1	AUGUSTUS	exon	17861765	17861911	.	-	.	ID=g928.t1.exon2;Parent=g928.t1;
OY727105.1_Ormia_ochracea_genome_assembly,_chromosome:_1	AUGUSTUS	intron	17861912	17862328	1	-	.	ID=g928.t1.intron2;Parent=g928.t1;
OY727105.1_Ormia_ochracea_genome_assembly,_chromosome:_1	AUGUSTUS	CDS	17862329	17862538	1	-	1	ID=g928.t1.CDS3;Parent=g928.t1;
OY727105.1_Ormia_ochracea_genome_assembly,_chromosome:_1	AUGUSTUS	exon	17862329	17862538	.	-	.	ID=g928.t1.exon3;Parent=g928.t1;
OY727105.1_Ormia_ochracea_genome_assembly,_chromosome:_1	AUGUSTUS	intron	17862539	17862610	1	-	.	ID=g928.t1.intron3;Parent=g928.t1;
OY727105.1_Ormia_ochracea_genome_assembly,_chromosome:_1	AUGUSTUS	CDS	17862611	17862801	1	-	0	ID=g928.t1.CDS4;Parent=g928.t1;
OY727105.1_Ormia_ochracea_genome_assembly,_chromosome:_1	AUGUSTUS	exon	17862611	17862801	.	-	.	ID=g928.t1.exon4;Parent=g928.t1;
OY727105.1_Ormia_ochracea_genome_assembly,_chromosome:_1	AUGUSTUS	intron	17862802	17862924	1	-	.	ID=g928.t1.intron4;Parent=g928.t1;
OY727105.1_Ormia_ochracea_genome_assembly,_chromosome:_1	AUGUSTUS	CDS	17862925	17862996	1	-	0	ID=g928.t1.CDS5;Parent=g928.t1;
OY727105.1_Ormia_ochracea_genome_assembly,_chromosome:_1	AUGUSTUS	exon	17862925	17862996	.	-	.	ID=g928.t1.exon5;Parent=g928.t1;
OY727105.1_Ormia_ochracea_genome_assembly,_chromosome:_1	AUGUSTUS	start_codon	17862994	17862996	.	-	0	ID=g928.t1.start1;Parent=g928.t1;
OY727105.1_Ormia_ochracea_genome_assembly,_chromosome:_1	AUGUSTUS	gene	17863708	17864360	.	+	.	ID=g929;
OY727105.1_Ormia_ochracea_genome_assembly,_chromosome:_1	AUGUSTUS	mRNA	17863708	17864360	1	+	.	ID=g929.t1;Parent=g929;
OY727105.1_Ormia_ochracea_genome_assembly,_chromosome:_1	AUGUSTUS	start_codon	17863708	17863710	.	+	0	ID=g929.t1.start1;Parent=g929.t1;
OY727105.1_Ormia_ochracea_genome_assembly,_chromosome:_1	AUGUSTUS	CDS	17863708	17863789	1	+	0	ID=g929.t1.CDS1;Parent=g929.t1;
OY727105.1_Ormia_ochracea_genome_assembly,_chromosome:_1	AUGUSTUS	exon	17863708	17863789	.	+	.	ID=g929.t1.exon1;Parent=g929.t1;
OY727105.1_Ormia_ochracea_genome_assembly,_chromosome:_1	AUGUSTUS	intron	17863790	17863918	1	+	.	ID=g929.t1.intron1;Parent=g929.t1;
OY727105.1_Ormia_ochracea_genome_assembly,_chromosome:_1	AUGUSTUS	CDS	17863919	17864019	1	+	2	ID=g929.t1.CDS2;Parent=g929.t1;
OY727105.1_Ormia_ochracea_genome_assembly,_chromosome:_1	AUGUSTUS	exon	17863919	17864019	.	+	.	ID=g929.t1.exon2;Parent=g929.t1;
OY727105.1_Ormia_ochracea_genome_assembly,_chromosome:_1	AUGUSTUS	intron	17864020	17864186	1	+	.	ID=g929.t1.intron2;Parent=g929.t1;
OY727105.1_Ormia_ochracea_genome_assembly,_chromosome:_1	AUGUSTUS	CDS	17864187	17864360	1	+	0	ID=g929.t1.CDS3;Parent=g929.t1;
OY727105.1_Ormia_ochracea_genome_assembly,_chromosome:_1	AUGUSTUS	exon	17864187	17864360	.	+	.	ID=g929.t1.exon3;Parent=g929.t1;
OY727105.1_Ormia_ochracea_genome_assembly,_chromosome:_1	AUGUSTUS	stop_codon	17864358	17864360	.	+	0	ID=g929.t1.stop1;Parent=g929.t1;
OY727105.1_Ormia_ochracea_genome_assembly,_chromosome:_1	AUGUSTUS	gene	17867891	17868582	.	+	.	ID=g930;
OY727105.1_Ormia_ochracea_genome_assembly,_chromosome:_1	AUGUSTUS	mRNA	17867891	17868582	1	+	.	ID=g930.t1;Parent=g930;
OY727105.1_Ormia_ochracea_genome_assembly,_chromosome:_1	AUGUSTUS	start_codon	17867891	17867893	.	+	0	ID=g930.t1.start1;Parent=g930.t1;
OY727105.1_Ormia_ochracea_genome_assembly,_chromosome:_1	AUGUSTUS	CDS	17867891	17868052	1	+	0	ID=g930.t1.CDS1;Parent=g930.t1;
OY727105.1_Ormia_ochracea_genome_assembly,_chromosome:_1	AUGUSTUS	exon	17867891	17868052	.	+	.	ID=g930.t1.exon1;Parent=g930.t1;
OY727105.1_Ormia_ochracea_genome_assembly,_chromosome:_1	AUGUSTUS	intron	17868053	17868109	1	+	.	ID=g930.t1.intron1;Parent=g930.t1;
OY727105.1_Ormia_ochracea_genome_assembly,_chromosome:_1	AUGUSTUS	CDS	17868110	17868335	1	+	0	ID=g930.t1.CDS2;Parent=g930.t1;
OY727105.1_Ormia_ochracea_genome_assembly,_chromosome:_1	AUGUSTUS	exon	17868110	17868335	.	+	.	ID=g930.t1.exon2;Parent=g930.t1;
OY727105.1_Ormia_ochracea_genome_assembly,_chromosome:_1	AUGUSTUS	intron	17868336	17868388	1	+	.	ID=g930.t1.intron2;Parent=g930.t1;
OY727105.1_Ormia_ochracea_genome_assembly,_chromosome:_1	AUGUSTUS	CDS	17868389	17868582	1	+	2	ID=g930.t1.CDS3;Parent=g930.t1;
OY727105.1_Ormia_ochracea_genome_assembly,_chromosome:_1	AUGUSTUS	exon	17868389	17868582	.	+	.	ID=g930.t1.exon3;Parent=g930.t1;
OY727105.1_Ormia_ochracea_genome_assembly,_chromosome:_1	AUGUSTUS	stop_codon	17868580	17868582	.	+	0	ID=g930.t1.stop1;Parent=g930.t1;
OY727105.1_Ormia_ochracea_genome_assembly,_chromosome:_1	AUGUSTUS	gene	17869396	17869775	.	+	.	ID=g931;
OY727105.1_Ormia_ochracea_genome_assembly,_chromosome:_1	AUGUSTUS	mRNA	17869396	17869775	1	+	.	ID=g931.t1;Parent=g931;
OY727105.1_Ormia_ochracea_genome_assembly,_chromosome:_1	AUGUSTUS	start_codon	17869396	17869398	.	+	0	ID=g931.t1.start1;Parent=g931.t1;
OY727105.1_Ormia_ochracea_genome_assembly,_chromosome:_1	AUGUSTUS	CDS	17869396	17869434	1	+	0	ID=g931.t1.CDS1;Parent=g931.t1;
OY727105.1_Ormia_ochracea_genome_assembly,_chromosome:_1	AUGUSTUS	exon	17869396	17869434	.	+	.	ID=g931.t1.exon1;Parent=g931.t1;
OY727105.1_Ormia_ochracea_genome_assembly,_chromosome:_1	AUGUSTUS	intron	17869435	17869601	1	+	.	ID=g931.t1.intron1;Parent=g931.t1;
OY727105.1_Ormia_ochracea_genome_assembly,_chromosome:_1	AUGUSTUS	CDS	17869602	17869775	1	+	0	ID=g931.t1.CDS2;Parent=g931.t1;
OY727105.1_Ormia_ochracea_genome_assembly,_chromosome:_1	AUGUSTUS	exon	17869602	17869775	.	+	.	ID=g931.t1.exon2;Parent=g931.t1;
OY727105.1_Ormia_ochracea_genome_assembly,_chromosome:_1	AUGUSTUS	stop_codon	17869773	17869775	.	+	0	ID=g931.t1.stop1;Parent=g931.t1;
OY727105.1_Ormia_ochracea_genome_assembly,_chromosome:_1	AUGUSTUS	gene	17873479	17874149	.	+	.	ID=g932;
OY727105.1_Ormia_ochracea_genome_assembly,_chromosome:_1	AUGUSTUS	mRNA	17873479	17874149	1	+	.	ID=g932.t1;Parent=g932;
OY727105.1_Ormia_ochracea_genome_assembly,_chromosome:_1	AUGUSTUS	start_codon	17873479	17873481	.	+	0	ID=g932.t1.start1;Parent=g932.t1;
OY727105.1_Ormia_ochracea_genome_assembly,_chromosome:_1	AUGUSTUS	CDS	17873479	17873640	1	+	0	ID=g932.t1.CDS1;Parent=g932.t1;
OY727105.1_Ormia_ochracea_genome_assembly,_chromosome:_1	AUGUSTUS	exon	17873479	17873640	.	+	.	ID=g932.t1.exon1;Parent=g932.t1;
OY727105.1_Ormia_ochracea_genome_assembly,_chromosome:_1	AUGUSTUS	intron	17873641	17873697	1	+	.	ID=g932.t1.intron1;Parent=g932.t1;
OY727105.1_Ormia_ochracea_genome_assembly,_chromosome:_1	AUGUSTUS	CDS	17873698	17873923	1	+	0	ID=g932.t1.CDS2;Parent=g932.t1;
OY727105.1_Ormia_ochracea_genome_assembly,_chromosome:_1	AUGUSTUS	exon	17873698	17873923	.	+	.	ID=g932.t1.exon2;Parent=g932.t1;
OY727105.1_Ormia_ochracea_genome_assembly,_chromosome:_1	AUGUSTUS	intron	17873924	17873976	1	+	.	ID=g932.t1.intron2;Parent=g932.t1;
OY727105.1_Ormia_ochracea_genome_assembly,_chromosome:_1	AUGUSTUS	CDS	17873977	17874149	1	+	2	ID=g932.t1.CDS3;Parent=g932.t1;
OY727105.1_Ormia_ochracea_genome_assembly,_chromosome:_1	AUGUSTUS	exon	17873977	17874149	.	+	.	ID=g932.t1.exon3;Parent=g932.t1;
OY727105.1_Ormia_ochracea_genome_assembly,_chromosome:_1	AUGUSTUS	stop_codon	17874147	17874149	.	+	0	ID=g932.t1.stop1;Parent=g932.t1;
OY727105.1_Ormia_ochracea_genome_assembly,_chromosome:_1	AUGUSTUS	gene	17874992	17875371	.	+	.	ID=g933;
OY727105.1_Ormia_ochracea_genome_assembly,_chromosome:_1	AUGUSTUS	mRNA	17874992	17875371	1	+	.	ID=g933.t1;Parent=g933;
OY727105.1_Ormia_ochracea_genome_assembly,_chromosome:_1	AUGUSTUS	start_codon	17874992	17874994	.	+	0	ID=g933.t1.start1;Parent=g933.t1;
OY727105.1_Ormia_ochracea_genome_assembly,_chromosome:_1	AUGUSTUS	CDS	17874992	17875030	1	+	0	ID=g933.t1.CDS1;Parent=g933.t1;
OY727105.1_Ormia_ochracea_genome_assembly,_chromosome:_1	AUGUSTUS	exon	17874992	17875030	.	+	.	ID=g933.t1.exon1;Parent=g933.t1;
OY727105.1_Ormia_ochracea_genome_assembly,_chromosome:_1	AUGUSTUS	intron	17875031	17875197	1	+	.	ID=g933.t1.intron1;Parent=g933.t1;
OY727105.1_Ormia_ochracea_genome_assembly,_chromosome:_1	AUGUSTUS	CDS	17875198	17875371	1	+	0	ID=g933.t1.CDS2;Parent=g933.t1;
OY727105.1_Ormia_ochracea_genome_assembly,_chromosome:_1	AUGUSTUS	exon	17875198	17875371	.	+	.	ID=g933.t1.exon2;Parent=g933.t1;
OY727105.1_Ormia_ochracea_genome_assembly,_chromosome:_1	AUGUSTUS	stop_codon	17875369	17875371	.	+	0	ID=g933.t1.stop1;Parent=g933.t1;
OY727105.1_Ormia_ochracea_genome_assembly,_chromosome:_1	AUGUSTUS	gene	17879074	17879744	.	+	.	ID=g934;
OY727105.1_Ormia_ochracea_genome_assembly,_chromosome:_1	AUGUSTUS	mRNA	17879074	17879744	1	+	.	ID=g934.t1;Parent=g934;
OY727105.1_Ormia_ochracea_genome_assembly,_chromosome:_1	AUGUSTUS	start_codon	17879074	17879076	.	+	0	ID=g934.t1.start1;Parent=g934.t1;
OY727105.1_Ormia_ochracea_genome_assembly,_chromosome:_1	AUGUSTUS	CDS	17879074	17879235	1	+	0	ID=g934.t1.CDS1;Parent=g934.t1;
OY727105.1_Ormia_ochracea_genome_assembly,_chromosome:_1	AUGUSTUS	exon	17879074	17879235	.	+	.	ID=g934.t1.exon1;Parent=g934.t1;
OY727105.1_Ormia_ochracea_genome_assembly,_chromosome:_1	AUGUSTUS	intron	17879236	17879292	1	+	.	ID=g934.t1.intron1;Parent=g934.t1;
OY727105.1_Ormia_ochracea_genome_assembly,_chromosome:_1	AUGUSTUS	CDS	17879293	17879518	1	+	0	ID=g934.t1.CDS2;Parent=g934.t1;
OY727105.1_Ormia_ochracea_genome_assembly,_chromosome:_1	AUGUSTUS	exon	17879293	17879518	.	+	.	ID=g934.t1.exon2;Parent=g934.t1;
OY727105.1_Ormia_ochracea_genome_assembly,_chromosome:_1	AUGUSTUS	intron	17879519	17879571	1	+	.	ID=g934.t1.intron2;Parent=g934.t1;
OY727105.1_Ormia_ochracea_genome_assembly,_chromosome:_1	AUGUSTUS	CDS	17879572	17879744	1	+	2	ID=g934.t1.CDS3;Parent=g934.t1;
OY727105.1_Ormia_ochracea_genome_assembly,_chromosome:_1	AUGUSTUS	exon	17879572	17879744	.	+	.	ID=g934.t1.exon3;Parent=g934.t1;
OY727105.1_Ormia_ochracea_genome_assembly,_chromosome:_1	AUGUSTUS	stop_codon	17879742	17879744	.	+	0	ID=g934.t1.stop1;Parent=g934.t1;
OY727105.1_Ormia_ochracea_genome_assembly,_chromosome:_1	AUGUSTUS	gene	17883219	17883825	.	+	.	ID=g935;
OY727105.1_Ormia_ochracea_genome_assembly,_chromosome:_1	AUGUSTUS	mRNA	17883219	17883825	1	+	.	ID=g935.t1;Parent=g935;
OY727105.1_Ormia_ochracea_genome_assembly,_chromosome:_1	AUGUSTUS	start_codon	17883219	17883221	.	+	0	ID=g935.t1.start1;Parent=g935.t1;
OY727105.1_Ormia_ochracea_genome_assembly,_chromosome:_1	AUGUSTUS	CDS	17883219	17883383	1	+	0	ID=g935.t1.CDS1;Parent=g935.t1;
OY727105.1_Ormia_ochracea_genome_assembly,_chromosome:_1	AUGUSTUS	exon	17883219	17883383	.	+	.	ID=g935.t1.exon1;Parent=g935.t1;
OY727105.1_Ormia_ochracea_genome_assembly,_chromosome:_1	AUGUSTUS	intron	17883384	17883449	1	+	.	ID=g935.t1.intron1;Parent=g935.t1;
OY727105.1_Ormia_ochracea_genome_assembly,_chromosome:_1	AUGUSTUS	CDS	17883450	17883571	1	+	0	ID=g935.t1.CDS2;Parent=g935.t1;
OY727105.1_Ormia_ochracea_genome_assembly,_chromosome:_1	AUGUSTUS	exon	17883450	17883571	.	+	.	ID=g935.t1.exon2;Parent=g935.t1;
OY727105.1_Ormia_ochracea_genome_assembly,_chromosome:_1	AUGUSTUS	intron	17883572	17883629	1	+	.	ID=g935.t1.intron2;Parent=g935.t1;
OY727105.1_Ormia_ochracea_genome_assembly,_chromosome:_1	AUGUSTUS	CDS	17883630	17883825	1	+	1	ID=g935.t1.CDS3;Parent=g935.t1;
OY727105.1_Ormia_ochracea_genome_assembly,_chromosome:_1	AUGUSTUS	exon	17883630	17883825	.	+	.	ID=g935.t1.exon3;Parent=g935.t1;
OY727105.1_Ormia_ochracea_genome_assembly,_chromosome:_1	AUGUSTUS	stop_codon	17883823	17883825	.	+	0	ID=g935.t1.stop1;Parent=g935.t1;
OY727105.1_Ormia_ochracea_genome_assembly,_chromosome:_1	AUGUSTUS	gene	17885143	17889029	.	+	.	ID=g936;
OY727105.1_Ormia_ochracea_genome_assembly,_chromosome:_1	AUGUSTUS	mRNA	17885143	17889029	1	+	.	ID=g936.t1;Parent=g936;
OY727105.1_Ormia_ochracea_genome_assembly,_chromosome:_1	AUGUSTUS	start_codon	17885143	17885145	.	+	0	ID=g936.t1.start1;Parent=g936.t1;
OY727105.1_Ormia_ochracea_genome_assembly,_chromosome:_1	AUGUSTUS	CDS	17885143	17885187	1	+	0	ID=g936.t1.CDS1;Parent=g936.t1;
OY727105.1_Ormia_ochracea_genome_assembly,_chromosome:_1	AUGUSTUS	exon	17885143	17885187	.	+	.	ID=g936.t1.exon1;Parent=g936.t1;
OY727105.1_Ormia_ochracea_genome_assembly,_chromosome:_1	AUGUSTUS	intron	17885188	17886534	1	+	.	ID=g936.t1.intron1;Parent=g936.t1;
OY727105.1_Ormia_ochracea_genome_assembly,_chromosome:_1	AUGUSTUS	CDS	17886535	17886862	1	+	0	ID=g936.t1.CDS2;Parent=g936.t1;
OY727105.1_Ormia_ochracea_genome_assembly,_chromosome:_1	AUGUSTUS	exon	17886535	17886862	.	+	.	ID=g936.t1.exon2;Parent=g936.t1;
OY727105.1_Ormia_ochracea_genome_assembly,_chromosome:_1	AUGUSTUS	intron	17886863	17887134	1	+	.	ID=g936.t1.intron2;Parent=g936.t1;
OY727105.1_Ormia_ochracea_genome_assembly,_chromosome:_1	AUGUSTUS	CDS	17887135	17889029	1	+	2	ID=g936.t1.CDS3;Parent=g936.t1;
OY727105.1_Ormia_ochracea_genome_assembly,_chromosome:_1	AUGUSTUS	exon	17887135	17889029	.	+	.	ID=g936.t1.exon3;Parent=g936.t1;
OY727105.1_Ormia_ochracea_genome_assembly,_chromosome:_1	AUGUSTUS	stop_codon	17889027	17889029	.	+	0	ID=g936.t1.stop1;Parent=g936.t1;
OY727105.1_Ormia_ochracea_genome_assembly,_chromosome:_1	AUGUSTUS	gene	17889996	17891535	.	+	.	ID=g937;
OY727105.1_Ormia_ochracea_genome_assembly,_chromosome:_1	AUGUSTUS	mRNA	17889996	17891535	1	+	.	ID=g937.t1;Parent=g937;
OY727105.1_Ormia_ochracea_genome_assembly,_chromosome:_1	AUGUSTUS	start_codon	17889996	17889998	.	+	0	ID=g937.t1.start1;Parent=g937.t1;
OY727105.1_Ormia_ochracea_genome_assembly,_chromosome:_1	AUGUSTUS	CDS	17889996	17890622	1	+	0	ID=g937.t1.CDS1;Parent=g937.t1;
OY727105.1_Ormia_ochracea_genome_assembly,_chromosome:_1	AUGUSTUS	exon	17889996	17890622	.	+	.	ID=g937.t1.exon1;Parent=g937.t1;
OY727105.1_Ormia_ochracea_genome_assembly,_chromosome:_1	AUGUSTUS	intron	17890623	17890706	1	+	.	ID=g937.t1.intron1;Parent=g937.t1;
OY727105.1_Ormia_ochracea_genome_assembly,_chromosome:_1	AUGUSTUS	CDS	17890707	17891077	1	+	0	ID=g937.t1.CDS2;Parent=g937.t1;
OY727105.1_Ormia_ochracea_genome_assembly,_chromosome:_1	AUGUSTUS	exon	17890707	17891077	.	+	.	ID=g937.t1.exon2;Parent=g937.t1;
OY727105.1_Ormia_ochracea_genome_assembly,_chromosome:_1	AUGUSTUS	intron	17891078	17891147	1	+	.	ID=g937.t1.intron2;Parent=g937.t1;
OY727105.1_Ormia_ochracea_genome_assembly,_chromosome:_1	AUGUSTUS	CDS	17891148	17891535	1	+	1	ID=g937.t1.CDS3;Parent=g937.t1;
OY727105.1_Ormia_ochracea_genome_assembly,_chromosome:_1	AUGUSTUS	exon	17891148	17891535	.	+	.	ID=g937.t1.exon3;Parent=g937.t1;
OY727105.1_Ormia_ochracea_genome_assembly,_chromosome:_1	AUGUSTUS	stop_codon	17891533	17891535	.	+	0	ID=g937.t1.stop1;Parent=g937.t1;
OY727105.1_Ormia_ochracea_genome_assembly,_chromosome:_1	AUGUSTUS	gene	17892335	17894400	.	-	.	ID=g938;
OY727105.1_Ormia_ochracea_genome_assembly,_chromosome:_1	AUGUSTUS	mRNA	17892335	17894400	1	-	.	ID=g938.t1;Parent=g938;
OY727105.1_Ormia_ochracea_genome_assembly,_chromosome:_1	AUGUSTUS	stop_codon	17892335	17892337	.	-	0	ID=g938.t1.stop1;Parent=g938.t1;
OY727105.1_Ormia_ochracea_genome_assembly,_chromosome:_1	AUGUSTUS	CDS	17892335	17892371	1	-	1	ID=g938.t1.CDS1;Parent=g938.t1;
OY727105.1_Ormia_ochracea_genome_assembly,_chromosome:_1	AUGUSTUS	exon	17892335	17892371	.	-	.	ID=g938.t1.exon1;Parent=g938.t1;
OY727105.1_Ormia_ochracea_genome_assembly,_chromosome:_1	AUGUSTUS	intron	17892372	17892468	1	-	.	ID=g938.t1.intron1;Parent=g938.t1;
OY727105.1_Ormia_ochracea_genome_assembly,_chromosome:_1	AUGUSTUS	CDS	17892469	17892610	1	-	2	ID=g938.t1.CDS2;Parent=g938.t1;
OY727105.1_Ormia_ochracea_genome_assembly,_chromosome:_1	AUGUSTUS	exon	17892469	17892610	.	-	.	ID=g938.t1.exon2;Parent=g938.t1;
OY727105.1_Ormia_ochracea_genome_assembly,_chromosome:_1	AUGUSTUS	intron	17892611	17892676	1	-	.	ID=g938.t1.intron2;Parent=g938.t1;
OY727105.1_Ormia_ochracea_genome_assembly,_chromosome:_1	AUGUSTUS	CDS	17892677	17892839	1	-	0	ID=g938.t1.CDS3;Parent=g938.t1;
OY727105.1_Ormia_ochracea_genome_assembly,_chromosome:_1	AUGUSTUS	exon	17892677	17892839	.	-	.	ID=g938.t1.exon3;Parent=g938.t1;
OY727105.1_Ormia_ochracea_genome_assembly,_chromosome:_1	AUGUSTUS	intron	17892840	17892948	1	-	.	ID=g938.t1.intron3;Parent=g938.t1;
OY727105.1_Ormia_ochracea_genome_assembly,_chromosome:_1	AUGUSTUS	CDS	17892949	17893166	1	-	2	ID=g938.t1.CDS4;Parent=g938.t1;
OY727105.1_Ormia_ochracea_genome_assembly,_chromosome:_1	AUGUSTUS	exon	17892949	17893166	.	-	.	ID=g938.t1.exon4;Parent=g938.t1;
OY727105.1_Ormia_ochracea_genome_assembly,_chromosome:_1	AUGUSTUS	intron	17893167	17893238	1	-	.	ID=g938.t1.intron4;Parent=g938.t1;
OY727105.1_Ormia_ochracea_genome_assembly,_chromosome:_1	AUGUSTUS	CDS	17893239	17893352	1	-	2	ID=g938.t1.CDS5;Parent=g938.t1;
OY727105.1_Ormia_ochracea_genome_assembly,_chromosome:_1	AUGUSTUS	exon	17893239	17893352	.	-	.	ID=g938.t1.exon5;Parent=g938.t1;
OY727105.1_Ormia_ochracea_genome_assembly,_chromosome:_1	AUGUSTUS	intron	17893353	17893422	1	-	.	ID=g938.t1.intron5;Parent=g938.t1;
OY727105.1_Ormia_ochracea_genome_assembly,_chromosome:_1	AUGUSTUS	CDS	17893423	17894201	1	-	1	ID=g938.t1.CDS6;Parent=g938.t1;
OY727105.1_Ormia_ochracea_genome_assembly,_chromosome:_1	AUGUSTUS	exon	17893423	17894201	.	-	.	ID=g938.t1.exon6;Parent=g938.t1;
OY727105.1_Ormia_ochracea_genome_assembly,_chromosome:_1	AUGUSTUS	intron	17894202	17894269	1	-	.	ID=g938.t1.intron6;Parent=g938.t1;
OY727105.1_Ormia_ochracea_genome_assembly,_chromosome:_1	AUGUSTUS	CDS	17894270	17894400	1	-	0	ID=g938.t1.CDS7;Parent=g938.t1;
OY727105.1_Ormia_ochracea_genome_assembly,_chromosome:_1	AUGUSTUS	exon	17894270	17894400	.	-	.	ID=g938.t1.exon7;Parent=g938.t1;
OY727105.1_Ormia_ochracea_genome_assembly,_chromosome:_1	AUGUSTUS	start_codon	17894398	17894400	.	-	0	ID=g938.t1.start1;Parent=g938.t1;
OY727105.1_Ormia_ochracea_genome_assembly,_chromosome:_1	AUGUSTUS	gene	17907628	17928811	.	+	.	ID=g939;
OY727105.1_Ormia_ochracea_genome_assembly,_chromosome:_1	AUGUSTUS	mRNA	17907628	17928811	1	+	.	ID=g939.t1;Parent=g939;
OY727105.1_Ormia_ochracea_genome_assembly,_chromosome:_1	AUGUSTUS	start_codon	17907628	17907630	.	+	0	ID=g939.t1.start1;Parent=g939.t1;
OY727105.1_Ormia_ochracea_genome_assembly,_chromosome:_1	AUGUSTUS	CDS	17907628	17907808	1	+	0	ID=g939.t1.CDS1;Parent=g939.t1;
OY727105.1_Ormia_ochracea_genome_assembly,_chromosome:_1	AUGUSTUS	exon	17907628	17907808	.	+	.	ID=g939.t1.exon1;Parent=g939.t1;
OY727105.1_Ormia_ochracea_genome_assembly,_chromosome:_1	AUGUSTUS	intron	17907809	17925049	1	+	.	ID=g939.t1.intron1;Parent=g939.t1;
OY727105.1_Ormia_ochracea_genome_assembly,_chromosome:_1	AUGUSTUS	CDS	17925050	17926842	1	+	2	ID=g939.t1.CDS2;Parent=g939.t1;
OY727105.1_Ormia_ochracea_genome_assembly,_chromosome:_1	AUGUSTUS	exon	17925050	17926842	.	+	.	ID=g939.t1.exon2;Parent=g939.t1;
OY727105.1_Ormia_ochracea_genome_assembly,_chromosome:_1	AUGUSTUS	intron	17926843	17928562	1	+	.	ID=g939.t1.intron2;Parent=g939.t1;
OY727105.1_Ormia_ochracea_genome_assembly,_chromosome:_1	AUGUSTUS	CDS	17928563	17928811	1	+	0	ID=g939.t1.CDS3;Parent=g939.t1;
OY727105.1_Ormia_ochracea_genome_assembly,_chromosome:_1	AUGUSTUS	exon	17928563	17928811	.	+	.	ID=g939.t1.exon3;Parent=g939.t1;
OY727105.1_Ormia_ochracea_genome_assembly,_chromosome:_1	AUGUSTUS	stop_codon	17928809	17928811	.	+	0	ID=g939.t1.stop1;Parent=g939.t1;
OY727105.1_Ormia_ochracea_genome_assembly,_chromosome:_1	AUGUSTUS	gene	17933605	17935479	.	-	.	ID=g940;
OY727105.1_Ormia_ochracea_genome_assembly,_chromosome:_1	AUGUSTUS	mRNA	17933605	17935479	1	-	.	ID=g940.t1;Parent=g940;
OY727105.1_Ormia_ochracea_genome_assembly,_chromosome:_1	AUGUSTUS	stop_codon	17933605	17933607	.	-	0	ID=g940.t1.stop1;Parent=g940.t1;
OY727105.1_Ormia_ochracea_genome_assembly,_chromosome:_1	AUGUSTUS	CDS	17933605	17935479	1	-	0	ID=g940.t1.CDS1;Parent=g940.t1;
OY727105.1_Ormia_ochracea_genome_assembly,_chromosome:_1	AUGUSTUS	exon	17933605	17935479	.	-	.	ID=g940.t1.exon1;Parent=g940.t1;
OY727105.1_Ormia_ochracea_genome_assembly,_chromosome:_1	AUGUSTUS	start_codon	17935477	17935479	.	-	0	ID=g940.t1.start1;Parent=g940.t1;
OY727105.1_Ormia_ochracea_genome_assembly,_chromosome:_1	AUGUSTUS	gene	17936012	17937886	.	+	.	ID=g941;
OY727105.1_Ormia_ochracea_genome_assembly,_chromosome:_1	AUGUSTUS	mRNA	17936012	17937886	1	+	.	ID=g941.t1;Parent=g941;
OY727105.1_Ormia_ochracea_genome_assembly,_chromosome:_1	AUGUSTUS	start_codon	17936012	17936014	.	+	0	ID=g941.t1.start1;Parent=g941.t1;
OY727105.1_Ormia_ochracea_genome_assembly,_chromosome:_1	AUGUSTUS	CDS	17936012	17937886	1	+	0	ID=g941.t1.CDS1;Parent=g941.t1;
OY727105.1_Ormia_ochracea_genome_assembly,_chromosome:_1	AUGUSTUS	exon	17936012	17937886	.	+	.	ID=g941.t1.exon1;Parent=g941.t1;
OY727105.1_Ormia_ochracea_genome_assembly,_chromosome:_1	AUGUSTUS	stop_codon	17937884	17937886	.	+	0	ID=g941.t1.stop1;Parent=g941.t1;
OY727105.1_Ormia_ochracea_genome_assembly,_chromosome:_1	AUGUSTUS	gene	17938111	17938752	.	-	.	ID=g942;
OY727105.1_Ormia_ochracea_genome_assembly,_chromosome:_1	AUGUSTUS	mRNA	17938111	17938752	1	-	.	ID=g942.t1;Parent=g942;
OY727105.1_Ormia_ochracea_genome_assembly,_chromosome:_1	AUGUSTUS	stop_codon	17938111	17938113	.	-	0	ID=g942.t1.stop1;Parent=g942.t1;
OY727105.1_Ormia_ochracea_genome_assembly,_chromosome:_1	AUGUSTUS	CDS	17938111	17938752	1	-	0	ID=g942.t1.CDS1;Parent=g942.t1;
OY727105.1_Ormia_ochracea_genome_assembly,_chromosome:_1	AUGUSTUS	exon	17938111	17938752	.	-	.	ID=g942.t1.exon1;Parent=g942.t1;
OY727105.1_Ormia_ochracea_genome_assembly,_chromosome:_1	AUGUSTUS	start_codon	17938750	17938752	.	-	0	ID=g942.t1.start1;Parent=g942.t1;
OY727105.1_Ormia_ochracea_genome_assembly,_chromosome:_1	AUGUSTUS	gene	17939131	17939994	.	+	.	ID=g943;
OY727105.1_Ormia_ochracea_genome_assembly,_chromosome:_1	AUGUSTUS	mRNA	17939131	17939994	1	+	.	ID=g943.t1;Parent=g943;
OY727105.1_Ormia_ochracea_genome_assembly,_chromosome:_1	AUGUSTUS	start_codon	17939131	17939133	.	+	0	ID=g943.t1.start1;Parent=g943.t1;
OY727105.1_Ormia_ochracea_genome_assembly,_chromosome:_1	AUGUSTUS	CDS	17939131	17939994	1	+	0	ID=g943.t1.CDS1;Parent=g943.t1;
OY727105.1_Ormia_ochracea_genome_assembly,_chromosome:_1	AUGUSTUS	exon	17939131	17939994	.	+	.	ID=g943.t1.exon1;Parent=g943.t1;
OY727105.1_Ormia_ochracea_genome_assembly,_chromosome:_1	AUGUSTUS	stop_codon	17939992	17939994	.	+	0	ID=g943.t1.stop1;Parent=g943.t1;
OY727105.1_Ormia_ochracea_genome_assembly,_chromosome:_1	AUGUSTUS	gene	17940055	17941509	.	-	.	ID=g944;
OY727105.1_Ormia_ochracea_genome_assembly,_chromosome:_1	AUGUSTUS	mRNA	17940055	17941509	1	-	.	ID=g944.t1;Parent=g944;
OY727105.1_Ormia_ochracea_genome_assembly,_chromosome:_1	AUGUSTUS	stop_codon	17940055	17940057	.	-	0	ID=g944.t1.stop1;Parent=g944.t1;
OY727105.1_Ormia_ochracea_genome_assembly,_chromosome:_1	AUGUSTUS	CDS	17940055	17940700	1	-	1	ID=g944.t1.CDS1;Parent=g944.t1;
OY727105.1_Ormia_ochracea_genome_assembly,_chromosome:_1	AUGUSTUS	exon	17940055	17940700	.	-	.	ID=g944.t1.exon1;Parent=g944.t1;
OY727105.1_Ormia_ochracea_genome_assembly,_chromosome:_1	AUGUSTUS	intron	17940701	17940755	1	-	.	ID=g944.t1.intron1;Parent=g944.t1;
OY727105.1_Ormia_ochracea_genome_assembly,_chromosome:_1	AUGUSTUS	CDS	17940756	17940940	1	-	0	ID=g944.t1.CDS2;Parent=g944.t1;
OY727105.1_Ormia_ochracea_genome_assembly,_chromosome:_1	AUGUSTUS	exon	17940756	17940940	.	-	.	ID=g944.t1.exon2;Parent=g944.t1;
OY727105.1_Ormia_ochracea_genome_assembly,_chromosome:_1	AUGUSTUS	intron	17940941	17940999	1	-	.	ID=g944.t1.intron2;Parent=g944.t1;
OY727105.1_Ormia_ochracea_genome_assembly,_chromosome:_1	AUGUSTUS	CDS	17941000	17941509	1	-	0	ID=g944.t1.CDS3;Parent=g944.t1;
OY727105.1_Ormia_ochracea_genome_assembly,_chromosome:_1	AUGUSTUS	exon	17941000	17941509	.	-	.	ID=g944.t1.exon3;Parent=g944.t1;
OY727105.1_Ormia_ochracea_genome_assembly,_chromosome:_1	AUGUSTUS	start_codon	17941507	17941509	.	-	0	ID=g944.t1.start1;Parent=g944.t1;
OY727105.1_Ormia_ochracea_genome_assembly,_chromosome:_1	AUGUSTUS	gene	17943254	17950250	.	-	.	ID=g945;
OY727105.1_Ormia_ochracea_genome_assembly,_chromosome:_1	AUGUSTUS	mRNA	17943254	17950250	1	-	.	ID=g945.t1;Parent=g945;
OY727105.1_Ormia_ochracea_genome_assembly,_chromosome:_1	AUGUSTUS	stop_codon	17943254	17943256	.	-	0	ID=g945.t1.stop1;Parent=g945.t1;
OY727105.1_Ormia_ochracea_genome_assembly,_chromosome:_1	AUGUSTUS	CDS	17943254	17943390	1	-	2	ID=g945.t1.CDS1;Parent=g945.t1;
OY727105.1_Ormia_ochracea_genome_assembly,_chromosome:_1	AUGUSTUS	exon	17943254	17943390	.	-	.	ID=g945.t1.exon1;Parent=g945.t1;
OY727105.1_Ormia_ochracea_genome_assembly,_chromosome:_1	AUGUSTUS	intron	17943391	17943469	1	-	.	ID=g945.t1.intron1;Parent=g945.t1;
OY727105.1_Ormia_ochracea_genome_assembly,_chromosome:_1	AUGUSTUS	CDS	17943470	17943818	1	-	0	ID=g945.t1.CDS2;Parent=g945.t1;
OY727105.1_Ormia_ochracea_genome_assembly,_chromosome:_1	AUGUSTUS	exon	17943470	17943818	.	-	.	ID=g945.t1.exon2;Parent=g945.t1;
OY727105.1_Ormia_ochracea_genome_assembly,_chromosome:_1	AUGUSTUS	intron	17943819	17945286	1	-	.	ID=g945.t1.intron2;Parent=g945.t1;
OY727105.1_Ormia_ochracea_genome_assembly,_chromosome:_1	AUGUSTUS	CDS	17945287	17945408	1	-	2	ID=g945.t1.CDS3;Parent=g945.t1;
OY727105.1_Ormia_ochracea_genome_assembly,_chromosome:_1	AUGUSTUS	exon	17945287	17945408	.	-	.	ID=g945.t1.exon3;Parent=g945.t1;
OY727105.1_Ormia_ochracea_genome_assembly,_chromosome:_1	AUGUSTUS	intron	17945409	17950210	1	-	.	ID=g945.t1.intron3;Parent=g945.t1;
OY727105.1_Ormia_ochracea_genome_assembly,_chromosome:_1	AUGUSTUS	CDS	17950211	17950250	1	-	0	ID=g945.t1.CDS4;Parent=g945.t1;
OY727105.1_Ormia_ochracea_genome_assembly,_chromosome:_1	AUGUSTUS	exon	17950211	17950250	.	-	.	ID=g945.t1.exon4;Parent=g945.t1;
OY727105.1_Ormia_ochracea_genome_assembly,_chromosome:_1	AUGUSTUS	start_codon	17950248	17950250	.	-	0	ID=g945.t1.start1;Parent=g945.t1;
OY727105.1_Ormia_ochracea_genome_assembly,_chromosome:_1	AUGUSTUS	gene	17951848	17954855	.	-	.	ID=g946;
OY727105.1_Ormia_ochracea_genome_assembly,_chromosome:_1	AUGUSTUS	mRNA	17951848	17954855	1	-	.	ID=g946.t1;Parent=g946;
OY727105.1_Ormia_ochracea_genome_assembly,_chromosome:_1	AUGUSTUS	stop_codon	17951848	17951850	.	-	0	ID=g946.t1.stop1;Parent=g946.t1;
OY727105.1_Ormia_ochracea_genome_assembly,_chromosome:_1	AUGUSTUS	CDS	17951848	17952077	1	-	2	ID=g946.t1.CDS1;Parent=g946.t1;
OY727105.1_Ormia_ochracea_genome_assembly,_chromosome:_1	AUGUSTUS	exon	17951848	17952077	.	-	.	ID=g946.t1.exon1;Parent=g946.t1;
OY727105.1_Ormia_ochracea_genome_assembly,_chromosome:_1	AUGUSTUS	intron	17952078	17952150	1	-	.	ID=g946.t1.intron1;Parent=g946.t1;
OY727105.1_Ormia_ochracea_genome_assembly,_chromosome:_1	AUGUSTUS	CDS	17952151	17952318	1	-	2	ID=g946.t1.CDS2;Parent=g946.t1;
OY727105.1_Ormia_ochracea_genome_assembly,_chromosome:_1	AUGUSTUS	exon	17952151	17952318	.	-	.	ID=g946.t1.exon2;Parent=g946.t1;
OY727105.1_Ormia_ochracea_genome_assembly,_chromosome:_1	AUGUSTUS	intron	17952319	17952384	1	-	.	ID=g946.t1.intron2;Parent=g946.t1;
OY727105.1_Ormia_ochracea_genome_assembly,_chromosome:_1	AUGUSTUS	CDS	17952385	17952560	1	-	1	ID=g946.t1.CDS3;Parent=g946.t1;
OY727105.1_Ormia_ochracea_genome_assembly,_chromosome:_1	AUGUSTUS	exon	17952385	17952560	.	-	.	ID=g946.t1.exon3;Parent=g946.t1;
OY727105.1_Ormia_ochracea_genome_assembly,_chromosome:_1	AUGUSTUS	intron	17952561	17953701	1	-	.	ID=g946.t1.intron3;Parent=g946.t1;
OY727105.1_Ormia_ochracea_genome_assembly,_chromosome:_1	AUGUSTUS	CDS	17953702	17953775	1	-	0	ID=g946.t1.CDS4;Parent=g946.t1;
OY727105.1_Ormia_ochracea_genome_assembly,_chromosome:_1	AUGUSTUS	exon	17953702	17953775	.	-	.	ID=g946.t1.exon4;Parent=g946.t1;
OY727105.1_Ormia_ochracea_genome_assembly,_chromosome:_1	AUGUSTUS	intron	17953776	17954012	1	-	.	ID=g946.t1.intron4;Parent=g946.t1;
OY727105.1_Ormia_ochracea_genome_assembly,_chromosome:_1	AUGUSTUS	CDS	17954013	17954354	1	-	0	ID=g946.t1.CDS5;Parent=g946.t1;
OY727105.1_Ormia_ochracea_genome_assembly,_chromosome:_1	AUGUSTUS	exon	17954013	17954354	.	-	.	ID=g946.t1.exon5;Parent=g946.t1;
OY727105.1_Ormia_ochracea_genome_assembly,_chromosome:_1	AUGUSTUS	intron	17954355	17954432	1	-	.	ID=g946.t1.intron5;Parent=g946.t1;
OY727105.1_Ormia_ochracea_genome_assembly,_chromosome:_1	AUGUSTUS	CDS	17954433	17954855	1	-	0	ID=g946.t1.CDS6;Parent=g946.t1;
OY727105.1_Ormia_ochracea_genome_assembly,_chromosome:_1	AUGUSTUS	exon	17954433	17954855	.	-	.	ID=g946.t1.exon6;Parent=g946.t1;
OY727105.1_Ormia_ochracea_genome_assembly,_chromosome:_1	AUGUSTUS	start_codon	17954853	17954855	.	-	0	ID=g946.t1.start1;Parent=g946.t1;
OY727105.1_Ormia_ochracea_genome_assembly,_chromosome:_1	AUGUSTUS	gene	17955528	17957927	.	+	.	ID=g947;
OY727105.1_Ormia_ochracea_genome_assembly,_chromosome:_1	AUGUSTUS	mRNA	17955528	17957927	1	+	.	ID=g947.t1;Parent=g947;
OY727105.1_Ormia_ochracea_genome_assembly,_chromosome:_1	AUGUSTUS	start_codon	17955528	17955530	.	+	0	ID=g947.t1.start1;Parent=g947.t1;
OY727105.1_Ormia_ochracea_genome_assembly,_chromosome:_1	AUGUSTUS	CDS	17955528	17955603	1	+	0	ID=g947.t1.CDS1;Parent=g947.t1;
OY727105.1_Ormia_ochracea_genome_assembly,_chromosome:_1	AUGUSTUS	exon	17955528	17955603	.	+	.	ID=g947.t1.exon1;Parent=g947.t1;
OY727105.1_Ormia_ochracea_genome_assembly,_chromosome:_1	AUGUSTUS	intron	17955604	17955674	1	+	.	ID=g947.t1.intron1;Parent=g947.t1;
OY727105.1_Ormia_ochracea_genome_assembly,_chromosome:_1	AUGUSTUS	CDS	17955675	17956765	1	+	2	ID=g947.t1.CDS2;Parent=g947.t1;
OY727105.1_Ormia_ochracea_genome_assembly,_chromosome:_1	AUGUSTUS	exon	17955675	17956765	.	+	.	ID=g947.t1.exon2;Parent=g947.t1;
OY727105.1_Ormia_ochracea_genome_assembly,_chromosome:_1	AUGUSTUS	intron	17956766	17956820	1	+	.	ID=g947.t1.intron2;Parent=g947.t1;
OY727105.1_Ormia_ochracea_genome_assembly,_chromosome:_1	AUGUSTUS	CDS	17956821	17957927	1	+	0	ID=g947.t1.CDS3;Parent=g947.t1;
OY727105.1_Ormia_ochracea_genome_assembly,_chromosome:_1	AUGUSTUS	exon	17956821	17957927	.	+	.	ID=g947.t1.exon3;Parent=g947.t1;
OY727105.1_Ormia_ochracea_genome_assembly,_chromosome:_1	AUGUSTUS	stop_codon	17957925	17957927	.	+	0	ID=g947.t1.stop1;Parent=g947.t1;
OY727105.1_Ormia_ochracea_genome_assembly,_chromosome:_1	AUGUSTUS	gene	17959545	17961736	.	-	.	ID=g948;
OY727105.1_Ormia_ochracea_genome_assembly,_chromosome:_1	AUGUSTUS	mRNA	17959545	17961736	1	-	.	ID=g948.t1;Parent=g948;
OY727105.1_Ormia_ochracea_genome_assembly,_chromosome:_1	AUGUSTUS	stop_codon	17959545	17959547	.	-	0	ID=g948.t1.stop1;Parent=g948.t1;
OY727105.1_Ormia_ochracea_genome_assembly,_chromosome:_1	AUGUSTUS	CDS	17959545	17959679	1	-	0	ID=g948.t1.CDS1;Parent=g948.t1;
OY727105.1_Ormia_ochracea_genome_assembly,_chromosome:_1	AUGUSTUS	exon	17959545	17959679	.	-	.	ID=g948.t1.exon1;Parent=g948.t1;
OY727105.1_Ormia_ochracea_genome_assembly,_chromosome:_1	AUGUSTUS	intron	17959680	17959789	1	-	.	ID=g948.t1.intron1;Parent=g948.t1;
OY727105.1_Ormia_ochracea_genome_assembly,_chromosome:_1	AUGUSTUS	CDS	17959790	17960013	1	-	2	ID=g948.t1.CDS2;Parent=g948.t1;
OY727105.1_Ormia_ochracea_genome_assembly,_chromosome:_1	AUGUSTUS	exon	17959790	17960013	.	-	.	ID=g948.t1.exon2;Parent=g948.t1;
OY727105.1_Ormia_ochracea_genome_assembly,_chromosome:_1	AUGUSTUS	intron	17960014	17960076	1	-	.	ID=g948.t1.intron2;Parent=g948.t1;
OY727105.1_Ormia_ochracea_genome_assembly,_chromosome:_1	AUGUSTUS	CDS	17960077	17960259	1	-	2	ID=g948.t1.CDS3;Parent=g948.t1;
OY727105.1_Ormia_ochracea_genome_assembly,_chromosome:_1	AUGUSTUS	exon	17960077	17960259	.	-	.	ID=g948.t1.exon3;Parent=g948.t1;
OY727105.1_Ormia_ochracea_genome_assembly,_chromosome:_1	AUGUSTUS	intron	17960260	17960311	1	-	.	ID=g948.t1.intron3;Parent=g948.t1;
OY727105.1_Ormia_ochracea_genome_assembly,_chromosome:_1	AUGUSTUS	CDS	17960312	17960498	1	-	0	ID=g948.t1.CDS4;Parent=g948.t1;
OY727105.1_Ormia_ochracea_genome_assembly,_chromosome:_1	AUGUSTUS	exon	17960312	17960498	.	-	.	ID=g948.t1.exon4;Parent=g948.t1;
OY727105.1_Ormia_ochracea_genome_assembly,_chromosome:_1	AUGUSTUS	intron	17960499	17960552	1	-	.	ID=g948.t1.intron4;Parent=g948.t1;
OY727105.1_Ormia_ochracea_genome_assembly,_chromosome:_1	AUGUSTUS	CDS	17960553	17960714	1	-	0	ID=g948.t1.CDS5;Parent=g948.t1;
OY727105.1_Ormia_ochracea_genome_assembly,_chromosome:_1	AUGUSTUS	exon	17960553	17960714	.	-	.	ID=g948.t1.exon5;Parent=g948.t1;
OY727105.1_Ormia_ochracea_genome_assembly,_chromosome:_1	AUGUSTUS	intron	17960715	17960786	1	-	.	ID=g948.t1.intron5;Parent=g948.t1;
OY727105.1_Ormia_ochracea_genome_assembly,_chromosome:_1	AUGUSTUS	CDS	17960787	17960964	1	-	1	ID=g948.t1.CDS6;Parent=g948.t1;
OY727105.1_Ormia_ochracea_genome_assembly,_chromosome:_1	AUGUSTUS	exon	17960787	17960964	.	-	.	ID=g948.t1.exon6;Parent=g948.t1;
OY727105.1_Ormia_ochracea_genome_assembly,_chromosome:_1	AUGUSTUS	intron	17960965	17961039	1	-	.	ID=g948.t1.intron6;Parent=g948.t1;
OY727105.1_Ormia_ochracea_genome_assembly,_chromosome:_1	AUGUSTUS	CDS	17961040	17961274	1	-	2	ID=g948.t1.CDS7;Parent=g948.t1;
OY727105.1_Ormia_ochracea_genome_assembly,_chromosome:_1	AUGUSTUS	exon	17961040	17961274	.	-	.	ID=g948.t1.exon7;Parent=g948.t1;
OY727105.1_Ormia_ochracea_genome_assembly,_chromosome:_1	AUGUSTUS	intron	17961275	17961336	1	-	.	ID=g948.t1.intron7;Parent=g948.t1;
OY727105.1_Ormia_ochracea_genome_assembly,_chromosome:_1	AUGUSTUS	CDS	17961337	17961736	1	-	0	ID=g948.t1.CDS8;Parent=g948.t1;
OY727105.1_Ormia_ochracea_genome_assembly,_chromosome:_1	AUGUSTUS	exon	17961337	17961736	.	-	.	ID=g948.t1.exon8;Parent=g948.t1;
OY727105.1_Ormia_ochracea_genome_assembly,_chromosome:_1	AUGUSTUS	start_codon	17961734	17961736	.	-	0	ID=g948.t1.start1;Parent=g948.t1;
OY727105.1_Ormia_ochracea_genome_assembly,_chromosome:_1	AUGUSTUS	gene	17963008	17967887	.	+	.	ID=g949;
OY727105.1_Ormia_ochracea_genome_assembly,_chromosome:_1	AUGUSTUS	mRNA	17963008	17967887	1	+	.	ID=g949.t1;Parent=g949;
OY727105.1_Ormia_ochracea_genome_assembly,_chromosome:_1	AUGUSTUS	start_codon	17963008	17963010	.	+	0	ID=g949.t1.start1;Parent=g949.t1;
OY727105.1_Ormia_ochracea_genome_assembly,_chromosome:_1	AUGUSTUS	CDS	17963008	17963128	1	+	0	ID=g949.t1.CDS1;Parent=g949.t1;
OY727105.1_Ormia_ochracea_genome_assembly,_chromosome:_1	AUGUSTUS	exon	17963008	17963128	.	+	.	ID=g949.t1.exon1;Parent=g949.t1;
OY727105.1_Ormia_ochracea_genome_assembly,_chromosome:_1	AUGUSTUS	intron	17963129	17963189	1	+	.	ID=g949.t1.intron1;Parent=g949.t1;
OY727105.1_Ormia_ochracea_genome_assembly,_chromosome:_1	AUGUSTUS	CDS	17963190	17963373	1	+	2	ID=g949.t1.CDS2;Parent=g949.t1;
OY727105.1_Ormia_ochracea_genome_assembly,_chromosome:_1	AUGUSTUS	exon	17963190	17963373	.	+	.	ID=g949.t1.exon2;Parent=g949.t1;
OY727105.1_Ormia_ochracea_genome_assembly,_chromosome:_1	AUGUSTUS	intron	17963374	17964637	1	+	.	ID=g949.t1.intron2;Parent=g949.t1;
OY727105.1_Ormia_ochracea_genome_assembly,_chromosome:_1	AUGUSTUS	CDS	17964638	17965931	1	+	1	ID=g949.t1.CDS3;Parent=g949.t1;
OY727105.1_Ormia_ochracea_genome_assembly,_chromosome:_1	AUGUSTUS	exon	17964638	17965931	.	+	.	ID=g949.t1.exon3;Parent=g949.t1;
OY727105.1_Ormia_ochracea_genome_assembly,_chromosome:_1	AUGUSTUS	intron	17965932	17966359	1	+	.	ID=g949.t1.intron3;Parent=g949.t1;
OY727105.1_Ormia_ochracea_genome_assembly,_chromosome:_1	AUGUSTUS	CDS	17966360	17966564	1	+	0	ID=g949.t1.CDS4;Parent=g949.t1;
OY727105.1_Ormia_ochracea_genome_assembly,_chromosome:_1	AUGUSTUS	exon	17966360	17966564	.	+	.	ID=g949.t1.exon4;Parent=g949.t1;
OY727105.1_Ormia_ochracea_genome_assembly,_chromosome:_1	AUGUSTUS	intron	17966565	17966633	1	+	.	ID=g949.t1.intron4;Parent=g949.t1;
OY727105.1_Ormia_ochracea_genome_assembly,_chromosome:_1	AUGUSTUS	CDS	17966634	17966806	1	+	2	ID=g949.t1.CDS5;Parent=g949.t1;
OY727105.1_Ormia_ochracea_genome_assembly,_chromosome:_1	AUGUSTUS	exon	17966634	17966806	.	+	.	ID=g949.t1.exon5;Parent=g949.t1;
OY727105.1_Ormia_ochracea_genome_assembly,_chromosome:_1	AUGUSTUS	intron	17966807	17966867	1	+	.	ID=g949.t1.intron5;Parent=g949.t1;
OY727105.1_Ormia_ochracea_genome_assembly,_chromosome:_1	AUGUSTUS	CDS	17966868	17967887	1	+	0	ID=g949.t1.CDS6;Parent=g949.t1;
OY727105.1_Ormia_ochracea_genome_assembly,_chromosome:_1	AUGUSTUS	exon	17966868	17967887	.	+	.	ID=g949.t1.exon6;Parent=g949.t1;
OY727105.1_Ormia_ochracea_genome_assembly,_chromosome:_1	AUGUSTUS	stop_codon	17967885	17967887	.	+	0	ID=g949.t1.stop1;Parent=g949.t1;
OY727105.1_Ormia_ochracea_genome_assembly,_chromosome:_1	AUGUSTUS	gene	18017588	18031502	.	+	.	ID=g950;
OY727105.1_Ormia_ochracea_genome_assembly,_chromosome:_1	AUGUSTUS	mRNA	18017588	18031502	0.5	+	.	ID=g950.t1;Parent=g950;
OY727105.1_Ormia_ochracea_genome_assembly,_chromosome:_1	AUGUSTUS	start_codon	18017588	18017590	.	+	0	ID=g950.t1.start1;Parent=g950.t1;
OY727105.1_Ormia_ochracea_genome_assembly,_chromosome:_1	AUGUSTUS	CDS	18017588	18017605	0.5	+	0	ID=g950.t1.CDS1;Parent=g950.t1;
OY727105.1_Ormia_ochracea_genome_assembly,_chromosome:_1	AUGUSTUS	exon	18017588	18017605	.	+	.	ID=g950.t1.exon1;Parent=g950.t1;
OY727105.1_Ormia_ochracea_genome_assembly,_chromosome:_1	AUGUSTUS	intron	18017606	18023070	0.5	+	.	ID=g950.t1.intron1;Parent=g950.t1;
OY727105.1_Ormia_ochracea_genome_assembly,_chromosome:_1	AUGUSTUS	CDS	18023071	18023585	1	+	0	ID=g950.t1.CDS2;Parent=g950.t1;
OY727105.1_Ormia_ochracea_genome_assembly,_chromosome:_1	AUGUSTUS	exon	18023071	18023585	.	+	.	ID=g950.t1.exon2;Parent=g950.t1;
OY727105.1_Ormia_ochracea_genome_assembly,_chromosome:_1	AUGUSTUS	intron	18023586	18024046	1	+	.	ID=g950.t1.intron2;Parent=g950.t1;
OY727105.1_Ormia_ochracea_genome_assembly,_chromosome:_1	AUGUSTUS	CDS	18024047	18024117	1	+	1	ID=g950.t1.CDS3;Parent=g950.t1;
OY727105.1_Ormia_ochracea_genome_assembly,_chromosome:_1	AUGUSTUS	exon	18024047	18024117	.	+	.	ID=g950.t1.exon3;Parent=g950.t1;
OY727105.1_Ormia_ochracea_genome_assembly,_chromosome:_1	AUGUSTUS	intron	18024118	18025937	1	+	.	ID=g950.t1.intron3;Parent=g950.t1;
OY727105.1_Ormia_ochracea_genome_assembly,_chromosome:_1	AUGUSTUS	CDS	18025938	18026145	1	+	2	ID=g950.t1.CDS4;Parent=g950.t1;
OY727105.1_Ormia_ochracea_genome_assembly,_chromosome:_1	AUGUSTUS	exon	18025938	18026145	.	+	.	ID=g950.t1.exon4;Parent=g950.t1;
OY727105.1_Ormia_ochracea_genome_assembly,_chromosome:_1	AUGUSTUS	intron	18026146	18026314	1	+	.	ID=g950.t1.intron4;Parent=g950.t1;
OY727105.1_Ormia_ochracea_genome_assembly,_chromosome:_1	AUGUSTUS	CDS	18026315	18026616	1	+	1	ID=g950.t1.CDS5;Parent=g950.t1;
OY727105.1_Ormia_ochracea_genome_assembly,_chromosome:_1	AUGUSTUS	exon	18026315	18026616	.	+	.	ID=g950.t1.exon5;Parent=g950.t1;
OY727105.1_Ormia_ochracea_genome_assembly,_chromosome:_1	AUGUSTUS	intron	18026617	18026696	1	+	.	ID=g950.t1.intron5;Parent=g950.t1;
OY727105.1_Ormia_ochracea_genome_assembly,_chromosome:_1	AUGUSTUS	CDS	18026697	18027511	1	+	2	ID=g950.t1.CDS6;Parent=g950.t1;
OY727105.1_Ormia_ochracea_genome_assembly,_chromosome:_1	AUGUSTUS	exon	18026697	18027511	.	+	.	ID=g950.t1.exon6;Parent=g950.t1;
OY727105.1_Ormia_ochracea_genome_assembly,_chromosome:_1	AUGUSTUS	intron	18027512	18027631	1	+	.	ID=g950.t1.intron6;Parent=g950.t1;
OY727105.1_Ormia_ochracea_genome_assembly,_chromosome:_1	AUGUSTUS	CDS	18027632	18027787	1	+	0	ID=g950.t1.CDS7;Parent=g950.t1;
OY727105.1_Ormia_ochracea_genome_assembly,_chromosome:_1	AUGUSTUS	exon	18027632	18027787	.	+	.	ID=g950.t1.exon7;Parent=g950.t1;
OY727105.1_Ormia_ochracea_genome_assembly,_chromosome:_1	AUGUSTUS	intron	18027788	18027857	1	+	.	ID=g950.t1.intron7;Parent=g950.t1;
OY727105.1_Ormia_ochracea_genome_assembly,_chromosome:_1	AUGUSTUS	CDS	18027858	18028156	1	+	0	ID=g950.t1.CDS8;Parent=g950.t1;
OY727105.1_Ormia_ochracea_genome_assembly,_chromosome:_1	AUGUSTUS	exon	18027858	18028156	.	+	.	ID=g950.t1.exon8;Parent=g950.t1;
OY727105.1_Ormia_ochracea_genome_assembly,_chromosome:_1	AUGUSTUS	intron	18028157	18028265	1	+	.	ID=g950.t1.intron8;Parent=g950.t1;
OY727105.1_Ormia_ochracea_genome_assembly,_chromosome:_1	AUGUSTUS	CDS	18028266	18028920	1	+	1	ID=g950.t1.CDS9;Parent=g950.t1;
OY727105.1_Ormia_ochracea_genome_assembly,_chromosome:_1	AUGUSTUS	exon	18028266	18028920	.	+	.	ID=g950.t1.exon9;Parent=g950.t1;
OY727105.1_Ormia_ochracea_genome_assembly,_chromosome:_1	AUGUSTUS	intron	18028921	18029119	1	+	.	ID=g950.t1.intron9;Parent=g950.t1;
OY727105.1_Ormia_ochracea_genome_assembly,_chromosome:_1	AUGUSTUS	CDS	18029120	18029325	1	+	0	ID=g950.t1.CDS10;Parent=g950.t1;
OY727105.1_Ormia_ochracea_genome_assembly,_chromosome:_1	AUGUSTUS	exon	18029120	18029325	.	+	.	ID=g950.t1.exon10;Parent=g950.t1;
OY727105.1_Ormia_ochracea_genome_assembly,_chromosome:_1	AUGUSTUS	intron	18029326	18029391	1	+	.	ID=g950.t1.intron10;Parent=g950.t1;
OY727105.1_Ormia_ochracea_genome_assembly,_chromosome:_1	AUGUSTUS	CDS	18029392	18029535	1	+	1	ID=g950.t1.CDS11;Parent=g950.t1;
OY727105.1_Ormia_ochracea_genome_assembly,_chromosome:_1	AUGUSTUS	exon	18029392	18029535	.	+	.	ID=g950.t1.exon11;Parent=g950.t1;
OY727105.1_Ormia_ochracea_genome_assembly,_chromosome:_1	AUGUSTUS	intron	18029536	18029608	1	+	.	ID=g950.t1.intron11;Parent=g950.t1;
OY727105.1_Ormia_ochracea_genome_assembly,_chromosome:_1	AUGUSTUS	CDS	18029609	18029789	1	+	1	ID=g950.t1.CDS12;Parent=g950.t1;
OY727105.1_Ormia_ochracea_genome_assembly,_chromosome:_1	AUGUSTUS	exon	18029609	18029789	.	+	.	ID=g950.t1.exon12;Parent=g950.t1;
OY727105.1_Ormia_ochracea_genome_assembly,_chromosome:_1	AUGUSTUS	intron	18029790	18030100	1	+	.	ID=g950.t1.intron12;Parent=g950.t1;
OY727105.1_Ormia_ochracea_genome_assembly,_chromosome:_1	AUGUSTUS	CDS	18030101	18030217	1	+	0	ID=g950.t1.CDS13;Parent=g950.t1;
OY727105.1_Ormia_ochracea_genome_assembly,_chromosome:_1	AUGUSTUS	exon	18030101	18030217	.	+	.	ID=g950.t1.exon13;Parent=g950.t1;
OY727105.1_Ormia_ochracea_genome_assembly,_chromosome:_1	AUGUSTUS	intron	18030218	18030311	1	+	.	ID=g950.t1.intron13;Parent=g950.t1;
OY727105.1_Ormia_ochracea_genome_assembly,_chromosome:_1	AUGUSTUS	CDS	18030312	18030435	1	+	0	ID=g950.t1.CDS14;Parent=g950.t1;
OY727105.1_Ormia_ochracea_genome_assembly,_chromosome:_1	AUGUSTUS	exon	18030312	18030435	.	+	.	ID=g950.t1.exon14;Parent=g950.t1;
OY727105.1_Ormia_ochracea_genome_assembly,_chromosome:_1	AUGUSTUS	intron	18030436	18031053	1	+	.	ID=g950.t1.intron14;Parent=g950.t1;
OY727105.1_Ormia_ochracea_genome_assembly,_chromosome:_1	AUGUSTUS	CDS	18031054	18031205	1	+	2	ID=g950.t1.CDS15;Parent=g950.t1;
OY727105.1_Ormia_ochracea_genome_assembly,_chromosome:_1	AUGUSTUS	exon	18031054	18031205	.	+	.	ID=g950.t1.exon15;Parent=g950.t1;
OY727105.1_Ormia_ochracea_genome_assembly,_chromosome:_1	AUGUSTUS	intron	18031206	18031277	1	+	.	ID=g950.t1.intron15;Parent=g950.t1;
OY727105.1_Ormia_ochracea_genome_assembly,_chromosome:_1	AUGUSTUS	CDS	18031278	18031502	1	+	0	ID=g950.t1.CDS16;Parent=g950.t1;
OY727105.1_Ormia_ochracea_genome_assembly,_chromosome:_1	AUGUSTUS	exon	18031278	18031502	.	+	.	ID=g950.t1.exon16;Parent=g950.t1;
OY727105.1_Ormia_ochracea_genome_assembly,_chromosome:_1	AUGUSTUS	stop_codon	18031500	18031502	.	+	0	ID=g950.t1.stop1;Parent=g950.t1;
OY727105.1_Ormia_ochracea_genome_assembly,_chromosome:_1	AUGUSTUS	gene	18037188	18042522	.	-	.	ID=g951;
OY727105.1_Ormia_ochracea_genome_assembly,_chromosome:_1	AUGUSTUS	mRNA	18037188	18042522	1	-	.	ID=g951.t1;Parent=g951;
OY727105.1_Ormia_ochracea_genome_assembly,_chromosome:_1	AUGUSTUS	stop_codon	18037188	18037190	.	-	0	ID=g951.t1.stop1;Parent=g951.t1;
OY727105.1_Ormia_ochracea_genome_assembly,_chromosome:_1	AUGUSTUS	CDS	18037188	18037648	1	-	2	ID=g951.t1.CDS1;Parent=g951.t1;
OY727105.1_Ormia_ochracea_genome_assembly,_chromosome:_1	AUGUSTUS	exon	18037188	18037648	.	-	.	ID=g951.t1.exon1;Parent=g951.t1;
OY727105.1_Ormia_ochracea_genome_assembly,_chromosome:_1	AUGUSTUS	intron	18037649	18042026	1	-	.	ID=g951.t1.intron1;Parent=g951.t1;
OY727105.1_Ormia_ochracea_genome_assembly,_chromosome:_1	AUGUSTUS	CDS	18042027	18042522	1	-	0	ID=g951.t1.CDS2;Parent=g951.t1;
OY727105.1_Ormia_ochracea_genome_assembly,_chromosome:_1	AUGUSTUS	exon	18042027	18042522	.	-	.	ID=g951.t1.exon2;Parent=g951.t1;
OY727105.1_Ormia_ochracea_genome_assembly,_chromosome:_1	AUGUSTUS	start_codon	18042520	18042522	.	-	0	ID=g951.t1.start1;Parent=g951.t1;
OY727105.1_Ormia_ochracea_genome_assembly,_chromosome:_1	AUGUSTUS	gene	18047876	18051337	.	-	.	ID=g952;
OY727105.1_Ormia_ochracea_genome_assembly,_chromosome:_1	AUGUSTUS	mRNA	18047876	18051337	1	-	.	ID=g952.t1;Parent=g952;
OY727105.1_Ormia_ochracea_genome_assembly,_chromosome:_1	AUGUSTUS	stop_codon	18047876	18047878	.	-	0	ID=g952.t1.stop1;Parent=g952.t1;
OY727105.1_Ormia_ochracea_genome_assembly,_chromosome:_1	AUGUSTUS	CDS	18047876	18048076	1	-	0	ID=g952.t1.CDS1;Parent=g952.t1;
OY727105.1_Ormia_ochracea_genome_assembly,_chromosome:_1	AUGUSTUS	exon	18047876	18048076	.	-	.	ID=g952.t1.exon1;Parent=g952.t1;
OY727105.1_Ormia_ochracea_genome_assembly,_chromosome:_1	AUGUSTUS	intron	18048077	18048478	1	-	.	ID=g952.t1.intron1;Parent=g952.t1;
OY727105.1_Ormia_ochracea_genome_assembly,_chromosome:_1	AUGUSTUS	CDS	18048479	18049024	1	-	0	ID=g952.t1.CDS2;Parent=g952.t1;
OY727105.1_Ormia_ochracea_genome_assembly,_chromosome:_1	AUGUSTUS	exon	18048479	18049024	.	-	.	ID=g952.t1.exon2;Parent=g952.t1;
OY727105.1_Ormia_ochracea_genome_assembly,_chromosome:_1	AUGUSTUS	intron	18049025	18051061	1	-	.	ID=g952.t1.intron2;Parent=g952.t1;
OY727105.1_Ormia_ochracea_genome_assembly,_chromosome:_1	AUGUSTUS	CDS	18051062	18051337	1	-	0	ID=g952.t1.CDS3;Parent=g952.t1;
OY727105.1_Ormia_ochracea_genome_assembly,_chromosome:_1	AUGUSTUS	exon	18051062	18051337	.	-	.	ID=g952.t1.exon3;Parent=g952.t1;
OY727105.1_Ormia_ochracea_genome_assembly,_chromosome:_1	AUGUSTUS	start_codon	18051335	18051337	.	-	0	ID=g952.t1.start1;Parent=g952.t1;
OY727105.1_Ormia_ochracea_genome_assembly,_chromosome:_1	AUGUSTUS	gene	18054473	18080495	.	+	.	ID=g953;
OY727105.1_Ormia_ochracea_genome_assembly,_chromosome:_1	AUGUSTUS	mRNA	18054473	18080495	0.97	+	.	ID=g953.t1;Parent=g953;
OY727105.1_Ormia_ochracea_genome_assembly,_chromosome:_1	AUGUSTUS	start_codon	18054473	18054475	.	+	0	ID=g953.t1.start1;Parent=g953.t1;
OY727105.1_Ormia_ochracea_genome_assembly,_chromosome:_1	AUGUSTUS	CDS	18054473	18054635	1	+	0	ID=g953.t1.CDS1;Parent=g953.t1;
OY727105.1_Ormia_ochracea_genome_assembly,_chromosome:_1	AUGUSTUS	exon	18054473	18054635	.	+	.	ID=g953.t1.exon1;Parent=g953.t1;
OY727105.1_Ormia_ochracea_genome_assembly,_chromosome:_1	AUGUSTUS	intron	18054636	18076248	1	+	.	ID=g953.t1.intron1;Parent=g953.t1;
OY727105.1_Ormia_ochracea_genome_assembly,_chromosome:_1	AUGUSTUS	CDS	18076249	18076431	1	+	2	ID=g953.t1.CDS2;Parent=g953.t1;
OY727105.1_Ormia_ochracea_genome_assembly,_chromosome:_1	AUGUSTUS	exon	18076249	18076431	.	+	.	ID=g953.t1.exon2;Parent=g953.t1;
OY727105.1_Ormia_ochracea_genome_assembly,_chromosome:_1	AUGUSTUS	intron	18076432	18076498	1	+	.	ID=g953.t1.intron2;Parent=g953.t1;
OY727105.1_Ormia_ochracea_genome_assembly,_chromosome:_1	AUGUSTUS	CDS	18076499	18077010	0.97	+	2	ID=g953.t1.CDS3;Parent=g953.t1;
OY727105.1_Ormia_ochracea_genome_assembly,_chromosome:_1	AUGUSTUS	exon	18076499	18077010	.	+	.	ID=g953.t1.exon3;Parent=g953.t1;
OY727105.1_Ormia_ochracea_genome_assembly,_chromosome:_1	AUGUSTUS	intron	18077011	18077387	1	+	.	ID=g953.t1.intron3;Parent=g953.t1;
OY727105.1_Ormia_ochracea_genome_assembly,_chromosome:_1	AUGUSTUS	CDS	18077388	18077610	1	+	0	ID=g953.t1.CDS4;Parent=g953.t1;
OY727105.1_Ormia_ochracea_genome_assembly,_chromosome:_1	AUGUSTUS	exon	18077388	18077610	.	+	.	ID=g953.t1.exon4;Parent=g953.t1;
OY727105.1_Ormia_ochracea_genome_assembly,_chromosome:_1	AUGUSTUS	intron	18077611	18077697	1	+	.	ID=g953.t1.intron4;Parent=g953.t1;
OY727105.1_Ormia_ochracea_genome_assembly,_chromosome:_1	AUGUSTUS	CDS	18077698	18077911	1	+	2	ID=g953.t1.CDS5;Parent=g953.t1;
OY727105.1_Ormia_ochracea_genome_assembly,_chromosome:_1	AUGUSTUS	exon	18077698	18077911	.	+	.	ID=g953.t1.exon5;Parent=g953.t1;
OY727105.1_Ormia_ochracea_genome_assembly,_chromosome:_1	AUGUSTUS	intron	18077912	18077986	1	+	.	ID=g953.t1.intron5;Parent=g953.t1;
OY727105.1_Ormia_ochracea_genome_assembly,_chromosome:_1	AUGUSTUS	CDS	18077987	18080495	1	+	1	ID=g953.t1.CDS6;Parent=g953.t1;
OY727105.1_Ormia_ochracea_genome_assembly,_chromosome:_1	AUGUSTUS	exon	18077987	18080495	.	+	.	ID=g953.t1.exon6;Parent=g953.t1;
OY727105.1_Ormia_ochracea_genome_assembly,_chromosome:_1	AUGUSTUS	stop_codon	18080493	18080495	.	+	0	ID=g953.t1.stop1;Parent=g953.t1;
OY727105.1_Ormia_ochracea_genome_assembly,_chromosome:_1	AUGUSTUS	gene	18089649	18091941	.	-	.	ID=g954;
OY727105.1_Ormia_ochracea_genome_assembly,_chromosome:_1	AUGUSTUS	mRNA	18089649	18091941	0.62	-	.	ID=g954.t1;Parent=g954;
OY727105.1_Ormia_ochracea_genome_assembly,_chromosome:_1	AUGUSTUS	stop_codon	18089649	18089651	.	-	0	ID=g954.t1.stop1;Parent=g954.t1;
OY727105.1_Ormia_ochracea_genome_assembly,_chromosome:_1	AUGUSTUS	CDS	18089649	18090035	1	-	0	ID=g954.t1.CDS1;Parent=g954.t1;
OY727105.1_Ormia_ochracea_genome_assembly,_chromosome:_1	AUGUSTUS	exon	18089649	18090035	.	-	.	ID=g954.t1.exon1;Parent=g954.t1;
OY727105.1_Ormia_ochracea_genome_assembly,_chromosome:_1	AUGUSTUS	intron	18090036	18091178	1	-	.	ID=g954.t1.intron1;Parent=g954.t1;
OY727105.1_Ormia_ochracea_genome_assembly,_chromosome:_1	AUGUSTUS	CDS	18091179	18091412	1	-	0	ID=g954.t1.CDS2;Parent=g954.t1;
OY727105.1_Ormia_ochracea_genome_assembly,_chromosome:_1	AUGUSTUS	exon	18091179	18091412	.	-	.	ID=g954.t1.exon2;Parent=g954.t1;
OY727105.1_Ormia_ochracea_genome_assembly,_chromosome:_1	AUGUSTUS	intron	18091413	18091869	1	-	.	ID=g954.t1.intron2;Parent=g954.t1;
OY727105.1_Ormia_ochracea_genome_assembly,_chromosome:_1	AUGUSTUS	CDS	18091870	18091941	0.62	-	0	ID=g954.t1.CDS3;Parent=g954.t1;
OY727105.1_Ormia_ochracea_genome_assembly,_chromosome:_1	AUGUSTUS	exon	18091870	18091941	.	-	.	ID=g954.t1.exon3;Parent=g954.t1;
OY727105.1_Ormia_ochracea_genome_assembly,_chromosome:_1	AUGUSTUS	start_codon	18091939	18091941	.	-	0	ID=g954.t1.start1;Parent=g954.t1;
OY727105.1_Ormia_ochracea_genome_assembly,_chromosome:_1	AUGUSTUS	mRNA	18089649	18091941	0.53	-	.	ID=g954.t2;Parent=g954;
OY727105.1_Ormia_ochracea_genome_assembly,_chromosome:_1	AUGUSTUS	stop_codon	18089649	18089651	.	-	0	ID=g954.t2.stop1;Parent=g954.t2;
OY727105.1_Ormia_ochracea_genome_assembly,_chromosome:_1	AUGUSTUS	CDS	18089649	18090035	1	-	0	ID=g954.t2.CDS1;Parent=g954.t2;
OY727105.1_Ormia_ochracea_genome_assembly,_chromosome:_1	AUGUSTUS	exon	18089649	18090035	.	-	.	ID=g954.t2.exon1;Parent=g954.t2;
OY727105.1_Ormia_ochracea_genome_assembly,_chromosome:_1	AUGUSTUS	intron	18090036	18091178	1	-	.	ID=g954.t2.intron1;Parent=g954.t2;
OY727105.1_Ormia_ochracea_genome_assembly,_chromosome:_1	AUGUSTUS	CDS	18091179	18091412	1	-	0	ID=g954.t2.CDS2;Parent=g954.t2;
OY727105.1_Ormia_ochracea_genome_assembly,_chromosome:_1	AUGUSTUS	exon	18091179	18091412	.	-	.	ID=g954.t2.exon2;Parent=g954.t2;
OY727105.1_Ormia_ochracea_genome_assembly,_chromosome:_1	AUGUSTUS	intron	18091413	18091630	1	-	.	ID=g954.t2.intron2;Parent=g954.t2;
OY727105.1_Ormia_ochracea_genome_assembly,_chromosome:_1	AUGUSTUS	CDS	18091631	18091672	1	-	0	ID=g954.t2.CDS3;Parent=g954.t2;
OY727105.1_Ormia_ochracea_genome_assembly,_chromosome:_1	AUGUSTUS	exon	18091631	18091672	.	-	.	ID=g954.t2.exon3;Parent=g954.t2;
OY727105.1_Ormia_ochracea_genome_assembly,_chromosome:_1	AUGUSTUS	intron	18091673	18091869	1	-	.	ID=g954.t2.intron3;Parent=g954.t2;
OY727105.1_Ormia_ochracea_genome_assembly,_chromosome:_1	AUGUSTUS	CDS	18091870	18091941	0.53	-	0	ID=g954.t2.CDS4;Parent=g954.t2;
OY727105.1_Ormia_ochracea_genome_assembly,_chromosome:_1	AUGUSTUS	exon	18091870	18091941	.	-	.	ID=g954.t2.exon4;Parent=g954.t2;
OY727105.1_Ormia_ochracea_genome_assembly,_chromosome:_1	AUGUSTUS	start_codon	18091939	18091941	.	-	0	ID=g954.t2.start1;Parent=g954.t2;
OY727105.1_Ormia_ochracea_genome_assembly,_chromosome:_1	AUGUSTUS	gene	18093107	18101435	.	-	.	ID=g955;
OY727105.1_Ormia_ochracea_genome_assembly,_chromosome:_1	AUGUSTUS	mRNA	18093107	18101435	0.65	-	.	ID=g955.t1;Parent=g955;
OY727105.1_Ormia_ochracea_genome_assembly,_chromosome:_1	AUGUSTUS	stop_codon	18093107	18093109	.	-	0	ID=g955.t1.stop1;Parent=g955.t1;
OY727105.1_Ormia_ochracea_genome_assembly,_chromosome:_1	AUGUSTUS	CDS	18093107	18093583	0.65	-	0	ID=g955.t1.CDS1;Parent=g955.t1;
OY727105.1_Ormia_ochracea_genome_assembly,_chromosome:_1	AUGUSTUS	exon	18093107	18093583	.	-	.	ID=g955.t1.exon1;Parent=g955.t1;
OY727105.1_Ormia_ochracea_genome_assembly,_chromosome:_1	AUGUSTUS	intron	18093584	18094855	1	-	.	ID=g955.t1.intron1;Parent=g955.t1;
OY727105.1_Ormia_ochracea_genome_assembly,_chromosome:_1	AUGUSTUS	CDS	18094856	18095968	1	-	0	ID=g955.t1.CDS2;Parent=g955.t1;
OY727105.1_Ormia_ochracea_genome_assembly,_chromosome:_1	AUGUSTUS	exon	18094856	18095968	.	-	.	ID=g955.t1.exon2;Parent=g955.t1;
OY727105.1_Ormia_ochracea_genome_assembly,_chromosome:_1	AUGUSTUS	intron	18095969	18096043	1	-	.	ID=g955.t1.intron2;Parent=g955.t1;
OY727105.1_Ormia_ochracea_genome_assembly,_chromosome:_1	AUGUSTUS	CDS	18096044	18096278	1	-	1	ID=g955.t1.CDS3;Parent=g955.t1;
OY727105.1_Ormia_ochracea_genome_assembly,_chromosome:_1	AUGUSTUS	exon	18096044	18096278	.	-	.	ID=g955.t1.exon3;Parent=g955.t1;
OY727105.1_Ormia_ochracea_genome_assembly,_chromosome:_1	AUGUSTUS	intron	18096279	18097331	1	-	.	ID=g955.t1.intron3;Parent=g955.t1;
OY727105.1_Ormia_ochracea_genome_assembly,_chromosome:_1	AUGUSTUS	CDS	18097332	18097433	1	-	1	ID=g955.t1.CDS4;Parent=g955.t1;
OY727105.1_Ormia_ochracea_genome_assembly,_chromosome:_1	AUGUSTUS	exon	18097332	18097433	.	-	.	ID=g955.t1.exon4;Parent=g955.t1;
OY727105.1_Ormia_ochracea_genome_assembly,_chromosome:_1	AUGUSTUS	intron	18097434	18097504	1	-	.	ID=g955.t1.intron4;Parent=g955.t1;
OY727105.1_Ormia_ochracea_genome_assembly,_chromosome:_1	AUGUSTUS	CDS	18097505	18097715	1	-	2	ID=g955.t1.CDS5;Parent=g955.t1;
OY727105.1_Ormia_ochracea_genome_assembly,_chromosome:_1	AUGUSTUS	exon	18097505	18097715	.	-	.	ID=g955.t1.exon5;Parent=g955.t1;
OY727105.1_Ormia_ochracea_genome_assembly,_chromosome:_1	AUGUSTUS	intron	18097716	18097784	1	-	.	ID=g955.t1.intron5;Parent=g955.t1;
OY727105.1_Ormia_ochracea_genome_assembly,_chromosome:_1	AUGUSTUS	CDS	18097785	18097941	1	-	0	ID=g955.t1.CDS6;Parent=g955.t1;
OY727105.1_Ormia_ochracea_genome_assembly,_chromosome:_1	AUGUSTUS	exon	18097785	18097941	.	-	.	ID=g955.t1.exon6;Parent=g955.t1;
OY727105.1_Ormia_ochracea_genome_assembly,_chromosome:_1	AUGUSTUS	intron	18097942	18098072	1	-	.	ID=g955.t1.intron6;Parent=g955.t1;
OY727105.1_Ormia_ochracea_genome_assembly,_chromosome:_1	AUGUSTUS	CDS	18098073	18098206	1	-	2	ID=g955.t1.CDS7;Parent=g955.t1;
OY727105.1_Ormia_ochracea_genome_assembly,_chromosome:_1	AUGUSTUS	exon	18098073	18098206	.	-	.	ID=g955.t1.exon7;Parent=g955.t1;
OY727105.1_Ormia_ochracea_genome_assembly,_chromosome:_1	AUGUSTUS	intron	18098207	18100343	1	-	.	ID=g955.t1.intron7;Parent=g955.t1;
OY727105.1_Ormia_ochracea_genome_assembly,_chromosome:_1	AUGUSTUS	CDS	18100344	18100472	1	-	2	ID=g955.t1.CDS8;Parent=g955.t1;
OY727105.1_Ormia_ochracea_genome_assembly,_chromosome:_1	AUGUSTUS	exon	18100344	18100472	.	-	.	ID=g955.t1.exon8;Parent=g955.t1;
OY727105.1_Ormia_ochracea_genome_assembly,_chromosome:_1	AUGUSTUS	intron	18100473	18100545	1	-	.	ID=g955.t1.intron8;Parent=g955.t1;
OY727105.1_Ormia_ochracea_genome_assembly,_chromosome:_1	AUGUSTUS	CDS	18100546	18100711	1	-	0	ID=g955.t1.CDS9;Parent=g955.t1;
OY727105.1_Ormia_ochracea_genome_assembly,_chromosome:_1	AUGUSTUS	exon	18100546	18100711	.	-	.	ID=g955.t1.exon9;Parent=g955.t1;
OY727105.1_Ormia_ochracea_genome_assembly,_chromosome:_1	AUGUSTUS	intron	18100712	18101327	1	-	.	ID=g955.t1.intron9;Parent=g955.t1;
OY727105.1_Ormia_ochracea_genome_assembly,_chromosome:_1	AUGUSTUS	CDS	18101328	18101435	1	-	0	ID=g955.t1.CDS10;Parent=g955.t1;
OY727105.1_Ormia_ochracea_genome_assembly,_chromosome:_1	AUGUSTUS	exon	18101328	18101435	.	-	.	ID=g955.t1.exon10;Parent=g955.t1;
OY727105.1_Ormia_ochracea_genome_assembly,_chromosome:_1	AUGUSTUS	start_codon	18101433	18101435	.	-	0	ID=g955.t1.start1;Parent=g955.t1;
OY727105.1_Ormia_ochracea_genome_assembly,_chromosome:_1	AUGUSTUS	mRNA	18093107	18101435	0.67	-	.	ID=g955.t2;Parent=g955;
OY727105.1_Ormia_ochracea_genome_assembly,_chromosome:_1	AUGUSTUS	stop_codon	18093107	18093109	.	-	0	ID=g955.t2.stop1;Parent=g955.t2;
OY727105.1_Ormia_ochracea_genome_assembly,_chromosome:_1	AUGUSTUS	CDS	18093107	18093583	0.67	-	0	ID=g955.t2.CDS1;Parent=g955.t2;
OY727105.1_Ormia_ochracea_genome_assembly,_chromosome:_1	AUGUSTUS	exon	18093107	18093583	.	-	.	ID=g955.t2.exon1;Parent=g955.t2;
OY727105.1_Ormia_ochracea_genome_assembly,_chromosome:_1	AUGUSTUS	intron	18093584	18094636	1	-	.	ID=g955.t2.intron1;Parent=g955.t2;
OY727105.1_Ormia_ochracea_genome_assembly,_chromosome:_1	AUGUSTUS	CDS	18094637	18094687	1	-	0	ID=g955.t2.CDS2;Parent=g955.t2;
OY727105.1_Ormia_ochracea_genome_assembly,_chromosome:_1	AUGUSTUS	exon	18094637	18094687	.	-	.	ID=g955.t2.exon2;Parent=g955.t2;
OY727105.1_Ormia_ochracea_genome_assembly,_chromosome:_1	AUGUSTUS	intron	18094688	18094855	1	-	.	ID=g955.t2.intron2;Parent=g955.t2;
OY727105.1_Ormia_ochracea_genome_assembly,_chromosome:_1	AUGUSTUS	CDS	18094856	18095968	1	-	0	ID=g955.t2.CDS3;Parent=g955.t2;
OY727105.1_Ormia_ochracea_genome_assembly,_chromosome:_1	AUGUSTUS	exon	18094856	18095968	.	-	.	ID=g955.t2.exon3;Parent=g955.t2;
OY727105.1_Ormia_ochracea_genome_assembly,_chromosome:_1	AUGUSTUS	intron	18095969	18096043	1	-	.	ID=g955.t2.intron3;Parent=g955.t2;
OY727105.1_Ormia_ochracea_genome_assembly,_chromosome:_1	AUGUSTUS	CDS	18096044	18096278	1	-	1	ID=g955.t2.CDS4;Parent=g955.t2;
OY727105.1_Ormia_ochracea_genome_assembly,_chromosome:_1	AUGUSTUS	exon	18096044	18096278	.	-	.	ID=g955.t2.exon4;Parent=g955.t2;
OY727105.1_Ormia_ochracea_genome_assembly,_chromosome:_1	AUGUSTUS	intron	18096279	18097331	1	-	.	ID=g955.t2.intron4;Parent=g955.t2;
OY727105.1_Ormia_ochracea_genome_assembly,_chromosome:_1	AUGUSTUS	CDS	18097332	18097433	1	-	1	ID=g955.t2.CDS5;Parent=g955.t2;
OY727105.1_Ormia_ochracea_genome_assembly,_chromosome:_1	AUGUSTUS	exon	18097332	18097433	.	-	.	ID=g955.t2.exon5;Parent=g955.t2;
OY727105.1_Ormia_ochracea_genome_assembly,_chromosome:_1	AUGUSTUS	intron	18097434	18097504	1	-	.	ID=g955.t2.intron5;Parent=g955.t2;
OY727105.1_Ormia_ochracea_genome_assembly,_chromosome:_1	AUGUSTUS	CDS	18097505	18097715	1	-	2	ID=g955.t2.CDS6;Parent=g955.t2;
OY727105.1_Ormia_ochracea_genome_assembly,_chromosome:_1	AUGUSTUS	exon	18097505	18097715	.	-	.	ID=g955.t2.exon6;Parent=g955.t2;
OY727105.1_Ormia_ochracea_genome_assembly,_chromosome:_1	AUGUSTUS	intron	18097716	18097784	1	-	.	ID=g955.t2.intron6;Parent=g955.t2;
OY727105.1_Ormia_ochracea_genome_assembly,_chromosome:_1	AUGUSTUS	CDS	18097785	18097941	1	-	0	ID=g955.t2.CDS7;Parent=g955.t2;
OY727105.1_Ormia_ochracea_genome_assembly,_chromosome:_1	AUGUSTUS	exon	18097785	18097941	.	-	.	ID=g955.t2.exon7;Parent=g955.t2;
OY727105.1_Ormia_ochracea_genome_assembly,_chromosome:_1	AUGUSTUS	intron	18097942	18098072	1	-	.	ID=g955.t2.intron7;Parent=g955.t2;
OY727105.1_Ormia_ochracea_genome_assembly,_chromosome:_1	AUGUSTUS	CDS	18098073	18098206	1	-	2	ID=g955.t2.CDS8;Parent=g955.t2;
OY727105.1_Ormia_ochracea_genome_assembly,_chromosome:_1	AUGUSTUS	exon	18098073	18098206	.	-	.	ID=g955.t2.exon8;Parent=g955.t2;
OY727105.1_Ormia_ochracea_genome_assembly,_chromosome:_1	AUGUSTUS	intron	18098207	18100343	1	-	.	ID=g955.t2.intron8;Parent=g955.t2;
OY727105.1_Ormia_ochracea_genome_assembly,_chromosome:_1	AUGUSTUS	CDS	18100344	18100472	1	-	2	ID=g955.t2.CDS9;Parent=g955.t2;
OY727105.1_Ormia_ochracea_genome_assembly,_chromosome:_1	AUGUSTUS	exon	18100344	18100472	.	-	.	ID=g955.t2.exon9;Parent=g955.t2;
OY727105.1_Ormia_ochracea_genome_assembly,_chromosome:_1	AUGUSTUS	intron	18100473	18100545	1	-	.	ID=g955.t2.intron9;Parent=g955.t2;
OY727105.1_Ormia_ochracea_genome_assembly,_chromosome:_1	AUGUSTUS	CDS	18100546	18100711	1	-	0	ID=g955.t2.CDS10;Parent=g955.t2;
OY727105.1_Ormia_ochracea_genome_assembly,_chromosome:_1	AUGUSTUS	exon	18100546	18100711	.	-	.	ID=g955.t2.exon10;Parent=g955.t2;
OY727105.1_Ormia_ochracea_genome_assembly,_chromosome:_1	AUGUSTUS	intron	18100712	18101327	1	-	.	ID=g955.t2.intron10;Parent=g955.t2;
OY727105.1_Ormia_ochracea_genome_assembly,_chromosome:_1	AUGUSTUS	CDS	18101328	18101435	1	-	0	ID=g955.t2.CDS11;Parent=g955.t2;
OY727105.1_Ormia_ochracea_genome_assembly,_chromosome:_1	AUGUSTUS	exon	18101328	18101435	.	-	.	ID=g955.t2.exon11;Parent=g955.t2;
OY727105.1_Ormia_ochracea_genome_assembly,_chromosome:_1	AUGUSTUS	start_codon	18101433	18101435	.	-	0	ID=g955.t2.start1;Parent=g955.t2;
OY727105.1_Ormia_ochracea_genome_assembly,_chromosome:_1	AUGUSTUS	gene	18101641	18113981	.	-	.	ID=g956;
OY727105.1_Ormia_ochracea_genome_assembly,_chromosome:_1	AUGUSTUS	mRNA	18101641	18113981	0.26	-	.	ID=g956.t1;Parent=g956;
OY727105.1_Ormia_ochracea_genome_assembly,_chromosome:_1	AUGUSTUS	stop_codon	18101641	18101643	.	-	0	ID=g956.t1.stop1;Parent=g956.t1;
OY727105.1_Ormia_ochracea_genome_assembly,_chromosome:_1	AUGUSTUS	CDS	18101641	18101805	0.27	-	0	ID=g956.t1.CDS1;Parent=g956.t1;
OY727105.1_Ormia_ochracea_genome_assembly,_chromosome:_1	AUGUSTUS	exon	18101641	18101805	.	-	.	ID=g956.t1.exon1;Parent=g956.t1;
OY727105.1_Ormia_ochracea_genome_assembly,_chromosome:_1	AUGUSTUS	intron	18101806	18109160	0.27	-	.	ID=g956.t1.intron1;Parent=g956.t1;
OY727105.1_Ormia_ochracea_genome_assembly,_chromosome:_1	AUGUSTUS	CDS	18109161	18109448	0.97	-	0	ID=g956.t1.CDS2;Parent=g956.t1;
OY727105.1_Ormia_ochracea_genome_assembly,_chromosome:_1	AUGUSTUS	exon	18109161	18109448	.	-	.	ID=g956.t1.exon2;Parent=g956.t1;
OY727105.1_Ormia_ochracea_genome_assembly,_chromosome:_1	AUGUSTUS	intron	18109449	18113672	0.99	-	.	ID=g956.t1.intron2;Parent=g956.t1;
OY727105.1_Ormia_ochracea_genome_assembly,_chromosome:_1	AUGUSTUS	CDS	18113673	18113981	0.99	-	0	ID=g956.t1.CDS3;Parent=g956.t1;
OY727105.1_Ormia_ochracea_genome_assembly,_chromosome:_1	AUGUSTUS	exon	18113673	18113981	.	-	.	ID=g956.t1.exon3;Parent=g956.t1;
OY727105.1_Ormia_ochracea_genome_assembly,_chromosome:_1	AUGUSTUS	start_codon	18113979	18113981	.	-	0	ID=g956.t1.start1;Parent=g956.t1;
OY727105.1_Ormia_ochracea_genome_assembly,_chromosome:_1	AUGUSTUS	gene	18124338	18126932	.	-	.	ID=g957;
OY727105.1_Ormia_ochracea_genome_assembly,_chromosome:_1	AUGUSTUS	mRNA	18124338	18126932	0.89	-	.	ID=g957.t1;Parent=g957;
OY727105.1_Ormia_ochracea_genome_assembly,_chromosome:_1	AUGUSTUS	stop_codon	18124338	18124340	.	-	0	ID=g957.t1.stop1;Parent=g957.t1;
OY727105.1_Ormia_ochracea_genome_assembly,_chromosome:_1	AUGUSTUS	CDS	18124338	18124385	0.89	-	0	ID=g957.t1.CDS1;Parent=g957.t1;
OY727105.1_Ormia_ochracea_genome_assembly,_chromosome:_1	AUGUSTUS	exon	18124338	18124385	.	-	.	ID=g957.t1.exon1;Parent=g957.t1;
OY727105.1_Ormia_ochracea_genome_assembly,_chromosome:_1	AUGUSTUS	intron	18124386	18126773	0.89	-	.	ID=g957.t1.intron1;Parent=g957.t1;
OY727105.1_Ormia_ochracea_genome_assembly,_chromosome:_1	AUGUSTUS	CDS	18126774	18126932	1	-	0	ID=g957.t1.CDS2;Parent=g957.t1;
OY727105.1_Ormia_ochracea_genome_assembly,_chromosome:_1	AUGUSTUS	exon	18126774	18126932	.	-	.	ID=g957.t1.exon2;Parent=g957.t1;
OY727105.1_Ormia_ochracea_genome_assembly,_chromosome:_1	AUGUSTUS	start_codon	18126930	18126932	.	-	0	ID=g957.t1.start1;Parent=g957.t1;
OY727105.1_Ormia_ochracea_genome_assembly,_chromosome:_1	AUGUSTUS	gene	18142295	18145024	.	-	.	ID=g958;
OY727105.1_Ormia_ochracea_genome_assembly,_chromosome:_1	AUGUSTUS	mRNA	18142295	18145024	1	-	.	ID=g958.t1;Parent=g958;
OY727105.1_Ormia_ochracea_genome_assembly,_chromosome:_1	AUGUSTUS	stop_codon	18142295	18142297	.	-	0	ID=g958.t1.stop1;Parent=g958.t1;
OY727105.1_Ormia_ochracea_genome_assembly,_chromosome:_1	AUGUSTUS	CDS	18142295	18145024	1	-	0	ID=g958.t1.CDS1;Parent=g958.t1;
OY727105.1_Ormia_ochracea_genome_assembly,_chromosome:_1	AUGUSTUS	exon	18142295	18145024	.	-	.	ID=g958.t1.exon1;Parent=g958.t1;
OY727105.1_Ormia_ochracea_genome_assembly,_chromosome:_1	AUGUSTUS	start_codon	18145022	18145024	.	-	0	ID=g958.t1.start1;Parent=g958.t1;
OY727105.1_Ormia_ochracea_genome_assembly,_chromosome:_1	AUGUSTUS	gene	18146971	18150342	.	-	.	ID=g959;
OY727105.1_Ormia_ochracea_genome_assembly,_chromosome:_1	AUGUSTUS	mRNA	18146971	18150342	1	-	.	ID=g959.t1;Parent=g959;
OY727105.1_Ormia_ochracea_genome_assembly,_chromosome:_1	AUGUSTUS	stop_codon	18146971	18146973	.	-	0	ID=g959.t1.stop1;Parent=g959.t1;
OY727105.1_Ormia_ochracea_genome_assembly,_chromosome:_1	AUGUSTUS	CDS	18146971	18147261	1	-	0	ID=g959.t1.CDS1;Parent=g959.t1;
OY727105.1_Ormia_ochracea_genome_assembly,_chromosome:_1	AUGUSTUS	exon	18146971	18147261	.	-	.	ID=g959.t1.exon1;Parent=g959.t1;
OY727105.1_Ormia_ochracea_genome_assembly,_chromosome:_1	AUGUSTUS	intron	18147262	18147339	1	-	.	ID=g959.t1.intron1;Parent=g959.t1;
OY727105.1_Ormia_ochracea_genome_assembly,_chromosome:_1	AUGUSTUS	CDS	18147340	18147929	1	-	2	ID=g959.t1.CDS2;Parent=g959.t1;
OY727105.1_Ormia_ochracea_genome_assembly,_chromosome:_1	AUGUSTUS	exon	18147340	18147929	.	-	.	ID=g959.t1.exon2;Parent=g959.t1;
OY727105.1_Ormia_ochracea_genome_assembly,_chromosome:_1	AUGUSTUS	intron	18147930	18148357	1	-	.	ID=g959.t1.intron2;Parent=g959.t1;
OY727105.1_Ormia_ochracea_genome_assembly,_chromosome:_1	AUGUSTUS	CDS	18148358	18148503	1	-	1	ID=g959.t1.CDS3;Parent=g959.t1;
OY727105.1_Ormia_ochracea_genome_assembly,_chromosome:_1	AUGUSTUS	exon	18148358	18148503	.	-	.	ID=g959.t1.exon3;Parent=g959.t1;
OY727105.1_Ormia_ochracea_genome_assembly,_chromosome:_1	AUGUSTUS	intron	18148504	18148963	1	-	.	ID=g959.t1.intron3;Parent=g959.t1;
OY727105.1_Ormia_ochracea_genome_assembly,_chromosome:_1	AUGUSTUS	CDS	18148964	18149108	1	-	2	ID=g959.t1.CDS4;Parent=g959.t1;
OY727105.1_Ormia_ochracea_genome_assembly,_chromosome:_1	AUGUSTUS	exon	18148964	18149108	.	-	.	ID=g959.t1.exon4;Parent=g959.t1;
OY727105.1_Ormia_ochracea_genome_assembly,_chromosome:_1	AUGUSTUS	intron	18149109	18149704	1	-	.	ID=g959.t1.intron4;Parent=g959.t1;
OY727105.1_Ormia_ochracea_genome_assembly,_chromosome:_1	AUGUSTUS	CDS	18149705	18149836	1	-	2	ID=g959.t1.CDS5;Parent=g959.t1;
OY727105.1_Ormia_ochracea_genome_assembly,_chromosome:_1	AUGUSTUS	exon	18149705	18149836	.	-	.	ID=g959.t1.exon5;Parent=g959.t1;
OY727105.1_Ormia_ochracea_genome_assembly,_chromosome:_1	AUGUSTUS	intron	18149837	18149900	1	-	.	ID=g959.t1.intron5;Parent=g959.t1;
OY727105.1_Ormia_ochracea_genome_assembly,_chromosome:_1	AUGUSTUS	CDS	18149901	18150342	1	-	0	ID=g959.t1.CDS6;Parent=g959.t1;
OY727105.1_Ormia_ochracea_genome_assembly,_chromosome:_1	AUGUSTUS	exon	18149901	18150342	.	-	.	ID=g959.t1.exon6;Parent=g959.t1;
OY727105.1_Ormia_ochracea_genome_assembly,_chromosome:_1	AUGUSTUS	start_codon	18150340	18150342	.	-	0	ID=g959.t1.start1;Parent=g959.t1;
OY727105.1_Ormia_ochracea_genome_assembly,_chromosome:_1	AUGUSTUS	gene	18155503	18156889	.	-	.	ID=g960;
OY727105.1_Ormia_ochracea_genome_assembly,_chromosome:_1	AUGUSTUS	mRNA	18155503	18156889	1	-	.	ID=g960.t1;Parent=g960;
OY727105.1_Ormia_ochracea_genome_assembly,_chromosome:_1	AUGUSTUS	stop_codon	18155503	18155505	.	-	0	ID=g960.t1.stop1;Parent=g960.t1;
OY727105.1_Ormia_ochracea_genome_assembly,_chromosome:_1	AUGUSTUS	CDS	18155503	18156558	1	-	0	ID=g960.t1.CDS1;Parent=g960.t1;
OY727105.1_Ormia_ochracea_genome_assembly,_chromosome:_1	AUGUSTUS	exon	18155503	18156558	.	-	.	ID=g960.t1.exon1;Parent=g960.t1;
OY727105.1_Ormia_ochracea_genome_assembly,_chromosome:_1	AUGUSTUS	intron	18156559	18156661	1	-	.	ID=g960.t1.intron1;Parent=g960.t1;
OY727105.1_Ormia_ochracea_genome_assembly,_chromosome:_1	AUGUSTUS	CDS	18156662	18156889	1	-	0	ID=g960.t1.CDS2;Parent=g960.t1;
OY727105.1_Ormia_ochracea_genome_assembly,_chromosome:_1	AUGUSTUS	exon	18156662	18156889	.	-	.	ID=g960.t1.exon2;Parent=g960.t1;
OY727105.1_Ormia_ochracea_genome_assembly,_chromosome:_1	AUGUSTUS	start_codon	18156887	18156889	.	-	0	ID=g960.t1.start1;Parent=g960.t1;
OY727105.1_Ormia_ochracea_genome_assembly,_chromosome:_1	AUGUSTUS	gene	18158967	18159230	.	-	.	ID=g961;
OY727105.1_Ormia_ochracea_genome_assembly,_chromosome:_1	AUGUSTUS	mRNA	18158967	18159230	1	-	.	ID=g961.t1;Parent=g961;
OY727105.1_Ormia_ochracea_genome_assembly,_chromosome:_1	AUGUSTUS	stop_codon	18158967	18158969	.	-	0	ID=g961.t1.stop1;Parent=g961.t1;
OY727105.1_Ormia_ochracea_genome_assembly,_chromosome:_1	AUGUSTUS	CDS	18158967	18159230	1	-	0	ID=g961.t1.CDS1;Parent=g961.t1;
OY727105.1_Ormia_ochracea_genome_assembly,_chromosome:_1	AUGUSTUS	exon	18158967	18159230	.	-	.	ID=g961.t1.exon1;Parent=g961.t1;
OY727105.1_Ormia_ochracea_genome_assembly,_chromosome:_1	AUGUSTUS	start_codon	18159228	18159230	.	-	0	ID=g961.t1.start1;Parent=g961.t1;
OY727105.1_Ormia_ochracea_genome_assembly,_chromosome:_1	AUGUSTUS	gene	18159982	18160768	.	+	.	ID=g962;
OY727105.1_Ormia_ochracea_genome_assembly,_chromosome:_1	AUGUSTUS	mRNA	18159982	18160768	1	+	.	ID=g962.t1;Parent=g962;
OY727105.1_Ormia_ochracea_genome_assembly,_chromosome:_1	AUGUSTUS	start_codon	18159982	18159984	.	+	0	ID=g962.t1.start1;Parent=g962.t1;
OY727105.1_Ormia_ochracea_genome_assembly,_chromosome:_1	AUGUSTUS	CDS	18159982	18160023	1	+	0	ID=g962.t1.CDS1;Parent=g962.t1;
OY727105.1_Ormia_ochracea_genome_assembly,_chromosome:_1	AUGUSTUS	exon	18159982	18160023	.	+	.	ID=g962.t1.exon1;Parent=g962.t1;
OY727105.1_Ormia_ochracea_genome_assembly,_chromosome:_1	AUGUSTUS	intron	18160024	18160084	1	+	.	ID=g962.t1.intron1;Parent=g962.t1;
OY727105.1_Ormia_ochracea_genome_assembly,_chromosome:_1	AUGUSTUS	CDS	18160085	18160768	1	+	0	ID=g962.t1.CDS2;Parent=g962.t1;
OY727105.1_Ormia_ochracea_genome_assembly,_chromosome:_1	AUGUSTUS	exon	18160085	18160768	.	+	.	ID=g962.t1.exon2;Parent=g962.t1;
OY727105.1_Ormia_ochracea_genome_assembly,_chromosome:_1	AUGUSTUS	stop_codon	18160766	18160768	.	+	0	ID=g962.t1.stop1;Parent=g962.t1;
OY727105.1_Ormia_ochracea_genome_assembly,_chromosome:_1	AUGUSTUS	gene	18160896	18164264	.	-	.	ID=g963;
OY727105.1_Ormia_ochracea_genome_assembly,_chromosome:_1	AUGUSTUS	mRNA	18160896	18164264	1	-	.	ID=g963.t1;Parent=g963;
OY727105.1_Ormia_ochracea_genome_assembly,_chromosome:_1	AUGUSTUS	stop_codon	18160896	18160898	.	-	0	ID=g963.t1.stop1;Parent=g963.t1;
OY727105.1_Ormia_ochracea_genome_assembly,_chromosome:_1	AUGUSTUS	CDS	18160896	18161097	1	-	1	ID=g963.t1.CDS1;Parent=g963.t1;
OY727105.1_Ormia_ochracea_genome_assembly,_chromosome:_1	AUGUSTUS	exon	18160896	18161097	.	-	.	ID=g963.t1.exon1;Parent=g963.t1;
OY727105.1_Ormia_ochracea_genome_assembly,_chromosome:_1	AUGUSTUS	intron	18161098	18161466	1	-	.	ID=g963.t1.intron1;Parent=g963.t1;
OY727105.1_Ormia_ochracea_genome_assembly,_chromosome:_1	AUGUSTUS	CDS	18161467	18161719	1	-	2	ID=g963.t1.CDS2;Parent=g963.t1;
OY727105.1_Ormia_ochracea_genome_assembly,_chromosome:_1	AUGUSTUS	exon	18161467	18161719	.	-	.	ID=g963.t1.exon2;Parent=g963.t1;
OY727105.1_Ormia_ochracea_genome_assembly,_chromosome:_1	AUGUSTUS	intron	18161720	18161930	1	-	.	ID=g963.t1.intron2;Parent=g963.t1;
OY727105.1_Ormia_ochracea_genome_assembly,_chromosome:_1	AUGUSTUS	CDS	18161931	18162072	1	-	0	ID=g963.t1.CDS3;Parent=g963.t1;
OY727105.1_Ormia_ochracea_genome_assembly,_chromosome:_1	AUGUSTUS	exon	18161931	18162072	.	-	.	ID=g963.t1.exon3;Parent=g963.t1;
OY727105.1_Ormia_ochracea_genome_assembly,_chromosome:_1	AUGUSTUS	intron	18162073	18162152	1	-	.	ID=g963.t1.intron3;Parent=g963.t1;
OY727105.1_Ormia_ochracea_genome_assembly,_chromosome:_1	AUGUSTUS	CDS	18162153	18164264	1	-	0	ID=g963.t1.CDS4;Parent=g963.t1;
OY727105.1_Ormia_ochracea_genome_assembly,_chromosome:_1	AUGUSTUS	exon	18162153	18164264	.	-	.	ID=g963.t1.exon4;Parent=g963.t1;
OY727105.1_Ormia_ochracea_genome_assembly,_chromosome:_1	AUGUSTUS	start_codon	18164262	18164264	.	-	0	ID=g963.t1.start1;Parent=g963.t1;
OY727105.1_Ormia_ochracea_genome_assembly,_chromosome:_1	AUGUSTUS	gene	18165696	18171151	.	+	.	ID=g964;
OY727105.1_Ormia_ochracea_genome_assembly,_chromosome:_1	AUGUSTUS	mRNA	18165696	18171151	1	+	.	ID=g964.t1;Parent=g964;
OY727105.1_Ormia_ochracea_genome_assembly,_chromosome:_1	AUGUSTUS	start_codon	18165696	18165698	.	+	0	ID=g964.t1.start1;Parent=g964.t1;
OY727105.1_Ormia_ochracea_genome_assembly,_chromosome:_1	AUGUSTUS	CDS	18165696	18165767	1	+	0	ID=g964.t1.CDS1;Parent=g964.t1;
OY727105.1_Ormia_ochracea_genome_assembly,_chromosome:_1	AUGUSTUS	exon	18165696	18165767	.	+	.	ID=g964.t1.exon1;Parent=g964.t1;
OY727105.1_Ormia_ochracea_genome_assembly,_chromosome:_1	AUGUSTUS	intron	18165768	18165824	1	+	.	ID=g964.t1.intron1;Parent=g964.t1;
OY727105.1_Ormia_ochracea_genome_assembly,_chromosome:_1	AUGUSTUS	CDS	18165825	18166055	1	+	0	ID=g964.t1.CDS2;Parent=g964.t1;
OY727105.1_Ormia_ochracea_genome_assembly,_chromosome:_1	AUGUSTUS	exon	18165825	18166055	.	+	.	ID=g964.t1.exon2;Parent=g964.t1;
OY727105.1_Ormia_ochracea_genome_assembly,_chromosome:_1	AUGUSTUS	intron	18166056	18166867	1	+	.	ID=g964.t1.intron2;Parent=g964.t1;
OY727105.1_Ormia_ochracea_genome_assembly,_chromosome:_1	AUGUSTUS	CDS	18166868	18167035	1	+	0	ID=g964.t1.CDS3;Parent=g964.t1;
OY727105.1_Ormia_ochracea_genome_assembly,_chromosome:_1	AUGUSTUS	exon	18166868	18167035	.	+	.	ID=g964.t1.exon3;Parent=g964.t1;
OY727105.1_Ormia_ochracea_genome_assembly,_chromosome:_1	AUGUSTUS	intron	18167036	18167131	1	+	.	ID=g964.t1.intron3;Parent=g964.t1;
OY727105.1_Ormia_ochracea_genome_assembly,_chromosome:_1	AUGUSTUS	CDS	18167132	18167304	1	+	0	ID=g964.t1.CDS4;Parent=g964.t1;
OY727105.1_Ormia_ochracea_genome_assembly,_chromosome:_1	AUGUSTUS	exon	18167132	18167304	.	+	.	ID=g964.t1.exon4;Parent=g964.t1;
OY727105.1_Ormia_ochracea_genome_assembly,_chromosome:_1	AUGUSTUS	intron	18167305	18168394	1	+	.	ID=g964.t1.intron4;Parent=g964.t1;
OY727105.1_Ormia_ochracea_genome_assembly,_chromosome:_1	AUGUSTUS	CDS	18168395	18168482	1	+	1	ID=g964.t1.CDS5;Parent=g964.t1;
OY727105.1_Ormia_ochracea_genome_assembly,_chromosome:_1	AUGUSTUS	exon	18168395	18168482	.	+	.	ID=g964.t1.exon5;Parent=g964.t1;
OY727105.1_Ormia_ochracea_genome_assembly,_chromosome:_1	AUGUSTUS	intron	18168483	18169519	1	+	.	ID=g964.t1.intron5;Parent=g964.t1;
OY727105.1_Ormia_ochracea_genome_assembly,_chromosome:_1	AUGUSTUS	CDS	18169520	18169675	1	+	0	ID=g964.t1.CDS6;Parent=g964.t1;
OY727105.1_Ormia_ochracea_genome_assembly,_chromosome:_1	AUGUSTUS	exon	18169520	18169675	.	+	.	ID=g964.t1.exon6;Parent=g964.t1;
OY727105.1_Ormia_ochracea_genome_assembly,_chromosome:_1	AUGUSTUS	intron	18169676	18169737	1	+	.	ID=g964.t1.intron6;Parent=g964.t1;
OY727105.1_Ormia_ochracea_genome_assembly,_chromosome:_1	AUGUSTUS	CDS	18169738	18169983	1	+	0	ID=g964.t1.CDS7;Parent=g964.t1;
OY727105.1_Ormia_ochracea_genome_assembly,_chromosome:_1	AUGUSTUS	exon	18169738	18169983	.	+	.	ID=g964.t1.exon7;Parent=g964.t1;
OY727105.1_Ormia_ochracea_genome_assembly,_chromosome:_1	AUGUSTUS	intron	18169984	18170098	1	+	.	ID=g964.t1.intron7;Parent=g964.t1;
OY727105.1_Ormia_ochracea_genome_assembly,_chromosome:_1	AUGUSTUS	CDS	18170099	18171151	1	+	0	ID=g964.t1.CDS8;Parent=g964.t1;
OY727105.1_Ormia_ochracea_genome_assembly,_chromosome:_1	AUGUSTUS	exon	18170099	18171151	.	+	.	ID=g964.t1.exon8;Parent=g964.t1;
OY727105.1_Ormia_ochracea_genome_assembly,_chromosome:_1	AUGUSTUS	stop_codon	18171149	18171151	.	+	0	ID=g964.t1.stop1;Parent=g964.t1;
OY727105.1_Ormia_ochracea_genome_assembly,_chromosome:_1	AUGUSTUS	gene	18173002	18173343	.	+	.	ID=g965;
OY727105.1_Ormia_ochracea_genome_assembly,_chromosome:_1	AUGUSTUS	mRNA	18173002	18173343	1	+	.	ID=g965.t1;Parent=g965;
OY727105.1_Ormia_ochracea_genome_assembly,_chromosome:_1	AUGUSTUS	start_codon	18173002	18173004	.	+	0	ID=g965.t1.start1;Parent=g965.t1;
OY727105.1_Ormia_ochracea_genome_assembly,_chromosome:_1	AUGUSTUS	CDS	18173002	18173343	1	+	0	ID=g965.t1.CDS1;Parent=g965.t1;
OY727105.1_Ormia_ochracea_genome_assembly,_chromosome:_1	AUGUSTUS	exon	18173002	18173343	.	+	.	ID=g965.t1.exon1;Parent=g965.t1;
OY727105.1_Ormia_ochracea_genome_assembly,_chromosome:_1	AUGUSTUS	stop_codon	18173341	18173343	.	+	0	ID=g965.t1.stop1;Parent=g965.t1;
OY727105.1_Ormia_ochracea_genome_assembly,_chromosome:_1	AUGUSTUS	gene	18183371	18184188	.	-	.	ID=g966;
OY727105.1_Ormia_ochracea_genome_assembly,_chromosome:_1	AUGUSTUS	mRNA	18183371	18184188	1	-	.	ID=g966.t1;Parent=g966;
OY727105.1_Ormia_ochracea_genome_assembly,_chromosome:_1	AUGUSTUS	stop_codon	18183371	18183373	.	-	0	ID=g966.t1.stop1;Parent=g966.t1;
OY727105.1_Ormia_ochracea_genome_assembly,_chromosome:_1	AUGUSTUS	CDS	18183371	18183492	1	-	2	ID=g966.t1.CDS1;Parent=g966.t1;
OY727105.1_Ormia_ochracea_genome_assembly,_chromosome:_1	AUGUSTUS	exon	18183371	18183492	.	-	.	ID=g966.t1.exon1;Parent=g966.t1;
OY727105.1_Ormia_ochracea_genome_assembly,_chromosome:_1	AUGUSTUS	intron	18183493	18183560	1	-	.	ID=g966.t1.intron1;Parent=g966.t1;
OY727105.1_Ormia_ochracea_genome_assembly,_chromosome:_1	AUGUSTUS	CDS	18183561	18183687	1	-	0	ID=g966.t1.CDS2;Parent=g966.t1;
OY727105.1_Ormia_ochracea_genome_assembly,_chromosome:_1	AUGUSTUS	exon	18183561	18183687	.	-	.	ID=g966.t1.exon2;Parent=g966.t1;
OY727105.1_Ormia_ochracea_genome_assembly,_chromosome:_1	AUGUSTUS	intron	18183688	18183745	1	-	.	ID=g966.t1.intron2;Parent=g966.t1;
OY727105.1_Ormia_ochracea_genome_assembly,_chromosome:_1	AUGUSTUS	CDS	18183746	18183816	1	-	2	ID=g966.t1.CDS3;Parent=g966.t1;
OY727105.1_Ormia_ochracea_genome_assembly,_chromosome:_1	AUGUSTUS	exon	18183746	18183816	.	-	.	ID=g966.t1.exon3;Parent=g966.t1;
OY727105.1_Ormia_ochracea_genome_assembly,_chromosome:_1	AUGUSTUS	intron	18183817	18183881	1	-	.	ID=g966.t1.intron3;Parent=g966.t1;
OY727105.1_Ormia_ochracea_genome_assembly,_chromosome:_1	AUGUSTUS	CDS	18183882	18184002	1	-	0	ID=g966.t1.CDS4;Parent=g966.t1;
OY727105.1_Ormia_ochracea_genome_assembly,_chromosome:_1	AUGUSTUS	exon	18183882	18184002	.	-	.	ID=g966.t1.exon4;Parent=g966.t1;
OY727105.1_Ormia_ochracea_genome_assembly,_chromosome:_1	AUGUSTUS	intron	18184003	18184071	1	-	.	ID=g966.t1.intron4;Parent=g966.t1;
OY727105.1_Ormia_ochracea_genome_assembly,_chromosome:_1	AUGUSTUS	CDS	18184072	18184188	1	-	0	ID=g966.t1.CDS5;Parent=g966.t1;
OY727105.1_Ormia_ochracea_genome_assembly,_chromosome:_1	AUGUSTUS	exon	18184072	18184188	.	-	.	ID=g966.t1.exon5;Parent=g966.t1;
OY727105.1_Ormia_ochracea_genome_assembly,_chromosome:_1	AUGUSTUS	start_codon	18184186	18184188	.	-	0	ID=g966.t1.start1;Parent=g966.t1;
OY727105.1_Ormia_ochracea_genome_assembly,_chromosome:_1	AUGUSTUS	gene	18185340	18186230	.	+	.	ID=g967;
OY727105.1_Ormia_ochracea_genome_assembly,_chromosome:_1	AUGUSTUS	mRNA	18185340	18186230	1	+	.	ID=g967.t1;Parent=g967;
OY727105.1_Ormia_ochracea_genome_assembly,_chromosome:_1	AUGUSTUS	start_codon	18185340	18185342	.	+	0	ID=g967.t1.start1;Parent=g967.t1;
OY727105.1_Ormia_ochracea_genome_assembly,_chromosome:_1	AUGUSTUS	CDS	18185340	18185952	1	+	0	ID=g967.t1.CDS1;Parent=g967.t1;
OY727105.1_Ormia_ochracea_genome_assembly,_chromosome:_1	AUGUSTUS	exon	18185340	18185952	.	+	.	ID=g967.t1.exon1;Parent=g967.t1;
OY727105.1_Ormia_ochracea_genome_assembly,_chromosome:_1	AUGUSTUS	intron	18185953	18186033	1	+	.	ID=g967.t1.intron1;Parent=g967.t1;
OY727105.1_Ormia_ochracea_genome_assembly,_chromosome:_1	AUGUSTUS	CDS	18186034	18186230	1	+	2	ID=g967.t1.CDS2;Parent=g967.t1;
OY727105.1_Ormia_ochracea_genome_assembly,_chromosome:_1	AUGUSTUS	exon	18186034	18186230	.	+	.	ID=g967.t1.exon2;Parent=g967.t1;
OY727105.1_Ormia_ochracea_genome_assembly,_chromosome:_1	AUGUSTUS	stop_codon	18186228	18186230	.	+	0	ID=g967.t1.stop1;Parent=g967.t1;
OY727105.1_Ormia_ochracea_genome_assembly,_chromosome:_1	AUGUSTUS	gene	18189676	18193738	.	-	.	ID=g968;
OY727105.1_Ormia_ochracea_genome_assembly,_chromosome:_1	AUGUSTUS	mRNA	18189676	18193738	0.32	-	.	ID=g968.t1;Parent=g968;
OY727105.1_Ormia_ochracea_genome_assembly,_chromosome:_1	AUGUSTUS	stop_codon	18189676	18189678	.	-	0	ID=g968.t1.stop1;Parent=g968.t1;
OY727105.1_Ormia_ochracea_genome_assembly,_chromosome:_1	AUGUSTUS	CDS	18189676	18193560	1	-	0	ID=g968.t1.CDS1;Parent=g968.t1;
OY727105.1_Ormia_ochracea_genome_assembly,_chromosome:_1	AUGUSTUS	exon	18189676	18193560	.	-	.	ID=g968.t1.exon1;Parent=g968.t1;
OY727105.1_Ormia_ochracea_genome_assembly,_chromosome:_1	AUGUSTUS	intron	18193561	18193639	0.32	-	.	ID=g968.t1.intron1;Parent=g968.t1;
OY727105.1_Ormia_ochracea_genome_assembly,_chromosome:_1	AUGUSTUS	CDS	18193640	18193738	0.32	-	0	ID=g968.t1.CDS2;Parent=g968.t1;
OY727105.1_Ormia_ochracea_genome_assembly,_chromosome:_1	AUGUSTUS	exon	18193640	18193738	.	-	.	ID=g968.t1.exon2;Parent=g968.t1;
OY727105.1_Ormia_ochracea_genome_assembly,_chromosome:_1	AUGUSTUS	start_codon	18193736	18193738	.	-	0	ID=g968.t1.start1;Parent=g968.t1;
OY727105.1_Ormia_ochracea_genome_assembly,_chromosome:_1	AUGUSTUS	gene	18196678	18196902	.	-	.	ID=g969;
OY727105.1_Ormia_ochracea_genome_assembly,_chromosome:_1	AUGUSTUS	mRNA	18196678	18196902	0.61	-	.	ID=g969.t1;Parent=g969;
OY727105.1_Ormia_ochracea_genome_assembly,_chromosome:_1	AUGUSTUS	stop_codon	18196678	18196680	.	-	0	ID=g969.t1.stop1;Parent=g969.t1;
OY727105.1_Ormia_ochracea_genome_assembly,_chromosome:_1	AUGUSTUS	CDS	18196678	18196902	0.61	-	0	ID=g969.t1.CDS1;Parent=g969.t1;
OY727105.1_Ormia_ochracea_genome_assembly,_chromosome:_1	AUGUSTUS	exon	18196678	18196902	.	-	.	ID=g969.t1.exon1;Parent=g969.t1;
OY727105.1_Ormia_ochracea_genome_assembly,_chromosome:_1	AUGUSTUS	start_codon	18196900	18196902	.	-	0	ID=g969.t1.start1;Parent=g969.t1;
OY727105.1_Ormia_ochracea_genome_assembly,_chromosome:_1	AUGUSTUS	gene	18198551	18206761	.	+	.	ID=g970;
OY727105.1_Ormia_ochracea_genome_assembly,_chromosome:_1	AUGUSTUS	mRNA	18198551	18206761	0.51	+	.	ID=g970.t1;Parent=g970;
OY727105.1_Ormia_ochracea_genome_assembly,_chromosome:_1	AUGUSTUS	start_codon	18198551	18198553	.	+	0	ID=g970.t1.start1;Parent=g970.t1;
OY727105.1_Ormia_ochracea_genome_assembly,_chromosome:_1	AUGUSTUS	CDS	18198551	18198646	0.97	+	0	ID=g970.t1.CDS1;Parent=g970.t1;
OY727105.1_Ormia_ochracea_genome_assembly,_chromosome:_1	AUGUSTUS	exon	18198551	18198646	.	+	.	ID=g970.t1.exon1;Parent=g970.t1;
OY727105.1_Ormia_ochracea_genome_assembly,_chromosome:_1	AUGUSTUS	intron	18198647	18199423	0.51	+	.	ID=g970.t1.intron1;Parent=g970.t1;
OY727105.1_Ormia_ochracea_genome_assembly,_chromosome:_1	AUGUSTUS	CDS	18199424	18199677	1	+	0	ID=g970.t1.CDS2;Parent=g970.t1;
OY727105.1_Ormia_ochracea_genome_assembly,_chromosome:_1	AUGUSTUS	exon	18199424	18199677	.	+	.	ID=g970.t1.exon2;Parent=g970.t1;
OY727105.1_Ormia_ochracea_genome_assembly,_chromosome:_1	AUGUSTUS	intron	18199678	18200542	1	+	.	ID=g970.t1.intron2;Parent=g970.t1;
OY727105.1_Ormia_ochracea_genome_assembly,_chromosome:_1	AUGUSTUS	CDS	18200543	18200828	1	+	1	ID=g970.t1.CDS3;Parent=g970.t1;
OY727105.1_Ormia_ochracea_genome_assembly,_chromosome:_1	AUGUSTUS	exon	18200543	18200828	.	+	.	ID=g970.t1.exon3;Parent=g970.t1;
OY727105.1_Ormia_ochracea_genome_assembly,_chromosome:_1	AUGUSTUS	intron	18200829	18200892	1	+	.	ID=g970.t1.intron3;Parent=g970.t1;
OY727105.1_Ormia_ochracea_genome_assembly,_chromosome:_1	AUGUSTUS	CDS	18200893	18200972	1	+	0	ID=g970.t1.CDS4;Parent=g970.t1;
OY727105.1_Ormia_ochracea_genome_assembly,_chromosome:_1	AUGUSTUS	exon	18200893	18200972	.	+	.	ID=g970.t1.exon4;Parent=g970.t1;
OY727105.1_Ormia_ochracea_genome_assembly,_chromosome:_1	AUGUSTUS	intron	18200973	18201033	1	+	.	ID=g970.t1.intron4;Parent=g970.t1;
OY727105.1_Ormia_ochracea_genome_assembly,_chromosome:_1	AUGUSTUS	CDS	18201034	18201220	1	+	1	ID=g970.t1.CDS5;Parent=g970.t1;
OY727105.1_Ormia_ochracea_genome_assembly,_chromosome:_1	AUGUSTUS	exon	18201034	18201220	.	+	.	ID=g970.t1.exon5;Parent=g970.t1;
OY727105.1_Ormia_ochracea_genome_assembly,_chromosome:_1	AUGUSTUS	intron	18201221	18201278	1	+	.	ID=g970.t1.intron5;Parent=g970.t1;
OY727105.1_Ormia_ochracea_genome_assembly,_chromosome:_1	AUGUSTUS	CDS	18201279	18201424	1	+	0	ID=g970.t1.CDS6;Parent=g970.t1;
OY727105.1_Ormia_ochracea_genome_assembly,_chromosome:_1	AUGUSTUS	exon	18201279	18201424	.	+	.	ID=g970.t1.exon6;Parent=g970.t1;
OY727105.1_Ormia_ochracea_genome_assembly,_chromosome:_1	AUGUSTUS	intron	18201425	18201840	1	+	.	ID=g970.t1.intron6;Parent=g970.t1;
OY727105.1_Ormia_ochracea_genome_assembly,_chromosome:_1	AUGUSTUS	CDS	18201841	18201982	1	+	1	ID=g970.t1.CDS7;Parent=g970.t1;
OY727105.1_Ormia_ochracea_genome_assembly,_chromosome:_1	AUGUSTUS	exon	18201841	18201982	.	+	.	ID=g970.t1.exon7;Parent=g970.t1;
OY727105.1_Ormia_ochracea_genome_assembly,_chromosome:_1	AUGUSTUS	intron	18201983	18202063	1	+	.	ID=g970.t1.intron7;Parent=g970.t1;
OY727105.1_Ormia_ochracea_genome_assembly,_chromosome:_1	AUGUSTUS	CDS	18202064	18202758	1	+	0	ID=g970.t1.CDS8;Parent=g970.t1;
OY727105.1_Ormia_ochracea_genome_assembly,_chromosome:_1	AUGUSTUS	exon	18202064	18202758	.	+	.	ID=g970.t1.exon8;Parent=g970.t1;
OY727105.1_Ormia_ochracea_genome_assembly,_chromosome:_1	AUGUSTUS	intron	18202759	18202817	1	+	.	ID=g970.t1.intron8;Parent=g970.t1;
OY727105.1_Ormia_ochracea_genome_assembly,_chromosome:_1	AUGUSTUS	CDS	18202818	18203001	1	+	1	ID=g970.t1.CDS9;Parent=g970.t1;
OY727105.1_Ormia_ochracea_genome_assembly,_chromosome:_1	AUGUSTUS	exon	18202818	18203001	.	+	.	ID=g970.t1.exon9;Parent=g970.t1;
OY727105.1_Ormia_ochracea_genome_assembly,_chromosome:_1	AUGUSTUS	intron	18203002	18203250	1	+	.	ID=g970.t1.intron9;Parent=g970.t1;
OY727105.1_Ormia_ochracea_genome_assembly,_chromosome:_1	AUGUSTUS	CDS	18203251	18203444	1	+	0	ID=g970.t1.CDS10;Parent=g970.t1;
OY727105.1_Ormia_ochracea_genome_assembly,_chromosome:_1	AUGUSTUS	exon	18203251	18203444	.	+	.	ID=g970.t1.exon10;Parent=g970.t1;
OY727105.1_Ormia_ochracea_genome_assembly,_chromosome:_1	AUGUSTUS	intron	18203445	18203513	1	+	.	ID=g970.t1.intron10;Parent=g970.t1;
OY727105.1_Ormia_ochracea_genome_assembly,_chromosome:_1	AUGUSTUS	CDS	18203514	18203828	1	+	1	ID=g970.t1.CDS11;Parent=g970.t1;
OY727105.1_Ormia_ochracea_genome_assembly,_chromosome:_1	AUGUSTUS	exon	18203514	18203828	.	+	.	ID=g970.t1.exon11;Parent=g970.t1;
OY727105.1_Ormia_ochracea_genome_assembly,_chromosome:_1	AUGUSTUS	intron	18203829	18206496	1	+	.	ID=g970.t1.intron11;Parent=g970.t1;
OY727105.1_Ormia_ochracea_genome_assembly,_chromosome:_1	AUGUSTUS	CDS	18206497	18206761	1	+	1	ID=g970.t1.CDS12;Parent=g970.t1;
OY727105.1_Ormia_ochracea_genome_assembly,_chromosome:_1	AUGUSTUS	exon	18206497	18206761	.	+	.	ID=g970.t1.exon12;Parent=g970.t1;
OY727105.1_Ormia_ochracea_genome_assembly,_chromosome:_1	AUGUSTUS	stop_codon	18206759	18206761	.	+	0	ID=g970.t1.stop1;Parent=g970.t1;
OY727105.1_Ormia_ochracea_genome_assembly,_chromosome:_1	AUGUSTUS	mRNA	18198551	18206761	0.6	+	.	ID=g970.t2;Parent=g970;
OY727105.1_Ormia_ochracea_genome_assembly,_chromosome:_1	AUGUSTUS	start_codon	18198551	18198553	.	+	0	ID=g970.t2.start1;Parent=g970.t2;
OY727105.1_Ormia_ochracea_genome_assembly,_chromosome:_1	AUGUSTUS	CDS	18198551	18198646	1	+	0	ID=g970.t2.CDS1;Parent=g970.t2;
OY727105.1_Ormia_ochracea_genome_assembly,_chromosome:_1	AUGUSTUS	exon	18198551	18198646	.	+	.	ID=g970.t2.exon1;Parent=g970.t2;
OY727105.1_Ormia_ochracea_genome_assembly,_chromosome:_1	AUGUSTUS	intron	18198647	18199423	0.6	+	.	ID=g970.t2.intron1;Parent=g970.t2;
OY727105.1_Ormia_ochracea_genome_assembly,_chromosome:_1	AUGUSTUS	CDS	18199424	18199677	1	+	0	ID=g970.t2.CDS2;Parent=g970.t2;
OY727105.1_Ormia_ochracea_genome_assembly,_chromosome:_1	AUGUSTUS	exon	18199424	18199677	.	+	.	ID=g970.t2.exon2;Parent=g970.t2;
OY727105.1_Ormia_ochracea_genome_assembly,_chromosome:_1	AUGUSTUS	intron	18199678	18200542	1	+	.	ID=g970.t2.intron2;Parent=g970.t2;
OY727105.1_Ormia_ochracea_genome_assembly,_chromosome:_1	AUGUSTUS	CDS	18200543	18200828	1	+	1	ID=g970.t2.CDS3;Parent=g970.t2;
OY727105.1_Ormia_ochracea_genome_assembly,_chromosome:_1	AUGUSTUS	exon	18200543	18200828	.	+	.	ID=g970.t2.exon3;Parent=g970.t2;
OY727105.1_Ormia_ochracea_genome_assembly,_chromosome:_1	AUGUSTUS	intron	18200829	18200892	1	+	.	ID=g970.t2.intron3;Parent=g970.t2;
OY727105.1_Ormia_ochracea_genome_assembly,_chromosome:_1	AUGUSTUS	CDS	18200893	18200972	1	+	0	ID=g970.t2.CDS4;Parent=g970.t2;
OY727105.1_Ormia_ochracea_genome_assembly,_chromosome:_1	AUGUSTUS	exon	18200893	18200972	.	+	.	ID=g970.t2.exon4;Parent=g970.t2;
OY727105.1_Ormia_ochracea_genome_assembly,_chromosome:_1	AUGUSTUS	intron	18200973	18201033	1	+	.	ID=g970.t2.intron4;Parent=g970.t2;
OY727105.1_Ormia_ochracea_genome_assembly,_chromosome:_1	AUGUSTUS	CDS	18201034	18201220	1	+	1	ID=g970.t2.CDS5;Parent=g970.t2;
OY727105.1_Ormia_ochracea_genome_assembly,_chromosome:_1	AUGUSTUS	exon	18201034	18201220	.	+	.	ID=g970.t2.exon5;Parent=g970.t2;
OY727105.1_Ormia_ochracea_genome_assembly,_chromosome:_1	AUGUSTUS	intron	18201221	18201278	1	+	.	ID=g970.t2.intron5;Parent=g970.t2;
OY727105.1_Ormia_ochracea_genome_assembly,_chromosome:_1	AUGUSTUS	CDS	18201279	18201424	1	+	0	ID=g970.t2.CDS6;Parent=g970.t2;
OY727105.1_Ormia_ochracea_genome_assembly,_chromosome:_1	AUGUSTUS	exon	18201279	18201424	.	+	.	ID=g970.t2.exon6;Parent=g970.t2;
OY727105.1_Ormia_ochracea_genome_assembly,_chromosome:_1	AUGUSTUS	intron	18201425	18201840	1	+	.	ID=g970.t2.intron6;Parent=g970.t2;
OY727105.1_Ormia_ochracea_genome_assembly,_chromosome:_1	AUGUSTUS	CDS	18201841	18201991	1	+	1	ID=g970.t2.CDS7;Parent=g970.t2;
OY727105.1_Ormia_ochracea_genome_assembly,_chromosome:_1	AUGUSTUS	exon	18201841	18201991	.	+	.	ID=g970.t2.exon7;Parent=g970.t2;
OY727105.1_Ormia_ochracea_genome_assembly,_chromosome:_1	AUGUSTUS	intron	18201992	18202063	1	+	.	ID=g970.t2.intron7;Parent=g970.t2;
OY727105.1_Ormia_ochracea_genome_assembly,_chromosome:_1	AUGUSTUS	CDS	18202064	18202758	1	+	0	ID=g970.t2.CDS8;Parent=g970.t2;
OY727105.1_Ormia_ochracea_genome_assembly,_chromosome:_1	AUGUSTUS	exon	18202064	18202758	.	+	.	ID=g970.t2.exon8;Parent=g970.t2;
OY727105.1_Ormia_ochracea_genome_assembly,_chromosome:_1	AUGUSTUS	intron	18202759	18202817	1	+	.	ID=g970.t2.intron8;Parent=g970.t2;
OY727105.1_Ormia_ochracea_genome_assembly,_chromosome:_1	AUGUSTUS	CDS	18202818	18203001	1	+	1	ID=g970.t2.CDS9;Parent=g970.t2;
OY727105.1_Ormia_ochracea_genome_assembly,_chromosome:_1	AUGUSTUS	exon	18202818	18203001	.	+	.	ID=g970.t2.exon9;Parent=g970.t2;
OY727105.1_Ormia_ochracea_genome_assembly,_chromosome:_1	AUGUSTUS	intron	18203002	18203250	1	+	.	ID=g970.t2.intron9;Parent=g970.t2;
OY727105.1_Ormia_ochracea_genome_assembly,_chromosome:_1	AUGUSTUS	CDS	18203251	18203444	1	+	0	ID=g970.t2.CDS10;Parent=g970.t2;
OY727105.1_Ormia_ochracea_genome_assembly,_chromosome:_1	AUGUSTUS	exon	18203251	18203444	.	+	.	ID=g970.t2.exon10;Parent=g970.t2;
OY727105.1_Ormia_ochracea_genome_assembly,_chromosome:_1	AUGUSTUS	intron	18203445	18203513	1	+	.	ID=g970.t2.intron10;Parent=g970.t2;
OY727105.1_Ormia_ochracea_genome_assembly,_chromosome:_1	AUGUSTUS	CDS	18203514	18203828	1	+	1	ID=g970.t2.CDS11;Parent=g970.t2;
OY727105.1_Ormia_ochracea_genome_assembly,_chromosome:_1	AUGUSTUS	exon	18203514	18203828	.	+	.	ID=g970.t2.exon11;Parent=g970.t2;
OY727105.1_Ormia_ochracea_genome_assembly,_chromosome:_1	AUGUSTUS	intron	18203829	18206496	1	+	.	ID=g970.t2.intron11;Parent=g970.t2;
OY727105.1_Ormia_ochracea_genome_assembly,_chromosome:_1	AUGUSTUS	CDS	18206497	18206761	1	+	1	ID=g970.t2.CDS12;Parent=g970.t2;
OY727105.1_Ormia_ochracea_genome_assembly,_chromosome:_1	AUGUSTUS	exon	18206497	18206761	.	+	.	ID=g970.t2.exon12;Parent=g970.t2;
OY727105.1_Ormia_ochracea_genome_assembly,_chromosome:_1	AUGUSTUS	stop_codon	18206759	18206761	.	+	0	ID=g970.t2.stop1;Parent=g970.t2;
OY727105.1_Ormia_ochracea_genome_assembly,_chromosome:_1	AUGUSTUS	gene	18210556	18217178	.	+	.	ID=g971;
OY727105.1_Ormia_ochracea_genome_assembly,_chromosome:_1	AUGUSTUS	mRNA	18210556	18217178	0.99	+	.	ID=g971.t1;Parent=g971;
OY727105.1_Ormia_ochracea_genome_assembly,_chromosome:_1	AUGUSTUS	CDS	18210556	18210558	0.99	+	0	ID=g971.t1.CDS1;Parent=g971.t1;
OY727105.1_Ormia_ochracea_genome_assembly,_chromosome:_1	AUGUSTUS	exon	18210556	18210558	.	+	.	ID=g971.t1.exon1;Parent=g971.t1;
OY727105.1_Ormia_ochracea_genome_assembly,_chromosome:_1	AUGUSTUS	start_codon	18210556	18210558	.	+	0	ID=g971.t1.start1;Parent=g971.t1;
OY727105.1_Ormia_ochracea_genome_assembly,_chromosome:_1	AUGUSTUS	intron	18210559	18214660	0.99	+	.	ID=g971.t1.intron1;Parent=g971.t1;
OY727105.1_Ormia_ochracea_genome_assembly,_chromosome:_1	AUGUSTUS	CDS	18214661	18214883	1	+	0	ID=g971.t1.CDS2;Parent=g971.t1;
OY727105.1_Ormia_ochracea_genome_assembly,_chromosome:_1	AUGUSTUS	exon	18214661	18214883	.	+	.	ID=g971.t1.exon2;Parent=g971.t1;
OY727105.1_Ormia_ochracea_genome_assembly,_chromosome:_1	AUGUSTUS	intron	18214884	18215096	1	+	.	ID=g971.t1.intron2;Parent=g971.t1;
OY727105.1_Ormia_ochracea_genome_assembly,_chromosome:_1	AUGUSTUS	CDS	18215097	18215398	1	+	2	ID=g971.t1.CDS3;Parent=g971.t1;
OY727105.1_Ormia_ochracea_genome_assembly,_chromosome:_1	AUGUSTUS	exon	18215097	18215398	.	+	.	ID=g971.t1.exon3;Parent=g971.t1;
OY727105.1_Ormia_ochracea_genome_assembly,_chromosome:_1	AUGUSTUS	intron	18215399	18216353	1	+	.	ID=g971.t1.intron3;Parent=g971.t1;
OY727105.1_Ormia_ochracea_genome_assembly,_chromosome:_1	AUGUSTUS	CDS	18216354	18217178	1	+	0	ID=g971.t1.CDS4;Parent=g971.t1;
OY727105.1_Ormia_ochracea_genome_assembly,_chromosome:_1	AUGUSTUS	exon	18216354	18217178	.	+	.	ID=g971.t1.exon4;Parent=g971.t1;
OY727105.1_Ormia_ochracea_genome_assembly,_chromosome:_1	AUGUSTUS	stop_codon	18217176	18217178	.	+	0	ID=g971.t1.stop1;Parent=g971.t1;
OY727105.1_Ormia_ochracea_genome_assembly,_chromosome:_1	AUGUSTUS	gene	18218529	18233213	.	-	.	ID=g972;
OY727105.1_Ormia_ochracea_genome_assembly,_chromosome:_1	AUGUSTUS	mRNA	18218529	18233213	1	-	.	ID=g972.t1;Parent=g972;
OY727105.1_Ormia_ochracea_genome_assembly,_chromosome:_1	AUGUSTUS	stop_codon	18218529	18218531	.	-	0	ID=g972.t1.stop1;Parent=g972.t1;
OY727105.1_Ormia_ochracea_genome_assembly,_chromosome:_1	AUGUSTUS	CDS	18218529	18218741	1	-	0	ID=g972.t1.CDS1;Parent=g972.t1;
OY727105.1_Ormia_ochracea_genome_assembly,_chromosome:_1	AUGUSTUS	exon	18218529	18218741	.	-	.	ID=g972.t1.exon1;Parent=g972.t1;
OY727105.1_Ormia_ochracea_genome_assembly,_chromosome:_1	AUGUSTUS	intron	18218742	18218799	1	-	.	ID=g972.t1.intron1;Parent=g972.t1;
OY727105.1_Ormia_ochracea_genome_assembly,_chromosome:_1	AUGUSTUS	CDS	18218800	18219030	1	-	0	ID=g972.t1.CDS2;Parent=g972.t1;
OY727105.1_Ormia_ochracea_genome_assembly,_chromosome:_1	AUGUSTUS	exon	18218800	18219030	.	-	.	ID=g972.t1.exon2;Parent=g972.t1;
OY727105.1_Ormia_ochracea_genome_assembly,_chromosome:_1	AUGUSTUS	intron	18219031	18219107	1	-	.	ID=g972.t1.intron2;Parent=g972.t1;
OY727105.1_Ormia_ochracea_genome_assembly,_chromosome:_1	AUGUSTUS	CDS	18219108	18219255	1	-	1	ID=g972.t1.CDS3;Parent=g972.t1;
OY727105.1_Ormia_ochracea_genome_assembly,_chromosome:_1	AUGUSTUS	exon	18219108	18219255	.	-	.	ID=g972.t1.exon3;Parent=g972.t1;
OY727105.1_Ormia_ochracea_genome_assembly,_chromosome:_1	AUGUSTUS	intron	18219256	18220046	1	-	.	ID=g972.t1.intron3;Parent=g972.t1;
OY727105.1_Ormia_ochracea_genome_assembly,_chromosome:_1	AUGUSTUS	CDS	18220047	18220253	1	-	1	ID=g972.t1.CDS4;Parent=g972.t1;
OY727105.1_Ormia_ochracea_genome_assembly,_chromosome:_1	AUGUSTUS	exon	18220047	18220253	.	-	.	ID=g972.t1.exon4;Parent=g972.t1;
OY727105.1_Ormia_ochracea_genome_assembly,_chromosome:_1	AUGUSTUS	intron	18220254	18220318	1	-	.	ID=g972.t1.intron4;Parent=g972.t1;
OY727105.1_Ormia_ochracea_genome_assembly,_chromosome:_1	AUGUSTUS	CDS	18220319	18220656	1	-	0	ID=g972.t1.CDS5;Parent=g972.t1;
OY727105.1_Ormia_ochracea_genome_assembly,_chromosome:_1	AUGUSTUS	exon	18220319	18220656	.	-	.	ID=g972.t1.exon5;Parent=g972.t1;
OY727105.1_Ormia_ochracea_genome_assembly,_chromosome:_1	AUGUSTUS	intron	18220657	18220712	1	-	.	ID=g972.t1.intron5;Parent=g972.t1;
OY727105.1_Ormia_ochracea_genome_assembly,_chromosome:_1	AUGUSTUS	CDS	18220713	18220786	1	-	2	ID=g972.t1.CDS6;Parent=g972.t1;
OY727105.1_Ormia_ochracea_genome_assembly,_chromosome:_1	AUGUSTUS	exon	18220713	18220786	.	-	.	ID=g972.t1.exon6;Parent=g972.t1;
OY727105.1_Ormia_ochracea_genome_assembly,_chromosome:_1	AUGUSTUS	intron	18220787	18220845	1	-	.	ID=g972.t1.intron6;Parent=g972.t1;
OY727105.1_Ormia_ochracea_genome_assembly,_chromosome:_1	AUGUSTUS	CDS	18220846	18222744	1	-	2	ID=g972.t1.CDS7;Parent=g972.t1;
OY727105.1_Ormia_ochracea_genome_assembly,_chromosome:_1	AUGUSTUS	exon	18220846	18222744	.	-	.	ID=g972.t1.exon7;Parent=g972.t1;
OY727105.1_Ormia_ochracea_genome_assembly,_chromosome:_1	AUGUSTUS	intron	18222745	18223866	1	-	.	ID=g972.t1.intron7;Parent=g972.t1;
OY727105.1_Ormia_ochracea_genome_assembly,_chromosome:_1	AUGUSTUS	CDS	18223867	18224080	1	-	0	ID=g972.t1.CDS8;Parent=g972.t1;
OY727105.1_Ormia_ochracea_genome_assembly,_chromosome:_1	AUGUSTUS	exon	18223867	18224080	.	-	.	ID=g972.t1.exon8;Parent=g972.t1;
OY727105.1_Ormia_ochracea_genome_assembly,_chromosome:_1	AUGUSTUS	intron	18224081	18224310	1	-	.	ID=g972.t1.intron8;Parent=g972.t1;
OY727105.1_Ormia_ochracea_genome_assembly,_chromosome:_1	AUGUSTUS	CDS	18224311	18224789	1	-	2	ID=g972.t1.CDS9;Parent=g972.t1;
OY727105.1_Ormia_ochracea_genome_assembly,_chromosome:_1	AUGUSTUS	exon	18224311	18224789	.	-	.	ID=g972.t1.exon9;Parent=g972.t1;
OY727105.1_Ormia_ochracea_genome_assembly,_chromosome:_1	AUGUSTUS	intron	18224790	18225268	1	-	.	ID=g972.t1.intron9;Parent=g972.t1;
OY727105.1_Ormia_ochracea_genome_assembly,_chromosome:_1	AUGUSTUS	CDS	18225269	18225502	1	-	2	ID=g972.t1.CDS10;Parent=g972.t1;
OY727105.1_Ormia_ochracea_genome_assembly,_chromosome:_1	AUGUSTUS	exon	18225269	18225502	.	-	.	ID=g972.t1.exon10;Parent=g972.t1;
OY727105.1_Ormia_ochracea_genome_assembly,_chromosome:_1	AUGUSTUS	intron	18225503	18225575	1	-	.	ID=g972.t1.intron10;Parent=g972.t1;
OY727105.1_Ormia_ochracea_genome_assembly,_chromosome:_1	AUGUSTUS	CDS	18225576	18225720	1	-	0	ID=g972.t1.CDS11;Parent=g972.t1;
OY727105.1_Ormia_ochracea_genome_assembly,_chromosome:_1	AUGUSTUS	exon	18225576	18225720	.	-	.	ID=g972.t1.exon11;Parent=g972.t1;
OY727105.1_Ormia_ochracea_genome_assembly,_chromosome:_1	AUGUSTUS	intron	18225721	18225800	1	-	.	ID=g972.t1.intron11;Parent=g972.t1;
OY727105.1_Ormia_ochracea_genome_assembly,_chromosome:_1	AUGUSTUS	CDS	18225801	18229286	1	-	0	ID=g972.t1.CDS12;Parent=g972.t1;
OY727105.1_Ormia_ochracea_genome_assembly,_chromosome:_1	AUGUSTUS	exon	18225801	18229286	.	-	.	ID=g972.t1.exon12;Parent=g972.t1;
OY727105.1_Ormia_ochracea_genome_assembly,_chromosome:_1	AUGUSTUS	intron	18229287	18229347	1	-	.	ID=g972.t1.intron12;Parent=g972.t1;
OY727105.1_Ormia_ochracea_genome_assembly,_chromosome:_1	AUGUSTUS	CDS	18229348	18229541	1	-	2	ID=g972.t1.CDS13;Parent=g972.t1;
OY727105.1_Ormia_ochracea_genome_assembly,_chromosome:_1	AUGUSTUS	exon	18229348	18229541	.	-	.	ID=g972.t1.exon13;Parent=g972.t1;
OY727105.1_Ormia_ochracea_genome_assembly,_chromosome:_1	AUGUSTUS	intron	18229542	18229598	1	-	.	ID=g972.t1.intron13;Parent=g972.t1;
OY727105.1_Ormia_ochracea_genome_assembly,_chromosome:_1	AUGUSTUS	CDS	18229599	18229837	1	-	1	ID=g972.t1.CDS14;Parent=g972.t1;
OY727105.1_Ormia_ochracea_genome_assembly,_chromosome:_1	AUGUSTUS	exon	18229599	18229837	.	-	.	ID=g972.t1.exon14;Parent=g972.t1;
OY727105.1_Ormia_ochracea_genome_assembly,_chromosome:_1	AUGUSTUS	intron	18229838	18230329	1	-	.	ID=g972.t1.intron14;Parent=g972.t1;
OY727105.1_Ormia_ochracea_genome_assembly,_chromosome:_1	AUGUSTUS	CDS	18230330	18230547	1	-	0	ID=g972.t1.CDS15;Parent=g972.t1;
OY727105.1_Ormia_ochracea_genome_assembly,_chromosome:_1	AUGUSTUS	exon	18230330	18230547	.	-	.	ID=g972.t1.exon15;Parent=g972.t1;
OY727105.1_Ormia_ochracea_genome_assembly,_chromosome:_1	AUGUSTUS	intron	18230548	18230607	1	-	.	ID=g972.t1.intron15;Parent=g972.t1;
OY727105.1_Ormia_ochracea_genome_assembly,_chromosome:_1	AUGUSTUS	CDS	18230608	18230890	1	-	1	ID=g972.t1.CDS16;Parent=g972.t1;
OY727105.1_Ormia_ochracea_genome_assembly,_chromosome:_1	AUGUSTUS	exon	18230608	18230890	.	-	.	ID=g972.t1.exon16;Parent=g972.t1;
OY727105.1_Ormia_ochracea_genome_assembly,_chromosome:_1	AUGUSTUS	intron	18230891	18232471	1	-	.	ID=g972.t1.intron16;Parent=g972.t1;
OY727105.1_Ormia_ochracea_genome_assembly,_chromosome:_1	AUGUSTUS	CDS	18232472	18232672	1	-	1	ID=g972.t1.CDS17;Parent=g972.t1;
OY727105.1_Ormia_ochracea_genome_assembly,_chromosome:_1	AUGUSTUS	exon	18232472	18232672	.	-	.	ID=g972.t1.exon17;Parent=g972.t1;
OY727105.1_Ormia_ochracea_genome_assembly,_chromosome:_1	AUGUSTUS	intron	18232673	18233151	1	-	.	ID=g972.t1.intron17;Parent=g972.t1;
OY727105.1_Ormia_ochracea_genome_assembly,_chromosome:_1	AUGUSTUS	CDS	18233152	18233213	1	-	0	ID=g972.t1.CDS18;Parent=g972.t1;
OY727105.1_Ormia_ochracea_genome_assembly,_chromosome:_1	AUGUSTUS	exon	18233152	18233213	.	-	.	ID=g972.t1.exon18;Parent=g972.t1;
OY727105.1_Ormia_ochracea_genome_assembly,_chromosome:_1	AUGUSTUS	start_codon	18233211	18233213	.	-	0	ID=g972.t1.start1;Parent=g972.t1;
OY727105.1_Ormia_ochracea_genome_assembly,_chromosome:_1	AUGUSTUS	mRNA	18218529	18233213	1	-	.	ID=g972.t2;Parent=g972;
OY727105.1_Ormia_ochracea_genome_assembly,_chromosome:_1	AUGUSTUS	stop_codon	18218529	18218531	.	-	0	ID=g972.t2.stop1;Parent=g972.t2;
OY727105.1_Ormia_ochracea_genome_assembly,_chromosome:_1	AUGUSTUS	CDS	18218529	18218741	1	-	0	ID=g972.t2.CDS1;Parent=g972.t2;
OY727105.1_Ormia_ochracea_genome_assembly,_chromosome:_1	AUGUSTUS	exon	18218529	18218741	.	-	.	ID=g972.t2.exon1;Parent=g972.t2;
OY727105.1_Ormia_ochracea_genome_assembly,_chromosome:_1	AUGUSTUS	intron	18218742	18218799	1	-	.	ID=g972.t2.intron1;Parent=g972.t2;
OY727105.1_Ormia_ochracea_genome_assembly,_chromosome:_1	AUGUSTUS	CDS	18218800	18219030	1	-	0	ID=g972.t2.CDS2;Parent=g972.t2;
OY727105.1_Ormia_ochracea_genome_assembly,_chromosome:_1	AUGUSTUS	exon	18218800	18219030	.	-	.	ID=g972.t2.exon2;Parent=g972.t2;
OY727105.1_Ormia_ochracea_genome_assembly,_chromosome:_1	AUGUSTUS	intron	18219031	18219107	1	-	.	ID=g972.t2.intron2;Parent=g972.t2;
OY727105.1_Ormia_ochracea_genome_assembly,_chromosome:_1	AUGUSTUS	CDS	18219108	18219255	1	-	1	ID=g972.t2.CDS3;Parent=g972.t2;
OY727105.1_Ormia_ochracea_genome_assembly,_chromosome:_1	AUGUSTUS	exon	18219108	18219255	.	-	.	ID=g972.t2.exon3;Parent=g972.t2;
OY727105.1_Ormia_ochracea_genome_assembly,_chromosome:_1	AUGUSTUS	intron	18219256	18220046	1	-	.	ID=g972.t2.intron3;Parent=g972.t2;
OY727105.1_Ormia_ochracea_genome_assembly,_chromosome:_1	AUGUSTUS	CDS	18220047	18220253	1	-	1	ID=g972.t2.CDS4;Parent=g972.t2;
OY727105.1_Ormia_ochracea_genome_assembly,_chromosome:_1	AUGUSTUS	exon	18220047	18220253	.	-	.	ID=g972.t2.exon4;Parent=g972.t2;
OY727105.1_Ormia_ochracea_genome_assembly,_chromosome:_1	AUGUSTUS	intron	18220254	18220318	1	-	.	ID=g972.t2.intron4;Parent=g972.t2;
OY727105.1_Ormia_ochracea_genome_assembly,_chromosome:_1	AUGUSTUS	CDS	18220319	18220656	1	-	0	ID=g972.t2.CDS5;Parent=g972.t2;
OY727105.1_Ormia_ochracea_genome_assembly,_chromosome:_1	AUGUSTUS	exon	18220319	18220656	.	-	.	ID=g972.t2.exon5;Parent=g972.t2;
OY727105.1_Ormia_ochracea_genome_assembly,_chromosome:_1	AUGUSTUS	intron	18220657	18220712	1	-	.	ID=g972.t2.intron5;Parent=g972.t2;
OY727105.1_Ormia_ochracea_genome_assembly,_chromosome:_1	AUGUSTUS	CDS	18220713	18220786	1	-	2	ID=g972.t2.CDS6;Parent=g972.t2;
OY727105.1_Ormia_ochracea_genome_assembly,_chromosome:_1	AUGUSTUS	exon	18220713	18220786	.	-	.	ID=g972.t2.exon6;Parent=g972.t2;
OY727105.1_Ormia_ochracea_genome_assembly,_chromosome:_1	AUGUSTUS	intron	18220787	18220845	1	-	.	ID=g972.t2.intron6;Parent=g972.t2;
OY727105.1_Ormia_ochracea_genome_assembly,_chromosome:_1	AUGUSTUS	CDS	18220846	18222744	1	-	2	ID=g972.t2.CDS7;Parent=g972.t2;
OY727105.1_Ormia_ochracea_genome_assembly,_chromosome:_1	AUGUSTUS	exon	18220846	18222744	.	-	.	ID=g972.t2.exon7;Parent=g972.t2;
OY727105.1_Ormia_ochracea_genome_assembly,_chromosome:_1	AUGUSTUS	intron	18222745	18223866	1	-	.	ID=g972.t2.intron7;Parent=g972.t2;
OY727105.1_Ormia_ochracea_genome_assembly,_chromosome:_1	AUGUSTUS	CDS	18223867	18224080	1	-	0	ID=g972.t2.CDS8;Parent=g972.t2;
OY727105.1_Ormia_ochracea_genome_assembly,_chromosome:_1	AUGUSTUS	exon	18223867	18224080	.	-	.	ID=g972.t2.exon8;Parent=g972.t2;
OY727105.1_Ormia_ochracea_genome_assembly,_chromosome:_1	AUGUSTUS	intron	18224081	18224310	1	-	.	ID=g972.t2.intron8;Parent=g972.t2;
OY727105.1_Ormia_ochracea_genome_assembly,_chromosome:_1	AUGUSTUS	CDS	18224311	18224789	1	-	2	ID=g972.t2.CDS9;Parent=g972.t2;
OY727105.1_Ormia_ochracea_genome_assembly,_chromosome:_1	AUGUSTUS	exon	18224311	18224789	.	-	.	ID=g972.t2.exon9;Parent=g972.t2;
OY727105.1_Ormia_ochracea_genome_assembly,_chromosome:_1	AUGUSTUS	intron	18224790	18225268	1	-	.	ID=g972.t2.intron9;Parent=g972.t2;
OY727105.1_Ormia_ochracea_genome_assembly,_chromosome:_1	AUGUSTUS	CDS	18225269	18225502	1	-	2	ID=g972.t2.CDS10;Parent=g972.t2;
OY727105.1_Ormia_ochracea_genome_assembly,_chromosome:_1	AUGUSTUS	exon	18225269	18225502	.	-	.	ID=g972.t2.exon10;Parent=g972.t2;
OY727105.1_Ormia_ochracea_genome_assembly,_chromosome:_1	AUGUSTUS	intron	18225503	18225566	1	-	.	ID=g972.t2.intron10;Parent=g972.t2;
OY727105.1_Ormia_ochracea_genome_assembly,_chromosome:_1	AUGUSTUS	CDS	18225567	18225720	1	-	0	ID=g972.t2.CDS11;Parent=g972.t2;
OY727105.1_Ormia_ochracea_genome_assembly,_chromosome:_1	AUGUSTUS	exon	18225567	18225720	.	-	.	ID=g972.t2.exon11;Parent=g972.t2;
OY727105.1_Ormia_ochracea_genome_assembly,_chromosome:_1	AUGUSTUS	intron	18225721	18225800	1	-	.	ID=g972.t2.intron11;Parent=g972.t2;
OY727105.1_Ormia_ochracea_genome_assembly,_chromosome:_1	AUGUSTUS	CDS	18225801	18229286	1	-	0	ID=g972.t2.CDS12;Parent=g972.t2;
OY727105.1_Ormia_ochracea_genome_assembly,_chromosome:_1	AUGUSTUS	exon	18225801	18229286	.	-	.	ID=g972.t2.exon12;Parent=g972.t2;
OY727105.1_Ormia_ochracea_genome_assembly,_chromosome:_1	AUGUSTUS	intron	18229287	18229347	1	-	.	ID=g972.t2.intron12;Parent=g972.t2;
OY727105.1_Ormia_ochracea_genome_assembly,_chromosome:_1	AUGUSTUS	CDS	18229348	18229541	1	-	2	ID=g972.t2.CDS13;Parent=g972.t2;
OY727105.1_Ormia_ochracea_genome_assembly,_chromosome:_1	AUGUSTUS	exon	18229348	18229541	.	-	.	ID=g972.t2.exon13;Parent=g972.t2;
OY727105.1_Ormia_ochracea_genome_assembly,_chromosome:_1	AUGUSTUS	intron	18229542	18229598	1	-	.	ID=g972.t2.intron13;Parent=g972.t2;
OY727105.1_Ormia_ochracea_genome_assembly,_chromosome:_1	AUGUSTUS	CDS	18229599	18229837	1	-	1	ID=g972.t2.CDS14;Parent=g972.t2;
OY727105.1_Ormia_ochracea_genome_assembly,_chromosome:_1	AUGUSTUS	exon	18229599	18229837	.	-	.	ID=g972.t2.exon14;Parent=g972.t2;
OY727105.1_Ormia_ochracea_genome_assembly,_chromosome:_1	AUGUSTUS	intron	18229838	18230329	1	-	.	ID=g972.t2.intron14;Parent=g972.t2;
OY727105.1_Ormia_ochracea_genome_assembly,_chromosome:_1	AUGUSTUS	CDS	18230330	18230547	1	-	0	ID=g972.t2.CDS15;Parent=g972.t2;
OY727105.1_Ormia_ochracea_genome_assembly,_chromosome:_1	AUGUSTUS	exon	18230330	18230547	.	-	.	ID=g972.t2.exon15;Parent=g972.t2;
OY727105.1_Ormia_ochracea_genome_assembly,_chromosome:_1	AUGUSTUS	intron	18230548	18230607	1	-	.	ID=g972.t2.intron15;Parent=g972.t2;
OY727105.1_Ormia_ochracea_genome_assembly,_chromosome:_1	AUGUSTUS	CDS	18230608	18230890	1	-	1	ID=g972.t2.CDS16;Parent=g972.t2;
OY727105.1_Ormia_ochracea_genome_assembly,_chromosome:_1	AUGUSTUS	exon	18230608	18230890	.	-	.	ID=g972.t2.exon16;Parent=g972.t2;
OY727105.1_Ormia_ochracea_genome_assembly,_chromosome:_1	AUGUSTUS	intron	18230891	18232471	1	-	.	ID=g972.t2.intron16;Parent=g972.t2;
OY727105.1_Ormia_ochracea_genome_assembly,_chromosome:_1	AUGUSTUS	CDS	18232472	18232672	1	-	1	ID=g972.t2.CDS17;Parent=g972.t2;
OY727105.1_Ormia_ochracea_genome_assembly,_chromosome:_1	AUGUSTUS	exon	18232472	18232672	.	-	.	ID=g972.t2.exon17;Parent=g972.t2;
OY727105.1_Ormia_ochracea_genome_assembly,_chromosome:_1	AUGUSTUS	intron	18232673	18233151	1	-	.	ID=g972.t2.intron17;Parent=g972.t2;
OY727105.1_Ormia_ochracea_genome_assembly,_chromosome:_1	AUGUSTUS	CDS	18233152	18233213	1	-	0	ID=g972.t2.CDS18;Parent=g972.t2;
OY727105.1_Ormia_ochracea_genome_assembly,_chromosome:_1	AUGUSTUS	exon	18233152	18233213	.	-	.	ID=g972.t2.exon18;Parent=g972.t2;
OY727105.1_Ormia_ochracea_genome_assembly,_chromosome:_1	AUGUSTUS	start_codon	18233211	18233213	.	-	0	ID=g972.t2.start1;Parent=g972.t2;
OY727105.1_Ormia_ochracea_genome_assembly,_chromosome:_1	AUGUSTUS	gene	18235606	18240374	.	+	.	ID=g973;
OY727105.1_Ormia_ochracea_genome_assembly,_chromosome:_1	AUGUSTUS	mRNA	18235606	18240374	1	+	.	ID=g973.t1;Parent=g973;
OY727105.1_Ormia_ochracea_genome_assembly,_chromosome:_1	AUGUSTUS	start_codon	18235606	18235608	.	+	0	ID=g973.t1.start1;Parent=g973.t1;
OY727105.1_Ormia_ochracea_genome_assembly,_chromosome:_1	AUGUSTUS	CDS	18235606	18235629	1	+	0	ID=g973.t1.CDS1;Parent=g973.t1;
OY727105.1_Ormia_ochracea_genome_assembly,_chromosome:_1	AUGUSTUS	exon	18235606	18235629	.	+	.	ID=g973.t1.exon1;Parent=g973.t1;
OY727105.1_Ormia_ochracea_genome_assembly,_chromosome:_1	AUGUSTUS	intron	18235630	18235777	1	+	.	ID=g973.t1.intron1;Parent=g973.t1;
OY727105.1_Ormia_ochracea_genome_assembly,_chromosome:_1	AUGUSTUS	CDS	18235778	18235799	1	+	0	ID=g973.t1.CDS2;Parent=g973.t1;
OY727105.1_Ormia_ochracea_genome_assembly,_chromosome:_1	AUGUSTUS	exon	18235778	18235799	.	+	.	ID=g973.t1.exon2;Parent=g973.t1;
OY727105.1_Ormia_ochracea_genome_assembly,_chromosome:_1	AUGUSTUS	intron	18235800	18236087	1	+	.	ID=g973.t1.intron2;Parent=g973.t1;
OY727105.1_Ormia_ochracea_genome_assembly,_chromosome:_1	AUGUSTUS	CDS	18236088	18236189	1	+	2	ID=g973.t1.CDS3;Parent=g973.t1;
OY727105.1_Ormia_ochracea_genome_assembly,_chromosome:_1	AUGUSTUS	exon	18236088	18236189	.	+	.	ID=g973.t1.exon3;Parent=g973.t1;
OY727105.1_Ormia_ochracea_genome_assembly,_chromosome:_1	AUGUSTUS	intron	18236190	18236278	1	+	.	ID=g973.t1.intron3;Parent=g973.t1;
OY727105.1_Ormia_ochracea_genome_assembly,_chromosome:_1	AUGUSTUS	CDS	18236279	18236413	1	+	2	ID=g973.t1.CDS4;Parent=g973.t1;
OY727105.1_Ormia_ochracea_genome_assembly,_chromosome:_1	AUGUSTUS	exon	18236279	18236413	.	+	.	ID=g973.t1.exon4;Parent=g973.t1;
OY727105.1_Ormia_ochracea_genome_assembly,_chromosome:_1	AUGUSTUS	intron	18236414	18237683	1	+	.	ID=g973.t1.intron4;Parent=g973.t1;
OY727105.1_Ormia_ochracea_genome_assembly,_chromosome:_1	AUGUSTUS	CDS	18237684	18237805	1	+	2	ID=g973.t1.CDS5;Parent=g973.t1;
OY727105.1_Ormia_ochracea_genome_assembly,_chromosome:_1	AUGUSTUS	exon	18237684	18237805	.	+	.	ID=g973.t1.exon5;Parent=g973.t1;
OY727105.1_Ormia_ochracea_genome_assembly,_chromosome:_1	AUGUSTUS	intron	18237806	18237865	1	+	.	ID=g973.t1.intron5;Parent=g973.t1;
OY727105.1_Ormia_ochracea_genome_assembly,_chromosome:_1	AUGUSTUS	CDS	18237866	18238042	1	+	0	ID=g973.t1.CDS6;Parent=g973.t1;
OY727105.1_Ormia_ochracea_genome_assembly,_chromosome:_1	AUGUSTUS	exon	18237866	18238042	.	+	.	ID=g973.t1.exon6;Parent=g973.t1;
OY727105.1_Ormia_ochracea_genome_assembly,_chromosome:_1	AUGUSTUS	intron	18238043	18238107	1	+	.	ID=g973.t1.intron6;Parent=g973.t1;
OY727105.1_Ormia_ochracea_genome_assembly,_chromosome:_1	AUGUSTUS	CDS	18238108	18238793	1	+	0	ID=g973.t1.CDS7;Parent=g973.t1;
OY727105.1_Ormia_ochracea_genome_assembly,_chromosome:_1	AUGUSTUS	exon	18238108	18238793	.	+	.	ID=g973.t1.exon7;Parent=g973.t1;
OY727105.1_Ormia_ochracea_genome_assembly,_chromosome:_1	AUGUSTUS	intron	18238794	18238856	1	+	.	ID=g973.t1.intron7;Parent=g973.t1;
OY727105.1_Ormia_ochracea_genome_assembly,_chromosome:_1	AUGUSTUS	CDS	18238857	18239799	1	+	1	ID=g973.t1.CDS8;Parent=g973.t1;
OY727105.1_Ormia_ochracea_genome_assembly,_chromosome:_1	AUGUSTUS	exon	18238857	18239799	.	+	.	ID=g973.t1.exon8;Parent=g973.t1;
OY727105.1_Ormia_ochracea_genome_assembly,_chromosome:_1	AUGUSTUS	intron	18239800	18240326	1	+	.	ID=g973.t1.intron8;Parent=g973.t1;
OY727105.1_Ormia_ochracea_genome_assembly,_chromosome:_1	AUGUSTUS	CDS	18240327	18240374	1	+	0	ID=g973.t1.CDS9;Parent=g973.t1;
OY727105.1_Ormia_ochracea_genome_assembly,_chromosome:_1	AUGUSTUS	exon	18240327	18240374	.	+	.	ID=g973.t1.exon9;Parent=g973.t1;
OY727105.1_Ormia_ochracea_genome_assembly,_chromosome:_1	AUGUSTUS	stop_codon	18240372	18240374	.	+	0	ID=g973.t1.stop1;Parent=g973.t1;
OY727105.1_Ormia_ochracea_genome_assembly,_chromosome:_1	AUGUSTUS	gene	18253467	18270671	.	+	.	ID=g974;
OY727105.1_Ormia_ochracea_genome_assembly,_chromosome:_1	AUGUSTUS	mRNA	18253467	18270671	1	+	.	ID=g974.t1;Parent=g974;
OY727105.1_Ormia_ochracea_genome_assembly,_chromosome:_1	AUGUSTUS	start_codon	18253467	18253469	.	+	0	ID=g974.t1.start1;Parent=g974.t1;
OY727105.1_Ormia_ochracea_genome_assembly,_chromosome:_1	AUGUSTUS	CDS	18253467	18253540	1	+	0	ID=g974.t1.CDS1;Parent=g974.t1;
OY727105.1_Ormia_ochracea_genome_assembly,_chromosome:_1	AUGUSTUS	exon	18253467	18253540	.	+	.	ID=g974.t1.exon1;Parent=g974.t1;
OY727105.1_Ormia_ochracea_genome_assembly,_chromosome:_1	AUGUSTUS	intron	18253541	18254782	1	+	.	ID=g974.t1.intron1;Parent=g974.t1;
OY727105.1_Ormia_ochracea_genome_assembly,_chromosome:_1	AUGUSTUS	CDS	18254783	18255065	1	+	1	ID=g974.t1.CDS2;Parent=g974.t1;
OY727105.1_Ormia_ochracea_genome_assembly,_chromosome:_1	AUGUSTUS	exon	18254783	18255065	.	+	.	ID=g974.t1.exon2;Parent=g974.t1;
OY727105.1_Ormia_ochracea_genome_assembly,_chromosome:_1	AUGUSTUS	intron	18255066	18263442	1	+	.	ID=g974.t1.intron2;Parent=g974.t1;
OY727105.1_Ormia_ochracea_genome_assembly,_chromosome:_1	AUGUSTUS	CDS	18263443	18263783	1	+	0	ID=g974.t1.CDS3;Parent=g974.t1;
OY727105.1_Ormia_ochracea_genome_assembly,_chromosome:_1	AUGUSTUS	exon	18263443	18263783	.	+	.	ID=g974.t1.exon3;Parent=g974.t1;
OY727105.1_Ormia_ochracea_genome_assembly,_chromosome:_1	AUGUSTUS	intron	18263784	18263860	1	+	.	ID=g974.t1.intron3;Parent=g974.t1;
OY727105.1_Ormia_ochracea_genome_assembly,_chromosome:_1	AUGUSTUS	CDS	18263861	18264068	1	+	1	ID=g974.t1.CDS4;Parent=g974.t1;
OY727105.1_Ormia_ochracea_genome_assembly,_chromosome:_1	AUGUSTUS	exon	18263861	18264068	.	+	.	ID=g974.t1.exon4;Parent=g974.t1;
OY727105.1_Ormia_ochracea_genome_assembly,_chromosome:_1	AUGUSTUS	intron	18264069	18264347	1	+	.	ID=g974.t1.intron4;Parent=g974.t1;
OY727105.1_Ormia_ochracea_genome_assembly,_chromosome:_1	AUGUSTUS	CDS	18264348	18265165	1	+	0	ID=g974.t1.CDS5;Parent=g974.t1;
OY727105.1_Ormia_ochracea_genome_assembly,_chromosome:_1	AUGUSTUS	exon	18264348	18265165	.	+	.	ID=g974.t1.exon5;Parent=g974.t1;
OY727105.1_Ormia_ochracea_genome_assembly,_chromosome:_1	AUGUSTUS	intron	18265166	18265502	1	+	.	ID=g974.t1.intron5;Parent=g974.t1;
OY727105.1_Ormia_ochracea_genome_assembly,_chromosome:_1	AUGUSTUS	CDS	18265503	18265717	1	+	1	ID=g974.t1.CDS6;Parent=g974.t1;
OY727105.1_Ormia_ochracea_genome_assembly,_chromosome:_1	AUGUSTUS	exon	18265503	18265717	.	+	.	ID=g974.t1.exon6;Parent=g974.t1;
OY727105.1_Ormia_ochracea_genome_assembly,_chromosome:_1	AUGUSTUS	intron	18265718	18266450	1	+	.	ID=g974.t1.intron6;Parent=g974.t1;
OY727105.1_Ormia_ochracea_genome_assembly,_chromosome:_1	AUGUSTUS	CDS	18266451	18266731	1	+	2	ID=g974.t1.CDS7;Parent=g974.t1;
OY727105.1_Ormia_ochracea_genome_assembly,_chromosome:_1	AUGUSTUS	exon	18266451	18266731	.	+	.	ID=g974.t1.exon7;Parent=g974.t1;
OY727105.1_Ormia_ochracea_genome_assembly,_chromosome:_1	AUGUSTUS	intron	18266732	18266811	1	+	.	ID=g974.t1.intron7;Parent=g974.t1;
OY727105.1_Ormia_ochracea_genome_assembly,_chromosome:_1	AUGUSTUS	CDS	18266812	18266970	1	+	0	ID=g974.t1.CDS8;Parent=g974.t1;
OY727105.1_Ormia_ochracea_genome_assembly,_chromosome:_1	AUGUSTUS	exon	18266812	18266970	.	+	.	ID=g974.t1.exon8;Parent=g974.t1;
OY727105.1_Ormia_ochracea_genome_assembly,_chromosome:_1	AUGUSTUS	intron	18266971	18267041	1	+	.	ID=g974.t1.intron8;Parent=g974.t1;
OY727105.1_Ormia_ochracea_genome_assembly,_chromosome:_1	AUGUSTUS	CDS	18267042	18267407	1	+	0	ID=g974.t1.CDS9;Parent=g974.t1;
OY727105.1_Ormia_ochracea_genome_assembly,_chromosome:_1	AUGUSTUS	exon	18267042	18267407	.	+	.	ID=g974.t1.exon9;Parent=g974.t1;
OY727105.1_Ormia_ochracea_genome_assembly,_chromosome:_1	AUGUSTUS	intron	18267408	18267479	1	+	.	ID=g974.t1.intron9;Parent=g974.t1;
OY727105.1_Ormia_ochracea_genome_assembly,_chromosome:_1	AUGUSTUS	CDS	18267480	18267740	1	+	0	ID=g974.t1.CDS10;Parent=g974.t1;
OY727105.1_Ormia_ochracea_genome_assembly,_chromosome:_1	AUGUSTUS	exon	18267480	18267740	.	+	.	ID=g974.t1.exon10;Parent=g974.t1;
OY727105.1_Ormia_ochracea_genome_assembly,_chromosome:_1	AUGUSTUS	intron	18267741	18268033	1	+	.	ID=g974.t1.intron10;Parent=g974.t1;
OY727105.1_Ormia_ochracea_genome_assembly,_chromosome:_1	AUGUSTUS	CDS	18268034	18268203	1	+	0	ID=g974.t1.CDS11;Parent=g974.t1;
OY727105.1_Ormia_ochracea_genome_assembly,_chromosome:_1	AUGUSTUS	exon	18268034	18268203	.	+	.	ID=g974.t1.exon11;Parent=g974.t1;
OY727105.1_Ormia_ochracea_genome_assembly,_chromosome:_1	AUGUSTUS	intron	18268204	18268632	1	+	.	ID=g974.t1.intron11;Parent=g974.t1;
OY727105.1_Ormia_ochracea_genome_assembly,_chromosome:_1	AUGUSTUS	CDS	18268633	18268811	1	+	1	ID=g974.t1.CDS12;Parent=g974.t1;
OY727105.1_Ormia_ochracea_genome_assembly,_chromosome:_1	AUGUSTUS	exon	18268633	18268811	.	+	.	ID=g974.t1.exon12;Parent=g974.t1;
OY727105.1_Ormia_ochracea_genome_assembly,_chromosome:_1	AUGUSTUS	intron	18268812	18270582	1	+	.	ID=g974.t1.intron12;Parent=g974.t1;
OY727105.1_Ormia_ochracea_genome_assembly,_chromosome:_1	AUGUSTUS	CDS	18270583	18270671	1	+	2	ID=g974.t1.CDS13;Parent=g974.t1;
OY727105.1_Ormia_ochracea_genome_assembly,_chromosome:_1	AUGUSTUS	exon	18270583	18270671	.	+	.	ID=g974.t1.exon13;Parent=g974.t1;
OY727105.1_Ormia_ochracea_genome_assembly,_chromosome:_1	AUGUSTUS	stop_codon	18270669	18270671	.	+	0	ID=g974.t1.stop1;Parent=g974.t1;
OY727105.1_Ormia_ochracea_genome_assembly,_chromosome:_1	AUGUSTUS	mRNA	18258505	18270671	1	+	.	ID=g974.t2;Parent=g974;
OY727105.1_Ormia_ochracea_genome_assembly,_chromosome:_1	AUGUSTUS	start_codon	18258505	18258507	.	+	0	ID=g974.t2.start1;Parent=g974.t2;
OY727105.1_Ormia_ochracea_genome_assembly,_chromosome:_1	AUGUSTUS	CDS	18258505	18258777	1	+	0	ID=g974.t2.CDS1;Parent=g974.t2;
OY727105.1_Ormia_ochracea_genome_assembly,_chromosome:_1	AUGUSTUS	exon	18258505	18258777	.	+	.	ID=g974.t2.exon1;Parent=g974.t2;
OY727105.1_Ormia_ochracea_genome_assembly,_chromosome:_1	AUGUSTUS	intron	18258778	18263442	1	+	.	ID=g974.t2.intron1;Parent=g974.t2;
OY727105.1_Ormia_ochracea_genome_assembly,_chromosome:_1	AUGUSTUS	CDS	18263443	18263783	1	+	0	ID=g974.t2.CDS2;Parent=g974.t2;
OY727105.1_Ormia_ochracea_genome_assembly,_chromosome:_1	AUGUSTUS	exon	18263443	18263783	.	+	.	ID=g974.t2.exon2;Parent=g974.t2;
OY727105.1_Ormia_ochracea_genome_assembly,_chromosome:_1	AUGUSTUS	intron	18263784	18263860	1	+	.	ID=g974.t2.intron2;Parent=g974.t2;
OY727105.1_Ormia_ochracea_genome_assembly,_chromosome:_1	AUGUSTUS	CDS	18263861	18264068	1	+	1	ID=g974.t2.CDS3;Parent=g974.t2;
OY727105.1_Ormia_ochracea_genome_assembly,_chromosome:_1	AUGUSTUS	exon	18263861	18264068	.	+	.	ID=g974.t2.exon3;Parent=g974.t2;
OY727105.1_Ormia_ochracea_genome_assembly,_chromosome:_1	AUGUSTUS	intron	18264069	18264347	1	+	.	ID=g974.t2.intron3;Parent=g974.t2;
OY727105.1_Ormia_ochracea_genome_assembly,_chromosome:_1	AUGUSTUS	CDS	18264348	18265165	1	+	0	ID=g974.t2.CDS4;Parent=g974.t2;
OY727105.1_Ormia_ochracea_genome_assembly,_chromosome:_1	AUGUSTUS	exon	18264348	18265165	.	+	.	ID=g974.t2.exon4;Parent=g974.t2;
OY727105.1_Ormia_ochracea_genome_assembly,_chromosome:_1	AUGUSTUS	intron	18265166	18265502	1	+	.	ID=g974.t2.intron4;Parent=g974.t2;
OY727105.1_Ormia_ochracea_genome_assembly,_chromosome:_1	AUGUSTUS	CDS	18265503	18265717	1	+	1	ID=g974.t2.CDS5;Parent=g974.t2;
OY727105.1_Ormia_ochracea_genome_assembly,_chromosome:_1	AUGUSTUS	exon	18265503	18265717	.	+	.	ID=g974.t2.exon5;Parent=g974.t2;
OY727105.1_Ormia_ochracea_genome_assembly,_chromosome:_1	AUGUSTUS	intron	18265718	18266450	1	+	.	ID=g974.t2.intron5;Parent=g974.t2;
OY727105.1_Ormia_ochracea_genome_assembly,_chromosome:_1	AUGUSTUS	CDS	18266451	18266731	1	+	2	ID=g974.t2.CDS6;Parent=g974.t2;
OY727105.1_Ormia_ochracea_genome_assembly,_chromosome:_1	AUGUSTUS	exon	18266451	18266731	.	+	.	ID=g974.t2.exon6;Parent=g974.t2;
OY727105.1_Ormia_ochracea_genome_assembly,_chromosome:_1	AUGUSTUS	intron	18266732	18266811	1	+	.	ID=g974.t2.intron6;Parent=g974.t2;
OY727105.1_Ormia_ochracea_genome_assembly,_chromosome:_1	AUGUSTUS	CDS	18266812	18266970	1	+	0	ID=g974.t2.CDS7;Parent=g974.t2;
OY727105.1_Ormia_ochracea_genome_assembly,_chromosome:_1	AUGUSTUS	exon	18266812	18266970	.	+	.	ID=g974.t2.exon7;Parent=g974.t2;
OY727105.1_Ormia_ochracea_genome_assembly,_chromosome:_1	AUGUSTUS	intron	18266971	18267041	1	+	.	ID=g974.t2.intron7;Parent=g974.t2;
OY727105.1_Ormia_ochracea_genome_assembly,_chromosome:_1	AUGUSTUS	CDS	18267042	18267407	1	+	0	ID=g974.t2.CDS8;Parent=g974.t2;
OY727105.1_Ormia_ochracea_genome_assembly,_chromosome:_1	AUGUSTUS	exon	18267042	18267407	.	+	.	ID=g974.t2.exon8;Parent=g974.t2;
OY727105.1_Ormia_ochracea_genome_assembly,_chromosome:_1	AUGUSTUS	intron	18267408	18267479	1	+	.	ID=g974.t2.intron8;Parent=g974.t2;
OY727105.1_Ormia_ochracea_genome_assembly,_chromosome:_1	AUGUSTUS	CDS	18267480	18267740	1	+	0	ID=g974.t2.CDS9;Parent=g974.t2;
OY727105.1_Ormia_ochracea_genome_assembly,_chromosome:_1	AUGUSTUS	exon	18267480	18267740	.	+	.	ID=g974.t2.exon9;Parent=g974.t2;
OY727105.1_Ormia_ochracea_genome_assembly,_chromosome:_1	AUGUSTUS	intron	18267741	18268033	1	+	.	ID=g974.t2.intron9;Parent=g974.t2;
OY727105.1_Ormia_ochracea_genome_assembly,_chromosome:_1	AUGUSTUS	CDS	18268034	18268203	1	+	0	ID=g974.t2.CDS10;Parent=g974.t2;
OY727105.1_Ormia_ochracea_genome_assembly,_chromosome:_1	AUGUSTUS	exon	18268034	18268203	.	+	.	ID=g974.t2.exon10;Parent=g974.t2;
OY727105.1_Ormia_ochracea_genome_assembly,_chromosome:_1	AUGUSTUS	intron	18268204	18268632	1	+	.	ID=g974.t2.intron10;Parent=g974.t2;
OY727105.1_Ormia_ochracea_genome_assembly,_chromosome:_1	AUGUSTUS	CDS	18268633	18268811	1	+	1	ID=g974.t2.CDS11;Parent=g974.t2;
OY727105.1_Ormia_ochracea_genome_assembly,_chromosome:_1	AUGUSTUS	exon	18268633	18268811	.	+	.	ID=g974.t2.exon11;Parent=g974.t2;
OY727105.1_Ormia_ochracea_genome_assembly,_chromosome:_1	AUGUSTUS	intron	18268812	18270582	1	+	.	ID=g974.t2.intron11;Parent=g974.t2;
OY727105.1_Ormia_ochracea_genome_assembly,_chromosome:_1	AUGUSTUS	CDS	18270583	18270671	1	+	2	ID=g974.t2.CDS12;Parent=g974.t2;
OY727105.1_Ormia_ochracea_genome_assembly,_chromosome:_1	AUGUSTUS	exon	18270583	18270671	.	+	.	ID=g974.t2.exon12;Parent=g974.t2;
OY727105.1_Ormia_ochracea_genome_assembly,_chromosome:_1	AUGUSTUS	stop_codon	18270669	18270671	.	+	0	ID=g974.t2.stop1;Parent=g974.t2;
OY727105.1_Ormia_ochracea_genome_assembly,_chromosome:_1	AUGUSTUS	gene	18273206	18277466	.	-	.	ID=g975;
OY727105.1_Ormia_ochracea_genome_assembly,_chromosome:_1	AUGUSTUS	mRNA	18273206	18277466	1	-	.	ID=g975.t1;Parent=g975;
OY727105.1_Ormia_ochracea_genome_assembly,_chromosome:_1	AUGUSTUS	stop_codon	18273206	18273208	.	-	0	ID=g975.t1.stop1;Parent=g975.t1;
OY727105.1_Ormia_ochracea_genome_assembly,_chromosome:_1	AUGUSTUS	CDS	18273206	18273285	1	-	2	ID=g975.t1.CDS1;Parent=g975.t1;
OY727105.1_Ormia_ochracea_genome_assembly,_chromosome:_1	AUGUSTUS	exon	18273206	18273285	.	-	.	ID=g975.t1.exon1;Parent=g975.t1;
OY727105.1_Ormia_ochracea_genome_assembly,_chromosome:_1	AUGUSTUS	intron	18273286	18274221	1	-	.	ID=g975.t1.intron1;Parent=g975.t1;
OY727105.1_Ormia_ochracea_genome_assembly,_chromosome:_1	AUGUSTUS	CDS	18274222	18274638	1	-	2	ID=g975.t1.CDS2;Parent=g975.t1;
OY727105.1_Ormia_ochracea_genome_assembly,_chromosome:_1	AUGUSTUS	exon	18274222	18274638	.	-	.	ID=g975.t1.exon2;Parent=g975.t1;
OY727105.1_Ormia_ochracea_genome_assembly,_chromosome:_1	AUGUSTUS	intron	18274639	18277327	1	-	.	ID=g975.t1.intron2;Parent=g975.t1;
OY727105.1_Ormia_ochracea_genome_assembly,_chromosome:_1	AUGUSTUS	CDS	18277328	18277466	1	-	0	ID=g975.t1.CDS3;Parent=g975.t1;
OY727105.1_Ormia_ochracea_genome_assembly,_chromosome:_1	AUGUSTUS	exon	18277328	18277466	.	-	.	ID=g975.t1.exon3;Parent=g975.t1;
OY727105.1_Ormia_ochracea_genome_assembly,_chromosome:_1	AUGUSTUS	start_codon	18277464	18277466	.	-	0	ID=g975.t1.start1;Parent=g975.t1;
OY727105.1_Ormia_ochracea_genome_assembly,_chromosome:_1	AUGUSTUS	gene	18280955	18282272	.	+	.	ID=g976;
OY727105.1_Ormia_ochracea_genome_assembly,_chromosome:_1	AUGUSTUS	mRNA	18280955	18282272	1	+	.	ID=g976.t1;Parent=g976;
OY727105.1_Ormia_ochracea_genome_assembly,_chromosome:_1	AUGUSTUS	start_codon	18280955	18280957	.	+	0	ID=g976.t1.start1;Parent=g976.t1;
OY727105.1_Ormia_ochracea_genome_assembly,_chromosome:_1	AUGUSTUS	CDS	18280955	18281091	1	+	0	ID=g976.t1.CDS1;Parent=g976.t1;
OY727105.1_Ormia_ochracea_genome_assembly,_chromosome:_1	AUGUSTUS	exon	18280955	18281091	.	+	.	ID=g976.t1.exon1;Parent=g976.t1;
OY727105.1_Ormia_ochracea_genome_assembly,_chromosome:_1	AUGUSTUS	intron	18281092	18281178	1	+	.	ID=g976.t1.intron1;Parent=g976.t1;
OY727105.1_Ormia_ochracea_genome_assembly,_chromosome:_1	AUGUSTUS	CDS	18281179	18281467	1	+	1	ID=g976.t1.CDS2;Parent=g976.t1;
OY727105.1_Ormia_ochracea_genome_assembly,_chromosome:_1	AUGUSTUS	exon	18281179	18281467	.	+	.	ID=g976.t1.exon2;Parent=g976.t1;
OY727105.1_Ormia_ochracea_genome_assembly,_chromosome:_1	AUGUSTUS	intron	18281468	18281522	1	+	.	ID=g976.t1.intron2;Parent=g976.t1;
OY727105.1_Ormia_ochracea_genome_assembly,_chromosome:_1	AUGUSTUS	CDS	18281523	18281865	1	+	0	ID=g976.t1.CDS3;Parent=g976.t1;
OY727105.1_Ormia_ochracea_genome_assembly,_chromosome:_1	AUGUSTUS	exon	18281523	18281865	.	+	.	ID=g976.t1.exon3;Parent=g976.t1;
OY727105.1_Ormia_ochracea_genome_assembly,_chromosome:_1	AUGUSTUS	intron	18281866	18281925	1	+	.	ID=g976.t1.intron3;Parent=g976.t1;
OY727105.1_Ormia_ochracea_genome_assembly,_chromosome:_1	AUGUSTUS	CDS	18281926	18282272	1	+	2	ID=g976.t1.CDS4;Parent=g976.t1;
OY727105.1_Ormia_ochracea_genome_assembly,_chromosome:_1	AUGUSTUS	exon	18281926	18282272	.	+	.	ID=g976.t1.exon4;Parent=g976.t1;
OY727105.1_Ormia_ochracea_genome_assembly,_chromosome:_1	AUGUSTUS	stop_codon	18282270	18282272	.	+	0	ID=g976.t1.stop1;Parent=g976.t1;
OY727105.1_Ormia_ochracea_genome_assembly,_chromosome:_1	AUGUSTUS	gene	18283283	18284119	.	-	.	ID=g977;
OY727105.1_Ormia_ochracea_genome_assembly,_chromosome:_1	AUGUSTUS	mRNA	18283283	18284119	1	-	.	ID=g977.t1;Parent=g977;
OY727105.1_Ormia_ochracea_genome_assembly,_chromosome:_1	AUGUSTUS	stop_codon	18283283	18283285	.	-	0	ID=g977.t1.stop1;Parent=g977.t1;
OY727105.1_Ormia_ochracea_genome_assembly,_chromosome:_1	AUGUSTUS	CDS	18283283	18283714	1	-	0	ID=g977.t1.CDS1;Parent=g977.t1;
OY727105.1_Ormia_ochracea_genome_assembly,_chromosome:_1	AUGUSTUS	exon	18283283	18283714	.	-	.	ID=g977.t1.exon1;Parent=g977.t1;
OY727105.1_Ormia_ochracea_genome_assembly,_chromosome:_1	AUGUSTUS	intron	18283715	18283778	1	-	.	ID=g977.t1.intron1;Parent=g977.t1;
OY727105.1_Ormia_ochracea_genome_assembly,_chromosome:_1	AUGUSTUS	CDS	18283779	18283907	1	-	0	ID=g977.t1.CDS2;Parent=g977.t1;
OY727105.1_Ormia_ochracea_genome_assembly,_chromosome:_1	AUGUSTUS	exon	18283779	18283907	.	-	.	ID=g977.t1.exon2;Parent=g977.t1;
OY727105.1_Ormia_ochracea_genome_assembly,_chromosome:_1	AUGUSTUS	intron	18283908	18283975	1	-	.	ID=g977.t1.intron2;Parent=g977.t1;
OY727105.1_Ormia_ochracea_genome_assembly,_chromosome:_1	AUGUSTUS	CDS	18283976	18284119	1	-	0	ID=g977.t1.CDS3;Parent=g977.t1;
OY727105.1_Ormia_ochracea_genome_assembly,_chromosome:_1	AUGUSTUS	exon	18283976	18284119	.	-	.	ID=g977.t1.exon3;Parent=g977.t1;
OY727105.1_Ormia_ochracea_genome_assembly,_chromosome:_1	AUGUSTUS	start_codon	18284117	18284119	.	-	0	ID=g977.t1.start1;Parent=g977.t1;
OY727105.1_Ormia_ochracea_genome_assembly,_chromosome:_1	AUGUSTUS	gene	18285042	18286115	.	+	.	ID=g978;
OY727105.1_Ormia_ochracea_genome_assembly,_chromosome:_1	AUGUSTUS	mRNA	18285042	18286115	1	+	.	ID=g978.t1;Parent=g978;
OY727105.1_Ormia_ochracea_genome_assembly,_chromosome:_1	AUGUSTUS	start_codon	18285042	18285044	.	+	0	ID=g978.t1.start1;Parent=g978.t1;
OY727105.1_Ormia_ochracea_genome_assembly,_chromosome:_1	AUGUSTUS	CDS	18285042	18285078	1	+	0	ID=g978.t1.CDS1;Parent=g978.t1;
OY727105.1_Ormia_ochracea_genome_assembly,_chromosome:_1	AUGUSTUS	exon	18285042	18285078	.	+	.	ID=g978.t1.exon1;Parent=g978.t1;
OY727105.1_Ormia_ochracea_genome_assembly,_chromosome:_1	AUGUSTUS	intron	18285079	18285136	1	+	.	ID=g978.t1.intron1;Parent=g978.t1;
OY727105.1_Ormia_ochracea_genome_assembly,_chromosome:_1	AUGUSTUS	CDS	18285137	18285403	1	+	2	ID=g978.t1.CDS2;Parent=g978.t1;
OY727105.1_Ormia_ochracea_genome_assembly,_chromosome:_1	AUGUSTUS	exon	18285137	18285403	.	+	.	ID=g978.t1.exon2;Parent=g978.t1;
OY727105.1_Ormia_ochracea_genome_assembly,_chromosome:_1	AUGUSTUS	intron	18285404	18285463	1	+	.	ID=g978.t1.intron2;Parent=g978.t1;
OY727105.1_Ormia_ochracea_genome_assembly,_chromosome:_1	AUGUSTUS	CDS	18285464	18285597	1	+	2	ID=g978.t1.CDS3;Parent=g978.t1;
OY727105.1_Ormia_ochracea_genome_assembly,_chromosome:_1	AUGUSTUS	exon	18285464	18285597	.	+	.	ID=g978.t1.exon3;Parent=g978.t1;
OY727105.1_Ormia_ochracea_genome_assembly,_chromosome:_1	AUGUSTUS	intron	18285598	18285965	1	+	.	ID=g978.t1.intron3;Parent=g978.t1;
OY727105.1_Ormia_ochracea_genome_assembly,_chromosome:_1	AUGUSTUS	CDS	18285966	18286115	1	+	0	ID=g978.t1.CDS4;Parent=g978.t1;
OY727105.1_Ormia_ochracea_genome_assembly,_chromosome:_1	AUGUSTUS	exon	18285966	18286115	.	+	.	ID=g978.t1.exon4;Parent=g978.t1;
OY727105.1_Ormia_ochracea_genome_assembly,_chromosome:_1	AUGUSTUS	stop_codon	18286113	18286115	.	+	0	ID=g978.t1.stop1;Parent=g978.t1;
OY727105.1_Ormia_ochracea_genome_assembly,_chromosome:_1	AUGUSTUS	gene	18288716	18294709	.	+	.	ID=g979;
OY727105.1_Ormia_ochracea_genome_assembly,_chromosome:_1	AUGUSTUS	mRNA	18288716	18294709	1	+	.	ID=g979.t1;Parent=g979;
OY727105.1_Ormia_ochracea_genome_assembly,_chromosome:_1	AUGUSTUS	start_codon	18288716	18288718	.	+	0	ID=g979.t1.start1;Parent=g979.t1;
OY727105.1_Ormia_ochracea_genome_assembly,_chromosome:_1	AUGUSTUS	CDS	18288716	18288829	1	+	0	ID=g979.t1.CDS1;Parent=g979.t1;
OY727105.1_Ormia_ochracea_genome_assembly,_chromosome:_1	AUGUSTUS	exon	18288716	18288829	.	+	.	ID=g979.t1.exon1;Parent=g979.t1;
OY727105.1_Ormia_ochracea_genome_assembly,_chromosome:_1	AUGUSTUS	intron	18288830	18290590	1	+	.	ID=g979.t1.intron1;Parent=g979.t1;
OY727105.1_Ormia_ochracea_genome_assembly,_chromosome:_1	AUGUSTUS	CDS	18290591	18290732	1	+	0	ID=g979.t1.CDS2;Parent=g979.t1;
OY727105.1_Ormia_ochracea_genome_assembly,_chromosome:_1	AUGUSTUS	exon	18290591	18290732	.	+	.	ID=g979.t1.exon2;Parent=g979.t1;
OY727105.1_Ormia_ochracea_genome_assembly,_chromosome:_1	AUGUSTUS	intron	18290733	18291216	1	+	.	ID=g979.t1.intron2;Parent=g979.t1;
OY727105.1_Ormia_ochracea_genome_assembly,_chromosome:_1	AUGUSTUS	CDS	18291217	18291559	1	+	2	ID=g979.t1.CDS3;Parent=g979.t1;
OY727105.1_Ormia_ochracea_genome_assembly,_chromosome:_1	AUGUSTUS	exon	18291217	18291559	.	+	.	ID=g979.t1.exon3;Parent=g979.t1;
OY727105.1_Ormia_ochracea_genome_assembly,_chromosome:_1	AUGUSTUS	intron	18291560	18291647	1	+	.	ID=g979.t1.intron3;Parent=g979.t1;
OY727105.1_Ormia_ochracea_genome_assembly,_chromosome:_1	AUGUSTUS	CDS	18291648	18292184	1	+	1	ID=g979.t1.CDS4;Parent=g979.t1;
OY727105.1_Ormia_ochracea_genome_assembly,_chromosome:_1	AUGUSTUS	exon	18291648	18292184	.	+	.	ID=g979.t1.exon4;Parent=g979.t1;
OY727105.1_Ormia_ochracea_genome_assembly,_chromosome:_1	AUGUSTUS	intron	18292185	18292389	1	+	.	ID=g979.t1.intron4;Parent=g979.t1;
OY727105.1_Ormia_ochracea_genome_assembly,_chromosome:_1	AUGUSTUS	CDS	18292390	18292959	1	+	1	ID=g979.t1.CDS5;Parent=g979.t1;
OY727105.1_Ormia_ochracea_genome_assembly,_chromosome:_1	AUGUSTUS	exon	18292390	18292959	.	+	.	ID=g979.t1.exon5;Parent=g979.t1;
OY727105.1_Ormia_ochracea_genome_assembly,_chromosome:_1	AUGUSTUS	intron	18292960	18293037	1	+	.	ID=g979.t1.intron5;Parent=g979.t1;
OY727105.1_Ormia_ochracea_genome_assembly,_chromosome:_1	AUGUSTUS	CDS	18293038	18293194	1	+	1	ID=g979.t1.CDS6;Parent=g979.t1;
OY727105.1_Ormia_ochracea_genome_assembly,_chromosome:_1	AUGUSTUS	exon	18293038	18293194	.	+	.	ID=g979.t1.exon6;Parent=g979.t1;
OY727105.1_Ormia_ochracea_genome_assembly,_chromosome:_1	AUGUSTUS	intron	18293195	18293569	1	+	.	ID=g979.t1.intron6;Parent=g979.t1;
OY727105.1_Ormia_ochracea_genome_assembly,_chromosome:_1	AUGUSTUS	CDS	18293570	18294709	1	+	0	ID=g979.t1.CDS7;Parent=g979.t1;
OY727105.1_Ormia_ochracea_genome_assembly,_chromosome:_1	AUGUSTUS	exon	18293570	18294709	.	+	.	ID=g979.t1.exon7;Parent=g979.t1;
OY727105.1_Ormia_ochracea_genome_assembly,_chromosome:_1	AUGUSTUS	stop_codon	18294707	18294709	.	+	0	ID=g979.t1.stop1;Parent=g979.t1;
OY727105.1_Ormia_ochracea_genome_assembly,_chromosome:_1	AUGUSTUS	gene	18296630	18299915	.	-	.	ID=g980;
OY727105.1_Ormia_ochracea_genome_assembly,_chromosome:_1	AUGUSTUS	mRNA	18296630	18299915	1	-	.	ID=g980.t1;Parent=g980;
OY727105.1_Ormia_ochracea_genome_assembly,_chromosome:_1	AUGUSTUS	stop_codon	18296630	18296632	.	-	0	ID=g980.t1.stop1;Parent=g980.t1;
OY727105.1_Ormia_ochracea_genome_assembly,_chromosome:_1	AUGUSTUS	CDS	18296630	18296987	1	-	1	ID=g980.t1.CDS1;Parent=g980.t1;
OY727105.1_Ormia_ochracea_genome_assembly,_chromosome:_1	AUGUSTUS	exon	18296630	18296987	.	-	.	ID=g980.t1.exon1;Parent=g980.t1;
OY727105.1_Ormia_ochracea_genome_assembly,_chromosome:_1	AUGUSTUS	intron	18296988	18297056	1	-	.	ID=g980.t1.intron1;Parent=g980.t1;
OY727105.1_Ormia_ochracea_genome_assembly,_chromosome:_1	AUGUSTUS	CDS	18297057	18297159	1	-	2	ID=g980.t1.CDS2;Parent=g980.t1;
OY727105.1_Ormia_ochracea_genome_assembly,_chromosome:_1	AUGUSTUS	exon	18297057	18297159	.	-	.	ID=g980.t1.exon2;Parent=g980.t1;
OY727105.1_Ormia_ochracea_genome_assembly,_chromosome:_1	AUGUSTUS	intron	18297160	18299869	1	-	.	ID=g980.t1.intron2;Parent=g980.t1;
OY727105.1_Ormia_ochracea_genome_assembly,_chromosome:_1	AUGUSTUS	CDS	18299870	18299915	1	-	0	ID=g980.t1.CDS3;Parent=g980.t1;
OY727105.1_Ormia_ochracea_genome_assembly,_chromosome:_1	AUGUSTUS	exon	18299870	18299915	.	-	.	ID=g980.t1.exon3;Parent=g980.t1;
OY727105.1_Ormia_ochracea_genome_assembly,_chromosome:_1	AUGUSTUS	start_codon	18299913	18299915	.	-	0	ID=g980.t1.start1;Parent=g980.t1;
OY727105.1_Ormia_ochracea_genome_assembly,_chromosome:_1	AUGUSTUS	gene	18301317	18301967	.	+	.	ID=g981;
OY727105.1_Ormia_ochracea_genome_assembly,_chromosome:_1	AUGUSTUS	mRNA	18301317	18301967	1	+	.	ID=g981.t1;Parent=g981;
OY727105.1_Ormia_ochracea_genome_assembly,_chromosome:_1	AUGUSTUS	start_codon	18301317	18301319	.	+	0	ID=g981.t1.start1;Parent=g981.t1;
OY727105.1_Ormia_ochracea_genome_assembly,_chromosome:_1	AUGUSTUS	CDS	18301317	18301378	1	+	0	ID=g981.t1.CDS1;Parent=g981.t1;
OY727105.1_Ormia_ochracea_genome_assembly,_chromosome:_1	AUGUSTUS	exon	18301317	18301378	.	+	.	ID=g981.t1.exon1;Parent=g981.t1;
OY727105.1_Ormia_ochracea_genome_assembly,_chromosome:_1	AUGUSTUS	intron	18301379	18301436	1	+	.	ID=g981.t1.intron1;Parent=g981.t1;
OY727105.1_Ormia_ochracea_genome_assembly,_chromosome:_1	AUGUSTUS	CDS	18301437	18301812	1	+	1	ID=g981.t1.CDS2;Parent=g981.t1;
OY727105.1_Ormia_ochracea_genome_assembly,_chromosome:_1	AUGUSTUS	exon	18301437	18301812	.	+	.	ID=g981.t1.exon2;Parent=g981.t1;
OY727105.1_Ormia_ochracea_genome_assembly,_chromosome:_1	AUGUSTUS	intron	18301813	18301865	1	+	.	ID=g981.t1.intron2;Parent=g981.t1;
OY727105.1_Ormia_ochracea_genome_assembly,_chromosome:_1	AUGUSTUS	CDS	18301866	18301967	1	+	0	ID=g981.t1.CDS3;Parent=g981.t1;
OY727105.1_Ormia_ochracea_genome_assembly,_chromosome:_1	AUGUSTUS	exon	18301866	18301967	.	+	.	ID=g981.t1.exon3;Parent=g981.t1;
OY727105.1_Ormia_ochracea_genome_assembly,_chromosome:_1	AUGUSTUS	stop_codon	18301965	18301967	.	+	0	ID=g981.t1.stop1;Parent=g981.t1;
OY727105.1_Ormia_ochracea_genome_assembly,_chromosome:_1	AUGUSTUS	gene	18305087	18312974	.	-	.	ID=g982;
OY727105.1_Ormia_ochracea_genome_assembly,_chromosome:_1	AUGUSTUS	mRNA	18305087	18312974	1	-	.	ID=g982.t1;Parent=g982;
OY727105.1_Ormia_ochracea_genome_assembly,_chromosome:_1	AUGUSTUS	stop_codon	18305087	18305089	.	-	0	ID=g982.t1.stop1;Parent=g982.t1;
OY727105.1_Ormia_ochracea_genome_assembly,_chromosome:_1	AUGUSTUS	CDS	18305087	18305165	1	-	1	ID=g982.t1.CDS1;Parent=g982.t1;
OY727105.1_Ormia_ochracea_genome_assembly,_chromosome:_1	AUGUSTUS	exon	18305087	18305165	.	-	.	ID=g982.t1.exon1;Parent=g982.t1;
OY727105.1_Ormia_ochracea_genome_assembly,_chromosome:_1	AUGUSTUS	intron	18305166	18305224	1	-	.	ID=g982.t1.intron1;Parent=g982.t1;
OY727105.1_Ormia_ochracea_genome_assembly,_chromosome:_1	AUGUSTUS	CDS	18305225	18305514	1	-	0	ID=g982.t1.CDS2;Parent=g982.t1;
OY727105.1_Ormia_ochracea_genome_assembly,_chromosome:_1	AUGUSTUS	exon	18305225	18305514	.	-	.	ID=g982.t1.exon2;Parent=g982.t1;
OY727105.1_Ormia_ochracea_genome_assembly,_chromosome:_1	AUGUSTUS	intron	18305515	18308068	1	-	.	ID=g982.t1.intron2;Parent=g982.t1;
OY727105.1_Ormia_ochracea_genome_assembly,_chromosome:_1	AUGUSTUS	CDS	18308069	18308302	1	-	0	ID=g982.t1.CDS3;Parent=g982.t1;
OY727105.1_Ormia_ochracea_genome_assembly,_chromosome:_1	AUGUSTUS	exon	18308069	18308302	.	-	.	ID=g982.t1.exon3;Parent=g982.t1;
OY727105.1_Ormia_ochracea_genome_assembly,_chromosome:_1	AUGUSTUS	intron	18308303	18309191	1	-	.	ID=g982.t1.intron3;Parent=g982.t1;
OY727105.1_Ormia_ochracea_genome_assembly,_chromosome:_1	AUGUSTUS	CDS	18309192	18309379	1	-	2	ID=g982.t1.CDS4;Parent=g982.t1;
OY727105.1_Ormia_ochracea_genome_assembly,_chromosome:_1	AUGUSTUS	exon	18309192	18309379	.	-	.	ID=g982.t1.exon4;Parent=g982.t1;
OY727105.1_Ormia_ochracea_genome_assembly,_chromosome:_1	AUGUSTUS	intron	18309380	18310194	1	-	.	ID=g982.t1.intron4;Parent=g982.t1;
OY727105.1_Ormia_ochracea_genome_assembly,_chromosome:_1	AUGUSTUS	CDS	18310195	18310549	1	-	0	ID=g982.t1.CDS5;Parent=g982.t1;
OY727105.1_Ormia_ochracea_genome_assembly,_chromosome:_1	AUGUSTUS	exon	18310195	18310549	.	-	.	ID=g982.t1.exon5;Parent=g982.t1;
OY727105.1_Ormia_ochracea_genome_assembly,_chromosome:_1	AUGUSTUS	intron	18310550	18311519	1	-	.	ID=g982.t1.intron5;Parent=g982.t1;
OY727105.1_Ormia_ochracea_genome_assembly,_chromosome:_1	AUGUSTUS	CDS	18311520	18312974	1	-	0	ID=g982.t1.CDS6;Parent=g982.t1;
OY727105.1_Ormia_ochracea_genome_assembly,_chromosome:_1	AUGUSTUS	exon	18311520	18312974	.	-	.	ID=g982.t1.exon6;Parent=g982.t1;
OY727105.1_Ormia_ochracea_genome_assembly,_chromosome:_1	AUGUSTUS	start_codon	18312972	18312974	.	-	0	ID=g982.t1.start1;Parent=g982.t1;
OY727105.1_Ormia_ochracea_genome_assembly,_chromosome:_1	AUGUSTUS	gene	18315834	18316937	.	+	.	ID=g983;
OY727105.1_Ormia_ochracea_genome_assembly,_chromosome:_1	AUGUSTUS	mRNA	18315849	18316937	0.87	+	.	ID=g983.t1;Parent=g983;
OY727105.1_Ormia_ochracea_genome_assembly,_chromosome:_1	AUGUSTUS	start_codon	18315849	18315851	.	+	0	ID=g983.t1.start1;Parent=g983.t1;
OY727105.1_Ormia_ochracea_genome_assembly,_chromosome:_1	AUGUSTUS	CDS	18315849	18316937	0.87	+	0	ID=g983.t1.CDS1;Parent=g983.t1;
OY727105.1_Ormia_ochracea_genome_assembly,_chromosome:_1	AUGUSTUS	exon	18315849	18316937	.	+	.	ID=g983.t1.exon1;Parent=g983.t1;
OY727105.1_Ormia_ochracea_genome_assembly,_chromosome:_1	AUGUSTUS	stop_codon	18316935	18316937	.	+	0	ID=g983.t1.stop1;Parent=g983.t1;
OY727105.1_Ormia_ochracea_genome_assembly,_chromosome:_1	GeneMark.hmm3	mRNA	18315834	18316937	.	+	.	ID=g983.t2;Parent=g983;
OY727105.1_Ormia_ochracea_genome_assembly,_chromosome:_1	GeneMark.hmm3	CDS	18315834	18316937	.	+	0	ID=g983.t2.CDS1;Parent=g983.t2;
OY727105.1_Ormia_ochracea_genome_assembly,_chromosome:_1	GeneMark.hmm3	exon	18315834	18316937	.	+	0	ID=g983.t2.exon1;Parent=g983.t2;
OY727105.1_Ormia_ochracea_genome_assembly,_chromosome:_1	AUGUSTUS	gene	18322044	18322967	.	-	.	ID=g984;
OY727105.1_Ormia_ochracea_genome_assembly,_chromosome:_1	AUGUSTUS	mRNA	18322044	18322967	1	-	.	ID=g984.t1;Parent=g984;
OY727105.1_Ormia_ochracea_genome_assembly,_chromosome:_1	AUGUSTUS	stop_codon	18322044	18322046	.	-	0	ID=g984.t1.stop1;Parent=g984.t1;
OY727105.1_Ormia_ochracea_genome_assembly,_chromosome:_1	AUGUSTUS	CDS	18322044	18322967	1	-	0	ID=g984.t1.CDS1;Parent=g984.t1;
OY727105.1_Ormia_ochracea_genome_assembly,_chromosome:_1	AUGUSTUS	exon	18322044	18322967	.	-	.	ID=g984.t1.exon1;Parent=g984.t1;
OY727105.1_Ormia_ochracea_genome_assembly,_chromosome:_1	AUGUSTUS	start_codon	18322965	18322967	.	-	0	ID=g984.t1.start1;Parent=g984.t1;
OY727105.1_Ormia_ochracea_genome_assembly,_chromosome:_1	AUGUSTUS	gene	18327343	18336984	.	+	.	ID=g985;
OY727105.1_Ormia_ochracea_genome_assembly,_chromosome:_1	AUGUSTUS	mRNA	18327343	18336984	0.6	+	.	ID=g985.t1;Parent=g985;
OY727105.1_Ormia_ochracea_genome_assembly,_chromosome:_1	AUGUSTUS	start_codon	18327343	18327345	.	+	0	ID=g985.t1.start1;Parent=g985.t1;
OY727105.1_Ormia_ochracea_genome_assembly,_chromosome:_1	AUGUSTUS	CDS	18327343	18327346	0.6	+	0	ID=g985.t1.CDS1;Parent=g985.t1;
OY727105.1_Ormia_ochracea_genome_assembly,_chromosome:_1	AUGUSTUS	exon	18327343	18327346	.	+	.	ID=g985.t1.exon1;Parent=g985.t1;
OY727105.1_Ormia_ochracea_genome_assembly,_chromosome:_1	AUGUSTUS	intron	18327347	18327441	0.6	+	.	ID=g985.t1.intron1;Parent=g985.t1;
OY727105.1_Ormia_ochracea_genome_assembly,_chromosome:_1	AUGUSTUS	CDS	18327442	18328181	1	+	2	ID=g985.t1.CDS2;Parent=g985.t1;
OY727105.1_Ormia_ochracea_genome_assembly,_chromosome:_1	AUGUSTUS	exon	18327442	18328181	.	+	.	ID=g985.t1.exon2;Parent=g985.t1;
OY727105.1_Ormia_ochracea_genome_assembly,_chromosome:_1	AUGUSTUS	intron	18328182	18332329	1	+	.	ID=g985.t1.intron2;Parent=g985.t1;
OY727105.1_Ormia_ochracea_genome_assembly,_chromosome:_1	AUGUSTUS	CDS	18332330	18332464	1	+	0	ID=g985.t1.CDS3;Parent=g985.t1;
OY727105.1_Ormia_ochracea_genome_assembly,_chromosome:_1	AUGUSTUS	exon	18332330	18332464	.	+	.	ID=g985.t1.exon3;Parent=g985.t1;
OY727105.1_Ormia_ochracea_genome_assembly,_chromosome:_1	AUGUSTUS	intron	18332465	18332551	1	+	.	ID=g985.t1.intron3;Parent=g985.t1;
OY727105.1_Ormia_ochracea_genome_assembly,_chromosome:_1	AUGUSTUS	CDS	18332552	18332646	1	+	0	ID=g985.t1.CDS4;Parent=g985.t1;
OY727105.1_Ormia_ochracea_genome_assembly,_chromosome:_1	AUGUSTUS	exon	18332552	18332646	.	+	.	ID=g985.t1.exon4;Parent=g985.t1;
OY727105.1_Ormia_ochracea_genome_assembly,_chromosome:_1	AUGUSTUS	intron	18332647	18333763	1	+	.	ID=g985.t1.intron4;Parent=g985.t1;
OY727105.1_Ormia_ochracea_genome_assembly,_chromosome:_1	AUGUSTUS	CDS	18333764	18336079	1	+	1	ID=g985.t1.CDS5;Parent=g985.t1;
OY727105.1_Ormia_ochracea_genome_assembly,_chromosome:_1	AUGUSTUS	exon	18333764	18336079	.	+	.	ID=g985.t1.exon5;Parent=g985.t1;
OY727105.1_Ormia_ochracea_genome_assembly,_chromosome:_1	AUGUSTUS	intron	18336080	18336845	1	+	.	ID=g985.t1.intron5;Parent=g985.t1;
OY727105.1_Ormia_ochracea_genome_assembly,_chromosome:_1	AUGUSTUS	CDS	18336846	18336984	1	+	1	ID=g985.t1.CDS6;Parent=g985.t1;
OY727105.1_Ormia_ochracea_genome_assembly,_chromosome:_1	AUGUSTUS	exon	18336846	18336984	.	+	.	ID=g985.t1.exon6;Parent=g985.t1;
OY727105.1_Ormia_ochracea_genome_assembly,_chromosome:_1	AUGUSTUS	stop_codon	18336982	18336984	.	+	0	ID=g985.t1.stop1;Parent=g985.t1;
OY727105.1_Ormia_ochracea_genome_assembly,_chromosome:_1	AUGUSTUS	gene	18371596	18374345	.	-	.	ID=g986;
OY727105.1_Ormia_ochracea_genome_assembly,_chromosome:_1	AUGUSTUS	mRNA	18371596	18374345	1	-	.	ID=g986.t1;Parent=g986;
OY727105.1_Ormia_ochracea_genome_assembly,_chromosome:_1	AUGUSTUS	stop_codon	18371596	18371598	.	-	0	ID=g986.t1.stop1;Parent=g986.t1;
OY727105.1_Ormia_ochracea_genome_assembly,_chromosome:_1	AUGUSTUS	CDS	18371596	18371817	1	-	0	ID=g986.t1.CDS1;Parent=g986.t1;
OY727105.1_Ormia_ochracea_genome_assembly,_chromosome:_1	AUGUSTUS	exon	18371596	18371817	.	-	.	ID=g986.t1.exon1;Parent=g986.t1;
OY727105.1_Ormia_ochracea_genome_assembly,_chromosome:_1	AUGUSTUS	intron	18371818	18372490	1	-	.	ID=g986.t1.intron1;Parent=g986.t1;
OY727105.1_Ormia_ochracea_genome_assembly,_chromosome:_1	AUGUSTUS	CDS	18372491	18372732	1	-	2	ID=g986.t1.CDS2;Parent=g986.t1;
OY727105.1_Ormia_ochracea_genome_assembly,_chromosome:_1	AUGUSTUS	exon	18372491	18372732	.	-	.	ID=g986.t1.exon2;Parent=g986.t1;
OY727105.1_Ormia_ochracea_genome_assembly,_chromosome:_1	AUGUSTUS	intron	18372733	18374278	1	-	.	ID=g986.t1.intron2;Parent=g986.t1;
OY727105.1_Ormia_ochracea_genome_assembly,_chromosome:_1	AUGUSTUS	CDS	18374279	18374345	1	-	0	ID=g986.t1.CDS3;Parent=g986.t1;
OY727105.1_Ormia_ochracea_genome_assembly,_chromosome:_1	AUGUSTUS	exon	18374279	18374345	.	-	.	ID=g986.t1.exon3;Parent=g986.t1;
OY727105.1_Ormia_ochracea_genome_assembly,_chromosome:_1	AUGUSTUS	start_codon	18374343	18374345	.	-	0	ID=g986.t1.start1;Parent=g986.t1;
OY727105.1_Ormia_ochracea_genome_assembly,_chromosome:_1	GeneMark.hmm3	mRNA	18371596	18372643	.	-	.	ID=g986.t2;Parent=g986;
OY727105.1_Ormia_ochracea_genome_assembly,_chromosome:_1	GeneMark.hmm3	stop_codon	18371596	18371598	.	-	0	ID=g986.t2.stop1;Parent=g986.t2;
OY727105.1_Ormia_ochracea_genome_assembly,_chromosome:_1	GeneMark.hmm3	CDS	18371596	18371817	.	-	0	ID=g986.t2.CDS1;Parent=g986.t2;
OY727105.1_Ormia_ochracea_genome_assembly,_chromosome:_1	GeneMark.hmm3	exon	18371596	18371817	0	-	.	ID=g986.t2.exon1;Parent=g986.t2;
OY727105.1_Ormia_ochracea_genome_assembly,_chromosome:_1	GeneMark.hmm3	intron	18371818	18372490	.	-	0	ID=g986.t2.intron1;Parent=g986.t2;
OY727105.1_Ormia_ochracea_genome_assembly,_chromosome:_1	GeneMark.hmm3	CDS	18372491	18372643	.	-	0	ID=g986.t2.CDS2;Parent=g986.t2;
OY727105.1_Ormia_ochracea_genome_assembly,_chromosome:_1	GeneMark.hmm3	exon	18372491	18372643	0	-	.	ID=g986.t2.exon2;Parent=g986.t2;
OY727105.1_Ormia_ochracea_genome_assembly,_chromosome:_1	GeneMark.hmm3	start_codon	18372641	18372643	.	-	0	ID=g986.t2.start1;Parent=g986.t2;
OY727105.1_Ormia_ochracea_genome_assembly,_chromosome:_1	AUGUSTUS	gene	18379255	18379585	.	+	.	ID=g987;
OY727105.1_Ormia_ochracea_genome_assembly,_chromosome:_1	AUGUSTUS	mRNA	18379255	18379585	1	+	.	ID=g987.t1;Parent=g987;
OY727105.1_Ormia_ochracea_genome_assembly,_chromosome:_1	AUGUSTUS	start_codon	18379255	18379257	.	+	0	ID=g987.t1.start1;Parent=g987.t1;
OY727105.1_Ormia_ochracea_genome_assembly,_chromosome:_1	AUGUSTUS	CDS	18379255	18379347	1	+	0	ID=g987.t1.CDS1;Parent=g987.t1;
OY727105.1_Ormia_ochracea_genome_assembly,_chromosome:_1	AUGUSTUS	exon	18379255	18379347	.	+	.	ID=g987.t1.exon1;Parent=g987.t1;
OY727105.1_Ormia_ochracea_genome_assembly,_chromosome:_1	AUGUSTUS	intron	18379348	18379411	1	+	.	ID=g987.t1.intron1;Parent=g987.t1;
OY727105.1_Ormia_ochracea_genome_assembly,_chromosome:_1	AUGUSTUS	CDS	18379412	18379585	1	+	0	ID=g987.t1.CDS2;Parent=g987.t1;
OY727105.1_Ormia_ochracea_genome_assembly,_chromosome:_1	AUGUSTUS	exon	18379412	18379585	.	+	.	ID=g987.t1.exon2;Parent=g987.t1;
OY727105.1_Ormia_ochracea_genome_assembly,_chromosome:_1	AUGUSTUS	stop_codon	18379583	18379585	.	+	0	ID=g987.t1.stop1;Parent=g987.t1;
OY727105.1_Ormia_ochracea_genome_assembly,_chromosome:_1	AUGUSTUS	gene	18381946	18387849	.	-	.	ID=g988;
OY727105.1_Ormia_ochracea_genome_assembly,_chromosome:_1	AUGUSTUS	mRNA	18381946	18387849	1	-	.	ID=g988.t1;Parent=g988;
OY727105.1_Ormia_ochracea_genome_assembly,_chromosome:_1	AUGUSTUS	stop_codon	18381946	18381948	.	-	0	ID=g988.t1.stop1;Parent=g988.t1;
OY727105.1_Ormia_ochracea_genome_assembly,_chromosome:_1	AUGUSTUS	CDS	18381946	18382119	1	-	0	ID=g988.t1.CDS1;Parent=g988.t1;
OY727105.1_Ormia_ochracea_genome_assembly,_chromosome:_1	AUGUSTUS	exon	18381946	18382119	.	-	.	ID=g988.t1.exon1;Parent=g988.t1;
OY727105.1_Ormia_ochracea_genome_assembly,_chromosome:_1	AUGUSTUS	intron	18382120	18382194	1	-	.	ID=g988.t1.intron1;Parent=g988.t1;
OY727105.1_Ormia_ochracea_genome_assembly,_chromosome:_1	AUGUSTUS	CDS	18382195	18382819	1	-	1	ID=g988.t1.CDS2;Parent=g988.t1;
OY727105.1_Ormia_ochracea_genome_assembly,_chromosome:_1	AUGUSTUS	exon	18382195	18382819	.	-	.	ID=g988.t1.exon2;Parent=g988.t1;
OY727105.1_Ormia_ochracea_genome_assembly,_chromosome:_1	AUGUSTUS	intron	18382820	18382900	1	-	.	ID=g988.t1.intron2;Parent=g988.t1;
OY727105.1_Ormia_ochracea_genome_assembly,_chromosome:_1	AUGUSTUS	CDS	18382901	18387189	1	-	0	ID=g988.t1.CDS3;Parent=g988.t1;
OY727105.1_Ormia_ochracea_genome_assembly,_chromosome:_1	AUGUSTUS	exon	18382901	18387189	.	-	.	ID=g988.t1.exon3;Parent=g988.t1;
OY727105.1_Ormia_ochracea_genome_assembly,_chromosome:_1	AUGUSTUS	intron	18387190	18387245	1	-	.	ID=g988.t1.intron3;Parent=g988.t1;
OY727105.1_Ormia_ochracea_genome_assembly,_chromosome:_1	AUGUSTUS	CDS	18387246	18387495	1	-	1	ID=g988.t1.CDS4;Parent=g988.t1;
OY727105.1_Ormia_ochracea_genome_assembly,_chromosome:_1	AUGUSTUS	exon	18387246	18387495	.	-	.	ID=g988.t1.exon4;Parent=g988.t1;
OY727105.1_Ormia_ochracea_genome_assembly,_chromosome:_1	AUGUSTUS	intron	18387496	18387553	1	-	.	ID=g988.t1.intron4;Parent=g988.t1;
OY727105.1_Ormia_ochracea_genome_assembly,_chromosome:_1	AUGUSTUS	CDS	18387554	18387849	1	-	0	ID=g988.t1.CDS5;Parent=g988.t1;
OY727105.1_Ormia_ochracea_genome_assembly,_chromosome:_1	AUGUSTUS	exon	18387554	18387849	.	-	.	ID=g988.t1.exon5;Parent=g988.t1;
OY727105.1_Ormia_ochracea_genome_assembly,_chromosome:_1	AUGUSTUS	start_codon	18387847	18387849	.	-	0	ID=g988.t1.start1;Parent=g988.t1;
OY727105.1_Ormia_ochracea_genome_assembly,_chromosome:_1	AUGUSTUS	gene	18389153	18389660	.	+	.	ID=g989;
OY727105.1_Ormia_ochracea_genome_assembly,_chromosome:_1	AUGUSTUS	mRNA	18389153	18389660	1	+	.	ID=g989.t1;Parent=g989;
OY727105.1_Ormia_ochracea_genome_assembly,_chromosome:_1	AUGUSTUS	start_codon	18389153	18389155	.	+	0	ID=g989.t1.start1;Parent=g989.t1;
OY727105.1_Ormia_ochracea_genome_assembly,_chromosome:_1	AUGUSTUS	CDS	18389153	18389194	1	+	0	ID=g989.t1.CDS1;Parent=g989.t1;
OY727105.1_Ormia_ochracea_genome_assembly,_chromosome:_1	AUGUSTUS	exon	18389153	18389194	.	+	.	ID=g989.t1.exon1;Parent=g989.t1;
OY727105.1_Ormia_ochracea_genome_assembly,_chromosome:_1	AUGUSTUS	intron	18389195	18389276	1	+	.	ID=g989.t1.intron1;Parent=g989.t1;
OY727105.1_Ormia_ochracea_genome_assembly,_chromosome:_1	AUGUSTUS	CDS	18389277	18389660	1	+	0	ID=g989.t1.CDS2;Parent=g989.t1;
OY727105.1_Ormia_ochracea_genome_assembly,_chromosome:_1	AUGUSTUS	exon	18389277	18389660	.	+	.	ID=g989.t1.exon2;Parent=g989.t1;
OY727105.1_Ormia_ochracea_genome_assembly,_chromosome:_1	AUGUSTUS	stop_codon	18389658	18389660	.	+	0	ID=g989.t1.stop1;Parent=g989.t1;
OY727105.1_Ormia_ochracea_genome_assembly,_chromosome:_1	AUGUSTUS	gene	18397541	18398935	.	+	.	ID=g990;
OY727105.1_Ormia_ochracea_genome_assembly,_chromosome:_1	AUGUSTUS	mRNA	18397541	18398935	1	+	.	ID=g990.t1;Parent=g990;
OY727105.1_Ormia_ochracea_genome_assembly,_chromosome:_1	AUGUSTUS	start_codon	18397541	18397543	.	+	0	ID=g990.t1.start1;Parent=g990.t1;
OY727105.1_Ormia_ochracea_genome_assembly,_chromosome:_1	AUGUSTUS	CDS	18397541	18397938	1	+	0	ID=g990.t1.CDS1;Parent=g990.t1;
OY727105.1_Ormia_ochracea_genome_assembly,_chromosome:_1	AUGUSTUS	exon	18397541	18397938	.	+	.	ID=g990.t1.exon1;Parent=g990.t1;
OY727105.1_Ormia_ochracea_genome_assembly,_chromosome:_1	AUGUSTUS	intron	18397939	18397992	1	+	.	ID=g990.t1.intron1;Parent=g990.t1;
OY727105.1_Ormia_ochracea_genome_assembly,_chromosome:_1	AUGUSTUS	CDS	18397993	18398165	1	+	1	ID=g990.t1.CDS2;Parent=g990.t1;
OY727105.1_Ormia_ochracea_genome_assembly,_chromosome:_1	AUGUSTUS	exon	18397993	18398165	.	+	.	ID=g990.t1.exon2;Parent=g990.t1;
OY727105.1_Ormia_ochracea_genome_assembly,_chromosome:_1	AUGUSTUS	intron	18398166	18398339	1	+	.	ID=g990.t1.intron2;Parent=g990.t1;
OY727105.1_Ormia_ochracea_genome_assembly,_chromosome:_1	AUGUSTUS	CDS	18398340	18398935	1	+	2	ID=g990.t1.CDS3;Parent=g990.t1;
OY727105.1_Ormia_ochracea_genome_assembly,_chromosome:_1	AUGUSTUS	exon	18398340	18398935	.	+	.	ID=g990.t1.exon3;Parent=g990.t1;
OY727105.1_Ormia_ochracea_genome_assembly,_chromosome:_1	AUGUSTUS	stop_codon	18398933	18398935	.	+	0	ID=g990.t1.stop1;Parent=g990.t1;
OY727105.1_Ormia_ochracea_genome_assembly,_chromosome:_1	AUGUSTUS	gene	18401554	18415005	.	-	.	ID=g991;
OY727105.1_Ormia_ochracea_genome_assembly,_chromosome:_1	AUGUSTUS	mRNA	18401554	18415005	1	-	.	ID=g991.t1;Parent=g991;
OY727105.1_Ormia_ochracea_genome_assembly,_chromosome:_1	AUGUSTUS	stop_codon	18401554	18401556	.	-	0	ID=g991.t1.stop1;Parent=g991.t1;
OY727105.1_Ormia_ochracea_genome_assembly,_chromosome:_1	AUGUSTUS	CDS	18401554	18402174	1	-	0	ID=g991.t1.CDS1;Parent=g991.t1;
OY727105.1_Ormia_ochracea_genome_assembly,_chromosome:_1	AUGUSTUS	exon	18401554	18402174	.	-	.	ID=g991.t1.exon1;Parent=g991.t1;
OY727105.1_Ormia_ochracea_genome_assembly,_chromosome:_1	AUGUSTUS	intron	18402175	18402951	1	-	.	ID=g991.t1.intron1;Parent=g991.t1;
OY727105.1_Ormia_ochracea_genome_assembly,_chromosome:_1	AUGUSTUS	CDS	18402952	18404029	1	-	1	ID=g991.t1.CDS2;Parent=g991.t1;
OY727105.1_Ormia_ochracea_genome_assembly,_chromosome:_1	AUGUSTUS	exon	18402952	18404029	.	-	.	ID=g991.t1.exon2;Parent=g991.t1;
OY727105.1_Ormia_ochracea_genome_assembly,_chromosome:_1	AUGUSTUS	intron	18404030	18404095	1	-	.	ID=g991.t1.intron2;Parent=g991.t1;
OY727105.1_Ormia_ochracea_genome_assembly,_chromosome:_1	AUGUSTUS	CDS	18404096	18404442	1	-	0	ID=g991.t1.CDS3;Parent=g991.t1;
OY727105.1_Ormia_ochracea_genome_assembly,_chromosome:_1	AUGUSTUS	exon	18404096	18404442	.	-	.	ID=g991.t1.exon3;Parent=g991.t1;
OY727105.1_Ormia_ochracea_genome_assembly,_chromosome:_1	AUGUSTUS	intron	18404443	18404504	1	-	.	ID=g991.t1.intron3;Parent=g991.t1;
OY727105.1_Ormia_ochracea_genome_assembly,_chromosome:_1	AUGUSTUS	CDS	18404505	18404779	1	-	2	ID=g991.t1.CDS4;Parent=g991.t1;
OY727105.1_Ormia_ochracea_genome_assembly,_chromosome:_1	AUGUSTUS	exon	18404505	18404779	.	-	.	ID=g991.t1.exon4;Parent=g991.t1;
OY727105.1_Ormia_ochracea_genome_assembly,_chromosome:_1	AUGUSTUS	intron	18404780	18406074	1	-	.	ID=g991.t1.intron4;Parent=g991.t1;
OY727105.1_Ormia_ochracea_genome_assembly,_chromosome:_1	AUGUSTUS	CDS	18406075	18406687	1	-	0	ID=g991.t1.CDS5;Parent=g991.t1;
OY727105.1_Ormia_ochracea_genome_assembly,_chromosome:_1	AUGUSTUS	exon	18406075	18406687	.	-	.	ID=g991.t1.exon5;Parent=g991.t1;
OY727105.1_Ormia_ochracea_genome_assembly,_chromosome:_1	AUGUSTUS	intron	18406688	18406898	1	-	.	ID=g991.t1.intron5;Parent=g991.t1;
OY727105.1_Ormia_ochracea_genome_assembly,_chromosome:_1	AUGUSTUS	CDS	18406899	18408194	1	-	0	ID=g991.t1.CDS6;Parent=g991.t1;
OY727105.1_Ormia_ochracea_genome_assembly,_chromosome:_1	AUGUSTUS	exon	18406899	18408194	.	-	.	ID=g991.t1.exon6;Parent=g991.t1;
OY727105.1_Ormia_ochracea_genome_assembly,_chromosome:_1	AUGUSTUS	intron	18408195	18409227	1	-	.	ID=g991.t1.intron6;Parent=g991.t1;
OY727105.1_Ormia_ochracea_genome_assembly,_chromosome:_1	AUGUSTUS	CDS	18409228	18409645	1	-	1	ID=g991.t1.CDS7;Parent=g991.t1;
OY727105.1_Ormia_ochracea_genome_assembly,_chromosome:_1	AUGUSTUS	exon	18409228	18409645	.	-	.	ID=g991.t1.exon7;Parent=g991.t1;
OY727105.1_Ormia_ochracea_genome_assembly,_chromosome:_1	AUGUSTUS	intron	18409646	18410023	1	-	.	ID=g991.t1.intron7;Parent=g991.t1;
OY727105.1_Ormia_ochracea_genome_assembly,_chromosome:_1	AUGUSTUS	CDS	18410024	18412057	1	-	1	ID=g991.t1.CDS8;Parent=g991.t1;
OY727105.1_Ormia_ochracea_genome_assembly,_chromosome:_1	AUGUSTUS	exon	18410024	18412057	.	-	.	ID=g991.t1.exon8;Parent=g991.t1;
OY727105.1_Ormia_ochracea_genome_assembly,_chromosome:_1	AUGUSTUS	intron	18412058	18413695	1	-	.	ID=g991.t1.intron8;Parent=g991.t1;
OY727105.1_Ormia_ochracea_genome_assembly,_chromosome:_1	AUGUSTUS	CDS	18413696	18414009	1	-	0	ID=g991.t1.CDS9;Parent=g991.t1;
OY727105.1_Ormia_ochracea_genome_assembly,_chromosome:_1	AUGUSTUS	exon	18413696	18414009	.	-	.	ID=g991.t1.exon9;Parent=g991.t1;
OY727105.1_Ormia_ochracea_genome_assembly,_chromosome:_1	AUGUSTUS	intron	18414010	18414888	1	-	.	ID=g991.t1.intron9;Parent=g991.t1;
OY727105.1_Ormia_ochracea_genome_assembly,_chromosome:_1	AUGUSTUS	CDS	18414889	18415005	1	-	0	ID=g991.t1.CDS10;Parent=g991.t1;
OY727105.1_Ormia_ochracea_genome_assembly,_chromosome:_1	AUGUSTUS	exon	18414889	18415005	.	-	.	ID=g991.t1.exon10;Parent=g991.t1;
OY727105.1_Ormia_ochracea_genome_assembly,_chromosome:_1	AUGUSTUS	start_codon	18415003	18415005	.	-	0	ID=g991.t1.start1;Parent=g991.t1;
OY727105.1_Ormia_ochracea_genome_assembly,_chromosome:_1	AUGUSTUS	gene	18420799	18430065	.	-	.	ID=g992;
OY727105.1_Ormia_ochracea_genome_assembly,_chromosome:_1	AUGUSTUS	mRNA	18420799	18430065	1	-	.	ID=g992.t1;Parent=g992;
OY727105.1_Ormia_ochracea_genome_assembly,_chromosome:_1	AUGUSTUS	stop_codon	18420799	18420801	.	-	0	ID=g992.t1.stop1;Parent=g992.t1;
OY727105.1_Ormia_ochracea_genome_assembly,_chromosome:_1	AUGUSTUS	CDS	18420799	18422563	1	-	1	ID=g992.t1.CDS1;Parent=g992.t1;
OY727105.1_Ormia_ochracea_genome_assembly,_chromosome:_1	AUGUSTUS	exon	18420799	18422563	.	-	.	ID=g992.t1.exon1;Parent=g992.t1;
OY727105.1_Ormia_ochracea_genome_assembly,_chromosome:_1	AUGUSTUS	intron	18422564	18422639	1	-	.	ID=g992.t1.intron1;Parent=g992.t1;
OY727105.1_Ormia_ochracea_genome_assembly,_chromosome:_1	AUGUSTUS	CDS	18422640	18422989	1	-	0	ID=g992.t1.CDS2;Parent=g992.t1;
OY727105.1_Ormia_ochracea_genome_assembly,_chromosome:_1	AUGUSTUS	exon	18422640	18422989	.	-	.	ID=g992.t1.exon2;Parent=g992.t1;
OY727105.1_Ormia_ochracea_genome_assembly,_chromosome:_1	AUGUSTUS	intron	18422990	18423047	1	-	.	ID=g992.t1.intron2;Parent=g992.t1;
OY727105.1_Ormia_ochracea_genome_assembly,_chromosome:_1	AUGUSTUS	CDS	18423048	18423322	1	-	2	ID=g992.t1.CDS3;Parent=g992.t1;
OY727105.1_Ormia_ochracea_genome_assembly,_chromosome:_1	AUGUSTUS	exon	18423048	18423322	.	-	.	ID=g992.t1.exon3;Parent=g992.t1;
OY727105.1_Ormia_ochracea_genome_assembly,_chromosome:_1	AUGUSTUS	intron	18423323	18423387	1	-	.	ID=g992.t1.intron3;Parent=g992.t1;
OY727105.1_Ormia_ochracea_genome_assembly,_chromosome:_1	AUGUSTUS	CDS	18423388	18424000	1	-	0	ID=g992.t1.CDS4;Parent=g992.t1;
OY727105.1_Ormia_ochracea_genome_assembly,_chromosome:_1	AUGUSTUS	exon	18423388	18424000	.	-	.	ID=g992.t1.exon4;Parent=g992.t1;
OY727105.1_Ormia_ochracea_genome_assembly,_chromosome:_1	AUGUSTUS	intron	18424001	18424069	1	-	.	ID=g992.t1.intron4;Parent=g992.t1;
OY727105.1_Ormia_ochracea_genome_assembly,_chromosome:_1	AUGUSTUS	CDS	18424070	18425353	1	-	0	ID=g992.t1.CDS5;Parent=g992.t1;
OY727105.1_Ormia_ochracea_genome_assembly,_chromosome:_1	AUGUSTUS	exon	18424070	18425353	.	-	.	ID=g992.t1.exon5;Parent=g992.t1;
OY727105.1_Ormia_ochracea_genome_assembly,_chromosome:_1	AUGUSTUS	intron	18425354	18425917	1	-	.	ID=g992.t1.intron5;Parent=g992.t1;
OY727105.1_Ormia_ochracea_genome_assembly,_chromosome:_1	AUGUSTUS	CDS	18425918	18426341	1	-	1	ID=g992.t1.CDS6;Parent=g992.t1;
OY727105.1_Ormia_ochracea_genome_assembly,_chromosome:_1	AUGUSTUS	exon	18425918	18426341	.	-	.	ID=g992.t1.exon6;Parent=g992.t1;
OY727105.1_Ormia_ochracea_genome_assembly,_chromosome:_1	AUGUSTUS	intron	18426342	18426406	1	-	.	ID=g992.t1.intron6;Parent=g992.t1;
OY727105.1_Ormia_ochracea_genome_assembly,_chromosome:_1	AUGUSTUS	CDS	18426407	18428224	1	-	1	ID=g992.t1.CDS7;Parent=g992.t1;
OY727105.1_Ormia_ochracea_genome_assembly,_chromosome:_1	AUGUSTUS	exon	18426407	18428224	.	-	.	ID=g992.t1.exon7;Parent=g992.t1;
OY727105.1_Ormia_ochracea_genome_assembly,_chromosome:_1	AUGUSTUS	intron	18428225	18428288	1	-	.	ID=g992.t1.intron7;Parent=g992.t1;
OY727105.1_Ormia_ochracea_genome_assembly,_chromosome:_1	AUGUSTUS	CDS	18428289	18428806	1	-	0	ID=g992.t1.CDS8;Parent=g992.t1;
OY727105.1_Ormia_ochracea_genome_assembly,_chromosome:_1	AUGUSTUS	exon	18428289	18428806	.	-	.	ID=g992.t1.exon8;Parent=g992.t1;
OY727105.1_Ormia_ochracea_genome_assembly,_chromosome:_1	AUGUSTUS	intron	18428807	18429903	1	-	.	ID=g992.t1.intron8;Parent=g992.t1;
OY727105.1_Ormia_ochracea_genome_assembly,_chromosome:_1	AUGUSTUS	CDS	18429904	18430065	1	-	0	ID=g992.t1.CDS9;Parent=g992.t1;
OY727105.1_Ormia_ochracea_genome_assembly,_chromosome:_1	AUGUSTUS	exon	18429904	18430065	.	-	.	ID=g992.t1.exon9;Parent=g992.t1;
OY727105.1_Ormia_ochracea_genome_assembly,_chromosome:_1	AUGUSTUS	start_codon	18430063	18430065	.	-	0	ID=g992.t1.start1;Parent=g992.t1;
OY727105.1_Ormia_ochracea_genome_assembly,_chromosome:_1	AUGUSTUS	gene	18434426	18444452	.	-	.	ID=g993;
OY727105.1_Ormia_ochracea_genome_assembly,_chromosome:_1	AUGUSTUS	mRNA	18434426	18444452	1	-	.	ID=g993.t1;Parent=g993;
OY727105.1_Ormia_ochracea_genome_assembly,_chromosome:_1	AUGUSTUS	stop_codon	18434426	18434428	.	-	0	ID=g993.t1.stop1;Parent=g993.t1;
OY727105.1_Ormia_ochracea_genome_assembly,_chromosome:_1	AUGUSTUS	CDS	18434426	18434656	1	-	0	ID=g993.t1.CDS1;Parent=g993.t1;
OY727105.1_Ormia_ochracea_genome_assembly,_chromosome:_1	AUGUSTUS	exon	18434426	18434656	.	-	.	ID=g993.t1.exon1;Parent=g993.t1;
OY727105.1_Ormia_ochracea_genome_assembly,_chromosome:_1	AUGUSTUS	intron	18434657	18436291	1	-	.	ID=g993.t1.intron1;Parent=g993.t1;
OY727105.1_Ormia_ochracea_genome_assembly,_chromosome:_1	AUGUSTUS	CDS	18436292	18436466	1	-	1	ID=g993.t1.CDS2;Parent=g993.t1;
OY727105.1_Ormia_ochracea_genome_assembly,_chromosome:_1	AUGUSTUS	exon	18436292	18436466	.	-	.	ID=g993.t1.exon2;Parent=g993.t1;
OY727105.1_Ormia_ochracea_genome_assembly,_chromosome:_1	AUGUSTUS	intron	18436467	18438290	1	-	.	ID=g993.t1.intron2;Parent=g993.t1;
OY727105.1_Ormia_ochracea_genome_assembly,_chromosome:_1	AUGUSTUS	CDS	18438291	18438754	1	-	0	ID=g993.t1.CDS3;Parent=g993.t1;
OY727105.1_Ormia_ochracea_genome_assembly,_chromosome:_1	AUGUSTUS	exon	18438291	18438754	.	-	.	ID=g993.t1.exon3;Parent=g993.t1;
OY727105.1_Ormia_ochracea_genome_assembly,_chromosome:_1	AUGUSTUS	intron	18438755	18439782	1	-	.	ID=g993.t1.intron3;Parent=g993.t1;
OY727105.1_Ormia_ochracea_genome_assembly,_chromosome:_1	AUGUSTUS	CDS	18439783	18440117	1	-	2	ID=g993.t1.CDS4;Parent=g993.t1;
OY727105.1_Ormia_ochracea_genome_assembly,_chromosome:_1	AUGUSTUS	exon	18439783	18440117	.	-	.	ID=g993.t1.exon4;Parent=g993.t1;
OY727105.1_Ormia_ochracea_genome_assembly,_chromosome:_1	AUGUSTUS	intron	18440118	18440184	1	-	.	ID=g993.t1.intron4;Parent=g993.t1;
OY727105.1_Ormia_ochracea_genome_assembly,_chromosome:_1	AUGUSTUS	CDS	18440185	18440472	1	-	2	ID=g993.t1.CDS5;Parent=g993.t1;
OY727105.1_Ormia_ochracea_genome_assembly,_chromosome:_1	AUGUSTUS	exon	18440185	18440472	.	-	.	ID=g993.t1.exon5;Parent=g993.t1;
OY727105.1_Ormia_ochracea_genome_assembly,_chromosome:_1	AUGUSTUS	intron	18440473	18440552	1	-	.	ID=g993.t1.intron5;Parent=g993.t1;
OY727105.1_Ormia_ochracea_genome_assembly,_chromosome:_1	AUGUSTUS	CDS	18440553	18440815	1	-	1	ID=g993.t1.CDS6;Parent=g993.t1;
OY727105.1_Ormia_ochracea_genome_assembly,_chromosome:_1	AUGUSTUS	exon	18440553	18440815	.	-	.	ID=g993.t1.exon6;Parent=g993.t1;
OY727105.1_Ormia_ochracea_genome_assembly,_chromosome:_1	AUGUSTUS	intron	18440816	18444264	1	-	.	ID=g993.t1.intron6;Parent=g993.t1;
OY727105.1_Ormia_ochracea_genome_assembly,_chromosome:_1	AUGUSTUS	CDS	18444265	18444452	1	-	0	ID=g993.t1.CDS7;Parent=g993.t1;
OY727105.1_Ormia_ochracea_genome_assembly,_chromosome:_1	AUGUSTUS	exon	18444265	18444452	.	-	.	ID=g993.t1.exon7;Parent=g993.t1;
OY727105.1_Ormia_ochracea_genome_assembly,_chromosome:_1	AUGUSTUS	start_codon	18444450	18444452	.	-	0	ID=g993.t1.start1;Parent=g993.t1;
OY727105.1_Ormia_ochracea_genome_assembly,_chromosome:_1	AUGUSTUS	gene	18446856	18459739	.	-	.	ID=g994;
OY727105.1_Ormia_ochracea_genome_assembly,_chromosome:_1	AUGUSTUS	mRNA	18446856	18459739	0.54	-	.	ID=g994.t1;Parent=g994;
OY727105.1_Ormia_ochracea_genome_assembly,_chromosome:_1	AUGUSTUS	stop_codon	18446856	18446858	.	-	0	ID=g994.t1.stop1;Parent=g994.t1;
OY727105.1_Ormia_ochracea_genome_assembly,_chromosome:_1	AUGUSTUS	CDS	18446856	18446911	1	-	2	ID=g994.t1.CDS1;Parent=g994.t1;
OY727105.1_Ormia_ochracea_genome_assembly,_chromosome:_1	AUGUSTUS	exon	18446856	18446911	.	-	.	ID=g994.t1.exon1;Parent=g994.t1;
OY727105.1_Ormia_ochracea_genome_assembly,_chromosome:_1	AUGUSTUS	intron	18446912	18448216	1	-	.	ID=g994.t1.intron1;Parent=g994.t1;
OY727105.1_Ormia_ochracea_genome_assembly,_chromosome:_1	AUGUSTUS	CDS	18448217	18448344	1	-	1	ID=g994.t1.CDS2;Parent=g994.t1;
OY727105.1_Ormia_ochracea_genome_assembly,_chromosome:_1	AUGUSTUS	exon	18448217	18448344	.	-	.	ID=g994.t1.exon2;Parent=g994.t1;
OY727105.1_Ormia_ochracea_genome_assembly,_chromosome:_1	AUGUSTUS	intron	18448345	18448430	1	-	.	ID=g994.t1.intron2;Parent=g994.t1;
OY727105.1_Ormia_ochracea_genome_assembly,_chromosome:_1	AUGUSTUS	CDS	18448431	18448590	1	-	2	ID=g994.t1.CDS3;Parent=g994.t1;
OY727105.1_Ormia_ochracea_genome_assembly,_chromosome:_1	AUGUSTUS	exon	18448431	18448590	.	-	.	ID=g994.t1.exon3;Parent=g994.t1;
OY727105.1_Ormia_ochracea_genome_assembly,_chromosome:_1	AUGUSTUS	intron	18448591	18449348	1	-	.	ID=g994.t1.intron3;Parent=g994.t1;
OY727105.1_Ormia_ochracea_genome_assembly,_chromosome:_1	AUGUSTUS	CDS	18449349	18449482	1	-	1	ID=g994.t1.CDS4;Parent=g994.t1;
OY727105.1_Ormia_ochracea_genome_assembly,_chromosome:_1	AUGUSTUS	exon	18449349	18449482	.	-	.	ID=g994.t1.exon4;Parent=g994.t1;
OY727105.1_Ormia_ochracea_genome_assembly,_chromosome:_1	AUGUSTUS	intron	18449483	18450791	1	-	.	ID=g994.t1.intron4;Parent=g994.t1;
OY727105.1_Ormia_ochracea_genome_assembly,_chromosome:_1	AUGUSTUS	CDS	18450792	18450911	1	-	1	ID=g994.t1.CDS5;Parent=g994.t1;
OY727105.1_Ormia_ochracea_genome_assembly,_chromosome:_1	AUGUSTUS	exon	18450792	18450911	.	-	.	ID=g994.t1.exon5;Parent=g994.t1;
OY727105.1_Ormia_ochracea_genome_assembly,_chromosome:_1	AUGUSTUS	intron	18450912	18451050	1	-	.	ID=g994.t1.intron5;Parent=g994.t1;
OY727105.1_Ormia_ochracea_genome_assembly,_chromosome:_1	AUGUSTUS	CDS	18451051	18451247	1	-	0	ID=g994.t1.CDS6;Parent=g994.t1;
OY727105.1_Ormia_ochracea_genome_assembly,_chromosome:_1	AUGUSTUS	exon	18451051	18451247	.	-	.	ID=g994.t1.exon6;Parent=g994.t1;
OY727105.1_Ormia_ochracea_genome_assembly,_chromosome:_1	AUGUSTUS	intron	18451248	18451332	1	-	.	ID=g994.t1.intron6;Parent=g994.t1;
OY727105.1_Ormia_ochracea_genome_assembly,_chromosome:_1	AUGUSTUS	CDS	18451333	18451471	1	-	1	ID=g994.t1.CDS7;Parent=g994.t1;
OY727105.1_Ormia_ochracea_genome_assembly,_chromosome:_1	AUGUSTUS	exon	18451333	18451471	.	-	.	ID=g994.t1.exon7;Parent=g994.t1;
OY727105.1_Ormia_ochracea_genome_assembly,_chromosome:_1	AUGUSTUS	intron	18451472	18451530	1	-	.	ID=g994.t1.intron7;Parent=g994.t1;
OY727105.1_Ormia_ochracea_genome_assembly,_chromosome:_1	AUGUSTUS	CDS	18451531	18451630	1	-	2	ID=g994.t1.CDS8;Parent=g994.t1;
OY727105.1_Ormia_ochracea_genome_assembly,_chromosome:_1	AUGUSTUS	exon	18451531	18451630	.	-	.	ID=g994.t1.exon8;Parent=g994.t1;
OY727105.1_Ormia_ochracea_genome_assembly,_chromosome:_1	AUGUSTUS	intron	18451631	18452464	1	-	.	ID=g994.t1.intron8;Parent=g994.t1;
OY727105.1_Ormia_ochracea_genome_assembly,_chromosome:_1	AUGUSTUS	CDS	18452465	18452586	1	-	1	ID=g994.t1.CDS9;Parent=g994.t1;
OY727105.1_Ormia_ochracea_genome_assembly,_chromosome:_1	AUGUSTUS	exon	18452465	18452586	.	-	.	ID=g994.t1.exon9;Parent=g994.t1;
OY727105.1_Ormia_ochracea_genome_assembly,_chromosome:_1	AUGUSTUS	intron	18452587	18453821	1	-	.	ID=g994.t1.intron9;Parent=g994.t1;
OY727105.1_Ormia_ochracea_genome_assembly,_chromosome:_1	AUGUSTUS	CDS	18453822	18454203	1	-	2	ID=g994.t1.CDS10;Parent=g994.t1;
OY727105.1_Ormia_ochracea_genome_assembly,_chromosome:_1	AUGUSTUS	exon	18453822	18454203	.	-	.	ID=g994.t1.exon10;Parent=g994.t1;
OY727105.1_Ormia_ochracea_genome_assembly,_chromosome:_1	AUGUSTUS	intron	18454204	18459735	0.54	-	.	ID=g994.t1.intron10;Parent=g994.t1;
OY727105.1_Ormia_ochracea_genome_assembly,_chromosome:_1	AUGUSTUS	CDS	18459736	18459739	0.54	-	0	ID=g994.t1.CDS11;Parent=g994.t1;
OY727105.1_Ormia_ochracea_genome_assembly,_chromosome:_1	AUGUSTUS	exon	18459736	18459739	.	-	.	ID=g994.t1.exon11;Parent=g994.t1;
OY727105.1_Ormia_ochracea_genome_assembly,_chromosome:_1	AUGUSTUS	start_codon	18459737	18459739	.	-	0	ID=g994.t1.start1;Parent=g994.t1;
OY727105.1_Ormia_ochracea_genome_assembly,_chromosome:_1	AUGUSTUS	gene	18468654	18473400	.	-	.	ID=g995;
OY727105.1_Ormia_ochracea_genome_assembly,_chromosome:_1	AUGUSTUS	mRNA	18468654	18473400	1	-	.	ID=g995.t1;Parent=g995;
OY727105.1_Ormia_ochracea_genome_assembly,_chromosome:_1	AUGUSTUS	stop_codon	18468654	18468656	.	-	0	ID=g995.t1.stop1;Parent=g995.t1;
OY727105.1_Ormia_ochracea_genome_assembly,_chromosome:_1	AUGUSTUS	CDS	18468654	18469141	1	-	2	ID=g995.t1.CDS1;Parent=g995.t1;
OY727105.1_Ormia_ochracea_genome_assembly,_chromosome:_1	AUGUSTUS	exon	18468654	18469141	.	-	.	ID=g995.t1.exon1;Parent=g995.t1;
OY727105.1_Ormia_ochracea_genome_assembly,_chromosome:_1	AUGUSTUS	intron	18469142	18471556	1	-	.	ID=g995.t1.intron1;Parent=g995.t1;
OY727105.1_Ormia_ochracea_genome_assembly,_chromosome:_1	AUGUSTUS	CDS	18471557	18471760	1	-	2	ID=g995.t1.CDS2;Parent=g995.t1;
OY727105.1_Ormia_ochracea_genome_assembly,_chromosome:_1	AUGUSTUS	exon	18471557	18471760	.	-	.	ID=g995.t1.exon2;Parent=g995.t1;
OY727105.1_Ormia_ochracea_genome_assembly,_chromosome:_1	AUGUSTUS	intron	18471761	18473072	1	-	.	ID=g995.t1.intron2;Parent=g995.t1;
OY727105.1_Ormia_ochracea_genome_assembly,_chromosome:_1	AUGUSTUS	CDS	18473073	18473400	1	-	0	ID=g995.t1.CDS3;Parent=g995.t1;
OY727105.1_Ormia_ochracea_genome_assembly,_chromosome:_1	AUGUSTUS	exon	18473073	18473400	.	-	.	ID=g995.t1.exon3;Parent=g995.t1;
OY727105.1_Ormia_ochracea_genome_assembly,_chromosome:_1	AUGUSTUS	start_codon	18473398	18473400	.	-	0	ID=g995.t1.start1;Parent=g995.t1;
OY727105.1_Ormia_ochracea_genome_assembly,_chromosome:_1	AUGUSTUS	gene	18482306	18488756	.	+	.	ID=g996;
OY727105.1_Ormia_ochracea_genome_assembly,_chromosome:_1	AUGUSTUS	mRNA	18482306	18488756	0.59	+	.	ID=g996.t1;Parent=g996;
OY727105.1_Ormia_ochracea_genome_assembly,_chromosome:_1	AUGUSTUS	start_codon	18482306	18482308	.	+	0	ID=g996.t1.start1;Parent=g996.t1;
OY727105.1_Ormia_ochracea_genome_assembly,_chromosome:_1	AUGUSTUS	CDS	18482306	18482583	1	+	0	ID=g996.t1.CDS1;Parent=g996.t1;
OY727105.1_Ormia_ochracea_genome_assembly,_chromosome:_1	AUGUSTUS	exon	18482306	18482583	.	+	.	ID=g996.t1.exon1;Parent=g996.t1;
OY727105.1_Ormia_ochracea_genome_assembly,_chromosome:_1	AUGUSTUS	intron	18482584	18482997	1	+	.	ID=g996.t1.intron1;Parent=g996.t1;
OY727105.1_Ormia_ochracea_genome_assembly,_chromosome:_1	AUGUSTUS	CDS	18482998	18483225	1	+	1	ID=g996.t1.CDS2;Parent=g996.t1;
OY727105.1_Ormia_ochracea_genome_assembly,_chromosome:_1	AUGUSTUS	exon	18482998	18483225	.	+	.	ID=g996.t1.exon2;Parent=g996.t1;
OY727105.1_Ormia_ochracea_genome_assembly,_chromosome:_1	AUGUSTUS	intron	18483226	18483804	1	+	.	ID=g996.t1.intron2;Parent=g996.t1;
OY727105.1_Ormia_ochracea_genome_assembly,_chromosome:_1	AUGUSTUS	CDS	18483805	18484009	1	+	1	ID=g996.t1.CDS3;Parent=g996.t1;
OY727105.1_Ormia_ochracea_genome_assembly,_chromosome:_1	AUGUSTUS	exon	18483805	18484009	.	+	.	ID=g996.t1.exon3;Parent=g996.t1;
OY727105.1_Ormia_ochracea_genome_assembly,_chromosome:_1	AUGUSTUS	intron	18484010	18485009	0.65	+	.	ID=g996.t1.intron3;Parent=g996.t1;
OY727105.1_Ormia_ochracea_genome_assembly,_chromosome:_1	AUGUSTUS	CDS	18485010	18485094	0.65	+	0	ID=g996.t1.CDS4;Parent=g996.t1;
OY727105.1_Ormia_ochracea_genome_assembly,_chromosome:_1	AUGUSTUS	exon	18485010	18485094	.	+	.	ID=g996.t1.exon4;Parent=g996.t1;
OY727105.1_Ormia_ochracea_genome_assembly,_chromosome:_1	AUGUSTUS	intron	18485095	18485346	1	+	.	ID=g996.t1.intron4;Parent=g996.t1;
OY727105.1_Ormia_ochracea_genome_assembly,_chromosome:_1	AUGUSTUS	CDS	18485347	18485531	1	+	2	ID=g996.t1.CDS5;Parent=g996.t1;
OY727105.1_Ormia_ochracea_genome_assembly,_chromosome:_1	AUGUSTUS	exon	18485347	18485531	.	+	.	ID=g996.t1.exon5;Parent=g996.t1;
OY727105.1_Ormia_ochracea_genome_assembly,_chromosome:_1	AUGUSTUS	intron	18485532	18485597	1	+	.	ID=g996.t1.intron5;Parent=g996.t1;
OY727105.1_Ormia_ochracea_genome_assembly,_chromosome:_1	AUGUSTUS	CDS	18485598	18485738	1	+	0	ID=g996.t1.CDS6;Parent=g996.t1;
OY727105.1_Ormia_ochracea_genome_assembly,_chromosome:_1	AUGUSTUS	exon	18485598	18485738	.	+	.	ID=g996.t1.exon6;Parent=g996.t1;
OY727105.1_Ormia_ochracea_genome_assembly,_chromosome:_1	AUGUSTUS	intron	18485739	18487877	1	+	.	ID=g996.t1.intron6;Parent=g996.t1;
OY727105.1_Ormia_ochracea_genome_assembly,_chromosome:_1	AUGUSTUS	CDS	18487878	18488032	1	+	0	ID=g996.t1.CDS7;Parent=g996.t1;
OY727105.1_Ormia_ochracea_genome_assembly,_chromosome:_1	AUGUSTUS	exon	18487878	18488032	.	+	.	ID=g996.t1.exon7;Parent=g996.t1;
OY727105.1_Ormia_ochracea_genome_assembly,_chromosome:_1	AUGUSTUS	intron	18488033	18488605	1	+	.	ID=g996.t1.intron7;Parent=g996.t1;
OY727105.1_Ormia_ochracea_genome_assembly,_chromosome:_1	AUGUSTUS	CDS	18488606	18488756	0.91	+	1	ID=g996.t1.CDS8;Parent=g996.t1;
OY727105.1_Ormia_ochracea_genome_assembly,_chromosome:_1	AUGUSTUS	exon	18488606	18488756	.	+	.	ID=g996.t1.exon8;Parent=g996.t1;
OY727105.1_Ormia_ochracea_genome_assembly,_chromosome:_1	AUGUSTUS	stop_codon	18488754	18488756	.	+	0	ID=g996.t1.stop1;Parent=g996.t1;
OY727105.1_Ormia_ochracea_genome_assembly,_chromosome:_1	AUGUSTUS	gene	18492244	18493254	.	-	.	ID=g997;
OY727105.1_Ormia_ochracea_genome_assembly,_chromosome:_1	AUGUSTUS	mRNA	18492244	18493254	1	-	.	ID=g997.t1;Parent=g997;
OY727105.1_Ormia_ochracea_genome_assembly,_chromosome:_1	AUGUSTUS	stop_codon	18492244	18492246	.	-	0	ID=g997.t1.stop1;Parent=g997.t1;
OY727105.1_Ormia_ochracea_genome_assembly,_chromosome:_1	AUGUSTUS	CDS	18492244	18493254	1	-	0	ID=g997.t1.CDS1;Parent=g997.t1;
OY727105.1_Ormia_ochracea_genome_assembly,_chromosome:_1	AUGUSTUS	exon	18492244	18493254	.	-	.	ID=g997.t1.exon1;Parent=g997.t1;
OY727105.1_Ormia_ochracea_genome_assembly,_chromosome:_1	AUGUSTUS	start_codon	18493252	18493254	.	-	0	ID=g997.t1.start1;Parent=g997.t1;
OY727105.1_Ormia_ochracea_genome_assembly,_chromosome:_1	AUGUSTUS	gene	18501686	18504264	.	+	.	ID=g998;
OY727105.1_Ormia_ochracea_genome_assembly,_chromosome:_1	AUGUSTUS	mRNA	18501686	18504264	1	+	.	ID=g998.t1;Parent=g998;
OY727105.1_Ormia_ochracea_genome_assembly,_chromosome:_1	AUGUSTUS	start_codon	18501686	18501688	.	+	0	ID=g998.t1.start1;Parent=g998.t1;
OY727105.1_Ormia_ochracea_genome_assembly,_chromosome:_1	AUGUSTUS	CDS	18501686	18501889	1	+	0	ID=g998.t1.CDS1;Parent=g998.t1;
OY727105.1_Ormia_ochracea_genome_assembly,_chromosome:_1	AUGUSTUS	exon	18501686	18501889	.	+	.	ID=g998.t1.exon1;Parent=g998.t1;
OY727105.1_Ormia_ochracea_genome_assembly,_chromosome:_1	AUGUSTUS	intron	18501890	18503414	1	+	.	ID=g998.t1.intron1;Parent=g998.t1;
OY727105.1_Ormia_ochracea_genome_assembly,_chromosome:_1	AUGUSTUS	CDS	18503415	18503569	1	+	0	ID=g998.t1.CDS2;Parent=g998.t1;
OY727105.1_Ormia_ochracea_genome_assembly,_chromosome:_1	AUGUSTUS	exon	18503415	18503569	.	+	.	ID=g998.t1.exon2;Parent=g998.t1;
OY727105.1_Ormia_ochracea_genome_assembly,_chromosome:_1	AUGUSTUS	intron	18503570	18504053	1	+	.	ID=g998.t1.intron2;Parent=g998.t1;
OY727105.1_Ormia_ochracea_genome_assembly,_chromosome:_1	AUGUSTUS	CDS	18504054	18504264	1	+	1	ID=g998.t1.CDS3;Parent=g998.t1;
OY727105.1_Ormia_ochracea_genome_assembly,_chromosome:_1	AUGUSTUS	exon	18504054	18504264	.	+	.	ID=g998.t1.exon3;Parent=g998.t1;
OY727105.1_Ormia_ochracea_genome_assembly,_chromosome:_1	AUGUSTUS	stop_codon	18504262	18504264	.	+	0	ID=g998.t1.stop1;Parent=g998.t1;
OY727105.1_Ormia_ochracea_genome_assembly,_chromosome:_1	AUGUSTUS	gene	18527138	18534856	.	+	.	ID=g999;
OY727105.1_Ormia_ochracea_genome_assembly,_chromosome:_1	AUGUSTUS	mRNA	18527138	18534856	1	+	.	ID=g999.t1;Parent=g999;
OY727105.1_Ormia_ochracea_genome_assembly,_chromosome:_1	AUGUSTUS	start_codon	18527138	18527140	.	+	0	ID=g999.t1.start1;Parent=g999.t1;
OY727105.1_Ormia_ochracea_genome_assembly,_chromosome:_1	AUGUSTUS	CDS	18527138	18527238	1	+	0	ID=g999.t1.CDS1;Parent=g999.t1;
OY727105.1_Ormia_ochracea_genome_assembly,_chromosome:_1	AUGUSTUS	exon	18527138	18527238	.	+	.	ID=g999.t1.exon1;Parent=g999.t1;
OY727105.1_Ormia_ochracea_genome_assembly,_chromosome:_1	AUGUSTUS	intron	18527239	18530257	1	+	.	ID=g999.t1.intron1;Parent=g999.t1;
OY727105.1_Ormia_ochracea_genome_assembly,_chromosome:_1	AUGUSTUS	CDS	18530258	18530426	1	+	1	ID=g999.t1.CDS2;Parent=g999.t1;
OY727105.1_Ormia_ochracea_genome_assembly,_chromosome:_1	AUGUSTUS	exon	18530258	18530426	.	+	.	ID=g999.t1.exon2;Parent=g999.t1;
OY727105.1_Ormia_ochracea_genome_assembly,_chromosome:_1	AUGUSTUS	intron	18530427	18530504	1	+	.	ID=g999.t1.intron2;Parent=g999.t1;
OY727105.1_Ormia_ochracea_genome_assembly,_chromosome:_1	AUGUSTUS	CDS	18530505	18530641	1	+	0	ID=g999.t1.CDS3;Parent=g999.t1;
OY727105.1_Ormia_ochracea_genome_assembly,_chromosome:_1	AUGUSTUS	exon	18530505	18530641	.	+	.	ID=g999.t1.exon3;Parent=g999.t1;
OY727105.1_Ormia_ochracea_genome_assembly,_chromosome:_1	AUGUSTUS	intron	18530642	18531120	1	+	.	ID=g999.t1.intron3;Parent=g999.t1;
OY727105.1_Ormia_ochracea_genome_assembly,_chromosome:_1	AUGUSTUS	CDS	18531121	18531264	1	+	1	ID=g999.t1.CDS4;Parent=g999.t1;
OY727105.1_Ormia_ochracea_genome_assembly,_chromosome:_1	AUGUSTUS	exon	18531121	18531264	.	+	.	ID=g999.t1.exon4;Parent=g999.t1;
OY727105.1_Ormia_ochracea_genome_assembly,_chromosome:_1	AUGUSTUS	intron	18531265	18532135	1	+	.	ID=g999.t1.intron4;Parent=g999.t1;
OY727105.1_Ormia_ochracea_genome_assembly,_chromosome:_1	AUGUSTUS	CDS	18532136	18532382	1	+	1	ID=g999.t1.CDS5;Parent=g999.t1;
OY727105.1_Ormia_ochracea_genome_assembly,_chromosome:_1	AUGUSTUS	exon	18532136	18532382	.	+	.	ID=g999.t1.exon5;Parent=g999.t1;
OY727105.1_Ormia_ochracea_genome_assembly,_chromosome:_1	AUGUSTUS	intron	18532383	18534658	1	+	.	ID=g999.t1.intron5;Parent=g999.t1;
OY727105.1_Ormia_ochracea_genome_assembly,_chromosome:_1	AUGUSTUS	CDS	18534659	18534856	1	+	0	ID=g999.t1.CDS6;Parent=g999.t1;
OY727105.1_Ormia_ochracea_genome_assembly,_chromosome:_1	AUGUSTUS	exon	18534659	18534856	.	+	.	ID=g999.t1.exon6;Parent=g999.t1;
OY727105.1_Ormia_ochracea_genome_assembly,_chromosome:_1	AUGUSTUS	stop_codon	18534854	18534856	.	+	0	ID=g999.t1.stop1;Parent=g999.t1;
OY727105.1_Ormia_ochracea_genome_assembly,_chromosome:_1	AUGUSTUS	gene	18539227	18539792	.	+	.	ID=g1000;
OY727105.1_Ormia_ochracea_genome_assembly,_chromosome:_1	AUGUSTUS	mRNA	18539227	18539792	1	+	.	ID=g1000.t1;Parent=g1000;
OY727105.1_Ormia_ochracea_genome_assembly,_chromosome:_1	AUGUSTUS	start_codon	18539227	18539229	.	+	0	ID=g1000.t1.start1;Parent=g1000.t1;
OY727105.1_Ormia_ochracea_genome_assembly,_chromosome:_1	AUGUSTUS	CDS	18539227	18539280	1	+	0	ID=g1000.t1.CDS1;Parent=g1000.t1;
OY727105.1_Ormia_ochracea_genome_assembly,_chromosome:_1	AUGUSTUS	exon	18539227	18539280	.	+	.	ID=g1000.t1.exon1;Parent=g1000.t1;
OY727105.1_Ormia_ochracea_genome_assembly,_chromosome:_1	AUGUSTUS	intron	18539281	18539339	1	+	.	ID=g1000.t1.intron1;Parent=g1000.t1;
OY727105.1_Ormia_ochracea_genome_assembly,_chromosome:_1	AUGUSTUS	CDS	18539340	18539421	1	+	0	ID=g1000.t1.CDS2;Parent=g1000.t1;
OY727105.1_Ormia_ochracea_genome_assembly,_chromosome:_1	AUGUSTUS	exon	18539340	18539421	.	+	.	ID=g1000.t1.exon2;Parent=g1000.t1;
OY727105.1_Ormia_ochracea_genome_assembly,_chromosome:_1	AUGUSTUS	intron	18539422	18539496	1	+	.	ID=g1000.t1.intron2;Parent=g1000.t1;
OY727105.1_Ormia_ochracea_genome_assembly,_chromosome:_1	AUGUSTUS	CDS	18539497	18539702	1	+	2	ID=g1000.t1.CDS3;Parent=g1000.t1;
OY727105.1_Ormia_ochracea_genome_assembly,_chromosome:_1	AUGUSTUS	exon	18539497	18539702	.	+	.	ID=g1000.t1.exon3;Parent=g1000.t1;
OY727105.1_Ormia_ochracea_genome_assembly,_chromosome:_1	AUGUSTUS	intron	18539703	18539759	1	+	.	ID=g1000.t1.intron3;Parent=g1000.t1;
OY727105.1_Ormia_ochracea_genome_assembly,_chromosome:_1	AUGUSTUS	CDS	18539760	18539792	1	+	0	ID=g1000.t1.CDS4;Parent=g1000.t1;
OY727105.1_Ormia_ochracea_genome_assembly,_chromosome:_1	AUGUSTUS	exon	18539760	18539792	.	+	.	ID=g1000.t1.exon4;Parent=g1000.t1;
OY727105.1_Ormia_ochracea_genome_assembly,_chromosome:_1	AUGUSTUS	stop_codon	18539790	18539792	.	+	0	ID=g1000.t1.stop1;Parent=g1000.t1;
OY727105.1_Ormia_ochracea_genome_assembly,_chromosome:_1	AUGUSTUS	gene	18541972	18544681	.	+	.	ID=g1001;
OY727105.1_Ormia_ochracea_genome_assembly,_chromosome:_1	AUGUSTUS	mRNA	18541972	18544681	1	+	.	ID=g1001.t1;Parent=g1001;
OY727105.1_Ormia_ochracea_genome_assembly,_chromosome:_1	AUGUSTUS	start_codon	18541972	18541974	.	+	0	ID=g1001.t1.start1;Parent=g1001.t1;
OY727105.1_Ormia_ochracea_genome_assembly,_chromosome:_1	AUGUSTUS	CDS	18541972	18542105	1	+	0	ID=g1001.t1.CDS1;Parent=g1001.t1;
OY727105.1_Ormia_ochracea_genome_assembly,_chromosome:_1	AUGUSTUS	exon	18541972	18542105	.	+	.	ID=g1001.t1.exon1;Parent=g1001.t1;
OY727105.1_Ormia_ochracea_genome_assembly,_chromosome:_1	AUGUSTUS	intron	18542106	18542888	1	+	.	ID=g1001.t1.intron1;Parent=g1001.t1;
OY727105.1_Ormia_ochracea_genome_assembly,_chromosome:_1	AUGUSTUS	CDS	18542889	18543682	1	+	1	ID=g1001.t1.CDS2;Parent=g1001.t1;
OY727105.1_Ormia_ochracea_genome_assembly,_chromosome:_1	AUGUSTUS	exon	18542889	18543682	.	+	.	ID=g1001.t1.exon2;Parent=g1001.t1;
OY727105.1_Ormia_ochracea_genome_assembly,_chromosome:_1	AUGUSTUS	intron	18543683	18544598	1	+	.	ID=g1001.t1.intron2;Parent=g1001.t1;
OY727105.1_Ormia_ochracea_genome_assembly,_chromosome:_1	AUGUSTUS	CDS	18544599	18544681	1	+	2	ID=g1001.t1.CDS3;Parent=g1001.t1;
OY727105.1_Ormia_ochracea_genome_assembly,_chromosome:_1	AUGUSTUS	exon	18544599	18544681	.	+	.	ID=g1001.t1.exon3;Parent=g1001.t1;
OY727105.1_Ormia_ochracea_genome_assembly,_chromosome:_1	AUGUSTUS	stop_codon	18544679	18544681	.	+	0	ID=g1001.t1.stop1;Parent=g1001.t1;
OY727105.1_Ormia_ochracea_genome_assembly,_chromosome:_1	AUGUSTUS	gene	18544949	18549236	.	-	.	ID=g1002;
OY727105.1_Ormia_ochracea_genome_assembly,_chromosome:_1	AUGUSTUS	mRNA	18544949	18549236	1	-	.	ID=g1002.t1;Parent=g1002;
OY727105.1_Ormia_ochracea_genome_assembly,_chromosome:_1	AUGUSTUS	stop_codon	18544949	18544951	.	-	0	ID=g1002.t1.stop1;Parent=g1002.t1;
OY727105.1_Ormia_ochracea_genome_assembly,_chromosome:_1	AUGUSTUS	CDS	18544949	18546001	1	-	0	ID=g1002.t1.CDS1;Parent=g1002.t1;
OY727105.1_Ormia_ochracea_genome_assembly,_chromosome:_1	AUGUSTUS	exon	18544949	18546001	.	-	.	ID=g1002.t1.exon1;Parent=g1002.t1;
OY727105.1_Ormia_ochracea_genome_assembly,_chromosome:_1	AUGUSTUS	intron	18546002	18546646	1	-	.	ID=g1002.t1.intron1;Parent=g1002.t1;
OY727105.1_Ormia_ochracea_genome_assembly,_chromosome:_1	AUGUSTUS	CDS	18546647	18546868	1	-	0	ID=g1002.t1.CDS2;Parent=g1002.t1;
OY727105.1_Ormia_ochracea_genome_assembly,_chromosome:_1	AUGUSTUS	exon	18546647	18546868	.	-	.	ID=g1002.t1.exon2;Parent=g1002.t1;
OY727105.1_Ormia_ochracea_genome_assembly,_chromosome:_1	AUGUSTUS	intron	18546869	18546924	1	-	.	ID=g1002.t1.intron2;Parent=g1002.t1;
OY727105.1_Ormia_ochracea_genome_assembly,_chromosome:_1	AUGUSTUS	CDS	18546925	18547069	1	-	1	ID=g1002.t1.CDS3;Parent=g1002.t1;
OY727105.1_Ormia_ochracea_genome_assembly,_chromosome:_1	AUGUSTUS	exon	18546925	18547069	.	-	.	ID=g1002.t1.exon3;Parent=g1002.t1;
OY727105.1_Ormia_ochracea_genome_assembly,_chromosome:_1	AUGUSTUS	intron	18547070	18547218	1	-	.	ID=g1002.t1.intron3;Parent=g1002.t1;
OY727105.1_Ormia_ochracea_genome_assembly,_chromosome:_1	AUGUSTUS	CDS	18547219	18547314	1	-	1	ID=g1002.t1.CDS4;Parent=g1002.t1;
OY727105.1_Ormia_ochracea_genome_assembly,_chromosome:_1	AUGUSTUS	exon	18547219	18547314	.	-	.	ID=g1002.t1.exon4;Parent=g1002.t1;
OY727105.1_Ormia_ochracea_genome_assembly,_chromosome:_1	AUGUSTUS	intron	18547315	18547381	1	-	.	ID=g1002.t1.intron4;Parent=g1002.t1;
OY727105.1_Ormia_ochracea_genome_assembly,_chromosome:_1	AUGUSTUS	CDS	18547382	18547564	1	-	1	ID=g1002.t1.CDS5;Parent=g1002.t1;
OY727105.1_Ormia_ochracea_genome_assembly,_chromosome:_1	AUGUSTUS	exon	18547382	18547564	.	-	.	ID=g1002.t1.exon5;Parent=g1002.t1;
OY727105.1_Ormia_ochracea_genome_assembly,_chromosome:_1	AUGUSTUS	intron	18547565	18547625	1	-	.	ID=g1002.t1.intron5;Parent=g1002.t1;
OY727105.1_Ormia_ochracea_genome_assembly,_chromosome:_1	AUGUSTUS	CDS	18547626	18548151	1	-	2	ID=g1002.t1.CDS6;Parent=g1002.t1;
OY727105.1_Ormia_ochracea_genome_assembly,_chromosome:_1	AUGUSTUS	exon	18547626	18548151	.	-	.	ID=g1002.t1.exon6;Parent=g1002.t1;
OY727105.1_Ormia_ochracea_genome_assembly,_chromosome:_1	AUGUSTUS	intron	18548152	18548210	1	-	.	ID=g1002.t1.intron6;Parent=g1002.t1;
OY727105.1_Ormia_ochracea_genome_assembly,_chromosome:_1	AUGUSTUS	CDS	18548211	18548424	1	-	0	ID=g1002.t1.CDS7;Parent=g1002.t1;
OY727105.1_Ormia_ochracea_genome_assembly,_chromosome:_1	AUGUSTUS	exon	18548211	18548424	.	-	.	ID=g1002.t1.exon7;Parent=g1002.t1;
OY727105.1_Ormia_ochracea_genome_assembly,_chromosome:_1	AUGUSTUS	intron	18548425	18549131	1	-	.	ID=g1002.t1.intron7;Parent=g1002.t1;
OY727105.1_Ormia_ochracea_genome_assembly,_chromosome:_1	AUGUSTUS	CDS	18549132	18549236	1	-	0	ID=g1002.t1.CDS8;Parent=g1002.t1;
OY727105.1_Ormia_ochracea_genome_assembly,_chromosome:_1	AUGUSTUS	exon	18549132	18549236	.	-	.	ID=g1002.t1.exon8;Parent=g1002.t1;
OY727105.1_Ormia_ochracea_genome_assembly,_chromosome:_1	AUGUSTUS	start_codon	18549234	18549236	.	-	0	ID=g1002.t1.start1;Parent=g1002.t1;
OY727105.1_Ormia_ochracea_genome_assembly,_chromosome:_1	AUGUSTUS	gene	18551307	18554321	.	+	.	ID=g1003;
OY727105.1_Ormia_ochracea_genome_assembly,_chromosome:_1	AUGUSTUS	mRNA	18551307	18554321	1	+	.	ID=g1003.t1;Parent=g1003;
OY727105.1_Ormia_ochracea_genome_assembly,_chromosome:_1	AUGUSTUS	start_codon	18551307	18551309	.	+	0	ID=g1003.t1.start1;Parent=g1003.t1;
OY727105.1_Ormia_ochracea_genome_assembly,_chromosome:_1	AUGUSTUS	CDS	18551307	18551460	1	+	0	ID=g1003.t1.CDS1;Parent=g1003.t1;
OY727105.1_Ormia_ochracea_genome_assembly,_chromosome:_1	AUGUSTUS	exon	18551307	18551460	.	+	.	ID=g1003.t1.exon1;Parent=g1003.t1;
OY727105.1_Ormia_ochracea_genome_assembly,_chromosome:_1	AUGUSTUS	intron	18551461	18553453	1	+	.	ID=g1003.t1.intron1;Parent=g1003.t1;
OY727105.1_Ormia_ochracea_genome_assembly,_chromosome:_1	AUGUSTUS	CDS	18553454	18553830	1	+	2	ID=g1003.t1.CDS2;Parent=g1003.t1;
OY727105.1_Ormia_ochracea_genome_assembly,_chromosome:_1	AUGUSTUS	exon	18553454	18553830	.	+	.	ID=g1003.t1.exon2;Parent=g1003.t1;
OY727105.1_Ormia_ochracea_genome_assembly,_chromosome:_1	AUGUSTUS	intron	18553831	18554258	1	+	.	ID=g1003.t1.intron2;Parent=g1003.t1;
OY727105.1_Ormia_ochracea_genome_assembly,_chromosome:_1	AUGUSTUS	CDS	18554259	18554321	1	+	0	ID=g1003.t1.CDS3;Parent=g1003.t1;
OY727105.1_Ormia_ochracea_genome_assembly,_chromosome:_1	AUGUSTUS	exon	18554259	18554321	.	+	.	ID=g1003.t1.exon3;Parent=g1003.t1;
OY727105.1_Ormia_ochracea_genome_assembly,_chromosome:_1	AUGUSTUS	stop_codon	18554319	18554321	.	+	0	ID=g1003.t1.stop1;Parent=g1003.t1;
OY727105.1_Ormia_ochracea_genome_assembly,_chromosome:_1	AUGUSTUS	gene	18554361	18562373	.	+	.	ID=g1004;
OY727105.1_Ormia_ochracea_genome_assembly,_chromosome:_1	AUGUSTUS	mRNA	18554382	18562373	0.51	+	.	ID=g1004.t1;Parent=g1004;
OY727105.1_Ormia_ochracea_genome_assembly,_chromosome:_1	AUGUSTUS	start_codon	18554382	18554384	.	+	0	ID=g1004.t1.start1;Parent=g1004.t1;
OY727105.1_Ormia_ochracea_genome_assembly,_chromosome:_1	AUGUSTUS	CDS	18554382	18554576	0.51	+	0	ID=g1004.t1.CDS1;Parent=g1004.t1;
OY727105.1_Ormia_ochracea_genome_assembly,_chromosome:_1	AUGUSTUS	exon	18554382	18554576	.	+	.	ID=g1004.t1.exon1;Parent=g1004.t1;
OY727105.1_Ormia_ochracea_genome_assembly,_chromosome:_1	AUGUSTUS	intron	18554577	18554635	1	+	.	ID=g1004.t1.intron1;Parent=g1004.t1;
OY727105.1_Ormia_ochracea_genome_assembly,_chromosome:_1	AUGUSTUS	CDS	18554636	18554839	1	+	0	ID=g1004.t1.CDS2;Parent=g1004.t1;
OY727105.1_Ormia_ochracea_genome_assembly,_chromosome:_1	AUGUSTUS	exon	18554636	18554839	.	+	.	ID=g1004.t1.exon2;Parent=g1004.t1;
OY727105.1_Ormia_ochracea_genome_assembly,_chromosome:_1	AUGUSTUS	intron	18554840	18554965	1	+	.	ID=g1004.t1.intron2;Parent=g1004.t1;
OY727105.1_Ormia_ochracea_genome_assembly,_chromosome:_1	AUGUSTUS	CDS	18554966	18555650	1	+	0	ID=g1004.t1.CDS3;Parent=g1004.t1;
OY727105.1_Ormia_ochracea_genome_assembly,_chromosome:_1	AUGUSTUS	exon	18554966	18555650	.	+	.	ID=g1004.t1.exon3;Parent=g1004.t1;
OY727105.1_Ormia_ochracea_genome_assembly,_chromosome:_1	AUGUSTUS	intron	18555651	18555710	1	+	.	ID=g1004.t1.intron3;Parent=g1004.t1;
OY727105.1_Ormia_ochracea_genome_assembly,_chromosome:_1	AUGUSTUS	CDS	18555711	18555862	1	+	2	ID=g1004.t1.CDS4;Parent=g1004.t1;
OY727105.1_Ormia_ochracea_genome_assembly,_chromosome:_1	AUGUSTUS	exon	18555711	18555862	.	+	.	ID=g1004.t1.exon4;Parent=g1004.t1;
OY727105.1_Ormia_ochracea_genome_assembly,_chromosome:_1	AUGUSTUS	intron	18555863	18556131	1	+	.	ID=g1004.t1.intron4;Parent=g1004.t1;
OY727105.1_Ormia_ochracea_genome_assembly,_chromosome:_1	AUGUSTUS	CDS	18556132	18556204	1	+	0	ID=g1004.t1.CDS5;Parent=g1004.t1;
OY727105.1_Ormia_ochracea_genome_assembly,_chromosome:_1	AUGUSTUS	exon	18556132	18556204	.	+	.	ID=g1004.t1.exon5;Parent=g1004.t1;
OY727105.1_Ormia_ochracea_genome_assembly,_chromosome:_1	AUGUSTUS	intron	18556205	18556446	1	+	.	ID=g1004.t1.intron5;Parent=g1004.t1;
OY727105.1_Ormia_ochracea_genome_assembly,_chromosome:_1	AUGUSTUS	CDS	18556447	18556514	1	+	2	ID=g1004.t1.CDS6;Parent=g1004.t1;
OY727105.1_Ormia_ochracea_genome_assembly,_chromosome:_1	AUGUSTUS	exon	18556447	18556514	.	+	.	ID=g1004.t1.exon6;Parent=g1004.t1;
OY727105.1_Ormia_ochracea_genome_assembly,_chromosome:_1	AUGUSTUS	intron	18556515	18557804	1	+	.	ID=g1004.t1.intron6;Parent=g1004.t1;
OY727105.1_Ormia_ochracea_genome_assembly,_chromosome:_1	AUGUSTUS	CDS	18557805	18557986	1	+	0	ID=g1004.t1.CDS7;Parent=g1004.t1;
OY727105.1_Ormia_ochracea_genome_assembly,_chromosome:_1	AUGUSTUS	exon	18557805	18557986	.	+	.	ID=g1004.t1.exon7;Parent=g1004.t1;
OY727105.1_Ormia_ochracea_genome_assembly,_chromosome:_1	AUGUSTUS	intron	18557987	18558472	1	+	.	ID=g1004.t1.intron7;Parent=g1004.t1;
OY727105.1_Ormia_ochracea_genome_assembly,_chromosome:_1	AUGUSTUS	CDS	18558473	18558713	1	+	1	ID=g1004.t1.CDS8;Parent=g1004.t1;
OY727105.1_Ormia_ochracea_genome_assembly,_chromosome:_1	AUGUSTUS	exon	18558473	18558713	.	+	.	ID=g1004.t1.exon8;Parent=g1004.t1;
OY727105.1_Ormia_ochracea_genome_assembly,_chromosome:_1	AUGUSTUS	intron	18558714	18559485	1	+	.	ID=g1004.t1.intron8;Parent=g1004.t1;
OY727105.1_Ormia_ochracea_genome_assembly,_chromosome:_1	AUGUSTUS	CDS	18559486	18559602	1	+	0	ID=g1004.t1.CDS9;Parent=g1004.t1;
OY727105.1_Ormia_ochracea_genome_assembly,_chromosome:_1	AUGUSTUS	exon	18559486	18559602	.	+	.	ID=g1004.t1.exon9;Parent=g1004.t1;
OY727105.1_Ormia_ochracea_genome_assembly,_chromosome:_1	AUGUSTUS	intron	18559603	18562208	1	+	.	ID=g1004.t1.intron9;Parent=g1004.t1;
OY727105.1_Ormia_ochracea_genome_assembly,_chromosome:_1	AUGUSTUS	CDS	18562209	18562373	1	+	0	ID=g1004.t1.CDS10;Parent=g1004.t1;
OY727105.1_Ormia_ochracea_genome_assembly,_chromosome:_1	AUGUSTUS	exon	18562209	18562373	.	+	.	ID=g1004.t1.exon10;Parent=g1004.t1;
OY727105.1_Ormia_ochracea_genome_assembly,_chromosome:_1	AUGUSTUS	stop_codon	18562371	18562373	.	+	0	ID=g1004.t1.stop1;Parent=g1004.t1;
OY727105.1_Ormia_ochracea_genome_assembly,_chromosome:_1	GeneMark.hmm3	mRNA	18554361	18562373	.	+	.	ID=g1004.t2;Parent=g1004;
OY727105.1_Ormia_ochracea_genome_assembly,_chromosome:_1	GeneMark.hmm3	start_codon	18554361	18554363	.	+	0	ID=g1004.t2.start1;Parent=g1004.t2;
OY727105.1_Ormia_ochracea_genome_assembly,_chromosome:_1	GeneMark.hmm3	CDS	18554361	18554576	.	+	0	ID=g1004.t2.CDS1;Parent=g1004.t2;
OY727105.1_Ormia_ochracea_genome_assembly,_chromosome:_1	GeneMark.hmm3	exon	18554361	18554576	0	+	.	ID=g1004.t2.exon1;Parent=g1004.t2;
OY727105.1_Ormia_ochracea_genome_assembly,_chromosome:_1	GeneMark.hmm3	intron	18554577	18554635	.	+	0	ID=g1004.t2.intron1;Parent=g1004.t2;
OY727105.1_Ormia_ochracea_genome_assembly,_chromosome:_1	GeneMark.hmm3	CDS	18554636	18554839	.	+	0	ID=g1004.t2.CDS2;Parent=g1004.t2;
OY727105.1_Ormia_ochracea_genome_assembly,_chromosome:_1	GeneMark.hmm3	exon	18554636	18554839	0	+	.	ID=g1004.t2.exon2;Parent=g1004.t2;
OY727105.1_Ormia_ochracea_genome_assembly,_chromosome:_1	GeneMark.hmm3	intron	18554840	18554965	.	+	0	ID=g1004.t2.intron2;Parent=g1004.t2;
OY727105.1_Ormia_ochracea_genome_assembly,_chromosome:_1	GeneMark.hmm3	CDS	18554966	18555650	.	+	0	ID=g1004.t2.CDS3;Parent=g1004.t2;
OY727105.1_Ormia_ochracea_genome_assembly,_chromosome:_1	GeneMark.hmm3	exon	18554966	18555650	0	+	.	ID=g1004.t2.exon3;Parent=g1004.t2;
OY727105.1_Ormia_ochracea_genome_assembly,_chromosome:_1	GeneMark.hmm3	intron	18555651	18555710	.	+	2	ID=g1004.t2.intron3;Parent=g1004.t2;
OY727105.1_Ormia_ochracea_genome_assembly,_chromosome:_1	GeneMark.hmm3	CDS	18555711	18555862	.	+	2	ID=g1004.t2.CDS4;Parent=g1004.t2;
OY727105.1_Ormia_ochracea_genome_assembly,_chromosome:_1	GeneMark.hmm3	exon	18555711	18555862	0	+	.	ID=g1004.t2.exon4;Parent=g1004.t2;
OY727105.1_Ormia_ochracea_genome_assembly,_chromosome:_1	GeneMark.hmm3	intron	18555863	18556131	.	+	0	ID=g1004.t2.intron4;Parent=g1004.t2;
OY727105.1_Ormia_ochracea_genome_assembly,_chromosome:_1	GeneMark.hmm3	CDS	18556132	18556204	.	+	0	ID=g1004.t2.CDS5;Parent=g1004.t2;
OY727105.1_Ormia_ochracea_genome_assembly,_chromosome:_1	GeneMark.hmm3	exon	18556132	18556204	0	+	.	ID=g1004.t2.exon5;Parent=g1004.t2;
OY727105.1_Ormia_ochracea_genome_assembly,_chromosome:_1	GeneMark.hmm3	intron	18556205	18556446	.	+	2	ID=g1004.t2.intron5;Parent=g1004.t2;
OY727105.1_Ormia_ochracea_genome_assembly,_chromosome:_1	GeneMark.hmm3	CDS	18556447	18556514	.	+	2	ID=g1004.t2.CDS6;Parent=g1004.t2;
OY727105.1_Ormia_ochracea_genome_assembly,_chromosome:_1	GeneMark.hmm3	exon	18556447	18556514	0	+	.	ID=g1004.t2.exon6;Parent=g1004.t2;
OY727105.1_Ormia_ochracea_genome_assembly,_chromosome:_1	GeneMark.hmm3	intron	18556515	18557804	.	+	0	ID=g1004.t2.intron6;Parent=g1004.t2;
OY727105.1_Ormia_ochracea_genome_assembly,_chromosome:_1	GeneMark.hmm3	CDS	18557805	18557986	.	+	0	ID=g1004.t2.CDS7;Parent=g1004.t2;
OY727105.1_Ormia_ochracea_genome_assembly,_chromosome:_1	GeneMark.hmm3	exon	18557805	18557986	0	+	.	ID=g1004.t2.exon7;Parent=g1004.t2;
OY727105.1_Ormia_ochracea_genome_assembly,_chromosome:_1	GeneMark.hmm3	intron	18557987	18558472	.	+	1	ID=g1004.t2.intron7;Parent=g1004.t2;
OY727105.1_Ormia_ochracea_genome_assembly,_chromosome:_1	GeneMark.hmm3	CDS	18558473	18558713	.	+	1	ID=g1004.t2.CDS8;Parent=g1004.t2;
OY727105.1_Ormia_ochracea_genome_assembly,_chromosome:_1	GeneMark.hmm3	exon	18558473	18558713	0	+	.	ID=g1004.t2.exon8;Parent=g1004.t2;
OY727105.1_Ormia_ochracea_genome_assembly,_chromosome:_1	GeneMark.hmm3	intron	18558714	18559485	.	+	0	ID=g1004.t2.intron8;Parent=g1004.t2;
OY727105.1_Ormia_ochracea_genome_assembly,_chromosome:_1	GeneMark.hmm3	CDS	18559486	18559602	.	+	0	ID=g1004.t2.CDS9;Parent=g1004.t2;
OY727105.1_Ormia_ochracea_genome_assembly,_chromosome:_1	GeneMark.hmm3	exon	18559486	18559602	0	+	.	ID=g1004.t2.exon9;Parent=g1004.t2;
OY727105.1_Ormia_ochracea_genome_assembly,_chromosome:_1	GeneMark.hmm3	intron	18559603	18562208	.	+	0	ID=g1004.t2.intron9;Parent=g1004.t2;
OY727105.1_Ormia_ochracea_genome_assembly,_chromosome:_1	GeneMark.hmm3	CDS	18562209	18562373	.	+	0	ID=g1004.t2.CDS10;Parent=g1004.t2;
OY727105.1_Ormia_ochracea_genome_assembly,_chromosome:_1	GeneMark.hmm3	exon	18562209	18562373	0	+	.	ID=g1004.t2.exon10;Parent=g1004.t2;
OY727105.1_Ormia_ochracea_genome_assembly,_chromosome:_1	GeneMark.hmm3	stop_codon	18562371	18562373	.	+	0	ID=g1004.t2.stop1;Parent=g1004.t2;
OY727105.1_Ormia_ochracea_genome_assembly,_chromosome:_1	AUGUSTUS	gene	18564549	18566353	.	-	.	ID=g1005;
OY727105.1_Ormia_ochracea_genome_assembly,_chromosome:_1	AUGUSTUS	mRNA	18564549	18566353	1	-	.	ID=g1005.t1;Parent=g1005;
OY727105.1_Ormia_ochracea_genome_assembly,_chromosome:_1	AUGUSTUS	stop_codon	18564549	18564551	.	-	0	ID=g1005.t1.stop1;Parent=g1005.t1;
OY727105.1_Ormia_ochracea_genome_assembly,_chromosome:_1	AUGUSTUS	CDS	18564549	18565882	1	-	2	ID=g1005.t1.CDS1;Parent=g1005.t1;
OY727105.1_Ormia_ochracea_genome_assembly,_chromosome:_1	AUGUSTUS	exon	18564549	18565882	.	-	.	ID=g1005.t1.exon1;Parent=g1005.t1;
OY727105.1_Ormia_ochracea_genome_assembly,_chromosome:_1	AUGUSTUS	intron	18565883	18565947	1	-	.	ID=g1005.t1.intron1;Parent=g1005.t1;
OY727105.1_Ormia_ochracea_genome_assembly,_chromosome:_1	AUGUSTUS	CDS	18565948	18566353	1	-	0	ID=g1005.t1.CDS2;Parent=g1005.t1;
OY727105.1_Ormia_ochracea_genome_assembly,_chromosome:_1	AUGUSTUS	exon	18565948	18566353	.	-	.	ID=g1005.t1.exon2;Parent=g1005.t1;
OY727105.1_Ormia_ochracea_genome_assembly,_chromosome:_1	AUGUSTUS	start_codon	18566351	18566353	.	-	0	ID=g1005.t1.start1;Parent=g1005.t1;
OY727105.1_Ormia_ochracea_genome_assembly,_chromosome:_1	AUGUSTUS	gene	18575682	18582471	.	+	.	ID=g1006;
OY727105.1_Ormia_ochracea_genome_assembly,_chromosome:_1	AUGUSTUS	mRNA	18575682	18582471	1	+	.	ID=g1006.t1;Parent=g1006;
OY727105.1_Ormia_ochracea_genome_assembly,_chromosome:_1	AUGUSTUS	start_codon	18575682	18575684	.	+	0	ID=g1006.t1.start1;Parent=g1006.t1;
OY727105.1_Ormia_ochracea_genome_assembly,_chromosome:_1	AUGUSTUS	CDS	18575682	18575861	1	+	0	ID=g1006.t1.CDS1;Parent=g1006.t1;
OY727105.1_Ormia_ochracea_genome_assembly,_chromosome:_1	AUGUSTUS	exon	18575682	18575861	.	+	.	ID=g1006.t1.exon1;Parent=g1006.t1;
OY727105.1_Ormia_ochracea_genome_assembly,_chromosome:_1	AUGUSTUS	intron	18575862	18577576	1	+	.	ID=g1006.t1.intron1;Parent=g1006.t1;
OY727105.1_Ormia_ochracea_genome_assembly,_chromosome:_1	AUGUSTUS	CDS	18577577	18577970	1	+	0	ID=g1006.t1.CDS2;Parent=g1006.t1;
OY727105.1_Ormia_ochracea_genome_assembly,_chromosome:_1	AUGUSTUS	exon	18577577	18577970	.	+	.	ID=g1006.t1.exon2;Parent=g1006.t1;
OY727105.1_Ormia_ochracea_genome_assembly,_chromosome:_1	AUGUSTUS	intron	18577971	18578404	1	+	.	ID=g1006.t1.intron2;Parent=g1006.t1;
OY727105.1_Ormia_ochracea_genome_assembly,_chromosome:_1	AUGUSTUS	CDS	18578405	18578711	1	+	2	ID=g1006.t1.CDS3;Parent=g1006.t1;
OY727105.1_Ormia_ochracea_genome_assembly,_chromosome:_1	AUGUSTUS	exon	18578405	18578711	.	+	.	ID=g1006.t1.exon3;Parent=g1006.t1;
OY727105.1_Ormia_ochracea_genome_assembly,_chromosome:_1	AUGUSTUS	intron	18578712	18579914	1	+	.	ID=g1006.t1.intron3;Parent=g1006.t1;
OY727105.1_Ormia_ochracea_genome_assembly,_chromosome:_1	AUGUSTUS	CDS	18579915	18580026	1	+	1	ID=g1006.t1.CDS4;Parent=g1006.t1;
OY727105.1_Ormia_ochracea_genome_assembly,_chromosome:_1	AUGUSTUS	exon	18579915	18580026	.	+	.	ID=g1006.t1.exon4;Parent=g1006.t1;
OY727105.1_Ormia_ochracea_genome_assembly,_chromosome:_1	AUGUSTUS	intron	18580027	18580940	1	+	.	ID=g1006.t1.intron4;Parent=g1006.t1;
OY727105.1_Ormia_ochracea_genome_assembly,_chromosome:_1	AUGUSTUS	CDS	18580941	18581114	1	+	0	ID=g1006.t1.CDS5;Parent=g1006.t1;
OY727105.1_Ormia_ochracea_genome_assembly,_chromosome:_1	AUGUSTUS	exon	18580941	18581114	.	+	.	ID=g1006.t1.exon5;Parent=g1006.t1;
OY727105.1_Ormia_ochracea_genome_assembly,_chromosome:_1	AUGUSTUS	intron	18581115	18582309	1	+	.	ID=g1006.t1.intron5;Parent=g1006.t1;
OY727105.1_Ormia_ochracea_genome_assembly,_chromosome:_1	AUGUSTUS	CDS	18582310	18582471	1	+	0	ID=g1006.t1.CDS6;Parent=g1006.t1;
OY727105.1_Ormia_ochracea_genome_assembly,_chromosome:_1	AUGUSTUS	exon	18582310	18582471	.	+	.	ID=g1006.t1.exon6;Parent=g1006.t1;
OY727105.1_Ormia_ochracea_genome_assembly,_chromosome:_1	AUGUSTUS	stop_codon	18582469	18582471	.	+	0	ID=g1006.t1.stop1;Parent=g1006.t1;
OY727105.1_Ormia_ochracea_genome_assembly,_chromosome:_1	AUGUSTUS	gene	18586270	18600856	.	+	.	ID=g1007;
OY727105.1_Ormia_ochracea_genome_assembly,_chromosome:_1	AUGUSTUS	mRNA	18586270	18600856	1	+	.	ID=g1007.t1;Parent=g1007;
OY727105.1_Ormia_ochracea_genome_assembly,_chromosome:_1	AUGUSTUS	start_codon	18586270	18586272	.	+	0	ID=g1007.t1.start1;Parent=g1007.t1;
OY727105.1_Ormia_ochracea_genome_assembly,_chromosome:_1	AUGUSTUS	CDS	18586270	18586339	1	+	0	ID=g1007.t1.CDS1;Parent=g1007.t1;
OY727105.1_Ormia_ochracea_genome_assembly,_chromosome:_1	AUGUSTUS	exon	18586270	18586339	.	+	.	ID=g1007.t1.exon1;Parent=g1007.t1;
OY727105.1_Ormia_ochracea_genome_assembly,_chromosome:_1	AUGUSTUS	intron	18586340	18587767	1	+	.	ID=g1007.t1.intron1;Parent=g1007.t1;
OY727105.1_Ormia_ochracea_genome_assembly,_chromosome:_1	AUGUSTUS	CDS	18587768	18587897	1	+	2	ID=g1007.t1.CDS2;Parent=g1007.t1;
OY727105.1_Ormia_ochracea_genome_assembly,_chromosome:_1	AUGUSTUS	exon	18587768	18587897	.	+	.	ID=g1007.t1.exon2;Parent=g1007.t1;
OY727105.1_Ormia_ochracea_genome_assembly,_chromosome:_1	AUGUSTUS	intron	18587898	18589191	1	+	.	ID=g1007.t1.intron2;Parent=g1007.t1;
OY727105.1_Ormia_ochracea_genome_assembly,_chromosome:_1	AUGUSTUS	CDS	18589192	18589400	1	+	1	ID=g1007.t1.CDS3;Parent=g1007.t1;
OY727105.1_Ormia_ochracea_genome_assembly,_chromosome:_1	AUGUSTUS	exon	18589192	18589400	.	+	.	ID=g1007.t1.exon3;Parent=g1007.t1;
OY727105.1_Ormia_ochracea_genome_assembly,_chromosome:_1	AUGUSTUS	intron	18589401	18590444	1	+	.	ID=g1007.t1.intron3;Parent=g1007.t1;
OY727105.1_Ormia_ochracea_genome_assembly,_chromosome:_1	AUGUSTUS	CDS	18590445	18590555	1	+	2	ID=g1007.t1.CDS4;Parent=g1007.t1;
OY727105.1_Ormia_ochracea_genome_assembly,_chromosome:_1	AUGUSTUS	exon	18590445	18590555	.	+	.	ID=g1007.t1.exon4;Parent=g1007.t1;
OY727105.1_Ormia_ochracea_genome_assembly,_chromosome:_1	AUGUSTUS	intron	18590556	18590698	1	+	.	ID=g1007.t1.intron4;Parent=g1007.t1;
OY727105.1_Ormia_ochracea_genome_assembly,_chromosome:_1	AUGUSTUS	CDS	18590699	18590905	1	+	2	ID=g1007.t1.CDS5;Parent=g1007.t1;
OY727105.1_Ormia_ochracea_genome_assembly,_chromosome:_1	AUGUSTUS	exon	18590699	18590905	.	+	.	ID=g1007.t1.exon5;Parent=g1007.t1;
OY727105.1_Ormia_ochracea_genome_assembly,_chromosome:_1	AUGUSTUS	intron	18590906	18591013	1	+	.	ID=g1007.t1.intron5;Parent=g1007.t1;
OY727105.1_Ormia_ochracea_genome_assembly,_chromosome:_1	AUGUSTUS	CDS	18591014	18591165	1	+	2	ID=g1007.t1.CDS6;Parent=g1007.t1;
OY727105.1_Ormia_ochracea_genome_assembly,_chromosome:_1	AUGUSTUS	exon	18591014	18591165	.	+	.	ID=g1007.t1.exon6;Parent=g1007.t1;
OY727105.1_Ormia_ochracea_genome_assembly,_chromosome:_1	AUGUSTUS	intron	18591166	18591801	1	+	.	ID=g1007.t1.intron6;Parent=g1007.t1;
OY727105.1_Ormia_ochracea_genome_assembly,_chromosome:_1	AUGUSTUS	CDS	18591802	18591946	1	+	0	ID=g1007.t1.CDS7;Parent=g1007.t1;
OY727105.1_Ormia_ochracea_genome_assembly,_chromosome:_1	AUGUSTUS	exon	18591802	18591946	.	+	.	ID=g1007.t1.exon7;Parent=g1007.t1;
OY727105.1_Ormia_ochracea_genome_assembly,_chromosome:_1	AUGUSTUS	intron	18591947	18592142	1	+	.	ID=g1007.t1.intron7;Parent=g1007.t1;
OY727105.1_Ormia_ochracea_genome_assembly,_chromosome:_1	AUGUSTUS	CDS	18592143	18592273	1	+	2	ID=g1007.t1.CDS8;Parent=g1007.t1;
OY727105.1_Ormia_ochracea_genome_assembly,_chromosome:_1	AUGUSTUS	exon	18592143	18592273	.	+	.	ID=g1007.t1.exon8;Parent=g1007.t1;
OY727105.1_Ormia_ochracea_genome_assembly,_chromosome:_1	AUGUSTUS	intron	18592274	18593210	1	+	.	ID=g1007.t1.intron8;Parent=g1007.t1;
OY727105.1_Ormia_ochracea_genome_assembly,_chromosome:_1	AUGUSTUS	CDS	18593211	18593370	1	+	0	ID=g1007.t1.CDS9;Parent=g1007.t1;
OY727105.1_Ormia_ochracea_genome_assembly,_chromosome:_1	AUGUSTUS	exon	18593211	18593370	.	+	.	ID=g1007.t1.exon9;Parent=g1007.t1;
OY727105.1_Ormia_ochracea_genome_assembly,_chromosome:_1	AUGUSTUS	intron	18593371	18594841	1	+	.	ID=g1007.t1.intron9;Parent=g1007.t1;
OY727105.1_Ormia_ochracea_genome_assembly,_chromosome:_1	AUGUSTUS	CDS	18594842	18595012	1	+	2	ID=g1007.t1.CDS10;Parent=g1007.t1;
OY727105.1_Ormia_ochracea_genome_assembly,_chromosome:_1	AUGUSTUS	exon	18594842	18595012	.	+	.	ID=g1007.t1.exon10;Parent=g1007.t1;
OY727105.1_Ormia_ochracea_genome_assembly,_chromosome:_1	AUGUSTUS	intron	18595013	18595451	1	+	.	ID=g1007.t1.intron10;Parent=g1007.t1;
OY727105.1_Ormia_ochracea_genome_assembly,_chromosome:_1	AUGUSTUS	CDS	18595452	18595574	1	+	2	ID=g1007.t1.CDS11;Parent=g1007.t1;
OY727105.1_Ormia_ochracea_genome_assembly,_chromosome:_1	AUGUSTUS	exon	18595452	18595574	.	+	.	ID=g1007.t1.exon11;Parent=g1007.t1;
OY727105.1_Ormia_ochracea_genome_assembly,_chromosome:_1	AUGUSTUS	intron	18595575	18596327	1	+	.	ID=g1007.t1.intron11;Parent=g1007.t1;
OY727105.1_Ormia_ochracea_genome_assembly,_chromosome:_1	AUGUSTUS	CDS	18596328	18596461	1	+	2	ID=g1007.t1.CDS12;Parent=g1007.t1;
OY727105.1_Ormia_ochracea_genome_assembly,_chromosome:_1	AUGUSTUS	exon	18596328	18596461	.	+	.	ID=g1007.t1.exon12;Parent=g1007.t1;
OY727105.1_Ormia_ochracea_genome_assembly,_chromosome:_1	AUGUSTUS	intron	18596462	18598027	1	+	.	ID=g1007.t1.intron12;Parent=g1007.t1;
OY727105.1_Ormia_ochracea_genome_assembly,_chromosome:_1	AUGUSTUS	CDS	18598028	18598202	1	+	0	ID=g1007.t1.CDS13;Parent=g1007.t1;
OY727105.1_Ormia_ochracea_genome_assembly,_chromosome:_1	AUGUSTUS	exon	18598028	18598202	.	+	.	ID=g1007.t1.exon13;Parent=g1007.t1;
OY727105.1_Ormia_ochracea_genome_assembly,_chromosome:_1	AUGUSTUS	intron	18598203	18598552	1	+	.	ID=g1007.t1.intron13;Parent=g1007.t1;
OY727105.1_Ormia_ochracea_genome_assembly,_chromosome:_1	AUGUSTUS	CDS	18598553	18598836	1	+	2	ID=g1007.t1.CDS14;Parent=g1007.t1;
OY727105.1_Ormia_ochracea_genome_assembly,_chromosome:_1	AUGUSTUS	exon	18598553	18598836	.	+	.	ID=g1007.t1.exon14;Parent=g1007.t1;
OY727105.1_Ormia_ochracea_genome_assembly,_chromosome:_1	AUGUSTUS	intron	18598837	18600442	1	+	.	ID=g1007.t1.intron14;Parent=g1007.t1;
OY727105.1_Ormia_ochracea_genome_assembly,_chromosome:_1	AUGUSTUS	CDS	18600443	18600856	1	+	0	ID=g1007.t1.CDS15;Parent=g1007.t1;
OY727105.1_Ormia_ochracea_genome_assembly,_chromosome:_1	AUGUSTUS	exon	18600443	18600856	.	+	.	ID=g1007.t1.exon15;Parent=g1007.t1;
OY727105.1_Ormia_ochracea_genome_assembly,_chromosome:_1	AUGUSTUS	stop_codon	18600854	18600856	.	+	0	ID=g1007.t1.stop1;Parent=g1007.t1;
OY727105.1_Ormia_ochracea_genome_assembly,_chromosome:_1	AUGUSTUS	gene	18609968	18619094	.	-	.	ID=g1008;
OY727105.1_Ormia_ochracea_genome_assembly,_chromosome:_1	AUGUSTUS	mRNA	18609968	18619094	1	-	.	ID=g1008.t1;Parent=g1008;
OY727105.1_Ormia_ochracea_genome_assembly,_chromosome:_1	AUGUSTUS	stop_codon	18609968	18609970	.	-	0	ID=g1008.t1.stop1;Parent=g1008.t1;
OY727105.1_Ormia_ochracea_genome_assembly,_chromosome:_1	AUGUSTUS	CDS	18609968	18610067	1	-	1	ID=g1008.t1.CDS1;Parent=g1008.t1;
OY727105.1_Ormia_ochracea_genome_assembly,_chromosome:_1	AUGUSTUS	exon	18609968	18610067	.	-	.	ID=g1008.t1.exon1;Parent=g1008.t1;
OY727105.1_Ormia_ochracea_genome_assembly,_chromosome:_1	AUGUSTUS	intron	18610068	18610624	1	-	.	ID=g1008.t1.intron1;Parent=g1008.t1;
OY727105.1_Ormia_ochracea_genome_assembly,_chromosome:_1	AUGUSTUS	CDS	18610625	18611009	1	-	2	ID=g1008.t1.CDS2;Parent=g1008.t1;
OY727105.1_Ormia_ochracea_genome_assembly,_chromosome:_1	AUGUSTUS	exon	18610625	18611009	.	-	.	ID=g1008.t1.exon2;Parent=g1008.t1;
OY727105.1_Ormia_ochracea_genome_assembly,_chromosome:_1	AUGUSTUS	intron	18611010	18612333	1	-	.	ID=g1008.t1.intron2;Parent=g1008.t1;
OY727105.1_Ormia_ochracea_genome_assembly,_chromosome:_1	AUGUSTUS	CDS	18612334	18612389	1	-	1	ID=g1008.t1.CDS3;Parent=g1008.t1;
OY727105.1_Ormia_ochracea_genome_assembly,_chromosome:_1	AUGUSTUS	exon	18612334	18612389	.	-	.	ID=g1008.t1.exon3;Parent=g1008.t1;
OY727105.1_Ormia_ochracea_genome_assembly,_chromosome:_1	AUGUSTUS	intron	18612390	18612459	1	-	.	ID=g1008.t1.intron3;Parent=g1008.t1;
OY727105.1_Ormia_ochracea_genome_assembly,_chromosome:_1	AUGUSTUS	CDS	18612460	18612716	1	-	0	ID=g1008.t1.CDS4;Parent=g1008.t1;
OY727105.1_Ormia_ochracea_genome_assembly,_chromosome:_1	AUGUSTUS	exon	18612460	18612716	.	-	.	ID=g1008.t1.exon4;Parent=g1008.t1;
OY727105.1_Ormia_ochracea_genome_assembly,_chromosome:_1	AUGUSTUS	intron	18612717	18612779	1	-	.	ID=g1008.t1.intron4;Parent=g1008.t1;
OY727105.1_Ormia_ochracea_genome_assembly,_chromosome:_1	AUGUSTUS	CDS	18612780	18613055	1	-	0	ID=g1008.t1.CDS5;Parent=g1008.t1;
OY727105.1_Ormia_ochracea_genome_assembly,_chromosome:_1	AUGUSTUS	exon	18612780	18613055	.	-	.	ID=g1008.t1.exon5;Parent=g1008.t1;
OY727105.1_Ormia_ochracea_genome_assembly,_chromosome:_1	AUGUSTUS	intron	18613056	18614472	1	-	.	ID=g1008.t1.intron5;Parent=g1008.t1;
OY727105.1_Ormia_ochracea_genome_assembly,_chromosome:_1	AUGUSTUS	CDS	18614473	18614556	1	-	0	ID=g1008.t1.CDS6;Parent=g1008.t1;
OY727105.1_Ormia_ochracea_genome_assembly,_chromosome:_1	AUGUSTUS	exon	18614473	18614556	.	-	.	ID=g1008.t1.exon6;Parent=g1008.t1;
OY727105.1_Ormia_ochracea_genome_assembly,_chromosome:_1	AUGUSTUS	intron	18614557	18615987	1	-	.	ID=g1008.t1.intron6;Parent=g1008.t1;
OY727105.1_Ormia_ochracea_genome_assembly,_chromosome:_1	AUGUSTUS	CDS	18615988	18616155	1	-	0	ID=g1008.t1.CDS7;Parent=g1008.t1;
OY727105.1_Ormia_ochracea_genome_assembly,_chromosome:_1	AUGUSTUS	exon	18615988	18616155	.	-	.	ID=g1008.t1.exon7;Parent=g1008.t1;
OY727105.1_Ormia_ochracea_genome_assembly,_chromosome:_1	AUGUSTUS	intron	18616156	18616585	1	-	.	ID=g1008.t1.intron7;Parent=g1008.t1;
OY727105.1_Ormia_ochracea_genome_assembly,_chromosome:_1	AUGUSTUS	CDS	18616586	18616878	1	-	2	ID=g1008.t1.CDS8;Parent=g1008.t1;
OY727105.1_Ormia_ochracea_genome_assembly,_chromosome:_1	AUGUSTUS	exon	18616586	18616878	.	-	.	ID=g1008.t1.exon8;Parent=g1008.t1;
OY727105.1_Ormia_ochracea_genome_assembly,_chromosome:_1	AUGUSTUS	intron	18616879	18617551	1	-	.	ID=g1008.t1.intron8;Parent=g1008.t1;
OY727105.1_Ormia_ochracea_genome_assembly,_chromosome:_1	AUGUSTUS	CDS	18617552	18617948	1	-	0	ID=g1008.t1.CDS9;Parent=g1008.t1;
OY727105.1_Ormia_ochracea_genome_assembly,_chromosome:_1	AUGUSTUS	exon	18617552	18617948	.	-	.	ID=g1008.t1.exon9;Parent=g1008.t1;
OY727105.1_Ormia_ochracea_genome_assembly,_chromosome:_1	AUGUSTUS	intron	18617949	18618887	1	-	.	ID=g1008.t1.intron9;Parent=g1008.t1;
OY727105.1_Ormia_ochracea_genome_assembly,_chromosome:_1	AUGUSTUS	CDS	18618888	18619094	1	-	0	ID=g1008.t1.CDS10;Parent=g1008.t1;
OY727105.1_Ormia_ochracea_genome_assembly,_chromosome:_1	AUGUSTUS	exon	18618888	18619094	.	-	.	ID=g1008.t1.exon10;Parent=g1008.t1;
OY727105.1_Ormia_ochracea_genome_assembly,_chromosome:_1	AUGUSTUS	start_codon	18619092	18619094	.	-	0	ID=g1008.t1.start1;Parent=g1008.t1;
OY727105.1_Ormia_ochracea_genome_assembly,_chromosome:_1	AUGUSTUS	gene	18644701	18645924	.	+	.	ID=g1009;
OY727105.1_Ormia_ochracea_genome_assembly,_chromosome:_1	AUGUSTUS	mRNA	18644701	18645924	1	+	.	ID=g1009.t1;Parent=g1009;
OY727105.1_Ormia_ochracea_genome_assembly,_chromosome:_1	AUGUSTUS	start_codon	18644701	18644703	.	+	0	ID=g1009.t1.start1;Parent=g1009.t1;
OY727105.1_Ormia_ochracea_genome_assembly,_chromosome:_1	AUGUSTUS	CDS	18644701	18645924	1	+	0	ID=g1009.t1.CDS1;Parent=g1009.t1;
OY727105.1_Ormia_ochracea_genome_assembly,_chromosome:_1	AUGUSTUS	exon	18644701	18645924	.	+	.	ID=g1009.t1.exon1;Parent=g1009.t1;
OY727105.1_Ormia_ochracea_genome_assembly,_chromosome:_1	AUGUSTUS	stop_codon	18645922	18645924	.	+	0	ID=g1009.t1.stop1;Parent=g1009.t1;
OY727105.1_Ormia_ochracea_genome_assembly,_chromosome:_1	AUGUSTUS	gene	18703322	18712407	.	+	.	ID=g1010;
OY727105.1_Ormia_ochracea_genome_assembly,_chromosome:_1	AUGUSTUS	mRNA	18703322	18712407	1	+	.	ID=g1010.t1;Parent=g1010;
OY727105.1_Ormia_ochracea_genome_assembly,_chromosome:_1	AUGUSTUS	start_codon	18703322	18703324	.	+	0	ID=g1010.t1.start1;Parent=g1010.t1;
OY727105.1_Ormia_ochracea_genome_assembly,_chromosome:_1	AUGUSTUS	CDS	18703322	18703547	1	+	0	ID=g1010.t1.CDS1;Parent=g1010.t1;
OY727105.1_Ormia_ochracea_genome_assembly,_chromosome:_1	AUGUSTUS	exon	18703322	18703547	.	+	.	ID=g1010.t1.exon1;Parent=g1010.t1;
OY727105.1_Ormia_ochracea_genome_assembly,_chromosome:_1	AUGUSTUS	intron	18703548	18705298	1	+	.	ID=g1010.t1.intron1;Parent=g1010.t1;
OY727105.1_Ormia_ochracea_genome_assembly,_chromosome:_1	AUGUSTUS	CDS	18705299	18705685	1	+	2	ID=g1010.t1.CDS2;Parent=g1010.t1;
OY727105.1_Ormia_ochracea_genome_assembly,_chromosome:_1	AUGUSTUS	exon	18705299	18705685	.	+	.	ID=g1010.t1.exon2;Parent=g1010.t1;
OY727105.1_Ormia_ochracea_genome_assembly,_chromosome:_1	AUGUSTUS	intron	18705686	18712051	1	+	.	ID=g1010.t1.intron2;Parent=g1010.t1;
OY727105.1_Ormia_ochracea_genome_assembly,_chromosome:_1	AUGUSTUS	CDS	18712052	18712407	1	+	2	ID=g1010.t1.CDS3;Parent=g1010.t1;
OY727105.1_Ormia_ochracea_genome_assembly,_chromosome:_1	AUGUSTUS	exon	18712052	18712407	.	+	.	ID=g1010.t1.exon3;Parent=g1010.t1;
OY727105.1_Ormia_ochracea_genome_assembly,_chromosome:_1	AUGUSTUS	stop_codon	18712405	18712407	.	+	0	ID=g1010.t1.stop1;Parent=g1010.t1;
OY727105.1_Ormia_ochracea_genome_assembly,_chromosome:_1	AUGUSTUS	gene	18714530	18715693	.	-	.	ID=g1011;
OY727105.1_Ormia_ochracea_genome_assembly,_chromosome:_1	AUGUSTUS	mRNA	18714530	18715693	1	-	.	ID=g1011.t1;Parent=g1011;
OY727105.1_Ormia_ochracea_genome_assembly,_chromosome:_1	AUGUSTUS	stop_codon	18714530	18714532	.	-	0	ID=g1011.t1.stop1;Parent=g1011.t1;
OY727105.1_Ormia_ochracea_genome_assembly,_chromosome:_1	AUGUSTUS	CDS	18714530	18715693	1	-	0	ID=g1011.t1.CDS1;Parent=g1011.t1;
OY727105.1_Ormia_ochracea_genome_assembly,_chromosome:_1	AUGUSTUS	exon	18714530	18715693	.	-	.	ID=g1011.t1.exon1;Parent=g1011.t1;
OY727105.1_Ormia_ochracea_genome_assembly,_chromosome:_1	AUGUSTUS	start_codon	18715691	18715693	.	-	0	ID=g1011.t1.start1;Parent=g1011.t1;
OY727105.1_Ormia_ochracea_genome_assembly,_chromosome:_1	AUGUSTUS	gene	18717393	18719042	.	-	.	ID=g1012;
OY727105.1_Ormia_ochracea_genome_assembly,_chromosome:_1	AUGUSTUS	mRNA	18717393	18719042	1	-	.	ID=g1012.t1;Parent=g1012;
OY727105.1_Ormia_ochracea_genome_assembly,_chromosome:_1	AUGUSTUS	stop_codon	18717393	18717395	.	-	0	ID=g1012.t1.stop1;Parent=g1012.t1;
OY727105.1_Ormia_ochracea_genome_assembly,_chromosome:_1	AUGUSTUS	CDS	18717393	18717476	1	-	0	ID=g1012.t1.CDS1;Parent=g1012.t1;
OY727105.1_Ormia_ochracea_genome_assembly,_chromosome:_1	AUGUSTUS	exon	18717393	18717476	.	-	.	ID=g1012.t1.exon1;Parent=g1012.t1;
OY727105.1_Ormia_ochracea_genome_assembly,_chromosome:_1	AUGUSTUS	intron	18717477	18718098	1	-	.	ID=g1012.t1.intron1;Parent=g1012.t1;
OY727105.1_Ormia_ochracea_genome_assembly,_chromosome:_1	AUGUSTUS	CDS	18718099	18718231	1	-	1	ID=g1012.t1.CDS2;Parent=g1012.t1;
OY727105.1_Ormia_ochracea_genome_assembly,_chromosome:_1	AUGUSTUS	exon	18718099	18718231	.	-	.	ID=g1012.t1.exon2;Parent=g1012.t1;
OY727105.1_Ormia_ochracea_genome_assembly,_chromosome:_1	AUGUSTUS	intron	18718232	18718351	1	-	.	ID=g1012.t1.intron2;Parent=g1012.t1;
OY727105.1_Ormia_ochracea_genome_assembly,_chromosome:_1	AUGUSTUS	CDS	18718352	18718531	1	-	1	ID=g1012.t1.CDS3;Parent=g1012.t1;
OY727105.1_Ormia_ochracea_genome_assembly,_chromosome:_1	AUGUSTUS	exon	18718352	18718531	.	-	.	ID=g1012.t1.exon3;Parent=g1012.t1;
OY727105.1_Ormia_ochracea_genome_assembly,_chromosome:_1	AUGUSTUS	intron	18718532	18718578	1	-	.	ID=g1012.t1.intron3;Parent=g1012.t1;
OY727105.1_Ormia_ochracea_genome_assembly,_chromosome:_1	AUGUSTUS	CDS	18718579	18719042	1	-	0	ID=g1012.t1.CDS4;Parent=g1012.t1;
OY727105.1_Ormia_ochracea_genome_assembly,_chromosome:_1	AUGUSTUS	exon	18718579	18719042	.	-	.	ID=g1012.t1.exon4;Parent=g1012.t1;
OY727105.1_Ormia_ochracea_genome_assembly,_chromosome:_1	AUGUSTUS	start_codon	18719040	18719042	.	-	0	ID=g1012.t1.start1;Parent=g1012.t1;
OY727105.1_Ormia_ochracea_genome_assembly,_chromosome:_1	AUGUSTUS	gene	18754029	18754451	.	+	.	ID=g1013;
OY727105.1_Ormia_ochracea_genome_assembly,_chromosome:_1	AUGUSTUS	mRNA	18754029	18754451	1	+	.	ID=g1013.t1;Parent=g1013;
OY727105.1_Ormia_ochracea_genome_assembly,_chromosome:_1	AUGUSTUS	start_codon	18754029	18754031	.	+	0	ID=g1013.t1.start1;Parent=g1013.t1;
OY727105.1_Ormia_ochracea_genome_assembly,_chromosome:_1	AUGUSTUS	CDS	18754029	18754451	1	+	0	ID=g1013.t1.CDS1;Parent=g1013.t1;
OY727105.1_Ormia_ochracea_genome_assembly,_chromosome:_1	AUGUSTUS	exon	18754029	18754451	.	+	.	ID=g1013.t1.exon1;Parent=g1013.t1;
OY727105.1_Ormia_ochracea_genome_assembly,_chromosome:_1	AUGUSTUS	stop_codon	18754449	18754451	.	+	0	ID=g1013.t1.stop1;Parent=g1013.t1;
OY727105.1_Ormia_ochracea_genome_assembly,_chromosome:_1	AUGUSTUS	gene	18756933	18757205	.	-	.	ID=g1014;
OY727105.1_Ormia_ochracea_genome_assembly,_chromosome:_1	AUGUSTUS	mRNA	18756933	18757205	0.66	-	.	ID=g1014.t1;Parent=g1014;
OY727105.1_Ormia_ochracea_genome_assembly,_chromosome:_1	AUGUSTUS	stop_codon	18756933	18756935	.	-	0	ID=g1014.t1.stop1;Parent=g1014.t1;
OY727105.1_Ormia_ochracea_genome_assembly,_chromosome:_1	AUGUSTUS	CDS	18756933	18757205	0.66	-	0	ID=g1014.t1.CDS1;Parent=g1014.t1;
OY727105.1_Ormia_ochracea_genome_assembly,_chromosome:_1	AUGUSTUS	exon	18756933	18757205	.	-	.	ID=g1014.t1.exon1;Parent=g1014.t1;
OY727105.1_Ormia_ochracea_genome_assembly,_chromosome:_1	AUGUSTUS	start_codon	18757203	18757205	.	-	0	ID=g1014.t1.start1;Parent=g1014.t1;
OY727105.1_Ormia_ochracea_genome_assembly,_chromosome:_1	AUGUSTUS	gene	18758155	18758394	.	+	.	ID=g1015;
OY727105.1_Ormia_ochracea_genome_assembly,_chromosome:_1	AUGUSTUS	mRNA	18758155	18758394	0.89	+	.	ID=g1015.t1;Parent=g1015;
OY727105.1_Ormia_ochracea_genome_assembly,_chromosome:_1	AUGUSTUS	start_codon	18758155	18758157	.	+	0	ID=g1015.t1.start1;Parent=g1015.t1;
OY727105.1_Ormia_ochracea_genome_assembly,_chromosome:_1	AUGUSTUS	CDS	18758155	18758394	0.89	+	0	ID=g1015.t1.CDS1;Parent=g1015.t1;
OY727105.1_Ormia_ochracea_genome_assembly,_chromosome:_1	AUGUSTUS	exon	18758155	18758394	.	+	.	ID=g1015.t1.exon1;Parent=g1015.t1;
OY727105.1_Ormia_ochracea_genome_assembly,_chromosome:_1	AUGUSTUS	stop_codon	18758392	18758394	.	+	0	ID=g1015.t1.stop1;Parent=g1015.t1;
OY727105.1_Ormia_ochracea_genome_assembly,_chromosome:_1	AUGUSTUS	gene	18759723	18768638	.	+	.	ID=g1016;
OY727105.1_Ormia_ochracea_genome_assembly,_chromosome:_1	AUGUSTUS	mRNA	18759723	18768638	0.64	+	.	ID=g1016.t1;Parent=g1016;
OY727105.1_Ormia_ochracea_genome_assembly,_chromosome:_1	AUGUSTUS	start_codon	18759723	18759725	.	+	0	ID=g1016.t1.start1;Parent=g1016.t1;
OY727105.1_Ormia_ochracea_genome_assembly,_chromosome:_1	AUGUSTUS	CDS	18759723	18759940	0.66	+	0	ID=g1016.t1.CDS1;Parent=g1016.t1;
OY727105.1_Ormia_ochracea_genome_assembly,_chromosome:_1	AUGUSTUS	exon	18759723	18759940	.	+	.	ID=g1016.t1.exon1;Parent=g1016.t1;
OY727105.1_Ormia_ochracea_genome_assembly,_chromosome:_1	AUGUSTUS	intron	18759941	18760735	0.64	+	.	ID=g1016.t1.intron1;Parent=g1016.t1;
OY727105.1_Ormia_ochracea_genome_assembly,_chromosome:_1	AUGUSTUS	CDS	18760736	18760947	0.98	+	1	ID=g1016.t1.CDS2;Parent=g1016.t1;
OY727105.1_Ormia_ochracea_genome_assembly,_chromosome:_1	AUGUSTUS	exon	18760736	18760947	.	+	.	ID=g1016.t1.exon2;Parent=g1016.t1;
OY727105.1_Ormia_ochracea_genome_assembly,_chromosome:_1	AUGUSTUS	intron	18760948	18763820	1	+	.	ID=g1016.t1.intron2;Parent=g1016.t1;
OY727105.1_Ormia_ochracea_genome_assembly,_chromosome:_1	AUGUSTUS	CDS	18763821	18763972	1	+	2	ID=g1016.t1.CDS3;Parent=g1016.t1;
OY727105.1_Ormia_ochracea_genome_assembly,_chromosome:_1	AUGUSTUS	exon	18763821	18763972	.	+	.	ID=g1016.t1.exon3;Parent=g1016.t1;
OY727105.1_Ormia_ochracea_genome_assembly,_chromosome:_1	AUGUSTUS	intron	18763973	18764738	1	+	.	ID=g1016.t1.intron3;Parent=g1016.t1;
OY727105.1_Ormia_ochracea_genome_assembly,_chromosome:_1	AUGUSTUS	CDS	18764739	18764834	1	+	0	ID=g1016.t1.CDS4;Parent=g1016.t1;
OY727105.1_Ormia_ochracea_genome_assembly,_chromosome:_1	AUGUSTUS	exon	18764739	18764834	.	+	.	ID=g1016.t1.exon4;Parent=g1016.t1;
OY727105.1_Ormia_ochracea_genome_assembly,_chromosome:_1	AUGUSTUS	intron	18764835	18765712	1	+	.	ID=g1016.t1.intron4;Parent=g1016.t1;
OY727105.1_Ormia_ochracea_genome_assembly,_chromosome:_1	AUGUSTUS	CDS	18765713	18765799	1	+	0	ID=g1016.t1.CDS5;Parent=g1016.t1;
OY727105.1_Ormia_ochracea_genome_assembly,_chromosome:_1	AUGUSTUS	exon	18765713	18765799	.	+	.	ID=g1016.t1.exon5;Parent=g1016.t1;
OY727105.1_Ormia_ochracea_genome_assembly,_chromosome:_1	AUGUSTUS	intron	18765800	18768251	1	+	.	ID=g1016.t1.intron5;Parent=g1016.t1;
OY727105.1_Ormia_ochracea_genome_assembly,_chromosome:_1	AUGUSTUS	CDS	18768252	18768638	1	+	0	ID=g1016.t1.CDS6;Parent=g1016.t1;
OY727105.1_Ormia_ochracea_genome_assembly,_chromosome:_1	AUGUSTUS	exon	18768252	18768638	.	+	.	ID=g1016.t1.exon6;Parent=g1016.t1;
OY727105.1_Ormia_ochracea_genome_assembly,_chromosome:_1	AUGUSTUS	stop_codon	18768636	18768638	.	+	0	ID=g1016.t1.stop1;Parent=g1016.t1;
OY727105.1_Ormia_ochracea_genome_assembly,_chromosome:_1	AUGUSTUS	gene	18783736	18786435	.	-	.	ID=g1017;
OY727105.1_Ormia_ochracea_genome_assembly,_chromosome:_1	AUGUSTUS	mRNA	18783736	18786435	1	-	.	ID=g1017.t1;Parent=g1017;
OY727105.1_Ormia_ochracea_genome_assembly,_chromosome:_1	AUGUSTUS	stop_codon	18783736	18783738	.	-	0	ID=g1017.t1.stop1;Parent=g1017.t1;
OY727105.1_Ormia_ochracea_genome_assembly,_chromosome:_1	AUGUSTUS	CDS	18783736	18783900	1	-	0	ID=g1017.t1.CDS1;Parent=g1017.t1;
OY727105.1_Ormia_ochracea_genome_assembly,_chromosome:_1	AUGUSTUS	exon	18783736	18783900	.	-	.	ID=g1017.t1.exon1;Parent=g1017.t1;
OY727105.1_Ormia_ochracea_genome_assembly,_chromosome:_1	AUGUSTUS	intron	18783901	18784855	1	-	.	ID=g1017.t1.intron1;Parent=g1017.t1;
OY727105.1_Ormia_ochracea_genome_assembly,_chromosome:_1	AUGUSTUS	CDS	18784856	18785018	1	-	1	ID=g1017.t1.CDS2;Parent=g1017.t1;
OY727105.1_Ormia_ochracea_genome_assembly,_chromosome:_1	AUGUSTUS	exon	18784856	18785018	.	-	.	ID=g1017.t1.exon2;Parent=g1017.t1;
OY727105.1_Ormia_ochracea_genome_assembly,_chromosome:_1	AUGUSTUS	intron	18785019	18786049	1	-	.	ID=g1017.t1.intron2;Parent=g1017.t1;
OY727105.1_Ormia_ochracea_genome_assembly,_chromosome:_1	AUGUSTUS	CDS	18786050	18786355	1	-	1	ID=g1017.t1.CDS3;Parent=g1017.t1;
OY727105.1_Ormia_ochracea_genome_assembly,_chromosome:_1	AUGUSTUS	exon	18786050	18786355	.	-	.	ID=g1017.t1.exon3;Parent=g1017.t1;
OY727105.1_Ormia_ochracea_genome_assembly,_chromosome:_1	AUGUSTUS	intron	18786356	18786412	1	-	.	ID=g1017.t1.intron3;Parent=g1017.t1;
OY727105.1_Ormia_ochracea_genome_assembly,_chromosome:_1	AUGUSTUS	CDS	18786413	18786435	1	-	0	ID=g1017.t1.CDS4;Parent=g1017.t1;
OY727105.1_Ormia_ochracea_genome_assembly,_chromosome:_1	AUGUSTUS	exon	18786413	18786435	.	-	.	ID=g1017.t1.exon4;Parent=g1017.t1;
OY727105.1_Ormia_ochracea_genome_assembly,_chromosome:_1	AUGUSTUS	start_codon	18786433	18786435	.	-	0	ID=g1017.t1.start1;Parent=g1017.t1;
OY727105.1_Ormia_ochracea_genome_assembly,_chromosome:_1	AUGUSTUS	gene	18795046	18795693	.	+	.	ID=g1018;
OY727105.1_Ormia_ochracea_genome_assembly,_chromosome:_1	AUGUSTUS	mRNA	18795046	18795693	1	+	.	ID=g1018.t1;Parent=g1018;
OY727105.1_Ormia_ochracea_genome_assembly,_chromosome:_1	AUGUSTUS	start_codon	18795046	18795048	.	+	0	ID=g1018.t1.start1;Parent=g1018.t1;
OY727105.1_Ormia_ochracea_genome_assembly,_chromosome:_1	AUGUSTUS	CDS	18795046	18795063	1	+	0	ID=g1018.t1.CDS1;Parent=g1018.t1;
OY727105.1_Ormia_ochracea_genome_assembly,_chromosome:_1	AUGUSTUS	exon	18795046	18795063	.	+	.	ID=g1018.t1.exon1;Parent=g1018.t1;
OY727105.1_Ormia_ochracea_genome_assembly,_chromosome:_1	AUGUSTUS	intron	18795064	18795165	1	+	.	ID=g1018.t1.intron1;Parent=g1018.t1;
OY727105.1_Ormia_ochracea_genome_assembly,_chromosome:_1	AUGUSTUS	CDS	18795166	18795693	1	+	0	ID=g1018.t1.CDS2;Parent=g1018.t1;
OY727105.1_Ormia_ochracea_genome_assembly,_chromosome:_1	AUGUSTUS	exon	18795166	18795693	.	+	.	ID=g1018.t1.exon2;Parent=g1018.t1;
OY727105.1_Ormia_ochracea_genome_assembly,_chromosome:_1	AUGUSTUS	stop_codon	18795691	18795693	.	+	0	ID=g1018.t1.stop1;Parent=g1018.t1;
OY727105.1_Ormia_ochracea_genome_assembly,_chromosome:_1	AUGUSTUS	gene	18805670	18811059	.	+	.	ID=g1019;
OY727105.1_Ormia_ochracea_genome_assembly,_chromosome:_1	AUGUSTUS	mRNA	18805670	18811059	1	+	.	ID=g1019.t1;Parent=g1019;
OY727105.1_Ormia_ochracea_genome_assembly,_chromosome:_1	AUGUSTUS	start_codon	18805670	18805672	.	+	0	ID=g1019.t1.start1;Parent=g1019.t1;
OY727105.1_Ormia_ochracea_genome_assembly,_chromosome:_1	AUGUSTUS	CDS	18805670	18805881	1	+	0	ID=g1019.t1.CDS1;Parent=g1019.t1;
OY727105.1_Ormia_ochracea_genome_assembly,_chromosome:_1	AUGUSTUS	exon	18805670	18805881	.	+	.	ID=g1019.t1.exon1;Parent=g1019.t1;
OY727105.1_Ormia_ochracea_genome_assembly,_chromosome:_1	AUGUSTUS	intron	18805882	18807181	1	+	.	ID=g1019.t1.intron1;Parent=g1019.t1;
OY727105.1_Ormia_ochracea_genome_assembly,_chromosome:_1	AUGUSTUS	CDS	18807182	18807341	1	+	1	ID=g1019.t1.CDS2;Parent=g1019.t1;
OY727105.1_Ormia_ochracea_genome_assembly,_chromosome:_1	AUGUSTUS	exon	18807182	18807341	.	+	.	ID=g1019.t1.exon2;Parent=g1019.t1;
OY727105.1_Ormia_ochracea_genome_assembly,_chromosome:_1	AUGUSTUS	intron	18807342	18807462	1	+	.	ID=g1019.t1.intron2;Parent=g1019.t1;
OY727105.1_Ormia_ochracea_genome_assembly,_chromosome:_1	AUGUSTUS	CDS	18807463	18807580	1	+	0	ID=g1019.t1.CDS3;Parent=g1019.t1;
OY727105.1_Ormia_ochracea_genome_assembly,_chromosome:_1	AUGUSTUS	exon	18807463	18807580	.	+	.	ID=g1019.t1.exon3;Parent=g1019.t1;
OY727105.1_Ormia_ochracea_genome_assembly,_chromosome:_1	AUGUSTUS	intron	18807581	18807649	1	+	.	ID=g1019.t1.intron3;Parent=g1019.t1;
OY727105.1_Ormia_ochracea_genome_assembly,_chromosome:_1	AUGUSTUS	CDS	18807650	18807717	1	+	2	ID=g1019.t1.CDS4;Parent=g1019.t1;
OY727105.1_Ormia_ochracea_genome_assembly,_chromosome:_1	AUGUSTUS	exon	18807650	18807717	.	+	.	ID=g1019.t1.exon4;Parent=g1019.t1;
OY727105.1_Ormia_ochracea_genome_assembly,_chromosome:_1	AUGUSTUS	intron	18807718	18807836	1	+	.	ID=g1019.t1.intron4;Parent=g1019.t1;
OY727105.1_Ormia_ochracea_genome_assembly,_chromosome:_1	AUGUSTUS	CDS	18807837	18807988	1	+	0	ID=g1019.t1.CDS5;Parent=g1019.t1;
OY727105.1_Ormia_ochracea_genome_assembly,_chromosome:_1	AUGUSTUS	exon	18807837	18807988	.	+	.	ID=g1019.t1.exon5;Parent=g1019.t1;
OY727105.1_Ormia_ochracea_genome_assembly,_chromosome:_1	AUGUSTUS	intron	18807989	18808080	1	+	.	ID=g1019.t1.intron5;Parent=g1019.t1;
OY727105.1_Ormia_ochracea_genome_assembly,_chromosome:_1	AUGUSTUS	CDS	18808081	18808221	1	+	1	ID=g1019.t1.CDS6;Parent=g1019.t1;
OY727105.1_Ormia_ochracea_genome_assembly,_chromosome:_1	AUGUSTUS	exon	18808081	18808221	.	+	.	ID=g1019.t1.exon6;Parent=g1019.t1;
OY727105.1_Ormia_ochracea_genome_assembly,_chromosome:_1	AUGUSTUS	intron	18808222	18809317	1	+	.	ID=g1019.t1.intron6;Parent=g1019.t1;
OY727105.1_Ormia_ochracea_genome_assembly,_chromosome:_1	AUGUSTUS	CDS	18809318	18809426	1	+	1	ID=g1019.t1.CDS7;Parent=g1019.t1;
OY727105.1_Ormia_ochracea_genome_assembly,_chromosome:_1	AUGUSTUS	exon	18809318	18809426	.	+	.	ID=g1019.t1.exon7;Parent=g1019.t1;
OY727105.1_Ormia_ochracea_genome_assembly,_chromosome:_1	AUGUSTUS	intron	18809427	18809493	1	+	.	ID=g1019.t1.intron7;Parent=g1019.t1;
OY727105.1_Ormia_ochracea_genome_assembly,_chromosome:_1	AUGUSTUS	CDS	18809494	18809868	1	+	0	ID=g1019.t1.CDS8;Parent=g1019.t1;
OY727105.1_Ormia_ochracea_genome_assembly,_chromosome:_1	AUGUSTUS	exon	18809494	18809868	.	+	.	ID=g1019.t1.exon8;Parent=g1019.t1;
OY727105.1_Ormia_ochracea_genome_assembly,_chromosome:_1	AUGUSTUS	intron	18809869	18810513	1	+	.	ID=g1019.t1.intron8;Parent=g1019.t1;
OY727105.1_Ormia_ochracea_genome_assembly,_chromosome:_1	AUGUSTUS	CDS	18810514	18810671	1	+	0	ID=g1019.t1.CDS9;Parent=g1019.t1;
OY727105.1_Ormia_ochracea_genome_assembly,_chromosome:_1	AUGUSTUS	exon	18810514	18810671	.	+	.	ID=g1019.t1.exon9;Parent=g1019.t1;
OY727105.1_Ormia_ochracea_genome_assembly,_chromosome:_1	AUGUSTUS	intron	18810672	18810731	1	+	.	ID=g1019.t1.intron9;Parent=g1019.t1;
OY727105.1_Ormia_ochracea_genome_assembly,_chromosome:_1	AUGUSTUS	CDS	18810732	18811059	1	+	1	ID=g1019.t1.CDS10;Parent=g1019.t1;
OY727105.1_Ormia_ochracea_genome_assembly,_chromosome:_1	AUGUSTUS	exon	18810732	18811059	.	+	.	ID=g1019.t1.exon10;Parent=g1019.t1;
OY727105.1_Ormia_ochracea_genome_assembly,_chromosome:_1	AUGUSTUS	stop_codon	18811057	18811059	.	+	0	ID=g1019.t1.stop1;Parent=g1019.t1;
OY727105.1_Ormia_ochracea_genome_assembly,_chromosome:_1	AUGUSTUS	gene	18814862	18816178	.	-	.	ID=g1020;
OY727105.1_Ormia_ochracea_genome_assembly,_chromosome:_1	AUGUSTUS	mRNA	18814862	18816178	1	-	.	ID=g1020.t1;Parent=g1020;
OY727105.1_Ormia_ochracea_genome_assembly,_chromosome:_1	AUGUSTUS	stop_codon	18814862	18814864	.	-	0	ID=g1020.t1.stop1;Parent=g1020.t1;
OY727105.1_Ormia_ochracea_genome_assembly,_chromosome:_1	AUGUSTUS	CDS	18814862	18814947	1	-	2	ID=g1020.t1.CDS1;Parent=g1020.t1;
OY727105.1_Ormia_ochracea_genome_assembly,_chromosome:_1	AUGUSTUS	exon	18814862	18814947	.	-	.	ID=g1020.t1.exon1;Parent=g1020.t1;
OY727105.1_Ormia_ochracea_genome_assembly,_chromosome:_1	AUGUSTUS	intron	18814948	18815048	1	-	.	ID=g1020.t1.intron1;Parent=g1020.t1;
OY727105.1_Ormia_ochracea_genome_assembly,_chromosome:_1	AUGUSTUS	CDS	18815049	18815748	1	-	0	ID=g1020.t1.CDS2;Parent=g1020.t1;
OY727105.1_Ormia_ochracea_genome_assembly,_chromosome:_1	AUGUSTUS	exon	18815049	18815748	.	-	.	ID=g1020.t1.exon2;Parent=g1020.t1;
OY727105.1_Ormia_ochracea_genome_assembly,_chromosome:_1	AUGUSTUS	intron	18815749	18815815	1	-	.	ID=g1020.t1.intron2;Parent=g1020.t1;
OY727105.1_Ormia_ochracea_genome_assembly,_chromosome:_1	AUGUSTUS	CDS	18815816	18816178	1	-	0	ID=g1020.t1.CDS3;Parent=g1020.t1;
OY727105.1_Ormia_ochracea_genome_assembly,_chromosome:_1	AUGUSTUS	exon	18815816	18816178	.	-	.	ID=g1020.t1.exon3;Parent=g1020.t1;
OY727105.1_Ormia_ochracea_genome_assembly,_chromosome:_1	AUGUSTUS	start_codon	18816176	18816178	.	-	0	ID=g1020.t1.start1;Parent=g1020.t1;
OY727105.1_Ormia_ochracea_genome_assembly,_chromosome:_1	AUGUSTUS	gene	18820040	18822145	.	+	.	ID=g1021;
OY727105.1_Ormia_ochracea_genome_assembly,_chromosome:_1	AUGUSTUS	mRNA	18820040	18822145	1	+	.	ID=g1021.t1;Parent=g1021;
OY727105.1_Ormia_ochracea_genome_assembly,_chromosome:_1	AUGUSTUS	start_codon	18820040	18820042	.	+	0	ID=g1021.t1.start1;Parent=g1021.t1;
OY727105.1_Ormia_ochracea_genome_assembly,_chromosome:_1	AUGUSTUS	CDS	18820040	18820115	1	+	0	ID=g1021.t1.CDS1;Parent=g1021.t1;
OY727105.1_Ormia_ochracea_genome_assembly,_chromosome:_1	AUGUSTUS	exon	18820040	18820115	.	+	.	ID=g1021.t1.exon1;Parent=g1021.t1;
OY727105.1_Ormia_ochracea_genome_assembly,_chromosome:_1	AUGUSTUS	intron	18820116	18820237	1	+	.	ID=g1021.t1.intron1;Parent=g1021.t1;
OY727105.1_Ormia_ochracea_genome_assembly,_chromosome:_1	AUGUSTUS	CDS	18820238	18820935	1	+	2	ID=g1021.t1.CDS2;Parent=g1021.t1;
OY727105.1_Ormia_ochracea_genome_assembly,_chromosome:_1	AUGUSTUS	exon	18820238	18820935	.	+	.	ID=g1021.t1.exon2;Parent=g1021.t1;
OY727105.1_Ormia_ochracea_genome_assembly,_chromosome:_1	AUGUSTUS	intron	18820936	18820997	1	+	.	ID=g1021.t1.intron2;Parent=g1021.t1;
OY727105.1_Ormia_ochracea_genome_assembly,_chromosome:_1	AUGUSTUS	CDS	18820998	18821975	1	+	0	ID=g1021.t1.CDS3;Parent=g1021.t1;
OY727105.1_Ormia_ochracea_genome_assembly,_chromosome:_1	AUGUSTUS	exon	18820998	18821975	.	+	.	ID=g1021.t1.exon3;Parent=g1021.t1;
OY727105.1_Ormia_ochracea_genome_assembly,_chromosome:_1	AUGUSTUS	intron	18821976	18822052	1	+	.	ID=g1021.t1.intron3;Parent=g1021.t1;
OY727105.1_Ormia_ochracea_genome_assembly,_chromosome:_1	AUGUSTUS	CDS	18822053	18822145	1	+	0	ID=g1021.t1.CDS4;Parent=g1021.t1;
OY727105.1_Ormia_ochracea_genome_assembly,_chromosome:_1	AUGUSTUS	exon	18822053	18822145	.	+	.	ID=g1021.t1.exon4;Parent=g1021.t1;
OY727105.1_Ormia_ochracea_genome_assembly,_chromosome:_1	AUGUSTUS	stop_codon	18822143	18822145	.	+	0	ID=g1021.t1.stop1;Parent=g1021.t1;
OY727105.1_Ormia_ochracea_genome_assembly,_chromosome:_1	AUGUSTUS	gene	18825258	18826376	.	-	.	ID=g1022;
OY727105.1_Ormia_ochracea_genome_assembly,_chromosome:_1	AUGUSTUS	mRNA	18825258	18826376	0.69	-	.	ID=g1022.t1;Parent=g1022;
OY727105.1_Ormia_ochracea_genome_assembly,_chromosome:_1	AUGUSTUS	stop_codon	18825258	18825260	.	-	0	ID=g1022.t1.stop1;Parent=g1022.t1;
OY727105.1_Ormia_ochracea_genome_assembly,_chromosome:_1	AUGUSTUS	CDS	18825258	18825332	0.69	-	0	ID=g1022.t1.CDS1;Parent=g1022.t1;
OY727105.1_Ormia_ochracea_genome_assembly,_chromosome:_1	AUGUSTUS	exon	18825258	18825332	.	-	.	ID=g1022.t1.exon1;Parent=g1022.t1;
OY727105.1_Ormia_ochracea_genome_assembly,_chromosome:_1	AUGUSTUS	intron	18825333	18826187	0.69	-	.	ID=g1022.t1.intron1;Parent=g1022.t1;
OY727105.1_Ormia_ochracea_genome_assembly,_chromosome:_1	AUGUSTUS	CDS	18826188	18826376	0.91	-	0	ID=g1022.t1.CDS2;Parent=g1022.t1;
OY727105.1_Ormia_ochracea_genome_assembly,_chromosome:_1	AUGUSTUS	exon	18826188	18826376	.	-	.	ID=g1022.t1.exon2;Parent=g1022.t1;
OY727105.1_Ormia_ochracea_genome_assembly,_chromosome:_1	AUGUSTUS	start_codon	18826374	18826376	.	-	0	ID=g1022.t1.start1;Parent=g1022.t1;
OY727105.1_Ormia_ochracea_genome_assembly,_chromosome:_1	AUGUSTUS	gene	18827371	18828273	.	-	.	ID=g1023;
OY727105.1_Ormia_ochracea_genome_assembly,_chromosome:_1	AUGUSTUS	mRNA	18827371	18828273	1	-	.	ID=g1023.t1;Parent=g1023;
OY727105.1_Ormia_ochracea_genome_assembly,_chromosome:_1	AUGUSTUS	stop_codon	18827371	18827373	.	-	0	ID=g1023.t1.stop1;Parent=g1023.t1;
OY727105.1_Ormia_ochracea_genome_assembly,_chromosome:_1	AUGUSTUS	CDS	18827371	18828273	1	-	0	ID=g1023.t1.CDS1;Parent=g1023.t1;
OY727105.1_Ormia_ochracea_genome_assembly,_chromosome:_1	AUGUSTUS	exon	18827371	18828273	.	-	.	ID=g1023.t1.exon1;Parent=g1023.t1;
OY727105.1_Ormia_ochracea_genome_assembly,_chromosome:_1	AUGUSTUS	start_codon	18828271	18828273	.	-	0	ID=g1023.t1.start1;Parent=g1023.t1;
OY727105.1_Ormia_ochracea_genome_assembly,_chromosome:_1	AUGUSTUS	gene	18829378	18830501	.	+	.	ID=g1024;
OY727105.1_Ormia_ochracea_genome_assembly,_chromosome:_1	AUGUSTUS	mRNA	18829378	18830501	1	+	.	ID=g1024.t1;Parent=g1024;
OY727105.1_Ormia_ochracea_genome_assembly,_chromosome:_1	AUGUSTUS	start_codon	18829378	18829380	.	+	0	ID=g1024.t1.start1;Parent=g1024.t1;
OY727105.1_Ormia_ochracea_genome_assembly,_chromosome:_1	AUGUSTUS	CDS	18829378	18829554	1	+	0	ID=g1024.t1.CDS1;Parent=g1024.t1;
OY727105.1_Ormia_ochracea_genome_assembly,_chromosome:_1	AUGUSTUS	exon	18829378	18829554	.	+	.	ID=g1024.t1.exon1;Parent=g1024.t1;
OY727105.1_Ormia_ochracea_genome_assembly,_chromosome:_1	AUGUSTUS	intron	18829555	18829614	1	+	.	ID=g1024.t1.intron1;Parent=g1024.t1;
OY727105.1_Ormia_ochracea_genome_assembly,_chromosome:_1	AUGUSTUS	CDS	18829615	18829810	1	+	0	ID=g1024.t1.CDS2;Parent=g1024.t1;
OY727105.1_Ormia_ochracea_genome_assembly,_chromosome:_1	AUGUSTUS	exon	18829615	18829810	.	+	.	ID=g1024.t1.exon2;Parent=g1024.t1;
OY727105.1_Ormia_ochracea_genome_assembly,_chromosome:_1	AUGUSTUS	intron	18829811	18830058	1	+	.	ID=g1024.t1.intron2;Parent=g1024.t1;
OY727105.1_Ormia_ochracea_genome_assembly,_chromosome:_1	AUGUSTUS	CDS	18830059	18830215	1	+	2	ID=g1024.t1.CDS3;Parent=g1024.t1;
OY727105.1_Ormia_ochracea_genome_assembly,_chromosome:_1	AUGUSTUS	exon	18830059	18830215	.	+	.	ID=g1024.t1.exon3;Parent=g1024.t1;
OY727105.1_Ormia_ochracea_genome_assembly,_chromosome:_1	AUGUSTUS	intron	18830216	18830278	1	+	.	ID=g1024.t1.intron3;Parent=g1024.t1;
OY727105.1_Ormia_ochracea_genome_assembly,_chromosome:_1	AUGUSTUS	CDS	18830279	18830351	1	+	1	ID=g1024.t1.CDS4;Parent=g1024.t1;
OY727105.1_Ormia_ochracea_genome_assembly,_chromosome:_1	AUGUSTUS	exon	18830279	18830351	.	+	.	ID=g1024.t1.exon4;Parent=g1024.t1;
OY727105.1_Ormia_ochracea_genome_assembly,_chromosome:_1	AUGUSTUS	intron	18830352	18830420	1	+	.	ID=g1024.t1.intron4;Parent=g1024.t1;
OY727105.1_Ormia_ochracea_genome_assembly,_chromosome:_1	AUGUSTUS	CDS	18830421	18830501	1	+	0	ID=g1024.t1.CDS5;Parent=g1024.t1;
OY727105.1_Ormia_ochracea_genome_assembly,_chromosome:_1	AUGUSTUS	exon	18830421	18830501	.	+	.	ID=g1024.t1.exon5;Parent=g1024.t1;
OY727105.1_Ormia_ochracea_genome_assembly,_chromosome:_1	AUGUSTUS	stop_codon	18830499	18830501	.	+	0	ID=g1024.t1.stop1;Parent=g1024.t1;
OY727105.1_Ormia_ochracea_genome_assembly,_chromosome:_1	AUGUSTUS	gene	18831869	18832992	.	+	.	ID=g1025;
OY727105.1_Ormia_ochracea_genome_assembly,_chromosome:_1	AUGUSTUS	mRNA	18831869	18832992	1	+	.	ID=g1025.t1;Parent=g1025;
OY727105.1_Ormia_ochracea_genome_assembly,_chromosome:_1	AUGUSTUS	start_codon	18831869	18831871	.	+	0	ID=g1025.t1.start1;Parent=g1025.t1;
OY727105.1_Ormia_ochracea_genome_assembly,_chromosome:_1	AUGUSTUS	CDS	18831869	18832045	1	+	0	ID=g1025.t1.CDS1;Parent=g1025.t1;
OY727105.1_Ormia_ochracea_genome_assembly,_chromosome:_1	AUGUSTUS	exon	18831869	18832045	.	+	.	ID=g1025.t1.exon1;Parent=g1025.t1;
OY727105.1_Ormia_ochracea_genome_assembly,_chromosome:_1	AUGUSTUS	intron	18832046	18832105	1	+	.	ID=g1025.t1.intron1;Parent=g1025.t1;
OY727105.1_Ormia_ochracea_genome_assembly,_chromosome:_1	AUGUSTUS	CDS	18832106	18832301	1	+	0	ID=g1025.t1.CDS2;Parent=g1025.t1;
OY727105.1_Ormia_ochracea_genome_assembly,_chromosome:_1	AUGUSTUS	exon	18832106	18832301	.	+	.	ID=g1025.t1.exon2;Parent=g1025.t1;
OY727105.1_Ormia_ochracea_genome_assembly,_chromosome:_1	AUGUSTUS	intron	18832302	18832549	1	+	.	ID=g1025.t1.intron2;Parent=g1025.t1;
OY727105.1_Ormia_ochracea_genome_assembly,_chromosome:_1	AUGUSTUS	CDS	18832550	18832706	1	+	2	ID=g1025.t1.CDS3;Parent=g1025.t1;
OY727105.1_Ormia_ochracea_genome_assembly,_chromosome:_1	AUGUSTUS	exon	18832550	18832706	.	+	.	ID=g1025.t1.exon3;Parent=g1025.t1;
OY727105.1_Ormia_ochracea_genome_assembly,_chromosome:_1	AUGUSTUS	intron	18832707	18832769	1	+	.	ID=g1025.t1.intron3;Parent=g1025.t1;
OY727105.1_Ormia_ochracea_genome_assembly,_chromosome:_1	AUGUSTUS	CDS	18832770	18832842	1	+	1	ID=g1025.t1.CDS4;Parent=g1025.t1;
OY727105.1_Ormia_ochracea_genome_assembly,_chromosome:_1	AUGUSTUS	exon	18832770	18832842	.	+	.	ID=g1025.t1.exon4;Parent=g1025.t1;
OY727105.1_Ormia_ochracea_genome_assembly,_chromosome:_1	AUGUSTUS	intron	18832843	18832911	1	+	.	ID=g1025.t1.intron4;Parent=g1025.t1;
OY727105.1_Ormia_ochracea_genome_assembly,_chromosome:_1	AUGUSTUS	CDS	18832912	18832992	1	+	0	ID=g1025.t1.CDS5;Parent=g1025.t1;
OY727105.1_Ormia_ochracea_genome_assembly,_chromosome:_1	AUGUSTUS	exon	18832912	18832992	.	+	.	ID=g1025.t1.exon5;Parent=g1025.t1;
OY727105.1_Ormia_ochracea_genome_assembly,_chromosome:_1	AUGUSTUS	stop_codon	18832990	18832992	.	+	0	ID=g1025.t1.stop1;Parent=g1025.t1;
OY727105.1_Ormia_ochracea_genome_assembly,_chromosome:_1	AUGUSTUS	gene	18833105	18834724	.	-	.	ID=g1026;
OY727105.1_Ormia_ochracea_genome_assembly,_chromosome:_1	AUGUSTUS	mRNA	18833105	18834724	1	-	.	ID=g1026.t1;Parent=g1026;
OY727105.1_Ormia_ochracea_genome_assembly,_chromosome:_1	AUGUSTUS	stop_codon	18833105	18833107	.	-	0	ID=g1026.t1.stop1;Parent=g1026.t1;
OY727105.1_Ormia_ochracea_genome_assembly,_chromosome:_1	AUGUSTUS	CDS	18833105	18833938	1	-	0	ID=g1026.t1.CDS1;Parent=g1026.t1;
OY727105.1_Ormia_ochracea_genome_assembly,_chromosome:_1	AUGUSTUS	exon	18833105	18833938	.	-	.	ID=g1026.t1.exon1;Parent=g1026.t1;
OY727105.1_Ormia_ochracea_genome_assembly,_chromosome:_1	AUGUSTUS	intron	18833939	18834292	1	-	.	ID=g1026.t1.intron1;Parent=g1026.t1;
OY727105.1_Ormia_ochracea_genome_assembly,_chromosome:_1	AUGUSTUS	CDS	18834293	18834724	1	-	0	ID=g1026.t1.CDS2;Parent=g1026.t1;
OY727105.1_Ormia_ochracea_genome_assembly,_chromosome:_1	AUGUSTUS	exon	18834293	18834724	.	-	.	ID=g1026.t1.exon2;Parent=g1026.t1;
OY727105.1_Ormia_ochracea_genome_assembly,_chromosome:_1	AUGUSTUS	start_codon	18834722	18834724	.	-	0	ID=g1026.t1.start1;Parent=g1026.t1;
OY727105.1_Ormia_ochracea_genome_assembly,_chromosome:_1	AUGUSTUS	gene	18836032	18836656	.	+	.	ID=g1027;
OY727105.1_Ormia_ochracea_genome_assembly,_chromosome:_1	AUGUSTUS	mRNA	18836032	18836656	1	+	.	ID=g1027.t1;Parent=g1027;
OY727105.1_Ormia_ochracea_genome_assembly,_chromosome:_1	AUGUSTUS	start_codon	18836032	18836034	.	+	0	ID=g1027.t1.start1;Parent=g1027.t1;
OY727105.1_Ormia_ochracea_genome_assembly,_chromosome:_1	AUGUSTUS	CDS	18836032	18836205	1	+	0	ID=g1027.t1.CDS1;Parent=g1027.t1;
OY727105.1_Ormia_ochracea_genome_assembly,_chromosome:_1	AUGUSTUS	exon	18836032	18836205	.	+	.	ID=g1027.t1.exon1;Parent=g1027.t1;
OY727105.1_Ormia_ochracea_genome_assembly,_chromosome:_1	AUGUSTUS	intron	18836206	18836323	1	+	.	ID=g1027.t1.intron1;Parent=g1027.t1;
OY727105.1_Ormia_ochracea_genome_assembly,_chromosome:_1	AUGUSTUS	CDS	18836324	18836656	1	+	0	ID=g1027.t1.CDS2;Parent=g1027.t1;
OY727105.1_Ormia_ochracea_genome_assembly,_chromosome:_1	AUGUSTUS	exon	18836324	18836656	.	+	.	ID=g1027.t1.exon2;Parent=g1027.t1;
OY727105.1_Ormia_ochracea_genome_assembly,_chromosome:_1	AUGUSTUS	stop_codon	18836654	18836656	.	+	0	ID=g1027.t1.stop1;Parent=g1027.t1;
OY727105.1_Ormia_ochracea_genome_assembly,_chromosome:_1	AUGUSTUS	gene	18837066	18837868	.	-	.	ID=g1028;
OY727105.1_Ormia_ochracea_genome_assembly,_chromosome:_1	AUGUSTUS	mRNA	18837066	18837868	1	-	.	ID=g1028.t1;Parent=g1028;
OY727105.1_Ormia_ochracea_genome_assembly,_chromosome:_1	AUGUSTUS	stop_codon	18837066	18837068	.	-	0	ID=g1028.t1.stop1;Parent=g1028.t1;
OY727105.1_Ormia_ochracea_genome_assembly,_chromosome:_1	AUGUSTUS	CDS	18837066	18837186	1	-	1	ID=g1028.t1.CDS1;Parent=g1028.t1;
OY727105.1_Ormia_ochracea_genome_assembly,_chromosome:_1	AUGUSTUS	exon	18837066	18837186	.	-	.	ID=g1028.t1.exon1;Parent=g1028.t1;
OY727105.1_Ormia_ochracea_genome_assembly,_chromosome:_1	AUGUSTUS	intron	18837187	18837251	1	-	.	ID=g1028.t1.intron1;Parent=g1028.t1;
OY727105.1_Ormia_ochracea_genome_assembly,_chromosome:_1	AUGUSTUS	CDS	18837252	18837868	1	-	0	ID=g1028.t1.CDS2;Parent=g1028.t1;
OY727105.1_Ormia_ochracea_genome_assembly,_chromosome:_1	AUGUSTUS	exon	18837252	18837868	.	-	.	ID=g1028.t1.exon2;Parent=g1028.t1;
OY727105.1_Ormia_ochracea_genome_assembly,_chromosome:_1	AUGUSTUS	start_codon	18837866	18837868	.	-	0	ID=g1028.t1.start1;Parent=g1028.t1;
OY727105.1_Ormia_ochracea_genome_assembly,_chromosome:_1	AUGUSTUS	gene	18837998	18838394	.	-	.	ID=g1029;
OY727105.1_Ormia_ochracea_genome_assembly,_chromosome:_1	AUGUSTUS	mRNA	18837998	18838394	1	-	.	ID=g1029.t1;Parent=g1029;
OY727105.1_Ormia_ochracea_genome_assembly,_chromosome:_1	AUGUSTUS	stop_codon	18837998	18838000	.	-	0	ID=g1029.t1.stop1;Parent=g1029.t1;
OY727105.1_Ormia_ochracea_genome_assembly,_chromosome:_1	AUGUSTUS	CDS	18837998	18838127	1	-	1	ID=g1029.t1.CDS1;Parent=g1029.t1;
OY727105.1_Ormia_ochracea_genome_assembly,_chromosome:_1	AUGUSTUS	exon	18837998	18838127	.	-	.	ID=g1029.t1.exon1;Parent=g1029.t1;
OY727105.1_Ormia_ochracea_genome_assembly,_chromosome:_1	AUGUSTUS	intron	18838128	18838185	1	-	.	ID=g1029.t1.intron1;Parent=g1029.t1;
OY727105.1_Ormia_ochracea_genome_assembly,_chromosome:_1	AUGUSTUS	CDS	18838186	18838394	1	-	0	ID=g1029.t1.CDS2;Parent=g1029.t1;
OY727105.1_Ormia_ochracea_genome_assembly,_chromosome:_1	AUGUSTUS	exon	18838186	18838394	.	-	.	ID=g1029.t1.exon2;Parent=g1029.t1;
OY727105.1_Ormia_ochracea_genome_assembly,_chromosome:_1	AUGUSTUS	start_codon	18838392	18838394	.	-	0	ID=g1029.t1.start1;Parent=g1029.t1;
OY727105.1_Ormia_ochracea_genome_assembly,_chromosome:_1	AUGUSTUS	gene	18844942	18847010	.	+	.	ID=g1030;
OY727105.1_Ormia_ochracea_genome_assembly,_chromosome:_1	AUGUSTUS	mRNA	18844942	18847010	1	+	.	ID=g1030.t1;Parent=g1030;
OY727105.1_Ormia_ochracea_genome_assembly,_chromosome:_1	AUGUSTUS	start_codon	18844942	18844944	.	+	0	ID=g1030.t1.start1;Parent=g1030.t1;
OY727105.1_Ormia_ochracea_genome_assembly,_chromosome:_1	AUGUSTUS	CDS	18844942	18845764	1	+	0	ID=g1030.t1.CDS1;Parent=g1030.t1;
OY727105.1_Ormia_ochracea_genome_assembly,_chromosome:_1	AUGUSTUS	exon	18844942	18845764	.	+	.	ID=g1030.t1.exon1;Parent=g1030.t1;
OY727105.1_Ormia_ochracea_genome_assembly,_chromosome:_1	AUGUSTUS	intron	18845765	18846321	1	+	.	ID=g1030.t1.intron1;Parent=g1030.t1;
OY727105.1_Ormia_ochracea_genome_assembly,_chromosome:_1	AUGUSTUS	CDS	18846322	18846527	1	+	2	ID=g1030.t1.CDS2;Parent=g1030.t1;
OY727105.1_Ormia_ochracea_genome_assembly,_chromosome:_1	AUGUSTUS	exon	18846322	18846527	.	+	.	ID=g1030.t1.exon2;Parent=g1030.t1;
OY727105.1_Ormia_ochracea_genome_assembly,_chromosome:_1	AUGUSTUS	intron	18846528	18846650	1	+	.	ID=g1030.t1.intron2;Parent=g1030.t1;
OY727105.1_Ormia_ochracea_genome_assembly,_chromosome:_1	AUGUSTUS	CDS	18846651	18847010	1	+	0	ID=g1030.t1.CDS3;Parent=g1030.t1;
OY727105.1_Ormia_ochracea_genome_assembly,_chromosome:_1	AUGUSTUS	exon	18846651	18847010	.	+	.	ID=g1030.t1.exon3;Parent=g1030.t1;
OY727105.1_Ormia_ochracea_genome_assembly,_chromosome:_1	AUGUSTUS	stop_codon	18847008	18847010	.	+	0	ID=g1030.t1.stop1;Parent=g1030.t1;
OY727105.1_Ormia_ochracea_genome_assembly,_chromosome:_1	AUGUSTUS	gene	18847314	18847802	.	+	.	ID=g1031;
OY727105.1_Ormia_ochracea_genome_assembly,_chromosome:_1	AUGUSTUS	mRNA	18847314	18847802	1	+	.	ID=g1031.t1;Parent=g1031;
OY727105.1_Ormia_ochracea_genome_assembly,_chromosome:_1	AUGUSTUS	start_codon	18847314	18847316	.	+	0	ID=g1031.t1.start1;Parent=g1031.t1;
OY727105.1_Ormia_ochracea_genome_assembly,_chromosome:_1	AUGUSTUS	CDS	18847314	18847802	1	+	0	ID=g1031.t1.CDS1;Parent=g1031.t1;
OY727105.1_Ormia_ochracea_genome_assembly,_chromosome:_1	AUGUSTUS	exon	18847314	18847802	.	+	.	ID=g1031.t1.exon1;Parent=g1031.t1;
OY727105.1_Ormia_ochracea_genome_assembly,_chromosome:_1	AUGUSTUS	stop_codon	18847800	18847802	.	+	0	ID=g1031.t1.stop1;Parent=g1031.t1;
OY727105.1_Ormia_ochracea_genome_assembly,_chromosome:_1	AUGUSTUS	gene	18849908	18850614	.	-	.	ID=g1032;
OY727105.1_Ormia_ochracea_genome_assembly,_chromosome:_1	AUGUSTUS	mRNA	18849908	18850614	1	-	.	ID=g1032.t1;Parent=g1032;
OY727105.1_Ormia_ochracea_genome_assembly,_chromosome:_1	AUGUSTUS	stop_codon	18849908	18849910	.	-	0	ID=g1032.t1.stop1;Parent=g1032.t1;
OY727105.1_Ormia_ochracea_genome_assembly,_chromosome:_1	AUGUSTUS	CDS	18849908	18850145	1	-	1	ID=g1032.t1.CDS1;Parent=g1032.t1;
OY727105.1_Ormia_ochracea_genome_assembly,_chromosome:_1	AUGUSTUS	exon	18849908	18850145	.	-	.	ID=g1032.t1.exon1;Parent=g1032.t1;
OY727105.1_Ormia_ochracea_genome_assembly,_chromosome:_1	AUGUSTUS	intron	18850146	18850203	1	-	.	ID=g1032.t1.intron1;Parent=g1032.t1;
OY727105.1_Ormia_ochracea_genome_assembly,_chromosome:_1	AUGUSTUS	CDS	18850204	18850458	1	-	1	ID=g1032.t1.CDS2;Parent=g1032.t1;
OY727105.1_Ormia_ochracea_genome_assembly,_chromosome:_1	AUGUSTUS	exon	18850204	18850458	.	-	.	ID=g1032.t1.exon2;Parent=g1032.t1;
OY727105.1_Ormia_ochracea_genome_assembly,_chromosome:_1	AUGUSTUS	intron	18850459	18850513	1	-	.	ID=g1032.t1.intron2;Parent=g1032.t1;
OY727105.1_Ormia_ochracea_genome_assembly,_chromosome:_1	AUGUSTUS	CDS	18850514	18850614	1	-	0	ID=g1032.t1.CDS3;Parent=g1032.t1;
OY727105.1_Ormia_ochracea_genome_assembly,_chromosome:_1	AUGUSTUS	exon	18850514	18850614	.	-	.	ID=g1032.t1.exon3;Parent=g1032.t1;
OY727105.1_Ormia_ochracea_genome_assembly,_chromosome:_1	AUGUSTUS	start_codon	18850612	18850614	.	-	0	ID=g1032.t1.start1;Parent=g1032.t1;
OY727105.1_Ormia_ochracea_genome_assembly,_chromosome:_1	AUGUSTUS	gene	18851135	18852620	.	+	.	ID=g1033;
OY727105.1_Ormia_ochracea_genome_assembly,_chromosome:_1	AUGUSTUS	mRNA	18851135	18852620	1	+	.	ID=g1033.t1;Parent=g1033;
OY727105.1_Ormia_ochracea_genome_assembly,_chromosome:_1	AUGUSTUS	start_codon	18851135	18851137	.	+	0	ID=g1033.t1.start1;Parent=g1033.t1;
OY727105.1_Ormia_ochracea_genome_assembly,_chromosome:_1	AUGUSTUS	CDS	18851135	18851208	1	+	0	ID=g1033.t1.CDS1;Parent=g1033.t1;
OY727105.1_Ormia_ochracea_genome_assembly,_chromosome:_1	AUGUSTUS	exon	18851135	18851208	.	+	.	ID=g1033.t1.exon1;Parent=g1033.t1;
OY727105.1_Ormia_ochracea_genome_assembly,_chromosome:_1	AUGUSTUS	intron	18851209	18851353	1	+	.	ID=g1033.t1.intron1;Parent=g1033.t1;
OY727105.1_Ormia_ochracea_genome_assembly,_chromosome:_1	AUGUSTUS	CDS	18851354	18852218	1	+	1	ID=g1033.t1.CDS2;Parent=g1033.t1;
OY727105.1_Ormia_ochracea_genome_assembly,_chromosome:_1	AUGUSTUS	exon	18851354	18852218	.	+	.	ID=g1033.t1.exon2;Parent=g1033.t1;
OY727105.1_Ormia_ochracea_genome_assembly,_chromosome:_1	AUGUSTUS	intron	18852219	18852281	1	+	.	ID=g1033.t1.intron2;Parent=g1033.t1;
OY727105.1_Ormia_ochracea_genome_assembly,_chromosome:_1	AUGUSTUS	CDS	18852282	18852620	1	+	0	ID=g1033.t1.CDS3;Parent=g1033.t1;
OY727105.1_Ormia_ochracea_genome_assembly,_chromosome:_1	AUGUSTUS	exon	18852282	18852620	.	+	.	ID=g1033.t1.exon3;Parent=g1033.t1;
OY727105.1_Ormia_ochracea_genome_assembly,_chromosome:_1	AUGUSTUS	stop_codon	18852618	18852620	.	+	0	ID=g1033.t1.stop1;Parent=g1033.t1;
OY727105.1_Ormia_ochracea_genome_assembly,_chromosome:_1	AUGUSTUS	gene	18858153	18862572	.	-	.	ID=g1034;
OY727105.1_Ormia_ochracea_genome_assembly,_chromosome:_1	AUGUSTUS	mRNA	18858153	18862572	0.81	-	.	ID=g1034.t1;Parent=g1034;
OY727105.1_Ormia_ochracea_genome_assembly,_chromosome:_1	AUGUSTUS	stop_codon	18858153	18858155	.	-	0	ID=g1034.t1.stop1;Parent=g1034.t1;
OY727105.1_Ormia_ochracea_genome_assembly,_chromosome:_1	AUGUSTUS	CDS	18858153	18859852	1	-	2	ID=g1034.t1.CDS1;Parent=g1034.t1;
OY727105.1_Ormia_ochracea_genome_assembly,_chromosome:_1	AUGUSTUS	exon	18858153	18859852	.	-	.	ID=g1034.t1.exon1;Parent=g1034.t1;
OY727105.1_Ormia_ochracea_genome_assembly,_chromosome:_1	AUGUSTUS	intron	18859853	18862412	0.89	-	.	ID=g1034.t1.intron1;Parent=g1034.t1;
OY727105.1_Ormia_ochracea_genome_assembly,_chromosome:_1	AUGUSTUS	CDS	18862413	18862572	0.81	-	0	ID=g1034.t1.CDS2;Parent=g1034.t1;
OY727105.1_Ormia_ochracea_genome_assembly,_chromosome:_1	AUGUSTUS	exon	18862413	18862572	.	-	.	ID=g1034.t1.exon2;Parent=g1034.t1;
OY727105.1_Ormia_ochracea_genome_assembly,_chromosome:_1	AUGUSTUS	start_codon	18862570	18862572	.	-	0	ID=g1034.t1.start1;Parent=g1034.t1;
OY727105.1_Ormia_ochracea_genome_assembly,_chromosome:_1	AUGUSTUS	gene	18861298	18862112	.	+	.	ID=g1035;
OY727105.1_Ormia_ochracea_genome_assembly,_chromosome:_1	AUGUSTUS	mRNA	18861298	18862112	0.96	+	.	ID=g1035.t1;Parent=g1035;
OY727105.1_Ormia_ochracea_genome_assembly,_chromosome:_1	AUGUSTUS	start_codon	18861298	18861300	.	+	0	ID=g1035.t1.start1;Parent=g1035.t1;
OY727105.1_Ormia_ochracea_genome_assembly,_chromosome:_1	AUGUSTUS	CDS	18861298	18861308	0.98	+	0	ID=g1035.t1.CDS1;Parent=g1035.t1;
OY727105.1_Ormia_ochracea_genome_assembly,_chromosome:_1	AUGUSTUS	exon	18861298	18861308	.	+	.	ID=g1035.t1.exon1;Parent=g1035.t1;
OY727105.1_Ormia_ochracea_genome_assembly,_chromosome:_1	AUGUSTUS	intron	18861309	18861766	0.97	+	.	ID=g1035.t1.intron1;Parent=g1035.t1;
OY727105.1_Ormia_ochracea_genome_assembly,_chromosome:_1	AUGUSTUS	CDS	18861767	18862112	0.97	+	1	ID=g1035.t1.CDS2;Parent=g1035.t1;
OY727105.1_Ormia_ochracea_genome_assembly,_chromosome:_1	AUGUSTUS	exon	18861767	18862112	.	+	.	ID=g1035.t1.exon2;Parent=g1035.t1;
OY727105.1_Ormia_ochracea_genome_assembly,_chromosome:_1	AUGUSTUS	stop_codon	18862110	18862112	.	+	0	ID=g1035.t1.stop1;Parent=g1035.t1;
OY727105.1_Ormia_ochracea_genome_assembly,_chromosome:_1	AUGUSTUS	gene	18868152	18873778	.	-	.	ID=g1036;
OY727105.1_Ormia_ochracea_genome_assembly,_chromosome:_1	AUGUSTUS	mRNA	18868152	18873778	1	-	.	ID=g1036.t1;Parent=g1036;
OY727105.1_Ormia_ochracea_genome_assembly,_chromosome:_1	AUGUSTUS	stop_codon	18868152	18868154	.	-	0	ID=g1036.t1.stop1;Parent=g1036.t1;
OY727105.1_Ormia_ochracea_genome_assembly,_chromosome:_1	AUGUSTUS	CDS	18868152	18868829	1	-	0	ID=g1036.t1.CDS1;Parent=g1036.t1;
OY727105.1_Ormia_ochracea_genome_assembly,_chromosome:_1	AUGUSTUS	exon	18868152	18868829	.	-	.	ID=g1036.t1.exon1;Parent=g1036.t1;
OY727105.1_Ormia_ochracea_genome_assembly,_chromosome:_1	AUGUSTUS	intron	18868830	18870611	1	-	.	ID=g1036.t1.intron1;Parent=g1036.t1;
OY727105.1_Ormia_ochracea_genome_assembly,_chromosome:_1	AUGUSTUS	CDS	18870612	18871018	1	-	2	ID=g1036.t1.CDS2;Parent=g1036.t1;
OY727105.1_Ormia_ochracea_genome_assembly,_chromosome:_1	AUGUSTUS	exon	18870612	18871018	.	-	.	ID=g1036.t1.exon2;Parent=g1036.t1;
OY727105.1_Ormia_ochracea_genome_assembly,_chromosome:_1	AUGUSTUS	intron	18871019	18872379	1	-	.	ID=g1036.t1.intron2;Parent=g1036.t1;
OY727105.1_Ormia_ochracea_genome_assembly,_chromosome:_1	AUGUSTUS	CDS	18872380	18872503	1	-	0	ID=g1036.t1.CDS3;Parent=g1036.t1;
OY727105.1_Ormia_ochracea_genome_assembly,_chromosome:_1	AUGUSTUS	exon	18872380	18872503	.	-	.	ID=g1036.t1.exon3;Parent=g1036.t1;
OY727105.1_Ormia_ochracea_genome_assembly,_chromosome:_1	AUGUSTUS	intron	18872504	18872907	1	-	.	ID=g1036.t1.intron3;Parent=g1036.t1;
OY727105.1_Ormia_ochracea_genome_assembly,_chromosome:_1	AUGUSTUS	CDS	18872908	18873552	1	-	0	ID=g1036.t1.CDS4;Parent=g1036.t1;
OY727105.1_Ormia_ochracea_genome_assembly,_chromosome:_1	AUGUSTUS	exon	18872908	18873552	.	-	.	ID=g1036.t1.exon4;Parent=g1036.t1;
OY727105.1_Ormia_ochracea_genome_assembly,_chromosome:_1	AUGUSTUS	intron	18873553	18873634	1	-	.	ID=g1036.t1.intron4;Parent=g1036.t1;
OY727105.1_Ormia_ochracea_genome_assembly,_chromosome:_1	AUGUSTUS	CDS	18873635	18873778	1	-	0	ID=g1036.t1.CDS5;Parent=g1036.t1;
OY727105.1_Ormia_ochracea_genome_assembly,_chromosome:_1	AUGUSTUS	exon	18873635	18873778	.	-	.	ID=g1036.t1.exon5;Parent=g1036.t1;
OY727105.1_Ormia_ochracea_genome_assembly,_chromosome:_1	AUGUSTUS	start_codon	18873776	18873778	.	-	0	ID=g1036.t1.start1;Parent=g1036.t1;
OY727105.1_Ormia_ochracea_genome_assembly,_chromosome:_1	AUGUSTUS	gene	18977119	18977503	.	+	.	ID=g1037;
OY727105.1_Ormia_ochracea_genome_assembly,_chromosome:_1	AUGUSTUS	mRNA	18977119	18977503	0.75	+	.	ID=g1037.t1;Parent=g1037;
OY727105.1_Ormia_ochracea_genome_assembly,_chromosome:_1	AUGUSTUS	start_codon	18977119	18977121	.	+	0	ID=g1037.t1.start1;Parent=g1037.t1;
OY727105.1_Ormia_ochracea_genome_assembly,_chromosome:_1	AUGUSTUS	CDS	18977119	18977186	0.75	+	0	ID=g1037.t1.CDS1;Parent=g1037.t1;
OY727105.1_Ormia_ochracea_genome_assembly,_chromosome:_1	AUGUSTUS	exon	18977119	18977186	.	+	.	ID=g1037.t1.exon1;Parent=g1037.t1;
OY727105.1_Ormia_ochracea_genome_assembly,_chromosome:_1	AUGUSTUS	intron	18977187	18977289	0.75	+	.	ID=g1037.t1.intron1;Parent=g1037.t1;
OY727105.1_Ormia_ochracea_genome_assembly,_chromosome:_1	AUGUSTUS	CDS	18977290	18977503	0.93	+	1	ID=g1037.t1.CDS2;Parent=g1037.t1;
OY727105.1_Ormia_ochracea_genome_assembly,_chromosome:_1	AUGUSTUS	exon	18977290	18977503	.	+	.	ID=g1037.t1.exon2;Parent=g1037.t1;
OY727105.1_Ormia_ochracea_genome_assembly,_chromosome:_1	AUGUSTUS	stop_codon	18977501	18977503	.	+	0	ID=g1037.t1.stop1;Parent=g1037.t1;
OY727105.1_Ormia_ochracea_genome_assembly,_chromosome:_1	AUGUSTUS	gene	18985134	18985358	.	-	.	ID=g1038;
OY727105.1_Ormia_ochracea_genome_assembly,_chromosome:_1	AUGUSTUS	mRNA	18985134	18985358	0.84	-	.	ID=g1038.t1;Parent=g1038;
OY727105.1_Ormia_ochracea_genome_assembly,_chromosome:_1	AUGUSTUS	stop_codon	18985134	18985136	.	-	0	ID=g1038.t1.stop1;Parent=g1038.t1;
OY727105.1_Ormia_ochracea_genome_assembly,_chromosome:_1	AUGUSTUS	CDS	18985134	18985358	0.84	-	0	ID=g1038.t1.CDS1;Parent=g1038.t1;
OY727105.1_Ormia_ochracea_genome_assembly,_chromosome:_1	AUGUSTUS	exon	18985134	18985358	.	-	.	ID=g1038.t1.exon1;Parent=g1038.t1;
OY727105.1_Ormia_ochracea_genome_assembly,_chromosome:_1	AUGUSTUS	start_codon	18985356	18985358	.	-	0	ID=g1038.t1.start1;Parent=g1038.t1;
OY727105.1_Ormia_ochracea_genome_assembly,_chromosome:_1	AUGUSTUS	gene	19053483	19055179	.	+	.	ID=g1039;
OY727105.1_Ormia_ochracea_genome_assembly,_chromosome:_1	AUGUSTUS	mRNA	19053483	19055179	1	+	.	ID=g1039.t1;Parent=g1039;
OY727105.1_Ormia_ochracea_genome_assembly,_chromosome:_1	AUGUSTUS	start_codon	19053483	19053485	.	+	0	ID=g1039.t1.start1;Parent=g1039.t1;
OY727105.1_Ormia_ochracea_genome_assembly,_chromosome:_1	AUGUSTUS	CDS	19053483	19053757	1	+	0	ID=g1039.t1.CDS1;Parent=g1039.t1;
OY727105.1_Ormia_ochracea_genome_assembly,_chromosome:_1	AUGUSTUS	exon	19053483	19053757	.	+	.	ID=g1039.t1.exon1;Parent=g1039.t1;
OY727105.1_Ormia_ochracea_genome_assembly,_chromosome:_1	AUGUSTUS	intron	19053758	19053828	1	+	.	ID=g1039.t1.intron1;Parent=g1039.t1;
OY727105.1_Ormia_ochracea_genome_assembly,_chromosome:_1	AUGUSTUS	CDS	19053829	19053936	1	+	1	ID=g1039.t1.CDS2;Parent=g1039.t1;
OY727105.1_Ormia_ochracea_genome_assembly,_chromosome:_1	AUGUSTUS	exon	19053829	19053936	.	+	.	ID=g1039.t1.exon2;Parent=g1039.t1;
OY727105.1_Ormia_ochracea_genome_assembly,_chromosome:_1	AUGUSTUS	intron	19053937	19054274	1	+	.	ID=g1039.t1.intron2;Parent=g1039.t1;
OY727105.1_Ormia_ochracea_genome_assembly,_chromosome:_1	AUGUSTUS	CDS	19054275	19054419	1	+	1	ID=g1039.t1.CDS3;Parent=g1039.t1;
OY727105.1_Ormia_ochracea_genome_assembly,_chromosome:_1	AUGUSTUS	exon	19054275	19054419	.	+	.	ID=g1039.t1.exon3;Parent=g1039.t1;
OY727105.1_Ormia_ochracea_genome_assembly,_chromosome:_1	AUGUSTUS	intron	19054420	19054716	1	+	.	ID=g1039.t1.intron3;Parent=g1039.t1;
OY727105.1_Ormia_ochracea_genome_assembly,_chromosome:_1	AUGUSTUS	CDS	19054717	19054930	1	+	0	ID=g1039.t1.CDS4;Parent=g1039.t1;
OY727105.1_Ormia_ochracea_genome_assembly,_chromosome:_1	AUGUSTUS	exon	19054717	19054930	.	+	.	ID=g1039.t1.exon4;Parent=g1039.t1;
OY727105.1_Ormia_ochracea_genome_assembly,_chromosome:_1	AUGUSTUS	intron	19054931	19055024	1	+	.	ID=g1039.t1.intron4;Parent=g1039.t1;
OY727105.1_Ormia_ochracea_genome_assembly,_chromosome:_1	AUGUSTUS	CDS	19055025	19055179	1	+	2	ID=g1039.t1.CDS5;Parent=g1039.t1;
OY727105.1_Ormia_ochracea_genome_assembly,_chromosome:_1	AUGUSTUS	exon	19055025	19055179	.	+	.	ID=g1039.t1.exon5;Parent=g1039.t1;
OY727105.1_Ormia_ochracea_genome_assembly,_chromosome:_1	AUGUSTUS	stop_codon	19055177	19055179	.	+	0	ID=g1039.t1.stop1;Parent=g1039.t1;
OY727105.1_Ormia_ochracea_genome_assembly,_chromosome:_1	AUGUSTUS	gene	19058077	19067097	.	-	.	ID=g1040;
OY727105.1_Ormia_ochracea_genome_assembly,_chromosome:_1	AUGUSTUS	mRNA	19058077	19067097	1	-	.	ID=g1040.t1;Parent=g1040;
OY727105.1_Ormia_ochracea_genome_assembly,_chromosome:_1	AUGUSTUS	stop_codon	19058077	19058079	.	-	0	ID=g1040.t1.stop1;Parent=g1040.t1;
OY727105.1_Ormia_ochracea_genome_assembly,_chromosome:_1	AUGUSTUS	CDS	19058077	19058322	1	-	0	ID=g1040.t1.CDS1;Parent=g1040.t1;
OY727105.1_Ormia_ochracea_genome_assembly,_chromosome:_1	AUGUSTUS	exon	19058077	19058322	.	-	.	ID=g1040.t1.exon1;Parent=g1040.t1;
OY727105.1_Ormia_ochracea_genome_assembly,_chromosome:_1	AUGUSTUS	intron	19058323	19059018	1	-	.	ID=g1040.t1.intron1;Parent=g1040.t1;
OY727105.1_Ormia_ochracea_genome_assembly,_chromosome:_1	AUGUSTUS	CDS	19059019	19059294	1	-	0	ID=g1040.t1.CDS2;Parent=g1040.t1;
OY727105.1_Ormia_ochracea_genome_assembly,_chromosome:_1	AUGUSTUS	exon	19059019	19059294	.	-	.	ID=g1040.t1.exon2;Parent=g1040.t1;
OY727105.1_Ormia_ochracea_genome_assembly,_chromosome:_1	AUGUSTUS	intron	19059295	19059400	1	-	.	ID=g1040.t1.intron2;Parent=g1040.t1;
OY727105.1_Ormia_ochracea_genome_assembly,_chromosome:_1	AUGUSTUS	CDS	19059401	19059853	1	-	0	ID=g1040.t1.CDS3;Parent=g1040.t1;
OY727105.1_Ormia_ochracea_genome_assembly,_chromosome:_1	AUGUSTUS	exon	19059401	19059853	.	-	.	ID=g1040.t1.exon3;Parent=g1040.t1;
OY727105.1_Ormia_ochracea_genome_assembly,_chromosome:_1	AUGUSTUS	intron	19059854	19059907	1	-	.	ID=g1040.t1.intron3;Parent=g1040.t1;
OY727105.1_Ormia_ochracea_genome_assembly,_chromosome:_1	AUGUSTUS	CDS	19059908	19062798	1	-	2	ID=g1040.t1.CDS4;Parent=g1040.t1;
OY727105.1_Ormia_ochracea_genome_assembly,_chromosome:_1	AUGUSTUS	exon	19059908	19062798	.	-	.	ID=g1040.t1.exon4;Parent=g1040.t1;
OY727105.1_Ormia_ochracea_genome_assembly,_chromosome:_1	AUGUSTUS	intron	19062799	19062874	1	-	.	ID=g1040.t1.intron4;Parent=g1040.t1;
OY727105.1_Ormia_ochracea_genome_assembly,_chromosome:_1	AUGUSTUS	CDS	19062875	19063052	1	-	0	ID=g1040.t1.CDS5;Parent=g1040.t1;
OY727105.1_Ormia_ochracea_genome_assembly,_chromosome:_1	AUGUSTUS	exon	19062875	19063052	.	-	.	ID=g1040.t1.exon5;Parent=g1040.t1;
OY727105.1_Ormia_ochracea_genome_assembly,_chromosome:_1	AUGUSTUS	intron	19063053	19064293	1	-	.	ID=g1040.t1.intron5;Parent=g1040.t1;
OY727105.1_Ormia_ochracea_genome_assembly,_chromosome:_1	AUGUSTUS	CDS	19064294	19064375	1	-	1	ID=g1040.t1.CDS6;Parent=g1040.t1;
OY727105.1_Ormia_ochracea_genome_assembly,_chromosome:_1	AUGUSTUS	exon	19064294	19064375	.	-	.	ID=g1040.t1.exon6;Parent=g1040.t1;
OY727105.1_Ormia_ochracea_genome_assembly,_chromosome:_1	AUGUSTUS	intron	19064376	19064429	1	-	.	ID=g1040.t1.intron6;Parent=g1040.t1;
OY727105.1_Ormia_ochracea_genome_assembly,_chromosome:_1	AUGUSTUS	CDS	19064430	19064599	1	-	0	ID=g1040.t1.CDS7;Parent=g1040.t1;
OY727105.1_Ormia_ochracea_genome_assembly,_chromosome:_1	AUGUSTUS	exon	19064430	19064599	.	-	.	ID=g1040.t1.exon7;Parent=g1040.t1;
OY727105.1_Ormia_ochracea_genome_assembly,_chromosome:_1	AUGUSTUS	intron	19064600	19065747	1	-	.	ID=g1040.t1.intron7;Parent=g1040.t1;
OY727105.1_Ormia_ochracea_genome_assembly,_chromosome:_1	AUGUSTUS	CDS	19065748	19067097	1	-	0	ID=g1040.t1.CDS8;Parent=g1040.t1;
OY727105.1_Ormia_ochracea_genome_assembly,_chromosome:_1	AUGUSTUS	exon	19065748	19067097	.	-	.	ID=g1040.t1.exon8;Parent=g1040.t1;
OY727105.1_Ormia_ochracea_genome_assembly,_chromosome:_1	AUGUSTUS	start_codon	19067095	19067097	.	-	0	ID=g1040.t1.start1;Parent=g1040.t1;
OY727105.1_Ormia_ochracea_genome_assembly,_chromosome:_1	AUGUSTUS	gene	19073493	19080362	.	-	.	ID=g1041;
OY727105.1_Ormia_ochracea_genome_assembly,_chromosome:_1	AUGUSTUS	mRNA	19073493	19080362	1	-	.	ID=g1041.t1;Parent=g1041;
OY727105.1_Ormia_ochracea_genome_assembly,_chromosome:_1	AUGUSTUS	stop_codon	19073493	19073495	.	-	0	ID=g1041.t1.stop1;Parent=g1041.t1;
OY727105.1_Ormia_ochracea_genome_assembly,_chromosome:_1	AUGUSTUS	CDS	19073493	19073780	1	-	0	ID=g1041.t1.CDS1;Parent=g1041.t1;
OY727105.1_Ormia_ochracea_genome_assembly,_chromosome:_1	AUGUSTUS	exon	19073493	19073780	.	-	.	ID=g1041.t1.exon1;Parent=g1041.t1;
OY727105.1_Ormia_ochracea_genome_assembly,_chromosome:_1	AUGUSTUS	intron	19073781	19073844	1	-	.	ID=g1041.t1.intron1;Parent=g1041.t1;
OY727105.1_Ormia_ochracea_genome_assembly,_chromosome:_1	AUGUSTUS	CDS	19073845	19074105	1	-	0	ID=g1041.t1.CDS2;Parent=g1041.t1;
OY727105.1_Ormia_ochracea_genome_assembly,_chromosome:_1	AUGUSTUS	exon	19073845	19074105	.	-	.	ID=g1041.t1.exon2;Parent=g1041.t1;
OY727105.1_Ormia_ochracea_genome_assembly,_chromosome:_1	AUGUSTUS	intron	19074106	19075340	1	-	.	ID=g1041.t1.intron2;Parent=g1041.t1;
OY727105.1_Ormia_ochracea_genome_assembly,_chromosome:_1	AUGUSTUS	CDS	19075341	19076252	1	-	0	ID=g1041.t1.CDS3;Parent=g1041.t1;
OY727105.1_Ormia_ochracea_genome_assembly,_chromosome:_1	AUGUSTUS	exon	19075341	19076252	.	-	.	ID=g1041.t1.exon3;Parent=g1041.t1;
OY727105.1_Ormia_ochracea_genome_assembly,_chromosome:_1	AUGUSTUS	intron	19076253	19076315	1	-	.	ID=g1041.t1.intron3;Parent=g1041.t1;
OY727105.1_Ormia_ochracea_genome_assembly,_chromosome:_1	AUGUSTUS	CDS	19076316	19076458	1	-	2	ID=g1041.t1.CDS4;Parent=g1041.t1;
OY727105.1_Ormia_ochracea_genome_assembly,_chromosome:_1	AUGUSTUS	exon	19076316	19076458	.	-	.	ID=g1041.t1.exon4;Parent=g1041.t1;
OY727105.1_Ormia_ochracea_genome_assembly,_chromosome:_1	AUGUSTUS	intron	19076459	19076585	1	-	.	ID=g1041.t1.intron4;Parent=g1041.t1;
OY727105.1_Ormia_ochracea_genome_assembly,_chromosome:_1	AUGUSTUS	CDS	19076586	19076768	1	-	2	ID=g1041.t1.CDS5;Parent=g1041.t1;
OY727105.1_Ormia_ochracea_genome_assembly,_chromosome:_1	AUGUSTUS	exon	19076586	19076768	.	-	.	ID=g1041.t1.exon5;Parent=g1041.t1;
OY727105.1_Ormia_ochracea_genome_assembly,_chromosome:_1	AUGUSTUS	intron	19076769	19080091	1	-	.	ID=g1041.t1.intron5;Parent=g1041.t1;
OY727105.1_Ormia_ochracea_genome_assembly,_chromosome:_1	AUGUSTUS	CDS	19080092	19080362	1	-	0	ID=g1041.t1.CDS6;Parent=g1041.t1;
OY727105.1_Ormia_ochracea_genome_assembly,_chromosome:_1	AUGUSTUS	exon	19080092	19080362	.	-	.	ID=g1041.t1.exon6;Parent=g1041.t1;
OY727105.1_Ormia_ochracea_genome_assembly,_chromosome:_1	AUGUSTUS	start_codon	19080360	19080362	.	-	0	ID=g1041.t1.start1;Parent=g1041.t1;
OY727105.1_Ormia_ochracea_genome_assembly,_chromosome:_1	AUGUSTUS	gene	19082041	19082649	.	+	.	ID=g1042;
OY727105.1_Ormia_ochracea_genome_assembly,_chromosome:_1	AUGUSTUS	mRNA	19082041	19082649	1	+	.	ID=g1042.t1;Parent=g1042;
OY727105.1_Ormia_ochracea_genome_assembly,_chromosome:_1	AUGUSTUS	start_codon	19082041	19082043	.	+	0	ID=g1042.t1.start1;Parent=g1042.t1;
OY727105.1_Ormia_ochracea_genome_assembly,_chromosome:_1	AUGUSTUS	CDS	19082041	19082649	1	+	0	ID=g1042.t1.CDS1;Parent=g1042.t1;
OY727105.1_Ormia_ochracea_genome_assembly,_chromosome:_1	AUGUSTUS	exon	19082041	19082649	.	+	.	ID=g1042.t1.exon1;Parent=g1042.t1;
OY727105.1_Ormia_ochracea_genome_assembly,_chromosome:_1	AUGUSTUS	stop_codon	19082647	19082649	.	+	0	ID=g1042.t1.stop1;Parent=g1042.t1;
OY727105.1_Ormia_ochracea_genome_assembly,_chromosome:_1	AUGUSTUS	gene	19084052	19088903	.	-	.	ID=g1043;
OY727105.1_Ormia_ochracea_genome_assembly,_chromosome:_1	AUGUSTUS	mRNA	19084052	19088903	1	-	.	ID=g1043.t1;Parent=g1043;
OY727105.1_Ormia_ochracea_genome_assembly,_chromosome:_1	AUGUSTUS	stop_codon	19084052	19084054	.	-	0	ID=g1043.t1.stop1;Parent=g1043.t1;
OY727105.1_Ormia_ochracea_genome_assembly,_chromosome:_1	AUGUSTUS	CDS	19084052	19084263	1	-	2	ID=g1043.t1.CDS1;Parent=g1043.t1;
OY727105.1_Ormia_ochracea_genome_assembly,_chromosome:_1	AUGUSTUS	exon	19084052	19084263	.	-	.	ID=g1043.t1.exon1;Parent=g1043.t1;
OY727105.1_Ormia_ochracea_genome_assembly,_chromosome:_1	AUGUSTUS	intron	19084264	19084325	1	-	.	ID=g1043.t1.intron1;Parent=g1043.t1;
OY727105.1_Ormia_ochracea_genome_assembly,_chromosome:_1	AUGUSTUS	CDS	19084326	19084452	1	-	0	ID=g1043.t1.CDS2;Parent=g1043.t1;
OY727105.1_Ormia_ochracea_genome_assembly,_chromosome:_1	AUGUSTUS	exon	19084326	19084452	.	-	.	ID=g1043.t1.exon2;Parent=g1043.t1;
OY727105.1_Ormia_ochracea_genome_assembly,_chromosome:_1	AUGUSTUS	intron	19084453	19085445	1	-	.	ID=g1043.t1.intron2;Parent=g1043.t1;
OY727105.1_Ormia_ochracea_genome_assembly,_chromosome:_1	AUGUSTUS	CDS	19085446	19085614	1	-	1	ID=g1043.t1.CDS3;Parent=g1043.t1;
OY727105.1_Ormia_ochracea_genome_assembly,_chromosome:_1	AUGUSTUS	exon	19085446	19085614	.	-	.	ID=g1043.t1.exon3;Parent=g1043.t1;
OY727105.1_Ormia_ochracea_genome_assembly,_chromosome:_1	AUGUSTUS	intron	19085615	19085786	1	-	.	ID=g1043.t1.intron3;Parent=g1043.t1;
OY727105.1_Ormia_ochracea_genome_assembly,_chromosome:_1	AUGUSTUS	CDS	19085787	19086030	1	-	2	ID=g1043.t1.CDS4;Parent=g1043.t1;
OY727105.1_Ormia_ochracea_genome_assembly,_chromosome:_1	AUGUSTUS	exon	19085787	19086030	.	-	.	ID=g1043.t1.exon4;Parent=g1043.t1;
OY727105.1_Ormia_ochracea_genome_assembly,_chromosome:_1	AUGUSTUS	intron	19086031	19086098	1	-	.	ID=g1043.t1.intron4;Parent=g1043.t1;
OY727105.1_Ormia_ochracea_genome_assembly,_chromosome:_1	AUGUSTUS	CDS	19086099	19086629	1	-	2	ID=g1043.t1.CDS5;Parent=g1043.t1;
OY727105.1_Ormia_ochracea_genome_assembly,_chromosome:_1	AUGUSTUS	exon	19086099	19086629	.	-	.	ID=g1043.t1.exon5;Parent=g1043.t1;
OY727105.1_Ormia_ochracea_genome_assembly,_chromosome:_1	AUGUSTUS	intron	19086630	19086762	1	-	.	ID=g1043.t1.intron5;Parent=g1043.t1;
OY727105.1_Ormia_ochracea_genome_assembly,_chromosome:_1	AUGUSTUS	CDS	19086763	19087026	1	-	2	ID=g1043.t1.CDS6;Parent=g1043.t1;
OY727105.1_Ormia_ochracea_genome_assembly,_chromosome:_1	AUGUSTUS	exon	19086763	19087026	.	-	.	ID=g1043.t1.exon6;Parent=g1043.t1;
OY727105.1_Ormia_ochracea_genome_assembly,_chromosome:_1	AUGUSTUS	intron	19087027	19087190	1	-	.	ID=g1043.t1.intron6;Parent=g1043.t1;
OY727105.1_Ormia_ochracea_genome_assembly,_chromosome:_1	AUGUSTUS	CDS	19087191	19087542	1	-	0	ID=g1043.t1.CDS7;Parent=g1043.t1;
OY727105.1_Ormia_ochracea_genome_assembly,_chromosome:_1	AUGUSTUS	exon	19087191	19087542	.	-	.	ID=g1043.t1.exon7;Parent=g1043.t1;
OY727105.1_Ormia_ochracea_genome_assembly,_chromosome:_1	AUGUSTUS	intron	19087543	19088395	1	-	.	ID=g1043.t1.intron7;Parent=g1043.t1;
OY727105.1_Ormia_ochracea_genome_assembly,_chromosome:_1	AUGUSTUS	CDS	19088396	19088661	1	-	2	ID=g1043.t1.CDS8;Parent=g1043.t1;
OY727105.1_Ormia_ochracea_genome_assembly,_chromosome:_1	AUGUSTUS	exon	19088396	19088661	.	-	.	ID=g1043.t1.exon8;Parent=g1043.t1;
OY727105.1_Ormia_ochracea_genome_assembly,_chromosome:_1	AUGUSTUS	intron	19088662	19088776	1	-	.	ID=g1043.t1.intron8;Parent=g1043.t1;
OY727105.1_Ormia_ochracea_genome_assembly,_chromosome:_1	AUGUSTUS	CDS	19088777	19088903	1	-	0	ID=g1043.t1.CDS9;Parent=g1043.t1;
OY727105.1_Ormia_ochracea_genome_assembly,_chromosome:_1	AUGUSTUS	exon	19088777	19088903	.	-	.	ID=g1043.t1.exon9;Parent=g1043.t1;
OY727105.1_Ormia_ochracea_genome_assembly,_chromosome:_1	AUGUSTUS	start_codon	19088901	19088903	.	-	0	ID=g1043.t1.start1;Parent=g1043.t1;
OY727105.1_Ormia_ochracea_genome_assembly,_chromosome:_1	AUGUSTUS	gene	19090354	19091901	.	+	.	ID=g1044;
OY727105.1_Ormia_ochracea_genome_assembly,_chromosome:_1	AUGUSTUS	mRNA	19090354	19091901	1	+	.	ID=g1044.t1;Parent=g1044;
OY727105.1_Ormia_ochracea_genome_assembly,_chromosome:_1	AUGUSTUS	start_codon	19090354	19090356	.	+	0	ID=g1044.t1.start1;Parent=g1044.t1;
OY727105.1_Ormia_ochracea_genome_assembly,_chromosome:_1	AUGUSTUS	CDS	19090354	19090438	1	+	0	ID=g1044.t1.CDS1;Parent=g1044.t1;
OY727105.1_Ormia_ochracea_genome_assembly,_chromosome:_1	AUGUSTUS	exon	19090354	19090438	.	+	.	ID=g1044.t1.exon1;Parent=g1044.t1;
OY727105.1_Ormia_ochracea_genome_assembly,_chromosome:_1	AUGUSTUS	intron	19090439	19090496	1	+	.	ID=g1044.t1.intron1;Parent=g1044.t1;
OY727105.1_Ormia_ochracea_genome_assembly,_chromosome:_1	AUGUSTUS	CDS	19090497	19090648	1	+	2	ID=g1044.t1.CDS2;Parent=g1044.t1;
OY727105.1_Ormia_ochracea_genome_assembly,_chromosome:_1	AUGUSTUS	exon	19090497	19090648	.	+	.	ID=g1044.t1.exon2;Parent=g1044.t1;
OY727105.1_Ormia_ochracea_genome_assembly,_chromosome:_1	AUGUSTUS	intron	19090649	19091670	1	+	.	ID=g1044.t1.intron2;Parent=g1044.t1;
OY727105.1_Ormia_ochracea_genome_assembly,_chromosome:_1	AUGUSTUS	CDS	19091671	19091901	1	+	0	ID=g1044.t1.CDS3;Parent=g1044.t1;
OY727105.1_Ormia_ochracea_genome_assembly,_chromosome:_1	AUGUSTUS	exon	19091671	19091901	.	+	.	ID=g1044.t1.exon3;Parent=g1044.t1;
OY727105.1_Ormia_ochracea_genome_assembly,_chromosome:_1	AUGUSTUS	stop_codon	19091899	19091901	.	+	0	ID=g1044.t1.stop1;Parent=g1044.t1;
OY727105.1_Ormia_ochracea_genome_assembly,_chromosome:_1	AUGUSTUS	gene	19094947	19096644	.	+	.	ID=g1045;
OY727105.1_Ormia_ochracea_genome_assembly,_chromosome:_1	AUGUSTUS	mRNA	19094947	19096644	1	+	.	ID=g1045.t1;Parent=g1045;
OY727105.1_Ormia_ochracea_genome_assembly,_chromosome:_1	AUGUSTUS	start_codon	19094947	19094949	.	+	0	ID=g1045.t1.start1;Parent=g1045.t1;
OY727105.1_Ormia_ochracea_genome_assembly,_chromosome:_1	AUGUSTUS	CDS	19094947	19096644	1	+	0	ID=g1045.t1.CDS1;Parent=g1045.t1;
OY727105.1_Ormia_ochracea_genome_assembly,_chromosome:_1	AUGUSTUS	exon	19094947	19096644	.	+	.	ID=g1045.t1.exon1;Parent=g1045.t1;
OY727105.1_Ormia_ochracea_genome_assembly,_chromosome:_1	AUGUSTUS	stop_codon	19096642	19096644	.	+	0	ID=g1045.t1.stop1;Parent=g1045.t1;
OY727105.1_Ormia_ochracea_genome_assembly,_chromosome:_1	AUGUSTUS	gene	19096991	19098364	.	-	.	ID=g1046;
OY727105.1_Ormia_ochracea_genome_assembly,_chromosome:_1	AUGUSTUS	mRNA	19096991	19098364	1	-	.	ID=g1046.t1;Parent=g1046;
OY727105.1_Ormia_ochracea_genome_assembly,_chromosome:_1	AUGUSTUS	stop_codon	19096991	19096993	.	-	0	ID=g1046.t1.stop1;Parent=g1046.t1;
OY727105.1_Ormia_ochracea_genome_assembly,_chromosome:_1	AUGUSTUS	CDS	19096991	19097992	1	-	0	ID=g1046.t1.CDS1;Parent=g1046.t1;
OY727105.1_Ormia_ochracea_genome_assembly,_chromosome:_1	AUGUSTUS	exon	19096991	19097992	.	-	.	ID=g1046.t1.exon1;Parent=g1046.t1;
OY727105.1_Ormia_ochracea_genome_assembly,_chromosome:_1	AUGUSTUS	intron	19097993	19098052	1	-	.	ID=g1046.t1.intron1;Parent=g1046.t1;
OY727105.1_Ormia_ochracea_genome_assembly,_chromosome:_1	AUGUSTUS	CDS	19098053	19098364	1	-	0	ID=g1046.t1.CDS2;Parent=g1046.t1;
OY727105.1_Ormia_ochracea_genome_assembly,_chromosome:_1	AUGUSTUS	exon	19098053	19098364	.	-	.	ID=g1046.t1.exon2;Parent=g1046.t1;
OY727105.1_Ormia_ochracea_genome_assembly,_chromosome:_1	AUGUSTUS	start_codon	19098362	19098364	.	-	0	ID=g1046.t1.start1;Parent=g1046.t1;
OY727105.1_Ormia_ochracea_genome_assembly,_chromosome:_1	AUGUSTUS	gene	19099507	19104455	.	+	.	ID=g1047;
OY727105.1_Ormia_ochracea_genome_assembly,_chromosome:_1	AUGUSTUS	mRNA	19099507	19104455	1	+	.	ID=g1047.t1;Parent=g1047;
OY727105.1_Ormia_ochracea_genome_assembly,_chromosome:_1	AUGUSTUS	start_codon	19099507	19099509	.	+	0	ID=g1047.t1.start1;Parent=g1047.t1;
OY727105.1_Ormia_ochracea_genome_assembly,_chromosome:_1	AUGUSTUS	CDS	19099507	19099607	1	+	0	ID=g1047.t1.CDS1;Parent=g1047.t1;
OY727105.1_Ormia_ochracea_genome_assembly,_chromosome:_1	AUGUSTUS	exon	19099507	19099607	.	+	.	ID=g1047.t1.exon1;Parent=g1047.t1;
OY727105.1_Ormia_ochracea_genome_assembly,_chromosome:_1	AUGUSTUS	intron	19099608	19099687	1	+	.	ID=g1047.t1.intron1;Parent=g1047.t1;
OY727105.1_Ormia_ochracea_genome_assembly,_chromosome:_1	AUGUSTUS	CDS	19099688	19100330	1	+	1	ID=g1047.t1.CDS2;Parent=g1047.t1;
OY727105.1_Ormia_ochracea_genome_assembly,_chromosome:_1	AUGUSTUS	exon	19099688	19100330	.	+	.	ID=g1047.t1.exon2;Parent=g1047.t1;
OY727105.1_Ormia_ochracea_genome_assembly,_chromosome:_1	AUGUSTUS	intron	19100331	19100386	1	+	.	ID=g1047.t1.intron2;Parent=g1047.t1;
OY727105.1_Ormia_ochracea_genome_assembly,_chromosome:_1	AUGUSTUS	CDS	19100387	19100533	1	+	0	ID=g1047.t1.CDS3;Parent=g1047.t1;
OY727105.1_Ormia_ochracea_genome_assembly,_chromosome:_1	AUGUSTUS	exon	19100387	19100533	.	+	.	ID=g1047.t1.exon3;Parent=g1047.t1;
OY727105.1_Ormia_ochracea_genome_assembly,_chromosome:_1	AUGUSTUS	intron	19100534	19100627	1	+	.	ID=g1047.t1.intron3;Parent=g1047.t1;
OY727105.1_Ormia_ochracea_genome_assembly,_chromosome:_1	AUGUSTUS	CDS	19100628	19100940	1	+	0	ID=g1047.t1.CDS4;Parent=g1047.t1;
OY727105.1_Ormia_ochracea_genome_assembly,_chromosome:_1	AUGUSTUS	exon	19100628	19100940	.	+	.	ID=g1047.t1.exon4;Parent=g1047.t1;
OY727105.1_Ormia_ochracea_genome_assembly,_chromosome:_1	AUGUSTUS	intron	19100941	19101077	1	+	.	ID=g1047.t1.intron4;Parent=g1047.t1;
OY727105.1_Ormia_ochracea_genome_assembly,_chromosome:_1	AUGUSTUS	CDS	19101078	19101098	1	+	2	ID=g1047.t1.CDS5;Parent=g1047.t1;
OY727105.1_Ormia_ochracea_genome_assembly,_chromosome:_1	AUGUSTUS	exon	19101078	19101098	.	+	.	ID=g1047.t1.exon5;Parent=g1047.t1;
OY727105.1_Ormia_ochracea_genome_assembly,_chromosome:_1	AUGUSTUS	intron	19101099	19102085	1	+	.	ID=g1047.t1.intron5;Parent=g1047.t1;
OY727105.1_Ormia_ochracea_genome_assembly,_chromosome:_1	AUGUSTUS	CDS	19102086	19102615	1	+	2	ID=g1047.t1.CDS6;Parent=g1047.t1;
OY727105.1_Ormia_ochracea_genome_assembly,_chromosome:_1	AUGUSTUS	exon	19102086	19102615	.	+	.	ID=g1047.t1.exon6;Parent=g1047.t1;
OY727105.1_Ormia_ochracea_genome_assembly,_chromosome:_1	AUGUSTUS	intron	19102616	19102671	1	+	.	ID=g1047.t1.intron6;Parent=g1047.t1;
OY727105.1_Ormia_ochracea_genome_assembly,_chromosome:_1	AUGUSTUS	CDS	19102672	19102749	1	+	0	ID=g1047.t1.CDS7;Parent=g1047.t1;
OY727105.1_Ormia_ochracea_genome_assembly,_chromosome:_1	AUGUSTUS	exon	19102672	19102749	.	+	.	ID=g1047.t1.exon7;Parent=g1047.t1;
OY727105.1_Ormia_ochracea_genome_assembly,_chromosome:_1	AUGUSTUS	intron	19102750	19102819	1	+	.	ID=g1047.t1.intron7;Parent=g1047.t1;
OY727105.1_Ormia_ochracea_genome_assembly,_chromosome:_1	AUGUSTUS	CDS	19102820	19103021	1	+	0	ID=g1047.t1.CDS8;Parent=g1047.t1;
OY727105.1_Ormia_ochracea_genome_assembly,_chromosome:_1	AUGUSTUS	exon	19102820	19103021	.	+	.	ID=g1047.t1.exon8;Parent=g1047.t1;
OY727105.1_Ormia_ochracea_genome_assembly,_chromosome:_1	AUGUSTUS	intron	19103022	19103110	1	+	.	ID=g1047.t1.intron8;Parent=g1047.t1;
OY727105.1_Ormia_ochracea_genome_assembly,_chromosome:_1	AUGUSTUS	CDS	19103111	19103263	1	+	2	ID=g1047.t1.CDS9;Parent=g1047.t1;
OY727105.1_Ormia_ochracea_genome_assembly,_chromosome:_1	AUGUSTUS	exon	19103111	19103263	.	+	.	ID=g1047.t1.exon9;Parent=g1047.t1;
OY727105.1_Ormia_ochracea_genome_assembly,_chromosome:_1	AUGUSTUS	intron	19103264	19103752	1	+	.	ID=g1047.t1.intron9;Parent=g1047.t1;
OY727105.1_Ormia_ochracea_genome_assembly,_chromosome:_1	AUGUSTUS	CDS	19103753	19103923	1	+	2	ID=g1047.t1.CDS10;Parent=g1047.t1;
OY727105.1_Ormia_ochracea_genome_assembly,_chromosome:_1	AUGUSTUS	exon	19103753	19103923	.	+	.	ID=g1047.t1.exon10;Parent=g1047.t1;
OY727105.1_Ormia_ochracea_genome_assembly,_chromosome:_1	AUGUSTUS	intron	19103924	19103987	1	+	.	ID=g1047.t1.intron10;Parent=g1047.t1;
OY727105.1_Ormia_ochracea_genome_assembly,_chromosome:_1	AUGUSTUS	CDS	19103988	19104221	1	+	2	ID=g1047.t1.CDS11;Parent=g1047.t1;
OY727105.1_Ormia_ochracea_genome_assembly,_chromosome:_1	AUGUSTUS	exon	19103988	19104221	.	+	.	ID=g1047.t1.exon11;Parent=g1047.t1;
OY727105.1_Ormia_ochracea_genome_assembly,_chromosome:_1	AUGUSTUS	intron	19104222	19104294	1	+	.	ID=g1047.t1.intron11;Parent=g1047.t1;
OY727105.1_Ormia_ochracea_genome_assembly,_chromosome:_1	AUGUSTUS	CDS	19104295	19104455	1	+	2	ID=g1047.t1.CDS12;Parent=g1047.t1;
OY727105.1_Ormia_ochracea_genome_assembly,_chromosome:_1	AUGUSTUS	exon	19104295	19104455	.	+	.	ID=g1047.t1.exon12;Parent=g1047.t1;
OY727105.1_Ormia_ochracea_genome_assembly,_chromosome:_1	AUGUSTUS	stop_codon	19104453	19104455	.	+	0	ID=g1047.t1.stop1;Parent=g1047.t1;
OY727105.1_Ormia_ochracea_genome_assembly,_chromosome:_1	AUGUSTUS	mRNA	19099507	19104455	0.99	+	.	ID=g1047.t2;Parent=g1047;
OY727105.1_Ormia_ochracea_genome_assembly,_chromosome:_1	AUGUSTUS	start_codon	19099507	19099509	.	+	0	ID=g1047.t2.start1;Parent=g1047.t2;
OY727105.1_Ormia_ochracea_genome_assembly,_chromosome:_1	AUGUSTUS	CDS	19099507	19099607	1	+	0	ID=g1047.t2.CDS1;Parent=g1047.t2;
OY727105.1_Ormia_ochracea_genome_assembly,_chromosome:_1	AUGUSTUS	exon	19099507	19099607	.	+	.	ID=g1047.t2.exon1;Parent=g1047.t2;
OY727105.1_Ormia_ochracea_genome_assembly,_chromosome:_1	AUGUSTUS	intron	19099608	19099687	1	+	.	ID=g1047.t2.intron1;Parent=g1047.t2;
OY727105.1_Ormia_ochracea_genome_assembly,_chromosome:_1	AUGUSTUS	CDS	19099688	19100330	0.99	+	1	ID=g1047.t2.CDS2;Parent=g1047.t2;
OY727105.1_Ormia_ochracea_genome_assembly,_chromosome:_1	AUGUSTUS	exon	19099688	19100330	.	+	.	ID=g1047.t2.exon2;Parent=g1047.t2;
OY727105.1_Ormia_ochracea_genome_assembly,_chromosome:_1	AUGUSTUS	intron	19100331	19100386	1	+	.	ID=g1047.t2.intron2;Parent=g1047.t2;
OY727105.1_Ormia_ochracea_genome_assembly,_chromosome:_1	AUGUSTUS	CDS	19100387	19100533	1	+	0	ID=g1047.t2.CDS3;Parent=g1047.t2;
OY727105.1_Ormia_ochracea_genome_assembly,_chromosome:_1	AUGUSTUS	exon	19100387	19100533	.	+	.	ID=g1047.t2.exon3;Parent=g1047.t2;
OY727105.1_Ormia_ochracea_genome_assembly,_chromosome:_1	AUGUSTUS	intron	19100534	19100627	1	+	.	ID=g1047.t2.intron3;Parent=g1047.t2;
OY727105.1_Ormia_ochracea_genome_assembly,_chromosome:_1	AUGUSTUS	CDS	19100628	19100940	1	+	0	ID=g1047.t2.CDS4;Parent=g1047.t2;
OY727105.1_Ormia_ochracea_genome_assembly,_chromosome:_1	AUGUSTUS	exon	19100628	19100940	.	+	.	ID=g1047.t2.exon4;Parent=g1047.t2;
OY727105.1_Ormia_ochracea_genome_assembly,_chromosome:_1	AUGUSTUS	intron	19100941	19102085	1	+	.	ID=g1047.t2.intron4;Parent=g1047.t2;
OY727105.1_Ormia_ochracea_genome_assembly,_chromosome:_1	AUGUSTUS	CDS	19102086	19102615	1	+	2	ID=g1047.t2.CDS5;Parent=g1047.t2;
OY727105.1_Ormia_ochracea_genome_assembly,_chromosome:_1	AUGUSTUS	exon	19102086	19102615	.	+	.	ID=g1047.t2.exon5;Parent=g1047.t2;
OY727105.1_Ormia_ochracea_genome_assembly,_chromosome:_1	AUGUSTUS	intron	19102616	19102671	1	+	.	ID=g1047.t2.intron5;Parent=g1047.t2;
OY727105.1_Ormia_ochracea_genome_assembly,_chromosome:_1	AUGUSTUS	CDS	19102672	19102749	1	+	0	ID=g1047.t2.CDS6;Parent=g1047.t2;
OY727105.1_Ormia_ochracea_genome_assembly,_chromosome:_1	AUGUSTUS	exon	19102672	19102749	.	+	.	ID=g1047.t2.exon6;Parent=g1047.t2;
OY727105.1_Ormia_ochracea_genome_assembly,_chromosome:_1	AUGUSTUS	intron	19102750	19102819	1	+	.	ID=g1047.t2.intron6;Parent=g1047.t2;
OY727105.1_Ormia_ochracea_genome_assembly,_chromosome:_1	AUGUSTUS	CDS	19102820	19103021	1	+	0	ID=g1047.t2.CDS7;Parent=g1047.t2;
OY727105.1_Ormia_ochracea_genome_assembly,_chromosome:_1	AUGUSTUS	exon	19102820	19103021	.	+	.	ID=g1047.t2.exon7;Parent=g1047.t2;
OY727105.1_Ormia_ochracea_genome_assembly,_chromosome:_1	AUGUSTUS	intron	19103022	19103110	1	+	.	ID=g1047.t2.intron7;Parent=g1047.t2;
OY727105.1_Ormia_ochracea_genome_assembly,_chromosome:_1	AUGUSTUS	CDS	19103111	19103263	1	+	2	ID=g1047.t2.CDS8;Parent=g1047.t2;
OY727105.1_Ormia_ochracea_genome_assembly,_chromosome:_1	AUGUSTUS	exon	19103111	19103263	.	+	.	ID=g1047.t2.exon8;Parent=g1047.t2;
OY727105.1_Ormia_ochracea_genome_assembly,_chromosome:_1	AUGUSTUS	intron	19103264	19103752	1	+	.	ID=g1047.t2.intron8;Parent=g1047.t2;
OY727105.1_Ormia_ochracea_genome_assembly,_chromosome:_1	AUGUSTUS	CDS	19103753	19103923	1	+	2	ID=g1047.t2.CDS9;Parent=g1047.t2;
OY727105.1_Ormia_ochracea_genome_assembly,_chromosome:_1	AUGUSTUS	exon	19103753	19103923	.	+	.	ID=g1047.t2.exon9;Parent=g1047.t2;
OY727105.1_Ormia_ochracea_genome_assembly,_chromosome:_1	AUGUSTUS	intron	19103924	19103987	1	+	.	ID=g1047.t2.intron9;Parent=g1047.t2;
OY727105.1_Ormia_ochracea_genome_assembly,_chromosome:_1	AUGUSTUS	CDS	19103988	19104221	1	+	2	ID=g1047.t2.CDS10;Parent=g1047.t2;
OY727105.1_Ormia_ochracea_genome_assembly,_chromosome:_1	AUGUSTUS	exon	19103988	19104221	.	+	.	ID=g1047.t2.exon10;Parent=g1047.t2;
OY727105.1_Ormia_ochracea_genome_assembly,_chromosome:_1	AUGUSTUS	intron	19104222	19104294	1	+	.	ID=g1047.t2.intron10;Parent=g1047.t2;
OY727105.1_Ormia_ochracea_genome_assembly,_chromosome:_1	AUGUSTUS	CDS	19104295	19104455	1	+	2	ID=g1047.t2.CDS11;Parent=g1047.t2;
OY727105.1_Ormia_ochracea_genome_assembly,_chromosome:_1	AUGUSTUS	exon	19104295	19104455	.	+	.	ID=g1047.t2.exon11;Parent=g1047.t2;
OY727105.1_Ormia_ochracea_genome_assembly,_chromosome:_1	AUGUSTUS	stop_codon	19104453	19104455	.	+	0	ID=g1047.t2.stop1;Parent=g1047.t2;
OY727105.1_Ormia_ochracea_genome_assembly,_chromosome:_1	AUGUSTUS	gene	19106853	19107447	.	-	.	ID=g1048;
OY727105.1_Ormia_ochracea_genome_assembly,_chromosome:_1	AUGUSTUS	mRNA	19106853	19107447	1	-	.	ID=g1048.t1;Parent=g1048;
OY727105.1_Ormia_ochracea_genome_assembly,_chromosome:_1	AUGUSTUS	stop_codon	19106853	19106855	.	-	0	ID=g1048.t1.stop1;Parent=g1048.t1;
OY727105.1_Ormia_ochracea_genome_assembly,_chromosome:_1	AUGUSTUS	CDS	19106853	19106925	1	-	1	ID=g1048.t1.CDS1;Parent=g1048.t1;
OY727105.1_Ormia_ochracea_genome_assembly,_chromosome:_1	AUGUSTUS	exon	19106853	19106925	.	-	.	ID=g1048.t1.exon1;Parent=g1048.t1;
OY727105.1_Ormia_ochracea_genome_assembly,_chromosome:_1	AUGUSTUS	intron	19106926	19106981	1	-	.	ID=g1048.t1.intron1;Parent=g1048.t1;
OY727105.1_Ormia_ochracea_genome_assembly,_chromosome:_1	AUGUSTUS	CDS	19106982	19107304	1	-	0	ID=g1048.t1.CDS2;Parent=g1048.t1;
OY727105.1_Ormia_ochracea_genome_assembly,_chromosome:_1	AUGUSTUS	exon	19106982	19107304	.	-	.	ID=g1048.t1.exon2;Parent=g1048.t1;
OY727105.1_Ormia_ochracea_genome_assembly,_chromosome:_1	AUGUSTUS	intron	19107305	19107372	1	-	.	ID=g1048.t1.intron2;Parent=g1048.t1;
OY727105.1_Ormia_ochracea_genome_assembly,_chromosome:_1	AUGUSTUS	CDS	19107373	19107447	1	-	0	ID=g1048.t1.CDS3;Parent=g1048.t1;
OY727105.1_Ormia_ochracea_genome_assembly,_chromosome:_1	AUGUSTUS	exon	19107373	19107447	.	-	.	ID=g1048.t1.exon3;Parent=g1048.t1;
OY727105.1_Ormia_ochracea_genome_assembly,_chromosome:_1	AUGUSTUS	start_codon	19107445	19107447	.	-	0	ID=g1048.t1.start1;Parent=g1048.t1;
OY727105.1_Ormia_ochracea_genome_assembly,_chromosome:_1	AUGUSTUS	gene	19108222	19110863	.	+	.	ID=g1049;
OY727105.1_Ormia_ochracea_genome_assembly,_chromosome:_1	AUGUSTUS	mRNA	19108222	19110863	0.92	+	.	ID=g1049.t1;Parent=g1049;
OY727105.1_Ormia_ochracea_genome_assembly,_chromosome:_1	AUGUSTUS	start_codon	19108222	19108224	.	+	0	ID=g1049.t1.start1;Parent=g1049.t1;
OY727105.1_Ormia_ochracea_genome_assembly,_chromosome:_1	AUGUSTUS	CDS	19108222	19108317	1	+	0	ID=g1049.t1.CDS1;Parent=g1049.t1;
OY727105.1_Ormia_ochracea_genome_assembly,_chromosome:_1	AUGUSTUS	exon	19108222	19108317	.	+	.	ID=g1049.t1.exon1;Parent=g1049.t1;
OY727105.1_Ormia_ochracea_genome_assembly,_chromosome:_1	AUGUSTUS	intron	19108318	19108419	1	+	.	ID=g1049.t1.intron1;Parent=g1049.t1;
OY727105.1_Ormia_ochracea_genome_assembly,_chromosome:_1	AUGUSTUS	CDS	19108420	19108647	1	+	0	ID=g1049.t1.CDS2;Parent=g1049.t1;
OY727105.1_Ormia_ochracea_genome_assembly,_chromosome:_1	AUGUSTUS	exon	19108420	19108647	.	+	.	ID=g1049.t1.exon2;Parent=g1049.t1;
OY727105.1_Ormia_ochracea_genome_assembly,_chromosome:_1	AUGUSTUS	intron	19108648	19108710	1	+	.	ID=g1049.t1.intron2;Parent=g1049.t1;
OY727105.1_Ormia_ochracea_genome_assembly,_chromosome:_1	AUGUSTUS	CDS	19108711	19108884	1	+	0	ID=g1049.t1.CDS3;Parent=g1049.t1;
OY727105.1_Ormia_ochracea_genome_assembly,_chromosome:_1	AUGUSTUS	exon	19108711	19108884	.	+	.	ID=g1049.t1.exon3;Parent=g1049.t1;
OY727105.1_Ormia_ochracea_genome_assembly,_chromosome:_1	AUGUSTUS	intron	19108885	19108943	1	+	.	ID=g1049.t1.intron3;Parent=g1049.t1;
OY727105.1_Ormia_ochracea_genome_assembly,_chromosome:_1	AUGUSTUS	CDS	19108944	19109029	1	+	0	ID=g1049.t1.CDS4;Parent=g1049.t1;
OY727105.1_Ormia_ochracea_genome_assembly,_chromosome:_1	AUGUSTUS	exon	19108944	19109029	.	+	.	ID=g1049.t1.exon4;Parent=g1049.t1;
OY727105.1_Ormia_ochracea_genome_assembly,_chromosome:_1	AUGUSTUS	intron	19109030	19110237	1	+	.	ID=g1049.t1.intron4;Parent=g1049.t1;
OY727105.1_Ormia_ochracea_genome_assembly,_chromosome:_1	AUGUSTUS	CDS	19110238	19110482	1	+	1	ID=g1049.t1.CDS5;Parent=g1049.t1;
OY727105.1_Ormia_ochracea_genome_assembly,_chromosome:_1	AUGUSTUS	exon	19110238	19110482	.	+	.	ID=g1049.t1.exon5;Parent=g1049.t1;
OY727105.1_Ormia_ochracea_genome_assembly,_chromosome:_1	AUGUSTUS	intron	19110483	19110549	1	+	.	ID=g1049.t1.intron5;Parent=g1049.t1;
OY727105.1_Ormia_ochracea_genome_assembly,_chromosome:_1	AUGUSTUS	CDS	19110550	19110863	0.92	+	2	ID=g1049.t1.CDS6;Parent=g1049.t1;
OY727105.1_Ormia_ochracea_genome_assembly,_chromosome:_1	AUGUSTUS	exon	19110550	19110863	.	+	.	ID=g1049.t1.exon6;Parent=g1049.t1;
OY727105.1_Ormia_ochracea_genome_assembly,_chromosome:_1	AUGUSTUS	stop_codon	19110861	19110863	.	+	0	ID=g1049.t1.stop1;Parent=g1049.t1;
OY727105.1_Ormia_ochracea_genome_assembly,_chromosome:_1	AUGUSTUS	gene	19113469	19122491	.	-	.	ID=g1050;
OY727105.1_Ormia_ochracea_genome_assembly,_chromosome:_1	AUGUSTUS	mRNA	19113469	19122491	1	-	.	ID=g1050.t1;Parent=g1050;
OY727105.1_Ormia_ochracea_genome_assembly,_chromosome:_1	AUGUSTUS	stop_codon	19113469	19113471	.	-	0	ID=g1050.t1.stop1;Parent=g1050.t1;
OY727105.1_Ormia_ochracea_genome_assembly,_chromosome:_1	AUGUSTUS	CDS	19113469	19116310	1	-	1	ID=g1050.t1.CDS1;Parent=g1050.t1;
OY727105.1_Ormia_ochracea_genome_assembly,_chromosome:_1	AUGUSTUS	exon	19113469	19116310	.	-	.	ID=g1050.t1.exon1;Parent=g1050.t1;
OY727105.1_Ormia_ochracea_genome_assembly,_chromosome:_1	AUGUSTUS	intron	19116311	19122375	1	-	.	ID=g1050.t1.intron1;Parent=g1050.t1;
OY727105.1_Ormia_ochracea_genome_assembly,_chromosome:_1	AUGUSTUS	CDS	19122376	19122491	1	-	0	ID=g1050.t1.CDS2;Parent=g1050.t1;
OY727105.1_Ormia_ochracea_genome_assembly,_chromosome:_1	AUGUSTUS	exon	19122376	19122491	.	-	.	ID=g1050.t1.exon2;Parent=g1050.t1;
OY727105.1_Ormia_ochracea_genome_assembly,_chromosome:_1	AUGUSTUS	start_codon	19122489	19122491	.	-	0	ID=g1050.t1.start1;Parent=g1050.t1;
OY727105.1_Ormia_ochracea_genome_assembly,_chromosome:_1	AUGUSTUS	gene	19137086	19137407	.	+	.	ID=g1051;
OY727105.1_Ormia_ochracea_genome_assembly,_chromosome:_1	AUGUSTUS	mRNA	19137086	19137407	1	+	.	ID=g1051.t1;Parent=g1051;
OY727105.1_Ormia_ochracea_genome_assembly,_chromosome:_1	AUGUSTUS	start_codon	19137086	19137088	.	+	0	ID=g1051.t1.start1;Parent=g1051.t1;
OY727105.1_Ormia_ochracea_genome_assembly,_chromosome:_1	AUGUSTUS	CDS	19137086	19137221	1	+	0	ID=g1051.t1.CDS1;Parent=g1051.t1;
OY727105.1_Ormia_ochracea_genome_assembly,_chromosome:_1	AUGUSTUS	exon	19137086	19137221	.	+	.	ID=g1051.t1.exon1;Parent=g1051.t1;
OY727105.1_Ormia_ochracea_genome_assembly,_chromosome:_1	AUGUSTUS	intron	19137222	19137315	1	+	.	ID=g1051.t1.intron1;Parent=g1051.t1;
OY727105.1_Ormia_ochracea_genome_assembly,_chromosome:_1	AUGUSTUS	CDS	19137316	19137407	1	+	2	ID=g1051.t1.CDS2;Parent=g1051.t1;
OY727105.1_Ormia_ochracea_genome_assembly,_chromosome:_1	AUGUSTUS	exon	19137316	19137407	.	+	.	ID=g1051.t1.exon2;Parent=g1051.t1;
OY727105.1_Ormia_ochracea_genome_assembly,_chromosome:_1	AUGUSTUS	stop_codon	19137405	19137407	.	+	0	ID=g1051.t1.stop1;Parent=g1051.t1;
OY727105.1_Ormia_ochracea_genome_assembly,_chromosome:_1	AUGUSTUS	gene	19137458	19139621	.	-	.	ID=g1052;
OY727105.1_Ormia_ochracea_genome_assembly,_chromosome:_1	AUGUSTUS	mRNA	19137458	19139621	1	-	.	ID=g1052.t1;Parent=g1052;
OY727105.1_Ormia_ochracea_genome_assembly,_chromosome:_1	AUGUSTUS	stop_codon	19137458	19137460	.	-	0	ID=g1052.t1.stop1;Parent=g1052.t1;
OY727105.1_Ormia_ochracea_genome_assembly,_chromosome:_1	AUGUSTUS	CDS	19137458	19137611	1	-	1	ID=g1052.t1.CDS1;Parent=g1052.t1;
OY727105.1_Ormia_ochracea_genome_assembly,_chromosome:_1	AUGUSTUS	exon	19137458	19137611	.	-	.	ID=g1052.t1.exon1;Parent=g1052.t1;
OY727105.1_Ormia_ochracea_genome_assembly,_chromosome:_1	AUGUSTUS	intron	19137612	19137677	1	-	.	ID=g1052.t1.intron1;Parent=g1052.t1;
OY727105.1_Ormia_ochracea_genome_assembly,_chromosome:_1	AUGUSTUS	CDS	19137678	19138032	1	-	2	ID=g1052.t1.CDS2;Parent=g1052.t1;
OY727105.1_Ormia_ochracea_genome_assembly,_chromosome:_1	AUGUSTUS	exon	19137678	19138032	.	-	.	ID=g1052.t1.exon2;Parent=g1052.t1;
OY727105.1_Ormia_ochracea_genome_assembly,_chromosome:_1	AUGUSTUS	intron	19138033	19138360	1	-	.	ID=g1052.t1.intron2;Parent=g1052.t1;
OY727105.1_Ormia_ochracea_genome_assembly,_chromosome:_1	AUGUSTUS	CDS	19138361	19139522	1	-	0	ID=g1052.t1.CDS3;Parent=g1052.t1;
OY727105.1_Ormia_ochracea_genome_assembly,_chromosome:_1	AUGUSTUS	exon	19138361	19139522	.	-	.	ID=g1052.t1.exon3;Parent=g1052.t1;
OY727105.1_Ormia_ochracea_genome_assembly,_chromosome:_1	AUGUSTUS	intron	19139523	19139585	1	-	.	ID=g1052.t1.intron3;Parent=g1052.t1;
OY727105.1_Ormia_ochracea_genome_assembly,_chromosome:_1	AUGUSTUS	CDS	19139586	19139621	1	-	0	ID=g1052.t1.CDS4;Parent=g1052.t1;
OY727105.1_Ormia_ochracea_genome_assembly,_chromosome:_1	AUGUSTUS	exon	19139586	19139621	.	-	.	ID=g1052.t1.exon4;Parent=g1052.t1;
OY727105.1_Ormia_ochracea_genome_assembly,_chromosome:_1	AUGUSTUS	start_codon	19139619	19139621	.	-	0	ID=g1052.t1.start1;Parent=g1052.t1;
OY727105.1_Ormia_ochracea_genome_assembly,_chromosome:_1	AUGUSTUS	gene	19141039	19173381	.	+	.	ID=g1053;
OY727105.1_Ormia_ochracea_genome_assembly,_chromosome:_1	AUGUSTUS	mRNA	19141039	19173381	0.98	+	.	ID=g1053.t1;Parent=g1053;
OY727105.1_Ormia_ochracea_genome_assembly,_chromosome:_1	AUGUSTUS	start_codon	19141039	19141041	.	+	0	ID=g1053.t1.start1;Parent=g1053.t1;
OY727105.1_Ormia_ochracea_genome_assembly,_chromosome:_1	AUGUSTUS	CDS	19141039	19141174	1	+	0	ID=g1053.t1.CDS1;Parent=g1053.t1;
OY727105.1_Ormia_ochracea_genome_assembly,_chromosome:_1	AUGUSTUS	exon	19141039	19141174	.	+	.	ID=g1053.t1.exon1;Parent=g1053.t1;
OY727105.1_Ormia_ochracea_genome_assembly,_chromosome:_1	AUGUSTUS	intron	19141175	19153765	1	+	.	ID=g1053.t1.intron1;Parent=g1053.t1;
OY727105.1_Ormia_ochracea_genome_assembly,_chromosome:_1	AUGUSTUS	CDS	19153766	19153908	1	+	2	ID=g1053.t1.CDS2;Parent=g1053.t1;
OY727105.1_Ormia_ochracea_genome_assembly,_chromosome:_1	AUGUSTUS	exon	19153766	19153908	.	+	.	ID=g1053.t1.exon2;Parent=g1053.t1;
OY727105.1_Ormia_ochracea_genome_assembly,_chromosome:_1	AUGUSTUS	intron	19153909	19153984	1	+	.	ID=g1053.t1.intron2;Parent=g1053.t1;
OY727105.1_Ormia_ochracea_genome_assembly,_chromosome:_1	AUGUSTUS	CDS	19153985	19154060	1	+	0	ID=g1053.t1.CDS3;Parent=g1053.t1;
OY727105.1_Ormia_ochracea_genome_assembly,_chromosome:_1	AUGUSTUS	exon	19153985	19154060	.	+	.	ID=g1053.t1.exon3;Parent=g1053.t1;
OY727105.1_Ormia_ochracea_genome_assembly,_chromosome:_1	AUGUSTUS	intron	19154061	19154742	1	+	.	ID=g1053.t1.intron3;Parent=g1053.t1;
OY727105.1_Ormia_ochracea_genome_assembly,_chromosome:_1	AUGUSTUS	CDS	19154743	19154775	1	+	2	ID=g1053.t1.CDS4;Parent=g1053.t1;
OY727105.1_Ormia_ochracea_genome_assembly,_chromosome:_1	AUGUSTUS	exon	19154743	19154775	.	+	.	ID=g1053.t1.exon4;Parent=g1053.t1;
OY727105.1_Ormia_ochracea_genome_assembly,_chromosome:_1	AUGUSTUS	intron	19154776	19156691	1	+	.	ID=g1053.t1.intron4;Parent=g1053.t1;
OY727105.1_Ormia_ochracea_genome_assembly,_chromosome:_1	AUGUSTUS	CDS	19156692	19156794	1	+	2	ID=g1053.t1.CDS5;Parent=g1053.t1;
OY727105.1_Ormia_ochracea_genome_assembly,_chromosome:_1	AUGUSTUS	exon	19156692	19156794	.	+	.	ID=g1053.t1.exon5;Parent=g1053.t1;
OY727105.1_Ormia_ochracea_genome_assembly,_chromosome:_1	AUGUSTUS	intron	19156795	19156868	1	+	.	ID=g1053.t1.intron5;Parent=g1053.t1;
OY727105.1_Ormia_ochracea_genome_assembly,_chromosome:_1	AUGUSTUS	CDS	19156869	19156990	1	+	1	ID=g1053.t1.CDS6;Parent=g1053.t1;
OY727105.1_Ormia_ochracea_genome_assembly,_chromosome:_1	AUGUSTUS	exon	19156869	19156990	.	+	.	ID=g1053.t1.exon6;Parent=g1053.t1;
OY727105.1_Ormia_ochracea_genome_assembly,_chromosome:_1	AUGUSTUS	intron	19156991	19157051	1	+	.	ID=g1053.t1.intron6;Parent=g1053.t1;
OY727105.1_Ormia_ochracea_genome_assembly,_chromosome:_1	AUGUSTUS	CDS	19157052	19157245	1	+	2	ID=g1053.t1.CDS7;Parent=g1053.t1;
OY727105.1_Ormia_ochracea_genome_assembly,_chromosome:_1	AUGUSTUS	exon	19157052	19157245	.	+	.	ID=g1053.t1.exon7;Parent=g1053.t1;
OY727105.1_Ormia_ochracea_genome_assembly,_chromosome:_1	AUGUSTUS	intron	19157246	19157324	1	+	.	ID=g1053.t1.intron7;Parent=g1053.t1;
OY727105.1_Ormia_ochracea_genome_assembly,_chromosome:_1	AUGUSTUS	CDS	19157325	19157461	1	+	0	ID=g1053.t1.CDS8;Parent=g1053.t1;
OY727105.1_Ormia_ochracea_genome_assembly,_chromosome:_1	AUGUSTUS	exon	19157325	19157461	.	+	.	ID=g1053.t1.exon8;Parent=g1053.t1;
OY727105.1_Ormia_ochracea_genome_assembly,_chromosome:_1	AUGUSTUS	intron	19157462	19158495	1	+	.	ID=g1053.t1.intron8;Parent=g1053.t1;
OY727105.1_Ormia_ochracea_genome_assembly,_chromosome:_1	AUGUSTUS	CDS	19158496	19158658	1	+	1	ID=g1053.t1.CDS9;Parent=g1053.t1;
OY727105.1_Ormia_ochracea_genome_assembly,_chromosome:_1	AUGUSTUS	exon	19158496	19158658	.	+	.	ID=g1053.t1.exon9;Parent=g1053.t1;
OY727105.1_Ormia_ochracea_genome_assembly,_chromosome:_1	AUGUSTUS	intron	19158659	19158733	1	+	.	ID=g1053.t1.intron9;Parent=g1053.t1;
OY727105.1_Ormia_ochracea_genome_assembly,_chromosome:_1	AUGUSTUS	CDS	19158734	19159028	1	+	0	ID=g1053.t1.CDS10;Parent=g1053.t1;
OY727105.1_Ormia_ochracea_genome_assembly,_chromosome:_1	AUGUSTUS	exon	19158734	19159028	.	+	.	ID=g1053.t1.exon10;Parent=g1053.t1;
OY727105.1_Ormia_ochracea_genome_assembly,_chromosome:_1	AUGUSTUS	intron	19159029	19160010	1	+	.	ID=g1053.t1.intron10;Parent=g1053.t1;
OY727105.1_Ormia_ochracea_genome_assembly,_chromosome:_1	AUGUSTUS	CDS	19160011	19160103	1	+	2	ID=g1053.t1.CDS11;Parent=g1053.t1;
OY727105.1_Ormia_ochracea_genome_assembly,_chromosome:_1	AUGUSTUS	exon	19160011	19160103	.	+	.	ID=g1053.t1.exon11;Parent=g1053.t1;
OY727105.1_Ormia_ochracea_genome_assembly,_chromosome:_1	AUGUSTUS	intron	19160104	19162297	1	+	.	ID=g1053.t1.intron11;Parent=g1053.t1;
OY727105.1_Ormia_ochracea_genome_assembly,_chromosome:_1	AUGUSTUS	CDS	19162298	19162489	1	+	2	ID=g1053.t1.CDS12;Parent=g1053.t1;
OY727105.1_Ormia_ochracea_genome_assembly,_chromosome:_1	AUGUSTUS	exon	19162298	19162489	.	+	.	ID=g1053.t1.exon12;Parent=g1053.t1;
OY727105.1_Ormia_ochracea_genome_assembly,_chromosome:_1	AUGUSTUS	intron	19162490	19166172	1	+	.	ID=g1053.t1.intron12;Parent=g1053.t1;
OY727105.1_Ormia_ochracea_genome_assembly,_chromosome:_1	AUGUSTUS	CDS	19166173	19166452	0.98	+	2	ID=g1053.t1.CDS13;Parent=g1053.t1;
OY727105.1_Ormia_ochracea_genome_assembly,_chromosome:_1	AUGUSTUS	exon	19166173	19166452	.	+	.	ID=g1053.t1.exon13;Parent=g1053.t1;
OY727105.1_Ormia_ochracea_genome_assembly,_chromosome:_1	AUGUSTUS	intron	19166453	19170022	1	+	.	ID=g1053.t1.intron13;Parent=g1053.t1;
OY727105.1_Ormia_ochracea_genome_assembly,_chromosome:_1	AUGUSTUS	CDS	19170023	19170122	1	+	1	ID=g1053.t1.CDS14;Parent=g1053.t1;
OY727105.1_Ormia_ochracea_genome_assembly,_chromosome:_1	AUGUSTUS	exon	19170023	19170122	.	+	.	ID=g1053.t1.exon14;Parent=g1053.t1;
OY727105.1_Ormia_ochracea_genome_assembly,_chromosome:_1	AUGUSTUS	intron	19170123	19171685	1	+	.	ID=g1053.t1.intron14;Parent=g1053.t1;
OY727105.1_Ormia_ochracea_genome_assembly,_chromosome:_1	AUGUSTUS	CDS	19171686	19171775	1	+	0	ID=g1053.t1.CDS15;Parent=g1053.t1;
OY727105.1_Ormia_ochracea_genome_assembly,_chromosome:_1	AUGUSTUS	exon	19171686	19171775	.	+	.	ID=g1053.t1.exon15;Parent=g1053.t1;
OY727105.1_Ormia_ochracea_genome_assembly,_chromosome:_1	AUGUSTUS	intron	19171776	19173198	1	+	.	ID=g1053.t1.intron15;Parent=g1053.t1;
OY727105.1_Ormia_ochracea_genome_assembly,_chromosome:_1	AUGUSTUS	CDS	19173199	19173381	1	+	0	ID=g1053.t1.CDS16;Parent=g1053.t1;
OY727105.1_Ormia_ochracea_genome_assembly,_chromosome:_1	AUGUSTUS	exon	19173199	19173381	.	+	.	ID=g1053.t1.exon16;Parent=g1053.t1;
OY727105.1_Ormia_ochracea_genome_assembly,_chromosome:_1	AUGUSTUS	stop_codon	19173379	19173381	.	+	0	ID=g1053.t1.stop1;Parent=g1053.t1;
OY727105.1_Ormia_ochracea_genome_assembly,_chromosome:_1	AUGUSTUS	mRNA	19141039	19173381	0.99	+	.	ID=g1053.t2;Parent=g1053;
OY727105.1_Ormia_ochracea_genome_assembly,_chromosome:_1	AUGUSTUS	start_codon	19141039	19141041	.	+	0	ID=g1053.t2.start1;Parent=g1053.t2;
OY727105.1_Ormia_ochracea_genome_assembly,_chromosome:_1	AUGUSTUS	CDS	19141039	19141174	1	+	0	ID=g1053.t2.CDS1;Parent=g1053.t2;
OY727105.1_Ormia_ochracea_genome_assembly,_chromosome:_1	AUGUSTUS	exon	19141039	19141174	.	+	.	ID=g1053.t2.exon1;Parent=g1053.t2;
OY727105.1_Ormia_ochracea_genome_assembly,_chromosome:_1	AUGUSTUS	intron	19141175	19153765	1	+	.	ID=g1053.t2.intron1;Parent=g1053.t2;
OY727105.1_Ormia_ochracea_genome_assembly,_chromosome:_1	AUGUSTUS	CDS	19153766	19153908	1	+	2	ID=g1053.t2.CDS2;Parent=g1053.t2;
OY727105.1_Ormia_ochracea_genome_assembly,_chromosome:_1	AUGUSTUS	exon	19153766	19153908	.	+	.	ID=g1053.t2.exon2;Parent=g1053.t2;
OY727105.1_Ormia_ochracea_genome_assembly,_chromosome:_1	AUGUSTUS	intron	19153909	19153984	1	+	.	ID=g1053.t2.intron2;Parent=g1053.t2;
OY727105.1_Ormia_ochracea_genome_assembly,_chromosome:_1	AUGUSTUS	CDS	19153985	19154060	1	+	0	ID=g1053.t2.CDS3;Parent=g1053.t2;
OY727105.1_Ormia_ochracea_genome_assembly,_chromosome:_1	AUGUSTUS	exon	19153985	19154060	.	+	.	ID=g1053.t2.exon3;Parent=g1053.t2;
OY727105.1_Ormia_ochracea_genome_assembly,_chromosome:_1	AUGUSTUS	intron	19154061	19154742	1	+	.	ID=g1053.t2.intron3;Parent=g1053.t2;
OY727105.1_Ormia_ochracea_genome_assembly,_chromosome:_1	AUGUSTUS	CDS	19154743	19154775	1	+	2	ID=g1053.t2.CDS4;Parent=g1053.t2;
OY727105.1_Ormia_ochracea_genome_assembly,_chromosome:_1	AUGUSTUS	exon	19154743	19154775	.	+	.	ID=g1053.t2.exon4;Parent=g1053.t2;
OY727105.1_Ormia_ochracea_genome_assembly,_chromosome:_1	AUGUSTUS	intron	19154776	19156691	1	+	.	ID=g1053.t2.intron4;Parent=g1053.t2;
OY727105.1_Ormia_ochracea_genome_assembly,_chromosome:_1	AUGUSTUS	CDS	19156692	19156794	1	+	2	ID=g1053.t2.CDS5;Parent=g1053.t2;
OY727105.1_Ormia_ochracea_genome_assembly,_chromosome:_1	AUGUSTUS	exon	19156692	19156794	.	+	.	ID=g1053.t2.exon5;Parent=g1053.t2;
OY727105.1_Ormia_ochracea_genome_assembly,_chromosome:_1	AUGUSTUS	intron	19156795	19156868	1	+	.	ID=g1053.t2.intron5;Parent=g1053.t2;
OY727105.1_Ormia_ochracea_genome_assembly,_chromosome:_1	AUGUSTUS	CDS	19156869	19156990	1	+	1	ID=g1053.t2.CDS6;Parent=g1053.t2;
OY727105.1_Ormia_ochracea_genome_assembly,_chromosome:_1	AUGUSTUS	exon	19156869	19156990	.	+	.	ID=g1053.t2.exon6;Parent=g1053.t2;
OY727105.1_Ormia_ochracea_genome_assembly,_chromosome:_1	AUGUSTUS	intron	19156991	19157051	1	+	.	ID=g1053.t2.intron6;Parent=g1053.t2;
OY727105.1_Ormia_ochracea_genome_assembly,_chromosome:_1	AUGUSTUS	CDS	19157052	19157245	1	+	2	ID=g1053.t2.CDS7;Parent=g1053.t2;
OY727105.1_Ormia_ochracea_genome_assembly,_chromosome:_1	AUGUSTUS	exon	19157052	19157245	.	+	.	ID=g1053.t2.exon7;Parent=g1053.t2;
OY727105.1_Ormia_ochracea_genome_assembly,_chromosome:_1	AUGUSTUS	intron	19157246	19157324	1	+	.	ID=g1053.t2.intron7;Parent=g1053.t2;
OY727105.1_Ormia_ochracea_genome_assembly,_chromosome:_1	AUGUSTUS	CDS	19157325	19157461	1	+	0	ID=g1053.t2.CDS8;Parent=g1053.t2;
OY727105.1_Ormia_ochracea_genome_assembly,_chromosome:_1	AUGUSTUS	exon	19157325	19157461	.	+	.	ID=g1053.t2.exon8;Parent=g1053.t2;
OY727105.1_Ormia_ochracea_genome_assembly,_chromosome:_1	AUGUSTUS	intron	19157462	19158495	1	+	.	ID=g1053.t2.intron8;Parent=g1053.t2;
OY727105.1_Ormia_ochracea_genome_assembly,_chromosome:_1	AUGUSTUS	CDS	19158496	19158658	1	+	1	ID=g1053.t2.CDS9;Parent=g1053.t2;
OY727105.1_Ormia_ochracea_genome_assembly,_chromosome:_1	AUGUSTUS	exon	19158496	19158658	.	+	.	ID=g1053.t2.exon9;Parent=g1053.t2;
OY727105.1_Ormia_ochracea_genome_assembly,_chromosome:_1	AUGUSTUS	intron	19158659	19158733	1	+	.	ID=g1053.t2.intron9;Parent=g1053.t2;
OY727105.1_Ormia_ochracea_genome_assembly,_chromosome:_1	AUGUSTUS	CDS	19158734	19159028	1	+	0	ID=g1053.t2.CDS10;Parent=g1053.t2;
OY727105.1_Ormia_ochracea_genome_assembly,_chromosome:_1	AUGUSTUS	exon	19158734	19159028	.	+	.	ID=g1053.t2.exon10;Parent=g1053.t2;
OY727105.1_Ormia_ochracea_genome_assembly,_chromosome:_1	AUGUSTUS	intron	19159029	19160010	1	+	.	ID=g1053.t2.intron10;Parent=g1053.t2;
OY727105.1_Ormia_ochracea_genome_assembly,_chromosome:_1	AUGUSTUS	CDS	19160011	19160103	1	+	2	ID=g1053.t2.CDS11;Parent=g1053.t2;
OY727105.1_Ormia_ochracea_genome_assembly,_chromosome:_1	AUGUSTUS	exon	19160011	19160103	.	+	.	ID=g1053.t2.exon11;Parent=g1053.t2;
OY727105.1_Ormia_ochracea_genome_assembly,_chromosome:_1	AUGUSTUS	intron	19160104	19162297	1	+	.	ID=g1053.t2.intron11;Parent=g1053.t2;
OY727105.1_Ormia_ochracea_genome_assembly,_chromosome:_1	AUGUSTUS	CDS	19162298	19162489	1	+	2	ID=g1053.t2.CDS12;Parent=g1053.t2;
OY727105.1_Ormia_ochracea_genome_assembly,_chromosome:_1	AUGUSTUS	exon	19162298	19162489	.	+	.	ID=g1053.t2.exon12;Parent=g1053.t2;
OY727105.1_Ormia_ochracea_genome_assembly,_chromosome:_1	AUGUSTUS	intron	19162490	19166172	1	+	.	ID=g1053.t2.intron12;Parent=g1053.t2;
OY727105.1_Ormia_ochracea_genome_assembly,_chromosome:_1	AUGUSTUS	CDS	19166173	19166452	1	+	2	ID=g1053.t2.CDS13;Parent=g1053.t2;
OY727105.1_Ormia_ochracea_genome_assembly,_chromosome:_1	AUGUSTUS	exon	19166173	19166452	.	+	.	ID=g1053.t2.exon13;Parent=g1053.t2;
OY727105.1_Ormia_ochracea_genome_assembly,_chromosome:_1	AUGUSTUS	intron	19166453	19170022	1	+	.	ID=g1053.t2.intron13;Parent=g1053.t2;
OY727105.1_Ormia_ochracea_genome_assembly,_chromosome:_1	AUGUSTUS	CDS	19170023	19170122	1	+	1	ID=g1053.t2.CDS14;Parent=g1053.t2;
OY727105.1_Ormia_ochracea_genome_assembly,_chromosome:_1	AUGUSTUS	exon	19170023	19170122	.	+	.	ID=g1053.t2.exon14;Parent=g1053.t2;
OY727105.1_Ormia_ochracea_genome_assembly,_chromosome:_1	AUGUSTUS	intron	19170123	19171685	1	+	.	ID=g1053.t2.intron14;Parent=g1053.t2;
OY727105.1_Ormia_ochracea_genome_assembly,_chromosome:_1	AUGUSTUS	CDS	19171686	19171775	1	+	0	ID=g1053.t2.CDS15;Parent=g1053.t2;
OY727105.1_Ormia_ochracea_genome_assembly,_chromosome:_1	AUGUSTUS	exon	19171686	19171775	.	+	.	ID=g1053.t2.exon15;Parent=g1053.t2;
OY727105.1_Ormia_ochracea_genome_assembly,_chromosome:_1	AUGUSTUS	intron	19171776	19173201	0.99	+	.	ID=g1053.t2.intron15;Parent=g1053.t2;
OY727105.1_Ormia_ochracea_genome_assembly,_chromosome:_1	AUGUSTUS	CDS	19173202	19173381	0.99	+	0	ID=g1053.t2.CDS16;Parent=g1053.t2;
OY727105.1_Ormia_ochracea_genome_assembly,_chromosome:_1	AUGUSTUS	exon	19173202	19173381	.	+	.	ID=g1053.t2.exon16;Parent=g1053.t2;
OY727105.1_Ormia_ochracea_genome_assembly,_chromosome:_1	AUGUSTUS	stop_codon	19173379	19173381	.	+	0	ID=g1053.t2.stop1;Parent=g1053.t2;
OY727105.1_Ormia_ochracea_genome_assembly,_chromosome:_1	AUGUSTUS	mRNA	19141039	19173381	0.91	+	.	ID=g1053.t3;Parent=g1053;
OY727105.1_Ormia_ochracea_genome_assembly,_chromosome:_1	AUGUSTUS	start_codon	19141039	19141041	.	+	0	ID=g1053.t3.start1;Parent=g1053.t3;
OY727105.1_Ormia_ochracea_genome_assembly,_chromosome:_1	AUGUSTUS	CDS	19141039	19141174	1	+	0	ID=g1053.t3.CDS1;Parent=g1053.t3;
OY727105.1_Ormia_ochracea_genome_assembly,_chromosome:_1	AUGUSTUS	exon	19141039	19141174	.	+	.	ID=g1053.t3.exon1;Parent=g1053.t3;
OY727105.1_Ormia_ochracea_genome_assembly,_chromosome:_1	AUGUSTUS	intron	19141175	19153765	1	+	.	ID=g1053.t3.intron1;Parent=g1053.t3;
OY727105.1_Ormia_ochracea_genome_assembly,_chromosome:_1	AUGUSTUS	CDS	19153766	19153908	1	+	2	ID=g1053.t3.CDS2;Parent=g1053.t3;
OY727105.1_Ormia_ochracea_genome_assembly,_chromosome:_1	AUGUSTUS	exon	19153766	19153908	.	+	.	ID=g1053.t3.exon2;Parent=g1053.t3;
OY727105.1_Ormia_ochracea_genome_assembly,_chromosome:_1	AUGUSTUS	intron	19153909	19153984	1	+	.	ID=g1053.t3.intron2;Parent=g1053.t3;
OY727105.1_Ormia_ochracea_genome_assembly,_chromosome:_1	AUGUSTUS	CDS	19153985	19154060	1	+	0	ID=g1053.t3.CDS3;Parent=g1053.t3;
OY727105.1_Ormia_ochracea_genome_assembly,_chromosome:_1	AUGUSTUS	exon	19153985	19154060	.	+	.	ID=g1053.t3.exon3;Parent=g1053.t3;
OY727105.1_Ormia_ochracea_genome_assembly,_chromosome:_1	AUGUSTUS	intron	19154061	19156691	1	+	.	ID=g1053.t3.intron3;Parent=g1053.t3;
OY727105.1_Ormia_ochracea_genome_assembly,_chromosome:_1	AUGUSTUS	CDS	19156692	19156794	1	+	2	ID=g1053.t3.CDS4;Parent=g1053.t3;
OY727105.1_Ormia_ochracea_genome_assembly,_chromosome:_1	AUGUSTUS	exon	19156692	19156794	.	+	.	ID=g1053.t3.exon4;Parent=g1053.t3;
OY727105.1_Ormia_ochracea_genome_assembly,_chromosome:_1	AUGUSTUS	intron	19156795	19156868	1	+	.	ID=g1053.t3.intron4;Parent=g1053.t3;
OY727105.1_Ormia_ochracea_genome_assembly,_chromosome:_1	AUGUSTUS	CDS	19156869	19156990	1	+	1	ID=g1053.t3.CDS5;Parent=g1053.t3;
OY727105.1_Ormia_ochracea_genome_assembly,_chromosome:_1	AUGUSTUS	exon	19156869	19156990	.	+	.	ID=g1053.t3.exon5;Parent=g1053.t3;
OY727105.1_Ormia_ochracea_genome_assembly,_chromosome:_1	AUGUSTUS	intron	19156991	19157051	1	+	.	ID=g1053.t3.intron5;Parent=g1053.t3;
OY727105.1_Ormia_ochracea_genome_assembly,_chromosome:_1	AUGUSTUS	CDS	19157052	19157245	1	+	2	ID=g1053.t3.CDS6;Parent=g1053.t3;
OY727105.1_Ormia_ochracea_genome_assembly,_chromosome:_1	AUGUSTUS	exon	19157052	19157245	.	+	.	ID=g1053.t3.exon6;Parent=g1053.t3;
OY727105.1_Ormia_ochracea_genome_assembly,_chromosome:_1	AUGUSTUS	intron	19157246	19157324	1	+	.	ID=g1053.t3.intron6;Parent=g1053.t3;
OY727105.1_Ormia_ochracea_genome_assembly,_chromosome:_1	AUGUSTUS	CDS	19157325	19157461	1	+	0	ID=g1053.t3.CDS7;Parent=g1053.t3;
OY727105.1_Ormia_ochracea_genome_assembly,_chromosome:_1	AUGUSTUS	exon	19157325	19157461	.	+	.	ID=g1053.t3.exon7;Parent=g1053.t3;
OY727105.1_Ormia_ochracea_genome_assembly,_chromosome:_1	AUGUSTUS	intron	19157462	19158495	1	+	.	ID=g1053.t3.intron7;Parent=g1053.t3;
OY727105.1_Ormia_ochracea_genome_assembly,_chromosome:_1	AUGUSTUS	CDS	19158496	19158658	1	+	1	ID=g1053.t3.CDS8;Parent=g1053.t3;
OY727105.1_Ormia_ochracea_genome_assembly,_chromosome:_1	AUGUSTUS	exon	19158496	19158658	.	+	.	ID=g1053.t3.exon8;Parent=g1053.t3;
OY727105.1_Ormia_ochracea_genome_assembly,_chromosome:_1	AUGUSTUS	intron	19158659	19158733	1	+	.	ID=g1053.t3.intron8;Parent=g1053.t3;
OY727105.1_Ormia_ochracea_genome_assembly,_chromosome:_1	AUGUSTUS	CDS	19158734	19159028	1	+	0	ID=g1053.t3.CDS9;Parent=g1053.t3;
OY727105.1_Ormia_ochracea_genome_assembly,_chromosome:_1	AUGUSTUS	exon	19158734	19159028	.	+	.	ID=g1053.t3.exon9;Parent=g1053.t3;
OY727105.1_Ormia_ochracea_genome_assembly,_chromosome:_1	AUGUSTUS	intron	19159029	19160010	1	+	.	ID=g1053.t3.intron9;Parent=g1053.t3;
OY727105.1_Ormia_ochracea_genome_assembly,_chromosome:_1	AUGUSTUS	CDS	19160011	19160103	1	+	2	ID=g1053.t3.CDS10;Parent=g1053.t3;
OY727105.1_Ormia_ochracea_genome_assembly,_chromosome:_1	AUGUSTUS	exon	19160011	19160103	.	+	.	ID=g1053.t3.exon10;Parent=g1053.t3;
OY727105.1_Ormia_ochracea_genome_assembly,_chromosome:_1	AUGUSTUS	intron	19160104	19162297	1	+	.	ID=g1053.t3.intron10;Parent=g1053.t3;
OY727105.1_Ormia_ochracea_genome_assembly,_chromosome:_1	AUGUSTUS	CDS	19162298	19162489	1	+	2	ID=g1053.t3.CDS11;Parent=g1053.t3;
OY727105.1_Ormia_ochracea_genome_assembly,_chromosome:_1	AUGUSTUS	exon	19162298	19162489	.	+	.	ID=g1053.t3.exon11;Parent=g1053.t3;
OY727105.1_Ormia_ochracea_genome_assembly,_chromosome:_1	AUGUSTUS	intron	19162490	19166172	1	+	.	ID=g1053.t3.intron11;Parent=g1053.t3;
OY727105.1_Ormia_ochracea_genome_assembly,_chromosome:_1	AUGUSTUS	CDS	19166173	19166452	0.98	+	2	ID=g1053.t3.CDS12;Parent=g1053.t3;
OY727105.1_Ormia_ochracea_genome_assembly,_chromosome:_1	AUGUSTUS	exon	19166173	19166452	.	+	.	ID=g1053.t3.exon12;Parent=g1053.t3;
OY727105.1_Ormia_ochracea_genome_assembly,_chromosome:_1	AUGUSTUS	intron	19166453	19170022	1	+	.	ID=g1053.t3.intron12;Parent=g1053.t3;
OY727105.1_Ormia_ochracea_genome_assembly,_chromosome:_1	AUGUSTUS	CDS	19170023	19170122	1	+	1	ID=g1053.t3.CDS13;Parent=g1053.t3;
OY727105.1_Ormia_ochracea_genome_assembly,_chromosome:_1	AUGUSTUS	exon	19170023	19170122	.	+	.	ID=g1053.t3.exon13;Parent=g1053.t3;
OY727105.1_Ormia_ochracea_genome_assembly,_chromosome:_1	AUGUSTUS	intron	19170123	19171685	1	+	.	ID=g1053.t3.intron13;Parent=g1053.t3;
OY727105.1_Ormia_ochracea_genome_assembly,_chromosome:_1	AUGUSTUS	CDS	19171686	19171775	1	+	0	ID=g1053.t3.CDS14;Parent=g1053.t3;
OY727105.1_Ormia_ochracea_genome_assembly,_chromosome:_1	AUGUSTUS	exon	19171686	19171775	.	+	.	ID=g1053.t3.exon14;Parent=g1053.t3;
OY727105.1_Ormia_ochracea_genome_assembly,_chromosome:_1	AUGUSTUS	intron	19171776	19173198	0.93	+	.	ID=g1053.t3.intron14;Parent=g1053.t3;
OY727105.1_Ormia_ochracea_genome_assembly,_chromosome:_1	AUGUSTUS	CDS	19173199	19173381	0.93	+	0	ID=g1053.t3.CDS15;Parent=g1053.t3;
OY727105.1_Ormia_ochracea_genome_assembly,_chromosome:_1	AUGUSTUS	exon	19173199	19173381	.	+	.	ID=g1053.t3.exon15;Parent=g1053.t3;
OY727105.1_Ormia_ochracea_genome_assembly,_chromosome:_1	AUGUSTUS	stop_codon	19173379	19173381	.	+	0	ID=g1053.t3.stop1;Parent=g1053.t3;
OY727105.1_Ormia_ochracea_genome_assembly,_chromosome:_1	AUGUSTUS	gene	19180801	19183486	.	+	.	ID=g1054;
OY727105.1_Ormia_ochracea_genome_assembly,_chromosome:_1	AUGUSTUS	mRNA	19180801	19183486	1	+	.	ID=g1054.t1;Parent=g1054;
OY727105.1_Ormia_ochracea_genome_assembly,_chromosome:_1	AUGUSTUS	start_codon	19180801	19180803	.	+	0	ID=g1054.t1.start1;Parent=g1054.t1;
OY727105.1_Ormia_ochracea_genome_assembly,_chromosome:_1	AUGUSTUS	CDS	19180801	19180975	1	+	0	ID=g1054.t1.CDS1;Parent=g1054.t1;
OY727105.1_Ormia_ochracea_genome_assembly,_chromosome:_1	AUGUSTUS	exon	19180801	19180975	.	+	.	ID=g1054.t1.exon1;Parent=g1054.t1;
OY727105.1_Ormia_ochracea_genome_assembly,_chromosome:_1	AUGUSTUS	intron	19180976	19181035	1	+	.	ID=g1054.t1.intron1;Parent=g1054.t1;
OY727105.1_Ormia_ochracea_genome_assembly,_chromosome:_1	AUGUSTUS	CDS	19181036	19181649	1	+	2	ID=g1054.t1.CDS2;Parent=g1054.t1;
OY727105.1_Ormia_ochracea_genome_assembly,_chromosome:_1	AUGUSTUS	exon	19181036	19181649	.	+	.	ID=g1054.t1.exon2;Parent=g1054.t1;
OY727105.1_Ormia_ochracea_genome_assembly,_chromosome:_1	AUGUSTUS	intron	19181650	19181928	1	+	.	ID=g1054.t1.intron2;Parent=g1054.t1;
OY727105.1_Ormia_ochracea_genome_assembly,_chromosome:_1	AUGUSTUS	CDS	19181929	19182182	1	+	0	ID=g1054.t1.CDS3;Parent=g1054.t1;
OY727105.1_Ormia_ochracea_genome_assembly,_chromosome:_1	AUGUSTUS	exon	19181929	19182182	.	+	.	ID=g1054.t1.exon3;Parent=g1054.t1;
OY727105.1_Ormia_ochracea_genome_assembly,_chromosome:_1	AUGUSTUS	intron	19182183	19182626	1	+	.	ID=g1054.t1.intron3;Parent=g1054.t1;
OY727105.1_Ormia_ochracea_genome_assembly,_chromosome:_1	AUGUSTUS	CDS	19182627	19182773	1	+	1	ID=g1054.t1.CDS4;Parent=g1054.t1;
OY727105.1_Ormia_ochracea_genome_assembly,_chromosome:_1	AUGUSTUS	exon	19182627	19182773	.	+	.	ID=g1054.t1.exon4;Parent=g1054.t1;
OY727105.1_Ormia_ochracea_genome_assembly,_chromosome:_1	AUGUSTUS	intron	19182774	19182849	1	+	.	ID=g1054.t1.intron4;Parent=g1054.t1;
OY727105.1_Ormia_ochracea_genome_assembly,_chromosome:_1	AUGUSTUS	CDS	19182850	19183118	1	+	1	ID=g1054.t1.CDS5;Parent=g1054.t1;
OY727105.1_Ormia_ochracea_genome_assembly,_chromosome:_1	AUGUSTUS	exon	19182850	19183118	.	+	.	ID=g1054.t1.exon5;Parent=g1054.t1;
OY727105.1_Ormia_ochracea_genome_assembly,_chromosome:_1	AUGUSTUS	intron	19183119	19183187	1	+	.	ID=g1054.t1.intron5;Parent=g1054.t1;
OY727105.1_Ormia_ochracea_genome_assembly,_chromosome:_1	AUGUSTUS	CDS	19183188	19183486	1	+	2	ID=g1054.t1.CDS6;Parent=g1054.t1;
OY727105.1_Ormia_ochracea_genome_assembly,_chromosome:_1	AUGUSTUS	exon	19183188	19183486	.	+	.	ID=g1054.t1.exon6;Parent=g1054.t1;
OY727105.1_Ormia_ochracea_genome_assembly,_chromosome:_1	AUGUSTUS	stop_codon	19183484	19183486	.	+	0	ID=g1054.t1.stop1;Parent=g1054.t1;
OY727105.1_Ormia_ochracea_genome_assembly,_chromosome:_1	AUGUSTUS	gene	19199344	19200610	.	+	.	ID=g1055;
OY727105.1_Ormia_ochracea_genome_assembly,_chromosome:_1	AUGUSTUS	mRNA	19199344	19200610	0.43	+	.	ID=g1055.t1;Parent=g1055;
OY727105.1_Ormia_ochracea_genome_assembly,_chromosome:_1	AUGUSTUS	start_codon	19199344	19199346	.	+	0	ID=g1055.t1.start1;Parent=g1055.t1;
OY727105.1_Ormia_ochracea_genome_assembly,_chromosome:_1	AUGUSTUS	CDS	19199344	19199454	0.45	+	0	ID=g1055.t1.CDS1;Parent=g1055.t1;
OY727105.1_Ormia_ochracea_genome_assembly,_chromosome:_1	AUGUSTUS	exon	19199344	19199454	.	+	.	ID=g1055.t1.exon1;Parent=g1055.t1;
OY727105.1_Ormia_ochracea_genome_assembly,_chromosome:_1	AUGUSTUS	intron	19199455	19200442	0.43	+	.	ID=g1055.t1.intron1;Parent=g1055.t1;
OY727105.1_Ormia_ochracea_genome_assembly,_chromosome:_1	AUGUSTUS	CDS	19200443	19200610	0.43	+	0	ID=g1055.t1.CDS2;Parent=g1055.t1;
OY727105.1_Ormia_ochracea_genome_assembly,_chromosome:_1	AUGUSTUS	exon	19200443	19200610	.	+	.	ID=g1055.t1.exon2;Parent=g1055.t1;
OY727105.1_Ormia_ochracea_genome_assembly,_chromosome:_1	AUGUSTUS	stop_codon	19200608	19200610	.	+	0	ID=g1055.t1.stop1;Parent=g1055.t1;
OY727105.1_Ormia_ochracea_genome_assembly,_chromosome:_1	AUGUSTUS	gene	19201306	19208046	.	-	.	ID=g1056;
OY727105.1_Ormia_ochracea_genome_assembly,_chromosome:_1	AUGUSTUS	mRNA	19201306	19208046	1	-	.	ID=g1056.t1;Parent=g1056;
OY727105.1_Ormia_ochracea_genome_assembly,_chromosome:_1	AUGUSTUS	stop_codon	19201306	19201308	.	-	0	ID=g1056.t1.stop1;Parent=g1056.t1;
OY727105.1_Ormia_ochracea_genome_assembly,_chromosome:_1	AUGUSTUS	CDS	19201306	19201503	1	-	0	ID=g1056.t1.CDS1;Parent=g1056.t1;
OY727105.1_Ormia_ochracea_genome_assembly,_chromosome:_1	AUGUSTUS	exon	19201306	19201503	.	-	.	ID=g1056.t1.exon1;Parent=g1056.t1;
OY727105.1_Ormia_ochracea_genome_assembly,_chromosome:_1	AUGUSTUS	intron	19201504	19201773	1	-	.	ID=g1056.t1.intron1;Parent=g1056.t1;
OY727105.1_Ormia_ochracea_genome_assembly,_chromosome:_1	AUGUSTUS	CDS	19201774	19202186	1	-	2	ID=g1056.t1.CDS2;Parent=g1056.t1;
OY727105.1_Ormia_ochracea_genome_assembly,_chromosome:_1	AUGUSTUS	exon	19201774	19202186	.	-	.	ID=g1056.t1.exon2;Parent=g1056.t1;
OY727105.1_Ormia_ochracea_genome_assembly,_chromosome:_1	AUGUSTUS	intron	19202187	19202261	1	-	.	ID=g1056.t1.intron2;Parent=g1056.t1;
OY727105.1_Ormia_ochracea_genome_assembly,_chromosome:_1	AUGUSTUS	CDS	19202262	19202623	1	-	1	ID=g1056.t1.CDS3;Parent=g1056.t1;
OY727105.1_Ormia_ochracea_genome_assembly,_chromosome:_1	AUGUSTUS	exon	19202262	19202623	.	-	.	ID=g1056.t1.exon3;Parent=g1056.t1;
OY727105.1_Ormia_ochracea_genome_assembly,_chromosome:_1	AUGUSTUS	intron	19202624	19204360	1	-	.	ID=g1056.t1.intron3;Parent=g1056.t1;
OY727105.1_Ormia_ochracea_genome_assembly,_chromosome:_1	AUGUSTUS	CDS	19204361	19204491	1	-	0	ID=g1056.t1.CDS4;Parent=g1056.t1;
OY727105.1_Ormia_ochracea_genome_assembly,_chromosome:_1	AUGUSTUS	exon	19204361	19204491	.	-	.	ID=g1056.t1.exon4;Parent=g1056.t1;
OY727105.1_Ormia_ochracea_genome_assembly,_chromosome:_1	AUGUSTUS	intron	19204492	19205628	1	-	.	ID=g1056.t1.intron4;Parent=g1056.t1;
OY727105.1_Ormia_ochracea_genome_assembly,_chromosome:_1	AUGUSTUS	CDS	19205629	19205858	1	-	2	ID=g1056.t1.CDS5;Parent=g1056.t1;
OY727105.1_Ormia_ochracea_genome_assembly,_chromosome:_1	AUGUSTUS	exon	19205629	19205858	.	-	.	ID=g1056.t1.exon5;Parent=g1056.t1;
OY727105.1_Ormia_ochracea_genome_assembly,_chromosome:_1	AUGUSTUS	intron	19205859	19207955	1	-	.	ID=g1056.t1.intron5;Parent=g1056.t1;
OY727105.1_Ormia_ochracea_genome_assembly,_chromosome:_1	AUGUSTUS	CDS	19207956	19208046	1	-	0	ID=g1056.t1.CDS6;Parent=g1056.t1;
OY727105.1_Ormia_ochracea_genome_assembly,_chromosome:_1	AUGUSTUS	exon	19207956	19208046	.	-	.	ID=g1056.t1.exon6;Parent=g1056.t1;
OY727105.1_Ormia_ochracea_genome_assembly,_chromosome:_1	AUGUSTUS	start_codon	19208044	19208046	.	-	0	ID=g1056.t1.start1;Parent=g1056.t1;
OY727105.1_Ormia_ochracea_genome_assembly,_chromosome:_1	AUGUSTUS	gene	19220336	19220572	.	+	.	ID=g1057;
OY727105.1_Ormia_ochracea_genome_assembly,_chromosome:_1	AUGUSTUS	mRNA	19220336	19220572	0.62	+	.	ID=g1057.t1;Parent=g1057;
OY727105.1_Ormia_ochracea_genome_assembly,_chromosome:_1	AUGUSTUS	start_codon	19220336	19220338	.	+	0	ID=g1057.t1.start1;Parent=g1057.t1;
OY727105.1_Ormia_ochracea_genome_assembly,_chromosome:_1	AUGUSTUS	CDS	19220336	19220572	0.62	+	0	ID=g1057.t1.CDS1;Parent=g1057.t1;
OY727105.1_Ormia_ochracea_genome_assembly,_chromosome:_1	AUGUSTUS	exon	19220336	19220572	.	+	.	ID=g1057.t1.exon1;Parent=g1057.t1;
OY727105.1_Ormia_ochracea_genome_assembly,_chromosome:_1	AUGUSTUS	stop_codon	19220570	19220572	.	+	0	ID=g1057.t1.stop1;Parent=g1057.t1;
OY727105.1_Ormia_ochracea_genome_assembly,_chromosome:_1	AUGUSTUS	gene	19237252	19237509	.	-	.	ID=g1058;
OY727105.1_Ormia_ochracea_genome_assembly,_chromosome:_1	AUGUSTUS	mRNA	19237252	19237509	0.72	-	.	ID=g1058.t1;Parent=g1058;
OY727105.1_Ormia_ochracea_genome_assembly,_chromosome:_1	AUGUSTUS	stop_codon	19237252	19237254	.	-	0	ID=g1058.t1.stop1;Parent=g1058.t1;
OY727105.1_Ormia_ochracea_genome_assembly,_chromosome:_1	AUGUSTUS	CDS	19237252	19237509	0.72	-	0	ID=g1058.t1.CDS1;Parent=g1058.t1;
OY727105.1_Ormia_ochracea_genome_assembly,_chromosome:_1	AUGUSTUS	exon	19237252	19237509	.	-	.	ID=g1058.t1.exon1;Parent=g1058.t1;
OY727105.1_Ormia_ochracea_genome_assembly,_chromosome:_1	AUGUSTUS	start_codon	19237507	19237509	.	-	0	ID=g1058.t1.start1;Parent=g1058.t1;
OY727105.1_Ormia_ochracea_genome_assembly,_chromosome:_1	AUGUSTUS	gene	19284558	19285369	.	-	.	ID=g1059;
OY727105.1_Ormia_ochracea_genome_assembly,_chromosome:_1	AUGUSTUS	mRNA	19284558	19285360	1	-	.	ID=g1059.t1;Parent=g1059;
OY727105.1_Ormia_ochracea_genome_assembly,_chromosome:_1	AUGUSTUS	stop_codon	19284558	19284560	.	-	0	ID=g1059.t1.stop1;Parent=g1059.t1;
OY727105.1_Ormia_ochracea_genome_assembly,_chromosome:_1	AUGUSTUS	CDS	19284558	19284767	1	-	0	ID=g1059.t1.CDS1;Parent=g1059.t1;
OY727105.1_Ormia_ochracea_genome_assembly,_chromosome:_1	AUGUSTUS	exon	19284558	19284767	.	-	.	ID=g1059.t1.exon1;Parent=g1059.t1;
OY727105.1_Ormia_ochracea_genome_assembly,_chromosome:_1	AUGUSTUS	intron	19284768	19284828	1	-	.	ID=g1059.t1.intron1;Parent=g1059.t1;
OY727105.1_Ormia_ochracea_genome_assembly,_chromosome:_1	AUGUSTUS	CDS	19284829	19284936	1	-	0	ID=g1059.t1.CDS2;Parent=g1059.t1;
OY727105.1_Ormia_ochracea_genome_assembly,_chromosome:_1	AUGUSTUS	exon	19284829	19284936	.	-	.	ID=g1059.t1.exon2;Parent=g1059.t1;
OY727105.1_Ormia_ochracea_genome_assembly,_chromosome:_1	AUGUSTUS	intron	19284937	19284997	1	-	.	ID=g1059.t1.intron2;Parent=g1059.t1;
OY727105.1_Ormia_ochracea_genome_assembly,_chromosome:_1	AUGUSTUS	CDS	19284998	19285360	1	-	0	ID=g1059.t1.CDS3;Parent=g1059.t1;
OY727105.1_Ormia_ochracea_genome_assembly,_chromosome:_1	AUGUSTUS	exon	19284998	19285360	.	-	.	ID=g1059.t1.exon3;Parent=g1059.t1;
OY727105.1_Ormia_ochracea_genome_assembly,_chromosome:_1	AUGUSTUS	start_codon	19285358	19285360	.	-	0	ID=g1059.t1.start1;Parent=g1059.t1;
OY727105.1_Ormia_ochracea_genome_assembly,_chromosome:_1	GeneMark.hmm3	mRNA	19284558	19285369	.	-	.	ID=g1059.t2;Parent=g1059;
OY727105.1_Ormia_ochracea_genome_assembly,_chromosome:_1	GeneMark.hmm3	stop_codon	19284558	19284560	.	-	0	ID=g1059.t2.stop1;Parent=g1059.t2;
OY727105.1_Ormia_ochracea_genome_assembly,_chromosome:_1	GeneMark.hmm3	CDS	19284558	19284767	.	-	0	ID=g1059.t2.CDS1;Parent=g1059.t2;
OY727105.1_Ormia_ochracea_genome_assembly,_chromosome:_1	GeneMark.hmm3	exon	19284558	19284767	0	-	.	ID=g1059.t2.exon1;Parent=g1059.t2;
OY727105.1_Ormia_ochracea_genome_assembly,_chromosome:_1	GeneMark.hmm3	intron	19284768	19284828	.	-	0	ID=g1059.t2.intron1;Parent=g1059.t2;
OY727105.1_Ormia_ochracea_genome_assembly,_chromosome:_1	GeneMark.hmm3	CDS	19284829	19284936	.	-	0	ID=g1059.t2.CDS2;Parent=g1059.t2;
OY727105.1_Ormia_ochracea_genome_assembly,_chromosome:_1	GeneMark.hmm3	exon	19284829	19284936	0	-	.	ID=g1059.t2.exon2;Parent=g1059.t2;
OY727105.1_Ormia_ochracea_genome_assembly,_chromosome:_1	GeneMark.hmm3	intron	19284937	19284997	.	-	0	ID=g1059.t2.intron2;Parent=g1059.t2;
OY727105.1_Ormia_ochracea_genome_assembly,_chromosome:_1	GeneMark.hmm3	CDS	19284998	19285369	.	-	0	ID=g1059.t2.CDS3;Parent=g1059.t2;
OY727105.1_Ormia_ochracea_genome_assembly,_chromosome:_1	GeneMark.hmm3	exon	19284998	19285369	0	-	.	ID=g1059.t2.exon3;Parent=g1059.t2;
OY727105.1_Ormia_ochracea_genome_assembly,_chromosome:_1	GeneMark.hmm3	start_codon	19285367	19285369	.	-	0	ID=g1059.t2.start1;Parent=g1059.t2;
OY727105.1_Ormia_ochracea_genome_assembly,_chromosome:_1	AUGUSTUS	gene	19292684	19304947	.	+	.	ID=g1060;
OY727105.1_Ormia_ochracea_genome_assembly,_chromosome:_1	AUGUSTUS	mRNA	19294435	19304947	0.76	+	.	ID=g1060.t1;Parent=g1060;
OY727105.1_Ormia_ochracea_genome_assembly,_chromosome:_1	AUGUSTUS	start_codon	19294435	19294437	.	+	0	ID=g1060.t1.start1;Parent=g1060.t1;
OY727105.1_Ormia_ochracea_genome_assembly,_chromosome:_1	AUGUSTUS	CDS	19294435	19294474	1	+	0	ID=g1060.t1.CDS1;Parent=g1060.t1;
OY727105.1_Ormia_ochracea_genome_assembly,_chromosome:_1	AUGUSTUS	exon	19294435	19294474	.	+	.	ID=g1060.t1.exon1;Parent=g1060.t1;
OY727105.1_Ormia_ochracea_genome_assembly,_chromosome:_1	AUGUSTUS	intron	19294475	19295550	1	+	.	ID=g1060.t1.intron1;Parent=g1060.t1;
OY727105.1_Ormia_ochracea_genome_assembly,_chromosome:_1	AUGUSTUS	CDS	19295551	19295597	1	+	2	ID=g1060.t1.CDS2;Parent=g1060.t1;
OY727105.1_Ormia_ochracea_genome_assembly,_chromosome:_1	AUGUSTUS	exon	19295551	19295597	.	+	.	ID=g1060.t1.exon2;Parent=g1060.t1;
OY727105.1_Ormia_ochracea_genome_assembly,_chromosome:_1	AUGUSTUS	intron	19295598	19296963	1	+	.	ID=g1060.t1.intron2;Parent=g1060.t1;
OY727105.1_Ormia_ochracea_genome_assembly,_chromosome:_1	AUGUSTUS	CDS	19296964	19297230	1	+	0	ID=g1060.t1.CDS3;Parent=g1060.t1;
OY727105.1_Ormia_ochracea_genome_assembly,_chromosome:_1	AUGUSTUS	exon	19296964	19297230	.	+	.	ID=g1060.t1.exon3;Parent=g1060.t1;
OY727105.1_Ormia_ochracea_genome_assembly,_chromosome:_1	AUGUSTUS	intron	19297231	19297295	1	+	.	ID=g1060.t1.intron3;Parent=g1060.t1;
OY727105.1_Ormia_ochracea_genome_assembly,_chromosome:_1	AUGUSTUS	CDS	19297296	19300582	1	+	0	ID=g1060.t1.CDS4;Parent=g1060.t1;
OY727105.1_Ormia_ochracea_genome_assembly,_chromosome:_1	AUGUSTUS	exon	19297296	19300582	.	+	.	ID=g1060.t1.exon4;Parent=g1060.t1;
OY727105.1_Ormia_ochracea_genome_assembly,_chromosome:_1	AUGUSTUS	intron	19300583	19304226	0.97	+	.	ID=g1060.t1.intron4;Parent=g1060.t1;
OY727105.1_Ormia_ochracea_genome_assembly,_chromosome:_1	AUGUSTUS	CDS	19304227	19304947	0.76	+	1	ID=g1060.t1.CDS5;Parent=g1060.t1;
OY727105.1_Ormia_ochracea_genome_assembly,_chromosome:_1	AUGUSTUS	exon	19304227	19304947	.	+	.	ID=g1060.t1.exon5;Parent=g1060.t1;
OY727105.1_Ormia_ochracea_genome_assembly,_chromosome:_1	AUGUSTUS	stop_codon	19304945	19304947	.	+	0	ID=g1060.t1.stop1;Parent=g1060.t1;
OY727105.1_Ormia_ochracea_genome_assembly,_chromosome:_1	AUGUSTUS	mRNA	19292684	19304947	0.66	+	.	ID=g1060.t2;Parent=g1060;
OY727105.1_Ormia_ochracea_genome_assembly,_chromosome:_1	AUGUSTUS	start_codon	19292684	19292686	.	+	0	ID=g1060.t2.start1;Parent=g1060.t2;
OY727105.1_Ormia_ochracea_genome_assembly,_chromosome:_1	AUGUSTUS	CDS	19292684	19292735	0.93	+	0	ID=g1060.t2.CDS1;Parent=g1060.t2;
OY727105.1_Ormia_ochracea_genome_assembly,_chromosome:_1	AUGUSTUS	exon	19292684	19292735	.	+	.	ID=g1060.t2.exon1;Parent=g1060.t2;
OY727105.1_Ormia_ochracea_genome_assembly,_chromosome:_1	AUGUSTUS	intron	19292736	19294417	0.93	+	.	ID=g1060.t2.intron1;Parent=g1060.t2;
OY727105.1_Ormia_ochracea_genome_assembly,_chromosome:_1	AUGUSTUS	CDS	19294418	19294474	0.94	+	2	ID=g1060.t2.CDS2;Parent=g1060.t2;
OY727105.1_Ormia_ochracea_genome_assembly,_chromosome:_1	AUGUSTUS	exon	19294418	19294474	.	+	.	ID=g1060.t2.exon2;Parent=g1060.t2;
OY727105.1_Ormia_ochracea_genome_assembly,_chromosome:_1	AUGUSTUS	intron	19294475	19295550	1	+	.	ID=g1060.t2.intron2;Parent=g1060.t2;
OY727105.1_Ormia_ochracea_genome_assembly,_chromosome:_1	AUGUSTUS	CDS	19295551	19295597	1	+	2	ID=g1060.t2.CDS3;Parent=g1060.t2;
OY727105.1_Ormia_ochracea_genome_assembly,_chromosome:_1	AUGUSTUS	exon	19295551	19295597	.	+	.	ID=g1060.t2.exon3;Parent=g1060.t2;
OY727105.1_Ormia_ochracea_genome_assembly,_chromosome:_1	AUGUSTUS	intron	19295598	19296963	1	+	.	ID=g1060.t2.intron3;Parent=g1060.t2;
OY727105.1_Ormia_ochracea_genome_assembly,_chromosome:_1	AUGUSTUS	CDS	19296964	19297230	1	+	0	ID=g1060.t2.CDS4;Parent=g1060.t2;
OY727105.1_Ormia_ochracea_genome_assembly,_chromosome:_1	AUGUSTUS	exon	19296964	19297230	.	+	.	ID=g1060.t2.exon4;Parent=g1060.t2;
OY727105.1_Ormia_ochracea_genome_assembly,_chromosome:_1	AUGUSTUS	intron	19297231	19297295	1	+	.	ID=g1060.t2.intron4;Parent=g1060.t2;
OY727105.1_Ormia_ochracea_genome_assembly,_chromosome:_1	AUGUSTUS	CDS	19297296	19300582	0.99	+	0	ID=g1060.t2.CDS5;Parent=g1060.t2;
OY727105.1_Ormia_ochracea_genome_assembly,_chromosome:_1	AUGUSTUS	exon	19297296	19300582	.	+	.	ID=g1060.t2.exon5;Parent=g1060.t2;
OY727105.1_Ormia_ochracea_genome_assembly,_chromosome:_1	AUGUSTUS	intron	19300583	19304226	0.94	+	.	ID=g1060.t2.intron5;Parent=g1060.t2;
OY727105.1_Ormia_ochracea_genome_assembly,_chromosome:_1	AUGUSTUS	CDS	19304227	19304947	0.72	+	1	ID=g1060.t2.CDS6;Parent=g1060.t2;
OY727105.1_Ormia_ochracea_genome_assembly,_chromosome:_1	AUGUSTUS	exon	19304227	19304947	.	+	.	ID=g1060.t2.exon6;Parent=g1060.t2;
OY727105.1_Ormia_ochracea_genome_assembly,_chromosome:_1	AUGUSTUS	stop_codon	19304945	19304947	.	+	0	ID=g1060.t2.stop1;Parent=g1060.t2;
OY727105.1_Ormia_ochracea_genome_assembly,_chromosome:_1	AUGUSTUS	gene	19310307	19313008	.	+	.	ID=g1061;
OY727105.1_Ormia_ochracea_genome_assembly,_chromosome:_1	AUGUSTUS	mRNA	19310307	19313008	1	+	.	ID=g1061.t1;Parent=g1061;
OY727105.1_Ormia_ochracea_genome_assembly,_chromosome:_1	AUGUSTUS	start_codon	19310307	19310309	.	+	0	ID=g1061.t1.start1;Parent=g1061.t1;
OY727105.1_Ormia_ochracea_genome_assembly,_chromosome:_1	AUGUSTUS	CDS	19310307	19310340	1	+	0	ID=g1061.t1.CDS1;Parent=g1061.t1;
OY727105.1_Ormia_ochracea_genome_assembly,_chromosome:_1	AUGUSTUS	exon	19310307	19310340	.	+	.	ID=g1061.t1.exon1;Parent=g1061.t1;
OY727105.1_Ormia_ochracea_genome_assembly,_chromosome:_1	AUGUSTUS	intron	19310341	19311753	1	+	.	ID=g1061.t1.intron1;Parent=g1061.t1;
OY727105.1_Ormia_ochracea_genome_assembly,_chromosome:_1	AUGUSTUS	CDS	19311754	19311785	1	+	2	ID=g1061.t1.CDS2;Parent=g1061.t1;
OY727105.1_Ormia_ochracea_genome_assembly,_chromosome:_1	AUGUSTUS	exon	19311754	19311785	.	+	.	ID=g1061.t1.exon2;Parent=g1061.t1;
OY727105.1_Ormia_ochracea_genome_assembly,_chromosome:_1	AUGUSTUS	intron	19311786	19311865	1	+	.	ID=g1061.t1.intron2;Parent=g1061.t1;
OY727105.1_Ormia_ochracea_genome_assembly,_chromosome:_1	AUGUSTUS	CDS	19311866	19313008	1	+	0	ID=g1061.t1.CDS3;Parent=g1061.t1;
OY727105.1_Ormia_ochracea_genome_assembly,_chromosome:_1	AUGUSTUS	exon	19311866	19313008	.	+	.	ID=g1061.t1.exon3;Parent=g1061.t1;
OY727105.1_Ormia_ochracea_genome_assembly,_chromosome:_1	AUGUSTUS	stop_codon	19313006	19313008	.	+	0	ID=g1061.t1.stop1;Parent=g1061.t1;
OY727105.1_Ormia_ochracea_genome_assembly,_chromosome:_1	AUGUSTUS	gene	19314544	19316709	.	+	.	ID=g1062;
OY727105.1_Ormia_ochracea_genome_assembly,_chromosome:_1	AUGUSTUS	mRNA	19314544	19316709	1	+	.	ID=g1062.t1;Parent=g1062;
OY727105.1_Ormia_ochracea_genome_assembly,_chromosome:_1	AUGUSTUS	start_codon	19314544	19314546	.	+	0	ID=g1062.t1.start1;Parent=g1062.t1;
OY727105.1_Ormia_ochracea_genome_assembly,_chromosome:_1	AUGUSTUS	CDS	19314544	19316709	1	+	0	ID=g1062.t1.CDS1;Parent=g1062.t1;
OY727105.1_Ormia_ochracea_genome_assembly,_chromosome:_1	AUGUSTUS	exon	19314544	19316709	.	+	.	ID=g1062.t1.exon1;Parent=g1062.t1;
OY727105.1_Ormia_ochracea_genome_assembly,_chromosome:_1	AUGUSTUS	stop_codon	19316707	19316709	.	+	0	ID=g1062.t1.stop1;Parent=g1062.t1;
OY727105.1_Ormia_ochracea_genome_assembly,_chromosome:_1	AUGUSTUS	gene	19318341	19321172	.	-	.	ID=g1063;
OY727105.1_Ormia_ochracea_genome_assembly,_chromosome:_1	AUGUSTUS	mRNA	19318341	19321172	0.99	-	.	ID=g1063.t1;Parent=g1063;
OY727105.1_Ormia_ochracea_genome_assembly,_chromosome:_1	AUGUSTUS	stop_codon	19318341	19318343	.	-	0	ID=g1063.t1.stop1;Parent=g1063.t1;
OY727105.1_Ormia_ochracea_genome_assembly,_chromosome:_1	AUGUSTUS	CDS	19318341	19318569	1	-	1	ID=g1063.t1.CDS1;Parent=g1063.t1;
OY727105.1_Ormia_ochracea_genome_assembly,_chromosome:_1	AUGUSTUS	exon	19318341	19318569	.	-	.	ID=g1063.t1.exon1;Parent=g1063.t1;
OY727105.1_Ormia_ochracea_genome_assembly,_chromosome:_1	AUGUSTUS	intron	19318570	19318625	1	-	.	ID=g1063.t1.intron1;Parent=g1063.t1;
OY727105.1_Ormia_ochracea_genome_assembly,_chromosome:_1	AUGUSTUS	CDS	19318626	19319249	1	-	1	ID=g1063.t1.CDS2;Parent=g1063.t1;
OY727105.1_Ormia_ochracea_genome_assembly,_chromosome:_1	AUGUSTUS	exon	19318626	19319249	.	-	.	ID=g1063.t1.exon2;Parent=g1063.t1;
OY727105.1_Ormia_ochracea_genome_assembly,_chromosome:_1	AUGUSTUS	intron	19319250	19319466	1	-	.	ID=g1063.t1.intron2;Parent=g1063.t1;
OY727105.1_Ormia_ochracea_genome_assembly,_chromosome:_1	AUGUSTUS	CDS	19319467	19321097	1	-	0	ID=g1063.t1.CDS3;Parent=g1063.t1;
OY727105.1_Ormia_ochracea_genome_assembly,_chromosome:_1	AUGUSTUS	exon	19319467	19321097	.	-	.	ID=g1063.t1.exon3;Parent=g1063.t1;
OY727105.1_Ormia_ochracea_genome_assembly,_chromosome:_1	AUGUSTUS	intron	19321098	19321163	1	-	.	ID=g1063.t1.intron3;Parent=g1063.t1;
OY727105.1_Ormia_ochracea_genome_assembly,_chromosome:_1	AUGUSTUS	CDS	19321164	19321172	0.99	-	0	ID=g1063.t1.CDS4;Parent=g1063.t1;
OY727105.1_Ormia_ochracea_genome_assembly,_chromosome:_1	AUGUSTUS	exon	19321164	19321172	.	-	.	ID=g1063.t1.exon4;Parent=g1063.t1;
OY727105.1_Ormia_ochracea_genome_assembly,_chromosome:_1	AUGUSTUS	start_codon	19321170	19321172	.	-	0	ID=g1063.t1.start1;Parent=g1063.t1;
OY727105.1_Ormia_ochracea_genome_assembly,_chromosome:_1	AUGUSTUS	gene	19322203	19323046	.	+	.	ID=g1064;
OY727105.1_Ormia_ochracea_genome_assembly,_chromosome:_1	AUGUSTUS	mRNA	19322203	19323046	1	+	.	ID=g1064.t1;Parent=g1064;
OY727105.1_Ormia_ochracea_genome_assembly,_chromosome:_1	AUGUSTUS	start_codon	19322203	19322205	.	+	0	ID=g1064.t1.start1;Parent=g1064.t1;
OY727105.1_Ormia_ochracea_genome_assembly,_chromosome:_1	AUGUSTUS	CDS	19322203	19322249	1	+	0	ID=g1064.t1.CDS1;Parent=g1064.t1;
OY727105.1_Ormia_ochracea_genome_assembly,_chromosome:_1	AUGUSTUS	exon	19322203	19322249	.	+	.	ID=g1064.t1.exon1;Parent=g1064.t1;
OY727105.1_Ormia_ochracea_genome_assembly,_chromosome:_1	AUGUSTUS	intron	19322250	19322301	1	+	.	ID=g1064.t1.intron1;Parent=g1064.t1;
OY727105.1_Ormia_ochracea_genome_assembly,_chromosome:_1	AUGUSTUS	CDS	19322302	19323046	1	+	1	ID=g1064.t1.CDS2;Parent=g1064.t1;
OY727105.1_Ormia_ochracea_genome_assembly,_chromosome:_1	AUGUSTUS	exon	19322302	19323046	.	+	.	ID=g1064.t1.exon2;Parent=g1064.t1;
OY727105.1_Ormia_ochracea_genome_assembly,_chromosome:_1	AUGUSTUS	stop_codon	19323044	19323046	.	+	0	ID=g1064.t1.stop1;Parent=g1064.t1;
OY727105.1_Ormia_ochracea_genome_assembly,_chromosome:_1	AUGUSTUS	gene	19323264	19324413	.	-	.	ID=g1065;
OY727105.1_Ormia_ochracea_genome_assembly,_chromosome:_1	AUGUSTUS	mRNA	19323264	19324413	1	-	.	ID=g1065.t1;Parent=g1065;
OY727105.1_Ormia_ochracea_genome_assembly,_chromosome:_1	AUGUSTUS	stop_codon	19323264	19323266	.	-	0	ID=g1065.t1.stop1;Parent=g1065.t1;
OY727105.1_Ormia_ochracea_genome_assembly,_chromosome:_1	AUGUSTUS	CDS	19323264	19323380	1	-	0	ID=g1065.t1.CDS1;Parent=g1065.t1;
OY727105.1_Ormia_ochracea_genome_assembly,_chromosome:_1	AUGUSTUS	exon	19323264	19323380	.	-	.	ID=g1065.t1.exon1;Parent=g1065.t1;
OY727105.1_Ormia_ochracea_genome_assembly,_chromosome:_1	AUGUSTUS	intron	19323381	19323447	1	-	.	ID=g1065.t1.intron1;Parent=g1065.t1;
OY727105.1_Ormia_ochracea_genome_assembly,_chromosome:_1	AUGUSTUS	CDS	19323448	19323582	1	-	0	ID=g1065.t1.CDS2;Parent=g1065.t1;
OY727105.1_Ormia_ochracea_genome_assembly,_chromosome:_1	AUGUSTUS	exon	19323448	19323582	.	-	.	ID=g1065.t1.exon2;Parent=g1065.t1;
OY727105.1_Ormia_ochracea_genome_assembly,_chromosome:_1	AUGUSTUS	intron	19323583	19323644	1	-	.	ID=g1065.t1.intron2;Parent=g1065.t1;
OY727105.1_Ormia_ochracea_genome_assembly,_chromosome:_1	AUGUSTUS	CDS	19323645	19324239	1	-	1	ID=g1065.t1.CDS3;Parent=g1065.t1;
OY727105.1_Ormia_ochracea_genome_assembly,_chromosome:_1	AUGUSTUS	exon	19323645	19324239	.	-	.	ID=g1065.t1.exon3;Parent=g1065.t1;
OY727105.1_Ormia_ochracea_genome_assembly,_chromosome:_1	AUGUSTUS	intron	19324240	19324303	1	-	.	ID=g1065.t1.intron3;Parent=g1065.t1;
OY727105.1_Ormia_ochracea_genome_assembly,_chromosome:_1	AUGUSTUS	CDS	19324304	19324413	1	-	0	ID=g1065.t1.CDS4;Parent=g1065.t1;
OY727105.1_Ormia_ochracea_genome_assembly,_chromosome:_1	AUGUSTUS	exon	19324304	19324413	.	-	.	ID=g1065.t1.exon4;Parent=g1065.t1;
OY727105.1_Ormia_ochracea_genome_assembly,_chromosome:_1	AUGUSTUS	start_codon	19324411	19324413	.	-	0	ID=g1065.t1.start1;Parent=g1065.t1;
OY727105.1_Ormia_ochracea_genome_assembly,_chromosome:_1	AUGUSTUS	gene	19325409	19326333	.	+	.	ID=g1066;
OY727105.1_Ormia_ochracea_genome_assembly,_chromosome:_1	AUGUSTUS	mRNA	19325409	19326333	1	+	.	ID=g1066.t1;Parent=g1066;
OY727105.1_Ormia_ochracea_genome_assembly,_chromosome:_1	AUGUSTUS	start_codon	19325409	19325411	.	+	0	ID=g1066.t1.start1;Parent=g1066.t1;
OY727105.1_Ormia_ochracea_genome_assembly,_chromosome:_1	AUGUSTUS	CDS	19325409	19325533	1	+	0	ID=g1066.t1.CDS1;Parent=g1066.t1;
OY727105.1_Ormia_ochracea_genome_assembly,_chromosome:_1	AUGUSTUS	exon	19325409	19325533	.	+	.	ID=g1066.t1.exon1;Parent=g1066.t1;
OY727105.1_Ormia_ochracea_genome_assembly,_chromosome:_1	AUGUSTUS	intron	19325534	19325588	1	+	.	ID=g1066.t1.intron1;Parent=g1066.t1;
OY727105.1_Ormia_ochracea_genome_assembly,_chromosome:_1	AUGUSTUS	CDS	19325589	19326333	1	+	1	ID=g1066.t1.CDS2;Parent=g1066.t1;
OY727105.1_Ormia_ochracea_genome_assembly,_chromosome:_1	AUGUSTUS	exon	19325589	19326333	.	+	.	ID=g1066.t1.exon2;Parent=g1066.t1;
OY727105.1_Ormia_ochracea_genome_assembly,_chromosome:_1	AUGUSTUS	stop_codon	19326331	19326333	.	+	0	ID=g1066.t1.stop1;Parent=g1066.t1;
OY727105.1_Ormia_ochracea_genome_assembly,_chromosome:_1	AUGUSTUS	gene	19326476	19327731	.	-	.	ID=g1067;
OY727105.1_Ormia_ochracea_genome_assembly,_chromosome:_1	AUGUSTUS	mRNA	19326476	19327731	1	-	.	ID=g1067.t1;Parent=g1067;
OY727105.1_Ormia_ochracea_genome_assembly,_chromosome:_1	AUGUSTUS	stop_codon	19326476	19326478	.	-	0	ID=g1067.t1.stop1;Parent=g1067.t1;
OY727105.1_Ormia_ochracea_genome_assembly,_chromosome:_1	AUGUSTUS	CDS	19326476	19326567	1	-	2	ID=g1067.t1.CDS1;Parent=g1067.t1;
OY727105.1_Ormia_ochracea_genome_assembly,_chromosome:_1	AUGUSTUS	exon	19326476	19326567	.	-	.	ID=g1067.t1.exon1;Parent=g1067.t1;
OY727105.1_Ormia_ochracea_genome_assembly,_chromosome:_1	AUGUSTUS	intron	19326568	19326669	1	-	.	ID=g1067.t1.intron1;Parent=g1067.t1;
OY727105.1_Ormia_ochracea_genome_assembly,_chromosome:_1	AUGUSTUS	CDS	19326670	19326796	1	-	0	ID=g1067.t1.CDS2;Parent=g1067.t1;
OY727105.1_Ormia_ochracea_genome_assembly,_chromosome:_1	AUGUSTUS	exon	19326670	19326796	.	-	.	ID=g1067.t1.exon2;Parent=g1067.t1;
OY727105.1_Ormia_ochracea_genome_assembly,_chromosome:_1	AUGUSTUS	intron	19326797	19327337	1	-	.	ID=g1067.t1.intron2;Parent=g1067.t1;
OY727105.1_Ormia_ochracea_genome_assembly,_chromosome:_1	AUGUSTUS	CDS	19327338	19327399	1	-	2	ID=g1067.t1.CDS3;Parent=g1067.t1;
OY727105.1_Ormia_ochracea_genome_assembly,_chromosome:_1	AUGUSTUS	exon	19327338	19327399	.	-	.	ID=g1067.t1.exon3;Parent=g1067.t1;
OY727105.1_Ormia_ochracea_genome_assembly,_chromosome:_1	AUGUSTUS	intron	19327400	19327460	1	-	.	ID=g1067.t1.intron3;Parent=g1067.t1;
OY727105.1_Ormia_ochracea_genome_assembly,_chromosome:_1	AUGUSTUS	CDS	19327461	19327731	1	-	0	ID=g1067.t1.CDS4;Parent=g1067.t1;
OY727105.1_Ormia_ochracea_genome_assembly,_chromosome:_1	AUGUSTUS	exon	19327461	19327731	.	-	.	ID=g1067.t1.exon4;Parent=g1067.t1;
OY727105.1_Ormia_ochracea_genome_assembly,_chromosome:_1	AUGUSTUS	start_codon	19327729	19327731	.	-	0	ID=g1067.t1.start1;Parent=g1067.t1;
OY727105.1_Ormia_ochracea_genome_assembly,_chromosome:_1	AUGUSTUS	gene	19329075	19334829	.	-	.	ID=g1068;
OY727105.1_Ormia_ochracea_genome_assembly,_chromosome:_1	AUGUSTUS	mRNA	19329075	19334829	1	-	.	ID=g1068.t1;Parent=g1068;
OY727105.1_Ormia_ochracea_genome_assembly,_chromosome:_1	AUGUSTUS	stop_codon	19329075	19329077	.	-	0	ID=g1068.t1.stop1;Parent=g1068.t1;
OY727105.1_Ormia_ochracea_genome_assembly,_chromosome:_1	AUGUSTUS	CDS	19329075	19329887	1	-	0	ID=g1068.t1.CDS1;Parent=g1068.t1;
OY727105.1_Ormia_ochracea_genome_assembly,_chromosome:_1	AUGUSTUS	exon	19329075	19329887	.	-	.	ID=g1068.t1.exon1;Parent=g1068.t1;
OY727105.1_Ormia_ochracea_genome_assembly,_chromosome:_1	AUGUSTUS	intron	19329888	19330298	1	-	.	ID=g1068.t1.intron1;Parent=g1068.t1;
OY727105.1_Ormia_ochracea_genome_assembly,_chromosome:_1	AUGUSTUS	CDS	19330299	19330630	1	-	2	ID=g1068.t1.CDS2;Parent=g1068.t1;
OY727105.1_Ormia_ochracea_genome_assembly,_chromosome:_1	AUGUSTUS	exon	19330299	19330630	.	-	.	ID=g1068.t1.exon2;Parent=g1068.t1;
OY727105.1_Ormia_ochracea_genome_assembly,_chromosome:_1	AUGUSTUS	intron	19330631	19330693	1	-	.	ID=g1068.t1.intron2;Parent=g1068.t1;
OY727105.1_Ormia_ochracea_genome_assembly,_chromosome:_1	AUGUSTUS	CDS	19330694	19331098	1	-	2	ID=g1068.t1.CDS3;Parent=g1068.t1;
OY727105.1_Ormia_ochracea_genome_assembly,_chromosome:_1	AUGUSTUS	exon	19330694	19331098	.	-	.	ID=g1068.t1.exon3;Parent=g1068.t1;
OY727105.1_Ormia_ochracea_genome_assembly,_chromosome:_1	AUGUSTUS	intron	19331099	19334413	1	-	.	ID=g1068.t1.intron3;Parent=g1068.t1;
OY727105.1_Ormia_ochracea_genome_assembly,_chromosome:_1	AUGUSTUS	CDS	19334414	19334534	1	-	0	ID=g1068.t1.CDS4;Parent=g1068.t1;
OY727105.1_Ormia_ochracea_genome_assembly,_chromosome:_1	AUGUSTUS	exon	19334414	19334534	.	-	.	ID=g1068.t1.exon4;Parent=g1068.t1;
OY727105.1_Ormia_ochracea_genome_assembly,_chromosome:_1	AUGUSTUS	intron	19334535	19334658	1	-	.	ID=g1068.t1.intron4;Parent=g1068.t1;
OY727105.1_Ormia_ochracea_genome_assembly,_chromosome:_1	AUGUSTUS	CDS	19334659	19334829	1	-	0	ID=g1068.t1.CDS5;Parent=g1068.t1;
OY727105.1_Ormia_ochracea_genome_assembly,_chromosome:_1	AUGUSTUS	exon	19334659	19334829	.	-	.	ID=g1068.t1.exon5;Parent=g1068.t1;
OY727105.1_Ormia_ochracea_genome_assembly,_chromosome:_1	AUGUSTUS	start_codon	19334827	19334829	.	-	0	ID=g1068.t1.start1;Parent=g1068.t1;
OY727105.1_Ormia_ochracea_genome_assembly,_chromosome:_1	AUGUSTUS	gene	19359211	19364284	.	+	.	ID=g1069;
OY727105.1_Ormia_ochracea_genome_assembly,_chromosome:_1	AUGUSTUS	mRNA	19359211	19364284	1	+	.	ID=g1069.t1;Parent=g1069;
OY727105.1_Ormia_ochracea_genome_assembly,_chromosome:_1	AUGUSTUS	start_codon	19359211	19359213	.	+	0	ID=g1069.t1.start1;Parent=g1069.t1;
OY727105.1_Ormia_ochracea_genome_assembly,_chromosome:_1	AUGUSTUS	CDS	19359211	19359262	1	+	0	ID=g1069.t1.CDS1;Parent=g1069.t1;
OY727105.1_Ormia_ochracea_genome_assembly,_chromosome:_1	AUGUSTUS	exon	19359211	19359262	.	+	.	ID=g1069.t1.exon1;Parent=g1069.t1;
OY727105.1_Ormia_ochracea_genome_assembly,_chromosome:_1	AUGUSTUS	intron	19359263	19360795	1	+	.	ID=g1069.t1.intron1;Parent=g1069.t1;
OY727105.1_Ormia_ochracea_genome_assembly,_chromosome:_1	AUGUSTUS	CDS	19360796	19362027	1	+	2	ID=g1069.t1.CDS2;Parent=g1069.t1;
OY727105.1_Ormia_ochracea_genome_assembly,_chromosome:_1	AUGUSTUS	exon	19360796	19362027	.	+	.	ID=g1069.t1.exon2;Parent=g1069.t1;
OY727105.1_Ormia_ochracea_genome_assembly,_chromosome:_1	AUGUSTUS	intron	19362028	19362093	1	+	.	ID=g1069.t1.intron2;Parent=g1069.t1;
OY727105.1_Ormia_ochracea_genome_assembly,_chromosome:_1	AUGUSTUS	CDS	19362094	19362168	1	+	0	ID=g1069.t1.CDS3;Parent=g1069.t1;
OY727105.1_Ormia_ochracea_genome_assembly,_chromosome:_1	AUGUSTUS	exon	19362094	19362168	.	+	.	ID=g1069.t1.exon3;Parent=g1069.t1;
OY727105.1_Ormia_ochracea_genome_assembly,_chromosome:_1	AUGUSTUS	intron	19362169	19364164	1	+	.	ID=g1069.t1.intron3;Parent=g1069.t1;
OY727105.1_Ormia_ochracea_genome_assembly,_chromosome:_1	AUGUSTUS	CDS	19364165	19364284	1	+	0	ID=g1069.t1.CDS4;Parent=g1069.t1;
OY727105.1_Ormia_ochracea_genome_assembly,_chromosome:_1	AUGUSTUS	exon	19364165	19364284	.	+	.	ID=g1069.t1.exon4;Parent=g1069.t1;
OY727105.1_Ormia_ochracea_genome_assembly,_chromosome:_1	AUGUSTUS	stop_codon	19364282	19364284	.	+	0	ID=g1069.t1.stop1;Parent=g1069.t1;
OY727105.1_Ormia_ochracea_genome_assembly,_chromosome:_1	AUGUSTUS	gene	19377858	19379688	.	+	.	ID=g1070;
OY727105.1_Ormia_ochracea_genome_assembly,_chromosome:_1	AUGUSTUS	mRNA	19377858	19379688	0.39	+	.	ID=g1070.t1;Parent=g1070;
OY727105.1_Ormia_ochracea_genome_assembly,_chromosome:_1	AUGUSTUS	start_codon	19377858	19377860	.	+	0	ID=g1070.t1.start1;Parent=g1070.t1;
OY727105.1_Ormia_ochracea_genome_assembly,_chromosome:_1	AUGUSTUS	CDS	19377858	19378029	0.39	+	0	ID=g1070.t1.CDS1;Parent=g1070.t1;
OY727105.1_Ormia_ochracea_genome_assembly,_chromosome:_1	AUGUSTUS	exon	19377858	19378029	.	+	.	ID=g1070.t1.exon1;Parent=g1070.t1;
OY727105.1_Ormia_ochracea_genome_assembly,_chromosome:_1	AUGUSTUS	intron	19378030	19378097	0.73	+	.	ID=g1070.t1.intron1;Parent=g1070.t1;
OY727105.1_Ormia_ochracea_genome_assembly,_chromosome:_1	AUGUSTUS	CDS	19378098	19378355	1	+	2	ID=g1070.t1.CDS2;Parent=g1070.t1;
OY727105.1_Ormia_ochracea_genome_assembly,_chromosome:_1	AUGUSTUS	exon	19378098	19378355	.	+	.	ID=g1070.t1.exon2;Parent=g1070.t1;
OY727105.1_Ormia_ochracea_genome_assembly,_chromosome:_1	AUGUSTUS	intron	19378356	19378416	1	+	.	ID=g1070.t1.intron2;Parent=g1070.t1;
OY727105.1_Ormia_ochracea_genome_assembly,_chromosome:_1	AUGUSTUS	CDS	19378417	19378791	1	+	2	ID=g1070.t1.CDS3;Parent=g1070.t1;
OY727105.1_Ormia_ochracea_genome_assembly,_chromosome:_1	AUGUSTUS	exon	19378417	19378791	.	+	.	ID=g1070.t1.exon3;Parent=g1070.t1;
OY727105.1_Ormia_ochracea_genome_assembly,_chromosome:_1	AUGUSTUS	intron	19378792	19378863	1	+	.	ID=g1070.t1.intron3;Parent=g1070.t1;
OY727105.1_Ormia_ochracea_genome_assembly,_chromosome:_1	AUGUSTUS	CDS	19378864	19379014	1	+	2	ID=g1070.t1.CDS4;Parent=g1070.t1;
OY727105.1_Ormia_ochracea_genome_assembly,_chromosome:_1	AUGUSTUS	exon	19378864	19379014	.	+	.	ID=g1070.t1.exon4;Parent=g1070.t1;
OY727105.1_Ormia_ochracea_genome_assembly,_chromosome:_1	AUGUSTUS	intron	19379015	19379162	1	+	.	ID=g1070.t1.intron4;Parent=g1070.t1;
OY727105.1_Ormia_ochracea_genome_assembly,_chromosome:_1	AUGUSTUS	CDS	19379163	19379688	1	+	1	ID=g1070.t1.CDS5;Parent=g1070.t1;
OY727105.1_Ormia_ochracea_genome_assembly,_chromosome:_1	AUGUSTUS	exon	19379163	19379688	.	+	.	ID=g1070.t1.exon5;Parent=g1070.t1;
OY727105.1_Ormia_ochracea_genome_assembly,_chromosome:_1	AUGUSTUS	stop_codon	19379686	19379688	.	+	0	ID=g1070.t1.stop1;Parent=g1070.t1;
OY727105.1_Ormia_ochracea_genome_assembly,_chromosome:_1	AUGUSTUS	gene	19382223	19385641	.	+	.	ID=g1071;
OY727105.1_Ormia_ochracea_genome_assembly,_chromosome:_1	AUGUSTUS	mRNA	19382223	19385641	1	+	.	ID=g1071.t1;Parent=g1071;
OY727105.1_Ormia_ochracea_genome_assembly,_chromosome:_1	AUGUSTUS	start_codon	19382223	19382225	.	+	0	ID=g1071.t1.start1;Parent=g1071.t1;
OY727105.1_Ormia_ochracea_genome_assembly,_chromosome:_1	AUGUSTUS	CDS	19382223	19382304	1	+	0	ID=g1071.t1.CDS1;Parent=g1071.t1;
OY727105.1_Ormia_ochracea_genome_assembly,_chromosome:_1	AUGUSTUS	exon	19382223	19382304	.	+	.	ID=g1071.t1.exon1;Parent=g1071.t1;
OY727105.1_Ormia_ochracea_genome_assembly,_chromosome:_1	AUGUSTUS	intron	19382305	19383430	1	+	.	ID=g1071.t1.intron1;Parent=g1071.t1;
OY727105.1_Ormia_ochracea_genome_assembly,_chromosome:_1	AUGUSTUS	CDS	19383431	19383713	1	+	2	ID=g1071.t1.CDS2;Parent=g1071.t1;
OY727105.1_Ormia_ochracea_genome_assembly,_chromosome:_1	AUGUSTUS	exon	19383431	19383713	.	+	.	ID=g1071.t1.exon2;Parent=g1071.t1;
OY727105.1_Ormia_ochracea_genome_assembly,_chromosome:_1	AUGUSTUS	intron	19383714	19383776	1	+	.	ID=g1071.t1.intron2;Parent=g1071.t1;
OY727105.1_Ormia_ochracea_genome_assembly,_chromosome:_1	AUGUSTUS	CDS	19383777	19384309	1	+	1	ID=g1071.t1.CDS3;Parent=g1071.t1;
OY727105.1_Ormia_ochracea_genome_assembly,_chromosome:_1	AUGUSTUS	exon	19383777	19384309	.	+	.	ID=g1071.t1.exon3;Parent=g1071.t1;
OY727105.1_Ormia_ochracea_genome_assembly,_chromosome:_1	AUGUSTUS	intron	19384310	19384370	1	+	.	ID=g1071.t1.intron3;Parent=g1071.t1;
OY727105.1_Ormia_ochracea_genome_assembly,_chromosome:_1	AUGUSTUS	CDS	19384371	19384745	1	+	2	ID=g1071.t1.CDS4;Parent=g1071.t1;
OY727105.1_Ormia_ochracea_genome_assembly,_chromosome:_1	AUGUSTUS	exon	19384371	19384745	.	+	.	ID=g1071.t1.exon4;Parent=g1071.t1;
OY727105.1_Ormia_ochracea_genome_assembly,_chromosome:_1	AUGUSTUS	intron	19384746	19384817	1	+	.	ID=g1071.t1.intron4;Parent=g1071.t1;
OY727105.1_Ormia_ochracea_genome_assembly,_chromosome:_1	AUGUSTUS	CDS	19384818	19384968	1	+	2	ID=g1071.t1.CDS5;Parent=g1071.t1;
OY727105.1_Ormia_ochracea_genome_assembly,_chromosome:_1	AUGUSTUS	exon	19384818	19384968	.	+	.	ID=g1071.t1.exon5;Parent=g1071.t1;
OY727105.1_Ormia_ochracea_genome_assembly,_chromosome:_1	AUGUSTUS	intron	19384969	19385115	1	+	.	ID=g1071.t1.intron5;Parent=g1071.t1;
OY727105.1_Ormia_ochracea_genome_assembly,_chromosome:_1	AUGUSTUS	CDS	19385116	19385641	1	+	1	ID=g1071.t1.CDS6;Parent=g1071.t1;
OY727105.1_Ormia_ochracea_genome_assembly,_chromosome:_1	AUGUSTUS	exon	19385116	19385641	.	+	.	ID=g1071.t1.exon6;Parent=g1071.t1;
OY727105.1_Ormia_ochracea_genome_assembly,_chromosome:_1	AUGUSTUS	stop_codon	19385639	19385641	.	+	0	ID=g1071.t1.stop1;Parent=g1071.t1;
OY727105.1_Ormia_ochracea_genome_assembly,_chromosome:_1	AUGUSTUS	gene	19386624	19393461	.	+	.	ID=g1072;
OY727105.1_Ormia_ochracea_genome_assembly,_chromosome:_1	AUGUSTUS	mRNA	19386624	19393461	1	+	.	ID=g1072.t1;Parent=g1072;
OY727105.1_Ormia_ochracea_genome_assembly,_chromosome:_1	AUGUSTUS	start_codon	19386624	19386626	.	+	0	ID=g1072.t1.start1;Parent=g1072.t1;
OY727105.1_Ormia_ochracea_genome_assembly,_chromosome:_1	AUGUSTUS	CDS	19386624	19386690	1	+	0	ID=g1072.t1.CDS1;Parent=g1072.t1;
OY727105.1_Ormia_ochracea_genome_assembly,_chromosome:_1	AUGUSTUS	exon	19386624	19386690	.	+	.	ID=g1072.t1.exon1;Parent=g1072.t1;
OY727105.1_Ormia_ochracea_genome_assembly,_chromosome:_1	AUGUSTUS	intron	19386691	19391087	1	+	.	ID=g1072.t1.intron1;Parent=g1072.t1;
OY727105.1_Ormia_ochracea_genome_assembly,_chromosome:_1	AUGUSTUS	CDS	19391088	19391373	1	+	2	ID=g1072.t1.CDS2;Parent=g1072.t1;
OY727105.1_Ormia_ochracea_genome_assembly,_chromosome:_1	AUGUSTUS	exon	19391088	19391373	.	+	.	ID=g1072.t1.exon2;Parent=g1072.t1;
OY727105.1_Ormia_ochracea_genome_assembly,_chromosome:_1	AUGUSTUS	intron	19391374	19391439	1	+	.	ID=g1072.t1.intron2;Parent=g1072.t1;
OY727105.1_Ormia_ochracea_genome_assembly,_chromosome:_1	AUGUSTUS	CDS	19391440	19392179	1	+	1	ID=g1072.t1.CDS3;Parent=g1072.t1;
OY727105.1_Ormia_ochracea_genome_assembly,_chromosome:_1	AUGUSTUS	exon	19391440	19392179	.	+	.	ID=g1072.t1.exon3;Parent=g1072.t1;
OY727105.1_Ormia_ochracea_genome_assembly,_chromosome:_1	AUGUSTUS	intron	19392180	19392238	1	+	.	ID=g1072.t1.intron3;Parent=g1072.t1;
OY727105.1_Ormia_ochracea_genome_assembly,_chromosome:_1	AUGUSTUS	CDS	19392239	19392380	1	+	2	ID=g1072.t1.CDS4;Parent=g1072.t1;
OY727105.1_Ormia_ochracea_genome_assembly,_chromosome:_1	AUGUSTUS	exon	19392239	19392380	.	+	.	ID=g1072.t1.exon4;Parent=g1072.t1;
OY727105.1_Ormia_ochracea_genome_assembly,_chromosome:_1	AUGUSTUS	intron	19392381	19393157	1	+	.	ID=g1072.t1.intron4;Parent=g1072.t1;
OY727105.1_Ormia_ochracea_genome_assembly,_chromosome:_1	AUGUSTUS	CDS	19393158	19393461	1	+	1	ID=g1072.t1.CDS5;Parent=g1072.t1;
OY727105.1_Ormia_ochracea_genome_assembly,_chromosome:_1	AUGUSTUS	exon	19393158	19393461	.	+	.	ID=g1072.t1.exon5;Parent=g1072.t1;
OY727105.1_Ormia_ochracea_genome_assembly,_chromosome:_1	AUGUSTUS	stop_codon	19393459	19393461	.	+	0	ID=g1072.t1.stop1;Parent=g1072.t1;
OY727105.1_Ormia_ochracea_genome_assembly,_chromosome:_1	AUGUSTUS	gene	19398288	19400582	.	-	.	ID=g1073;
OY727105.1_Ormia_ochracea_genome_assembly,_chromosome:_1	AUGUSTUS	mRNA	19398288	19400582	1	-	.	ID=g1073.t1;Parent=g1073;
OY727105.1_Ormia_ochracea_genome_assembly,_chromosome:_1	AUGUSTUS	stop_codon	19398288	19398290	.	-	0	ID=g1073.t1.stop1;Parent=g1073.t1;
OY727105.1_Ormia_ochracea_genome_assembly,_chromosome:_1	AUGUSTUS	CDS	19398288	19398610	1	-	2	ID=g1073.t1.CDS1;Parent=g1073.t1;
OY727105.1_Ormia_ochracea_genome_assembly,_chromosome:_1	AUGUSTUS	exon	19398288	19398610	.	-	.	ID=g1073.t1.exon1;Parent=g1073.t1;
OY727105.1_Ormia_ochracea_genome_assembly,_chromosome:_1	AUGUSTUS	intron	19398611	19398739	1	-	.	ID=g1073.t1.intron1;Parent=g1073.t1;
OY727105.1_Ormia_ochracea_genome_assembly,_chromosome:_1	AUGUSTUS	CDS	19398740	19399811	1	-	0	ID=g1073.t1.CDS2;Parent=g1073.t1;
OY727105.1_Ormia_ochracea_genome_assembly,_chromosome:_1	AUGUSTUS	exon	19398740	19399811	.	-	.	ID=g1073.t1.exon2;Parent=g1073.t1;
OY727105.1_Ormia_ochracea_genome_assembly,_chromosome:_1	AUGUSTUS	intron	19399812	19399976	1	-	.	ID=g1073.t1.intron2;Parent=g1073.t1;
OY727105.1_Ormia_ochracea_genome_assembly,_chromosome:_1	AUGUSTUS	CDS	19399977	19400582	1	-	0	ID=g1073.t1.CDS3;Parent=g1073.t1;
OY727105.1_Ormia_ochracea_genome_assembly,_chromosome:_1	AUGUSTUS	exon	19399977	19400582	.	-	.	ID=g1073.t1.exon3;Parent=g1073.t1;
OY727105.1_Ormia_ochracea_genome_assembly,_chromosome:_1	AUGUSTUS	start_codon	19400580	19400582	.	-	0	ID=g1073.t1.start1;Parent=g1073.t1;
OY727105.1_Ormia_ochracea_genome_assembly,_chromosome:_1	AUGUSTUS	gene	19437447	19441526	.	-	.	ID=g1074;
OY727105.1_Ormia_ochracea_genome_assembly,_chromosome:_1	AUGUSTUS	mRNA	19437447	19441526	0.32	-	.	ID=g1074.t1;Parent=g1074;
OY727105.1_Ormia_ochracea_genome_assembly,_chromosome:_1	AUGUSTUS	stop_codon	19437447	19437449	.	-	0	ID=g1074.t1.stop1;Parent=g1074.t1;
OY727105.1_Ormia_ochracea_genome_assembly,_chromosome:_1	AUGUSTUS	CDS	19437447	19438402	0.55	-	2	ID=g1074.t1.CDS1;Parent=g1074.t1;
OY727105.1_Ormia_ochracea_genome_assembly,_chromosome:_1	AUGUSTUS	exon	19437447	19438402	.	-	.	ID=g1074.t1.exon1;Parent=g1074.t1;
OY727105.1_Ormia_ochracea_genome_assembly,_chromosome:_1	AUGUSTUS	intron	19438403	19438870	0.54	-	.	ID=g1074.t1.intron1;Parent=g1074.t1;
OY727105.1_Ormia_ochracea_genome_assembly,_chromosome:_1	AUGUSTUS	CDS	19438871	19439441	0.94	-	0	ID=g1074.t1.CDS2;Parent=g1074.t1;
OY727105.1_Ormia_ochracea_genome_assembly,_chromosome:_1	AUGUSTUS	exon	19438871	19439441	.	-	.	ID=g1074.t1.exon2;Parent=g1074.t1;
OY727105.1_Ormia_ochracea_genome_assembly,_chromosome:_1	AUGUSTUS	intron	19439442	19440098	0.95	-	.	ID=g1074.t1.intron2;Parent=g1074.t1;
OY727105.1_Ormia_ochracea_genome_assembly,_chromosome:_1	AUGUSTUS	CDS	19440099	19441526	0.62	-	0	ID=g1074.t1.CDS3;Parent=g1074.t1;
OY727105.1_Ormia_ochracea_genome_assembly,_chromosome:_1	AUGUSTUS	exon	19440099	19441526	.	-	.	ID=g1074.t1.exon3;Parent=g1074.t1;
OY727105.1_Ormia_ochracea_genome_assembly,_chromosome:_1	AUGUSTUS	start_codon	19441524	19441526	.	-	0	ID=g1074.t1.start1;Parent=g1074.t1;
OY727105.1_Ormia_ochracea_genome_assembly,_chromosome:_1	AUGUSTUS	gene	19444863	19470250	.	-	.	ID=g1075;
OY727105.1_Ormia_ochracea_genome_assembly,_chromosome:_1	AUGUSTUS	mRNA	19444863	19470250	0.88	-	.	ID=g1075.t1;Parent=g1075;
OY727105.1_Ormia_ochracea_genome_assembly,_chromosome:_1	AUGUSTUS	stop_codon	19444863	19444865	.	-	0	ID=g1075.t1.stop1;Parent=g1075.t1;
OY727105.1_Ormia_ochracea_genome_assembly,_chromosome:_1	AUGUSTUS	CDS	19444863	19444967	0.88	-	0	ID=g1075.t1.CDS1;Parent=g1075.t1;
OY727105.1_Ormia_ochracea_genome_assembly,_chromosome:_1	AUGUSTUS	exon	19444863	19444967	.	-	.	ID=g1075.t1.exon1;Parent=g1075.t1;
OY727105.1_Ormia_ochracea_genome_assembly,_chromosome:_1	AUGUSTUS	intron	19444968	19451955	0.88	-	.	ID=g1075.t1.intron1;Parent=g1075.t1;
OY727105.1_Ormia_ochracea_genome_assembly,_chromosome:_1	AUGUSTUS	CDS	19451956	19452146	0.96	-	2	ID=g1075.t1.CDS2;Parent=g1075.t1;
OY727105.1_Ormia_ochracea_genome_assembly,_chromosome:_1	AUGUSTUS	exon	19451956	19452146	.	-	.	ID=g1075.t1.exon2;Parent=g1075.t1;
OY727105.1_Ormia_ochracea_genome_assembly,_chromosome:_1	AUGUSTUS	intron	19452147	19454424	1	-	.	ID=g1075.t1.intron2;Parent=g1075.t1;
OY727105.1_Ormia_ochracea_genome_assembly,_chromosome:_1	AUGUSTUS	CDS	19454425	19454475	1	-	2	ID=g1075.t1.CDS3;Parent=g1075.t1;
OY727105.1_Ormia_ochracea_genome_assembly,_chromosome:_1	AUGUSTUS	exon	19454425	19454475	.	-	.	ID=g1075.t1.exon3;Parent=g1075.t1;
OY727105.1_Ormia_ochracea_genome_assembly,_chromosome:_1	AUGUSTUS	intron	19454476	19456799	1	-	.	ID=g1075.t1.intron3;Parent=g1075.t1;
OY727105.1_Ormia_ochracea_genome_assembly,_chromosome:_1	AUGUSTUS	CDS	19456800	19456836	1	-	0	ID=g1075.t1.CDS4;Parent=g1075.t1;
OY727105.1_Ormia_ochracea_genome_assembly,_chromosome:_1	AUGUSTUS	exon	19456800	19456836	.	-	.	ID=g1075.t1.exon4;Parent=g1075.t1;
OY727105.1_Ormia_ochracea_genome_assembly,_chromosome:_1	AUGUSTUS	intron	19456837	19468095	1	-	.	ID=g1075.t1.intron4;Parent=g1075.t1;
OY727105.1_Ormia_ochracea_genome_assembly,_chromosome:_1	AUGUSTUS	CDS	19468096	19468563	1	-	0	ID=g1075.t1.CDS5;Parent=g1075.t1;
OY727105.1_Ormia_ochracea_genome_assembly,_chromosome:_1	AUGUSTUS	exon	19468096	19468563	.	-	.	ID=g1075.t1.exon5;Parent=g1075.t1;
OY727105.1_Ormia_ochracea_genome_assembly,_chromosome:_1	AUGUSTUS	intron	19468564	19469737	1	-	.	ID=g1075.t1.intron5;Parent=g1075.t1;
OY727105.1_Ormia_ochracea_genome_assembly,_chromosome:_1	AUGUSTUS	CDS	19469738	19470250	1	-	0	ID=g1075.t1.CDS6;Parent=g1075.t1;
OY727105.1_Ormia_ochracea_genome_assembly,_chromosome:_1	AUGUSTUS	exon	19469738	19470250	.	-	.	ID=g1075.t1.exon6;Parent=g1075.t1;
OY727105.1_Ormia_ochracea_genome_assembly,_chromosome:_1	AUGUSTUS	start_codon	19470248	19470250	.	-	0	ID=g1075.t1.start1;Parent=g1075.t1;
OY727105.1_Ormia_ochracea_genome_assembly,_chromosome:_1	AUGUSTUS	gene	19484930	19485559	.	-	.	ID=g1076;
OY727105.1_Ormia_ochracea_genome_assembly,_chromosome:_1	AUGUSTUS	mRNA	19484930	19485559	0.95	-	.	ID=g1076.t1;Parent=g1076;
OY727105.1_Ormia_ochracea_genome_assembly,_chromosome:_1	AUGUSTUS	stop_codon	19484930	19484932	.	-	0	ID=g1076.t1.stop1;Parent=g1076.t1;
OY727105.1_Ormia_ochracea_genome_assembly,_chromosome:_1	AUGUSTUS	CDS	19484930	19485559	0.95	-	0	ID=g1076.t1.CDS1;Parent=g1076.t1;
OY727105.1_Ormia_ochracea_genome_assembly,_chromosome:_1	AUGUSTUS	exon	19484930	19485559	.	-	.	ID=g1076.t1.exon1;Parent=g1076.t1;
OY727105.1_Ormia_ochracea_genome_assembly,_chromosome:_1	AUGUSTUS	start_codon	19485557	19485559	.	-	0	ID=g1076.t1.start1;Parent=g1076.t1;
OY727105.1_Ormia_ochracea_genome_assembly,_chromosome:_1	AUGUSTUS	gene	19588203	19589038	.	-	.	ID=g1077;
OY727105.1_Ormia_ochracea_genome_assembly,_chromosome:_1	AUGUSTUS	mRNA	19588203	19589038	1	-	.	ID=g1077.t1;Parent=g1077;
OY727105.1_Ormia_ochracea_genome_assembly,_chromosome:_1	AUGUSTUS	stop_codon	19588203	19588205	.	-	0	ID=g1077.t1.stop1;Parent=g1077.t1;
OY727105.1_Ormia_ochracea_genome_assembly,_chromosome:_1	AUGUSTUS	CDS	19588203	19588415	1	-	0	ID=g1077.t1.CDS1;Parent=g1077.t1;
OY727105.1_Ormia_ochracea_genome_assembly,_chromosome:_1	AUGUSTUS	exon	19588203	19588415	.	-	.	ID=g1077.t1.exon1;Parent=g1077.t1;
OY727105.1_Ormia_ochracea_genome_assembly,_chromosome:_1	AUGUSTUS	intron	19588416	19588498	1	-	.	ID=g1077.t1.intron1;Parent=g1077.t1;
OY727105.1_Ormia_ochracea_genome_assembly,_chromosome:_1	AUGUSTUS	CDS	19588499	19589038	1	-	0	ID=g1077.t1.CDS2;Parent=g1077.t1;
OY727105.1_Ormia_ochracea_genome_assembly,_chromosome:_1	AUGUSTUS	exon	19588499	19589038	.	-	.	ID=g1077.t1.exon2;Parent=g1077.t1;
OY727105.1_Ormia_ochracea_genome_assembly,_chromosome:_1	AUGUSTUS	start_codon	19589036	19589038	.	-	0	ID=g1077.t1.start1;Parent=g1077.t1;
OY727105.1_Ormia_ochracea_genome_assembly,_chromosome:_1	AUGUSTUS	gene	19647810	19650174	.	+	.	ID=g1078;
OY727105.1_Ormia_ochracea_genome_assembly,_chromosome:_1	AUGUSTUS	mRNA	19647810	19650174	1	+	.	ID=g1078.t1;Parent=g1078;
OY727105.1_Ormia_ochracea_genome_assembly,_chromosome:_1	AUGUSTUS	start_codon	19647810	19647812	.	+	0	ID=g1078.t1.start1;Parent=g1078.t1;
OY727105.1_Ormia_ochracea_genome_assembly,_chromosome:_1	AUGUSTUS	CDS	19647810	19648301	1	+	0	ID=g1078.t1.CDS1;Parent=g1078.t1;
OY727105.1_Ormia_ochracea_genome_assembly,_chromosome:_1	AUGUSTUS	exon	19647810	19648301	.	+	.	ID=g1078.t1.exon1;Parent=g1078.t1;
OY727105.1_Ormia_ochracea_genome_assembly,_chromosome:_1	AUGUSTUS	intron	19648302	19648887	1	+	.	ID=g1078.t1.intron1;Parent=g1078.t1;
OY727105.1_Ormia_ochracea_genome_assembly,_chromosome:_1	AUGUSTUS	CDS	19648888	19650174	1	+	0	ID=g1078.t1.CDS2;Parent=g1078.t1;
OY727105.1_Ormia_ochracea_genome_assembly,_chromosome:_1	AUGUSTUS	exon	19648888	19650174	.	+	.	ID=g1078.t1.exon2;Parent=g1078.t1;
OY727105.1_Ormia_ochracea_genome_assembly,_chromosome:_1	AUGUSTUS	stop_codon	19650172	19650174	.	+	0	ID=g1078.t1.stop1;Parent=g1078.t1;
OY727105.1_Ormia_ochracea_genome_assembly,_chromosome:_1	AUGUSTUS	gene	19669264	19671872	.	-	.	ID=g1079;
OY727105.1_Ormia_ochracea_genome_assembly,_chromosome:_1	AUGUSTUS	mRNA	19669264	19671872	1	-	.	ID=g1079.t1;Parent=g1079;
OY727105.1_Ormia_ochracea_genome_assembly,_chromosome:_1	AUGUSTUS	stop_codon	19669264	19669266	.	-	0	ID=g1079.t1.stop1;Parent=g1079.t1;
OY727105.1_Ormia_ochracea_genome_assembly,_chromosome:_1	AUGUSTUS	CDS	19669264	19669576	1	-	1	ID=g1079.t1.CDS1;Parent=g1079.t1;
OY727105.1_Ormia_ochracea_genome_assembly,_chromosome:_1	AUGUSTUS	exon	19669264	19669576	.	-	.	ID=g1079.t1.exon1;Parent=g1079.t1;
OY727105.1_Ormia_ochracea_genome_assembly,_chromosome:_1	AUGUSTUS	intron	19669577	19669641	1	-	.	ID=g1079.t1.intron1;Parent=g1079.t1;
OY727105.1_Ormia_ochracea_genome_assembly,_chromosome:_1	AUGUSTUS	CDS	19669642	19670266	1	-	2	ID=g1079.t1.CDS2;Parent=g1079.t1;
OY727105.1_Ormia_ochracea_genome_assembly,_chromosome:_1	AUGUSTUS	exon	19669642	19670266	.	-	.	ID=g1079.t1.exon2;Parent=g1079.t1;
OY727105.1_Ormia_ochracea_genome_assembly,_chromosome:_1	AUGUSTUS	intron	19670267	19670517	1	-	.	ID=g1079.t1.intron2;Parent=g1079.t1;
OY727105.1_Ormia_ochracea_genome_assembly,_chromosome:_1	AUGUSTUS	CDS	19670518	19670684	1	-	1	ID=g1079.t1.CDS3;Parent=g1079.t1;
OY727105.1_Ormia_ochracea_genome_assembly,_chromosome:_1	AUGUSTUS	exon	19670518	19670684	.	-	.	ID=g1079.t1.exon3;Parent=g1079.t1;
OY727105.1_Ormia_ochracea_genome_assembly,_chromosome:_1	AUGUSTUS	intron	19670685	19671045	1	-	.	ID=g1079.t1.intron3;Parent=g1079.t1;
OY727105.1_Ormia_ochracea_genome_assembly,_chromosome:_1	AUGUSTUS	CDS	19671046	19671216	1	-	1	ID=g1079.t1.CDS4;Parent=g1079.t1;
OY727105.1_Ormia_ochracea_genome_assembly,_chromosome:_1	AUGUSTUS	exon	19671046	19671216	.	-	.	ID=g1079.t1.exon4;Parent=g1079.t1;
OY727105.1_Ormia_ochracea_genome_assembly,_chromosome:_1	AUGUSTUS	intron	19671217	19671291	1	-	.	ID=g1079.t1.intron4;Parent=g1079.t1;
OY727105.1_Ormia_ochracea_genome_assembly,_chromosome:_1	AUGUSTUS	CDS	19671292	19671637	1	-	2	ID=g1079.t1.CDS5;Parent=g1079.t1;
OY727105.1_Ormia_ochracea_genome_assembly,_chromosome:_1	AUGUSTUS	exon	19671292	19671637	.	-	.	ID=g1079.t1.exon5;Parent=g1079.t1;
OY727105.1_Ormia_ochracea_genome_assembly,_chromosome:_1	AUGUSTUS	intron	19671638	19671805	1	-	.	ID=g1079.t1.intron5;Parent=g1079.t1;
OY727105.1_Ormia_ochracea_genome_assembly,_chromosome:_1	AUGUSTUS	CDS	19671806	19671872	1	-	0	ID=g1079.t1.CDS6;Parent=g1079.t1;
OY727105.1_Ormia_ochracea_genome_assembly,_chromosome:_1	AUGUSTUS	exon	19671806	19671872	.	-	.	ID=g1079.t1.exon6;Parent=g1079.t1;
OY727105.1_Ormia_ochracea_genome_assembly,_chromosome:_1	AUGUSTUS	start_codon	19671870	19671872	.	-	0	ID=g1079.t1.start1;Parent=g1079.t1;
OY727105.1_Ormia_ochracea_genome_assembly,_chromosome:_1	AUGUSTUS	gene	19678036	19689433	.	+	.	ID=g1080;
OY727105.1_Ormia_ochracea_genome_assembly,_chromosome:_1	AUGUSTUS	mRNA	19678036	19689433	0.58	+	.	ID=g1080.t1;Parent=g1080;
OY727105.1_Ormia_ochracea_genome_assembly,_chromosome:_1	AUGUSTUS	start_codon	19678036	19678038	.	+	0	ID=g1080.t1.start1;Parent=g1080.t1;
OY727105.1_Ormia_ochracea_genome_assembly,_chromosome:_1	AUGUSTUS	CDS	19678036	19678169	1	+	0	ID=g1080.t1.CDS1;Parent=g1080.t1;
OY727105.1_Ormia_ochracea_genome_assembly,_chromosome:_1	AUGUSTUS	exon	19678036	19678169	.	+	.	ID=g1080.t1.exon1;Parent=g1080.t1;
OY727105.1_Ormia_ochracea_genome_assembly,_chromosome:_1	AUGUSTUS	intron	19678170	19679548	0.98	+	.	ID=g1080.t1.intron1;Parent=g1080.t1;
OY727105.1_Ormia_ochracea_genome_assembly,_chromosome:_1	AUGUSTUS	CDS	19679549	19680256	0.58	+	1	ID=g1080.t1.CDS2;Parent=g1080.t1;
OY727105.1_Ormia_ochracea_genome_assembly,_chromosome:_1	AUGUSTUS	exon	19679549	19680256	.	+	.	ID=g1080.t1.exon2;Parent=g1080.t1;
OY727105.1_Ormia_ochracea_genome_assembly,_chromosome:_1	AUGUSTUS	intron	19680257	19681652	0.59	+	.	ID=g1080.t1.intron2;Parent=g1080.t1;
OY727105.1_Ormia_ochracea_genome_assembly,_chromosome:_1	AUGUSTUS	CDS	19681653	19681772	0.59	+	1	ID=g1080.t1.CDS3;Parent=g1080.t1;
OY727105.1_Ormia_ochracea_genome_assembly,_chromosome:_1	AUGUSTUS	exon	19681653	19681772	.	+	.	ID=g1080.t1.exon3;Parent=g1080.t1;
OY727105.1_Ormia_ochracea_genome_assembly,_chromosome:_1	AUGUSTUS	intron	19681773	19681831	1	+	.	ID=g1080.t1.intron3;Parent=g1080.t1;
OY727105.1_Ormia_ochracea_genome_assembly,_chromosome:_1	AUGUSTUS	CDS	19681832	19682442	1	+	1	ID=g1080.t1.CDS4;Parent=g1080.t1;
OY727105.1_Ormia_ochracea_genome_assembly,_chromosome:_1	AUGUSTUS	exon	19681832	19682442	.	+	.	ID=g1080.t1.exon4;Parent=g1080.t1;
OY727105.1_Ormia_ochracea_genome_assembly,_chromosome:_1	AUGUSTUS	intron	19682443	19684463	1	+	.	ID=g1080.t1.intron4;Parent=g1080.t1;
OY727105.1_Ormia_ochracea_genome_assembly,_chromosome:_1	AUGUSTUS	CDS	19684464	19685160	1	+	2	ID=g1080.t1.CDS5;Parent=g1080.t1;
OY727105.1_Ormia_ochracea_genome_assembly,_chromosome:_1	AUGUSTUS	exon	19684464	19685160	.	+	.	ID=g1080.t1.exon5;Parent=g1080.t1;
OY727105.1_Ormia_ochracea_genome_assembly,_chromosome:_1	AUGUSTUS	intron	19685161	19685214	1	+	.	ID=g1080.t1.intron5;Parent=g1080.t1;
OY727105.1_Ormia_ochracea_genome_assembly,_chromosome:_1	AUGUSTUS	CDS	19685215	19685380	1	+	1	ID=g1080.t1.CDS6;Parent=g1080.t1;
OY727105.1_Ormia_ochracea_genome_assembly,_chromosome:_1	AUGUSTUS	exon	19685215	19685380	.	+	.	ID=g1080.t1.exon6;Parent=g1080.t1;
OY727105.1_Ormia_ochracea_genome_assembly,_chromosome:_1	AUGUSTUS	intron	19685381	19685468	1	+	.	ID=g1080.t1.intron6;Parent=g1080.t1;
OY727105.1_Ormia_ochracea_genome_assembly,_chromosome:_1	AUGUSTUS	CDS	19685469	19685642	1	+	0	ID=g1080.t1.CDS7;Parent=g1080.t1;
OY727105.1_Ormia_ochracea_genome_assembly,_chromosome:_1	AUGUSTUS	exon	19685469	19685642	.	+	.	ID=g1080.t1.exon7;Parent=g1080.t1;
OY727105.1_Ormia_ochracea_genome_assembly,_chromosome:_1	AUGUSTUS	intron	19685643	19687701	1	+	.	ID=g1080.t1.intron7;Parent=g1080.t1;
OY727105.1_Ormia_ochracea_genome_assembly,_chromosome:_1	AUGUSTUS	CDS	19687702	19687900	1	+	0	ID=g1080.t1.CDS8;Parent=g1080.t1;
OY727105.1_Ormia_ochracea_genome_assembly,_chromosome:_1	AUGUSTUS	exon	19687702	19687900	.	+	.	ID=g1080.t1.exon8;Parent=g1080.t1;
OY727105.1_Ormia_ochracea_genome_assembly,_chromosome:_1	AUGUSTUS	intron	19687901	19689184	1	+	.	ID=g1080.t1.intron8;Parent=g1080.t1;
OY727105.1_Ormia_ochracea_genome_assembly,_chromosome:_1	AUGUSTUS	CDS	19689185	19689290	1	+	2	ID=g1080.t1.CDS9;Parent=g1080.t1;
OY727105.1_Ormia_ochracea_genome_assembly,_chromosome:_1	AUGUSTUS	exon	19689185	19689290	.	+	.	ID=g1080.t1.exon9;Parent=g1080.t1;
OY727105.1_Ormia_ochracea_genome_assembly,_chromosome:_1	AUGUSTUS	intron	19689291	19689360	1	+	.	ID=g1080.t1.intron9;Parent=g1080.t1;
OY727105.1_Ormia_ochracea_genome_assembly,_chromosome:_1	AUGUSTUS	CDS	19689361	19689433	1	+	1	ID=g1080.t1.CDS10;Parent=g1080.t1;
OY727105.1_Ormia_ochracea_genome_assembly,_chromosome:_1	AUGUSTUS	exon	19689361	19689433	.	+	.	ID=g1080.t1.exon10;Parent=g1080.t1;
OY727105.1_Ormia_ochracea_genome_assembly,_chromosome:_1	AUGUSTUS	stop_codon	19689431	19689433	.	+	0	ID=g1080.t1.stop1;Parent=g1080.t1;
OY727105.1_Ormia_ochracea_genome_assembly,_chromosome:_1	AUGUSTUS	gene	19691779	19700265	.	+	.	ID=g1081;
OY727105.1_Ormia_ochracea_genome_assembly,_chromosome:_1	AUGUSTUS	mRNA	19691779	19700265	1	+	.	ID=g1081.t1;Parent=g1081;
OY727105.1_Ormia_ochracea_genome_assembly,_chromosome:_1	AUGUSTUS	start_codon	19691779	19691781	.	+	0	ID=g1081.t1.start1;Parent=g1081.t1;
OY727105.1_Ormia_ochracea_genome_assembly,_chromosome:_1	AUGUSTUS	CDS	19691779	19696429	1	+	0	ID=g1081.t1.CDS1;Parent=g1081.t1;
OY727105.1_Ormia_ochracea_genome_assembly,_chromosome:_1	AUGUSTUS	exon	19691779	19696429	.	+	.	ID=g1081.t1.exon1;Parent=g1081.t1;
OY727105.1_Ormia_ochracea_genome_assembly,_chromosome:_1	AUGUSTUS	intron	19696430	19699054	1	+	.	ID=g1081.t1.intron1;Parent=g1081.t1;
OY727105.1_Ormia_ochracea_genome_assembly,_chromosome:_1	AUGUSTUS	CDS	19699055	19700265	1	+	2	ID=g1081.t1.CDS2;Parent=g1081.t1;
OY727105.1_Ormia_ochracea_genome_assembly,_chromosome:_1	AUGUSTUS	exon	19699055	19700265	.	+	.	ID=g1081.t1.exon2;Parent=g1081.t1;
OY727105.1_Ormia_ochracea_genome_assembly,_chromosome:_1	AUGUSTUS	stop_codon	19700263	19700265	.	+	0	ID=g1081.t1.stop1;Parent=g1081.t1;
OY727105.1_Ormia_ochracea_genome_assembly,_chromosome:_1	AUGUSTUS	gene	19702454	19704935	.	-	.	ID=g1082;
OY727105.1_Ormia_ochracea_genome_assembly,_chromosome:_1	AUGUSTUS	mRNA	19702454	19704935	1	-	.	ID=g1082.t1;Parent=g1082;
OY727105.1_Ormia_ochracea_genome_assembly,_chromosome:_1	AUGUSTUS	stop_codon	19702454	19702456	.	-	0	ID=g1082.t1.stop1;Parent=g1082.t1;
OY727105.1_Ormia_ochracea_genome_assembly,_chromosome:_1	AUGUSTUS	CDS	19702454	19704527	1	-	1	ID=g1082.t1.CDS1;Parent=g1082.t1;
OY727105.1_Ormia_ochracea_genome_assembly,_chromosome:_1	AUGUSTUS	exon	19702454	19704527	.	-	.	ID=g1082.t1.exon1;Parent=g1082.t1;
OY727105.1_Ormia_ochracea_genome_assembly,_chromosome:_1	AUGUSTUS	intron	19704528	19704591	1	-	.	ID=g1082.t1.intron1;Parent=g1082.t1;
OY727105.1_Ormia_ochracea_genome_assembly,_chromosome:_1	AUGUSTUS	CDS	19704592	19704935	1	-	0	ID=g1082.t1.CDS2;Parent=g1082.t1;
OY727105.1_Ormia_ochracea_genome_assembly,_chromosome:_1	AUGUSTUS	exon	19704592	19704935	.	-	.	ID=g1082.t1.exon2;Parent=g1082.t1;
OY727105.1_Ormia_ochracea_genome_assembly,_chromosome:_1	AUGUSTUS	start_codon	19704933	19704935	.	-	0	ID=g1082.t1.start1;Parent=g1082.t1;
OY727105.1_Ormia_ochracea_genome_assembly,_chromosome:_1	AUGUSTUS	gene	19706706	19707695	.	+	.	ID=g1083;
OY727105.1_Ormia_ochracea_genome_assembly,_chromosome:_1	AUGUSTUS	mRNA	19706706	19707695	1	+	.	ID=g1083.t1;Parent=g1083;
OY727105.1_Ormia_ochracea_genome_assembly,_chromosome:_1	AUGUSTUS	start_codon	19706706	19706708	.	+	0	ID=g1083.t1.start1;Parent=g1083.t1;
OY727105.1_Ormia_ochracea_genome_assembly,_chromosome:_1	AUGUSTUS	CDS	19706706	19707695	1	+	0	ID=g1083.t1.CDS1;Parent=g1083.t1;
OY727105.1_Ormia_ochracea_genome_assembly,_chromosome:_1	AUGUSTUS	exon	19706706	19707695	.	+	.	ID=g1083.t1.exon1;Parent=g1083.t1;
OY727105.1_Ormia_ochracea_genome_assembly,_chromosome:_1	AUGUSTUS	stop_codon	19707693	19707695	.	+	0	ID=g1083.t1.stop1;Parent=g1083.t1;
OY727105.1_Ormia_ochracea_genome_assembly,_chromosome:_1	AUGUSTUS	gene	19715004	19721171	.	+	.	ID=g1084;
OY727105.1_Ormia_ochracea_genome_assembly,_chromosome:_1	AUGUSTUS	mRNA	19715004	19721171	0.44	+	.	ID=g1084.t1;Parent=g1084;
OY727105.1_Ormia_ochracea_genome_assembly,_chromosome:_1	AUGUSTUS	start_codon	19715004	19715006	.	+	0	ID=g1084.t1.start1;Parent=g1084.t1;
OY727105.1_Ormia_ochracea_genome_assembly,_chromosome:_1	AUGUSTUS	CDS	19715004	19715294	0.44	+	0	ID=g1084.t1.CDS1;Parent=g1084.t1;
OY727105.1_Ormia_ochracea_genome_assembly,_chromosome:_1	AUGUSTUS	exon	19715004	19715294	.	+	.	ID=g1084.t1.exon1;Parent=g1084.t1;
OY727105.1_Ormia_ochracea_genome_assembly,_chromosome:_1	AUGUSTUS	intron	19715295	19715345	1	+	.	ID=g1084.t1.intron1;Parent=g1084.t1;
OY727105.1_Ormia_ochracea_genome_assembly,_chromosome:_1	AUGUSTUS	CDS	19715346	19715478	1	+	0	ID=g1084.t1.CDS2;Parent=g1084.t1;
OY727105.1_Ormia_ochracea_genome_assembly,_chromosome:_1	AUGUSTUS	exon	19715346	19715478	.	+	.	ID=g1084.t1.exon2;Parent=g1084.t1;
OY727105.1_Ormia_ochracea_genome_assembly,_chromosome:_1	AUGUSTUS	intron	19715479	19715529	1	+	.	ID=g1084.t1.intron2;Parent=g1084.t1;
OY727105.1_Ormia_ochracea_genome_assembly,_chromosome:_1	AUGUSTUS	CDS	19715530	19715718	1	+	2	ID=g1084.t1.CDS3;Parent=g1084.t1;
OY727105.1_Ormia_ochracea_genome_assembly,_chromosome:_1	AUGUSTUS	exon	19715530	19715718	.	+	.	ID=g1084.t1.exon3;Parent=g1084.t1;
OY727105.1_Ormia_ochracea_genome_assembly,_chromosome:_1	AUGUSTUS	intron	19715719	19717414	1	+	.	ID=g1084.t1.intron3;Parent=g1084.t1;
OY727105.1_Ormia_ochracea_genome_assembly,_chromosome:_1	AUGUSTUS	CDS	19717415	19717688	1	+	2	ID=g1084.t1.CDS4;Parent=g1084.t1;
OY727105.1_Ormia_ochracea_genome_assembly,_chromosome:_1	AUGUSTUS	exon	19717415	19717688	.	+	.	ID=g1084.t1.exon4;Parent=g1084.t1;
OY727105.1_Ormia_ochracea_genome_assembly,_chromosome:_1	AUGUSTUS	intron	19717689	19717749	1	+	.	ID=g1084.t1.intron4;Parent=g1084.t1;
OY727105.1_Ormia_ochracea_genome_assembly,_chromosome:_1	AUGUSTUS	CDS	19717750	19718536	1	+	1	ID=g1084.t1.CDS5;Parent=g1084.t1;
OY727105.1_Ormia_ochracea_genome_assembly,_chromosome:_1	AUGUSTUS	exon	19717750	19718536	.	+	.	ID=g1084.t1.exon5;Parent=g1084.t1;
OY727105.1_Ormia_ochracea_genome_assembly,_chromosome:_1	AUGUSTUS	intron	19718537	19719427	1	+	.	ID=g1084.t1.intron5;Parent=g1084.t1;
OY727105.1_Ormia_ochracea_genome_assembly,_chromosome:_1	AUGUSTUS	CDS	19719428	19719589	1	+	0	ID=g1084.t1.CDS6;Parent=g1084.t1;
OY727105.1_Ormia_ochracea_genome_assembly,_chromosome:_1	AUGUSTUS	exon	19719428	19719589	.	+	.	ID=g1084.t1.exon6;Parent=g1084.t1;
OY727105.1_Ormia_ochracea_genome_assembly,_chromosome:_1	AUGUSTUS	intron	19719590	19721045	1	+	.	ID=g1084.t1.intron6;Parent=g1084.t1;
OY727105.1_Ormia_ochracea_genome_assembly,_chromosome:_1	AUGUSTUS	CDS	19721046	19721171	1	+	0	ID=g1084.t1.CDS7;Parent=g1084.t1;
OY727105.1_Ormia_ochracea_genome_assembly,_chromosome:_1	AUGUSTUS	exon	19721046	19721171	.	+	.	ID=g1084.t1.exon7;Parent=g1084.t1;
OY727105.1_Ormia_ochracea_genome_assembly,_chromosome:_1	AUGUSTUS	stop_codon	19721169	19721171	.	+	0	ID=g1084.t1.stop1;Parent=g1084.t1;
OY727105.1_Ormia_ochracea_genome_assembly,_chromosome:_1	AUGUSTUS	mRNA	19715004	19721171	0.43	+	.	ID=g1084.t2;Parent=g1084;
OY727105.1_Ormia_ochracea_genome_assembly,_chromosome:_1	AUGUSTUS	start_codon	19715004	19715006	.	+	0	ID=g1084.t2.start1;Parent=g1084.t2;
OY727105.1_Ormia_ochracea_genome_assembly,_chromosome:_1	AUGUSTUS	CDS	19715004	19715294	0.43	+	0	ID=g1084.t2.CDS1;Parent=g1084.t2;
OY727105.1_Ormia_ochracea_genome_assembly,_chromosome:_1	AUGUSTUS	exon	19715004	19715294	.	+	.	ID=g1084.t2.exon1;Parent=g1084.t2;
OY727105.1_Ormia_ochracea_genome_assembly,_chromosome:_1	AUGUSTUS	intron	19715295	19715345	1	+	.	ID=g1084.t2.intron1;Parent=g1084.t2;
OY727105.1_Ormia_ochracea_genome_assembly,_chromosome:_1	AUGUSTUS	CDS	19715346	19715478	1	+	0	ID=g1084.t2.CDS2;Parent=g1084.t2;
OY727105.1_Ormia_ochracea_genome_assembly,_chromosome:_1	AUGUSTUS	exon	19715346	19715478	.	+	.	ID=g1084.t2.exon2;Parent=g1084.t2;
OY727105.1_Ormia_ochracea_genome_assembly,_chromosome:_1	AUGUSTUS	intron	19715479	19715529	1	+	.	ID=g1084.t2.intron2;Parent=g1084.t2;
OY727105.1_Ormia_ochracea_genome_assembly,_chromosome:_1	AUGUSTUS	CDS	19715530	19715718	1	+	2	ID=g1084.t2.CDS3;Parent=g1084.t2;
OY727105.1_Ormia_ochracea_genome_assembly,_chromosome:_1	AUGUSTUS	exon	19715530	19715718	.	+	.	ID=g1084.t2.exon3;Parent=g1084.t2;
OY727105.1_Ormia_ochracea_genome_assembly,_chromosome:_1	AUGUSTUS	intron	19715719	19717414	1	+	.	ID=g1084.t2.intron3;Parent=g1084.t2;
OY727105.1_Ormia_ochracea_genome_assembly,_chromosome:_1	AUGUSTUS	CDS	19717415	19717685	1	+	2	ID=g1084.t2.CDS4;Parent=g1084.t2;
OY727105.1_Ormia_ochracea_genome_assembly,_chromosome:_1	AUGUSTUS	exon	19717415	19717685	.	+	.	ID=g1084.t2.exon4;Parent=g1084.t2;
OY727105.1_Ormia_ochracea_genome_assembly,_chromosome:_1	AUGUSTUS	intron	19717686	19717749	1	+	.	ID=g1084.t2.intron4;Parent=g1084.t2;
OY727105.1_Ormia_ochracea_genome_assembly,_chromosome:_1	AUGUSTUS	CDS	19717750	19718536	1	+	1	ID=g1084.t2.CDS5;Parent=g1084.t2;
OY727105.1_Ormia_ochracea_genome_assembly,_chromosome:_1	AUGUSTUS	exon	19717750	19718536	.	+	.	ID=g1084.t2.exon5;Parent=g1084.t2;
OY727105.1_Ormia_ochracea_genome_assembly,_chromosome:_1	AUGUSTUS	intron	19718537	19719427	1	+	.	ID=g1084.t2.intron5;Parent=g1084.t2;
OY727105.1_Ormia_ochracea_genome_assembly,_chromosome:_1	AUGUSTUS	CDS	19719428	19719589	1	+	0	ID=g1084.t2.CDS6;Parent=g1084.t2;
OY727105.1_Ormia_ochracea_genome_assembly,_chromosome:_1	AUGUSTUS	exon	19719428	19719589	.	+	.	ID=g1084.t2.exon6;Parent=g1084.t2;
OY727105.1_Ormia_ochracea_genome_assembly,_chromosome:_1	AUGUSTUS	intron	19719590	19721045	1	+	.	ID=g1084.t2.intron6;Parent=g1084.t2;
OY727105.1_Ormia_ochracea_genome_assembly,_chromosome:_1	AUGUSTUS	CDS	19721046	19721171	1	+	0	ID=g1084.t2.CDS7;Parent=g1084.t2;
OY727105.1_Ormia_ochracea_genome_assembly,_chromosome:_1	AUGUSTUS	exon	19721046	19721171	.	+	.	ID=g1084.t2.exon7;Parent=g1084.t2;
OY727105.1_Ormia_ochracea_genome_assembly,_chromosome:_1	AUGUSTUS	stop_codon	19721169	19721171	.	+	0	ID=g1084.t2.stop1;Parent=g1084.t2;
OY727105.1_Ormia_ochracea_genome_assembly,_chromosome:_1	AUGUSTUS	gene	19724558	19726764	.	-	.	ID=g1085;
OY727105.1_Ormia_ochracea_genome_assembly,_chromosome:_1	AUGUSTUS	mRNA	19724558	19726764	1	-	.	ID=g1085.t1;Parent=g1085;
OY727105.1_Ormia_ochracea_genome_assembly,_chromosome:_1	AUGUSTUS	stop_codon	19724558	19724560	.	-	0	ID=g1085.t1.stop1;Parent=g1085.t1;
OY727105.1_Ormia_ochracea_genome_assembly,_chromosome:_1	AUGUSTUS	CDS	19724558	19725672	1	-	2	ID=g1085.t1.CDS1;Parent=g1085.t1;
OY727105.1_Ormia_ochracea_genome_assembly,_chromosome:_1	AUGUSTUS	exon	19724558	19725672	.	-	.	ID=g1085.t1.exon1;Parent=g1085.t1;
OY727105.1_Ormia_ochracea_genome_assembly,_chromosome:_1	AUGUSTUS	intron	19725673	19726655	1	-	.	ID=g1085.t1.intron1;Parent=g1085.t1;
OY727105.1_Ormia_ochracea_genome_assembly,_chromosome:_1	AUGUSTUS	CDS	19726656	19726764	1	-	0	ID=g1085.t1.CDS2;Parent=g1085.t1;
OY727105.1_Ormia_ochracea_genome_assembly,_chromosome:_1	AUGUSTUS	exon	19726656	19726764	.	-	.	ID=g1085.t1.exon2;Parent=g1085.t1;
OY727105.1_Ormia_ochracea_genome_assembly,_chromosome:_1	AUGUSTUS	start_codon	19726762	19726764	.	-	0	ID=g1085.t1.start1;Parent=g1085.t1;
OY727105.1_Ormia_ochracea_genome_assembly,_chromosome:_1	AUGUSTUS	gene	19731740	19733030	.	-	.	ID=g1086;
OY727105.1_Ormia_ochracea_genome_assembly,_chromosome:_1	AUGUSTUS	mRNA	19731740	19733030	1	-	.	ID=g1086.t1;Parent=g1086;
OY727105.1_Ormia_ochracea_genome_assembly,_chromosome:_1	AUGUSTUS	stop_codon	19731740	19731742	.	-	0	ID=g1086.t1.stop1;Parent=g1086.t1;
OY727105.1_Ormia_ochracea_genome_assembly,_chromosome:_1	AUGUSTUS	CDS	19731740	19731927	1	-	2	ID=g1086.t1.CDS1;Parent=g1086.t1;
OY727105.1_Ormia_ochracea_genome_assembly,_chromosome:_1	AUGUSTUS	exon	19731740	19731927	.	-	.	ID=g1086.t1.exon1;Parent=g1086.t1;
OY727105.1_Ormia_ochracea_genome_assembly,_chromosome:_1	AUGUSTUS	intron	19731928	19731991	1	-	.	ID=g1086.t1.intron1;Parent=g1086.t1;
OY727105.1_Ormia_ochracea_genome_assembly,_chromosome:_1	AUGUSTUS	CDS	19731992	19733030	1	-	0	ID=g1086.t1.CDS2;Parent=g1086.t1;
OY727105.1_Ormia_ochracea_genome_assembly,_chromosome:_1	AUGUSTUS	exon	19731992	19733030	.	-	.	ID=g1086.t1.exon2;Parent=g1086.t1;
OY727105.1_Ormia_ochracea_genome_assembly,_chromosome:_1	AUGUSTUS	start_codon	19733028	19733030	.	-	0	ID=g1086.t1.start1;Parent=g1086.t1;
OY727105.1_Ormia_ochracea_genome_assembly,_chromosome:_1	AUGUSTUS	gene	19738418	19739703	.	+	.	ID=g1087;
OY727105.1_Ormia_ochracea_genome_assembly,_chromosome:_1	AUGUSTUS	mRNA	19738418	19739703	1	+	.	ID=g1087.t1;Parent=g1087;
OY727105.1_Ormia_ochracea_genome_assembly,_chromosome:_1	AUGUSTUS	start_codon	19738418	19738420	.	+	0	ID=g1087.t1.start1;Parent=g1087.t1;
OY727105.1_Ormia_ochracea_genome_assembly,_chromosome:_1	AUGUSTUS	CDS	19738418	19739450	1	+	0	ID=g1087.t1.CDS1;Parent=g1087.t1;
OY727105.1_Ormia_ochracea_genome_assembly,_chromosome:_1	AUGUSTUS	exon	19738418	19739450	.	+	.	ID=g1087.t1.exon1;Parent=g1087.t1;
OY727105.1_Ormia_ochracea_genome_assembly,_chromosome:_1	AUGUSTUS	intron	19739451	19739509	1	+	.	ID=g1087.t1.intron1;Parent=g1087.t1;
OY727105.1_Ormia_ochracea_genome_assembly,_chromosome:_1	AUGUSTUS	CDS	19739510	19739703	1	+	2	ID=g1087.t1.CDS2;Parent=g1087.t1;
OY727105.1_Ormia_ochracea_genome_assembly,_chromosome:_1	AUGUSTUS	exon	19739510	19739703	.	+	.	ID=g1087.t1.exon2;Parent=g1087.t1;
OY727105.1_Ormia_ochracea_genome_assembly,_chromosome:_1	AUGUSTUS	stop_codon	19739701	19739703	.	+	0	ID=g1087.t1.stop1;Parent=g1087.t1;
OY727105.1_Ormia_ochracea_genome_assembly,_chromosome:_1	AUGUSTUS	gene	19748847	19749505	.	-	.	ID=g1088;
OY727105.1_Ormia_ochracea_genome_assembly,_chromosome:_1	AUGUSTUS	mRNA	19748847	19749505	1	-	.	ID=g1088.t1;Parent=g1088;
OY727105.1_Ormia_ochracea_genome_assembly,_chromosome:_1	AUGUSTUS	stop_codon	19748847	19748849	.	-	0	ID=g1088.t1.stop1;Parent=g1088.t1;
OY727105.1_Ormia_ochracea_genome_assembly,_chromosome:_1	AUGUSTUS	CDS	19748847	19749310	1	-	2	ID=g1088.t1.CDS1;Parent=g1088.t1;
OY727105.1_Ormia_ochracea_genome_assembly,_chromosome:_1	AUGUSTUS	exon	19748847	19749310	.	-	.	ID=g1088.t1.exon1;Parent=g1088.t1;
OY727105.1_Ormia_ochracea_genome_assembly,_chromosome:_1	AUGUSTUS	intron	19749311	19749372	1	-	.	ID=g1088.t1.intron1;Parent=g1088.t1;
OY727105.1_Ormia_ochracea_genome_assembly,_chromosome:_1	AUGUSTUS	CDS	19749373	19749505	1	-	0	ID=g1088.t1.CDS2;Parent=g1088.t1;
OY727105.1_Ormia_ochracea_genome_assembly,_chromosome:_1	AUGUSTUS	exon	19749373	19749505	.	-	.	ID=g1088.t1.exon2;Parent=g1088.t1;
OY727105.1_Ormia_ochracea_genome_assembly,_chromosome:_1	AUGUSTUS	start_codon	19749503	19749505	.	-	0	ID=g1088.t1.start1;Parent=g1088.t1;
OY727105.1_Ormia_ochracea_genome_assembly,_chromosome:_1	AUGUSTUS	gene	19751899	19752557	.	-	.	ID=g1089;
OY727105.1_Ormia_ochracea_genome_assembly,_chromosome:_1	AUGUSTUS	mRNA	19751899	19752557	1	-	.	ID=g1089.t1;Parent=g1089;
OY727105.1_Ormia_ochracea_genome_assembly,_chromosome:_1	AUGUSTUS	stop_codon	19751899	19751901	.	-	0	ID=g1089.t1.stop1;Parent=g1089.t1;
OY727105.1_Ormia_ochracea_genome_assembly,_chromosome:_1	AUGUSTUS	CDS	19751899	19752362	1	-	2	ID=g1089.t1.CDS1;Parent=g1089.t1;
OY727105.1_Ormia_ochracea_genome_assembly,_chromosome:_1	AUGUSTUS	exon	19751899	19752362	.	-	.	ID=g1089.t1.exon1;Parent=g1089.t1;
OY727105.1_Ormia_ochracea_genome_assembly,_chromosome:_1	AUGUSTUS	intron	19752363	19752424	1	-	.	ID=g1089.t1.intron1;Parent=g1089.t1;
OY727105.1_Ormia_ochracea_genome_assembly,_chromosome:_1	AUGUSTUS	CDS	19752425	19752557	1	-	0	ID=g1089.t1.CDS2;Parent=g1089.t1;
OY727105.1_Ormia_ochracea_genome_assembly,_chromosome:_1	AUGUSTUS	exon	19752425	19752557	.	-	.	ID=g1089.t1.exon2;Parent=g1089.t1;
OY727105.1_Ormia_ochracea_genome_assembly,_chromosome:_1	AUGUSTUS	start_codon	19752555	19752557	.	-	0	ID=g1089.t1.start1;Parent=g1089.t1;
OY727105.1_Ormia_ochracea_genome_assembly,_chromosome:_1	AUGUSTUS	gene	19773049	19787568	.	+	.	ID=g1090;
OY727105.1_Ormia_ochracea_genome_assembly,_chromosome:_1	AUGUSTUS	mRNA	19773049	19787568	1	+	.	ID=g1090.t1;Parent=g1090;
OY727105.1_Ormia_ochracea_genome_assembly,_chromosome:_1	AUGUSTUS	start_codon	19773049	19773051	.	+	0	ID=g1090.t1.start1;Parent=g1090.t1;
OY727105.1_Ormia_ochracea_genome_assembly,_chromosome:_1	AUGUSTUS	CDS	19773049	19773947	1	+	0	ID=g1090.t1.CDS1;Parent=g1090.t1;
OY727105.1_Ormia_ochracea_genome_assembly,_chromosome:_1	AUGUSTUS	exon	19773049	19773947	.	+	.	ID=g1090.t1.exon1;Parent=g1090.t1;
OY727105.1_Ormia_ochracea_genome_assembly,_chromosome:_1	AUGUSTUS	intron	19773948	19777246	1	+	.	ID=g1090.t1.intron1;Parent=g1090.t1;
OY727105.1_Ormia_ochracea_genome_assembly,_chromosome:_1	AUGUSTUS	CDS	19777247	19777533	1	+	1	ID=g1090.t1.CDS2;Parent=g1090.t1;
OY727105.1_Ormia_ochracea_genome_assembly,_chromosome:_1	AUGUSTUS	exon	19777247	19777533	.	+	.	ID=g1090.t1.exon2;Parent=g1090.t1;
OY727105.1_Ormia_ochracea_genome_assembly,_chromosome:_1	AUGUSTUS	intron	19777534	19782622	1	+	.	ID=g1090.t1.intron2;Parent=g1090.t1;
OY727105.1_Ormia_ochracea_genome_assembly,_chromosome:_1	AUGUSTUS	CDS	19782623	19783429	1	+	2	ID=g1090.t1.CDS3;Parent=g1090.t1;
OY727105.1_Ormia_ochracea_genome_assembly,_chromosome:_1	AUGUSTUS	exon	19782623	19783429	.	+	.	ID=g1090.t1.exon3;Parent=g1090.t1;
OY727105.1_Ormia_ochracea_genome_assembly,_chromosome:_1	AUGUSTUS	intron	19783430	19784255	1	+	.	ID=g1090.t1.intron3;Parent=g1090.t1;
OY727105.1_Ormia_ochracea_genome_assembly,_chromosome:_1	AUGUSTUS	CDS	19784256	19784569	1	+	2	ID=g1090.t1.CDS4;Parent=g1090.t1;
OY727105.1_Ormia_ochracea_genome_assembly,_chromosome:_1	AUGUSTUS	exon	19784256	19784569	.	+	.	ID=g1090.t1.exon4;Parent=g1090.t1;
OY727105.1_Ormia_ochracea_genome_assembly,_chromosome:_1	AUGUSTUS	intron	19784570	19784949	1	+	.	ID=g1090.t1.intron4;Parent=g1090.t1;
OY727105.1_Ormia_ochracea_genome_assembly,_chromosome:_1	AUGUSTUS	CDS	19784950	19785122	1	+	0	ID=g1090.t1.CDS5;Parent=g1090.t1;
OY727105.1_Ormia_ochracea_genome_assembly,_chromosome:_1	AUGUSTUS	exon	19784950	19785122	.	+	.	ID=g1090.t1.exon5;Parent=g1090.t1;
OY727105.1_Ormia_ochracea_genome_assembly,_chromosome:_1	AUGUSTUS	intron	19785123	19786849	1	+	.	ID=g1090.t1.intron5;Parent=g1090.t1;
OY727105.1_Ormia_ochracea_genome_assembly,_chromosome:_1	AUGUSTUS	CDS	19786850	19786973	1	+	1	ID=g1090.t1.CDS6;Parent=g1090.t1;
OY727105.1_Ormia_ochracea_genome_assembly,_chromosome:_1	AUGUSTUS	exon	19786850	19786973	.	+	.	ID=g1090.t1.exon6;Parent=g1090.t1;
OY727105.1_Ormia_ochracea_genome_assembly,_chromosome:_1	AUGUSTUS	intron	19786974	19787439	1	+	.	ID=g1090.t1.intron6;Parent=g1090.t1;
OY727105.1_Ormia_ochracea_genome_assembly,_chromosome:_1	AUGUSTUS	CDS	19787440	19787568	1	+	0	ID=g1090.t1.CDS7;Parent=g1090.t1;
OY727105.1_Ormia_ochracea_genome_assembly,_chromosome:_1	AUGUSTUS	exon	19787440	19787568	.	+	.	ID=g1090.t1.exon7;Parent=g1090.t1;
OY727105.1_Ormia_ochracea_genome_assembly,_chromosome:_1	AUGUSTUS	stop_codon	19787566	19787568	.	+	0	ID=g1090.t1.stop1;Parent=g1090.t1;
OY727105.1_Ormia_ochracea_genome_assembly,_chromosome:_1	AUGUSTUS	gene	19836769	19837062	.	-	.	ID=g1091;
OY727105.1_Ormia_ochracea_genome_assembly,_chromosome:_1	AUGUSTUS	mRNA	19836769	19837062	0.98	-	.	ID=g1091.t1;Parent=g1091;
OY727105.1_Ormia_ochracea_genome_assembly,_chromosome:_1	AUGUSTUS	stop_codon	19836769	19836771	.	-	0	ID=g1091.t1.stop1;Parent=g1091.t1;
OY727105.1_Ormia_ochracea_genome_assembly,_chromosome:_1	AUGUSTUS	CDS	19836769	19837062	0.98	-	0	ID=g1091.t1.CDS1;Parent=g1091.t1;
OY727105.1_Ormia_ochracea_genome_assembly,_chromosome:_1	AUGUSTUS	exon	19836769	19837062	.	-	.	ID=g1091.t1.exon1;Parent=g1091.t1;
OY727105.1_Ormia_ochracea_genome_assembly,_chromosome:_1	AUGUSTUS	start_codon	19837060	19837062	.	-	0	ID=g1091.t1.start1;Parent=g1091.t1;
OY727105.1_Ormia_ochracea_genome_assembly,_chromosome:_1	AUGUSTUS	gene	19844195	19844629	.	-	.	ID=g1092;
OY727105.1_Ormia_ochracea_genome_assembly,_chromosome:_1	AUGUSTUS	mRNA	19844195	19844629	1	-	.	ID=g1092.t1;Parent=g1092;
OY727105.1_Ormia_ochracea_genome_assembly,_chromosome:_1	AUGUSTUS	stop_codon	19844195	19844197	.	-	0	ID=g1092.t1.stop1;Parent=g1092.t1;
OY727105.1_Ormia_ochracea_genome_assembly,_chromosome:_1	AUGUSTUS	CDS	19844195	19844629	1	-	0	ID=g1092.t1.CDS1;Parent=g1092.t1;
OY727105.1_Ormia_ochracea_genome_assembly,_chromosome:_1	AUGUSTUS	exon	19844195	19844629	.	-	.	ID=g1092.t1.exon1;Parent=g1092.t1;
OY727105.1_Ormia_ochracea_genome_assembly,_chromosome:_1	AUGUSTUS	start_codon	19844627	19844629	.	-	0	ID=g1092.t1.start1;Parent=g1092.t1;
OY727105.1_Ormia_ochracea_genome_assembly,_chromosome:_1	AUGUSTUS	gene	19855505	19855936	.	-	.	ID=g1093;
OY727105.1_Ormia_ochracea_genome_assembly,_chromosome:_1	AUGUSTUS	mRNA	19855505	19855936	1	-	.	ID=g1093.t1;Parent=g1093;
OY727105.1_Ormia_ochracea_genome_assembly,_chromosome:_1	AUGUSTUS	stop_codon	19855505	19855507	.	-	0	ID=g1093.t1.stop1;Parent=g1093.t1;
OY727105.1_Ormia_ochracea_genome_assembly,_chromosome:_1	AUGUSTUS	CDS	19855505	19855936	1	-	0	ID=g1093.t1.CDS1;Parent=g1093.t1;
OY727105.1_Ormia_ochracea_genome_assembly,_chromosome:_1	AUGUSTUS	exon	19855505	19855936	.	-	.	ID=g1093.t1.exon1;Parent=g1093.t1;
OY727105.1_Ormia_ochracea_genome_assembly,_chromosome:_1	AUGUSTUS	start_codon	19855934	19855936	.	-	0	ID=g1093.t1.start1;Parent=g1093.t1;
OY727105.1_Ormia_ochracea_genome_assembly,_chromosome:_1	AUGUSTUS	gene	19858238	19862623	.	+	.	ID=g1094;
OY727105.1_Ormia_ochracea_genome_assembly,_chromosome:_1	AUGUSTUS	mRNA	19858238	19858792	0.91	+	.	ID=g1094.t1;Parent=g1094;
OY727105.1_Ormia_ochracea_genome_assembly,_chromosome:_1	AUGUSTUS	start_codon	19858238	19858240	.	+	0	ID=g1094.t1.start1;Parent=g1094.t1;
OY727105.1_Ormia_ochracea_genome_assembly,_chromosome:_1	AUGUSTUS	CDS	19858238	19858792	0.91	+	0	ID=g1094.t1.CDS1;Parent=g1094.t1;
OY727105.1_Ormia_ochracea_genome_assembly,_chromosome:_1	AUGUSTUS	exon	19858238	19858792	.	+	.	ID=g1094.t1.exon1;Parent=g1094.t1;
OY727105.1_Ormia_ochracea_genome_assembly,_chromosome:_1	AUGUSTUS	stop_codon	19858790	19858792	.	+	0	ID=g1094.t1.stop1;Parent=g1094.t1;
OY727105.1_Ormia_ochracea_genome_assembly,_chromosome:_1	AUGUSTUS	mRNA	19858238	19862623	0.71	+	.	ID=g1094.t2;Parent=g1094;
OY727105.1_Ormia_ochracea_genome_assembly,_chromosome:_1	AUGUSTUS	start_codon	19858238	19858240	.	+	0	ID=g1094.t2.start1;Parent=g1094.t2;
OY727105.1_Ormia_ochracea_genome_assembly,_chromosome:_1	AUGUSTUS	CDS	19858238	19858499	0.99	+	0	ID=g1094.t2.CDS1;Parent=g1094.t2;
OY727105.1_Ormia_ochracea_genome_assembly,_chromosome:_1	AUGUSTUS	exon	19858238	19858499	.	+	.	ID=g1094.t2.exon1;Parent=g1094.t2;
OY727105.1_Ormia_ochracea_genome_assembly,_chromosome:_1	AUGUSTUS	intron	19858500	19859039	0.97	+	.	ID=g1094.t2.intron1;Parent=g1094.t2;
OY727105.1_Ormia_ochracea_genome_assembly,_chromosome:_1	AUGUSTUS	CDS	19859040	19859376	0.85	+	2	ID=g1094.t2.CDS2;Parent=g1094.t2;
OY727105.1_Ormia_ochracea_genome_assembly,_chromosome:_1	AUGUSTUS	exon	19859040	19859376	.	+	.	ID=g1094.t2.exon2;Parent=g1094.t2;
OY727105.1_Ormia_ochracea_genome_assembly,_chromosome:_1	AUGUSTUS	intron	19859377	19862475	0.73	+	.	ID=g1094.t2.intron2;Parent=g1094.t2;
OY727105.1_Ormia_ochracea_genome_assembly,_chromosome:_1	AUGUSTUS	CDS	19862476	19862623	0.73	+	1	ID=g1094.t2.CDS3;Parent=g1094.t2;
OY727105.1_Ormia_ochracea_genome_assembly,_chromosome:_1	AUGUSTUS	exon	19862476	19862623	.	+	.	ID=g1094.t2.exon3;Parent=g1094.t2;
OY727105.1_Ormia_ochracea_genome_assembly,_chromosome:_1	AUGUSTUS	stop_codon	19862621	19862623	.	+	0	ID=g1094.t2.stop1;Parent=g1094.t2;
OY727105.1_Ormia_ochracea_genome_assembly,_chromosome:_1	AUGUSTUS	mRNA	19858828	19859136	0.58	+	.	ID=g1094.t3;Parent=g1094;
OY727105.1_Ormia_ochracea_genome_assembly,_chromosome:_1	AUGUSTUS	start_codon	19858828	19858830	.	+	0	ID=g1094.t3.start1;Parent=g1094.t3;
OY727105.1_Ormia_ochracea_genome_assembly,_chromosome:_1	AUGUSTUS	CDS	19858828	19859136	0.58	+	0	ID=g1094.t3.CDS1;Parent=g1094.t3;
OY727105.1_Ormia_ochracea_genome_assembly,_chromosome:_1	AUGUSTUS	exon	19858828	19859136	.	+	.	ID=g1094.t3.exon1;Parent=g1094.t3;
OY727105.1_Ormia_ochracea_genome_assembly,_chromosome:_1	AUGUSTUS	stop_codon	19859134	19859136	.	+	0	ID=g1094.t3.stop1;Parent=g1094.t3;
OY727105.1_Ormia_ochracea_genome_assembly,_chromosome:_1	AUGUSTUS	gene	19865859	19866290	.	+	.	ID=g1095;
OY727105.1_Ormia_ochracea_genome_assembly,_chromosome:_1	AUGUSTUS	mRNA	19865859	19866290	1	+	.	ID=g1095.t1;Parent=g1095;
OY727105.1_Ormia_ochracea_genome_assembly,_chromosome:_1	AUGUSTUS	start_codon	19865859	19865861	.	+	0	ID=g1095.t1.start1;Parent=g1095.t1;
OY727105.1_Ormia_ochracea_genome_assembly,_chromosome:_1	AUGUSTUS	CDS	19865859	19866290	1	+	0	ID=g1095.t1.CDS1;Parent=g1095.t1;
OY727105.1_Ormia_ochracea_genome_assembly,_chromosome:_1	AUGUSTUS	exon	19865859	19866290	.	+	.	ID=g1095.t1.exon1;Parent=g1095.t1;
OY727105.1_Ormia_ochracea_genome_assembly,_chromosome:_1	AUGUSTUS	stop_codon	19866288	19866290	.	+	0	ID=g1095.t1.stop1;Parent=g1095.t1;
OY727105.1_Ormia_ochracea_genome_assembly,_chromosome:_1	AUGUSTUS	gene	19876812	19877243	.	+	.	ID=g1096;
OY727105.1_Ormia_ochracea_genome_assembly,_chromosome:_1	AUGUSTUS	mRNA	19876812	19877243	1	+	.	ID=g1096.t1;Parent=g1096;
OY727105.1_Ormia_ochracea_genome_assembly,_chromosome:_1	AUGUSTUS	start_codon	19876812	19876814	.	+	0	ID=g1096.t1.start1;Parent=g1096.t1;
OY727105.1_Ormia_ochracea_genome_assembly,_chromosome:_1	AUGUSTUS	CDS	19876812	19877243	1	+	0	ID=g1096.t1.CDS1;Parent=g1096.t1;
OY727105.1_Ormia_ochracea_genome_assembly,_chromosome:_1	AUGUSTUS	exon	19876812	19877243	.	+	.	ID=g1096.t1.exon1;Parent=g1096.t1;
OY727105.1_Ormia_ochracea_genome_assembly,_chromosome:_1	AUGUSTUS	stop_codon	19877241	19877243	.	+	0	ID=g1096.t1.stop1;Parent=g1096.t1;
OY727105.1_Ormia_ochracea_genome_assembly,_chromosome:_1	AUGUSTUS	gene	19931324	19936614	.	-	.	ID=g1097;
OY727105.1_Ormia_ochracea_genome_assembly,_chromosome:_1	AUGUSTUS	mRNA	19931324	19936614	1	-	.	ID=g1097.t1;Parent=g1097;
OY727105.1_Ormia_ochracea_genome_assembly,_chromosome:_1	AUGUSTUS	stop_codon	19931324	19931326	.	-	0	ID=g1097.t1.stop1;Parent=g1097.t1;
OY727105.1_Ormia_ochracea_genome_assembly,_chromosome:_1	AUGUSTUS	CDS	19931324	19931461	1	-	0	ID=g1097.t1.CDS1;Parent=g1097.t1;
OY727105.1_Ormia_ochracea_genome_assembly,_chromosome:_1	AUGUSTUS	exon	19931324	19931461	.	-	.	ID=g1097.t1.exon1;Parent=g1097.t1;
OY727105.1_Ormia_ochracea_genome_assembly,_chromosome:_1	AUGUSTUS	intron	19931462	19931572	1	-	.	ID=g1097.t1.intron1;Parent=g1097.t1;
OY727105.1_Ormia_ochracea_genome_assembly,_chromosome:_1	AUGUSTUS	CDS	19931573	19932145	1	-	0	ID=g1097.t1.CDS2;Parent=g1097.t1;
OY727105.1_Ormia_ochracea_genome_assembly,_chromosome:_1	AUGUSTUS	exon	19931573	19932145	.	-	.	ID=g1097.t1.exon2;Parent=g1097.t1;
OY727105.1_Ormia_ochracea_genome_assembly,_chromosome:_1	AUGUSTUS	intron	19932146	19932210	1	-	.	ID=g1097.t1.intron2;Parent=g1097.t1;
OY727105.1_Ormia_ochracea_genome_assembly,_chromosome:_1	AUGUSTUS	CDS	19932211	19932873	1	-	0	ID=g1097.t1.CDS3;Parent=g1097.t1;
OY727105.1_Ormia_ochracea_genome_assembly,_chromosome:_1	AUGUSTUS	exon	19932211	19932873	.	-	.	ID=g1097.t1.exon3;Parent=g1097.t1;
OY727105.1_Ormia_ochracea_genome_assembly,_chromosome:_1	AUGUSTUS	intron	19932874	19935122	1	-	.	ID=g1097.t1.intron3;Parent=g1097.t1;
OY727105.1_Ormia_ochracea_genome_assembly,_chromosome:_1	AUGUSTUS	CDS	19935123	19936040	1	-	0	ID=g1097.t1.CDS4;Parent=g1097.t1;
OY727105.1_Ormia_ochracea_genome_assembly,_chromosome:_1	AUGUSTUS	exon	19935123	19936040	.	-	.	ID=g1097.t1.exon4;Parent=g1097.t1;
OY727105.1_Ormia_ochracea_genome_assembly,_chromosome:_1	AUGUSTUS	intron	19936041	19936101	1	-	.	ID=g1097.t1.intron4;Parent=g1097.t1;
OY727105.1_Ormia_ochracea_genome_assembly,_chromosome:_1	AUGUSTUS	CDS	19936102	19936614	1	-	0	ID=g1097.t1.CDS5;Parent=g1097.t1;
OY727105.1_Ormia_ochracea_genome_assembly,_chromosome:_1	AUGUSTUS	exon	19936102	19936614	.	-	.	ID=g1097.t1.exon5;Parent=g1097.t1;
OY727105.1_Ormia_ochracea_genome_assembly,_chromosome:_1	AUGUSTUS	start_codon	19936612	19936614	.	-	0	ID=g1097.t1.start1;Parent=g1097.t1;
OY727105.1_Ormia_ochracea_genome_assembly,_chromosome:_1	AUGUSTUS	gene	19962042	19972276	.	+	.	ID=g1098;
OY727105.1_Ormia_ochracea_genome_assembly,_chromosome:_1	AUGUSTUS	mRNA	19962042	19972276	1	+	.	ID=g1098.t1;Parent=g1098;
OY727105.1_Ormia_ochracea_genome_assembly,_chromosome:_1	AUGUSTUS	start_codon	19962042	19962044	.	+	0	ID=g1098.t1.start1;Parent=g1098.t1;
OY727105.1_Ormia_ochracea_genome_assembly,_chromosome:_1	AUGUSTUS	CDS	19962042	19962167	1	+	0	ID=g1098.t1.CDS1;Parent=g1098.t1;
OY727105.1_Ormia_ochracea_genome_assembly,_chromosome:_1	AUGUSTUS	exon	19962042	19962167	.	+	.	ID=g1098.t1.exon1;Parent=g1098.t1;
OY727105.1_Ormia_ochracea_genome_assembly,_chromosome:_1	AUGUSTUS	intron	19962168	19966765	1	+	.	ID=g1098.t1.intron1;Parent=g1098.t1;
OY727105.1_Ormia_ochracea_genome_assembly,_chromosome:_1	AUGUSTUS	CDS	19966766	19966888	1	+	0	ID=g1098.t1.CDS2;Parent=g1098.t1;
OY727105.1_Ormia_ochracea_genome_assembly,_chromosome:_1	AUGUSTUS	exon	19966766	19966888	.	+	.	ID=g1098.t1.exon2;Parent=g1098.t1;
OY727105.1_Ormia_ochracea_genome_assembly,_chromosome:_1	AUGUSTUS	intron	19966889	19971598	1	+	.	ID=g1098.t1.intron2;Parent=g1098.t1;
OY727105.1_Ormia_ochracea_genome_assembly,_chromosome:_1	AUGUSTUS	CDS	19971599	19972276	1	+	0	ID=g1098.t1.CDS3;Parent=g1098.t1;
OY727105.1_Ormia_ochracea_genome_assembly,_chromosome:_1	AUGUSTUS	exon	19971599	19972276	.	+	.	ID=g1098.t1.exon3;Parent=g1098.t1;
OY727105.1_Ormia_ochracea_genome_assembly,_chromosome:_1	AUGUSTUS	stop_codon	19972274	19972276	.	+	0	ID=g1098.t1.stop1;Parent=g1098.t1;
OY727105.1_Ormia_ochracea_genome_assembly,_chromosome:_1	AUGUSTUS	gene	19982686	20017341	.	-	.	ID=g1099;
OY727105.1_Ormia_ochracea_genome_assembly,_chromosome:_1	AUGUSTUS	mRNA	19982686	20017341	0.94	-	.	ID=g1099.t1;Parent=g1099;
OY727105.1_Ormia_ochracea_genome_assembly,_chromosome:_1	AUGUSTUS	stop_codon	19982686	19982688	.	-	0	ID=g1099.t1.stop1;Parent=g1099.t1;
OY727105.1_Ormia_ochracea_genome_assembly,_chromosome:_1	AUGUSTUS	CDS	19982686	19982942	1	-	2	ID=g1099.t1.CDS1;Parent=g1099.t1;
OY727105.1_Ormia_ochracea_genome_assembly,_chromosome:_1	AUGUSTUS	exon	19982686	19982942	.	-	.	ID=g1099.t1.exon1;Parent=g1099.t1;
OY727105.1_Ormia_ochracea_genome_assembly,_chromosome:_1	AUGUSTUS	intron	19982943	19983939	1	-	.	ID=g1099.t1.intron1;Parent=g1099.t1;
OY727105.1_Ormia_ochracea_genome_assembly,_chromosome:_1	AUGUSTUS	CDS	19983940	19984075	1	-	0	ID=g1099.t1.CDS2;Parent=g1099.t1;
OY727105.1_Ormia_ochracea_genome_assembly,_chromosome:_1	AUGUSTUS	exon	19983940	19984075	.	-	.	ID=g1099.t1.exon2;Parent=g1099.t1;
OY727105.1_Ormia_ochracea_genome_assembly,_chromosome:_1	AUGUSTUS	intron	19984076	19985577	1	-	.	ID=g1099.t1.intron2;Parent=g1099.t1;
OY727105.1_Ormia_ochracea_genome_assembly,_chromosome:_1	AUGUSTUS	CDS	19985578	19985634	1	-	0	ID=g1099.t1.CDS3;Parent=g1099.t1;
OY727105.1_Ormia_ochracea_genome_assembly,_chromosome:_1	AUGUSTUS	exon	19985578	19985634	.	-	.	ID=g1099.t1.exon3;Parent=g1099.t1;
OY727105.1_Ormia_ochracea_genome_assembly,_chromosome:_1	AUGUSTUS	intron	19985635	19985849	1	-	.	ID=g1099.t1.intron3;Parent=g1099.t1;
OY727105.1_Ormia_ochracea_genome_assembly,_chromosome:_1	AUGUSTUS	CDS	19985850	19985945	1	-	0	ID=g1099.t1.CDS4;Parent=g1099.t1;
OY727105.1_Ormia_ochracea_genome_assembly,_chromosome:_1	AUGUSTUS	exon	19985850	19985945	.	-	.	ID=g1099.t1.exon4;Parent=g1099.t1;
OY727105.1_Ormia_ochracea_genome_assembly,_chromosome:_1	AUGUSTUS	intron	19985946	19990536	1	-	.	ID=g1099.t1.intron4;Parent=g1099.t1;
OY727105.1_Ormia_ochracea_genome_assembly,_chromosome:_1	AUGUSTUS	CDS	19990537	19990693	1	-	1	ID=g1099.t1.CDS5;Parent=g1099.t1;
OY727105.1_Ormia_ochracea_genome_assembly,_chromosome:_1	AUGUSTUS	exon	19990537	19990693	.	-	.	ID=g1099.t1.exon5;Parent=g1099.t1;
OY727105.1_Ormia_ochracea_genome_assembly,_chromosome:_1	AUGUSTUS	intron	19990694	19990976	1	-	.	ID=g1099.t1.intron5;Parent=g1099.t1;
OY727105.1_Ormia_ochracea_genome_assembly,_chromosome:_1	AUGUSTUS	CDS	19990977	19991166	1	-	2	ID=g1099.t1.CDS6;Parent=g1099.t1;
OY727105.1_Ormia_ochracea_genome_assembly,_chromosome:_1	AUGUSTUS	exon	19990977	19991166	.	-	.	ID=g1099.t1.exon6;Parent=g1099.t1;
OY727105.1_Ormia_ochracea_genome_assembly,_chromosome:_1	AUGUSTUS	intron	19991167	19992247	1	-	.	ID=g1099.t1.intron6;Parent=g1099.t1;
OY727105.1_Ormia_ochracea_genome_assembly,_chromosome:_1	AUGUSTUS	CDS	19992248	19992740	1	-	0	ID=g1099.t1.CDS7;Parent=g1099.t1;
OY727105.1_Ormia_ochracea_genome_assembly,_chromosome:_1	AUGUSTUS	exon	19992248	19992740	.	-	.	ID=g1099.t1.exon7;Parent=g1099.t1;
OY727105.1_Ormia_ochracea_genome_assembly,_chromosome:_1	AUGUSTUS	intron	19992741	19992812	1	-	.	ID=g1099.t1.intron7;Parent=g1099.t1;
OY727105.1_Ormia_ochracea_genome_assembly,_chromosome:_1	AUGUSTUS	CDS	19992813	19993105	1	-	2	ID=g1099.t1.CDS8;Parent=g1099.t1;
OY727105.1_Ormia_ochracea_genome_assembly,_chromosome:_1	AUGUSTUS	exon	19992813	19993105	.	-	.	ID=g1099.t1.exon8;Parent=g1099.t1;
OY727105.1_Ormia_ochracea_genome_assembly,_chromosome:_1	AUGUSTUS	intron	19993106	19993175	1	-	.	ID=g1099.t1.intron8;Parent=g1099.t1;
OY727105.1_Ormia_ochracea_genome_assembly,_chromosome:_1	AUGUSTUS	CDS	19993176	19993328	1	-	2	ID=g1099.t1.CDS9;Parent=g1099.t1;
OY727105.1_Ormia_ochracea_genome_assembly,_chromosome:_1	AUGUSTUS	exon	19993176	19993328	.	-	.	ID=g1099.t1.exon9;Parent=g1099.t1;
OY727105.1_Ormia_ochracea_genome_assembly,_chromosome:_1	AUGUSTUS	intron	19993329	19993385	1	-	.	ID=g1099.t1.intron9;Parent=g1099.t1;
OY727105.1_Ormia_ochracea_genome_assembly,_chromosome:_1	AUGUSTUS	CDS	19993386	19993554	1	-	0	ID=g1099.t1.CDS10;Parent=g1099.t1;
OY727105.1_Ormia_ochracea_genome_assembly,_chromosome:_1	AUGUSTUS	exon	19993386	19993554	.	-	.	ID=g1099.t1.exon10;Parent=g1099.t1;
OY727105.1_Ormia_ochracea_genome_assembly,_chromosome:_1	AUGUSTUS	intron	19993555	19994685	1	-	.	ID=g1099.t1.intron10;Parent=g1099.t1;
OY727105.1_Ormia_ochracea_genome_assembly,_chromosome:_1	AUGUSTUS	CDS	19994686	19996254	1	-	0	ID=g1099.t1.CDS11;Parent=g1099.t1;
OY727105.1_Ormia_ochracea_genome_assembly,_chromosome:_1	AUGUSTUS	exon	19994686	19996254	.	-	.	ID=g1099.t1.exon11;Parent=g1099.t1;
OY727105.1_Ormia_ochracea_genome_assembly,_chromosome:_1	AUGUSTUS	intron	19996255	19997898	1	-	.	ID=g1099.t1.intron11;Parent=g1099.t1;
OY727105.1_Ormia_ochracea_genome_assembly,_chromosome:_1	AUGUSTUS	CDS	19997899	19998147	1	-	0	ID=g1099.t1.CDS12;Parent=g1099.t1;
OY727105.1_Ormia_ochracea_genome_assembly,_chromosome:_1	AUGUSTUS	exon	19997899	19998147	.	-	.	ID=g1099.t1.exon12;Parent=g1099.t1;
OY727105.1_Ormia_ochracea_genome_assembly,_chromosome:_1	AUGUSTUS	intron	19998148	19998215	1	-	.	ID=g1099.t1.intron12;Parent=g1099.t1;
OY727105.1_Ormia_ochracea_genome_assembly,_chromosome:_1	AUGUSTUS	CDS	19998216	20000893	0.99	-	2	ID=g1099.t1.CDS13;Parent=g1099.t1;
OY727105.1_Ormia_ochracea_genome_assembly,_chromosome:_1	AUGUSTUS	exon	19998216	20000893	.	-	.	ID=g1099.t1.exon13;Parent=g1099.t1;
OY727105.1_Ormia_ochracea_genome_assembly,_chromosome:_1	AUGUSTUS	intron	20000894	20002937	0.99	-	.	ID=g1099.t1.intron13;Parent=g1099.t1;
OY727105.1_Ormia_ochracea_genome_assembly,_chromosome:_1	AUGUSTUS	CDS	20002938	20003159	1	-	2	ID=g1099.t1.CDS14;Parent=g1099.t1;
OY727105.1_Ormia_ochracea_genome_assembly,_chromosome:_1	AUGUSTUS	exon	20002938	20003159	.	-	.	ID=g1099.t1.exon14;Parent=g1099.t1;
OY727105.1_Ormia_ochracea_genome_assembly,_chromosome:_1	AUGUSTUS	intron	20003160	20003229	1	-	.	ID=g1099.t1.intron14;Parent=g1099.t1;
OY727105.1_Ormia_ochracea_genome_assembly,_chromosome:_1	AUGUSTUS	CDS	20003230	20003815	1	-	0	ID=g1099.t1.CDS15;Parent=g1099.t1;
OY727105.1_Ormia_ochracea_genome_assembly,_chromosome:_1	AUGUSTUS	exon	20003230	20003815	.	-	.	ID=g1099.t1.exon15;Parent=g1099.t1;
OY727105.1_Ormia_ochracea_genome_assembly,_chromosome:_1	AUGUSTUS	intron	20003816	20003879	1	-	.	ID=g1099.t1.intron15;Parent=g1099.t1;
OY727105.1_Ormia_ochracea_genome_assembly,_chromosome:_1	AUGUSTUS	CDS	20003880	20004266	1	-	0	ID=g1099.t1.CDS16;Parent=g1099.t1;
OY727105.1_Ormia_ochracea_genome_assembly,_chromosome:_1	AUGUSTUS	exon	20003880	20004266	.	-	.	ID=g1099.t1.exon16;Parent=g1099.t1;
OY727105.1_Ormia_ochracea_genome_assembly,_chromosome:_1	AUGUSTUS	intron	20004267	20004424	1	-	.	ID=g1099.t1.intron16;Parent=g1099.t1;
OY727105.1_Ormia_ochracea_genome_assembly,_chromosome:_1	AUGUSTUS	CDS	20004425	20004635	1	-	1	ID=g1099.t1.CDS17;Parent=g1099.t1;
OY727105.1_Ormia_ochracea_genome_assembly,_chromosome:_1	AUGUSTUS	exon	20004425	20004635	.	-	.	ID=g1099.t1.exon17;Parent=g1099.t1;
OY727105.1_Ormia_ochracea_genome_assembly,_chromosome:_1	AUGUSTUS	intron	20004636	20005370	1	-	.	ID=g1099.t1.intron17;Parent=g1099.t1;
OY727105.1_Ormia_ochracea_genome_assembly,_chromosome:_1	AUGUSTUS	CDS	20005371	20005526	1	-	1	ID=g1099.t1.CDS18;Parent=g1099.t1;
OY727105.1_Ormia_ochracea_genome_assembly,_chromosome:_1	AUGUSTUS	exon	20005371	20005526	.	-	.	ID=g1099.t1.exon18;Parent=g1099.t1;
OY727105.1_Ormia_ochracea_genome_assembly,_chromosome:_1	AUGUSTUS	intron	20005527	20005938	1	-	.	ID=g1099.t1.intron18;Parent=g1099.t1;
OY727105.1_Ormia_ochracea_genome_assembly,_chromosome:_1	AUGUSTUS	CDS	20005939	20006111	1	-	0	ID=g1099.t1.CDS19;Parent=g1099.t1;
OY727105.1_Ormia_ochracea_genome_assembly,_chromosome:_1	AUGUSTUS	exon	20005939	20006111	.	-	.	ID=g1099.t1.exon19;Parent=g1099.t1;
OY727105.1_Ormia_ochracea_genome_assembly,_chromosome:_1	AUGUSTUS	intron	20006112	20006172	1	-	.	ID=g1099.t1.intron19;Parent=g1099.t1;
OY727105.1_Ormia_ochracea_genome_assembly,_chromosome:_1	AUGUSTUS	CDS	20006173	20008047	1	-	0	ID=g1099.t1.CDS20;Parent=g1099.t1;
OY727105.1_Ormia_ochracea_genome_assembly,_chromosome:_1	AUGUSTUS	exon	20006173	20008047	.	-	.	ID=g1099.t1.exon20;Parent=g1099.t1;
OY727105.1_Ormia_ochracea_genome_assembly,_chromosome:_1	AUGUSTUS	intron	20008048	20009302	1	-	.	ID=g1099.t1.intron20;Parent=g1099.t1;
OY727105.1_Ormia_ochracea_genome_assembly,_chromosome:_1	AUGUSTUS	CDS	20009303	20009502	1	-	2	ID=g1099.t1.CDS21;Parent=g1099.t1;
OY727105.1_Ormia_ochracea_genome_assembly,_chromosome:_1	AUGUSTUS	exon	20009303	20009502	.	-	.	ID=g1099.t1.exon21;Parent=g1099.t1;
OY727105.1_Ormia_ochracea_genome_assembly,_chromosome:_1	AUGUSTUS	intron	20009503	20009571	1	-	.	ID=g1099.t1.intron21;Parent=g1099.t1;
OY727105.1_Ormia_ochracea_genome_assembly,_chromosome:_1	AUGUSTUS	CDS	20009572	20009995	1	-	0	ID=g1099.t1.CDS22;Parent=g1099.t1;
OY727105.1_Ormia_ochracea_genome_assembly,_chromosome:_1	AUGUSTUS	exon	20009572	20009995	.	-	.	ID=g1099.t1.exon22;Parent=g1099.t1;
OY727105.1_Ormia_ochracea_genome_assembly,_chromosome:_1	AUGUSTUS	intron	20009996	20010249	1	-	.	ID=g1099.t1.intron22;Parent=g1099.t1;
OY727105.1_Ormia_ochracea_genome_assembly,_chromosome:_1	AUGUSTUS	CDS	20010250	20010546	0.99	-	0	ID=g1099.t1.CDS23;Parent=g1099.t1;
OY727105.1_Ormia_ochracea_genome_assembly,_chromosome:_1	AUGUSTUS	exon	20010250	20010546	.	-	.	ID=g1099.t1.exon23;Parent=g1099.t1;
OY727105.1_Ormia_ochracea_genome_assembly,_chromosome:_1	AUGUSTUS	intron	20010547	20010603	0.99	-	.	ID=g1099.t1.intron23;Parent=g1099.t1;
OY727105.1_Ormia_ochracea_genome_assembly,_chromosome:_1	AUGUSTUS	CDS	20010604	20010734	1	-	2	ID=g1099.t1.CDS24;Parent=g1099.t1;
OY727105.1_Ormia_ochracea_genome_assembly,_chromosome:_1	AUGUSTUS	exon	20010604	20010734	.	-	.	ID=g1099.t1.exon24;Parent=g1099.t1;
OY727105.1_Ormia_ochracea_genome_assembly,_chromosome:_1	AUGUSTUS	intron	20010735	20010787	1	-	.	ID=g1099.t1.intron24;Parent=g1099.t1;
OY727105.1_Ormia_ochracea_genome_assembly,_chromosome:_1	AUGUSTUS	CDS	20010788	20010976	1	-	2	ID=g1099.t1.CDS25;Parent=g1099.t1;
OY727105.1_Ormia_ochracea_genome_assembly,_chromosome:_1	AUGUSTUS	exon	20010788	20010976	.	-	.	ID=g1099.t1.exon25;Parent=g1099.t1;
OY727105.1_Ormia_ochracea_genome_assembly,_chromosome:_1	AUGUSTUS	intron	20010977	20011036	1	-	.	ID=g1099.t1.intron25;Parent=g1099.t1;
OY727105.1_Ormia_ochracea_genome_assembly,_chromosome:_1	AUGUSTUS	CDS	20011037	20011193	1	-	0	ID=g1099.t1.CDS26;Parent=g1099.t1;
OY727105.1_Ormia_ochracea_genome_assembly,_chromosome:_1	AUGUSTUS	exon	20011037	20011193	.	-	.	ID=g1099.t1.exon26;Parent=g1099.t1;
OY727105.1_Ormia_ochracea_genome_assembly,_chromosome:_1	AUGUSTUS	intron	20011194	20011718	1	-	.	ID=g1099.t1.intron26;Parent=g1099.t1;
OY727105.1_Ormia_ochracea_genome_assembly,_chromosome:_1	AUGUSTUS	CDS	20011719	20011838	1	-	0	ID=g1099.t1.CDS27;Parent=g1099.t1;
OY727105.1_Ormia_ochracea_genome_assembly,_chromosome:_1	AUGUSTUS	exon	20011719	20011838	.	-	.	ID=g1099.t1.exon27;Parent=g1099.t1;
OY727105.1_Ormia_ochracea_genome_assembly,_chromosome:_1	AUGUSTUS	intron	20011839	20011899	1	-	.	ID=g1099.t1.intron27;Parent=g1099.t1;
OY727105.1_Ormia_ochracea_genome_assembly,_chromosome:_1	AUGUSTUS	CDS	20011900	20012979	1	-	0	ID=g1099.t1.CDS28;Parent=g1099.t1;
OY727105.1_Ormia_ochracea_genome_assembly,_chromosome:_1	AUGUSTUS	exon	20011900	20012979	.	-	.	ID=g1099.t1.exon28;Parent=g1099.t1;
OY727105.1_Ormia_ochracea_genome_assembly,_chromosome:_1	AUGUSTUS	intron	20012980	20013046	1	-	.	ID=g1099.t1.intron28;Parent=g1099.t1;
OY727105.1_Ormia_ochracea_genome_assembly,_chromosome:_1	AUGUSTUS	CDS	20013047	20013154	1	-	0	ID=g1099.t1.CDS29;Parent=g1099.t1;
OY727105.1_Ormia_ochracea_genome_assembly,_chromosome:_1	AUGUSTUS	exon	20013047	20013154	.	-	.	ID=g1099.t1.exon29;Parent=g1099.t1;
OY727105.1_Ormia_ochracea_genome_assembly,_chromosome:_1	AUGUSTUS	intron	20013155	20013843	1	-	.	ID=g1099.t1.intron29;Parent=g1099.t1;
OY727105.1_Ormia_ochracea_genome_assembly,_chromosome:_1	AUGUSTUS	CDS	20013844	20014474	1	-	1	ID=g1099.t1.CDS30;Parent=g1099.t1;
OY727105.1_Ormia_ochracea_genome_assembly,_chromosome:_1	AUGUSTUS	exon	20013844	20014474	.	-	.	ID=g1099.t1.exon30;Parent=g1099.t1;
OY727105.1_Ormia_ochracea_genome_assembly,_chromosome:_1	AUGUSTUS	intron	20014475	20014633	1	-	.	ID=g1099.t1.intron30;Parent=g1099.t1;
OY727105.1_Ormia_ochracea_genome_assembly,_chromosome:_1	AUGUSTUS	CDS	20014634	20014811	0.96	-	2	ID=g1099.t1.CDS31;Parent=g1099.t1;
OY727105.1_Ormia_ochracea_genome_assembly,_chromosome:_1	AUGUSTUS	exon	20014634	20014811	.	-	.	ID=g1099.t1.exon31;Parent=g1099.t1;
OY727105.1_Ormia_ochracea_genome_assembly,_chromosome:_1	AUGUSTUS	intron	20014812	20015860	0.96	-	.	ID=g1099.t1.intron31;Parent=g1099.t1;
OY727105.1_Ormia_ochracea_genome_assembly,_chromosome:_1	AUGUSTUS	CDS	20015861	20016020	1	-	0	ID=g1099.t1.CDS32;Parent=g1099.t1;
OY727105.1_Ormia_ochracea_genome_assembly,_chromosome:_1	AUGUSTUS	exon	20015861	20016020	.	-	.	ID=g1099.t1.exon32;Parent=g1099.t1;
OY727105.1_Ormia_ochracea_genome_assembly,_chromosome:_1	AUGUSTUS	intron	20016021	20017176	1	-	.	ID=g1099.t1.intron32;Parent=g1099.t1;
OY727105.1_Ormia_ochracea_genome_assembly,_chromosome:_1	AUGUSTUS	CDS	20017177	20017341	1	-	0	ID=g1099.t1.CDS33;Parent=g1099.t1;
OY727105.1_Ormia_ochracea_genome_assembly,_chromosome:_1	AUGUSTUS	exon	20017177	20017341	.	-	.	ID=g1099.t1.exon33;Parent=g1099.t1;
OY727105.1_Ormia_ochracea_genome_assembly,_chromosome:_1	AUGUSTUS	start_codon	20017339	20017341	.	-	0	ID=g1099.t1.start1;Parent=g1099.t1;
OY727105.1_Ormia_ochracea_genome_assembly,_chromosome:_1	AUGUSTUS	gene	20024337	20026671	.	-	.	ID=g1100;
OY727105.1_Ormia_ochracea_genome_assembly,_chromosome:_1	AUGUSTUS	mRNA	20024337	20026671	0.62	-	.	ID=g1100.t1;Parent=g1100;
OY727105.1_Ormia_ochracea_genome_assembly,_chromosome:_1	AUGUSTUS	stop_codon	20024337	20024339	.	-	0	ID=g1100.t1.stop1;Parent=g1100.t1;
OY727105.1_Ormia_ochracea_genome_assembly,_chromosome:_1	AUGUSTUS	CDS	20024337	20024590	1	-	2	ID=g1100.t1.CDS1;Parent=g1100.t1;
OY727105.1_Ormia_ochracea_genome_assembly,_chromosome:_1	AUGUSTUS	exon	20024337	20024590	.	-	.	ID=g1100.t1.exon1;Parent=g1100.t1;
OY727105.1_Ormia_ochracea_genome_assembly,_chromosome:_1	AUGUSTUS	intron	20024591	20025762	1	-	.	ID=g1100.t1.intron1;Parent=g1100.t1;
OY727105.1_Ormia_ochracea_genome_assembly,_chromosome:_1	AUGUSTUS	CDS	20025763	20025895	1	-	0	ID=g1100.t1.CDS2;Parent=g1100.t1;
OY727105.1_Ormia_ochracea_genome_assembly,_chromosome:_1	AUGUSTUS	exon	20025763	20025895	.	-	.	ID=g1100.t1.exon2;Parent=g1100.t1;
OY727105.1_Ormia_ochracea_genome_assembly,_chromosome:_1	AUGUSTUS	intron	20025896	20026515	0.89	-	.	ID=g1100.t1.intron2;Parent=g1100.t1;
OY727105.1_Ormia_ochracea_genome_assembly,_chromosome:_1	AUGUSTUS	CDS	20026516	20026671	0.62	-	0	ID=g1100.t1.CDS3;Parent=g1100.t1;
OY727105.1_Ormia_ochracea_genome_assembly,_chromosome:_1	AUGUSTUS	exon	20026516	20026671	.	-	.	ID=g1100.t1.exon3;Parent=g1100.t1;
OY727105.1_Ormia_ochracea_genome_assembly,_chromosome:_1	AUGUSTUS	start_codon	20026669	20026671	.	-	0	ID=g1100.t1.start1;Parent=g1100.t1;
OY727105.1_Ormia_ochracea_genome_assembly,_chromosome:_1	AUGUSTUS	gene	20033429	20066780	.	-	.	ID=g1101;
OY727105.1_Ormia_ochracea_genome_assembly,_chromosome:_1	AUGUSTUS	mRNA	20033429	20066780	0.7	-	.	ID=g1101.t1;Parent=g1101;
OY727105.1_Ormia_ochracea_genome_assembly,_chromosome:_1	AUGUSTUS	stop_codon	20033429	20033431	.	-	0	ID=g1101.t1.stop1;Parent=g1101.t1;
OY727105.1_Ormia_ochracea_genome_assembly,_chromosome:_1	AUGUSTUS	CDS	20033429	20033685	1	-	2	ID=g1101.t1.CDS1;Parent=g1101.t1;
OY727105.1_Ormia_ochracea_genome_assembly,_chromosome:_1	AUGUSTUS	exon	20033429	20033685	.	-	.	ID=g1101.t1.exon1;Parent=g1101.t1;
OY727105.1_Ormia_ochracea_genome_assembly,_chromosome:_1	AUGUSTUS	intron	20033686	20034683	1	-	.	ID=g1101.t1.intron1;Parent=g1101.t1;
OY727105.1_Ormia_ochracea_genome_assembly,_chromosome:_1	AUGUSTUS	CDS	20034684	20034819	1	-	0	ID=g1101.t1.CDS2;Parent=g1101.t1;
OY727105.1_Ormia_ochracea_genome_assembly,_chromosome:_1	AUGUSTUS	exon	20034684	20034819	.	-	.	ID=g1101.t1.exon2;Parent=g1101.t1;
OY727105.1_Ormia_ochracea_genome_assembly,_chromosome:_1	AUGUSTUS	intron	20034820	20036329	1	-	.	ID=g1101.t1.intron2;Parent=g1101.t1;
OY727105.1_Ormia_ochracea_genome_assembly,_chromosome:_1	AUGUSTUS	CDS	20036330	20036386	1	-	0	ID=g1101.t1.CDS3;Parent=g1101.t1;
OY727105.1_Ormia_ochracea_genome_assembly,_chromosome:_1	AUGUSTUS	exon	20036330	20036386	.	-	.	ID=g1101.t1.exon3;Parent=g1101.t1;
OY727105.1_Ormia_ochracea_genome_assembly,_chromosome:_1	AUGUSTUS	intron	20036387	20036615	1	-	.	ID=g1101.t1.intron3;Parent=g1101.t1;
OY727105.1_Ormia_ochracea_genome_assembly,_chromosome:_1	AUGUSTUS	CDS	20036616	20036711	1	-	0	ID=g1101.t1.CDS4;Parent=g1101.t1;
OY727105.1_Ormia_ochracea_genome_assembly,_chromosome:_1	AUGUSTUS	exon	20036616	20036711	.	-	.	ID=g1101.t1.exon4;Parent=g1101.t1;
OY727105.1_Ormia_ochracea_genome_assembly,_chromosome:_1	AUGUSTUS	intron	20036712	20041123	1	-	.	ID=g1101.t1.intron4;Parent=g1101.t1;
OY727105.1_Ormia_ochracea_genome_assembly,_chromosome:_1	AUGUSTUS	CDS	20041124	20041280	1	-	1	ID=g1101.t1.CDS5;Parent=g1101.t1;
OY727105.1_Ormia_ochracea_genome_assembly,_chromosome:_1	AUGUSTUS	exon	20041124	20041280	.	-	.	ID=g1101.t1.exon5;Parent=g1101.t1;
OY727105.1_Ormia_ochracea_genome_assembly,_chromosome:_1	AUGUSTUS	intron	20041281	20041563	1	-	.	ID=g1101.t1.intron5;Parent=g1101.t1;
OY727105.1_Ormia_ochracea_genome_assembly,_chromosome:_1	AUGUSTUS	CDS	20041564	20041753	1	-	2	ID=g1101.t1.CDS6;Parent=g1101.t1;
OY727105.1_Ormia_ochracea_genome_assembly,_chromosome:_1	AUGUSTUS	exon	20041564	20041753	.	-	.	ID=g1101.t1.exon6;Parent=g1101.t1;
OY727105.1_Ormia_ochracea_genome_assembly,_chromosome:_1	AUGUSTUS	intron	20041754	20042396	1	-	.	ID=g1101.t1.intron6;Parent=g1101.t1;
OY727105.1_Ormia_ochracea_genome_assembly,_chromosome:_1	AUGUSTUS	CDS	20042397	20042889	1	-	0	ID=g1101.t1.CDS7;Parent=g1101.t1;
OY727105.1_Ormia_ochracea_genome_assembly,_chromosome:_1	AUGUSTUS	exon	20042397	20042889	.	-	.	ID=g1101.t1.exon7;Parent=g1101.t1;
OY727105.1_Ormia_ochracea_genome_assembly,_chromosome:_1	AUGUSTUS	intron	20042890	20042961	1	-	.	ID=g1101.t1.intron7;Parent=g1101.t1;
OY727105.1_Ormia_ochracea_genome_assembly,_chromosome:_1	AUGUSTUS	CDS	20042962	20043254	1	-	2	ID=g1101.t1.CDS8;Parent=g1101.t1;
OY727105.1_Ormia_ochracea_genome_assembly,_chromosome:_1	AUGUSTUS	exon	20042962	20043254	.	-	.	ID=g1101.t1.exon8;Parent=g1101.t1;
OY727105.1_Ormia_ochracea_genome_assembly,_chromosome:_1	AUGUSTUS	intron	20043255	20043324	1	-	.	ID=g1101.t1.intron8;Parent=g1101.t1;
OY727105.1_Ormia_ochracea_genome_assembly,_chromosome:_1	AUGUSTUS	CDS	20043325	20043477	1	-	2	ID=g1101.t1.CDS9;Parent=g1101.t1;
OY727105.1_Ormia_ochracea_genome_assembly,_chromosome:_1	AUGUSTUS	exon	20043325	20043477	.	-	.	ID=g1101.t1.exon9;Parent=g1101.t1;
OY727105.1_Ormia_ochracea_genome_assembly,_chromosome:_1	AUGUSTUS	intron	20043478	20043534	1	-	.	ID=g1101.t1.intron9;Parent=g1101.t1;
OY727105.1_Ormia_ochracea_genome_assembly,_chromosome:_1	AUGUSTUS	CDS	20043535	20043703	1	-	0	ID=g1101.t1.CDS10;Parent=g1101.t1;
OY727105.1_Ormia_ochracea_genome_assembly,_chromosome:_1	AUGUSTUS	exon	20043535	20043703	.	-	.	ID=g1101.t1.exon10;Parent=g1101.t1;
OY727105.1_Ormia_ochracea_genome_assembly,_chromosome:_1	AUGUSTUS	intron	20043704	20044830	1	-	.	ID=g1101.t1.intron10;Parent=g1101.t1;
OY727105.1_Ormia_ochracea_genome_assembly,_chromosome:_1	AUGUSTUS	CDS	20044831	20046399	1	-	0	ID=g1101.t1.CDS11;Parent=g1101.t1;
OY727105.1_Ormia_ochracea_genome_assembly,_chromosome:_1	AUGUSTUS	exon	20044831	20046399	.	-	.	ID=g1101.t1.exon11;Parent=g1101.t1;
OY727105.1_Ormia_ochracea_genome_assembly,_chromosome:_1	AUGUSTUS	intron	20046400	20048041	1	-	.	ID=g1101.t1.intron11;Parent=g1101.t1;
OY727105.1_Ormia_ochracea_genome_assembly,_chromosome:_1	AUGUSTUS	CDS	20048042	20048290	1	-	0	ID=g1101.t1.CDS12;Parent=g1101.t1;
OY727105.1_Ormia_ochracea_genome_assembly,_chromosome:_1	AUGUSTUS	exon	20048042	20048290	.	-	.	ID=g1101.t1.exon12;Parent=g1101.t1;
OY727105.1_Ormia_ochracea_genome_assembly,_chromosome:_1	AUGUSTUS	intron	20048291	20048358	1	-	.	ID=g1101.t1.intron12;Parent=g1101.t1;
OY727105.1_Ormia_ochracea_genome_assembly,_chromosome:_1	AUGUSTUS	CDS	20048359	20051036	0.99	-	2	ID=g1101.t1.CDS13;Parent=g1101.t1;
OY727105.1_Ormia_ochracea_genome_assembly,_chromosome:_1	AUGUSTUS	exon	20048359	20051036	.	-	.	ID=g1101.t1.exon13;Parent=g1101.t1;
OY727105.1_Ormia_ochracea_genome_assembly,_chromosome:_1	AUGUSTUS	intron	20051037	20053103	0.97	-	.	ID=g1101.t1.intron13;Parent=g1101.t1;
OY727105.1_Ormia_ochracea_genome_assembly,_chromosome:_1	AUGUSTUS	CDS	20053104	20053325	1	-	2	ID=g1101.t1.CDS14;Parent=g1101.t1;
OY727105.1_Ormia_ochracea_genome_assembly,_chromosome:_1	AUGUSTUS	exon	20053104	20053325	.	-	.	ID=g1101.t1.exon14;Parent=g1101.t1;
OY727105.1_Ormia_ochracea_genome_assembly,_chromosome:_1	AUGUSTUS	intron	20053326	20053395	1	-	.	ID=g1101.t1.intron14;Parent=g1101.t1;
OY727105.1_Ormia_ochracea_genome_assembly,_chromosome:_1	AUGUSTUS	CDS	20053396	20053981	1	-	0	ID=g1101.t1.CDS15;Parent=g1101.t1;
OY727105.1_Ormia_ochracea_genome_assembly,_chromosome:_1	AUGUSTUS	exon	20053396	20053981	.	-	.	ID=g1101.t1.exon15;Parent=g1101.t1;
OY727105.1_Ormia_ochracea_genome_assembly,_chromosome:_1	AUGUSTUS	intron	20053982	20054045	1	-	.	ID=g1101.t1.intron15;Parent=g1101.t1;
OY727105.1_Ormia_ochracea_genome_assembly,_chromosome:_1	AUGUSTUS	CDS	20054046	20054432	1	-	0	ID=g1101.t1.CDS16;Parent=g1101.t1;
OY727105.1_Ormia_ochracea_genome_assembly,_chromosome:_1	AUGUSTUS	exon	20054046	20054432	.	-	.	ID=g1101.t1.exon16;Parent=g1101.t1;
OY727105.1_Ormia_ochracea_genome_assembly,_chromosome:_1	AUGUSTUS	intron	20054433	20054590	1	-	.	ID=g1101.t1.intron16;Parent=g1101.t1;
OY727105.1_Ormia_ochracea_genome_assembly,_chromosome:_1	AUGUSTUS	CDS	20054591	20054801	1	-	1	ID=g1101.t1.CDS17;Parent=g1101.t1;
OY727105.1_Ormia_ochracea_genome_assembly,_chromosome:_1	AUGUSTUS	exon	20054591	20054801	.	-	.	ID=g1101.t1.exon17;Parent=g1101.t1;
OY727105.1_Ormia_ochracea_genome_assembly,_chromosome:_1	AUGUSTUS	intron	20054802	20055539	1	-	.	ID=g1101.t1.intron17;Parent=g1101.t1;
OY727105.1_Ormia_ochracea_genome_assembly,_chromosome:_1	AUGUSTUS	CDS	20055540	20055695	1	-	1	ID=g1101.t1.CDS18;Parent=g1101.t1;
OY727105.1_Ormia_ochracea_genome_assembly,_chromosome:_1	AUGUSTUS	exon	20055540	20055695	.	-	.	ID=g1101.t1.exon18;Parent=g1101.t1;
OY727105.1_Ormia_ochracea_genome_assembly,_chromosome:_1	AUGUSTUS	intron	20055696	20056570	1	-	.	ID=g1101.t1.intron18;Parent=g1101.t1;
OY727105.1_Ormia_ochracea_genome_assembly,_chromosome:_1	AUGUSTUS	CDS	20056571	20056743	1	-	0	ID=g1101.t1.CDS19;Parent=g1101.t1;
OY727105.1_Ormia_ochracea_genome_assembly,_chromosome:_1	AUGUSTUS	exon	20056571	20056743	.	-	.	ID=g1101.t1.exon19;Parent=g1101.t1;
OY727105.1_Ormia_ochracea_genome_assembly,_chromosome:_1	AUGUSTUS	intron	20056744	20056804	1	-	.	ID=g1101.t1.intron19;Parent=g1101.t1;
OY727105.1_Ormia_ochracea_genome_assembly,_chromosome:_1	AUGUSTUS	CDS	20056805	20058679	1	-	0	ID=g1101.t1.CDS20;Parent=g1101.t1;
OY727105.1_Ormia_ochracea_genome_assembly,_chromosome:_1	AUGUSTUS	exon	20056805	20058679	.	-	.	ID=g1101.t1.exon20;Parent=g1101.t1;
OY727105.1_Ormia_ochracea_genome_assembly,_chromosome:_1	AUGUSTUS	intron	20058680	20059934	1	-	.	ID=g1101.t1.intron20;Parent=g1101.t1;
OY727105.1_Ormia_ochracea_genome_assembly,_chromosome:_1	AUGUSTUS	CDS	20059935	20060134	1	-	2	ID=g1101.t1.CDS21;Parent=g1101.t1;
OY727105.1_Ormia_ochracea_genome_assembly,_chromosome:_1	AUGUSTUS	exon	20059935	20060134	.	-	.	ID=g1101.t1.exon21;Parent=g1101.t1;
OY727105.1_Ormia_ochracea_genome_assembly,_chromosome:_1	AUGUSTUS	intron	20060135	20060203	1	-	.	ID=g1101.t1.intron21;Parent=g1101.t1;
OY727105.1_Ormia_ochracea_genome_assembly,_chromosome:_1	AUGUSTUS	CDS	20060204	20060627	1	-	0	ID=g1101.t1.CDS22;Parent=g1101.t1;
OY727105.1_Ormia_ochracea_genome_assembly,_chromosome:_1	AUGUSTUS	exon	20060204	20060627	.	-	.	ID=g1101.t1.exon22;Parent=g1101.t1;
OY727105.1_Ormia_ochracea_genome_assembly,_chromosome:_1	AUGUSTUS	intron	20060628	20060881	1	-	.	ID=g1101.t1.intron22;Parent=g1101.t1;
OY727105.1_Ormia_ochracea_genome_assembly,_chromosome:_1	AUGUSTUS	CDS	20060882	20061178	1	-	0	ID=g1101.t1.CDS23;Parent=g1101.t1;
OY727105.1_Ormia_ochracea_genome_assembly,_chromosome:_1	AUGUSTUS	exon	20060882	20061178	.	-	.	ID=g1101.t1.exon23;Parent=g1101.t1;
OY727105.1_Ormia_ochracea_genome_assembly,_chromosome:_1	AUGUSTUS	intron	20061179	20061238	1	-	.	ID=g1101.t1.intron23;Parent=g1101.t1;
OY727105.1_Ormia_ochracea_genome_assembly,_chromosome:_1	AUGUSTUS	CDS	20061239	20061381	1	-	2	ID=g1101.t1.CDS24;Parent=g1101.t1;
OY727105.1_Ormia_ochracea_genome_assembly,_chromosome:_1	AUGUSTUS	exon	20061239	20061381	.	-	.	ID=g1101.t1.exon24;Parent=g1101.t1;
OY727105.1_Ormia_ochracea_genome_assembly,_chromosome:_1	AUGUSTUS	intron	20061382	20061431	1	-	.	ID=g1101.t1.intron24;Parent=g1101.t1;
OY727105.1_Ormia_ochracea_genome_assembly,_chromosome:_1	AUGUSTUS	CDS	20061432	20061620	1	-	2	ID=g1101.t1.CDS25;Parent=g1101.t1;
OY727105.1_Ormia_ochracea_genome_assembly,_chromosome:_1	AUGUSTUS	exon	20061432	20061620	.	-	.	ID=g1101.t1.exon25;Parent=g1101.t1;
OY727105.1_Ormia_ochracea_genome_assembly,_chromosome:_1	AUGUSTUS	intron	20061621	20061680	1	-	.	ID=g1101.t1.intron25;Parent=g1101.t1;
OY727105.1_Ormia_ochracea_genome_assembly,_chromosome:_1	AUGUSTUS	CDS	20061681	20061837	1	-	0	ID=g1101.t1.CDS26;Parent=g1101.t1;
OY727105.1_Ormia_ochracea_genome_assembly,_chromosome:_1	AUGUSTUS	exon	20061681	20061837	.	-	.	ID=g1101.t1.exon26;Parent=g1101.t1;
OY727105.1_Ormia_ochracea_genome_assembly,_chromosome:_1	AUGUSTUS	intron	20061838	20062362	1	-	.	ID=g1101.t1.intron26;Parent=g1101.t1;
OY727105.1_Ormia_ochracea_genome_assembly,_chromosome:_1	AUGUSTUS	CDS	20062363	20062482	1	-	0	ID=g1101.t1.CDS27;Parent=g1101.t1;
OY727105.1_Ormia_ochracea_genome_assembly,_chromosome:_1	AUGUSTUS	exon	20062363	20062482	.	-	.	ID=g1101.t1.exon27;Parent=g1101.t1;
OY727105.1_Ormia_ochracea_genome_assembly,_chromosome:_1	AUGUSTUS	intron	20062483	20062543	1	-	.	ID=g1101.t1.intron27;Parent=g1101.t1;
OY727105.1_Ormia_ochracea_genome_assembly,_chromosome:_1	AUGUSTUS	CDS	20062544	20063623	1	-	0	ID=g1101.t1.CDS28;Parent=g1101.t1;
OY727105.1_Ormia_ochracea_genome_assembly,_chromosome:_1	AUGUSTUS	exon	20062544	20063623	.	-	.	ID=g1101.t1.exon28;Parent=g1101.t1;
OY727105.1_Ormia_ochracea_genome_assembly,_chromosome:_1	AUGUSTUS	intron	20063624	20063690	1	-	.	ID=g1101.t1.intron28;Parent=g1101.t1;
OY727105.1_Ormia_ochracea_genome_assembly,_chromosome:_1	AUGUSTUS	CDS	20063691	20063798	1	-	0	ID=g1101.t1.CDS29;Parent=g1101.t1;
OY727105.1_Ormia_ochracea_genome_assembly,_chromosome:_1	AUGUSTUS	exon	20063691	20063798	.	-	.	ID=g1101.t1.exon29;Parent=g1101.t1;
OY727105.1_Ormia_ochracea_genome_assembly,_chromosome:_1	AUGUSTUS	intron	20063799	20064483	1	-	.	ID=g1101.t1.intron29;Parent=g1101.t1;
OY727105.1_Ormia_ochracea_genome_assembly,_chromosome:_1	AUGUSTUS	CDS	20064484	20065114	1	-	1	ID=g1101.t1.CDS30;Parent=g1101.t1;
OY727105.1_Ormia_ochracea_genome_assembly,_chromosome:_1	AUGUSTUS	exon	20064484	20065114	.	-	.	ID=g1101.t1.exon30;Parent=g1101.t1;
OY727105.1_Ormia_ochracea_genome_assembly,_chromosome:_1	AUGUSTUS	intron	20065115	20065273	1	-	.	ID=g1101.t1.intron30;Parent=g1101.t1;
OY727105.1_Ormia_ochracea_genome_assembly,_chromosome:_1	AUGUSTUS	CDS	20065274	20065427	0.72	-	2	ID=g1101.t1.CDS31;Parent=g1101.t1;
OY727105.1_Ormia_ochracea_genome_assembly,_chromosome:_1	AUGUSTUS	exon	20065274	20065427	.	-	.	ID=g1101.t1.exon31;Parent=g1101.t1;
OY727105.1_Ormia_ochracea_genome_assembly,_chromosome:_1	AUGUSTUS	intron	20065428	20066329	0.72	-	.	ID=g1101.t1.intron31;Parent=g1101.t1;
OY727105.1_Ormia_ochracea_genome_assembly,_chromosome:_1	AUGUSTUS	CDS	20066330	20066489	1	-	0	ID=g1101.t1.CDS32;Parent=g1101.t1;
OY727105.1_Ormia_ochracea_genome_assembly,_chromosome:_1	AUGUSTUS	exon	20066330	20066489	.	-	.	ID=g1101.t1.exon32;Parent=g1101.t1;
OY727105.1_Ormia_ochracea_genome_assembly,_chromosome:_1	AUGUSTUS	intron	20066490	20066615	1	-	.	ID=g1101.t1.intron32;Parent=g1101.t1;
OY727105.1_Ormia_ochracea_genome_assembly,_chromosome:_1	AUGUSTUS	CDS	20066616	20066780	1	-	0	ID=g1101.t1.CDS33;Parent=g1101.t1;
OY727105.1_Ormia_ochracea_genome_assembly,_chromosome:_1	AUGUSTUS	exon	20066616	20066780	.	-	.	ID=g1101.t1.exon33;Parent=g1101.t1;
OY727105.1_Ormia_ochracea_genome_assembly,_chromosome:_1	AUGUSTUS	start_codon	20066778	20066780	.	-	0	ID=g1101.t1.start1;Parent=g1101.t1;
OY727105.1_Ormia_ochracea_genome_assembly,_chromosome:_1	AUGUSTUS	gene	20073718	20112536	.	-	.	ID=g1102;
OY727105.1_Ormia_ochracea_genome_assembly,_chromosome:_1	AUGUSTUS	mRNA	20073718	20110583	1	-	.	ID=g1102.t1;Parent=g1102;
OY727105.1_Ormia_ochracea_genome_assembly,_chromosome:_1	AUGUSTUS	stop_codon	20073718	20073720	.	-	0	ID=g1102.t1.stop1;Parent=g1102.t1;
OY727105.1_Ormia_ochracea_genome_assembly,_chromosome:_1	AUGUSTUS	CDS	20073718	20073971	1	-	2	ID=g1102.t1.CDS1;Parent=g1102.t1;
OY727105.1_Ormia_ochracea_genome_assembly,_chromosome:_1	AUGUSTUS	exon	20073718	20073971	.	-	.	ID=g1102.t1.exon1;Parent=g1102.t1;
OY727105.1_Ormia_ochracea_genome_assembly,_chromosome:_1	AUGUSTUS	intron	20073972	20075143	1	-	.	ID=g1102.t1.intron1;Parent=g1102.t1;
OY727105.1_Ormia_ochracea_genome_assembly,_chromosome:_1	AUGUSTUS	CDS	20075144	20075276	1	-	0	ID=g1102.t1.CDS2;Parent=g1102.t1;
OY727105.1_Ormia_ochracea_genome_assembly,_chromosome:_1	AUGUSTUS	exon	20075144	20075276	.	-	.	ID=g1102.t1.exon2;Parent=g1102.t1;
OY727105.1_Ormia_ochracea_genome_assembly,_chromosome:_1	AUGUSTUS	intron	20075277	20077620	1	-	.	ID=g1102.t1.intron2;Parent=g1102.t1;
OY727105.1_Ormia_ochracea_genome_assembly,_chromosome:_1	AUGUSTUS	CDS	20077621	20077677	1	-	0	ID=g1102.t1.CDS3;Parent=g1102.t1;
OY727105.1_Ormia_ochracea_genome_assembly,_chromosome:_1	AUGUSTUS	exon	20077621	20077677	.	-	.	ID=g1102.t1.exon3;Parent=g1102.t1;
OY727105.1_Ormia_ochracea_genome_assembly,_chromosome:_1	AUGUSTUS	intron	20077678	20077892	1	-	.	ID=g1102.t1.intron3;Parent=g1102.t1;
OY727105.1_Ormia_ochracea_genome_assembly,_chromosome:_1	AUGUSTUS	CDS	20077893	20077988	1	-	0	ID=g1102.t1.CDS4;Parent=g1102.t1;
OY727105.1_Ormia_ochracea_genome_assembly,_chromosome:_1	AUGUSTUS	exon	20077893	20077988	.	-	.	ID=g1102.t1.exon4;Parent=g1102.t1;
OY727105.1_Ormia_ochracea_genome_assembly,_chromosome:_1	AUGUSTUS	intron	20077989	20086415	1	-	.	ID=g1102.t1.intron4;Parent=g1102.t1;
OY727105.1_Ormia_ochracea_genome_assembly,_chromosome:_1	AUGUSTUS	CDS	20086416	20086572	1	-	1	ID=g1102.t1.CDS5;Parent=g1102.t1;
OY727105.1_Ormia_ochracea_genome_assembly,_chromosome:_1	AUGUSTUS	exon	20086416	20086572	.	-	.	ID=g1102.t1.exon5;Parent=g1102.t1;
OY727105.1_Ormia_ochracea_genome_assembly,_chromosome:_1	AUGUSTUS	intron	20086573	20086855	1	-	.	ID=g1102.t1.intron5;Parent=g1102.t1;
OY727105.1_Ormia_ochracea_genome_assembly,_chromosome:_1	AUGUSTUS	CDS	20086856	20087045	1	-	2	ID=g1102.t1.CDS6;Parent=g1102.t1;
OY727105.1_Ormia_ochracea_genome_assembly,_chromosome:_1	AUGUSTUS	exon	20086856	20087045	.	-	.	ID=g1102.t1.exon6;Parent=g1102.t1;
OY727105.1_Ormia_ochracea_genome_assembly,_chromosome:_1	AUGUSTUS	intron	20087046	20087553	1	-	.	ID=g1102.t1.intron6;Parent=g1102.t1;
OY727105.1_Ormia_ochracea_genome_assembly,_chromosome:_1	AUGUSTUS	CDS	20087554	20088046	1	-	0	ID=g1102.t1.CDS7;Parent=g1102.t1;
OY727105.1_Ormia_ochracea_genome_assembly,_chromosome:_1	AUGUSTUS	exon	20087554	20088046	.	-	.	ID=g1102.t1.exon7;Parent=g1102.t1;
OY727105.1_Ormia_ochracea_genome_assembly,_chromosome:_1	AUGUSTUS	intron	20088047	20088121	1	-	.	ID=g1102.t1.intron7;Parent=g1102.t1;
OY727105.1_Ormia_ochracea_genome_assembly,_chromosome:_1	AUGUSTUS	CDS	20088122	20088414	1	-	2	ID=g1102.t1.CDS8;Parent=g1102.t1;
OY727105.1_Ormia_ochracea_genome_assembly,_chromosome:_1	AUGUSTUS	exon	20088122	20088414	.	-	.	ID=g1102.t1.exon8;Parent=g1102.t1;
OY727105.1_Ormia_ochracea_genome_assembly,_chromosome:_1	AUGUSTUS	intron	20088415	20088484	1	-	.	ID=g1102.t1.intron8;Parent=g1102.t1;
OY727105.1_Ormia_ochracea_genome_assembly,_chromosome:_1	AUGUSTUS	CDS	20088485	20088637	1	-	2	ID=g1102.t1.CDS9;Parent=g1102.t1;
OY727105.1_Ormia_ochracea_genome_assembly,_chromosome:_1	AUGUSTUS	exon	20088485	20088637	.	-	.	ID=g1102.t1.exon9;Parent=g1102.t1;
OY727105.1_Ormia_ochracea_genome_assembly,_chromosome:_1	AUGUSTUS	intron	20088638	20088694	1	-	.	ID=g1102.t1.intron9;Parent=g1102.t1;
OY727105.1_Ormia_ochracea_genome_assembly,_chromosome:_1	AUGUSTUS	CDS	20088695	20088863	1	-	0	ID=g1102.t1.CDS10;Parent=g1102.t1;
OY727105.1_Ormia_ochracea_genome_assembly,_chromosome:_1	AUGUSTUS	exon	20088695	20088863	.	-	.	ID=g1102.t1.exon10;Parent=g1102.t1;
OY727105.1_Ormia_ochracea_genome_assembly,_chromosome:_1	AUGUSTUS	intron	20088864	20089138	1	-	.	ID=g1102.t1.intron10;Parent=g1102.t1;
OY727105.1_Ormia_ochracea_genome_assembly,_chromosome:_1	AUGUSTUS	CDS	20089139	20090707	1	-	0	ID=g1102.t1.CDS11;Parent=g1102.t1;
OY727105.1_Ormia_ochracea_genome_assembly,_chromosome:_1	AUGUSTUS	exon	20089139	20090707	.	-	.	ID=g1102.t1.exon11;Parent=g1102.t1;
OY727105.1_Ormia_ochracea_genome_assembly,_chromosome:_1	AUGUSTUS	intron	20090708	20090945	1	-	.	ID=g1102.t1.intron11;Parent=g1102.t1;
OY727105.1_Ormia_ochracea_genome_assembly,_chromosome:_1	AUGUSTUS	CDS	20090946	20091194	1	-	0	ID=g1102.t1.CDS12;Parent=g1102.t1;
OY727105.1_Ormia_ochracea_genome_assembly,_chromosome:_1	AUGUSTUS	exon	20090946	20091194	.	-	.	ID=g1102.t1.exon12;Parent=g1102.t1;
OY727105.1_Ormia_ochracea_genome_assembly,_chromosome:_1	AUGUSTUS	intron	20091195	20091272	1	-	.	ID=g1102.t1.intron12;Parent=g1102.t1;
OY727105.1_Ormia_ochracea_genome_assembly,_chromosome:_1	AUGUSTUS	CDS	20091273	20093950	1	-	2	ID=g1102.t1.CDS13;Parent=g1102.t1;
OY727105.1_Ormia_ochracea_genome_assembly,_chromosome:_1	AUGUSTUS	exon	20091273	20093950	.	-	.	ID=g1102.t1.exon13;Parent=g1102.t1;
OY727105.1_Ormia_ochracea_genome_assembly,_chromosome:_1	AUGUSTUS	intron	20093951	20094176	1	-	.	ID=g1102.t1.intron13;Parent=g1102.t1;
OY727105.1_Ormia_ochracea_genome_assembly,_chromosome:_1	AUGUSTUS	CDS	20094177	20094410	1	-	2	ID=g1102.t1.CDS14;Parent=g1102.t1;
OY727105.1_Ormia_ochracea_genome_assembly,_chromosome:_1	AUGUSTUS	exon	20094177	20094410	.	-	.	ID=g1102.t1.exon14;Parent=g1102.t1;
OY727105.1_Ormia_ochracea_genome_assembly,_chromosome:_1	AUGUSTUS	intron	20094411	20094476	1	-	.	ID=g1102.t1.intron14;Parent=g1102.t1;
OY727105.1_Ormia_ochracea_genome_assembly,_chromosome:_1	AUGUSTUS	CDS	20094477	20095062	1	-	0	ID=g1102.t1.CDS15;Parent=g1102.t1;
OY727105.1_Ormia_ochracea_genome_assembly,_chromosome:_1	AUGUSTUS	exon	20094477	20095062	.	-	.	ID=g1102.t1.exon15;Parent=g1102.t1;
OY727105.1_Ormia_ochracea_genome_assembly,_chromosome:_1	AUGUSTUS	intron	20095063	20095126	1	-	.	ID=g1102.t1.intron15;Parent=g1102.t1;
OY727105.1_Ormia_ochracea_genome_assembly,_chromosome:_1	AUGUSTUS	CDS	20095127	20095513	1	-	0	ID=g1102.t1.CDS16;Parent=g1102.t1;
OY727105.1_Ormia_ochracea_genome_assembly,_chromosome:_1	AUGUSTUS	exon	20095127	20095513	.	-	.	ID=g1102.t1.exon16;Parent=g1102.t1;
OY727105.1_Ormia_ochracea_genome_assembly,_chromosome:_1	AUGUSTUS	intron	20095514	20097646	1	-	.	ID=g1102.t1.intron16;Parent=g1102.t1;
OY727105.1_Ormia_ochracea_genome_assembly,_chromosome:_1	AUGUSTUS	CDS	20097647	20097857	1	-	1	ID=g1102.t1.CDS17;Parent=g1102.t1;
OY727105.1_Ormia_ochracea_genome_assembly,_chromosome:_1	AUGUSTUS	exon	20097647	20097857	.	-	.	ID=g1102.t1.exon17;Parent=g1102.t1;
OY727105.1_Ormia_ochracea_genome_assembly,_chromosome:_1	AUGUSTUS	intron	20097858	20098611	1	-	.	ID=g1102.t1.intron17;Parent=g1102.t1;
OY727105.1_Ormia_ochracea_genome_assembly,_chromosome:_1	AUGUSTUS	CDS	20098612	20098767	1	-	1	ID=g1102.t1.CDS18;Parent=g1102.t1;
OY727105.1_Ormia_ochracea_genome_assembly,_chromosome:_1	AUGUSTUS	exon	20098612	20098767	.	-	.	ID=g1102.t1.exon18;Parent=g1102.t1;
OY727105.1_Ormia_ochracea_genome_assembly,_chromosome:_1	AUGUSTUS	intron	20098768	20099270	1	-	.	ID=g1102.t1.intron18;Parent=g1102.t1;
OY727105.1_Ormia_ochracea_genome_assembly,_chromosome:_1	AUGUSTUS	CDS	20099271	20099443	1	-	0	ID=g1102.t1.CDS19;Parent=g1102.t1;
OY727105.1_Ormia_ochracea_genome_assembly,_chromosome:_1	AUGUSTUS	exon	20099271	20099443	.	-	.	ID=g1102.t1.exon19;Parent=g1102.t1;
OY727105.1_Ormia_ochracea_genome_assembly,_chromosome:_1	AUGUSTUS	intron	20099444	20099504	1	-	.	ID=g1102.t1.intron19;Parent=g1102.t1;
OY727105.1_Ormia_ochracea_genome_assembly,_chromosome:_1	AUGUSTUS	CDS	20099505	20101379	1	-	0	ID=g1102.t1.CDS20;Parent=g1102.t1;
OY727105.1_Ormia_ochracea_genome_assembly,_chromosome:_1	AUGUSTUS	exon	20099505	20101379	.	-	.	ID=g1102.t1.exon20;Parent=g1102.t1;
OY727105.1_Ormia_ochracea_genome_assembly,_chromosome:_1	AUGUSTUS	intron	20101380	20102102	1	-	.	ID=g1102.t1.intron20;Parent=g1102.t1;
OY727105.1_Ormia_ochracea_genome_assembly,_chromosome:_1	AUGUSTUS	CDS	20102103	20102302	1	-	2	ID=g1102.t1.CDS21;Parent=g1102.t1;
OY727105.1_Ormia_ochracea_genome_assembly,_chromosome:_1	AUGUSTUS	exon	20102103	20102302	.	-	.	ID=g1102.t1.exon21;Parent=g1102.t1;
OY727105.1_Ormia_ochracea_genome_assembly,_chromosome:_1	AUGUSTUS	intron	20102303	20102364	1	-	.	ID=g1102.t1.intron21;Parent=g1102.t1;
OY727105.1_Ormia_ochracea_genome_assembly,_chromosome:_1	AUGUSTUS	CDS	20102365	20102788	1	-	0	ID=g1102.t1.CDS22;Parent=g1102.t1;
OY727105.1_Ormia_ochracea_genome_assembly,_chromosome:_1	AUGUSTUS	exon	20102365	20102788	.	-	.	ID=g1102.t1.exon22;Parent=g1102.t1;
OY727105.1_Ormia_ochracea_genome_assembly,_chromosome:_1	AUGUSTUS	intron	20102789	20103128	1	-	.	ID=g1102.t1.intron22;Parent=g1102.t1;
OY727105.1_Ormia_ochracea_genome_assembly,_chromosome:_1	AUGUSTUS	CDS	20103129	20103425	1	-	0	ID=g1102.t1.CDS23;Parent=g1102.t1;
OY727105.1_Ormia_ochracea_genome_assembly,_chromosome:_1	AUGUSTUS	exon	20103129	20103425	.	-	.	ID=g1102.t1.exon23;Parent=g1102.t1;
OY727105.1_Ormia_ochracea_genome_assembly,_chromosome:_1	AUGUSTUS	intron	20103426	20103494	1	-	.	ID=g1102.t1.intron23;Parent=g1102.t1;
OY727105.1_Ormia_ochracea_genome_assembly,_chromosome:_1	AUGUSTUS	CDS	20103495	20103715	1	-	2	ID=g1102.t1.CDS24;Parent=g1102.t1;
OY727105.1_Ormia_ochracea_genome_assembly,_chromosome:_1	AUGUSTUS	exon	20103495	20103715	.	-	.	ID=g1102.t1.exon24;Parent=g1102.t1;
OY727105.1_Ormia_ochracea_genome_assembly,_chromosome:_1	AUGUSTUS	intron	20103716	20103779	1	-	.	ID=g1102.t1.intron24;Parent=g1102.t1;
OY727105.1_Ormia_ochracea_genome_assembly,_chromosome:_1	AUGUSTUS	CDS	20103780	20103968	1	-	2	ID=g1102.t1.CDS25;Parent=g1102.t1;
OY727105.1_Ormia_ochracea_genome_assembly,_chromosome:_1	AUGUSTUS	exon	20103780	20103968	.	-	.	ID=g1102.t1.exon25;Parent=g1102.t1;
OY727105.1_Ormia_ochracea_genome_assembly,_chromosome:_1	AUGUSTUS	intron	20103969	20104253	1	-	.	ID=g1102.t1.intron25;Parent=g1102.t1;
OY727105.1_Ormia_ochracea_genome_assembly,_chromosome:_1	AUGUSTUS	CDS	20104254	20104410	1	-	0	ID=g1102.t1.CDS26;Parent=g1102.t1;
OY727105.1_Ormia_ochracea_genome_assembly,_chromosome:_1	AUGUSTUS	exon	20104254	20104410	.	-	.	ID=g1102.t1.exon26;Parent=g1102.t1;
OY727105.1_Ormia_ochracea_genome_assembly,_chromosome:_1	AUGUSTUS	intron	20104411	20105014	1	-	.	ID=g1102.t1.intron26;Parent=g1102.t1;
OY727105.1_Ormia_ochracea_genome_assembly,_chromosome:_1	AUGUSTUS	CDS	20105015	20105134	1	-	0	ID=g1102.t1.CDS27;Parent=g1102.t1;
OY727105.1_Ormia_ochracea_genome_assembly,_chromosome:_1	AUGUSTUS	exon	20105015	20105134	.	-	.	ID=g1102.t1.exon27;Parent=g1102.t1;
OY727105.1_Ormia_ochracea_genome_assembly,_chromosome:_1	AUGUSTUS	intron	20105135	20105192	1	-	.	ID=g1102.t1.intron27;Parent=g1102.t1;
OY727105.1_Ormia_ochracea_genome_assembly,_chromosome:_1	AUGUSTUS	CDS	20105193	20106272	1	-	0	ID=g1102.t1.CDS28;Parent=g1102.t1;
OY727105.1_Ormia_ochracea_genome_assembly,_chromosome:_1	AUGUSTUS	exon	20105193	20106272	.	-	.	ID=g1102.t1.exon28;Parent=g1102.t1;
OY727105.1_Ormia_ochracea_genome_assembly,_chromosome:_1	AUGUSTUS	intron	20106273	20106332	1	-	.	ID=g1102.t1.intron28;Parent=g1102.t1;
OY727105.1_Ormia_ochracea_genome_assembly,_chromosome:_1	AUGUSTUS	CDS	20106333	20106440	1	-	0	ID=g1102.t1.CDS29;Parent=g1102.t1;
OY727105.1_Ormia_ochracea_genome_assembly,_chromosome:_1	AUGUSTUS	exon	20106333	20106440	.	-	.	ID=g1102.t1.exon29;Parent=g1102.t1;
OY727105.1_Ormia_ochracea_genome_assembly,_chromosome:_1	AUGUSTUS	intron	20106441	20107412	1	-	.	ID=g1102.t1.intron29;Parent=g1102.t1;
OY727105.1_Ormia_ochracea_genome_assembly,_chromosome:_1	AUGUSTUS	CDS	20107413	20108049	1	-	1	ID=g1102.t1.CDS30;Parent=g1102.t1;
OY727105.1_Ormia_ochracea_genome_assembly,_chromosome:_1	AUGUSTUS	exon	20107413	20108049	.	-	.	ID=g1102.t1.exon30;Parent=g1102.t1;
OY727105.1_Ormia_ochracea_genome_assembly,_chromosome:_1	AUGUSTUS	intron	20108050	20108133	1	-	.	ID=g1102.t1.intron30;Parent=g1102.t1;
OY727105.1_Ormia_ochracea_genome_assembly,_chromosome:_1	AUGUSTUS	CDS	20108134	20108287	1	-	2	ID=g1102.t1.CDS31;Parent=g1102.t1;
OY727105.1_Ormia_ochracea_genome_assembly,_chromosome:_1	AUGUSTUS	exon	20108134	20108287	.	-	.	ID=g1102.t1.exon31;Parent=g1102.t1;
OY727105.1_Ormia_ochracea_genome_assembly,_chromosome:_1	AUGUSTUS	intron	20108288	20109731	1	-	.	ID=g1102.t1.intron31;Parent=g1102.t1;
OY727105.1_Ormia_ochracea_genome_assembly,_chromosome:_1	AUGUSTUS	CDS	20109732	20109891	1	-	0	ID=g1102.t1.CDS32;Parent=g1102.t1;
OY727105.1_Ormia_ochracea_genome_assembly,_chromosome:_1	AUGUSTUS	exon	20109732	20109891	.	-	.	ID=g1102.t1.exon32;Parent=g1102.t1;
OY727105.1_Ormia_ochracea_genome_assembly,_chromosome:_1	AUGUSTUS	intron	20109892	20110418	1	-	.	ID=g1102.t1.intron32;Parent=g1102.t1;
OY727105.1_Ormia_ochracea_genome_assembly,_chromosome:_1	AUGUSTUS	CDS	20110419	20110583	1	-	0	ID=g1102.t1.CDS33;Parent=g1102.t1;
OY727105.1_Ormia_ochracea_genome_assembly,_chromosome:_1	AUGUSTUS	exon	20110419	20110583	.	-	.	ID=g1102.t1.exon33;Parent=g1102.t1;
OY727105.1_Ormia_ochracea_genome_assembly,_chromosome:_1	AUGUSTUS	start_codon	20110581	20110583	.	-	0	ID=g1102.t1.start1;Parent=g1102.t1;
OY727105.1_Ormia_ochracea_genome_assembly,_chromosome:_1	AUGUSTUS	mRNA	20073718	20112536	0.98	-	.	ID=g1102.t2;Parent=g1102;
OY727105.1_Ormia_ochracea_genome_assembly,_chromosome:_1	AUGUSTUS	stop_codon	20073718	20073720	.	-	0	ID=g1102.t2.stop1;Parent=g1102.t2;
OY727105.1_Ormia_ochracea_genome_assembly,_chromosome:_1	AUGUSTUS	CDS	20073718	20073971	1	-	2	ID=g1102.t2.CDS1;Parent=g1102.t2;
OY727105.1_Ormia_ochracea_genome_assembly,_chromosome:_1	AUGUSTUS	exon	20073718	20073971	.	-	.	ID=g1102.t2.exon1;Parent=g1102.t2;
OY727105.1_Ormia_ochracea_genome_assembly,_chromosome:_1	AUGUSTUS	intron	20073972	20075143	1	-	.	ID=g1102.t2.intron1;Parent=g1102.t2;
OY727105.1_Ormia_ochracea_genome_assembly,_chromosome:_1	AUGUSTUS	CDS	20075144	20075276	1	-	0	ID=g1102.t2.CDS2;Parent=g1102.t2;
OY727105.1_Ormia_ochracea_genome_assembly,_chromosome:_1	AUGUSTUS	exon	20075144	20075276	.	-	.	ID=g1102.t2.exon2;Parent=g1102.t2;
OY727105.1_Ormia_ochracea_genome_assembly,_chromosome:_1	AUGUSTUS	intron	20075277	20077620	1	-	.	ID=g1102.t2.intron2;Parent=g1102.t2;
OY727105.1_Ormia_ochracea_genome_assembly,_chromosome:_1	AUGUSTUS	CDS	20077621	20077677	1	-	0	ID=g1102.t2.CDS3;Parent=g1102.t2;
OY727105.1_Ormia_ochracea_genome_assembly,_chromosome:_1	AUGUSTUS	exon	20077621	20077677	.	-	.	ID=g1102.t2.exon3;Parent=g1102.t2;
OY727105.1_Ormia_ochracea_genome_assembly,_chromosome:_1	AUGUSTUS	intron	20077678	20077892	1	-	.	ID=g1102.t2.intron3;Parent=g1102.t2;
OY727105.1_Ormia_ochracea_genome_assembly,_chromosome:_1	AUGUSTUS	CDS	20077893	20077988	1	-	0	ID=g1102.t2.CDS4;Parent=g1102.t2;
OY727105.1_Ormia_ochracea_genome_assembly,_chromosome:_1	AUGUSTUS	exon	20077893	20077988	.	-	.	ID=g1102.t2.exon4;Parent=g1102.t2;
OY727105.1_Ormia_ochracea_genome_assembly,_chromosome:_1	AUGUSTUS	intron	20077989	20086415	1	-	.	ID=g1102.t2.intron4;Parent=g1102.t2;
OY727105.1_Ormia_ochracea_genome_assembly,_chromosome:_1	AUGUSTUS	CDS	20086416	20086572	1	-	1	ID=g1102.t2.CDS5;Parent=g1102.t2;
OY727105.1_Ormia_ochracea_genome_assembly,_chromosome:_1	AUGUSTUS	exon	20086416	20086572	.	-	.	ID=g1102.t2.exon5;Parent=g1102.t2;
OY727105.1_Ormia_ochracea_genome_assembly,_chromosome:_1	AUGUSTUS	intron	20086573	20086855	1	-	.	ID=g1102.t2.intron5;Parent=g1102.t2;
OY727105.1_Ormia_ochracea_genome_assembly,_chromosome:_1	AUGUSTUS	CDS	20086856	20087045	1	-	2	ID=g1102.t2.CDS6;Parent=g1102.t2;
OY727105.1_Ormia_ochracea_genome_assembly,_chromosome:_1	AUGUSTUS	exon	20086856	20087045	.	-	.	ID=g1102.t2.exon6;Parent=g1102.t2;
OY727105.1_Ormia_ochracea_genome_assembly,_chromosome:_1	AUGUSTUS	intron	20087046	20087553	1	-	.	ID=g1102.t2.intron6;Parent=g1102.t2;
OY727105.1_Ormia_ochracea_genome_assembly,_chromosome:_1	AUGUSTUS	CDS	20087554	20088046	1	-	0	ID=g1102.t2.CDS7;Parent=g1102.t2;
OY727105.1_Ormia_ochracea_genome_assembly,_chromosome:_1	AUGUSTUS	exon	20087554	20088046	.	-	.	ID=g1102.t2.exon7;Parent=g1102.t2;
OY727105.1_Ormia_ochracea_genome_assembly,_chromosome:_1	AUGUSTUS	intron	20088047	20088121	1	-	.	ID=g1102.t2.intron7;Parent=g1102.t2;
OY727105.1_Ormia_ochracea_genome_assembly,_chromosome:_1	AUGUSTUS	CDS	20088122	20088414	1	-	2	ID=g1102.t2.CDS8;Parent=g1102.t2;
OY727105.1_Ormia_ochracea_genome_assembly,_chromosome:_1	AUGUSTUS	exon	20088122	20088414	.	-	.	ID=g1102.t2.exon8;Parent=g1102.t2;
OY727105.1_Ormia_ochracea_genome_assembly,_chromosome:_1	AUGUSTUS	intron	20088415	20088484	1	-	.	ID=g1102.t2.intron8;Parent=g1102.t2;
OY727105.1_Ormia_ochracea_genome_assembly,_chromosome:_1	AUGUSTUS	CDS	20088485	20088637	1	-	2	ID=g1102.t2.CDS9;Parent=g1102.t2;
OY727105.1_Ormia_ochracea_genome_assembly,_chromosome:_1	AUGUSTUS	exon	20088485	20088637	.	-	.	ID=g1102.t2.exon9;Parent=g1102.t2;
OY727105.1_Ormia_ochracea_genome_assembly,_chromosome:_1	AUGUSTUS	intron	20088638	20088694	1	-	.	ID=g1102.t2.intron9;Parent=g1102.t2;
OY727105.1_Ormia_ochracea_genome_assembly,_chromosome:_1	AUGUSTUS	CDS	20088695	20088863	1	-	0	ID=g1102.t2.CDS10;Parent=g1102.t2;
OY727105.1_Ormia_ochracea_genome_assembly,_chromosome:_1	AUGUSTUS	exon	20088695	20088863	.	-	.	ID=g1102.t2.exon10;Parent=g1102.t2;
OY727105.1_Ormia_ochracea_genome_assembly,_chromosome:_1	AUGUSTUS	intron	20088864	20089138	1	-	.	ID=g1102.t2.intron10;Parent=g1102.t2;
OY727105.1_Ormia_ochracea_genome_assembly,_chromosome:_1	AUGUSTUS	CDS	20089139	20090707	1	-	0	ID=g1102.t2.CDS11;Parent=g1102.t2;
OY727105.1_Ormia_ochracea_genome_assembly,_chromosome:_1	AUGUSTUS	exon	20089139	20090707	.	-	.	ID=g1102.t2.exon11;Parent=g1102.t2;
OY727105.1_Ormia_ochracea_genome_assembly,_chromosome:_1	AUGUSTUS	intron	20090708	20090945	1	-	.	ID=g1102.t2.intron11;Parent=g1102.t2;
OY727105.1_Ormia_ochracea_genome_assembly,_chromosome:_1	AUGUSTUS	CDS	20090946	20091194	1	-	0	ID=g1102.t2.CDS12;Parent=g1102.t2;
OY727105.1_Ormia_ochracea_genome_assembly,_chromosome:_1	AUGUSTUS	exon	20090946	20091194	.	-	.	ID=g1102.t2.exon12;Parent=g1102.t2;
OY727105.1_Ormia_ochracea_genome_assembly,_chromosome:_1	AUGUSTUS	intron	20091195	20091272	1	-	.	ID=g1102.t2.intron12;Parent=g1102.t2;
OY727105.1_Ormia_ochracea_genome_assembly,_chromosome:_1	AUGUSTUS	CDS	20091273	20093950	1	-	2	ID=g1102.t2.CDS13;Parent=g1102.t2;
OY727105.1_Ormia_ochracea_genome_assembly,_chromosome:_1	AUGUSTUS	exon	20091273	20093950	.	-	.	ID=g1102.t2.exon13;Parent=g1102.t2;
OY727105.1_Ormia_ochracea_genome_assembly,_chromosome:_1	AUGUSTUS	intron	20093951	20094176	1	-	.	ID=g1102.t2.intron13;Parent=g1102.t2;
OY727105.1_Ormia_ochracea_genome_assembly,_chromosome:_1	AUGUSTUS	CDS	20094177	20094410	1	-	2	ID=g1102.t2.CDS14;Parent=g1102.t2;
OY727105.1_Ormia_ochracea_genome_assembly,_chromosome:_1	AUGUSTUS	exon	20094177	20094410	.	-	.	ID=g1102.t2.exon14;Parent=g1102.t2;
OY727105.1_Ormia_ochracea_genome_assembly,_chromosome:_1	AUGUSTUS	intron	20094411	20094476	1	-	.	ID=g1102.t2.intron14;Parent=g1102.t2;
OY727105.1_Ormia_ochracea_genome_assembly,_chromosome:_1	AUGUSTUS	CDS	20094477	20095062	1	-	0	ID=g1102.t2.CDS15;Parent=g1102.t2;
OY727105.1_Ormia_ochracea_genome_assembly,_chromosome:_1	AUGUSTUS	exon	20094477	20095062	.	-	.	ID=g1102.t2.exon15;Parent=g1102.t2;
OY727105.1_Ormia_ochracea_genome_assembly,_chromosome:_1	AUGUSTUS	intron	20095063	20095126	1	-	.	ID=g1102.t2.intron15;Parent=g1102.t2;
OY727105.1_Ormia_ochracea_genome_assembly,_chromosome:_1	AUGUSTUS	CDS	20095127	20095513	1	-	0	ID=g1102.t2.CDS16;Parent=g1102.t2;
OY727105.1_Ormia_ochracea_genome_assembly,_chromosome:_1	AUGUSTUS	exon	20095127	20095513	.	-	.	ID=g1102.t2.exon16;Parent=g1102.t2;
OY727105.1_Ormia_ochracea_genome_assembly,_chromosome:_1	AUGUSTUS	intron	20095514	20097646	1	-	.	ID=g1102.t2.intron16;Parent=g1102.t2;
OY727105.1_Ormia_ochracea_genome_assembly,_chromosome:_1	AUGUSTUS	CDS	20097647	20097857	1	-	1	ID=g1102.t2.CDS17;Parent=g1102.t2;
OY727105.1_Ormia_ochracea_genome_assembly,_chromosome:_1	AUGUSTUS	exon	20097647	20097857	.	-	.	ID=g1102.t2.exon17;Parent=g1102.t2;
OY727105.1_Ormia_ochracea_genome_assembly,_chromosome:_1	AUGUSTUS	intron	20097858	20098611	1	-	.	ID=g1102.t2.intron17;Parent=g1102.t2;
OY727105.1_Ormia_ochracea_genome_assembly,_chromosome:_1	AUGUSTUS	CDS	20098612	20098767	1	-	1	ID=g1102.t2.CDS18;Parent=g1102.t2;
OY727105.1_Ormia_ochracea_genome_assembly,_chromosome:_1	AUGUSTUS	exon	20098612	20098767	.	-	.	ID=g1102.t2.exon18;Parent=g1102.t2;
OY727105.1_Ormia_ochracea_genome_assembly,_chromosome:_1	AUGUSTUS	intron	20098768	20099270	1	-	.	ID=g1102.t2.intron18;Parent=g1102.t2;
OY727105.1_Ormia_ochracea_genome_assembly,_chromosome:_1	AUGUSTUS	CDS	20099271	20099443	1	-	0	ID=g1102.t2.CDS19;Parent=g1102.t2;
OY727105.1_Ormia_ochracea_genome_assembly,_chromosome:_1	AUGUSTUS	exon	20099271	20099443	.	-	.	ID=g1102.t2.exon19;Parent=g1102.t2;
OY727105.1_Ormia_ochracea_genome_assembly,_chromosome:_1	AUGUSTUS	intron	20099444	20099504	1	-	.	ID=g1102.t2.intron19;Parent=g1102.t2;
OY727105.1_Ormia_ochracea_genome_assembly,_chromosome:_1	AUGUSTUS	CDS	20099505	20101379	0.99	-	0	ID=g1102.t2.CDS20;Parent=g1102.t2;
OY727105.1_Ormia_ochracea_genome_assembly,_chromosome:_1	AUGUSTUS	exon	20099505	20101379	.	-	.	ID=g1102.t2.exon20;Parent=g1102.t2;
OY727105.1_Ormia_ochracea_genome_assembly,_chromosome:_1	AUGUSTUS	intron	20101380	20102102	1	-	.	ID=g1102.t2.intron20;Parent=g1102.t2;
OY727105.1_Ormia_ochracea_genome_assembly,_chromosome:_1	AUGUSTUS	CDS	20102103	20102302	1	-	2	ID=g1102.t2.CDS21;Parent=g1102.t2;
OY727105.1_Ormia_ochracea_genome_assembly,_chromosome:_1	AUGUSTUS	exon	20102103	20102302	.	-	.	ID=g1102.t2.exon21;Parent=g1102.t2;
OY727105.1_Ormia_ochracea_genome_assembly,_chromosome:_1	AUGUSTUS	intron	20102303	20102364	1	-	.	ID=g1102.t2.intron21;Parent=g1102.t2;
OY727105.1_Ormia_ochracea_genome_assembly,_chromosome:_1	AUGUSTUS	CDS	20102365	20102788	1	-	0	ID=g1102.t2.CDS22;Parent=g1102.t2;
OY727105.1_Ormia_ochracea_genome_assembly,_chromosome:_1	AUGUSTUS	exon	20102365	20102788	.	-	.	ID=g1102.t2.exon22;Parent=g1102.t2;
OY727105.1_Ormia_ochracea_genome_assembly,_chromosome:_1	AUGUSTUS	intron	20102789	20103128	1	-	.	ID=g1102.t2.intron22;Parent=g1102.t2;
OY727105.1_Ormia_ochracea_genome_assembly,_chromosome:_1	AUGUSTUS	CDS	20103129	20103425	1	-	0	ID=g1102.t2.CDS23;Parent=g1102.t2;
OY727105.1_Ormia_ochracea_genome_assembly,_chromosome:_1	AUGUSTUS	exon	20103129	20103425	.	-	.	ID=g1102.t2.exon23;Parent=g1102.t2;
OY727105.1_Ormia_ochracea_genome_assembly,_chromosome:_1	AUGUSTUS	intron	20103426	20103494	1	-	.	ID=g1102.t2.intron23;Parent=g1102.t2;
OY727105.1_Ormia_ochracea_genome_assembly,_chromosome:_1	AUGUSTUS	CDS	20103495	20103715	1	-	2	ID=g1102.t2.CDS24;Parent=g1102.t2;
OY727105.1_Ormia_ochracea_genome_assembly,_chromosome:_1	AUGUSTUS	exon	20103495	20103715	.	-	.	ID=g1102.t2.exon24;Parent=g1102.t2;
OY727105.1_Ormia_ochracea_genome_assembly,_chromosome:_1	AUGUSTUS	intron	20103716	20103779	1	-	.	ID=g1102.t2.intron24;Parent=g1102.t2;
OY727105.1_Ormia_ochracea_genome_assembly,_chromosome:_1	AUGUSTUS	CDS	20103780	20103968	1	-	2	ID=g1102.t2.CDS25;Parent=g1102.t2;
OY727105.1_Ormia_ochracea_genome_assembly,_chromosome:_1	AUGUSTUS	exon	20103780	20103968	.	-	.	ID=g1102.t2.exon25;Parent=g1102.t2;
OY727105.1_Ormia_ochracea_genome_assembly,_chromosome:_1	AUGUSTUS	intron	20103969	20104253	1	-	.	ID=g1102.t2.intron25;Parent=g1102.t2;
OY727105.1_Ormia_ochracea_genome_assembly,_chromosome:_1	AUGUSTUS	CDS	20104254	20104410	1	-	0	ID=g1102.t2.CDS26;Parent=g1102.t2;
OY727105.1_Ormia_ochracea_genome_assembly,_chromosome:_1	AUGUSTUS	exon	20104254	20104410	.	-	.	ID=g1102.t2.exon26;Parent=g1102.t2;
OY727105.1_Ormia_ochracea_genome_assembly,_chromosome:_1	AUGUSTUS	intron	20104411	20105014	1	-	.	ID=g1102.t2.intron26;Parent=g1102.t2;
OY727105.1_Ormia_ochracea_genome_assembly,_chromosome:_1	AUGUSTUS	CDS	20105015	20105134	1	-	0	ID=g1102.t2.CDS27;Parent=g1102.t2;
OY727105.1_Ormia_ochracea_genome_assembly,_chromosome:_1	AUGUSTUS	exon	20105015	20105134	.	-	.	ID=g1102.t2.exon27;Parent=g1102.t2;
OY727105.1_Ormia_ochracea_genome_assembly,_chromosome:_1	AUGUSTUS	intron	20105135	20105192	1	-	.	ID=g1102.t2.intron27;Parent=g1102.t2;
OY727105.1_Ormia_ochracea_genome_assembly,_chromosome:_1	AUGUSTUS	CDS	20105193	20106272	0.99	-	0	ID=g1102.t2.CDS28;Parent=g1102.t2;
OY727105.1_Ormia_ochracea_genome_assembly,_chromosome:_1	AUGUSTUS	exon	20105193	20106272	.	-	.	ID=g1102.t2.exon28;Parent=g1102.t2;
OY727105.1_Ormia_ochracea_genome_assembly,_chromosome:_1	AUGUSTUS	intron	20106273	20106332	1	-	.	ID=g1102.t2.intron28;Parent=g1102.t2;
OY727105.1_Ormia_ochracea_genome_assembly,_chromosome:_1	AUGUSTUS	CDS	20106333	20106440	1	-	0	ID=g1102.t2.CDS29;Parent=g1102.t2;
OY727105.1_Ormia_ochracea_genome_assembly,_chromosome:_1	AUGUSTUS	exon	20106333	20106440	.	-	.	ID=g1102.t2.exon29;Parent=g1102.t2;
OY727105.1_Ormia_ochracea_genome_assembly,_chromosome:_1	AUGUSTUS	intron	20106441	20107412	1	-	.	ID=g1102.t2.intron29;Parent=g1102.t2;
OY727105.1_Ormia_ochracea_genome_assembly,_chromosome:_1	AUGUSTUS	CDS	20107413	20108049	1	-	1	ID=g1102.t2.CDS30;Parent=g1102.t2;
OY727105.1_Ormia_ochracea_genome_assembly,_chromosome:_1	AUGUSTUS	exon	20107413	20108049	.	-	.	ID=g1102.t2.exon30;Parent=g1102.t2;
OY727105.1_Ormia_ochracea_genome_assembly,_chromosome:_1	AUGUSTUS	intron	20108050	20108133	1	-	.	ID=g1102.t2.intron30;Parent=g1102.t2;
OY727105.1_Ormia_ochracea_genome_assembly,_chromosome:_1	AUGUSTUS	CDS	20108134	20108287	1	-	2	ID=g1102.t2.CDS31;Parent=g1102.t2;
OY727105.1_Ormia_ochracea_genome_assembly,_chromosome:_1	AUGUSTUS	exon	20108134	20108287	.	-	.	ID=g1102.t2.exon31;Parent=g1102.t2;
OY727105.1_Ormia_ochracea_genome_assembly,_chromosome:_1	AUGUSTUS	intron	20108288	20109731	1	-	.	ID=g1102.t2.intron31;Parent=g1102.t2;
OY727105.1_Ormia_ochracea_genome_assembly,_chromosome:_1	AUGUSTUS	CDS	20109732	20109891	1	-	0	ID=g1102.t2.CDS32;Parent=g1102.t2;
OY727105.1_Ormia_ochracea_genome_assembly,_chromosome:_1	AUGUSTUS	exon	20109732	20109891	.	-	.	ID=g1102.t2.exon32;Parent=g1102.t2;
OY727105.1_Ormia_ochracea_genome_assembly,_chromosome:_1	AUGUSTUS	intron	20109892	20110418	1	-	.	ID=g1102.t2.intron32;Parent=g1102.t2;
OY727105.1_Ormia_ochracea_genome_assembly,_chromosome:_1	AUGUSTUS	CDS	20110419	20110556	1	-	0	ID=g1102.t2.CDS33;Parent=g1102.t2;
OY727105.1_Ormia_ochracea_genome_assembly,_chromosome:_1	AUGUSTUS	exon	20110419	20110556	.	-	.	ID=g1102.t2.exon33;Parent=g1102.t2;
OY727105.1_Ormia_ochracea_genome_assembly,_chromosome:_1	AUGUSTUS	intron	20110557	20112431	1	-	.	ID=g1102.t2.intron33;Parent=g1102.t2;
OY727105.1_Ormia_ochracea_genome_assembly,_chromosome:_1	AUGUSTUS	CDS	20112432	20112536	1	-	0	ID=g1102.t2.CDS34;Parent=g1102.t2;
OY727105.1_Ormia_ochracea_genome_assembly,_chromosome:_1	AUGUSTUS	exon	20112432	20112536	.	-	.	ID=g1102.t2.exon34;Parent=g1102.t2;
OY727105.1_Ormia_ochracea_genome_assembly,_chromosome:_1	AUGUSTUS	start_codon	20112534	20112536	.	-	0	ID=g1102.t2.start1;Parent=g1102.t2;
OY727105.1_Ormia_ochracea_genome_assembly,_chromosome:_1	AUGUSTUS	gene	20113973	20119057	.	+	.	ID=g1103;
OY727105.1_Ormia_ochracea_genome_assembly,_chromosome:_1	AUGUSTUS	mRNA	20113973	20119057	0.89	+	.	ID=g1103.t1;Parent=g1103;
OY727105.1_Ormia_ochracea_genome_assembly,_chromosome:_1	AUGUSTUS	start_codon	20113973	20113975	.	+	0	ID=g1103.t1.start1;Parent=g1103.t1;
OY727105.1_Ormia_ochracea_genome_assembly,_chromosome:_1	AUGUSTUS	CDS	20113973	20113985	0.89	+	0	ID=g1103.t1.CDS1;Parent=g1103.t1;
OY727105.1_Ormia_ochracea_genome_assembly,_chromosome:_1	AUGUSTUS	exon	20113973	20113985	.	+	.	ID=g1103.t1.exon1;Parent=g1103.t1;
OY727105.1_Ormia_ochracea_genome_assembly,_chromosome:_1	AUGUSTUS	intron	20113986	20117495	0.89	+	.	ID=g1103.t1.intron1;Parent=g1103.t1;
OY727105.1_Ormia_ochracea_genome_assembly,_chromosome:_1	AUGUSTUS	CDS	20117496	20117606	1	+	2	ID=g1103.t1.CDS2;Parent=g1103.t1;
OY727105.1_Ormia_ochracea_genome_assembly,_chromosome:_1	AUGUSTUS	exon	20117496	20117606	.	+	.	ID=g1103.t1.exon2;Parent=g1103.t1;
OY727105.1_Ormia_ochracea_genome_assembly,_chromosome:_1	AUGUSTUS	intron	20117607	20118117	1	+	.	ID=g1103.t1.intron2;Parent=g1103.t1;
OY727105.1_Ormia_ochracea_genome_assembly,_chromosome:_1	AUGUSTUS	CDS	20118118	20118369	1	+	2	ID=g1103.t1.CDS3;Parent=g1103.t1;
OY727105.1_Ormia_ochracea_genome_assembly,_chromosome:_1	AUGUSTUS	exon	20118118	20118369	.	+	.	ID=g1103.t1.exon3;Parent=g1103.t1;
OY727105.1_Ormia_ochracea_genome_assembly,_chromosome:_1	AUGUSTUS	intron	20118370	20118443	1	+	.	ID=g1103.t1.intron3;Parent=g1103.t1;
OY727105.1_Ormia_ochracea_genome_assembly,_chromosome:_1	AUGUSTUS	CDS	20118444	20118577	1	+	2	ID=g1103.t1.CDS4;Parent=g1103.t1;
OY727105.1_Ormia_ochracea_genome_assembly,_chromosome:_1	AUGUSTUS	exon	20118444	20118577	.	+	.	ID=g1103.t1.exon4;Parent=g1103.t1;
OY727105.1_Ormia_ochracea_genome_assembly,_chromosome:_1	AUGUSTUS	intron	20118578	20118635	1	+	.	ID=g1103.t1.intron4;Parent=g1103.t1;
OY727105.1_Ormia_ochracea_genome_assembly,_chromosome:_1	AUGUSTUS	CDS	20118636	20118842	1	+	0	ID=g1103.t1.CDS5;Parent=g1103.t1;
OY727105.1_Ormia_ochracea_genome_assembly,_chromosome:_1	AUGUSTUS	exon	20118636	20118842	.	+	.	ID=g1103.t1.exon5;Parent=g1103.t1;
OY727105.1_Ormia_ochracea_genome_assembly,_chromosome:_1	AUGUSTUS	intron	20118843	20118901	1	+	.	ID=g1103.t1.intron5;Parent=g1103.t1;
OY727105.1_Ormia_ochracea_genome_assembly,_chromosome:_1	AUGUSTUS	CDS	20118902	20119057	1	+	0	ID=g1103.t1.CDS6;Parent=g1103.t1;
OY727105.1_Ormia_ochracea_genome_assembly,_chromosome:_1	AUGUSTUS	exon	20118902	20119057	.	+	.	ID=g1103.t1.exon6;Parent=g1103.t1;
OY727105.1_Ormia_ochracea_genome_assembly,_chromosome:_1	AUGUSTUS	stop_codon	20119055	20119057	.	+	0	ID=g1103.t1.stop1;Parent=g1103.t1;
OY727105.1_Ormia_ochracea_genome_assembly,_chromosome:_1	AUGUSTUS	gene	20119517	20122225	.	+	.	ID=g1104;
OY727105.1_Ormia_ochracea_genome_assembly,_chromosome:_1	AUGUSTUS	mRNA	20119517	20122225	1	+	.	ID=g1104.t1;Parent=g1104;
OY727105.1_Ormia_ochracea_genome_assembly,_chromosome:_1	AUGUSTUS	start_codon	20119517	20119519	.	+	0	ID=g1104.t1.start1;Parent=g1104.t1;
OY727105.1_Ormia_ochracea_genome_assembly,_chromosome:_1	AUGUSTUS	CDS	20119517	20120158	1	+	0	ID=g1104.t1.CDS1;Parent=g1104.t1;
OY727105.1_Ormia_ochracea_genome_assembly,_chromosome:_1	AUGUSTUS	exon	20119517	20120158	.	+	.	ID=g1104.t1.exon1;Parent=g1104.t1;
OY727105.1_Ormia_ochracea_genome_assembly,_chromosome:_1	AUGUSTUS	intron	20120159	20120219	1	+	.	ID=g1104.t1.intron1;Parent=g1104.t1;
OY727105.1_Ormia_ochracea_genome_assembly,_chromosome:_1	AUGUSTUS	CDS	20120220	20120363	1	+	0	ID=g1104.t1.CDS2;Parent=g1104.t1;
OY727105.1_Ormia_ochracea_genome_assembly,_chromosome:_1	AUGUSTUS	exon	20120220	20120363	.	+	.	ID=g1104.t1.exon2;Parent=g1104.t1;
OY727105.1_Ormia_ochracea_genome_assembly,_chromosome:_1	AUGUSTUS	intron	20120364	20120422	1	+	.	ID=g1104.t1.intron2;Parent=g1104.t1;
OY727105.1_Ormia_ochracea_genome_assembly,_chromosome:_1	AUGUSTUS	CDS	20120423	20120530	1	+	0	ID=g1104.t1.CDS3;Parent=g1104.t1;
OY727105.1_Ormia_ochracea_genome_assembly,_chromosome:_1	AUGUSTUS	exon	20120423	20120530	.	+	.	ID=g1104.t1.exon3;Parent=g1104.t1;
OY727105.1_Ormia_ochracea_genome_assembly,_chromosome:_1	AUGUSTUS	intron	20120531	20120631	1	+	.	ID=g1104.t1.intron3;Parent=g1104.t1;
OY727105.1_Ormia_ochracea_genome_assembly,_chromosome:_1	AUGUSTUS	CDS	20120632	20120725	1	+	0	ID=g1104.t1.CDS4;Parent=g1104.t1;
OY727105.1_Ormia_ochracea_genome_assembly,_chromosome:_1	AUGUSTUS	exon	20120632	20120725	.	+	.	ID=g1104.t1.exon4;Parent=g1104.t1;
OY727105.1_Ormia_ochracea_genome_assembly,_chromosome:_1	AUGUSTUS	intron	20120726	20121233	1	+	.	ID=g1104.t1.intron4;Parent=g1104.t1;
OY727105.1_Ormia_ochracea_genome_assembly,_chromosome:_1	AUGUSTUS	CDS	20121234	20121372	1	+	2	ID=g1104.t1.CDS5;Parent=g1104.t1;
OY727105.1_Ormia_ochracea_genome_assembly,_chromosome:_1	AUGUSTUS	exon	20121234	20121372	.	+	.	ID=g1104.t1.exon5;Parent=g1104.t1;
OY727105.1_Ormia_ochracea_genome_assembly,_chromosome:_1	AUGUSTUS	intron	20121373	20121438	1	+	.	ID=g1104.t1.intron5;Parent=g1104.t1;
OY727105.1_Ormia_ochracea_genome_assembly,_chromosome:_1	AUGUSTUS	CDS	20121439	20122225	1	+	1	ID=g1104.t1.CDS6;Parent=g1104.t1;
OY727105.1_Ormia_ochracea_genome_assembly,_chromosome:_1	AUGUSTUS	exon	20121439	20122225	.	+	.	ID=g1104.t1.exon6;Parent=g1104.t1;
OY727105.1_Ormia_ochracea_genome_assembly,_chromosome:_1	AUGUSTUS	stop_codon	20122223	20122225	.	+	0	ID=g1104.t1.stop1;Parent=g1104.t1;
OY727105.1_Ormia_ochracea_genome_assembly,_chromosome:_1	AUGUSTUS	gene	20127973	20129042	.	-	.	ID=g1105;
OY727105.1_Ormia_ochracea_genome_assembly,_chromosome:_1	AUGUSTUS	mRNA	20127973	20129042	1	-	.	ID=g1105.t1;Parent=g1105;
OY727105.1_Ormia_ochracea_genome_assembly,_chromosome:_1	AUGUSTUS	stop_codon	20127973	20127975	.	-	0	ID=g1105.t1.stop1;Parent=g1105.t1;
OY727105.1_Ormia_ochracea_genome_assembly,_chromosome:_1	AUGUSTUS	CDS	20127973	20128181	1	-	2	ID=g1105.t1.CDS1;Parent=g1105.t1;
OY727105.1_Ormia_ochracea_genome_assembly,_chromosome:_1	AUGUSTUS	exon	20127973	20128181	.	-	.	ID=g1105.t1.exon1;Parent=g1105.t1;
OY727105.1_Ormia_ochracea_genome_assembly,_chromosome:_1	AUGUSTUS	intron	20128182	20128253	1	-	.	ID=g1105.t1.intron1;Parent=g1105.t1;
OY727105.1_Ormia_ochracea_genome_assembly,_chromosome:_1	AUGUSTUS	CDS	20128254	20128485	1	-	0	ID=g1105.t1.CDS2;Parent=g1105.t1;
OY727105.1_Ormia_ochracea_genome_assembly,_chromosome:_1	AUGUSTUS	exon	20128254	20128485	.	-	.	ID=g1105.t1.exon2;Parent=g1105.t1;
OY727105.1_Ormia_ochracea_genome_assembly,_chromosome:_1	AUGUSTUS	intron	20128486	20128556	1	-	.	ID=g1105.t1.intron2;Parent=g1105.t1;
OY727105.1_Ormia_ochracea_genome_assembly,_chromosome:_1	AUGUSTUS	CDS	20128557	20129042	1	-	0	ID=g1105.t1.CDS3;Parent=g1105.t1;
OY727105.1_Ormia_ochracea_genome_assembly,_chromosome:_1	AUGUSTUS	exon	20128557	20129042	.	-	.	ID=g1105.t1.exon3;Parent=g1105.t1;
OY727105.1_Ormia_ochracea_genome_assembly,_chromosome:_1	AUGUSTUS	start_codon	20129040	20129042	.	-	0	ID=g1105.t1.start1;Parent=g1105.t1;
OY727105.1_Ormia_ochracea_genome_assembly,_chromosome:_1	AUGUSTUS	gene	20130516	20131403	.	+	.	ID=g1106;
OY727105.1_Ormia_ochracea_genome_assembly,_chromosome:_1	AUGUSTUS	mRNA	20130516	20131403	1	+	.	ID=g1106.t1;Parent=g1106;
OY727105.1_Ormia_ochracea_genome_assembly,_chromosome:_1	AUGUSTUS	start_codon	20130516	20130518	.	+	0	ID=g1106.t1.start1;Parent=g1106.t1;
OY727105.1_Ormia_ochracea_genome_assembly,_chromosome:_1	AUGUSTUS	CDS	20130516	20130649	1	+	0	ID=g1106.t1.CDS1;Parent=g1106.t1;
OY727105.1_Ormia_ochracea_genome_assembly,_chromosome:_1	AUGUSTUS	exon	20130516	20130649	.	+	.	ID=g1106.t1.exon1;Parent=g1106.t1;
OY727105.1_Ormia_ochracea_genome_assembly,_chromosome:_1	AUGUSTUS	intron	20130650	20130703	1	+	.	ID=g1106.t1.intron1;Parent=g1106.t1;
OY727105.1_Ormia_ochracea_genome_assembly,_chromosome:_1	AUGUSTUS	CDS	20130704	20130925	1	+	1	ID=g1106.t1.CDS2;Parent=g1106.t1;
OY727105.1_Ormia_ochracea_genome_assembly,_chromosome:_1	AUGUSTUS	exon	20130704	20130925	.	+	.	ID=g1106.t1.exon2;Parent=g1106.t1;
OY727105.1_Ormia_ochracea_genome_assembly,_chromosome:_1	AUGUSTUS	intron	20130926	20130998	1	+	.	ID=g1106.t1.intron2;Parent=g1106.t1;
OY727105.1_Ormia_ochracea_genome_assembly,_chromosome:_1	AUGUSTUS	CDS	20130999	20131121	1	+	1	ID=g1106.t1.CDS3;Parent=g1106.t1;
OY727105.1_Ormia_ochracea_genome_assembly,_chromosome:_1	AUGUSTUS	exon	20130999	20131121	.	+	.	ID=g1106.t1.exon3;Parent=g1106.t1;
OY727105.1_Ormia_ochracea_genome_assembly,_chromosome:_1	AUGUSTUS	intron	20131122	20131183	1	+	.	ID=g1106.t1.intron3;Parent=g1106.t1;
OY727105.1_Ormia_ochracea_genome_assembly,_chromosome:_1	AUGUSTUS	CDS	20131184	20131403	1	+	1	ID=g1106.t1.CDS4;Parent=g1106.t1;
OY727105.1_Ormia_ochracea_genome_assembly,_chromosome:_1	AUGUSTUS	exon	20131184	20131403	.	+	.	ID=g1106.t1.exon4;Parent=g1106.t1;
OY727105.1_Ormia_ochracea_genome_assembly,_chromosome:_1	AUGUSTUS	stop_codon	20131401	20131403	.	+	0	ID=g1106.t1.stop1;Parent=g1106.t1;
OY727105.1_Ormia_ochracea_genome_assembly,_chromosome:_1	AUGUSTUS	gene	20133252	20145938	.	-	.	ID=g1107;
OY727105.1_Ormia_ochracea_genome_assembly,_chromosome:_1	AUGUSTUS	mRNA	20133252	20145938	0.37	-	.	ID=g1107.t1;Parent=g1107;
OY727105.1_Ormia_ochracea_genome_assembly,_chromosome:_1	AUGUSTUS	stop_codon	20133252	20133254	.	-	0	ID=g1107.t1.stop1;Parent=g1107.t1;
OY727105.1_Ormia_ochracea_genome_assembly,_chromosome:_1	AUGUSTUS	CDS	20133252	20133355	0.55	-	2	ID=g1107.t1.CDS1;Parent=g1107.t1;
OY727105.1_Ormia_ochracea_genome_assembly,_chromosome:_1	AUGUSTUS	exon	20133252	20133355	.	-	.	ID=g1107.t1.exon1;Parent=g1107.t1;
OY727105.1_Ormia_ochracea_genome_assembly,_chromosome:_1	AUGUSTUS	intron	20133356	20133515	1	-	.	ID=g1107.t1.intron1;Parent=g1107.t1;
OY727105.1_Ormia_ochracea_genome_assembly,_chromosome:_1	AUGUSTUS	CDS	20133516	20133746	1	-	2	ID=g1107.t1.CDS2;Parent=g1107.t1;
OY727105.1_Ormia_ochracea_genome_assembly,_chromosome:_1	AUGUSTUS	exon	20133516	20133746	.	-	.	ID=g1107.t1.exon2;Parent=g1107.t1;
OY727105.1_Ormia_ochracea_genome_assembly,_chromosome:_1	AUGUSTUS	intron	20133747	20133863	1	-	.	ID=g1107.t1.intron2;Parent=g1107.t1;
OY727105.1_Ormia_ochracea_genome_assembly,_chromosome:_1	AUGUSTUS	CDS	20133864	20134003	1	-	1	ID=g1107.t1.CDS3;Parent=g1107.t1;
OY727105.1_Ormia_ochracea_genome_assembly,_chromosome:_1	AUGUSTUS	exon	20133864	20134003	.	-	.	ID=g1107.t1.exon3;Parent=g1107.t1;
OY727105.1_Ormia_ochracea_genome_assembly,_chromosome:_1	AUGUSTUS	intron	20134004	20134128	1	-	.	ID=g1107.t1.intron3;Parent=g1107.t1;
OY727105.1_Ormia_ochracea_genome_assembly,_chromosome:_1	AUGUSTUS	CDS	20134129	20134253	1	-	0	ID=g1107.t1.CDS4;Parent=g1107.t1;
OY727105.1_Ormia_ochracea_genome_assembly,_chromosome:_1	AUGUSTUS	exon	20134129	20134253	.	-	.	ID=g1107.t1.exon4;Parent=g1107.t1;
OY727105.1_Ormia_ochracea_genome_assembly,_chromosome:_1	AUGUSTUS	intron	20134254	20145863	0.64	-	.	ID=g1107.t1.intron4;Parent=g1107.t1;
OY727105.1_Ormia_ochracea_genome_assembly,_chromosome:_1	AUGUSTUS	CDS	20145864	20145938	0.64	-	0	ID=g1107.t1.CDS5;Parent=g1107.t1;
OY727105.1_Ormia_ochracea_genome_assembly,_chromosome:_1	AUGUSTUS	exon	20145864	20145938	.	-	.	ID=g1107.t1.exon5;Parent=g1107.t1;
OY727105.1_Ormia_ochracea_genome_assembly,_chromosome:_1	AUGUSTUS	start_codon	20145936	20145938	.	-	0	ID=g1107.t1.start1;Parent=g1107.t1;
OY727105.1_Ormia_ochracea_genome_assembly,_chromosome:_1	AUGUSTUS	gene	20147484	20149280	.	+	.	ID=g1108;
OY727105.1_Ormia_ochracea_genome_assembly,_chromosome:_1	AUGUSTUS	mRNA	20147484	20149280	1	+	.	ID=g1108.t1;Parent=g1108;
OY727105.1_Ormia_ochracea_genome_assembly,_chromosome:_1	AUGUSTUS	start_codon	20147484	20147486	.	+	0	ID=g1108.t1.start1;Parent=g1108.t1;
OY727105.1_Ormia_ochracea_genome_assembly,_chromosome:_1	AUGUSTUS	CDS	20147484	20149280	1	+	0	ID=g1108.t1.CDS1;Parent=g1108.t1;
OY727105.1_Ormia_ochracea_genome_assembly,_chromosome:_1	AUGUSTUS	exon	20147484	20149280	.	+	.	ID=g1108.t1.exon1;Parent=g1108.t1;
OY727105.1_Ormia_ochracea_genome_assembly,_chromosome:_1	AUGUSTUS	stop_codon	20149278	20149280	.	+	0	ID=g1108.t1.stop1;Parent=g1108.t1;
OY727105.1_Ormia_ochracea_genome_assembly,_chromosome:_1	AUGUSTUS	gene	20149365	20150431	.	-	.	ID=g1109;
OY727105.1_Ormia_ochracea_genome_assembly,_chromosome:_1	AUGUSTUS	mRNA	20149365	20150431	1	-	.	ID=g1109.t1;Parent=g1109;
OY727105.1_Ormia_ochracea_genome_assembly,_chromosome:_1	AUGUSTUS	stop_codon	20149365	20149367	.	-	0	ID=g1109.t1.stop1;Parent=g1109.t1;
OY727105.1_Ormia_ochracea_genome_assembly,_chromosome:_1	AUGUSTUS	CDS	20149365	20149483	1	-	2	ID=g1109.t1.CDS1;Parent=g1109.t1;
OY727105.1_Ormia_ochracea_genome_assembly,_chromosome:_1	AUGUSTUS	exon	20149365	20149483	.	-	.	ID=g1109.t1.exon1;Parent=g1109.t1;
OY727105.1_Ormia_ochracea_genome_assembly,_chromosome:_1	AUGUSTUS	intron	20149484	20149535	1	-	.	ID=g1109.t1.intron1;Parent=g1109.t1;
OY727105.1_Ormia_ochracea_genome_assembly,_chromosome:_1	AUGUSTUS	CDS	20149536	20149617	1	-	0	ID=g1109.t1.CDS2;Parent=g1109.t1;
OY727105.1_Ormia_ochracea_genome_assembly,_chromosome:_1	AUGUSTUS	exon	20149536	20149617	.	-	.	ID=g1109.t1.exon2;Parent=g1109.t1;
OY727105.1_Ormia_ochracea_genome_assembly,_chromosome:_1	AUGUSTUS	intron	20149618	20150211	1	-	.	ID=g1109.t1.intron2;Parent=g1109.t1;
OY727105.1_Ormia_ochracea_genome_assembly,_chromosome:_1	AUGUSTUS	CDS	20150212	20150355	1	-	0	ID=g1109.t1.CDS3;Parent=g1109.t1;
OY727105.1_Ormia_ochracea_genome_assembly,_chromosome:_1	AUGUSTUS	exon	20150212	20150355	.	-	.	ID=g1109.t1.exon3;Parent=g1109.t1;
OY727105.1_Ormia_ochracea_genome_assembly,_chromosome:_1	AUGUSTUS	intron	20150356	20150410	1	-	.	ID=g1109.t1.intron3;Parent=g1109.t1;
OY727105.1_Ormia_ochracea_genome_assembly,_chromosome:_1	AUGUSTUS	CDS	20150411	20150431	1	-	0	ID=g1109.t1.CDS4;Parent=g1109.t1;
OY727105.1_Ormia_ochracea_genome_assembly,_chromosome:_1	AUGUSTUS	exon	20150411	20150431	.	-	.	ID=g1109.t1.exon4;Parent=g1109.t1;
OY727105.1_Ormia_ochracea_genome_assembly,_chromosome:_1	AUGUSTUS	start_codon	20150429	20150431	.	-	0	ID=g1109.t1.start1;Parent=g1109.t1;
OY727105.1_Ormia_ochracea_genome_assembly,_chromosome:_1	AUGUSTUS	gene	20153429	20154421	.	-	.	ID=g1110;
OY727105.1_Ormia_ochracea_genome_assembly,_chromosome:_1	AUGUSTUS	mRNA	20153429	20154421	1	-	.	ID=g1110.t1;Parent=g1110;
OY727105.1_Ormia_ochracea_genome_assembly,_chromosome:_1	AUGUSTUS	stop_codon	20153429	20153431	.	-	0	ID=g1110.t1.stop1;Parent=g1110.t1;
OY727105.1_Ormia_ochracea_genome_assembly,_chromosome:_1	AUGUSTUS	CDS	20153429	20154421	1	-	0	ID=g1110.t1.CDS1;Parent=g1110.t1;
OY727105.1_Ormia_ochracea_genome_assembly,_chromosome:_1	AUGUSTUS	exon	20153429	20154421	.	-	.	ID=g1110.t1.exon1;Parent=g1110.t1;
OY727105.1_Ormia_ochracea_genome_assembly,_chromosome:_1	AUGUSTUS	start_codon	20154419	20154421	.	-	0	ID=g1110.t1.start1;Parent=g1110.t1;
OY727105.1_Ormia_ochracea_genome_assembly,_chromosome:_1	AUGUSTUS	gene	20157695	20162086	.	+	.	ID=g1111;
OY727105.1_Ormia_ochracea_genome_assembly,_chromosome:_1	AUGUSTUS	mRNA	20157695	20162086	1	+	.	ID=g1111.t1;Parent=g1111;
OY727105.1_Ormia_ochracea_genome_assembly,_chromosome:_1	AUGUSTUS	start_codon	20157695	20157697	.	+	0	ID=g1111.t1.start1;Parent=g1111.t1;
OY727105.1_Ormia_ochracea_genome_assembly,_chromosome:_1	AUGUSTUS	CDS	20157695	20162086	1	+	0	ID=g1111.t1.CDS1;Parent=g1111.t1;
OY727105.1_Ormia_ochracea_genome_assembly,_chromosome:_1	AUGUSTUS	exon	20157695	20162086	.	+	.	ID=g1111.t1.exon1;Parent=g1111.t1;
OY727105.1_Ormia_ochracea_genome_assembly,_chromosome:_1	AUGUSTUS	stop_codon	20162084	20162086	.	+	0	ID=g1111.t1.stop1;Parent=g1111.t1;
OY727105.1_Ormia_ochracea_genome_assembly,_chromosome:_1	AUGUSTUS	gene	20164973	20167169	.	+	.	ID=g1112;
OY727105.1_Ormia_ochracea_genome_assembly,_chromosome:_1	AUGUSTUS	mRNA	20164973	20167169	1	+	.	ID=g1112.t1;Parent=g1112;
OY727105.1_Ormia_ochracea_genome_assembly,_chromosome:_1	AUGUSTUS	start_codon	20164973	20164975	.	+	0	ID=g1112.t1.start1;Parent=g1112.t1;
OY727105.1_Ormia_ochracea_genome_assembly,_chromosome:_1	AUGUSTUS	CDS	20164973	20165096	1	+	0	ID=g1112.t1.CDS1;Parent=g1112.t1;
OY727105.1_Ormia_ochracea_genome_assembly,_chromosome:_1	AUGUSTUS	exon	20164973	20165096	.	+	.	ID=g1112.t1.exon1;Parent=g1112.t1;
OY727105.1_Ormia_ochracea_genome_assembly,_chromosome:_1	AUGUSTUS	intron	20165097	20166176	1	+	.	ID=g1112.t1.intron1;Parent=g1112.t1;
OY727105.1_Ormia_ochracea_genome_assembly,_chromosome:_1	AUGUSTUS	CDS	20166177	20166376	1	+	2	ID=g1112.t1.CDS2;Parent=g1112.t1;
OY727105.1_Ormia_ochracea_genome_assembly,_chromosome:_1	AUGUSTUS	exon	20166177	20166376	.	+	.	ID=g1112.t1.exon2;Parent=g1112.t1;
OY727105.1_Ormia_ochracea_genome_assembly,_chromosome:_1	AUGUSTUS	intron	20166377	20166675	1	+	.	ID=g1112.t1.intron2;Parent=g1112.t1;
OY727105.1_Ormia_ochracea_genome_assembly,_chromosome:_1	AUGUSTUS	CDS	20166676	20166768	1	+	0	ID=g1112.t1.CDS3;Parent=g1112.t1;
OY727105.1_Ormia_ochracea_genome_assembly,_chromosome:_1	AUGUSTUS	exon	20166676	20166768	.	+	.	ID=g1112.t1.exon3;Parent=g1112.t1;
OY727105.1_Ormia_ochracea_genome_assembly,_chromosome:_1	AUGUSTUS	intron	20166769	20166885	1	+	.	ID=g1112.t1.intron3;Parent=g1112.t1;
OY727105.1_Ormia_ochracea_genome_assembly,_chromosome:_1	AUGUSTUS	CDS	20166886	20166999	1	+	0	ID=g1112.t1.CDS4;Parent=g1112.t1;
OY727105.1_Ormia_ochracea_genome_assembly,_chromosome:_1	AUGUSTUS	exon	20166886	20166999	.	+	.	ID=g1112.t1.exon4;Parent=g1112.t1;
OY727105.1_Ormia_ochracea_genome_assembly,_chromosome:_1	AUGUSTUS	intron	20167000	20167055	1	+	.	ID=g1112.t1.intron4;Parent=g1112.t1;
OY727105.1_Ormia_ochracea_genome_assembly,_chromosome:_1	AUGUSTUS	CDS	20167056	20167169	1	+	0	ID=g1112.t1.CDS5;Parent=g1112.t1;
OY727105.1_Ormia_ochracea_genome_assembly,_chromosome:_1	AUGUSTUS	exon	20167056	20167169	.	+	.	ID=g1112.t1.exon5;Parent=g1112.t1;
OY727105.1_Ormia_ochracea_genome_assembly,_chromosome:_1	AUGUSTUS	stop_codon	20167167	20167169	.	+	0	ID=g1112.t1.stop1;Parent=g1112.t1;
OY727105.1_Ormia_ochracea_genome_assembly,_chromosome:_1	AUGUSTUS	gene	20170478	20177299	.	+	.	ID=g1113;
OY727105.1_Ormia_ochracea_genome_assembly,_chromosome:_1	AUGUSTUS	mRNA	20170478	20177299	1	+	.	ID=g1113.t1;Parent=g1113;
OY727105.1_Ormia_ochracea_genome_assembly,_chromosome:_1	AUGUSTUS	start_codon	20170478	20170480	.	+	0	ID=g1113.t1.start1;Parent=g1113.t1;
OY727105.1_Ormia_ochracea_genome_assembly,_chromosome:_1	AUGUSTUS	CDS	20170478	20170971	1	+	0	ID=g1113.t1.CDS1;Parent=g1113.t1;
OY727105.1_Ormia_ochracea_genome_assembly,_chromosome:_1	AUGUSTUS	exon	20170478	20170971	.	+	.	ID=g1113.t1.exon1;Parent=g1113.t1;
OY727105.1_Ormia_ochracea_genome_assembly,_chromosome:_1	AUGUSTUS	intron	20170972	20171032	1	+	.	ID=g1113.t1.intron1;Parent=g1113.t1;
OY727105.1_Ormia_ochracea_genome_assembly,_chromosome:_1	AUGUSTUS	CDS	20171033	20171221	1	+	1	ID=g1113.t1.CDS2;Parent=g1113.t1;
OY727105.1_Ormia_ochracea_genome_assembly,_chromosome:_1	AUGUSTUS	exon	20171033	20171221	.	+	.	ID=g1113.t1.exon2;Parent=g1113.t1;
OY727105.1_Ormia_ochracea_genome_assembly,_chromosome:_1	AUGUSTUS	intron	20171222	20172283	1	+	.	ID=g1113.t1.intron2;Parent=g1113.t1;
OY727105.1_Ormia_ochracea_genome_assembly,_chromosome:_1	AUGUSTUS	CDS	20172284	20172422	1	+	1	ID=g1113.t1.CDS3;Parent=g1113.t1;
OY727105.1_Ormia_ochracea_genome_assembly,_chromosome:_1	AUGUSTUS	exon	20172284	20172422	.	+	.	ID=g1113.t1.exon3;Parent=g1113.t1;
OY727105.1_Ormia_ochracea_genome_assembly,_chromosome:_1	AUGUSTUS	intron	20172423	20172486	1	+	.	ID=g1113.t1.intron3;Parent=g1113.t1;
OY727105.1_Ormia_ochracea_genome_assembly,_chromosome:_1	AUGUSTUS	CDS	20172487	20172615	1	+	0	ID=g1113.t1.CDS4;Parent=g1113.t1;
OY727105.1_Ormia_ochracea_genome_assembly,_chromosome:_1	AUGUSTUS	exon	20172487	20172615	.	+	.	ID=g1113.t1.exon4;Parent=g1113.t1;
OY727105.1_Ormia_ochracea_genome_assembly,_chromosome:_1	AUGUSTUS	intron	20172616	20172680	1	+	.	ID=g1113.t1.intron4;Parent=g1113.t1;
OY727105.1_Ormia_ochracea_genome_assembly,_chromosome:_1	AUGUSTUS	CDS	20172681	20172749	1	+	0	ID=g1113.t1.CDS5;Parent=g1113.t1;
OY727105.1_Ormia_ochracea_genome_assembly,_chromosome:_1	AUGUSTUS	exon	20172681	20172749	.	+	.	ID=g1113.t1.exon5;Parent=g1113.t1;
OY727105.1_Ormia_ochracea_genome_assembly,_chromosome:_1	AUGUSTUS	intron	20172750	20172822	1	+	.	ID=g1113.t1.intron5;Parent=g1113.t1;
OY727105.1_Ormia_ochracea_genome_assembly,_chromosome:_1	AUGUSTUS	CDS	20172823	20172908	1	+	0	ID=g1113.t1.CDS6;Parent=g1113.t1;
OY727105.1_Ormia_ochracea_genome_assembly,_chromosome:_1	AUGUSTUS	exon	20172823	20172908	.	+	.	ID=g1113.t1.exon6;Parent=g1113.t1;
OY727105.1_Ormia_ochracea_genome_assembly,_chromosome:_1	AUGUSTUS	intron	20172909	20172972	1	+	.	ID=g1113.t1.intron6;Parent=g1113.t1;
OY727105.1_Ormia_ochracea_genome_assembly,_chromosome:_1	AUGUSTUS	CDS	20172973	20173167	1	+	1	ID=g1113.t1.CDS7;Parent=g1113.t1;
OY727105.1_Ormia_ochracea_genome_assembly,_chromosome:_1	AUGUSTUS	exon	20172973	20173167	.	+	.	ID=g1113.t1.exon7;Parent=g1113.t1;
OY727105.1_Ormia_ochracea_genome_assembly,_chromosome:_1	AUGUSTUS	intron	20173168	20173259	1	+	.	ID=g1113.t1.intron7;Parent=g1113.t1;
OY727105.1_Ormia_ochracea_genome_assembly,_chromosome:_1	AUGUSTUS	CDS	20173260	20173384	1	+	1	ID=g1113.t1.CDS8;Parent=g1113.t1;
OY727105.1_Ormia_ochracea_genome_assembly,_chromosome:_1	AUGUSTUS	exon	20173260	20173384	.	+	.	ID=g1113.t1.exon8;Parent=g1113.t1;
OY727105.1_Ormia_ochracea_genome_assembly,_chromosome:_1	AUGUSTUS	intron	20173385	20173550	1	+	.	ID=g1113.t1.intron8;Parent=g1113.t1;
OY727105.1_Ormia_ochracea_genome_assembly,_chromosome:_1	AUGUSTUS	CDS	20173551	20173668	1	+	2	ID=g1113.t1.CDS9;Parent=g1113.t1;
OY727105.1_Ormia_ochracea_genome_assembly,_chromosome:_1	AUGUSTUS	exon	20173551	20173668	.	+	.	ID=g1113.t1.exon9;Parent=g1113.t1;
OY727105.1_Ormia_ochracea_genome_assembly,_chromosome:_1	AUGUSTUS	intron	20173669	20173727	1	+	.	ID=g1113.t1.intron9;Parent=g1113.t1;
OY727105.1_Ormia_ochracea_genome_assembly,_chromosome:_1	AUGUSTUS	CDS	20173728	20173994	1	+	1	ID=g1113.t1.CDS10;Parent=g1113.t1;
OY727105.1_Ormia_ochracea_genome_assembly,_chromosome:_1	AUGUSTUS	exon	20173728	20173994	.	+	.	ID=g1113.t1.exon10;Parent=g1113.t1;
OY727105.1_Ormia_ochracea_genome_assembly,_chromosome:_1	AUGUSTUS	intron	20173995	20174055	1	+	.	ID=g1113.t1.intron10;Parent=g1113.t1;
OY727105.1_Ormia_ochracea_genome_assembly,_chromosome:_1	AUGUSTUS	CDS	20174056	20174224	1	+	1	ID=g1113.t1.CDS11;Parent=g1113.t1;
OY727105.1_Ormia_ochracea_genome_assembly,_chromosome:_1	AUGUSTUS	exon	20174056	20174224	.	+	.	ID=g1113.t1.exon11;Parent=g1113.t1;
OY727105.1_Ormia_ochracea_genome_assembly,_chromosome:_1	AUGUSTUS	intron	20174225	20174581	1	+	.	ID=g1113.t1.intron11;Parent=g1113.t1;
OY727105.1_Ormia_ochracea_genome_assembly,_chromosome:_1	AUGUSTUS	CDS	20174582	20174770	1	+	0	ID=g1113.t1.CDS12;Parent=g1113.t1;
OY727105.1_Ormia_ochracea_genome_assembly,_chromosome:_1	AUGUSTUS	exon	20174582	20174770	.	+	.	ID=g1113.t1.exon12;Parent=g1113.t1;
OY727105.1_Ormia_ochracea_genome_assembly,_chromosome:_1	AUGUSTUS	intron	20174771	20176618	1	+	.	ID=g1113.t1.intron12;Parent=g1113.t1;
OY727105.1_Ormia_ochracea_genome_assembly,_chromosome:_1	AUGUSTUS	CDS	20176619	20176744	1	+	0	ID=g1113.t1.CDS13;Parent=g1113.t1;
OY727105.1_Ormia_ochracea_genome_assembly,_chromosome:_1	AUGUSTUS	exon	20176619	20176744	.	+	.	ID=g1113.t1.exon13;Parent=g1113.t1;
OY727105.1_Ormia_ochracea_genome_assembly,_chromosome:_1	AUGUSTUS	intron	20176745	20176808	1	+	.	ID=g1113.t1.intron13;Parent=g1113.t1;
OY727105.1_Ormia_ochracea_genome_assembly,_chromosome:_1	AUGUSTUS	CDS	20176809	20176921	1	+	0	ID=g1113.t1.CDS14;Parent=g1113.t1;
OY727105.1_Ormia_ochracea_genome_assembly,_chromosome:_1	AUGUSTUS	exon	20176809	20176921	.	+	.	ID=g1113.t1.exon14;Parent=g1113.t1;
OY727105.1_Ormia_ochracea_genome_assembly,_chromosome:_1	AUGUSTUS	intron	20176922	20177163	1	+	.	ID=g1113.t1.intron14;Parent=g1113.t1;
OY727105.1_Ormia_ochracea_genome_assembly,_chromosome:_1	AUGUSTUS	CDS	20177164	20177299	1	+	1	ID=g1113.t1.CDS15;Parent=g1113.t1;
OY727105.1_Ormia_ochracea_genome_assembly,_chromosome:_1	AUGUSTUS	exon	20177164	20177299	.	+	.	ID=g1113.t1.exon15;Parent=g1113.t1;
OY727105.1_Ormia_ochracea_genome_assembly,_chromosome:_1	AUGUSTUS	stop_codon	20177297	20177299	.	+	0	ID=g1113.t1.stop1;Parent=g1113.t1;
OY727105.1_Ormia_ochracea_genome_assembly,_chromosome:_1	AUGUSTUS	gene	20179079	20185888	.	-	.	ID=g1114;
OY727105.1_Ormia_ochracea_genome_assembly,_chromosome:_1	AUGUSTUS	mRNA	20179079	20181556	0.99	-	.	ID=g1114.t1;Parent=g1114;
OY727105.1_Ormia_ochracea_genome_assembly,_chromosome:_1	AUGUSTUS	stop_codon	20179079	20179081	.	-	0	ID=g1114.t1.stop1;Parent=g1114.t1;
OY727105.1_Ormia_ochracea_genome_assembly,_chromosome:_1	AUGUSTUS	CDS	20179079	20179412	1	-	1	ID=g1114.t1.CDS1;Parent=g1114.t1;
OY727105.1_Ormia_ochracea_genome_assembly,_chromosome:_1	AUGUSTUS	exon	20179079	20179412	.	-	.	ID=g1114.t1.exon1;Parent=g1114.t1;
OY727105.1_Ormia_ochracea_genome_assembly,_chromosome:_1	AUGUSTUS	intron	20179413	20179479	1	-	.	ID=g1114.t1.intron1;Parent=g1114.t1;
OY727105.1_Ormia_ochracea_genome_assembly,_chromosome:_1	AUGUSTUS	CDS	20179480	20179899	1	-	1	ID=g1114.t1.CDS2;Parent=g1114.t1;
OY727105.1_Ormia_ochracea_genome_assembly,_chromosome:_1	AUGUSTUS	exon	20179480	20179899	.	-	.	ID=g1114.t1.exon2;Parent=g1114.t1;
OY727105.1_Ormia_ochracea_genome_assembly,_chromosome:_1	AUGUSTUS	intron	20179900	20179962	1	-	.	ID=g1114.t1.intron2;Parent=g1114.t1;
OY727105.1_Ormia_ochracea_genome_assembly,_chromosome:_1	AUGUSTUS	CDS	20179963	20180115	1	-	1	ID=g1114.t1.CDS3;Parent=g1114.t1;
OY727105.1_Ormia_ochracea_genome_assembly,_chromosome:_1	AUGUSTUS	exon	20179963	20180115	.	-	.	ID=g1114.t1.exon3;Parent=g1114.t1;
OY727105.1_Ormia_ochracea_genome_assembly,_chromosome:_1	AUGUSTUS	intron	20180116	20180570	1	-	.	ID=g1114.t1.intron3;Parent=g1114.t1;
OY727105.1_Ormia_ochracea_genome_assembly,_chromosome:_1	AUGUSTUS	CDS	20180571	20181556	0.99	-	0	ID=g1114.t1.CDS4;Parent=g1114.t1;
OY727105.1_Ormia_ochracea_genome_assembly,_chromosome:_1	AUGUSTUS	exon	20180571	20181556	.	-	.	ID=g1114.t1.exon4;Parent=g1114.t1;
OY727105.1_Ormia_ochracea_genome_assembly,_chromosome:_1	AUGUSTUS	start_codon	20181554	20181556	.	-	0	ID=g1114.t1.start1;Parent=g1114.t1;
OY727105.1_Ormia_ochracea_genome_assembly,_chromosome:_1	AUGUSTUS	mRNA	20179079	20185888	0.97	-	.	ID=g1114.t2;Parent=g1114;
OY727105.1_Ormia_ochracea_genome_assembly,_chromosome:_1	AUGUSTUS	stop_codon	20179079	20179081	.	-	0	ID=g1114.t2.stop1;Parent=g1114.t2;
OY727105.1_Ormia_ochracea_genome_assembly,_chromosome:_1	AUGUSTUS	CDS	20179079	20179412	1	-	1	ID=g1114.t2.CDS1;Parent=g1114.t2;
OY727105.1_Ormia_ochracea_genome_assembly,_chromosome:_1	AUGUSTUS	exon	20179079	20179412	.	-	.	ID=g1114.t2.exon1;Parent=g1114.t2;
OY727105.1_Ormia_ochracea_genome_assembly,_chromosome:_1	AUGUSTUS	intron	20179413	20179479	1	-	.	ID=g1114.t2.intron1;Parent=g1114.t2;
OY727105.1_Ormia_ochracea_genome_assembly,_chromosome:_1	AUGUSTUS	CDS	20179480	20179899	1	-	1	ID=g1114.t2.CDS2;Parent=g1114.t2;
OY727105.1_Ormia_ochracea_genome_assembly,_chromosome:_1	AUGUSTUS	exon	20179480	20179899	.	-	.	ID=g1114.t2.exon2;Parent=g1114.t2;
OY727105.1_Ormia_ochracea_genome_assembly,_chromosome:_1	AUGUSTUS	intron	20179900	20179962	1	-	.	ID=g1114.t2.intron2;Parent=g1114.t2;
OY727105.1_Ormia_ochracea_genome_assembly,_chromosome:_1	AUGUSTUS	CDS	20179963	20180115	1	-	1	ID=g1114.t2.CDS3;Parent=g1114.t2;
OY727105.1_Ormia_ochracea_genome_assembly,_chromosome:_1	AUGUSTUS	exon	20179963	20180115	.	-	.	ID=g1114.t2.exon3;Parent=g1114.t2;
OY727105.1_Ormia_ochracea_genome_assembly,_chromosome:_1	AUGUSTUS	intron	20180116	20180570	1	-	.	ID=g1114.t2.intron3;Parent=g1114.t2;
OY727105.1_Ormia_ochracea_genome_assembly,_chromosome:_1	AUGUSTUS	CDS	20180571	20181543	0.97	-	2	ID=g1114.t2.CDS4;Parent=g1114.t2;
OY727105.1_Ormia_ochracea_genome_assembly,_chromosome:_1	AUGUSTUS	exon	20180571	20181543	.	-	.	ID=g1114.t2.exon4;Parent=g1114.t2;
OY727105.1_Ormia_ochracea_genome_assembly,_chromosome:_1	AUGUSTUS	intron	20181544	20183428	0.97	-	.	ID=g1114.t2.intron4;Parent=g1114.t2;
OY727105.1_Ormia_ochracea_genome_assembly,_chromosome:_1	AUGUSTUS	CDS	20183429	20183457	0.98	-	1	ID=g1114.t2.CDS5;Parent=g1114.t2;
OY727105.1_Ormia_ochracea_genome_assembly,_chromosome:_1	AUGUSTUS	exon	20183429	20183457	.	-	.	ID=g1114.t2.exon5;Parent=g1114.t2;
OY727105.1_Ormia_ochracea_genome_assembly,_chromosome:_1	AUGUSTUS	intron	20183458	20183560	1	-	.	ID=g1114.t2.intron5;Parent=g1114.t2;
OY727105.1_Ormia_ochracea_genome_assembly,_chromosome:_1	AUGUSTUS	CDS	20183561	20183693	1	-	2	ID=g1114.t2.CDS6;Parent=g1114.t2;
OY727105.1_Ormia_ochracea_genome_assembly,_chromosome:_1	AUGUSTUS	exon	20183561	20183693	.	-	.	ID=g1114.t2.exon6;Parent=g1114.t2;
OY727105.1_Ormia_ochracea_genome_assembly,_chromosome:_1	AUGUSTUS	intron	20183694	20184197	1	-	.	ID=g1114.t2.intron6;Parent=g1114.t2;
OY727105.1_Ormia_ochracea_genome_assembly,_chromosome:_1	AUGUSTUS	CDS	20184198	20184705	1	-	0	ID=g1114.t2.CDS7;Parent=g1114.t2;
OY727105.1_Ormia_ochracea_genome_assembly,_chromosome:_1	AUGUSTUS	exon	20184198	20184705	.	-	.	ID=g1114.t2.exon7;Parent=g1114.t2;
OY727105.1_Ormia_ochracea_genome_assembly,_chromosome:_1	AUGUSTUS	intron	20184706	20185768	1	-	.	ID=g1114.t2.intron7;Parent=g1114.t2;
OY727105.1_Ormia_ochracea_genome_assembly,_chromosome:_1	AUGUSTUS	CDS	20185769	20185888	1	-	0	ID=g1114.t2.CDS8;Parent=g1114.t2;
OY727105.1_Ormia_ochracea_genome_assembly,_chromosome:_1	AUGUSTUS	exon	20185769	20185888	.	-	.	ID=g1114.t2.exon8;Parent=g1114.t2;
OY727105.1_Ormia_ochracea_genome_assembly,_chromosome:_1	AUGUSTUS	start_codon	20185886	20185888	.	-	0	ID=g1114.t2.start1;Parent=g1114.t2;
OY727105.1_Ormia_ochracea_genome_assembly,_chromosome:_1	AUGUSTUS	mRNA	20183406	20185888	0.99	-	.	ID=g1114.t3;Parent=g1114;
OY727105.1_Ormia_ochracea_genome_assembly,_chromosome:_1	AUGUSTUS	stop_codon	20183406	20183408	.	-	0	ID=g1114.t3.stop1;Parent=g1114.t3;
OY727105.1_Ormia_ochracea_genome_assembly,_chromosome:_1	AUGUSTUS	CDS	20183406	20183457	0.99	-	1	ID=g1114.t3.CDS1;Parent=g1114.t3;
OY727105.1_Ormia_ochracea_genome_assembly,_chromosome:_1	AUGUSTUS	exon	20183406	20183457	.	-	.	ID=g1114.t3.exon1;Parent=g1114.t3;
OY727105.1_Ormia_ochracea_genome_assembly,_chromosome:_1	AUGUSTUS	intron	20183458	20183560	1	-	.	ID=g1114.t3.intron1;Parent=g1114.t3;
OY727105.1_Ormia_ochracea_genome_assembly,_chromosome:_1	AUGUSTUS	CDS	20183561	20183693	1	-	2	ID=g1114.t3.CDS2;Parent=g1114.t3;
OY727105.1_Ormia_ochracea_genome_assembly,_chromosome:_1	AUGUSTUS	exon	20183561	20183693	.	-	.	ID=g1114.t3.exon2;Parent=g1114.t3;
OY727105.1_Ormia_ochracea_genome_assembly,_chromosome:_1	AUGUSTUS	intron	20183694	20184197	1	-	.	ID=g1114.t3.intron2;Parent=g1114.t3;
OY727105.1_Ormia_ochracea_genome_assembly,_chromosome:_1	AUGUSTUS	CDS	20184198	20184705	1	-	0	ID=g1114.t3.CDS3;Parent=g1114.t3;
OY727105.1_Ormia_ochracea_genome_assembly,_chromosome:_1	AUGUSTUS	exon	20184198	20184705	.	-	.	ID=g1114.t3.exon3;Parent=g1114.t3;
OY727105.1_Ormia_ochracea_genome_assembly,_chromosome:_1	AUGUSTUS	intron	20184706	20185768	1	-	.	ID=g1114.t3.intron3;Parent=g1114.t3;
OY727105.1_Ormia_ochracea_genome_assembly,_chromosome:_1	AUGUSTUS	CDS	20185769	20185888	1	-	0	ID=g1114.t3.CDS4;Parent=g1114.t3;
OY727105.1_Ormia_ochracea_genome_assembly,_chromosome:_1	AUGUSTUS	exon	20185769	20185888	.	-	.	ID=g1114.t3.exon4;Parent=g1114.t3;
OY727105.1_Ormia_ochracea_genome_assembly,_chromosome:_1	AUGUSTUS	start_codon	20185886	20185888	.	-	0	ID=g1114.t3.start1;Parent=g1114.t3;
OY727105.1_Ormia_ochracea_genome_assembly,_chromosome:_1	AUGUSTUS	gene	20186711	20187651	.	+	.	ID=g1115;
OY727105.1_Ormia_ochracea_genome_assembly,_chromosome:_1	AUGUSTUS	mRNA	20186711	20187651	1	+	.	ID=g1115.t1;Parent=g1115;
OY727105.1_Ormia_ochracea_genome_assembly,_chromosome:_1	AUGUSTUS	start_codon	20186711	20186713	.	+	0	ID=g1115.t1.start1;Parent=g1115.t1;
OY727105.1_Ormia_ochracea_genome_assembly,_chromosome:_1	AUGUSTUS	CDS	20186711	20186740	1	+	0	ID=g1115.t1.CDS1;Parent=g1115.t1;
OY727105.1_Ormia_ochracea_genome_assembly,_chromosome:_1	AUGUSTUS	exon	20186711	20186740	.	+	.	ID=g1115.t1.exon1;Parent=g1115.t1;
OY727105.1_Ormia_ochracea_genome_assembly,_chromosome:_1	AUGUSTUS	intron	20186741	20186955	1	+	.	ID=g1115.t1.intron1;Parent=g1115.t1;
OY727105.1_Ormia_ochracea_genome_assembly,_chromosome:_1	AUGUSTUS	CDS	20186956	20187651	1	+	0	ID=g1115.t1.CDS2;Parent=g1115.t1;
OY727105.1_Ormia_ochracea_genome_assembly,_chromosome:_1	AUGUSTUS	exon	20186956	20187651	.	+	.	ID=g1115.t1.exon2;Parent=g1115.t1;
OY727105.1_Ormia_ochracea_genome_assembly,_chromosome:_1	AUGUSTUS	stop_codon	20187649	20187651	.	+	0	ID=g1115.t1.stop1;Parent=g1115.t1;
OY727105.1_Ormia_ochracea_genome_assembly,_chromosome:_1	AUGUSTUS	gene	20214218	20214607	.	-	.	ID=g1116;
OY727105.1_Ormia_ochracea_genome_assembly,_chromosome:_1	AUGUSTUS	mRNA	20214218	20214607	0.78	-	.	ID=g1116.t1;Parent=g1116;
OY727105.1_Ormia_ochracea_genome_assembly,_chromosome:_1	AUGUSTUS	stop_codon	20214218	20214220	.	-	0	ID=g1116.t1.stop1;Parent=g1116.t1;
OY727105.1_Ormia_ochracea_genome_assembly,_chromosome:_1	AUGUSTUS	CDS	20214218	20214607	0.78	-	0	ID=g1116.t1.CDS1;Parent=g1116.t1;
OY727105.1_Ormia_ochracea_genome_assembly,_chromosome:_1	AUGUSTUS	exon	20214218	20214607	.	-	.	ID=g1116.t1.exon1;Parent=g1116.t1;
OY727105.1_Ormia_ochracea_genome_assembly,_chromosome:_1	AUGUSTUS	start_codon	20214605	20214607	.	-	0	ID=g1116.t1.start1;Parent=g1116.t1;
OY727105.1_Ormia_ochracea_genome_assembly,_chromosome:_1	AUGUSTUS	gene	20223876	20225017	.	-	.	ID=g1117;
OY727105.1_Ormia_ochracea_genome_assembly,_chromosome:_1	AUGUSTUS	mRNA	20223876	20225017	0.63	-	.	ID=g1117.t1;Parent=g1117;
OY727105.1_Ormia_ochracea_genome_assembly,_chromosome:_1	AUGUSTUS	stop_codon	20223876	20223878	.	-	0	ID=g1117.t1.stop1;Parent=g1117.t1;
OY727105.1_Ormia_ochracea_genome_assembly,_chromosome:_1	AUGUSTUS	CDS	20223876	20224411	0.63	-	2	ID=g1117.t1.CDS1;Parent=g1117.t1;
OY727105.1_Ormia_ochracea_genome_assembly,_chromosome:_1	AUGUSTUS	exon	20223876	20224411	.	-	.	ID=g1117.t1.exon1;Parent=g1117.t1;
OY727105.1_Ormia_ochracea_genome_assembly,_chromosome:_1	AUGUSTUS	intron	20224412	20224977	0.63	-	.	ID=g1117.t1.intron1;Parent=g1117.t1;
OY727105.1_Ormia_ochracea_genome_assembly,_chromosome:_1	AUGUSTUS	CDS	20224978	20225017	0.88	-	0	ID=g1117.t1.CDS2;Parent=g1117.t1;
OY727105.1_Ormia_ochracea_genome_assembly,_chromosome:_1	AUGUSTUS	exon	20224978	20225017	.	-	.	ID=g1117.t1.exon2;Parent=g1117.t1;
OY727105.1_Ormia_ochracea_genome_assembly,_chromosome:_1	AUGUSTUS	start_codon	20225015	20225017	.	-	0	ID=g1117.t1.start1;Parent=g1117.t1;
OY727105.1_Ormia_ochracea_genome_assembly,_chromosome:_1	AUGUSTUS	gene	20265872	20272983	.	-	.	ID=g1118;
OY727105.1_Ormia_ochracea_genome_assembly,_chromosome:_1	AUGUSTUS	mRNA	20265872	20272983	1	-	.	ID=g1118.t1;Parent=g1118;
OY727105.1_Ormia_ochracea_genome_assembly,_chromosome:_1	AUGUSTUS	stop_codon	20265872	20265874	.	-	0	ID=g1118.t1.stop1;Parent=g1118.t1;
OY727105.1_Ormia_ochracea_genome_assembly,_chromosome:_1	AUGUSTUS	CDS	20265872	20266048	1	-	0	ID=g1118.t1.CDS1;Parent=g1118.t1;
OY727105.1_Ormia_ochracea_genome_assembly,_chromosome:_1	AUGUSTUS	exon	20265872	20266048	.	-	.	ID=g1118.t1.exon1;Parent=g1118.t1;
OY727105.1_Ormia_ochracea_genome_assembly,_chromosome:_1	AUGUSTUS	intron	20266049	20266132	1	-	.	ID=g1118.t1.intron1;Parent=g1118.t1;
OY727105.1_Ormia_ochracea_genome_assembly,_chromosome:_1	AUGUSTUS	CDS	20266133	20266264	1	-	0	ID=g1118.t1.CDS2;Parent=g1118.t1;
OY727105.1_Ormia_ochracea_genome_assembly,_chromosome:_1	AUGUSTUS	exon	20266133	20266264	.	-	.	ID=g1118.t1.exon2;Parent=g1118.t1;
OY727105.1_Ormia_ochracea_genome_assembly,_chromosome:_1	AUGUSTUS	intron	20266265	20266386	1	-	.	ID=g1118.t1.intron2;Parent=g1118.t1;
OY727105.1_Ormia_ochracea_genome_assembly,_chromosome:_1	AUGUSTUS	CDS	20266387	20266683	1	-	0	ID=g1118.t1.CDS3;Parent=g1118.t1;
OY727105.1_Ormia_ochracea_genome_assembly,_chromosome:_1	AUGUSTUS	exon	20266387	20266683	.	-	.	ID=g1118.t1.exon3;Parent=g1118.t1;
OY727105.1_Ormia_ochracea_genome_assembly,_chromosome:_1	AUGUSTUS	intron	20266684	20267787	1	-	.	ID=g1118.t1.intron3;Parent=g1118.t1;
OY727105.1_Ormia_ochracea_genome_assembly,_chromosome:_1	AUGUSTUS	CDS	20267788	20267962	1	-	1	ID=g1118.t1.CDS4;Parent=g1118.t1;
OY727105.1_Ormia_ochracea_genome_assembly,_chromosome:_1	AUGUSTUS	exon	20267788	20267962	.	-	.	ID=g1118.t1.exon4;Parent=g1118.t1;
OY727105.1_Ormia_ochracea_genome_assembly,_chromosome:_1	AUGUSTUS	intron	20267963	20268026	1	-	.	ID=g1118.t1.intron4;Parent=g1118.t1;
OY727105.1_Ormia_ochracea_genome_assembly,_chromosome:_1	AUGUSTUS	CDS	20268027	20268278	1	-	1	ID=g1118.t1.CDS5;Parent=g1118.t1;
OY727105.1_Ormia_ochracea_genome_assembly,_chromosome:_1	AUGUSTUS	exon	20268027	20268278	.	-	.	ID=g1118.t1.exon5;Parent=g1118.t1;
OY727105.1_Ormia_ochracea_genome_assembly,_chromosome:_1	AUGUSTUS	intron	20268279	20268344	1	-	.	ID=g1118.t1.intron5;Parent=g1118.t1;
OY727105.1_Ormia_ochracea_genome_assembly,_chromosome:_1	AUGUSTUS	CDS	20268345	20268568	1	-	0	ID=g1118.t1.CDS6;Parent=g1118.t1;
OY727105.1_Ormia_ochracea_genome_assembly,_chromosome:_1	AUGUSTUS	exon	20268345	20268568	.	-	.	ID=g1118.t1.exon6;Parent=g1118.t1;
OY727105.1_Ormia_ochracea_genome_assembly,_chromosome:_1	AUGUSTUS	intron	20268569	20268634	1	-	.	ID=g1118.t1.intron6;Parent=g1118.t1;
OY727105.1_Ormia_ochracea_genome_assembly,_chromosome:_1	AUGUSTUS	CDS	20268635	20269982	1	-	1	ID=g1118.t1.CDS7;Parent=g1118.t1;
OY727105.1_Ormia_ochracea_genome_assembly,_chromosome:_1	AUGUSTUS	exon	20268635	20269982	.	-	.	ID=g1118.t1.exon7;Parent=g1118.t1;
OY727105.1_Ormia_ochracea_genome_assembly,_chromosome:_1	AUGUSTUS	intron	20269983	20270054	1	-	.	ID=g1118.t1.intron7;Parent=g1118.t1;
OY727105.1_Ormia_ochracea_genome_assembly,_chromosome:_1	AUGUSTUS	CDS	20270055	20270259	1	-	2	ID=g1118.t1.CDS8;Parent=g1118.t1;
OY727105.1_Ormia_ochracea_genome_assembly,_chromosome:_1	AUGUSTUS	exon	20270055	20270259	.	-	.	ID=g1118.t1.exon8;Parent=g1118.t1;
OY727105.1_Ormia_ochracea_genome_assembly,_chromosome:_1	AUGUSTUS	intron	20270260	20270325	1	-	.	ID=g1118.t1.intron8;Parent=g1118.t1;
OY727105.1_Ormia_ochracea_genome_assembly,_chromosome:_1	AUGUSTUS	CDS	20270326	20270661	1	-	2	ID=g1118.t1.CDS9;Parent=g1118.t1;
OY727105.1_Ormia_ochracea_genome_assembly,_chromosome:_1	AUGUSTUS	exon	20270326	20270661	.	-	.	ID=g1118.t1.exon9;Parent=g1118.t1;
OY727105.1_Ormia_ochracea_genome_assembly,_chromosome:_1	AUGUSTUS	intron	20270662	20271451	1	-	.	ID=g1118.t1.intron9;Parent=g1118.t1;
OY727105.1_Ormia_ochracea_genome_assembly,_chromosome:_1	AUGUSTUS	CDS	20271452	20271531	1	-	1	ID=g1118.t1.CDS10;Parent=g1118.t1;
OY727105.1_Ormia_ochracea_genome_assembly,_chromosome:_1	AUGUSTUS	exon	20271452	20271531	.	-	.	ID=g1118.t1.exon10;Parent=g1118.t1;
OY727105.1_Ormia_ochracea_genome_assembly,_chromosome:_1	AUGUSTUS	intron	20271532	20271596	1	-	.	ID=g1118.t1.intron10;Parent=g1118.t1;
OY727105.1_Ormia_ochracea_genome_assembly,_chromosome:_1	AUGUSTUS	CDS	20271597	20271963	1	-	2	ID=g1118.t1.CDS11;Parent=g1118.t1;
OY727105.1_Ormia_ochracea_genome_assembly,_chromosome:_1	AUGUSTUS	exon	20271597	20271963	.	-	.	ID=g1118.t1.exon11;Parent=g1118.t1;
OY727105.1_Ormia_ochracea_genome_assembly,_chromosome:_1	AUGUSTUS	intron	20271964	20272031	1	-	.	ID=g1118.t1.intron11;Parent=g1118.t1;
OY727105.1_Ormia_ochracea_genome_assembly,_chromosome:_1	AUGUSTUS	CDS	20272032	20272983	1	-	0	ID=g1118.t1.CDS12;Parent=g1118.t1;
OY727105.1_Ormia_ochracea_genome_assembly,_chromosome:_1	AUGUSTUS	exon	20272032	20272983	.	-	.	ID=g1118.t1.exon12;Parent=g1118.t1;
OY727105.1_Ormia_ochracea_genome_assembly,_chromosome:_1	AUGUSTUS	start_codon	20272981	20272983	.	-	0	ID=g1118.t1.start1;Parent=g1118.t1;
OY727105.1_Ormia_ochracea_genome_assembly,_chromosome:_1	AUGUSTUS	gene	20358881	20360707	.	-	.	ID=g1119;
OY727105.1_Ormia_ochracea_genome_assembly,_chromosome:_1	AUGUSTUS	mRNA	20358881	20360707	0.83	-	.	ID=g1119.t1;Parent=g1119;
OY727105.1_Ormia_ochracea_genome_assembly,_chromosome:_1	AUGUSTUS	stop_codon	20358881	20358883	.	-	0	ID=g1119.t1.stop1;Parent=g1119.t1;
OY727105.1_Ormia_ochracea_genome_assembly,_chromosome:_1	AUGUSTUS	CDS	20358881	20359499	0.86	-	1	ID=g1119.t1.CDS1;Parent=g1119.t1;
OY727105.1_Ormia_ochracea_genome_assembly,_chromosome:_1	AUGUSTUS	exon	20358881	20359499	.	-	.	ID=g1119.t1.exon1;Parent=g1119.t1;
OY727105.1_Ormia_ochracea_genome_assembly,_chromosome:_1	AUGUSTUS	intron	20359500	20359647	0.84	-	.	ID=g1119.t1.intron1;Parent=g1119.t1;
OY727105.1_Ormia_ochracea_genome_assembly,_chromosome:_1	AUGUSTUS	CDS	20359648	20359735	0.84	-	2	ID=g1119.t1.CDS2;Parent=g1119.t1;
OY727105.1_Ormia_ochracea_genome_assembly,_chromosome:_1	AUGUSTUS	exon	20359648	20359735	.	-	.	ID=g1119.t1.exon2;Parent=g1119.t1;
OY727105.1_Ormia_ochracea_genome_assembly,_chromosome:_1	AUGUSTUS	intron	20359736	20359812	0.95	-	.	ID=g1119.t1.intron2;Parent=g1119.t1;
OY727105.1_Ormia_ochracea_genome_assembly,_chromosome:_1	AUGUSTUS	CDS	20359813	20360707	0.93	-	0	ID=g1119.t1.CDS3;Parent=g1119.t1;
OY727105.1_Ormia_ochracea_genome_assembly,_chromosome:_1	AUGUSTUS	exon	20359813	20360707	.	-	.	ID=g1119.t1.exon3;Parent=g1119.t1;
OY727105.1_Ormia_ochracea_genome_assembly,_chromosome:_1	AUGUSTUS	start_codon	20360705	20360707	.	-	0	ID=g1119.t1.start1;Parent=g1119.t1;
OY727105.1_Ormia_ochracea_genome_assembly,_chromosome:_1	AUGUSTUS	gene	20362949	20363182	.	-	.	ID=g1120;
OY727105.1_Ormia_ochracea_genome_assembly,_chromosome:_1	AUGUSTUS	mRNA	20362949	20363182	0.98	-	.	ID=g1120.t1;Parent=g1120;
OY727105.1_Ormia_ochracea_genome_assembly,_chromosome:_1	AUGUSTUS	stop_codon	20362949	20362951	.	-	0	ID=g1120.t1.stop1;Parent=g1120.t1;
OY727105.1_Ormia_ochracea_genome_assembly,_chromosome:_1	AUGUSTUS	CDS	20362949	20363182	0.98	-	0	ID=g1120.t1.CDS1;Parent=g1120.t1;
OY727105.1_Ormia_ochracea_genome_assembly,_chromosome:_1	AUGUSTUS	exon	20362949	20363182	.	-	.	ID=g1120.t1.exon1;Parent=g1120.t1;
OY727105.1_Ormia_ochracea_genome_assembly,_chromosome:_1	AUGUSTUS	start_codon	20363180	20363182	.	-	0	ID=g1120.t1.start1;Parent=g1120.t1;
OY727105.1_Ormia_ochracea_genome_assembly,_chromosome:_1	AUGUSTUS	gene	20393065	20396482	.	-	.	ID=g1121;
OY727105.1_Ormia_ochracea_genome_assembly,_chromosome:_1	AUGUSTUS	mRNA	20393065	20396482	0.78	-	.	ID=g1121.t1;Parent=g1121;
OY727105.1_Ormia_ochracea_genome_assembly,_chromosome:_1	AUGUSTUS	stop_codon	20393065	20393067	.	-	0	ID=g1121.t1.stop1;Parent=g1121.t1;
OY727105.1_Ormia_ochracea_genome_assembly,_chromosome:_1	AUGUSTUS	CDS	20393065	20394414	0.98	-	0	ID=g1121.t1.CDS1;Parent=g1121.t1;
OY727105.1_Ormia_ochracea_genome_assembly,_chromosome:_1	AUGUSTUS	exon	20393065	20394414	.	-	.	ID=g1121.t1.exon1;Parent=g1121.t1;
OY727105.1_Ormia_ochracea_genome_assembly,_chromosome:_1	AUGUSTUS	intron	20394415	20395777	1	-	.	ID=g1121.t1.intron1;Parent=g1121.t1;
OY727105.1_Ormia_ochracea_genome_assembly,_chromosome:_1	AUGUSTUS	CDS	20395778	20396482	0.8	-	0	ID=g1121.t1.CDS2;Parent=g1121.t1;
OY727105.1_Ormia_ochracea_genome_assembly,_chromosome:_1	AUGUSTUS	exon	20395778	20396482	.	-	.	ID=g1121.t1.exon2;Parent=g1121.t1;
OY727105.1_Ormia_ochracea_genome_assembly,_chromosome:_1	AUGUSTUS	start_codon	20396480	20396482	.	-	0	ID=g1121.t1.start1;Parent=g1121.t1;
OY727105.1_Ormia_ochracea_genome_assembly,_chromosome:_1	AUGUSTUS	gene	20402650	20406553	.	+	.	ID=g1122;
OY727105.1_Ormia_ochracea_genome_assembly,_chromosome:_1	AUGUSTUS	mRNA	20402650	20406553	0.95	+	.	ID=g1122.t1;Parent=g1122;
OY727105.1_Ormia_ochracea_genome_assembly,_chromosome:_1	AUGUSTUS	start_codon	20402650	20402652	.	+	0	ID=g1122.t1.start1;Parent=g1122.t1;
OY727105.1_Ormia_ochracea_genome_assembly,_chromosome:_1	AUGUSTUS	CDS	20402650	20402809	0.96	+	0	ID=g1122.t1.CDS1;Parent=g1122.t1;
OY727105.1_Ormia_ochracea_genome_assembly,_chromosome:_1	AUGUSTUS	exon	20402650	20402809	.	+	.	ID=g1122.t1.exon1;Parent=g1122.t1;
OY727105.1_Ormia_ochracea_genome_assembly,_chromosome:_1	AUGUSTUS	intron	20402810	20406323	0.95	+	.	ID=g1122.t1.intron1;Parent=g1122.t1;
OY727105.1_Ormia_ochracea_genome_assembly,_chromosome:_1	AUGUSTUS	CDS	20406324	20406553	1	+	2	ID=g1122.t1.CDS2;Parent=g1122.t1;
OY727105.1_Ormia_ochracea_genome_assembly,_chromosome:_1	AUGUSTUS	exon	20406324	20406553	.	+	.	ID=g1122.t1.exon2;Parent=g1122.t1;
OY727105.1_Ormia_ochracea_genome_assembly,_chromosome:_1	AUGUSTUS	stop_codon	20406551	20406553	.	+	0	ID=g1122.t1.stop1;Parent=g1122.t1;
OY727105.1_Ormia_ochracea_genome_assembly,_chromosome:_1	AUGUSTUS	gene	20406932	20407201	.	+	.	ID=g1123;
OY727105.1_Ormia_ochracea_genome_assembly,_chromosome:_1	AUGUSTUS	mRNA	20406932	20407201	1	+	.	ID=g1123.t1;Parent=g1123;
OY727105.1_Ormia_ochracea_genome_assembly,_chromosome:_1	AUGUSTUS	start_codon	20406932	20406934	.	+	0	ID=g1123.t1.start1;Parent=g1123.t1;
OY727105.1_Ormia_ochracea_genome_assembly,_chromosome:_1	AUGUSTUS	CDS	20406932	20407201	1	+	0	ID=g1123.t1.CDS1;Parent=g1123.t1;
OY727105.1_Ormia_ochracea_genome_assembly,_chromosome:_1	AUGUSTUS	exon	20406932	20407201	.	+	.	ID=g1123.t1.exon1;Parent=g1123.t1;
OY727105.1_Ormia_ochracea_genome_assembly,_chromosome:_1	AUGUSTUS	stop_codon	20407199	20407201	.	+	0	ID=g1123.t1.stop1;Parent=g1123.t1;
OY727105.1_Ormia_ochracea_genome_assembly,_chromosome:_1	AUGUSTUS	gene	20414415	20419456	.	-	.	ID=g1124;
OY727105.1_Ormia_ochracea_genome_assembly,_chromosome:_1	AUGUSTUS	mRNA	20414415	20419456	0.53	-	.	ID=g1124.t1;Parent=g1124;
OY727105.1_Ormia_ochracea_genome_assembly,_chromosome:_1	AUGUSTUS	stop_codon	20414415	20414417	.	-	0	ID=g1124.t1.stop1;Parent=g1124.t1;
OY727105.1_Ormia_ochracea_genome_assembly,_chromosome:_1	AUGUSTUS	CDS	20414415	20415821	1	-	0	ID=g1124.t1.CDS1;Parent=g1124.t1;
OY727105.1_Ormia_ochracea_genome_assembly,_chromosome:_1	AUGUSTUS	exon	20414415	20415821	.	-	.	ID=g1124.t1.exon1;Parent=g1124.t1;
OY727105.1_Ormia_ochracea_genome_assembly,_chromosome:_1	AUGUSTUS	intron	20415822	20415966	1	-	.	ID=g1124.t1.intron1;Parent=g1124.t1;
OY727105.1_Ormia_ochracea_genome_assembly,_chromosome:_1	AUGUSTUS	CDS	20415967	20416113	1	-	0	ID=g1124.t1.CDS2;Parent=g1124.t1;
OY727105.1_Ormia_ochracea_genome_assembly,_chromosome:_1	AUGUSTUS	exon	20415967	20416113	.	-	.	ID=g1124.t1.exon2;Parent=g1124.t1;
OY727105.1_Ormia_ochracea_genome_assembly,_chromosome:_1	AUGUSTUS	intron	20416114	20416852	1	-	.	ID=g1124.t1.intron2;Parent=g1124.t1;
OY727105.1_Ormia_ochracea_genome_assembly,_chromosome:_1	AUGUSTUS	CDS	20416853	20417566	1	-	0	ID=g1124.t1.CDS3;Parent=g1124.t1;
OY727105.1_Ormia_ochracea_genome_assembly,_chromosome:_1	AUGUSTUS	exon	20416853	20417566	.	-	.	ID=g1124.t1.exon3;Parent=g1124.t1;
OY727105.1_Ormia_ochracea_genome_assembly,_chromosome:_1	AUGUSTUS	intron	20417567	20419447	0.98	-	.	ID=g1124.t1.intron3;Parent=g1124.t1;
OY727105.1_Ormia_ochracea_genome_assembly,_chromosome:_1	AUGUSTUS	CDS	20419448	20419456	0.53	-	0	ID=g1124.t1.CDS4;Parent=g1124.t1;
OY727105.1_Ormia_ochracea_genome_assembly,_chromosome:_1	AUGUSTUS	exon	20419448	20419456	.	-	.	ID=g1124.t1.exon4;Parent=g1124.t1;
OY727105.1_Ormia_ochracea_genome_assembly,_chromosome:_1	AUGUSTUS	start_codon	20419454	20419456	.	-	0	ID=g1124.t1.start1;Parent=g1124.t1;
OY727105.1_Ormia_ochracea_genome_assembly,_chromosome:_1	AUGUSTUS	gene	20419593	20424731	.	+	.	ID=g1125;
OY727105.1_Ormia_ochracea_genome_assembly,_chromosome:_1	AUGUSTUS	mRNA	20419593	20424731	0.62	+	.	ID=g1125.t1;Parent=g1125;
OY727105.1_Ormia_ochracea_genome_assembly,_chromosome:_1	AUGUSTUS	start_codon	20419593	20419595	.	+	0	ID=g1125.t1.start1;Parent=g1125.t1;
OY727105.1_Ormia_ochracea_genome_assembly,_chromosome:_1	AUGUSTUS	CDS	20419593	20424731	0.62	+	0	ID=g1125.t1.CDS1;Parent=g1125.t1;
OY727105.1_Ormia_ochracea_genome_assembly,_chromosome:_1	AUGUSTUS	exon	20419593	20424731	.	+	.	ID=g1125.t1.exon1;Parent=g1125.t1;
OY727105.1_Ormia_ochracea_genome_assembly,_chromosome:_1	AUGUSTUS	stop_codon	20424729	20424731	.	+	0	ID=g1125.t1.stop1;Parent=g1125.t1;
OY727105.1_Ormia_ochracea_genome_assembly,_chromosome:_1	AUGUSTUS	gene	20428618	20429142	.	-	.	ID=g1126;
OY727105.1_Ormia_ochracea_genome_assembly,_chromosome:_1	AUGUSTUS	mRNA	20428618	20429142	1	-	.	ID=g1126.t1;Parent=g1126;
OY727105.1_Ormia_ochracea_genome_assembly,_chromosome:_1	AUGUSTUS	stop_codon	20428618	20428620	.	-	0	ID=g1126.t1.stop1;Parent=g1126.t1;
OY727105.1_Ormia_ochracea_genome_assembly,_chromosome:_1	AUGUSTUS	CDS	20428618	20429142	1	-	0	ID=g1126.t1.CDS1;Parent=g1126.t1;
OY727105.1_Ormia_ochracea_genome_assembly,_chromosome:_1	AUGUSTUS	exon	20428618	20429142	.	-	.	ID=g1126.t1.exon1;Parent=g1126.t1;
OY727105.1_Ormia_ochracea_genome_assembly,_chromosome:_1	AUGUSTUS	start_codon	20429140	20429142	.	-	0	ID=g1126.t1.start1;Parent=g1126.t1;
OY727105.1_Ormia_ochracea_genome_assembly,_chromosome:_1	AUGUSTUS	gene	20430187	20436845	.	+	.	ID=g1127;
OY727105.1_Ormia_ochracea_genome_assembly,_chromosome:_1	AUGUSTUS	mRNA	20430187	20436845	0.48	+	.	ID=g1127.t1;Parent=g1127;
OY727105.1_Ormia_ochracea_genome_assembly,_chromosome:_1	AUGUSTUS	start_codon	20430187	20430189	.	+	0	ID=g1127.t1.start1;Parent=g1127.t1;
OY727105.1_Ormia_ochracea_genome_assembly,_chromosome:_1	AUGUSTUS	CDS	20430187	20430231	0.51	+	0	ID=g1127.t1.CDS1;Parent=g1127.t1;
OY727105.1_Ormia_ochracea_genome_assembly,_chromosome:_1	AUGUSTUS	exon	20430187	20430231	.	+	.	ID=g1127.t1.exon1;Parent=g1127.t1;
OY727105.1_Ormia_ochracea_genome_assembly,_chromosome:_1	AUGUSTUS	intron	20430232	20436516	0.5	+	.	ID=g1127.t1.intron1;Parent=g1127.t1;
OY727105.1_Ormia_ochracea_genome_assembly,_chromosome:_1	AUGUSTUS	CDS	20436517	20436635	0.63	+	0	ID=g1127.t1.CDS2;Parent=g1127.t1;
OY727105.1_Ormia_ochracea_genome_assembly,_chromosome:_1	AUGUSTUS	exon	20436517	20436635	.	+	.	ID=g1127.t1.exon2;Parent=g1127.t1;
OY727105.1_Ormia_ochracea_genome_assembly,_chromosome:_1	AUGUSTUS	intron	20436636	20436739	0.63	+	.	ID=g1127.t1.intron2;Parent=g1127.t1;
OY727105.1_Ormia_ochracea_genome_assembly,_chromosome:_1	AUGUSTUS	CDS	20436740	20436845	0.68	+	1	ID=g1127.t1.CDS3;Parent=g1127.t1;
OY727105.1_Ormia_ochracea_genome_assembly,_chromosome:_1	AUGUSTUS	exon	20436740	20436845	.	+	.	ID=g1127.t1.exon3;Parent=g1127.t1;
OY727105.1_Ormia_ochracea_genome_assembly,_chromosome:_1	AUGUSTUS	stop_codon	20436843	20436845	.	+	0	ID=g1127.t1.stop1;Parent=g1127.t1;
OY727105.1_Ormia_ochracea_genome_assembly,_chromosome:_1	AUGUSTUS	gene	20719378	20720062	.	+	.	ID=g1128;
OY727105.1_Ormia_ochracea_genome_assembly,_chromosome:_1	AUGUSTUS	mRNA	20719378	20720062	0.45	+	.	ID=g1128.t1;Parent=g1128;
OY727105.1_Ormia_ochracea_genome_assembly,_chromosome:_1	AUGUSTUS	start_codon	20719378	20719380	.	+	0	ID=g1128.t1.start1;Parent=g1128.t1;
OY727105.1_Ormia_ochracea_genome_assembly,_chromosome:_1	AUGUSTUS	CDS	20719378	20719497	0.76	+	0	ID=g1128.t1.CDS1;Parent=g1128.t1;
OY727105.1_Ormia_ochracea_genome_assembly,_chromosome:_1	AUGUSTUS	exon	20719378	20719497	.	+	.	ID=g1128.t1.exon1;Parent=g1128.t1;
OY727105.1_Ormia_ochracea_genome_assembly,_chromosome:_1	AUGUSTUS	intron	20719498	20719756	0.45	+	.	ID=g1128.t1.intron1;Parent=g1128.t1;
OY727105.1_Ormia_ochracea_genome_assembly,_chromosome:_1	AUGUSTUS	CDS	20719757	20719888	0.45	+	0	ID=g1128.t1.CDS2;Parent=g1128.t1;
OY727105.1_Ormia_ochracea_genome_assembly,_chromosome:_1	AUGUSTUS	exon	20719757	20719888	.	+	.	ID=g1128.t1.exon2;Parent=g1128.t1;
OY727105.1_Ormia_ochracea_genome_assembly,_chromosome:_1	AUGUSTUS	intron	20719889	20719951	0.9	+	.	ID=g1128.t1.intron2;Parent=g1128.t1;
OY727105.1_Ormia_ochracea_genome_assembly,_chromosome:_1	AUGUSTUS	CDS	20719952	20720062	0.89	+	0	ID=g1128.t1.CDS3;Parent=g1128.t1;
OY727105.1_Ormia_ochracea_genome_assembly,_chromosome:_1	AUGUSTUS	exon	20719952	20720062	.	+	.	ID=g1128.t1.exon3;Parent=g1128.t1;
OY727105.1_Ormia_ochracea_genome_assembly,_chromosome:_1	AUGUSTUS	stop_codon	20720060	20720062	.	+	0	ID=g1128.t1.stop1;Parent=g1128.t1;
OY727105.1_Ormia_ochracea_genome_assembly,_chromosome:_1	AUGUSTUS	gene	20835361	20835987	.	-	.	ID=g1129;
OY727105.1_Ormia_ochracea_genome_assembly,_chromosome:_1	AUGUSTUS	mRNA	20835361	20835987	0.94	-	.	ID=g1129.t1;Parent=g1129;
OY727105.1_Ormia_ochracea_genome_assembly,_chromosome:_1	AUGUSTUS	stop_codon	20835361	20835363	.	-	0	ID=g1129.t1.stop1;Parent=g1129.t1;
OY727105.1_Ormia_ochracea_genome_assembly,_chromosome:_1	AUGUSTUS	CDS	20835361	20835906	1	-	0	ID=g1129.t1.CDS1;Parent=g1129.t1;
OY727105.1_Ormia_ochracea_genome_assembly,_chromosome:_1	AUGUSTUS	exon	20835361	20835906	.	-	.	ID=g1129.t1.exon1;Parent=g1129.t1;
OY727105.1_Ormia_ochracea_genome_assembly,_chromosome:_1	AUGUSTUS	intron	20835907	20835963	0.94	-	.	ID=g1129.t1.intron1;Parent=g1129.t1;
OY727105.1_Ormia_ochracea_genome_assembly,_chromosome:_1	AUGUSTUS	CDS	20835964	20835987	0.94	-	0	ID=g1129.t1.CDS2;Parent=g1129.t1;
OY727105.1_Ormia_ochracea_genome_assembly,_chromosome:_1	AUGUSTUS	exon	20835964	20835987	.	-	.	ID=g1129.t1.exon2;Parent=g1129.t1;
OY727105.1_Ormia_ochracea_genome_assembly,_chromosome:_1	AUGUSTUS	start_codon	20835985	20835987	.	-	0	ID=g1129.t1.start1;Parent=g1129.t1;
OY727105.1_Ormia_ochracea_genome_assembly,_chromosome:_1	AUGUSTUS	gene	20841331	20850938	.	-	.	ID=g1130;
OY727105.1_Ormia_ochracea_genome_assembly,_chromosome:_1	AUGUSTUS	mRNA	20841331	20850938	1	-	.	ID=g1130.t1;Parent=g1130;
OY727105.1_Ormia_ochracea_genome_assembly,_chromosome:_1	AUGUSTUS	stop_codon	20841331	20841333	.	-	0	ID=g1130.t1.stop1;Parent=g1130.t1;
OY727105.1_Ormia_ochracea_genome_assembly,_chromosome:_1	AUGUSTUS	CDS	20841331	20841389	1	-	2	ID=g1130.t1.CDS1;Parent=g1130.t1;
OY727105.1_Ormia_ochracea_genome_assembly,_chromosome:_1	AUGUSTUS	exon	20841331	20841389	.	-	.	ID=g1130.t1.exon1;Parent=g1130.t1;
OY727105.1_Ormia_ochracea_genome_assembly,_chromosome:_1	AUGUSTUS	intron	20841390	20843310	1	-	.	ID=g1130.t1.intron1;Parent=g1130.t1;
OY727105.1_Ormia_ochracea_genome_assembly,_chromosome:_1	AUGUSTUS	CDS	20843311	20844093	1	-	2	ID=g1130.t1.CDS2;Parent=g1130.t1;
OY727105.1_Ormia_ochracea_genome_assembly,_chromosome:_1	AUGUSTUS	exon	20843311	20844093	.	-	.	ID=g1130.t1.exon2;Parent=g1130.t1;
OY727105.1_Ormia_ochracea_genome_assembly,_chromosome:_1	AUGUSTUS	intron	20844094	20844157	1	-	.	ID=g1130.t1.intron2;Parent=g1130.t1;
OY727105.1_Ormia_ochracea_genome_assembly,_chromosome:_1	AUGUSTUS	CDS	20844158	20844432	1	-	1	ID=g1130.t1.CDS3;Parent=g1130.t1;
OY727105.1_Ormia_ochracea_genome_assembly,_chromosome:_1	AUGUSTUS	exon	20844158	20844432	.	-	.	ID=g1130.t1.exon3;Parent=g1130.t1;
OY727105.1_Ormia_ochracea_genome_assembly,_chromosome:_1	AUGUSTUS	intron	20844433	20850747	1	-	.	ID=g1130.t1.intron3;Parent=g1130.t1;
OY727105.1_Ormia_ochracea_genome_assembly,_chromosome:_1	AUGUSTUS	CDS	20850748	20850938	1	-	0	ID=g1130.t1.CDS4;Parent=g1130.t1;
OY727105.1_Ormia_ochracea_genome_assembly,_chromosome:_1	AUGUSTUS	exon	20850748	20850938	.	-	.	ID=g1130.t1.exon4;Parent=g1130.t1;
OY727105.1_Ormia_ochracea_genome_assembly,_chromosome:_1	AUGUSTUS	start_codon	20850936	20850938	.	-	0	ID=g1130.t1.start1;Parent=g1130.t1;
OY727105.1_Ormia_ochracea_genome_assembly,_chromosome:_1	AUGUSTUS	gene	20857482	20857760	.	-	.	ID=g1131;
OY727105.1_Ormia_ochracea_genome_assembly,_chromosome:_1	AUGUSTUS	mRNA	20857482	20857760	1	-	.	ID=g1131.t1;Parent=g1131;
OY727105.1_Ormia_ochracea_genome_assembly,_chromosome:_1	AUGUSTUS	stop_codon	20857482	20857484	.	-	0	ID=g1131.t1.stop1;Parent=g1131.t1;
OY727105.1_Ormia_ochracea_genome_assembly,_chromosome:_1	AUGUSTUS	CDS	20857482	20857760	1	-	0	ID=g1131.t1.CDS1;Parent=g1131.t1;
OY727105.1_Ormia_ochracea_genome_assembly,_chromosome:_1	AUGUSTUS	exon	20857482	20857760	.	-	.	ID=g1131.t1.exon1;Parent=g1131.t1;
OY727105.1_Ormia_ochracea_genome_assembly,_chromosome:_1	AUGUSTUS	start_codon	20857758	20857760	.	-	0	ID=g1131.t1.start1;Parent=g1131.t1;
OY727105.1_Ormia_ochracea_genome_assembly,_chromosome:_1	AUGUSTUS	gene	20877268	20892019	.	-	.	ID=g1132;
OY727105.1_Ormia_ochracea_genome_assembly,_chromosome:_1	AUGUSTUS	mRNA	20877268	20892019	1	-	.	ID=g1132.t1;Parent=g1132;
OY727105.1_Ormia_ochracea_genome_assembly,_chromosome:_1	AUGUSTUS	stop_codon	20877268	20877270	.	-	0	ID=g1132.t1.stop1;Parent=g1132.t1;
OY727105.1_Ormia_ochracea_genome_assembly,_chromosome:_1	AUGUSTUS	CDS	20877268	20877680	1	-	2	ID=g1132.t1.CDS1;Parent=g1132.t1;
OY727105.1_Ormia_ochracea_genome_assembly,_chromosome:_1	AUGUSTUS	exon	20877268	20877680	.	-	.	ID=g1132.t1.exon1;Parent=g1132.t1;
OY727105.1_Ormia_ochracea_genome_assembly,_chromosome:_1	AUGUSTUS	intron	20877681	20877759	1	-	.	ID=g1132.t1.intron1;Parent=g1132.t1;
OY727105.1_Ormia_ochracea_genome_assembly,_chromosome:_1	AUGUSTUS	CDS	20877760	20877996	1	-	2	ID=g1132.t1.CDS2;Parent=g1132.t1;
OY727105.1_Ormia_ochracea_genome_assembly,_chromosome:_1	AUGUSTUS	exon	20877760	20877996	.	-	.	ID=g1132.t1.exon2;Parent=g1132.t1;
OY727105.1_Ormia_ochracea_genome_assembly,_chromosome:_1	AUGUSTUS	intron	20877997	20878070	1	-	.	ID=g1132.t1.intron2;Parent=g1132.t1;
OY727105.1_Ormia_ochracea_genome_assembly,_chromosome:_1	AUGUSTUS	CDS	20878071	20878260	1	-	0	ID=g1132.t1.CDS3;Parent=g1132.t1;
OY727105.1_Ormia_ochracea_genome_assembly,_chromosome:_1	AUGUSTUS	exon	20878071	20878260	.	-	.	ID=g1132.t1.exon3;Parent=g1132.t1;
OY727105.1_Ormia_ochracea_genome_assembly,_chromosome:_1	AUGUSTUS	intron	20878261	20878329	1	-	.	ID=g1132.t1.intron3;Parent=g1132.t1;
OY727105.1_Ormia_ochracea_genome_assembly,_chromosome:_1	AUGUSTUS	CDS	20878330	20878860	1	-	0	ID=g1132.t1.CDS4;Parent=g1132.t1;
OY727105.1_Ormia_ochracea_genome_assembly,_chromosome:_1	AUGUSTUS	exon	20878330	20878860	.	-	.	ID=g1132.t1.exon4;Parent=g1132.t1;
OY727105.1_Ormia_ochracea_genome_assembly,_chromosome:_1	AUGUSTUS	intron	20878861	20882013	1	-	.	ID=g1132.t1.intron4;Parent=g1132.t1;
OY727105.1_Ormia_ochracea_genome_assembly,_chromosome:_1	AUGUSTUS	CDS	20882014	20882128	1	-	1	ID=g1132.t1.CDS5;Parent=g1132.t1;
OY727105.1_Ormia_ochracea_genome_assembly,_chromosome:_1	AUGUSTUS	exon	20882014	20882128	.	-	.	ID=g1132.t1.exon5;Parent=g1132.t1;
OY727105.1_Ormia_ochracea_genome_assembly,_chromosome:_1	AUGUSTUS	intron	20882129	20891924	1	-	.	ID=g1132.t1.intron5;Parent=g1132.t1;
OY727105.1_Ormia_ochracea_genome_assembly,_chromosome:_1	AUGUSTUS	CDS	20891925	20892019	1	-	0	ID=g1132.t1.CDS6;Parent=g1132.t1;
OY727105.1_Ormia_ochracea_genome_assembly,_chromosome:_1	AUGUSTUS	exon	20891925	20892019	.	-	.	ID=g1132.t1.exon6;Parent=g1132.t1;
OY727105.1_Ormia_ochracea_genome_assembly,_chromosome:_1	AUGUSTUS	start_codon	20892017	20892019	.	-	0	ID=g1132.t1.start1;Parent=g1132.t1;
OY727105.1_Ormia_ochracea_genome_assembly,_chromosome:_1	AUGUSTUS	gene	20930828	20931226	.	-	.	ID=g1133;
OY727105.1_Ormia_ochracea_genome_assembly,_chromosome:_1	AUGUSTUS	mRNA	20930828	20931226	1	-	.	ID=g1133.t1;Parent=g1133;
OY727105.1_Ormia_ochracea_genome_assembly,_chromosome:_1	AUGUSTUS	stop_codon	20930828	20930830	.	-	0	ID=g1133.t1.stop1;Parent=g1133.t1;
OY727105.1_Ormia_ochracea_genome_assembly,_chromosome:_1	AUGUSTUS	CDS	20930828	20931226	1	-	0	ID=g1133.t1.CDS1;Parent=g1133.t1;
OY727105.1_Ormia_ochracea_genome_assembly,_chromosome:_1	AUGUSTUS	exon	20930828	20931226	.	-	.	ID=g1133.t1.exon1;Parent=g1133.t1;
OY727105.1_Ormia_ochracea_genome_assembly,_chromosome:_1	AUGUSTUS	start_codon	20931224	20931226	.	-	0	ID=g1133.t1.start1;Parent=g1133.t1;
OY727105.1_Ormia_ochracea_genome_assembly,_chromosome:_1	AUGUSTUS	gene	20976863	20979078	.	+	.	ID=g1134;
OY727105.1_Ormia_ochracea_genome_assembly,_chromosome:_1	AUGUSTUS	mRNA	20976863	20979078	1	+	.	ID=g1134.t1;Parent=g1134;
OY727105.1_Ormia_ochracea_genome_assembly,_chromosome:_1	AUGUSTUS	start_codon	20976863	20976865	.	+	0	ID=g1134.t1.start1;Parent=g1134.t1;
OY727105.1_Ormia_ochracea_genome_assembly,_chromosome:_1	AUGUSTUS	CDS	20976863	20977556	1	+	0	ID=g1134.t1.CDS1;Parent=g1134.t1;
OY727105.1_Ormia_ochracea_genome_assembly,_chromosome:_1	AUGUSTUS	exon	20976863	20977556	.	+	.	ID=g1134.t1.exon1;Parent=g1134.t1;
OY727105.1_Ormia_ochracea_genome_assembly,_chromosome:_1	AUGUSTUS	intron	20977557	20977651	1	+	.	ID=g1134.t1.intron1;Parent=g1134.t1;
OY727105.1_Ormia_ochracea_genome_assembly,_chromosome:_1	AUGUSTUS	CDS	20977652	20979078	1	+	2	ID=g1134.t1.CDS2;Parent=g1134.t1;
OY727105.1_Ormia_ochracea_genome_assembly,_chromosome:_1	AUGUSTUS	exon	20977652	20979078	.	+	.	ID=g1134.t1.exon2;Parent=g1134.t1;
OY727105.1_Ormia_ochracea_genome_assembly,_chromosome:_1	AUGUSTUS	stop_codon	20979076	20979078	.	+	0	ID=g1134.t1.stop1;Parent=g1134.t1;
OY727105.1_Ormia_ochracea_genome_assembly,_chromosome:_1	AUGUSTUS	gene	20984411	20986358	.	-	.	ID=g1135;
OY727105.1_Ormia_ochracea_genome_assembly,_chromosome:_1	AUGUSTUS	mRNA	20984411	20986358	1	-	.	ID=g1135.t1;Parent=g1135;
OY727105.1_Ormia_ochracea_genome_assembly,_chromosome:_1	AUGUSTUS	stop_codon	20984411	20984413	.	-	0	ID=g1135.t1.stop1;Parent=g1135.t1;
OY727105.1_Ormia_ochracea_genome_assembly,_chromosome:_1	AUGUSTUS	CDS	20984411	20984578	1	-	0	ID=g1135.t1.CDS1;Parent=g1135.t1;
OY727105.1_Ormia_ochracea_genome_assembly,_chromosome:_1	AUGUSTUS	exon	20984411	20984578	.	-	.	ID=g1135.t1.exon1;Parent=g1135.t1;
OY727105.1_Ormia_ochracea_genome_assembly,_chromosome:_1	AUGUSTUS	intron	20984579	20984638	1	-	.	ID=g1135.t1.intron1;Parent=g1135.t1;
OY727105.1_Ormia_ochracea_genome_assembly,_chromosome:_1	AUGUSTUS	CDS	20984639	20984849	1	-	1	ID=g1135.t1.CDS2;Parent=g1135.t1;
OY727105.1_Ormia_ochracea_genome_assembly,_chromosome:_1	AUGUSTUS	exon	20984639	20984849	.	-	.	ID=g1135.t1.exon2;Parent=g1135.t1;
OY727105.1_Ormia_ochracea_genome_assembly,_chromosome:_1	AUGUSTUS	intron	20984850	20986239	1	-	.	ID=g1135.t1.intron2;Parent=g1135.t1;
OY727105.1_Ormia_ochracea_genome_assembly,_chromosome:_1	AUGUSTUS	CDS	20986240	20986358	1	-	0	ID=g1135.t1.CDS3;Parent=g1135.t1;
OY727105.1_Ormia_ochracea_genome_assembly,_chromosome:_1	AUGUSTUS	exon	20986240	20986358	.	-	.	ID=g1135.t1.exon3;Parent=g1135.t1;
OY727105.1_Ormia_ochracea_genome_assembly,_chromosome:_1	AUGUSTUS	start_codon	20986356	20986358	.	-	0	ID=g1135.t1.start1;Parent=g1135.t1;
OY727105.1_Ormia_ochracea_genome_assembly,_chromosome:_1	AUGUSTUS	gene	20988353	20988985	.	-	.	ID=g1136;
OY727105.1_Ormia_ochracea_genome_assembly,_chromosome:_1	AUGUSTUS	mRNA	20988353	20988985	1	-	.	ID=g1136.t1;Parent=g1136;
OY727105.1_Ormia_ochracea_genome_assembly,_chromosome:_1	AUGUSTUS	stop_codon	20988353	20988355	.	-	0	ID=g1136.t1.stop1;Parent=g1136.t1;
OY727105.1_Ormia_ochracea_genome_assembly,_chromosome:_1	AUGUSTUS	CDS	20988353	20988690	1	-	2	ID=g1136.t1.CDS1;Parent=g1136.t1;
OY727105.1_Ormia_ochracea_genome_assembly,_chromosome:_1	AUGUSTUS	exon	20988353	20988690	.	-	.	ID=g1136.t1.exon1;Parent=g1136.t1;
OY727105.1_Ormia_ochracea_genome_assembly,_chromosome:_1	AUGUSTUS	intron	20988691	20988921	1	-	.	ID=g1136.t1.intron1;Parent=g1136.t1;
OY727105.1_Ormia_ochracea_genome_assembly,_chromosome:_1	AUGUSTUS	CDS	20988922	20988985	1	-	0	ID=g1136.t1.CDS2;Parent=g1136.t1;
OY727105.1_Ormia_ochracea_genome_assembly,_chromosome:_1	AUGUSTUS	exon	20988922	20988985	.	-	.	ID=g1136.t1.exon2;Parent=g1136.t1;
OY727105.1_Ormia_ochracea_genome_assembly,_chromosome:_1	AUGUSTUS	start_codon	20988983	20988985	.	-	0	ID=g1136.t1.start1;Parent=g1136.t1;
OY727105.1_Ormia_ochracea_genome_assembly,_chromosome:_1	AUGUSTUS	gene	20993250	21000505	.	+	.	ID=g1137;
OY727105.1_Ormia_ochracea_genome_assembly,_chromosome:_1	AUGUSTUS	mRNA	20993250	21000505	1	+	.	ID=g1137.t1;Parent=g1137;
OY727105.1_Ormia_ochracea_genome_assembly,_chromosome:_1	AUGUSTUS	start_codon	20993250	20993252	.	+	0	ID=g1137.t1.start1;Parent=g1137.t1;
OY727105.1_Ormia_ochracea_genome_assembly,_chromosome:_1	AUGUSTUS	CDS	20993250	20993832	1	+	0	ID=g1137.t1.CDS1;Parent=g1137.t1;
OY727105.1_Ormia_ochracea_genome_assembly,_chromosome:_1	AUGUSTUS	exon	20993250	20993832	.	+	.	ID=g1137.t1.exon1;Parent=g1137.t1;
OY727105.1_Ormia_ochracea_genome_assembly,_chromosome:_1	AUGUSTUS	intron	20993833	20996106	1	+	.	ID=g1137.t1.intron1;Parent=g1137.t1;
OY727105.1_Ormia_ochracea_genome_assembly,_chromosome:_1	AUGUSTUS	CDS	20996107	20998074	1	+	2	ID=g1137.t1.CDS2;Parent=g1137.t1;
OY727105.1_Ormia_ochracea_genome_assembly,_chromosome:_1	AUGUSTUS	exon	20996107	20998074	.	+	.	ID=g1137.t1.exon2;Parent=g1137.t1;
OY727105.1_Ormia_ochracea_genome_assembly,_chromosome:_1	AUGUSTUS	intron	20998075	20998457	1	+	.	ID=g1137.t1.intron2;Parent=g1137.t1;
OY727105.1_Ormia_ochracea_genome_assembly,_chromosome:_1	AUGUSTUS	CDS	20998458	20999074	1	+	2	ID=g1137.t1.CDS3;Parent=g1137.t1;
OY727105.1_Ormia_ochracea_genome_assembly,_chromosome:_1	AUGUSTUS	exon	20998458	20999074	.	+	.	ID=g1137.t1.exon3;Parent=g1137.t1;
OY727105.1_Ormia_ochracea_genome_assembly,_chromosome:_1	AUGUSTUS	intron	20999075	20999170	1	+	.	ID=g1137.t1.intron3;Parent=g1137.t1;
OY727105.1_Ormia_ochracea_genome_assembly,_chromosome:_1	AUGUSTUS	CDS	20999171	21000505	1	+	0	ID=g1137.t1.CDS4;Parent=g1137.t1;
OY727105.1_Ormia_ochracea_genome_assembly,_chromosome:_1	AUGUSTUS	exon	20999171	21000505	.	+	.	ID=g1137.t1.exon4;Parent=g1137.t1;
OY727105.1_Ormia_ochracea_genome_assembly,_chromosome:_1	AUGUSTUS	stop_codon	21000503	21000505	.	+	0	ID=g1137.t1.stop1;Parent=g1137.t1;
OY727105.1_Ormia_ochracea_genome_assembly,_chromosome:_1	AUGUSTUS	gene	21005442	21013162	.	+	.	ID=g1138;
OY727105.1_Ormia_ochracea_genome_assembly,_chromosome:_1	AUGUSTUS	mRNA	21005442	21013162	1	+	.	ID=g1138.t1;Parent=g1138;
OY727105.1_Ormia_ochracea_genome_assembly,_chromosome:_1	AUGUSTUS	start_codon	21005442	21005444	.	+	0	ID=g1138.t1.start1;Parent=g1138.t1;
OY727105.1_Ormia_ochracea_genome_assembly,_chromosome:_1	AUGUSTUS	CDS	21005442	21006135	1	+	0	ID=g1138.t1.CDS1;Parent=g1138.t1;
OY727105.1_Ormia_ochracea_genome_assembly,_chromosome:_1	AUGUSTUS	exon	21005442	21006135	.	+	.	ID=g1138.t1.exon1;Parent=g1138.t1;
OY727105.1_Ormia_ochracea_genome_assembly,_chromosome:_1	AUGUSTUS	intron	21006136	21006193	1	+	.	ID=g1138.t1.intron1;Parent=g1138.t1;
OY727105.1_Ormia_ochracea_genome_assembly,_chromosome:_1	AUGUSTUS	CDS	21006194	21006427	1	+	2	ID=g1138.t1.CDS2;Parent=g1138.t1;
OY727105.1_Ormia_ochracea_genome_assembly,_chromosome:_1	AUGUSTUS	exon	21006194	21006427	.	+	.	ID=g1138.t1.exon2;Parent=g1138.t1;
OY727105.1_Ormia_ochracea_genome_assembly,_chromosome:_1	AUGUSTUS	intron	21006428	21006528	1	+	.	ID=g1138.t1.intron2;Parent=g1138.t1;
OY727105.1_Ormia_ochracea_genome_assembly,_chromosome:_1	AUGUSTUS	CDS	21006529	21006684	1	+	2	ID=g1138.t1.CDS3;Parent=g1138.t1;
OY727105.1_Ormia_ochracea_genome_assembly,_chromosome:_1	AUGUSTUS	exon	21006529	21006684	.	+	.	ID=g1138.t1.exon3;Parent=g1138.t1;
OY727105.1_Ormia_ochracea_genome_assembly,_chromosome:_1	AUGUSTUS	intron	21006685	21007643	1	+	.	ID=g1138.t1.intron3;Parent=g1138.t1;
OY727105.1_Ormia_ochracea_genome_assembly,_chromosome:_1	AUGUSTUS	CDS	21007644	21009334	1	+	2	ID=g1138.t1.CDS4;Parent=g1138.t1;
OY727105.1_Ormia_ochracea_genome_assembly,_chromosome:_1	AUGUSTUS	exon	21007644	21009334	.	+	.	ID=g1138.t1.exon4;Parent=g1138.t1;
OY727105.1_Ormia_ochracea_genome_assembly,_chromosome:_1	AUGUSTUS	intron	21009335	21009962	1	+	.	ID=g1138.t1.intron4;Parent=g1138.t1;
OY727105.1_Ormia_ochracea_genome_assembly,_chromosome:_1	AUGUSTUS	CDS	21009963	21011014	1	+	0	ID=g1138.t1.CDS5;Parent=g1138.t1;
OY727105.1_Ormia_ochracea_genome_assembly,_chromosome:_1	AUGUSTUS	exon	21009963	21011014	.	+	.	ID=g1138.t1.exon5;Parent=g1138.t1;
OY727105.1_Ormia_ochracea_genome_assembly,_chromosome:_1	AUGUSTUS	intron	21011015	21011086	1	+	.	ID=g1138.t1.intron5;Parent=g1138.t1;
OY727105.1_Ormia_ochracea_genome_assembly,_chromosome:_1	AUGUSTUS	CDS	21011087	21011466	1	+	1	ID=g1138.t1.CDS6;Parent=g1138.t1;
OY727105.1_Ormia_ochracea_genome_assembly,_chromosome:_1	AUGUSTUS	exon	21011087	21011466	.	+	.	ID=g1138.t1.exon6;Parent=g1138.t1;
OY727105.1_Ormia_ochracea_genome_assembly,_chromosome:_1	AUGUSTUS	intron	21011467	21011530	1	+	.	ID=g1138.t1.intron6;Parent=g1138.t1;
OY727105.1_Ormia_ochracea_genome_assembly,_chromosome:_1	AUGUSTUS	CDS	21011531	21011656	1	+	2	ID=g1138.t1.CDS7;Parent=g1138.t1;
OY727105.1_Ormia_ochracea_genome_assembly,_chromosome:_1	AUGUSTUS	exon	21011531	21011656	.	+	.	ID=g1138.t1.exon7;Parent=g1138.t1;
OY727105.1_Ormia_ochracea_genome_assembly,_chromosome:_1	AUGUSTUS	intron	21011657	21011723	1	+	.	ID=g1138.t1.intron7;Parent=g1138.t1;
OY727105.1_Ormia_ochracea_genome_assembly,_chromosome:_1	AUGUSTUS	CDS	21011724	21011845	1	+	2	ID=g1138.t1.CDS8;Parent=g1138.t1;
OY727105.1_Ormia_ochracea_genome_assembly,_chromosome:_1	AUGUSTUS	exon	21011724	21011845	.	+	.	ID=g1138.t1.exon8;Parent=g1138.t1;
OY727105.1_Ormia_ochracea_genome_assembly,_chromosome:_1	AUGUSTUS	intron	21011846	21011905	1	+	.	ID=g1138.t1.intron8;Parent=g1138.t1;
OY727105.1_Ormia_ochracea_genome_assembly,_chromosome:_1	AUGUSTUS	CDS	21011906	21012035	1	+	0	ID=g1138.t1.CDS9;Parent=g1138.t1;
OY727105.1_Ormia_ochracea_genome_assembly,_chromosome:_1	AUGUSTUS	exon	21011906	21012035	.	+	.	ID=g1138.t1.exon9;Parent=g1138.t1;
OY727105.1_Ormia_ochracea_genome_assembly,_chromosome:_1	AUGUSTUS	intron	21012036	21012817	1	+	.	ID=g1138.t1.intron9;Parent=g1138.t1;
OY727105.1_Ormia_ochracea_genome_assembly,_chromosome:_1	AUGUSTUS	CDS	21012818	21012917	1	+	2	ID=g1138.t1.CDS10;Parent=g1138.t1;
OY727105.1_Ormia_ochracea_genome_assembly,_chromosome:_1	AUGUSTUS	exon	21012818	21012917	.	+	.	ID=g1138.t1.exon10;Parent=g1138.t1;
OY727105.1_Ormia_ochracea_genome_assembly,_chromosome:_1	AUGUSTUS	intron	21012918	21012987	1	+	.	ID=g1138.t1.intron10;Parent=g1138.t1;
OY727105.1_Ormia_ochracea_genome_assembly,_chromosome:_1	AUGUSTUS	CDS	21012988	21013162	1	+	1	ID=g1138.t1.CDS11;Parent=g1138.t1;
OY727105.1_Ormia_ochracea_genome_assembly,_chromosome:_1	AUGUSTUS	exon	21012988	21013162	.	+	.	ID=g1138.t1.exon11;Parent=g1138.t1;
OY727105.1_Ormia_ochracea_genome_assembly,_chromosome:_1	AUGUSTUS	stop_codon	21013160	21013162	.	+	0	ID=g1138.t1.stop1;Parent=g1138.t1;
OY727105.1_Ormia_ochracea_genome_assembly,_chromosome:_1	AUGUSTUS	gene	21015650	21019300	.	-	.	ID=g1139;
OY727105.1_Ormia_ochracea_genome_assembly,_chromosome:_1	AUGUSTUS	mRNA	21015650	21019300	1	-	.	ID=g1139.t1;Parent=g1139;
OY727105.1_Ormia_ochracea_genome_assembly,_chromosome:_1	AUGUSTUS	stop_codon	21015650	21015652	.	-	0	ID=g1139.t1.stop1;Parent=g1139.t1;
OY727105.1_Ormia_ochracea_genome_assembly,_chromosome:_1	AUGUSTUS	CDS	21015650	21015757	1	-	0	ID=g1139.t1.CDS1;Parent=g1139.t1;
OY727105.1_Ormia_ochracea_genome_assembly,_chromosome:_1	AUGUSTUS	exon	21015650	21015757	.	-	.	ID=g1139.t1.exon1;Parent=g1139.t1;
OY727105.1_Ormia_ochracea_genome_assembly,_chromosome:_1	AUGUSTUS	intron	21015758	21015821	1	-	.	ID=g1139.t1.intron1;Parent=g1139.t1;
OY727105.1_Ormia_ochracea_genome_assembly,_chromosome:_1	AUGUSTUS	CDS	21015822	21016066	1	-	2	ID=g1139.t1.CDS2;Parent=g1139.t1;
OY727105.1_Ormia_ochracea_genome_assembly,_chromosome:_1	AUGUSTUS	exon	21015822	21016066	.	-	.	ID=g1139.t1.exon2;Parent=g1139.t1;
OY727105.1_Ormia_ochracea_genome_assembly,_chromosome:_1	AUGUSTUS	intron	21016067	21016676	1	-	.	ID=g1139.t1.intron2;Parent=g1139.t1;
OY727105.1_Ormia_ochracea_genome_assembly,_chromosome:_1	AUGUSTUS	CDS	21016677	21016884	1	-	0	ID=g1139.t1.CDS3;Parent=g1139.t1;
OY727105.1_Ormia_ochracea_genome_assembly,_chromosome:_1	AUGUSTUS	exon	21016677	21016884	.	-	.	ID=g1139.t1.exon3;Parent=g1139.t1;
OY727105.1_Ormia_ochracea_genome_assembly,_chromosome:_1	AUGUSTUS	intron	21016885	21017894	1	-	.	ID=g1139.t1.intron3;Parent=g1139.t1;
OY727105.1_Ormia_ochracea_genome_assembly,_chromosome:_1	AUGUSTUS	CDS	21017895	21018350	1	-	0	ID=g1139.t1.CDS4;Parent=g1139.t1;
OY727105.1_Ormia_ochracea_genome_assembly,_chromosome:_1	AUGUSTUS	exon	21017895	21018350	.	-	.	ID=g1139.t1.exon4;Parent=g1139.t1;
OY727105.1_Ormia_ochracea_genome_assembly,_chromosome:_1	AUGUSTUS	intron	21018351	21018948	1	-	.	ID=g1139.t1.intron4;Parent=g1139.t1;
OY727105.1_Ormia_ochracea_genome_assembly,_chromosome:_1	AUGUSTUS	CDS	21018949	21019146	1	-	0	ID=g1139.t1.CDS5;Parent=g1139.t1;
OY727105.1_Ormia_ochracea_genome_assembly,_chromosome:_1	AUGUSTUS	exon	21018949	21019146	.	-	.	ID=g1139.t1.exon5;Parent=g1139.t1;
OY727105.1_Ormia_ochracea_genome_assembly,_chromosome:_1	AUGUSTUS	intron	21019147	21019294	1	-	.	ID=g1139.t1.intron5;Parent=g1139.t1;
OY727105.1_Ormia_ochracea_genome_assembly,_chromosome:_1	AUGUSTUS	CDS	21019295	21019300	1	-	0	ID=g1139.t1.CDS6;Parent=g1139.t1;
OY727105.1_Ormia_ochracea_genome_assembly,_chromosome:_1	AUGUSTUS	exon	21019295	21019300	.	-	.	ID=g1139.t1.exon6;Parent=g1139.t1;
OY727105.1_Ormia_ochracea_genome_assembly,_chromosome:_1	AUGUSTUS	start_codon	21019298	21019300	.	-	0	ID=g1139.t1.start1;Parent=g1139.t1;
OY727105.1_Ormia_ochracea_genome_assembly,_chromosome:_1	AUGUSTUS	gene	21020796	21022197	.	+	.	ID=g1140;
OY727105.1_Ormia_ochracea_genome_assembly,_chromosome:_1	AUGUSTUS	mRNA	21020796	21022197	1	+	.	ID=g1140.t1;Parent=g1140;
OY727105.1_Ormia_ochracea_genome_assembly,_chromosome:_1	AUGUSTUS	start_codon	21020796	21020798	.	+	0	ID=g1140.t1.start1;Parent=g1140.t1;
OY727105.1_Ormia_ochracea_genome_assembly,_chromosome:_1	AUGUSTUS	CDS	21020796	21020991	1	+	0	ID=g1140.t1.CDS1;Parent=g1140.t1;
OY727105.1_Ormia_ochracea_genome_assembly,_chromosome:_1	AUGUSTUS	exon	21020796	21020991	.	+	.	ID=g1140.t1.exon1;Parent=g1140.t1;
OY727105.1_Ormia_ochracea_genome_assembly,_chromosome:_1	AUGUSTUS	intron	21020992	21021049	1	+	.	ID=g1140.t1.intron1;Parent=g1140.t1;
OY727105.1_Ormia_ochracea_genome_assembly,_chromosome:_1	AUGUSTUS	CDS	21021050	21021314	1	+	2	ID=g1140.t1.CDS2;Parent=g1140.t1;
OY727105.1_Ormia_ochracea_genome_assembly,_chromosome:_1	AUGUSTUS	exon	21021050	21021314	.	+	.	ID=g1140.t1.exon2;Parent=g1140.t1;
OY727105.1_Ormia_ochracea_genome_assembly,_chromosome:_1	AUGUSTUS	intron	21021315	21021857	1	+	.	ID=g1140.t1.intron2;Parent=g1140.t1;
OY727105.1_Ormia_ochracea_genome_assembly,_chromosome:_1	AUGUSTUS	CDS	21021858	21022197	1	+	1	ID=g1140.t1.CDS3;Parent=g1140.t1;
OY727105.1_Ormia_ochracea_genome_assembly,_chromosome:_1	AUGUSTUS	exon	21021858	21022197	.	+	.	ID=g1140.t1.exon3;Parent=g1140.t1;
OY727105.1_Ormia_ochracea_genome_assembly,_chromosome:_1	AUGUSTUS	stop_codon	21022195	21022197	.	+	0	ID=g1140.t1.stop1;Parent=g1140.t1;
OY727105.1_Ormia_ochracea_genome_assembly,_chromosome:_1	AUGUSTUS	gene	21026582	21029063	.	-	.	ID=g1141;
OY727105.1_Ormia_ochracea_genome_assembly,_chromosome:_1	AUGUSTUS	mRNA	21026582	21029063	1	-	.	ID=g1141.t1;Parent=g1141;
OY727105.1_Ormia_ochracea_genome_assembly,_chromosome:_1	AUGUSTUS	stop_codon	21026582	21026584	.	-	0	ID=g1141.t1.stop1;Parent=g1141.t1;
OY727105.1_Ormia_ochracea_genome_assembly,_chromosome:_1	AUGUSTUS	CDS	21026582	21026690	1	-	1	ID=g1141.t1.CDS1;Parent=g1141.t1;
OY727105.1_Ormia_ochracea_genome_assembly,_chromosome:_1	AUGUSTUS	exon	21026582	21026690	.	-	.	ID=g1141.t1.exon1;Parent=g1141.t1;
OY727105.1_Ormia_ochracea_genome_assembly,_chromosome:_1	AUGUSTUS	intron	21026691	21026762	1	-	.	ID=g1141.t1.intron1;Parent=g1141.t1;
OY727105.1_Ormia_ochracea_genome_assembly,_chromosome:_1	AUGUSTUS	CDS	21026763	21026875	1	-	0	ID=g1141.t1.CDS2;Parent=g1141.t1;
OY727105.1_Ormia_ochracea_genome_assembly,_chromosome:_1	AUGUSTUS	exon	21026763	21026875	.	-	.	ID=g1141.t1.exon2;Parent=g1141.t1;
OY727105.1_Ormia_ochracea_genome_assembly,_chromosome:_1	AUGUSTUS	intron	21026876	21026940	1	-	.	ID=g1141.t1.intron2;Parent=g1141.t1;
OY727105.1_Ormia_ochracea_genome_assembly,_chromosome:_1	AUGUSTUS	CDS	21026941	21027456	1	-	0	ID=g1141.t1.CDS3;Parent=g1141.t1;
OY727105.1_Ormia_ochracea_genome_assembly,_chromosome:_1	AUGUSTUS	exon	21026941	21027456	.	-	.	ID=g1141.t1.exon3;Parent=g1141.t1;
OY727105.1_Ormia_ochracea_genome_assembly,_chromosome:_1	AUGUSTUS	intron	21027457	21027535	1	-	.	ID=g1141.t1.intron3;Parent=g1141.t1;
OY727105.1_Ormia_ochracea_genome_assembly,_chromosome:_1	AUGUSTUS	CDS	21027536	21028924	1	-	0	ID=g1141.t1.CDS4;Parent=g1141.t1;
OY727105.1_Ormia_ochracea_genome_assembly,_chromosome:_1	AUGUSTUS	exon	21027536	21028924	.	-	.	ID=g1141.t1.exon4;Parent=g1141.t1;
OY727105.1_Ormia_ochracea_genome_assembly,_chromosome:_1	AUGUSTUS	intron	21028925	21028982	1	-	.	ID=g1141.t1.intron4;Parent=g1141.t1;
OY727105.1_Ormia_ochracea_genome_assembly,_chromosome:_1	AUGUSTUS	CDS	21028983	21029063	1	-	0	ID=g1141.t1.CDS5;Parent=g1141.t1;
OY727105.1_Ormia_ochracea_genome_assembly,_chromosome:_1	AUGUSTUS	exon	21028983	21029063	.	-	.	ID=g1141.t1.exon5;Parent=g1141.t1;
OY727105.1_Ormia_ochracea_genome_assembly,_chromosome:_1	AUGUSTUS	start_codon	21029061	21029063	.	-	0	ID=g1141.t1.start1;Parent=g1141.t1;
OY727105.1_Ormia_ochracea_genome_assembly,_chromosome:_1	AUGUSTUS	gene	21029664	21033699	.	+	.	ID=g1142;
OY727105.1_Ormia_ochracea_genome_assembly,_chromosome:_1	AUGUSTUS	mRNA	21029664	21033699	1	+	.	ID=g1142.t1;Parent=g1142;
OY727105.1_Ormia_ochracea_genome_assembly,_chromosome:_1	AUGUSTUS	start_codon	21029664	21029666	.	+	0	ID=g1142.t1.start1;Parent=g1142.t1;
OY727105.1_Ormia_ochracea_genome_assembly,_chromosome:_1	AUGUSTUS	CDS	21029664	21029748	1	+	0	ID=g1142.t1.CDS1;Parent=g1142.t1;
OY727105.1_Ormia_ochracea_genome_assembly,_chromosome:_1	AUGUSTUS	exon	21029664	21029748	.	+	.	ID=g1142.t1.exon1;Parent=g1142.t1;
OY727105.1_Ormia_ochracea_genome_assembly,_chromosome:_1	AUGUSTUS	intron	21029749	21029800	1	+	.	ID=g1142.t1.intron1;Parent=g1142.t1;
OY727105.1_Ormia_ochracea_genome_assembly,_chromosome:_1	AUGUSTUS	CDS	21029801	21030184	1	+	2	ID=g1142.t1.CDS2;Parent=g1142.t1;
OY727105.1_Ormia_ochracea_genome_assembly,_chromosome:_1	AUGUSTUS	exon	21029801	21030184	.	+	.	ID=g1142.t1.exon2;Parent=g1142.t1;
OY727105.1_Ormia_ochracea_genome_assembly,_chromosome:_1	AUGUSTUS	intron	21030185	21030245	1	+	.	ID=g1142.t1.intron2;Parent=g1142.t1;
OY727105.1_Ormia_ochracea_genome_assembly,_chromosome:_1	AUGUSTUS	CDS	21030246	21030595	1	+	2	ID=g1142.t1.CDS3;Parent=g1142.t1;
OY727105.1_Ormia_ochracea_genome_assembly,_chromosome:_1	AUGUSTUS	exon	21030246	21030595	.	+	.	ID=g1142.t1.exon3;Parent=g1142.t1;
OY727105.1_Ormia_ochracea_genome_assembly,_chromosome:_1	AUGUSTUS	intron	21030596	21030652	1	+	.	ID=g1142.t1.intron3;Parent=g1142.t1;
OY727105.1_Ormia_ochracea_genome_assembly,_chromosome:_1	AUGUSTUS	CDS	21030653	21032107	1	+	0	ID=g1142.t1.CDS4;Parent=g1142.t1;
OY727105.1_Ormia_ochracea_genome_assembly,_chromosome:_1	AUGUSTUS	exon	21030653	21032107	.	+	.	ID=g1142.t1.exon4;Parent=g1142.t1;
OY727105.1_Ormia_ochracea_genome_assembly,_chromosome:_1	AUGUSTUS	intron	21032108	21032951	1	+	.	ID=g1142.t1.intron4;Parent=g1142.t1;
OY727105.1_Ormia_ochracea_genome_assembly,_chromosome:_1	AUGUSTUS	CDS	21032952	21033191	1	+	0	ID=g1142.t1.CDS5;Parent=g1142.t1;
OY727105.1_Ormia_ochracea_genome_assembly,_chromosome:_1	AUGUSTUS	exon	21032952	21033191	.	+	.	ID=g1142.t1.exon5;Parent=g1142.t1;
OY727105.1_Ormia_ochracea_genome_assembly,_chromosome:_1	AUGUSTUS	intron	21033192	21033270	1	+	.	ID=g1142.t1.intron5;Parent=g1142.t1;
OY727105.1_Ormia_ochracea_genome_assembly,_chromosome:_1	AUGUSTUS	CDS	21033271	21033438	1	+	0	ID=g1142.t1.CDS6;Parent=g1142.t1;
OY727105.1_Ormia_ochracea_genome_assembly,_chromosome:_1	AUGUSTUS	exon	21033271	21033438	.	+	.	ID=g1142.t1.exon6;Parent=g1142.t1;
OY727105.1_Ormia_ochracea_genome_assembly,_chromosome:_1	AUGUSTUS	intron	21033439	21033507	1	+	.	ID=g1142.t1.intron6;Parent=g1142.t1;
OY727105.1_Ormia_ochracea_genome_assembly,_chromosome:_1	AUGUSTUS	CDS	21033508	21033699	1	+	0	ID=g1142.t1.CDS7;Parent=g1142.t1;
OY727105.1_Ormia_ochracea_genome_assembly,_chromosome:_1	AUGUSTUS	exon	21033508	21033699	.	+	.	ID=g1142.t1.exon7;Parent=g1142.t1;
OY727105.1_Ormia_ochracea_genome_assembly,_chromosome:_1	AUGUSTUS	stop_codon	21033697	21033699	.	+	0	ID=g1142.t1.stop1;Parent=g1142.t1;
OY727105.1_Ormia_ochracea_genome_assembly,_chromosome:_1	AUGUSTUS	gene	21033897	21034558	.	-	.	ID=g1143;
OY727105.1_Ormia_ochracea_genome_assembly,_chromosome:_1	AUGUSTUS	mRNA	21033897	21034558	1	-	.	ID=g1143.t1;Parent=g1143;
OY727105.1_Ormia_ochracea_genome_assembly,_chromosome:_1	AUGUSTUS	stop_codon	21033897	21033899	.	-	0	ID=g1143.t1.stop1;Parent=g1143.t1;
OY727105.1_Ormia_ochracea_genome_assembly,_chromosome:_1	AUGUSTUS	CDS	21033897	21034164	1	-	1	ID=g1143.t1.CDS1;Parent=g1143.t1;
OY727105.1_Ormia_ochracea_genome_assembly,_chromosome:_1	AUGUSTUS	exon	21033897	21034164	.	-	.	ID=g1143.t1.exon1;Parent=g1143.t1;
OY727105.1_Ormia_ochracea_genome_assembly,_chromosome:_1	AUGUSTUS	intron	21034165	21034231	1	-	.	ID=g1143.t1.intron1;Parent=g1143.t1;
OY727105.1_Ormia_ochracea_genome_assembly,_chromosome:_1	AUGUSTUS	CDS	21034232	21034463	1	-	2	ID=g1143.t1.CDS2;Parent=g1143.t1;
OY727105.1_Ormia_ochracea_genome_assembly,_chromosome:_1	AUGUSTUS	exon	21034232	21034463	.	-	.	ID=g1143.t1.exon2;Parent=g1143.t1;
OY727105.1_Ormia_ochracea_genome_assembly,_chromosome:_1	AUGUSTUS	intron	21034464	21034536	1	-	.	ID=g1143.t1.intron2;Parent=g1143.t1;
OY727105.1_Ormia_ochracea_genome_assembly,_chromosome:_1	AUGUSTUS	CDS	21034537	21034558	1	-	0	ID=g1143.t1.CDS3;Parent=g1143.t1;
OY727105.1_Ormia_ochracea_genome_assembly,_chromosome:_1	AUGUSTUS	exon	21034537	21034558	.	-	.	ID=g1143.t1.exon3;Parent=g1143.t1;
OY727105.1_Ormia_ochracea_genome_assembly,_chromosome:_1	AUGUSTUS	start_codon	21034556	21034558	.	-	0	ID=g1143.t1.start1;Parent=g1143.t1;
OY727105.1_Ormia_ochracea_genome_assembly,_chromosome:_1	AUGUSTUS	gene	21039196	21067994	.	-	.	ID=g1144;
OY727105.1_Ormia_ochracea_genome_assembly,_chromosome:_1	AUGUSTUS	mRNA	21039196	21067994	0.5	-	.	ID=g1144.t1;Parent=g1144;
OY727105.1_Ormia_ochracea_genome_assembly,_chromosome:_1	AUGUSTUS	stop_codon	21039196	21039198	.	-	0	ID=g1144.t1.stop1;Parent=g1144.t1;
OY727105.1_Ormia_ochracea_genome_assembly,_chromosome:_1	AUGUSTUS	CDS	21039196	21039357	0.5	-	0	ID=g1144.t1.CDS1;Parent=g1144.t1;
OY727105.1_Ormia_ochracea_genome_assembly,_chromosome:_1	AUGUSTUS	exon	21039196	21039357	.	-	.	ID=g1144.t1.exon1;Parent=g1144.t1;
OY727105.1_Ormia_ochracea_genome_assembly,_chromosome:_1	AUGUSTUS	intron	21039358	21039418	0.89	-	.	ID=g1144.t1.intron1;Parent=g1144.t1;
OY727105.1_Ormia_ochracea_genome_assembly,_chromosome:_1	AUGUSTUS	CDS	21039419	21039547	0.89	-	0	ID=g1144.t1.CDS2;Parent=g1144.t1;
OY727105.1_Ormia_ochracea_genome_assembly,_chromosome:_1	AUGUSTUS	exon	21039419	21039547	.	-	.	ID=g1144.t1.exon2;Parent=g1144.t1;
OY727105.1_Ormia_ochracea_genome_assembly,_chromosome:_1	AUGUSTUS	intron	21039548	21039616	1	-	.	ID=g1144.t1.intron2;Parent=g1144.t1;
OY727105.1_Ormia_ochracea_genome_assembly,_chromosome:_1	AUGUSTUS	CDS	21039617	21039693	1	-	2	ID=g1144.t1.CDS3;Parent=g1144.t1;
OY727105.1_Ormia_ochracea_genome_assembly,_chromosome:_1	AUGUSTUS	exon	21039617	21039693	.	-	.	ID=g1144.t1.exon3;Parent=g1144.t1;
OY727105.1_Ormia_ochracea_genome_assembly,_chromosome:_1	AUGUSTUS	intron	21039694	21044722	1	-	.	ID=g1144.t1.intron3;Parent=g1144.t1;
OY727105.1_Ormia_ochracea_genome_assembly,_chromosome:_1	AUGUSTUS	CDS	21044723	21048464	1	-	0	ID=g1144.t1.CDS4;Parent=g1144.t1;
OY727105.1_Ormia_ochracea_genome_assembly,_chromosome:_1	AUGUSTUS	exon	21044723	21048464	.	-	.	ID=g1144.t1.exon4;Parent=g1144.t1;
OY727105.1_Ormia_ochracea_genome_assembly,_chromosome:_1	AUGUSTUS	intron	21048465	21053554	1	-	.	ID=g1144.t1.intron4;Parent=g1144.t1;
OY727105.1_Ormia_ochracea_genome_assembly,_chromosome:_1	AUGUSTUS	CDS	21053555	21055960	1	-	0	ID=g1144.t1.CDS5;Parent=g1144.t1;
OY727105.1_Ormia_ochracea_genome_assembly,_chromosome:_1	AUGUSTUS	exon	21053555	21055960	.	-	.	ID=g1144.t1.exon5;Parent=g1144.t1;
OY727105.1_Ormia_ochracea_genome_assembly,_chromosome:_1	AUGUSTUS	intron	21055961	21067568	1	-	.	ID=g1144.t1.intron5;Parent=g1144.t1;
OY727105.1_Ormia_ochracea_genome_assembly,_chromosome:_1	AUGUSTUS	CDS	21067569	21067994	1	-	0	ID=g1144.t1.CDS6;Parent=g1144.t1;
OY727105.1_Ormia_ochracea_genome_assembly,_chromosome:_1	AUGUSTUS	exon	21067569	21067994	.	-	.	ID=g1144.t1.exon6;Parent=g1144.t1;
OY727105.1_Ormia_ochracea_genome_assembly,_chromosome:_1	AUGUSTUS	start_codon	21067992	21067994	.	-	0	ID=g1144.t1.start1;Parent=g1144.t1;
OY727105.1_Ormia_ochracea_genome_assembly,_chromosome:_1	AUGUSTUS	gene	21069258	21069981	.	+	.	ID=g1145;
OY727105.1_Ormia_ochracea_genome_assembly,_chromosome:_1	AUGUSTUS	mRNA	21069258	21069981	1	+	.	ID=g1145.t1;Parent=g1145;
OY727105.1_Ormia_ochracea_genome_assembly,_chromosome:_1	AUGUSTUS	start_codon	21069258	21069260	.	+	0	ID=g1145.t1.start1;Parent=g1145.t1;
OY727105.1_Ormia_ochracea_genome_assembly,_chromosome:_1	AUGUSTUS	CDS	21069258	21069280	1	+	0	ID=g1145.t1.CDS1;Parent=g1145.t1;
OY727105.1_Ormia_ochracea_genome_assembly,_chromosome:_1	AUGUSTUS	exon	21069258	21069280	.	+	.	ID=g1145.t1.exon1;Parent=g1145.t1;
OY727105.1_Ormia_ochracea_genome_assembly,_chromosome:_1	AUGUSTUS	intron	21069281	21069475	1	+	.	ID=g1145.t1.intron1;Parent=g1145.t1;
OY727105.1_Ormia_ochracea_genome_assembly,_chromosome:_1	AUGUSTUS	CDS	21069476	21069603	1	+	1	ID=g1145.t1.CDS2;Parent=g1145.t1;
OY727105.1_Ormia_ochracea_genome_assembly,_chromosome:_1	AUGUSTUS	exon	21069476	21069603	.	+	.	ID=g1145.t1.exon2;Parent=g1145.t1;
OY727105.1_Ormia_ochracea_genome_assembly,_chromosome:_1	AUGUSTUS	intron	21069604	21069676	1	+	.	ID=g1145.t1.intron2;Parent=g1145.t1;
OY727105.1_Ormia_ochracea_genome_assembly,_chromosome:_1	AUGUSTUS	CDS	21069677	21069981	1	+	2	ID=g1145.t1.CDS3;Parent=g1145.t1;
OY727105.1_Ormia_ochracea_genome_assembly,_chromosome:_1	AUGUSTUS	exon	21069677	21069981	.	+	.	ID=g1145.t1.exon3;Parent=g1145.t1;
OY727105.1_Ormia_ochracea_genome_assembly,_chromosome:_1	AUGUSTUS	stop_codon	21069979	21069981	.	+	0	ID=g1145.t1.stop1;Parent=g1145.t1;
OY727105.1_Ormia_ochracea_genome_assembly,_chromosome:_1	AUGUSTUS	gene	21071140	21071622	.	+	.	ID=g1146;
OY727105.1_Ormia_ochracea_genome_assembly,_chromosome:_1	AUGUSTUS	mRNA	21071140	21071622	1	+	.	ID=g1146.t1;Parent=g1146;
OY727105.1_Ormia_ochracea_genome_assembly,_chromosome:_1	AUGUSTUS	start_codon	21071140	21071142	.	+	0	ID=g1146.t1.start1;Parent=g1146.t1;
OY727105.1_Ormia_ochracea_genome_assembly,_chromosome:_1	AUGUSTUS	CDS	21071140	21071290	1	+	0	ID=g1146.t1.CDS1;Parent=g1146.t1;
OY727105.1_Ormia_ochracea_genome_assembly,_chromosome:_1	AUGUSTUS	exon	21071140	21071290	.	+	.	ID=g1146.t1.exon1;Parent=g1146.t1;
OY727105.1_Ormia_ochracea_genome_assembly,_chromosome:_1	AUGUSTUS	intron	21071291	21071352	1	+	.	ID=g1146.t1.intron1;Parent=g1146.t1;
OY727105.1_Ormia_ochracea_genome_assembly,_chromosome:_1	AUGUSTUS	CDS	21071353	21071477	1	+	2	ID=g1146.t1.CDS2;Parent=g1146.t1;
OY727105.1_Ormia_ochracea_genome_assembly,_chromosome:_1	AUGUSTUS	exon	21071353	21071477	.	+	.	ID=g1146.t1.exon2;Parent=g1146.t1;
OY727105.1_Ormia_ochracea_genome_assembly,_chromosome:_1	AUGUSTUS	intron	21071478	21071529	1	+	.	ID=g1146.t1.intron2;Parent=g1146.t1;
OY727105.1_Ormia_ochracea_genome_assembly,_chromosome:_1	AUGUSTUS	CDS	21071530	21071622	1	+	0	ID=g1146.t1.CDS3;Parent=g1146.t1;
OY727105.1_Ormia_ochracea_genome_assembly,_chromosome:_1	AUGUSTUS	exon	21071530	21071622	.	+	.	ID=g1146.t1.exon3;Parent=g1146.t1;
OY727105.1_Ormia_ochracea_genome_assembly,_chromosome:_1	AUGUSTUS	stop_codon	21071620	21071622	.	+	0	ID=g1146.t1.stop1;Parent=g1146.t1;
OY727105.1_Ormia_ochracea_genome_assembly,_chromosome:_1	AUGUSTUS	gene	21073251	21074465	.	-	.	ID=g1147;
OY727105.1_Ormia_ochracea_genome_assembly,_chromosome:_1	AUGUSTUS	mRNA	21073251	21074465	1	-	.	ID=g1147.t1;Parent=g1147;
OY727105.1_Ormia_ochracea_genome_assembly,_chromosome:_1	AUGUSTUS	stop_codon	21073251	21073253	.	-	0	ID=g1147.t1.stop1;Parent=g1147.t1;
OY727105.1_Ormia_ochracea_genome_assembly,_chromosome:_1	AUGUSTUS	CDS	21073251	21074465	1	-	0	ID=g1147.t1.CDS1;Parent=g1147.t1;
OY727105.1_Ormia_ochracea_genome_assembly,_chromosome:_1	AUGUSTUS	exon	21073251	21074465	.	-	.	ID=g1147.t1.exon1;Parent=g1147.t1;
OY727105.1_Ormia_ochracea_genome_assembly,_chromosome:_1	AUGUSTUS	start_codon	21074463	21074465	.	-	0	ID=g1147.t1.start1;Parent=g1147.t1;
OY727105.1_Ormia_ochracea_genome_assembly,_chromosome:_1	AUGUSTUS	gene	21075064	21076296	.	+	.	ID=g1148;
OY727105.1_Ormia_ochracea_genome_assembly,_chromosome:_1	AUGUSTUS	mRNA	21075064	21076296	1	+	.	ID=g1148.t1;Parent=g1148;
OY727105.1_Ormia_ochracea_genome_assembly,_chromosome:_1	AUGUSTUS	start_codon	21075064	21075066	.	+	0	ID=g1148.t1.start1;Parent=g1148.t1;
OY727105.1_Ormia_ochracea_genome_assembly,_chromosome:_1	AUGUSTUS	CDS	21075064	21076296	1	+	0	ID=g1148.t1.CDS1;Parent=g1148.t1;
OY727105.1_Ormia_ochracea_genome_assembly,_chromosome:_1	AUGUSTUS	exon	21075064	21076296	.	+	.	ID=g1148.t1.exon1;Parent=g1148.t1;
OY727105.1_Ormia_ochracea_genome_assembly,_chromosome:_1	AUGUSTUS	stop_codon	21076294	21076296	.	+	0	ID=g1148.t1.stop1;Parent=g1148.t1;
OY727105.1_Ormia_ochracea_genome_assembly,_chromosome:_1	AUGUSTUS	gene	21078220	21078684	.	-	.	ID=g1149;
OY727105.1_Ormia_ochracea_genome_assembly,_chromosome:_1	AUGUSTUS	mRNA	21078220	21078684	1	-	.	ID=g1149.t1;Parent=g1149;
OY727105.1_Ormia_ochracea_genome_assembly,_chromosome:_1	AUGUSTUS	stop_codon	21078220	21078222	.	-	0	ID=g1149.t1.stop1;Parent=g1149.t1;
OY727105.1_Ormia_ochracea_genome_assembly,_chromosome:_1	AUGUSTUS	CDS	21078220	21078531	1	-	0	ID=g1149.t1.CDS1;Parent=g1149.t1;
OY727105.1_Ormia_ochracea_genome_assembly,_chromosome:_1	AUGUSTUS	exon	21078220	21078531	.	-	.	ID=g1149.t1.exon1;Parent=g1149.t1;
OY727105.1_Ormia_ochracea_genome_assembly,_chromosome:_1	AUGUSTUS	intron	21078532	21078591	1	-	.	ID=g1149.t1.intron1;Parent=g1149.t1;
OY727105.1_Ormia_ochracea_genome_assembly,_chromosome:_1	AUGUSTUS	CDS	21078592	21078684	1	-	0	ID=g1149.t1.CDS2;Parent=g1149.t1;
OY727105.1_Ormia_ochracea_genome_assembly,_chromosome:_1	AUGUSTUS	exon	21078592	21078684	.	-	.	ID=g1149.t1.exon2;Parent=g1149.t1;
OY727105.1_Ormia_ochracea_genome_assembly,_chromosome:_1	AUGUSTUS	start_codon	21078682	21078684	.	-	0	ID=g1149.t1.start1;Parent=g1149.t1;
OY727105.1_Ormia_ochracea_genome_assembly,_chromosome:_1	AUGUSTUS	gene	21080807	21082229	.	-	.	ID=g1150;
OY727105.1_Ormia_ochracea_genome_assembly,_chromosome:_1	AUGUSTUS	mRNA	21080807	21082229	1	-	.	ID=g1150.t1;Parent=g1150;
OY727105.1_Ormia_ochracea_genome_assembly,_chromosome:_1	AUGUSTUS	stop_codon	21080807	21080809	.	-	0	ID=g1150.t1.stop1;Parent=g1150.t1;
OY727105.1_Ormia_ochracea_genome_assembly,_chromosome:_1	AUGUSTUS	CDS	21080807	21081097	1	-	0	ID=g1150.t1.CDS1;Parent=g1150.t1;
OY727105.1_Ormia_ochracea_genome_assembly,_chromosome:_1	AUGUSTUS	exon	21080807	21081097	.	-	.	ID=g1150.t1.exon1;Parent=g1150.t1;
OY727105.1_Ormia_ochracea_genome_assembly,_chromosome:_1	AUGUSTUS	intron	21081098	21081177	1	-	.	ID=g1150.t1.intron1;Parent=g1150.t1;
OY727105.1_Ormia_ochracea_genome_assembly,_chromosome:_1	AUGUSTUS	CDS	21081178	21081307	1	-	1	ID=g1150.t1.CDS2;Parent=g1150.t1;
OY727105.1_Ormia_ochracea_genome_assembly,_chromosome:_1	AUGUSTUS	exon	21081178	21081307	.	-	.	ID=g1150.t1.exon2;Parent=g1150.t1;
OY727105.1_Ormia_ochracea_genome_assembly,_chromosome:_1	AUGUSTUS	intron	21081308	21081708	1	-	.	ID=g1150.t1.intron2;Parent=g1150.t1;
OY727105.1_Ormia_ochracea_genome_assembly,_chromosome:_1	AUGUSTUS	CDS	21081709	21082229	1	-	0	ID=g1150.t1.CDS3;Parent=g1150.t1;
OY727105.1_Ormia_ochracea_genome_assembly,_chromosome:_1	AUGUSTUS	exon	21081709	21082229	.	-	.	ID=g1150.t1.exon3;Parent=g1150.t1;
OY727105.1_Ormia_ochracea_genome_assembly,_chromosome:_1	AUGUSTUS	start_codon	21082227	21082229	.	-	0	ID=g1150.t1.start1;Parent=g1150.t1;
OY727105.1_Ormia_ochracea_genome_assembly,_chromosome:_1	AUGUSTUS	gene	21089285	21092804	.	+	.	ID=g1151;
OY727105.1_Ormia_ochracea_genome_assembly,_chromosome:_1	AUGUSTUS	mRNA	21089285	21092804	1	+	.	ID=g1151.t1;Parent=g1151;
OY727105.1_Ormia_ochracea_genome_assembly,_chromosome:_1	AUGUSTUS	start_codon	21089285	21089287	.	+	0	ID=g1151.t1.start1;Parent=g1151.t1;
OY727105.1_Ormia_ochracea_genome_assembly,_chromosome:_1	AUGUSTUS	CDS	21089285	21089506	1	+	0	ID=g1151.t1.CDS1;Parent=g1151.t1;
OY727105.1_Ormia_ochracea_genome_assembly,_chromosome:_1	AUGUSTUS	exon	21089285	21089506	.	+	.	ID=g1151.t1.exon1;Parent=g1151.t1;
OY727105.1_Ormia_ochracea_genome_assembly,_chromosome:_1	AUGUSTUS	intron	21089507	21090179	1	+	.	ID=g1151.t1.intron1;Parent=g1151.t1;
OY727105.1_Ormia_ochracea_genome_assembly,_chromosome:_1	AUGUSTUS	CDS	21090180	21090461	1	+	0	ID=g1151.t1.CDS2;Parent=g1151.t1;
OY727105.1_Ormia_ochracea_genome_assembly,_chromosome:_1	AUGUSTUS	exon	21090180	21090461	.	+	.	ID=g1151.t1.exon2;Parent=g1151.t1;
OY727105.1_Ormia_ochracea_genome_assembly,_chromosome:_1	AUGUSTUS	intron	21090462	21090520	1	+	.	ID=g1151.t1.intron2;Parent=g1151.t1;
OY727105.1_Ormia_ochracea_genome_assembly,_chromosome:_1	AUGUSTUS	CDS	21090521	21090633	1	+	0	ID=g1151.t1.CDS3;Parent=g1151.t1;
OY727105.1_Ormia_ochracea_genome_assembly,_chromosome:_1	AUGUSTUS	exon	21090521	21090633	.	+	.	ID=g1151.t1.exon3;Parent=g1151.t1;
OY727105.1_Ormia_ochracea_genome_assembly,_chromosome:_1	AUGUSTUS	intron	21090634	21091429	1	+	.	ID=g1151.t1.intron3;Parent=g1151.t1;
OY727105.1_Ormia_ochracea_genome_assembly,_chromosome:_1	AUGUSTUS	CDS	21091430	21091539	1	+	1	ID=g1151.t1.CDS4;Parent=g1151.t1;
OY727105.1_Ormia_ochracea_genome_assembly,_chromosome:_1	AUGUSTUS	exon	21091430	21091539	.	+	.	ID=g1151.t1.exon4;Parent=g1151.t1;
OY727105.1_Ormia_ochracea_genome_assembly,_chromosome:_1	AUGUSTUS	intron	21091540	21091886	1	+	.	ID=g1151.t1.intron4;Parent=g1151.t1;
OY727105.1_Ormia_ochracea_genome_assembly,_chromosome:_1	AUGUSTUS	CDS	21091887	21092319	1	+	2	ID=g1151.t1.CDS5;Parent=g1151.t1;
OY727105.1_Ormia_ochracea_genome_assembly,_chromosome:_1	AUGUSTUS	exon	21091887	21092319	.	+	.	ID=g1151.t1.exon5;Parent=g1151.t1;
OY727105.1_Ormia_ochracea_genome_assembly,_chromosome:_1	AUGUSTUS	intron	21092320	21092383	1	+	.	ID=g1151.t1.intron5;Parent=g1151.t1;
OY727105.1_Ormia_ochracea_genome_assembly,_chromosome:_1	AUGUSTUS	CDS	21092384	21092804	1	+	1	ID=g1151.t1.CDS6;Parent=g1151.t1;
OY727105.1_Ormia_ochracea_genome_assembly,_chromosome:_1	AUGUSTUS	exon	21092384	21092804	.	+	.	ID=g1151.t1.exon6;Parent=g1151.t1;
OY727105.1_Ormia_ochracea_genome_assembly,_chromosome:_1	AUGUSTUS	stop_codon	21092802	21092804	.	+	0	ID=g1151.t1.stop1;Parent=g1151.t1;
OY727105.1_Ormia_ochracea_genome_assembly,_chromosome:_1	AUGUSTUS	gene	21095917	21097669	.	+	.	ID=g1152;
OY727105.1_Ormia_ochracea_genome_assembly,_chromosome:_1	AUGUSTUS	mRNA	21095917	21097669	1	+	.	ID=g1152.t1;Parent=g1152;
OY727105.1_Ormia_ochracea_genome_assembly,_chromosome:_1	AUGUSTUS	start_codon	21095917	21095919	.	+	0	ID=g1152.t1.start1;Parent=g1152.t1;
OY727105.1_Ormia_ochracea_genome_assembly,_chromosome:_1	AUGUSTUS	CDS	21095917	21095957	1	+	0	ID=g1152.t1.CDS1;Parent=g1152.t1;
OY727105.1_Ormia_ochracea_genome_assembly,_chromosome:_1	AUGUSTUS	exon	21095917	21095957	.	+	.	ID=g1152.t1.exon1;Parent=g1152.t1;
OY727105.1_Ormia_ochracea_genome_assembly,_chromosome:_1	AUGUSTUS	intron	21095958	21096075	1	+	.	ID=g1152.t1.intron1;Parent=g1152.t1;
OY727105.1_Ormia_ochracea_genome_assembly,_chromosome:_1	AUGUSTUS	CDS	21096076	21096152	1	+	1	ID=g1152.t1.CDS2;Parent=g1152.t1;
OY727105.1_Ormia_ochracea_genome_assembly,_chromosome:_1	AUGUSTUS	exon	21096076	21096152	.	+	.	ID=g1152.t1.exon2;Parent=g1152.t1;
OY727105.1_Ormia_ochracea_genome_assembly,_chromosome:_1	AUGUSTUS	intron	21096153	21096217	1	+	.	ID=g1152.t1.intron2;Parent=g1152.t1;
OY727105.1_Ormia_ochracea_genome_assembly,_chromosome:_1	AUGUSTUS	CDS	21096218	21096473	1	+	2	ID=g1152.t1.CDS3;Parent=g1152.t1;
OY727105.1_Ormia_ochracea_genome_assembly,_chromosome:_1	AUGUSTUS	exon	21096218	21096473	.	+	.	ID=g1152.t1.exon3;Parent=g1152.t1;
OY727105.1_Ormia_ochracea_genome_assembly,_chromosome:_1	AUGUSTUS	intron	21096474	21097280	1	+	.	ID=g1152.t1.intron3;Parent=g1152.t1;
OY727105.1_Ormia_ochracea_genome_assembly,_chromosome:_1	AUGUSTUS	CDS	21097281	21097436	1	+	1	ID=g1152.t1.CDS4;Parent=g1152.t1;
OY727105.1_Ormia_ochracea_genome_assembly,_chromosome:_1	AUGUSTUS	exon	21097281	21097436	.	+	.	ID=g1152.t1.exon4;Parent=g1152.t1;
OY727105.1_Ormia_ochracea_genome_assembly,_chromosome:_1	AUGUSTUS	intron	21097437	21097494	1	+	.	ID=g1152.t1.intron4;Parent=g1152.t1;
OY727105.1_Ormia_ochracea_genome_assembly,_chromosome:_1	AUGUSTUS	CDS	21097495	21097669	1	+	1	ID=g1152.t1.CDS5;Parent=g1152.t1;
OY727105.1_Ormia_ochracea_genome_assembly,_chromosome:_1	AUGUSTUS	exon	21097495	21097669	.	+	.	ID=g1152.t1.exon5;Parent=g1152.t1;
OY727105.1_Ormia_ochracea_genome_assembly,_chromosome:_1	AUGUSTUS	stop_codon	21097667	21097669	.	+	0	ID=g1152.t1.stop1;Parent=g1152.t1;
OY727105.1_Ormia_ochracea_genome_assembly,_chromosome:_1	AUGUSTUS	gene	21097865	21098956	.	-	.	ID=g1153;
OY727105.1_Ormia_ochracea_genome_assembly,_chromosome:_1	AUGUSTUS	mRNA	21097865	21098956	1	-	.	ID=g1153.t1;Parent=g1153;
OY727105.1_Ormia_ochracea_genome_assembly,_chromosome:_1	AUGUSTUS	stop_codon	21097865	21097867	.	-	0	ID=g1153.t1.stop1;Parent=g1153.t1;
OY727105.1_Ormia_ochracea_genome_assembly,_chromosome:_1	AUGUSTUS	CDS	21097865	21098342	1	-	1	ID=g1153.t1.CDS1;Parent=g1153.t1;
OY727105.1_Ormia_ochracea_genome_assembly,_chromosome:_1	AUGUSTUS	exon	21097865	21098342	.	-	.	ID=g1153.t1.exon1;Parent=g1153.t1;
OY727105.1_Ormia_ochracea_genome_assembly,_chromosome:_1	AUGUSTUS	intron	21098343	21098402	1	-	.	ID=g1153.t1.intron1;Parent=g1153.t1;
OY727105.1_Ormia_ochracea_genome_assembly,_chromosome:_1	AUGUSTUS	CDS	21098403	21098956	1	-	0	ID=g1153.t1.CDS2;Parent=g1153.t1;
OY727105.1_Ormia_ochracea_genome_assembly,_chromosome:_1	AUGUSTUS	exon	21098403	21098956	.	-	.	ID=g1153.t1.exon2;Parent=g1153.t1;
OY727105.1_Ormia_ochracea_genome_assembly,_chromosome:_1	AUGUSTUS	start_codon	21098954	21098956	.	-	0	ID=g1153.t1.start1;Parent=g1153.t1;
OY727105.1_Ormia_ochracea_genome_assembly,_chromosome:_1	AUGUSTUS	gene	21099966	21100509	.	-	.	ID=g1154;
OY727105.1_Ormia_ochracea_genome_assembly,_chromosome:_1	AUGUSTUS	mRNA	21099966	21100509	1	-	.	ID=g1154.t1;Parent=g1154;
OY727105.1_Ormia_ochracea_genome_assembly,_chromosome:_1	AUGUSTUS	stop_codon	21099966	21099968	.	-	0	ID=g1154.t1.stop1;Parent=g1154.t1;
OY727105.1_Ormia_ochracea_genome_assembly,_chromosome:_1	AUGUSTUS	CDS	21099966	21100225	1	-	2	ID=g1154.t1.CDS1;Parent=g1154.t1;
OY727105.1_Ormia_ochracea_genome_assembly,_chromosome:_1	AUGUSTUS	exon	21099966	21100225	.	-	.	ID=g1154.t1.exon1;Parent=g1154.t1;
OY727105.1_Ormia_ochracea_genome_assembly,_chromosome:_1	AUGUSTUS	intron	21100226	21100367	1	-	.	ID=g1154.t1.intron1;Parent=g1154.t1;
OY727105.1_Ormia_ochracea_genome_assembly,_chromosome:_1	AUGUSTUS	CDS	21100368	21100509	1	-	0	ID=g1154.t1.CDS2;Parent=g1154.t1;
OY727105.1_Ormia_ochracea_genome_assembly,_chromosome:_1	AUGUSTUS	exon	21100368	21100509	.	-	.	ID=g1154.t1.exon2;Parent=g1154.t1;
OY727105.1_Ormia_ochracea_genome_assembly,_chromosome:_1	AUGUSTUS	start_codon	21100507	21100509	.	-	0	ID=g1154.t1.start1;Parent=g1154.t1;
OY727105.1_Ormia_ochracea_genome_assembly,_chromosome:_1	AUGUSTUS	gene	21101927	21112991	.	+	.	ID=g1155;
OY727105.1_Ormia_ochracea_genome_assembly,_chromosome:_1	AUGUSTUS	mRNA	21101927	21112991	1	+	.	ID=g1155.t1;Parent=g1155;
OY727105.1_Ormia_ochracea_genome_assembly,_chromosome:_1	AUGUSTUS	start_codon	21101927	21101929	.	+	0	ID=g1155.t1.start1;Parent=g1155.t1;
OY727105.1_Ormia_ochracea_genome_assembly,_chromosome:_1	AUGUSTUS	CDS	21101927	21102068	1	+	0	ID=g1155.t1.CDS1;Parent=g1155.t1;
OY727105.1_Ormia_ochracea_genome_assembly,_chromosome:_1	AUGUSTUS	exon	21101927	21102068	.	+	.	ID=g1155.t1.exon1;Parent=g1155.t1;
OY727105.1_Ormia_ochracea_genome_assembly,_chromosome:_1	AUGUSTUS	intron	21102069	21102137	1	+	.	ID=g1155.t1.intron1;Parent=g1155.t1;
OY727105.1_Ormia_ochracea_genome_assembly,_chromosome:_1	AUGUSTUS	CDS	21102138	21102563	1	+	2	ID=g1155.t1.CDS2;Parent=g1155.t1;
OY727105.1_Ormia_ochracea_genome_assembly,_chromosome:_1	AUGUSTUS	exon	21102138	21102563	.	+	.	ID=g1155.t1.exon2;Parent=g1155.t1;
OY727105.1_Ormia_ochracea_genome_assembly,_chromosome:_1	AUGUSTUS	intron	21102564	21102620	1	+	.	ID=g1155.t1.intron2;Parent=g1155.t1;
OY727105.1_Ormia_ochracea_genome_assembly,_chromosome:_1	AUGUSTUS	CDS	21102621	21103606	1	+	2	ID=g1155.t1.CDS3;Parent=g1155.t1;
OY727105.1_Ormia_ochracea_genome_assembly,_chromosome:_1	AUGUSTUS	exon	21102621	21103606	.	+	.	ID=g1155.t1.exon3;Parent=g1155.t1;
OY727105.1_Ormia_ochracea_genome_assembly,_chromosome:_1	AUGUSTUS	intron	21103607	21104224	1	+	.	ID=g1155.t1.intron3;Parent=g1155.t1;
OY727105.1_Ormia_ochracea_genome_assembly,_chromosome:_1	AUGUSTUS	CDS	21104225	21105037	1	+	0	ID=g1155.t1.CDS4;Parent=g1155.t1;
OY727105.1_Ormia_ochracea_genome_assembly,_chromosome:_1	AUGUSTUS	exon	21104225	21105037	.	+	.	ID=g1155.t1.exon4;Parent=g1155.t1;
OY727105.1_Ormia_ochracea_genome_assembly,_chromosome:_1	AUGUSTUS	intron	21105038	21105641	1	+	.	ID=g1155.t1.intron4;Parent=g1155.t1;
OY727105.1_Ormia_ochracea_genome_assembly,_chromosome:_1	AUGUSTUS	CDS	21105642	21106264	1	+	0	ID=g1155.t1.CDS5;Parent=g1155.t1;
OY727105.1_Ormia_ochracea_genome_assembly,_chromosome:_1	AUGUSTUS	exon	21105642	21106264	.	+	.	ID=g1155.t1.exon5;Parent=g1155.t1;
OY727105.1_Ormia_ochracea_genome_assembly,_chromosome:_1	AUGUSTUS	intron	21106265	21106335	1	+	.	ID=g1155.t1.intron5;Parent=g1155.t1;
OY727105.1_Ormia_ochracea_genome_assembly,_chromosome:_1	AUGUSTUS	CDS	21106336	21106510	1	+	1	ID=g1155.t1.CDS6;Parent=g1155.t1;
OY727105.1_Ormia_ochracea_genome_assembly,_chromosome:_1	AUGUSTUS	exon	21106336	21106510	.	+	.	ID=g1155.t1.exon6;Parent=g1155.t1;
OY727105.1_Ormia_ochracea_genome_assembly,_chromosome:_1	AUGUSTUS	intron	21106511	21107284	1	+	.	ID=g1155.t1.intron6;Parent=g1155.t1;
OY727105.1_Ormia_ochracea_genome_assembly,_chromosome:_1	AUGUSTUS	CDS	21107285	21108112	1	+	0	ID=g1155.t1.CDS7;Parent=g1155.t1;
OY727105.1_Ormia_ochracea_genome_assembly,_chromosome:_1	AUGUSTUS	exon	21107285	21108112	.	+	.	ID=g1155.t1.exon7;Parent=g1155.t1;
OY727105.1_Ormia_ochracea_genome_assembly,_chromosome:_1	AUGUSTUS	intron	21108113	21108174	1	+	.	ID=g1155.t1.intron7;Parent=g1155.t1;
OY727105.1_Ormia_ochracea_genome_assembly,_chromosome:_1	AUGUSTUS	CDS	21108175	21108315	1	+	0	ID=g1155.t1.CDS8;Parent=g1155.t1;
OY727105.1_Ormia_ochracea_genome_assembly,_chromosome:_1	AUGUSTUS	exon	21108175	21108315	.	+	.	ID=g1155.t1.exon8;Parent=g1155.t1;
OY727105.1_Ormia_ochracea_genome_assembly,_chromosome:_1	AUGUSTUS	intron	21108316	21108924	1	+	.	ID=g1155.t1.intron8;Parent=g1155.t1;
OY727105.1_Ormia_ochracea_genome_assembly,_chromosome:_1	AUGUSTUS	CDS	21108925	21111249	1	+	0	ID=g1155.t1.CDS9;Parent=g1155.t1;
OY727105.1_Ormia_ochracea_genome_assembly,_chromosome:_1	AUGUSTUS	exon	21108925	21111249	.	+	.	ID=g1155.t1.exon9;Parent=g1155.t1;
OY727105.1_Ormia_ochracea_genome_assembly,_chromosome:_1	AUGUSTUS	intron	21111250	21111300	1	+	.	ID=g1155.t1.intron9;Parent=g1155.t1;
OY727105.1_Ormia_ochracea_genome_assembly,_chromosome:_1	AUGUSTUS	CDS	21111301	21111451	1	+	0	ID=g1155.t1.CDS10;Parent=g1155.t1;
OY727105.1_Ormia_ochracea_genome_assembly,_chromosome:_1	AUGUSTUS	exon	21111301	21111451	.	+	.	ID=g1155.t1.exon10;Parent=g1155.t1;
OY727105.1_Ormia_ochracea_genome_assembly,_chromosome:_1	AUGUSTUS	intron	21111452	21111516	1	+	.	ID=g1155.t1.intron10;Parent=g1155.t1;
OY727105.1_Ormia_ochracea_genome_assembly,_chromosome:_1	AUGUSTUS	CDS	21111517	21111731	1	+	2	ID=g1155.t1.CDS11;Parent=g1155.t1;
OY727105.1_Ormia_ochracea_genome_assembly,_chromosome:_1	AUGUSTUS	exon	21111517	21111731	.	+	.	ID=g1155.t1.exon11;Parent=g1155.t1;
OY727105.1_Ormia_ochracea_genome_assembly,_chromosome:_1	AUGUSTUS	intron	21111732	21111796	1	+	.	ID=g1155.t1.intron11;Parent=g1155.t1;
OY727105.1_Ormia_ochracea_genome_assembly,_chromosome:_1	AUGUSTUS	CDS	21111797	21112040	1	+	0	ID=g1155.t1.CDS12;Parent=g1155.t1;
OY727105.1_Ormia_ochracea_genome_assembly,_chromosome:_1	AUGUSTUS	exon	21111797	21112040	.	+	.	ID=g1155.t1.exon12;Parent=g1155.t1;
OY727105.1_Ormia_ochracea_genome_assembly,_chromosome:_1	AUGUSTUS	intron	21112041	21112845	1	+	.	ID=g1155.t1.intron12;Parent=g1155.t1;
OY727105.1_Ormia_ochracea_genome_assembly,_chromosome:_1	AUGUSTUS	CDS	21112846	21112991	1	+	2	ID=g1155.t1.CDS13;Parent=g1155.t1;
OY727105.1_Ormia_ochracea_genome_assembly,_chromosome:_1	AUGUSTUS	exon	21112846	21112991	.	+	.	ID=g1155.t1.exon13;Parent=g1155.t1;
OY727105.1_Ormia_ochracea_genome_assembly,_chromosome:_1	AUGUSTUS	stop_codon	21112989	21112991	.	+	0	ID=g1155.t1.stop1;Parent=g1155.t1;
OY727105.1_Ormia_ochracea_genome_assembly,_chromosome:_1	AUGUSTUS	mRNA	21101927	21112991	0.94	+	.	ID=g1155.t2;Parent=g1155;
OY727105.1_Ormia_ochracea_genome_assembly,_chromosome:_1	AUGUSTUS	start_codon	21101927	21101929	.	+	0	ID=g1155.t2.start1;Parent=g1155.t2;
OY727105.1_Ormia_ochracea_genome_assembly,_chromosome:_1	AUGUSTUS	CDS	21101927	21102068	1	+	0	ID=g1155.t2.CDS1;Parent=g1155.t2;
OY727105.1_Ormia_ochracea_genome_assembly,_chromosome:_1	AUGUSTUS	exon	21101927	21102068	.	+	.	ID=g1155.t2.exon1;Parent=g1155.t2;
OY727105.1_Ormia_ochracea_genome_assembly,_chromosome:_1	AUGUSTUS	intron	21102069	21102137	1	+	.	ID=g1155.t2.intron1;Parent=g1155.t2;
OY727105.1_Ormia_ochracea_genome_assembly,_chromosome:_1	AUGUSTUS	CDS	21102138	21102563	1	+	2	ID=g1155.t2.CDS2;Parent=g1155.t2;
OY727105.1_Ormia_ochracea_genome_assembly,_chromosome:_1	AUGUSTUS	exon	21102138	21102563	.	+	.	ID=g1155.t2.exon2;Parent=g1155.t2;
OY727105.1_Ormia_ochracea_genome_assembly,_chromosome:_1	AUGUSTUS	intron	21102564	21102620	1	+	.	ID=g1155.t2.intron2;Parent=g1155.t2;
OY727105.1_Ormia_ochracea_genome_assembly,_chromosome:_1	AUGUSTUS	CDS	21102621	21103606	0.98	+	2	ID=g1155.t2.CDS3;Parent=g1155.t2;
OY727105.1_Ormia_ochracea_genome_assembly,_chromosome:_1	AUGUSTUS	exon	21102621	21103606	.	+	.	ID=g1155.t2.exon3;Parent=g1155.t2;
OY727105.1_Ormia_ochracea_genome_assembly,_chromosome:_1	AUGUSTUS	intron	21103607	21104224	1	+	.	ID=g1155.t2.intron3;Parent=g1155.t2;
OY727105.1_Ormia_ochracea_genome_assembly,_chromosome:_1	AUGUSTUS	CDS	21104225	21105037	1	+	0	ID=g1155.t2.CDS4;Parent=g1155.t2;
OY727105.1_Ormia_ochracea_genome_assembly,_chromosome:_1	AUGUSTUS	exon	21104225	21105037	.	+	.	ID=g1155.t2.exon4;Parent=g1155.t2;
OY727105.1_Ormia_ochracea_genome_assembly,_chromosome:_1	AUGUSTUS	intron	21105038	21105641	1	+	.	ID=g1155.t2.intron4;Parent=g1155.t2;
OY727105.1_Ormia_ochracea_genome_assembly,_chromosome:_1	AUGUSTUS	CDS	21105642	21106264	1	+	0	ID=g1155.t2.CDS5;Parent=g1155.t2;
OY727105.1_Ormia_ochracea_genome_assembly,_chromosome:_1	AUGUSTUS	exon	21105642	21106264	.	+	.	ID=g1155.t2.exon5;Parent=g1155.t2;
OY727105.1_Ormia_ochracea_genome_assembly,_chromosome:_1	AUGUSTUS	intron	21106265	21106335	1	+	.	ID=g1155.t2.intron5;Parent=g1155.t2;
OY727105.1_Ormia_ochracea_genome_assembly,_chromosome:_1	AUGUSTUS	CDS	21106336	21106510	1	+	1	ID=g1155.t2.CDS6;Parent=g1155.t2;
OY727105.1_Ormia_ochracea_genome_assembly,_chromosome:_1	AUGUSTUS	exon	21106336	21106510	.	+	.	ID=g1155.t2.exon6;Parent=g1155.t2;
OY727105.1_Ormia_ochracea_genome_assembly,_chromosome:_1	AUGUSTUS	intron	21106511	21107284	1	+	.	ID=g1155.t2.intron6;Parent=g1155.t2;
OY727105.1_Ormia_ochracea_genome_assembly,_chromosome:_1	AUGUSTUS	CDS	21107285	21108112	1	+	0	ID=g1155.t2.CDS7;Parent=g1155.t2;
OY727105.1_Ormia_ochracea_genome_assembly,_chromosome:_1	AUGUSTUS	exon	21107285	21108112	.	+	.	ID=g1155.t2.exon7;Parent=g1155.t2;
OY727105.1_Ormia_ochracea_genome_assembly,_chromosome:_1	AUGUSTUS	intron	21108113	21108174	1	+	.	ID=g1155.t2.intron7;Parent=g1155.t2;
OY727105.1_Ormia_ochracea_genome_assembly,_chromosome:_1	AUGUSTUS	CDS	21108175	21108315	1	+	0	ID=g1155.t2.CDS8;Parent=g1155.t2;
OY727105.1_Ormia_ochracea_genome_assembly,_chromosome:_1	AUGUSTUS	exon	21108175	21108315	.	+	.	ID=g1155.t2.exon8;Parent=g1155.t2;
OY727105.1_Ormia_ochracea_genome_assembly,_chromosome:_1	AUGUSTUS	intron	21108316	21108924	1	+	.	ID=g1155.t2.intron8;Parent=g1155.t2;
OY727105.1_Ormia_ochracea_genome_assembly,_chromosome:_1	AUGUSTUS	CDS	21108925	21111249	1	+	0	ID=g1155.t2.CDS9;Parent=g1155.t2;
OY727105.1_Ormia_ochracea_genome_assembly,_chromosome:_1	AUGUSTUS	exon	21108925	21111249	.	+	.	ID=g1155.t2.exon9;Parent=g1155.t2;
OY727105.1_Ormia_ochracea_genome_assembly,_chromosome:_1	AUGUSTUS	intron	21111250	21111300	1	+	.	ID=g1155.t2.intron9;Parent=g1155.t2;
OY727105.1_Ormia_ochracea_genome_assembly,_chromosome:_1	AUGUSTUS	CDS	21111301	21111451	1	+	0	ID=g1155.t2.CDS10;Parent=g1155.t2;
OY727105.1_Ormia_ochracea_genome_assembly,_chromosome:_1	AUGUSTUS	exon	21111301	21111451	.	+	.	ID=g1155.t2.exon10;Parent=g1155.t2;
OY727105.1_Ormia_ochracea_genome_assembly,_chromosome:_1	AUGUSTUS	intron	21111452	21111519	0.96	+	.	ID=g1155.t2.intron10;Parent=g1155.t2;
OY727105.1_Ormia_ochracea_genome_assembly,_chromosome:_1	AUGUSTUS	CDS	21111520	21111731	0.96	+	2	ID=g1155.t2.CDS11;Parent=g1155.t2;
OY727105.1_Ormia_ochracea_genome_assembly,_chromosome:_1	AUGUSTUS	exon	21111520	21111731	.	+	.	ID=g1155.t2.exon11;Parent=g1155.t2;
OY727105.1_Ormia_ochracea_genome_assembly,_chromosome:_1	AUGUSTUS	intron	21111732	21111796	1	+	.	ID=g1155.t2.intron11;Parent=g1155.t2;
OY727105.1_Ormia_ochracea_genome_assembly,_chromosome:_1	AUGUSTUS	CDS	21111797	21112040	1	+	0	ID=g1155.t2.CDS12;Parent=g1155.t2;
OY727105.1_Ormia_ochracea_genome_assembly,_chromosome:_1	AUGUSTUS	exon	21111797	21112040	.	+	.	ID=g1155.t2.exon12;Parent=g1155.t2;
OY727105.1_Ormia_ochracea_genome_assembly,_chromosome:_1	AUGUSTUS	intron	21112041	21112845	1	+	.	ID=g1155.t2.intron12;Parent=g1155.t2;
OY727105.1_Ormia_ochracea_genome_assembly,_chromosome:_1	AUGUSTUS	CDS	21112846	21112991	1	+	2	ID=g1155.t2.CDS13;Parent=g1155.t2;
OY727105.1_Ormia_ochracea_genome_assembly,_chromosome:_1	AUGUSTUS	exon	21112846	21112991	.	+	.	ID=g1155.t2.exon13;Parent=g1155.t2;
OY727105.1_Ormia_ochracea_genome_assembly,_chromosome:_1	AUGUSTUS	stop_codon	21112989	21112991	.	+	0	ID=g1155.t2.stop1;Parent=g1155.t2;
OY727105.1_Ormia_ochracea_genome_assembly,_chromosome:_1	AUGUSTUS	gene	21114308	21115291	.	-	.	ID=g1156;
OY727105.1_Ormia_ochracea_genome_assembly,_chromosome:_1	AUGUSTUS	mRNA	21114308	21115291	0.89	-	.	ID=g1156.t1;Parent=g1156;
OY727105.1_Ormia_ochracea_genome_assembly,_chromosome:_1	AUGUSTUS	stop_codon	21114308	21114310	.	-	0	ID=g1156.t1.stop1;Parent=g1156.t1;
OY727105.1_Ormia_ochracea_genome_assembly,_chromosome:_1	AUGUSTUS	CDS	21114308	21115291	0.89	-	0	ID=g1156.t1.CDS1;Parent=g1156.t1;
OY727105.1_Ormia_ochracea_genome_assembly,_chromosome:_1	AUGUSTUS	exon	21114308	21115291	.	-	.	ID=g1156.t1.exon1;Parent=g1156.t1;
OY727105.1_Ormia_ochracea_genome_assembly,_chromosome:_1	AUGUSTUS	start_codon	21115289	21115291	.	-	0	ID=g1156.t1.start1;Parent=g1156.t1;
OY727105.1_Ormia_ochracea_genome_assembly,_chromosome:_1	AUGUSTUS	gene	21116555	21117110	.	+	.	ID=g1157;
OY727105.1_Ormia_ochracea_genome_assembly,_chromosome:_1	AUGUSTUS	mRNA	21116555	21117110	1	+	.	ID=g1157.t1;Parent=g1157;
OY727105.1_Ormia_ochracea_genome_assembly,_chromosome:_1	AUGUSTUS	start_codon	21116555	21116557	.	+	0	ID=g1157.t1.start1;Parent=g1157.t1;
OY727105.1_Ormia_ochracea_genome_assembly,_chromosome:_1	AUGUSTUS	CDS	21116555	21116566	1	+	0	ID=g1157.t1.CDS1;Parent=g1157.t1;
OY727105.1_Ormia_ochracea_genome_assembly,_chromosome:_1	AUGUSTUS	exon	21116555	21116566	.	+	.	ID=g1157.t1.exon1;Parent=g1157.t1;
OY727105.1_Ormia_ochracea_genome_assembly,_chromosome:_1	AUGUSTUS	intron	21116567	21116621	1	+	.	ID=g1157.t1.intron1;Parent=g1157.t1;
OY727105.1_Ormia_ochracea_genome_assembly,_chromosome:_1	AUGUSTUS	CDS	21116622	21117110	1	+	0	ID=g1157.t1.CDS2;Parent=g1157.t1;
OY727105.1_Ormia_ochracea_genome_assembly,_chromosome:_1	AUGUSTUS	exon	21116622	21117110	.	+	.	ID=g1157.t1.exon2;Parent=g1157.t1;
OY727105.1_Ormia_ochracea_genome_assembly,_chromosome:_1	AUGUSTUS	stop_codon	21117108	21117110	.	+	0	ID=g1157.t1.stop1;Parent=g1157.t1;
OY727105.1_Ormia_ochracea_genome_assembly,_chromosome:_1	AUGUSTUS	gene	21120267	21121175	.	-	.	ID=g1158;
OY727105.1_Ormia_ochracea_genome_assembly,_chromosome:_1	AUGUSTUS	mRNA	21120267	21121175	1	-	.	ID=g1158.t1;Parent=g1158;
OY727105.1_Ormia_ochracea_genome_assembly,_chromosome:_1	AUGUSTUS	stop_codon	21120267	21120269	.	-	0	ID=g1158.t1.stop1;Parent=g1158.t1;
OY727105.1_Ormia_ochracea_genome_assembly,_chromosome:_1	AUGUSTUS	CDS	21120267	21121175	1	-	0	ID=g1158.t1.CDS1;Parent=g1158.t1;
OY727105.1_Ormia_ochracea_genome_assembly,_chromosome:_1	AUGUSTUS	exon	21120267	21121175	.	-	.	ID=g1158.t1.exon1;Parent=g1158.t1;
OY727105.1_Ormia_ochracea_genome_assembly,_chromosome:_1	AUGUSTUS	start_codon	21121173	21121175	.	-	0	ID=g1158.t1.start1;Parent=g1158.t1;
OY727105.1_Ormia_ochracea_genome_assembly,_chromosome:_1	AUGUSTUS	gene	21122282	21123575	.	+	.	ID=g1159;
OY727105.1_Ormia_ochracea_genome_assembly,_chromosome:_1	AUGUSTUS	mRNA	21122282	21123575	1	+	.	ID=g1159.t1;Parent=g1159;
OY727105.1_Ormia_ochracea_genome_assembly,_chromosome:_1	AUGUSTUS	start_codon	21122282	21122284	.	+	0	ID=g1159.t1.start1;Parent=g1159.t1;
OY727105.1_Ormia_ochracea_genome_assembly,_chromosome:_1	AUGUSTUS	CDS	21122282	21122410	1	+	0	ID=g1159.t1.CDS1;Parent=g1159.t1;
OY727105.1_Ormia_ochracea_genome_assembly,_chromosome:_1	AUGUSTUS	exon	21122282	21122410	.	+	.	ID=g1159.t1.exon1;Parent=g1159.t1;
OY727105.1_Ormia_ochracea_genome_assembly,_chromosome:_1	AUGUSTUS	intron	21122411	21122481	1	+	.	ID=g1159.t1.intron1;Parent=g1159.t1;
OY727105.1_Ormia_ochracea_genome_assembly,_chromosome:_1	AUGUSTUS	CDS	21122482	21122697	1	+	0	ID=g1159.t1.CDS2;Parent=g1159.t1;
OY727105.1_Ormia_ochracea_genome_assembly,_chromosome:_1	AUGUSTUS	exon	21122482	21122697	.	+	.	ID=g1159.t1.exon2;Parent=g1159.t1;
OY727105.1_Ormia_ochracea_genome_assembly,_chromosome:_1	AUGUSTUS	intron	21122698	21122762	1	+	.	ID=g1159.t1.intron2;Parent=g1159.t1;
OY727105.1_Ormia_ochracea_genome_assembly,_chromosome:_1	AUGUSTUS	CDS	21122763	21123575	1	+	0	ID=g1159.t1.CDS3;Parent=g1159.t1;
OY727105.1_Ormia_ochracea_genome_assembly,_chromosome:_1	AUGUSTUS	exon	21122763	21123575	.	+	.	ID=g1159.t1.exon3;Parent=g1159.t1;
OY727105.1_Ormia_ochracea_genome_assembly,_chromosome:_1	AUGUSTUS	stop_codon	21123573	21123575	.	+	0	ID=g1159.t1.stop1;Parent=g1159.t1;
OY727105.1_Ormia_ochracea_genome_assembly,_chromosome:_1	AUGUSTUS	gene	21123917	21125211	.	-	.	ID=g1160;
OY727105.1_Ormia_ochracea_genome_assembly,_chromosome:_1	AUGUSTUS	mRNA	21123917	21125211	1	-	.	ID=g1160.t1;Parent=g1160;
OY727105.1_Ormia_ochracea_genome_assembly,_chromosome:_1	AUGUSTUS	stop_codon	21123917	21123919	.	-	0	ID=g1160.t1.stop1;Parent=g1160.t1;
OY727105.1_Ormia_ochracea_genome_assembly,_chromosome:_1	AUGUSTUS	CDS	21123917	21124810	1	-	0	ID=g1160.t1.CDS1;Parent=g1160.t1;
OY727105.1_Ormia_ochracea_genome_assembly,_chromosome:_1	AUGUSTUS	exon	21123917	21124810	.	-	.	ID=g1160.t1.exon1;Parent=g1160.t1;
OY727105.1_Ormia_ochracea_genome_assembly,_chromosome:_1	AUGUSTUS	intron	21124811	21124863	1	-	.	ID=g1160.t1.intron1;Parent=g1160.t1;
OY727105.1_Ormia_ochracea_genome_assembly,_chromosome:_1	AUGUSTUS	CDS	21124864	21124992	1	-	0	ID=g1160.t1.CDS2;Parent=g1160.t1;
OY727105.1_Ormia_ochracea_genome_assembly,_chromosome:_1	AUGUSTUS	exon	21124864	21124992	.	-	.	ID=g1160.t1.exon2;Parent=g1160.t1;
OY727105.1_Ormia_ochracea_genome_assembly,_chromosome:_1	AUGUSTUS	intron	21124993	21125052	1	-	.	ID=g1160.t1.intron2;Parent=g1160.t1;
OY727105.1_Ormia_ochracea_genome_assembly,_chromosome:_1	AUGUSTUS	CDS	21125053	21125211	1	-	0	ID=g1160.t1.CDS3;Parent=g1160.t1;
OY727105.1_Ormia_ochracea_genome_assembly,_chromosome:_1	AUGUSTUS	exon	21125053	21125211	.	-	.	ID=g1160.t1.exon3;Parent=g1160.t1;
OY727105.1_Ormia_ochracea_genome_assembly,_chromosome:_1	AUGUSTUS	start_codon	21125209	21125211	.	-	0	ID=g1160.t1.start1;Parent=g1160.t1;
OY727105.1_Ormia_ochracea_genome_assembly,_chromosome:_1	AUGUSTUS	gene	21125985	21127588	.	+	.	ID=g1161;
OY727105.1_Ormia_ochracea_genome_assembly,_chromosome:_1	AUGUSTUS	mRNA	21125985	21127588	0.29	+	.	ID=g1161.t1;Parent=g1161;
OY727105.1_Ormia_ochracea_genome_assembly,_chromosome:_1	AUGUSTUS	start_codon	21125985	21125987	.	+	0	ID=g1161.t1.start1;Parent=g1161.t1;
OY727105.1_Ormia_ochracea_genome_assembly,_chromosome:_1	AUGUSTUS	CDS	21125985	21126327	0.62	+	0	ID=g1161.t1.CDS1;Parent=g1161.t1;
OY727105.1_Ormia_ochracea_genome_assembly,_chromosome:_1	AUGUSTUS	exon	21125985	21126327	.	+	.	ID=g1161.t1.exon1;Parent=g1161.t1;
OY727105.1_Ormia_ochracea_genome_assembly,_chromosome:_1	AUGUSTUS	intron	21126328	21127544	0.29	+	.	ID=g1161.t1.intron1;Parent=g1161.t1;
OY727105.1_Ormia_ochracea_genome_assembly,_chromosome:_1	AUGUSTUS	CDS	21127545	21127588	0.29	+	2	ID=g1161.t1.CDS2;Parent=g1161.t1;
OY727105.1_Ormia_ochracea_genome_assembly,_chromosome:_1	AUGUSTUS	exon	21127545	21127588	.	+	.	ID=g1161.t1.exon2;Parent=g1161.t1;
OY727105.1_Ormia_ochracea_genome_assembly,_chromosome:_1	AUGUSTUS	stop_codon	21127586	21127588	.	+	0	ID=g1161.t1.stop1;Parent=g1161.t1;
OY727105.1_Ormia_ochracea_genome_assembly,_chromosome:_1	AUGUSTUS	gene	21176468	21178543	.	+	.	ID=g1162;
OY727105.1_Ormia_ochracea_genome_assembly,_chromosome:_1	AUGUSTUS	mRNA	21176468	21178543	1	+	.	ID=g1162.t1;Parent=g1162;
OY727105.1_Ormia_ochracea_genome_assembly,_chromosome:_1	AUGUSTUS	start_codon	21176468	21176470	.	+	0	ID=g1162.t1.start1;Parent=g1162.t1;
OY727105.1_Ormia_ochracea_genome_assembly,_chromosome:_1	AUGUSTUS	CDS	21176468	21178543	1	+	0	ID=g1162.t1.CDS1;Parent=g1162.t1;
OY727105.1_Ormia_ochracea_genome_assembly,_chromosome:_1	AUGUSTUS	exon	21176468	21178543	.	+	.	ID=g1162.t1.exon1;Parent=g1162.t1;
OY727105.1_Ormia_ochracea_genome_assembly,_chromosome:_1	AUGUSTUS	stop_codon	21178541	21178543	.	+	0	ID=g1162.t1.stop1;Parent=g1162.t1;
OY727105.1_Ormia_ochracea_genome_assembly,_chromosome:_1	AUGUSTUS	mRNA	21178220	21178543	1	+	.	ID=g1162.t2;Parent=g1162;
OY727105.1_Ormia_ochracea_genome_assembly,_chromosome:_1	AUGUSTUS	start_codon	21178220	21178222	.	+	0	ID=g1162.t2.start1;Parent=g1162.t2;
OY727105.1_Ormia_ochracea_genome_assembly,_chromosome:_1	AUGUSTUS	CDS	21178220	21178543	1	+	0	ID=g1162.t2.CDS1;Parent=g1162.t2;
OY727105.1_Ormia_ochracea_genome_assembly,_chromosome:_1	AUGUSTUS	exon	21178220	21178543	.	+	.	ID=g1162.t2.exon1;Parent=g1162.t2;
OY727105.1_Ormia_ochracea_genome_assembly,_chromosome:_1	AUGUSTUS	stop_codon	21178541	21178543	.	+	0	ID=g1162.t2.stop1;Parent=g1162.t2;
OY727105.1_Ormia_ochracea_genome_assembly,_chromosome:_1	AUGUSTUS	gene	21180339	21187588	.	-	.	ID=g1163;
OY727105.1_Ormia_ochracea_genome_assembly,_chromosome:_1	AUGUSTUS	mRNA	21180339	21187588	1	-	.	ID=g1163.t1;Parent=g1163;
OY727105.1_Ormia_ochracea_genome_assembly,_chromosome:_1	AUGUSTUS	stop_codon	21180339	21180341	.	-	0	ID=g1163.t1.stop1;Parent=g1163.t1;
OY727105.1_Ormia_ochracea_genome_assembly,_chromosome:_1	AUGUSTUS	CDS	21180339	21180552	1	-	1	ID=g1163.t1.CDS1;Parent=g1163.t1;
OY727105.1_Ormia_ochracea_genome_assembly,_chromosome:_1	AUGUSTUS	exon	21180339	21180552	.	-	.	ID=g1163.t1.exon1;Parent=g1163.t1;
OY727105.1_Ormia_ochracea_genome_assembly,_chromosome:_1	AUGUSTUS	intron	21180553	21180617	1	-	.	ID=g1163.t1.intron1;Parent=g1163.t1;
OY727105.1_Ormia_ochracea_genome_assembly,_chromosome:_1	AUGUSTUS	CDS	21180618	21180779	1	-	1	ID=g1163.t1.CDS2;Parent=g1163.t1;
OY727105.1_Ormia_ochracea_genome_assembly,_chromosome:_1	AUGUSTUS	exon	21180618	21180779	.	-	.	ID=g1163.t1.exon2;Parent=g1163.t1;
OY727105.1_Ormia_ochracea_genome_assembly,_chromosome:_1	AUGUSTUS	intron	21180780	21181616	1	-	.	ID=g1163.t1.intron2;Parent=g1163.t1;
OY727105.1_Ormia_ochracea_genome_assembly,_chromosome:_1	AUGUSTUS	CDS	21181617	21185809	1	-	0	ID=g1163.t1.CDS3;Parent=g1163.t1;
OY727105.1_Ormia_ochracea_genome_assembly,_chromosome:_1	AUGUSTUS	exon	21181617	21185809	.	-	.	ID=g1163.t1.exon3;Parent=g1163.t1;
OY727105.1_Ormia_ochracea_genome_assembly,_chromosome:_1	AUGUSTUS	intron	21185810	21186535	1	-	.	ID=g1163.t1.intron3;Parent=g1163.t1;
OY727105.1_Ormia_ochracea_genome_assembly,_chromosome:_1	AUGUSTUS	CDS	21186536	21187588	1	-	0	ID=g1163.t1.CDS4;Parent=g1163.t1;
OY727105.1_Ormia_ochracea_genome_assembly,_chromosome:_1	AUGUSTUS	exon	21186536	21187588	.	-	.	ID=g1163.t1.exon4;Parent=g1163.t1;
OY727105.1_Ormia_ochracea_genome_assembly,_chromosome:_1	AUGUSTUS	start_codon	21187586	21187588	.	-	0	ID=g1163.t1.start1;Parent=g1163.t1;
OY727105.1_Ormia_ochracea_genome_assembly,_chromosome:_1	AUGUSTUS	gene	21188251	21189460	.	+	.	ID=g1164;
OY727105.1_Ormia_ochracea_genome_assembly,_chromosome:_1	AUGUSTUS	mRNA	21188251	21189460	0.87	+	.	ID=g1164.t1;Parent=g1164;
OY727105.1_Ormia_ochracea_genome_assembly,_chromosome:_1	AUGUSTUS	start_codon	21188251	21188253	.	+	0	ID=g1164.t1.start1;Parent=g1164.t1;
OY727105.1_Ormia_ochracea_genome_assembly,_chromosome:_1	AUGUSTUS	CDS	21188251	21188275	0.92	+	0	ID=g1164.t1.CDS1;Parent=g1164.t1;
OY727105.1_Ormia_ochracea_genome_assembly,_chromosome:_1	AUGUSTUS	exon	21188251	21188275	.	+	.	ID=g1164.t1.exon1;Parent=g1164.t1;
OY727105.1_Ormia_ochracea_genome_assembly,_chromosome:_1	AUGUSTUS	intron	21188276	21188345	0.94	+	.	ID=g1164.t1.intron1;Parent=g1164.t1;
OY727105.1_Ormia_ochracea_genome_assembly,_chromosome:_1	AUGUSTUS	CDS	21188346	21189460	0.94	+	2	ID=g1164.t1.CDS2;Parent=g1164.t1;
OY727105.1_Ormia_ochracea_genome_assembly,_chromosome:_1	AUGUSTUS	exon	21188346	21189460	.	+	.	ID=g1164.t1.exon2;Parent=g1164.t1;
OY727105.1_Ormia_ochracea_genome_assembly,_chromosome:_1	AUGUSTUS	stop_codon	21189458	21189460	.	+	0	ID=g1164.t1.stop1;Parent=g1164.t1;
OY727105.1_Ormia_ochracea_genome_assembly,_chromosome:_1	AUGUSTUS	gene	21191345	21198511	.	-	.	ID=g1165;
OY727105.1_Ormia_ochracea_genome_assembly,_chromosome:_1	AUGUSTUS	mRNA	21191345	21198511	1	-	.	ID=g1165.t1;Parent=g1165;
OY727105.1_Ormia_ochracea_genome_assembly,_chromosome:_1	AUGUSTUS	stop_codon	21191345	21191347	.	-	0	ID=g1165.t1.stop1;Parent=g1165.t1;
OY727105.1_Ormia_ochracea_genome_assembly,_chromosome:_1	AUGUSTUS	CDS	21191345	21191481	1	-	2	ID=g1165.t1.CDS1;Parent=g1165.t1;
OY727105.1_Ormia_ochracea_genome_assembly,_chromosome:_1	AUGUSTUS	exon	21191345	21191481	.	-	.	ID=g1165.t1.exon1;Parent=g1165.t1;
OY727105.1_Ormia_ochracea_genome_assembly,_chromosome:_1	AUGUSTUS	intron	21191482	21191746	1	-	.	ID=g1165.t1.intron1;Parent=g1165.t1;
OY727105.1_Ormia_ochracea_genome_assembly,_chromosome:_1	AUGUSTUS	CDS	21191747	21191882	1	-	0	ID=g1165.t1.CDS2;Parent=g1165.t1;
OY727105.1_Ormia_ochracea_genome_assembly,_chromosome:_1	AUGUSTUS	exon	21191747	21191882	.	-	.	ID=g1165.t1.exon2;Parent=g1165.t1;
OY727105.1_Ormia_ochracea_genome_assembly,_chromosome:_1	AUGUSTUS	intron	21191883	21193924	1	-	.	ID=g1165.t1.intron2;Parent=g1165.t1;
OY727105.1_Ormia_ochracea_genome_assembly,_chromosome:_1	AUGUSTUS	CDS	21193925	21195619	1	-	0	ID=g1165.t1.CDS3;Parent=g1165.t1;
OY727105.1_Ormia_ochracea_genome_assembly,_chromosome:_1	AUGUSTUS	exon	21193925	21195619	.	-	.	ID=g1165.t1.exon3;Parent=g1165.t1;
OY727105.1_Ormia_ochracea_genome_assembly,_chromosome:_1	AUGUSTUS	intron	21195620	21198028	1	-	.	ID=g1165.t1.intron3;Parent=g1165.t1;
OY727105.1_Ormia_ochracea_genome_assembly,_chromosome:_1	AUGUSTUS	CDS	21198029	21198511	1	-	0	ID=g1165.t1.CDS4;Parent=g1165.t1;
OY727105.1_Ormia_ochracea_genome_assembly,_chromosome:_1	AUGUSTUS	exon	21198029	21198511	.	-	.	ID=g1165.t1.exon4;Parent=g1165.t1;
OY727105.1_Ormia_ochracea_genome_assembly,_chromosome:_1	AUGUSTUS	start_codon	21198509	21198511	.	-	0	ID=g1165.t1.start1;Parent=g1165.t1;
OY727105.1_Ormia_ochracea_genome_assembly,_chromosome:_1	AUGUSTUS	gene	21215923	21216765	.	-	.	ID=g1166;
OY727105.1_Ormia_ochracea_genome_assembly,_chromosome:_1	AUGUSTUS	mRNA	21215923	21216765	1	-	.	ID=g1166.t1;Parent=g1166;
OY727105.1_Ormia_ochracea_genome_assembly,_chromosome:_1	AUGUSTUS	stop_codon	21215923	21215925	.	-	0	ID=g1166.t1.stop1;Parent=g1166.t1;
OY727105.1_Ormia_ochracea_genome_assembly,_chromosome:_1	AUGUSTUS	CDS	21215923	21216765	1	-	0	ID=g1166.t1.CDS1;Parent=g1166.t1;
OY727105.1_Ormia_ochracea_genome_assembly,_chromosome:_1	AUGUSTUS	exon	21215923	21216765	.	-	.	ID=g1166.t1.exon1;Parent=g1166.t1;
OY727105.1_Ormia_ochracea_genome_assembly,_chromosome:_1	AUGUSTUS	start_codon	21216763	21216765	.	-	0	ID=g1166.t1.start1;Parent=g1166.t1;
OY727105.1_Ormia_ochracea_genome_assembly,_chromosome:_1	AUGUSTUS	gene	21216853	21218663	.	-	.	ID=g1167;
OY727105.1_Ormia_ochracea_genome_assembly,_chromosome:_1	AUGUSTUS	mRNA	21216853	21218663	0.97	-	.	ID=g1167.t1;Parent=g1167;
OY727105.1_Ormia_ochracea_genome_assembly,_chromosome:_1	AUGUSTUS	stop_codon	21216853	21216855	.	-	0	ID=g1167.t1.stop1;Parent=g1167.t1;
OY727105.1_Ormia_ochracea_genome_assembly,_chromosome:_1	AUGUSTUS	CDS	21216853	21217885	1	-	1	ID=g1167.t1.CDS1;Parent=g1167.t1;
OY727105.1_Ormia_ochracea_genome_assembly,_chromosome:_1	AUGUSTUS	exon	21216853	21217885	.	-	.	ID=g1167.t1.exon1;Parent=g1167.t1;
OY727105.1_Ormia_ochracea_genome_assembly,_chromosome:_1	AUGUSTUS	intron	21217886	21217962	1	-	.	ID=g1167.t1.intron1;Parent=g1167.t1;
OY727105.1_Ormia_ochracea_genome_assembly,_chromosome:_1	AUGUSTUS	CDS	21217963	21218178	1	-	1	ID=g1167.t1.CDS2;Parent=g1167.t1;
OY727105.1_Ormia_ochracea_genome_assembly,_chromosome:_1	AUGUSTUS	exon	21217963	21218178	.	-	.	ID=g1167.t1.exon2;Parent=g1167.t1;
OY727105.1_Ormia_ochracea_genome_assembly,_chromosome:_1	AUGUSTUS	intron	21218179	21218652	0.97	-	.	ID=g1167.t1.intron2;Parent=g1167.t1;
OY727105.1_Ormia_ochracea_genome_assembly,_chromosome:_1	AUGUSTUS	CDS	21218653	21218663	0.97	-	0	ID=g1167.t1.CDS3;Parent=g1167.t1;
OY727105.1_Ormia_ochracea_genome_assembly,_chromosome:_1	AUGUSTUS	exon	21218653	21218663	.	-	.	ID=g1167.t1.exon3;Parent=g1167.t1;
OY727105.1_Ormia_ochracea_genome_assembly,_chromosome:_1	AUGUSTUS	start_codon	21218661	21218663	.	-	0	ID=g1167.t1.start1;Parent=g1167.t1;
OY727105.1_Ormia_ochracea_genome_assembly,_chromosome:_1	AUGUSTUS	gene	21219562	21221733	.	+	.	ID=g1168;
OY727105.1_Ormia_ochracea_genome_assembly,_chromosome:_1	AUGUSTUS	mRNA	21219562	21221733	1	+	.	ID=g1168.t1;Parent=g1168;
OY727105.1_Ormia_ochracea_genome_assembly,_chromosome:_1	AUGUSTUS	start_codon	21219562	21219564	.	+	0	ID=g1168.t1.start1;Parent=g1168.t1;
OY727105.1_Ormia_ochracea_genome_assembly,_chromosome:_1	AUGUSTUS	CDS	21219562	21219868	1	+	0	ID=g1168.t1.CDS1;Parent=g1168.t1;
OY727105.1_Ormia_ochracea_genome_assembly,_chromosome:_1	AUGUSTUS	exon	21219562	21219868	.	+	.	ID=g1168.t1.exon1;Parent=g1168.t1;
OY727105.1_Ormia_ochracea_genome_assembly,_chromosome:_1	AUGUSTUS	intron	21219869	21220011	1	+	.	ID=g1168.t1.intron1;Parent=g1168.t1;
OY727105.1_Ormia_ochracea_genome_assembly,_chromosome:_1	AUGUSTUS	CDS	21220012	21220143	1	+	2	ID=g1168.t1.CDS2;Parent=g1168.t1;
OY727105.1_Ormia_ochracea_genome_assembly,_chromosome:_1	AUGUSTUS	exon	21220012	21220143	.	+	.	ID=g1168.t1.exon2;Parent=g1168.t1;
OY727105.1_Ormia_ochracea_genome_assembly,_chromosome:_1	AUGUSTUS	intron	21220144	21220210	1	+	.	ID=g1168.t1.intron2;Parent=g1168.t1;
OY727105.1_Ormia_ochracea_genome_assembly,_chromosome:_1	AUGUSTUS	CDS	21220211	21220413	1	+	2	ID=g1168.t1.CDS3;Parent=g1168.t1;
OY727105.1_Ormia_ochracea_genome_assembly,_chromosome:_1	AUGUSTUS	exon	21220211	21220413	.	+	.	ID=g1168.t1.exon3;Parent=g1168.t1;
OY727105.1_Ormia_ochracea_genome_assembly,_chromosome:_1	AUGUSTUS	intron	21220414	21220508	1	+	.	ID=g1168.t1.intron3;Parent=g1168.t1;
OY727105.1_Ormia_ochracea_genome_assembly,_chromosome:_1	AUGUSTUS	CDS	21220509	21221067	1	+	0	ID=g1168.t1.CDS4;Parent=g1168.t1;
OY727105.1_Ormia_ochracea_genome_assembly,_chromosome:_1	AUGUSTUS	exon	21220509	21221067	.	+	.	ID=g1168.t1.exon4;Parent=g1168.t1;
OY727105.1_Ormia_ochracea_genome_assembly,_chromosome:_1	AUGUSTUS	intron	21221068	21221142	1	+	.	ID=g1168.t1.intron4;Parent=g1168.t1;
OY727105.1_Ormia_ochracea_genome_assembly,_chromosome:_1	AUGUSTUS	CDS	21221143	21221553	1	+	2	ID=g1168.t1.CDS5;Parent=g1168.t1;
OY727105.1_Ormia_ochracea_genome_assembly,_chromosome:_1	AUGUSTUS	exon	21221143	21221553	.	+	.	ID=g1168.t1.exon5;Parent=g1168.t1;
OY727105.1_Ormia_ochracea_genome_assembly,_chromosome:_1	AUGUSTUS	intron	21221554	21221647	1	+	.	ID=g1168.t1.intron5;Parent=g1168.t1;
OY727105.1_Ormia_ochracea_genome_assembly,_chromosome:_1	AUGUSTUS	CDS	21221648	21221733	1	+	2	ID=g1168.t1.CDS6;Parent=g1168.t1;
OY727105.1_Ormia_ochracea_genome_assembly,_chromosome:_1	AUGUSTUS	exon	21221648	21221733	.	+	.	ID=g1168.t1.exon6;Parent=g1168.t1;
OY727105.1_Ormia_ochracea_genome_assembly,_chromosome:_1	AUGUSTUS	stop_codon	21221731	21221733	.	+	0	ID=g1168.t1.stop1;Parent=g1168.t1;
OY727105.1_Ormia_ochracea_genome_assembly,_chromosome:_1	AUGUSTUS	gene	21336136	21348286	.	-	.	ID=g1169;
OY727105.1_Ormia_ochracea_genome_assembly,_chromosome:_1	AUGUSTUS	mRNA	21336136	21348286	0.07	-	.	ID=g1169.t1;Parent=g1169;
OY727105.1_Ormia_ochracea_genome_assembly,_chromosome:_1	AUGUSTUS	stop_codon	21336136	21336138	.	-	0	ID=g1169.t1.stop1;Parent=g1169.t1;
OY727105.1_Ormia_ochracea_genome_assembly,_chromosome:_1	AUGUSTUS	CDS	21336136	21336252	0.27	-	0	ID=g1169.t1.CDS1;Parent=g1169.t1;
OY727105.1_Ormia_ochracea_genome_assembly,_chromosome:_1	AUGUSTUS	exon	21336136	21336252	.	-	.	ID=g1169.t1.exon1;Parent=g1169.t1;
OY727105.1_Ormia_ochracea_genome_assembly,_chromosome:_1	AUGUSTUS	intron	21336253	21337924	0.27	-	.	ID=g1169.t1.intron1;Parent=g1169.t1;
OY727105.1_Ormia_ochracea_genome_assembly,_chromosome:_1	AUGUSTUS	CDS	21337925	21338130	0.78	-	2	ID=g1169.t1.CDS2;Parent=g1169.t1;
OY727105.1_Ormia_ochracea_genome_assembly,_chromosome:_1	AUGUSTUS	exon	21337925	21338130	.	-	.	ID=g1169.t1.exon2;Parent=g1169.t1;
OY727105.1_Ormia_ochracea_genome_assembly,_chromosome:_1	AUGUSTUS	intron	21338131	21339302	1	-	.	ID=g1169.t1.intron2;Parent=g1169.t1;
OY727105.1_Ormia_ochracea_genome_assembly,_chromosome:_1	AUGUSTUS	CDS	21339303	21339436	1	-	1	ID=g1169.t1.CDS3;Parent=g1169.t1;
OY727105.1_Ormia_ochracea_genome_assembly,_chromosome:_1	AUGUSTUS	exon	21339303	21339436	.	-	.	ID=g1169.t1.exon3;Parent=g1169.t1;
OY727105.1_Ormia_ochracea_genome_assembly,_chromosome:_1	AUGUSTUS	intron	21339437	21348128	0.35	-	.	ID=g1169.t1.intron3;Parent=g1169.t1;
OY727105.1_Ormia_ochracea_genome_assembly,_chromosome:_1	AUGUSTUS	CDS	21348129	21348286	0.37	-	0	ID=g1169.t1.CDS4;Parent=g1169.t1;
OY727105.1_Ormia_ochracea_genome_assembly,_chromosome:_1	AUGUSTUS	exon	21348129	21348286	.	-	.	ID=g1169.t1.exon4;Parent=g1169.t1;
OY727105.1_Ormia_ochracea_genome_assembly,_chromosome:_1	AUGUSTUS	start_codon	21348284	21348286	.	-	0	ID=g1169.t1.start1;Parent=g1169.t1;
OY727105.1_Ormia_ochracea_genome_assembly,_chromosome:_1	AUGUSTUS	gene	21438771	21439007	.	-	.	ID=g1170;
OY727105.1_Ormia_ochracea_genome_assembly,_chromosome:_1	AUGUSTUS	mRNA	21438771	21439007	0.45	-	.	ID=g1170.t1;Parent=g1170;
OY727105.1_Ormia_ochracea_genome_assembly,_chromosome:_1	AUGUSTUS	stop_codon	21438771	21438773	.	-	0	ID=g1170.t1.stop1;Parent=g1170.t1;
OY727105.1_Ormia_ochracea_genome_assembly,_chromosome:_1	AUGUSTUS	CDS	21438771	21439007	0.45	-	0	ID=g1170.t1.CDS1;Parent=g1170.t1;
OY727105.1_Ormia_ochracea_genome_assembly,_chromosome:_1	AUGUSTUS	exon	21438771	21439007	.	-	.	ID=g1170.t1.exon1;Parent=g1170.t1;
OY727105.1_Ormia_ochracea_genome_assembly,_chromosome:_1	AUGUSTUS	start_codon	21439005	21439007	.	-	0	ID=g1170.t1.start1;Parent=g1170.t1;
OY727105.1_Ormia_ochracea_genome_assembly,_chromosome:_1	AUGUSTUS	gene	21598769	21599239	.	-	.	ID=g1171;
OY727105.1_Ormia_ochracea_genome_assembly,_chromosome:_1	AUGUSTUS	mRNA	21598769	21599239	0.97	-	.	ID=g1171.t1;Parent=g1171;
OY727105.1_Ormia_ochracea_genome_assembly,_chromosome:_1	AUGUSTUS	stop_codon	21598769	21598771	.	-	0	ID=g1171.t1.stop1;Parent=g1171.t1;
OY727105.1_Ormia_ochracea_genome_assembly,_chromosome:_1	AUGUSTUS	CDS	21598769	21599239	0.97	-	0	ID=g1171.t1.CDS1;Parent=g1171.t1;
OY727105.1_Ormia_ochracea_genome_assembly,_chromosome:_1	AUGUSTUS	exon	21598769	21599239	.	-	.	ID=g1171.t1.exon1;Parent=g1171.t1;
OY727105.1_Ormia_ochracea_genome_assembly,_chromosome:_1	AUGUSTUS	start_codon	21599237	21599239	.	-	0	ID=g1171.t1.start1;Parent=g1171.t1;
OY727105.1_Ormia_ochracea_genome_assembly,_chromosome:_1	AUGUSTUS	gene	21649673	21660637	.	+	.	ID=g1172;
OY727105.1_Ormia_ochracea_genome_assembly,_chromosome:_1	AUGUSTUS	mRNA	21649673	21660637	1	+	.	ID=g1172.t1;Parent=g1172;
OY727105.1_Ormia_ochracea_genome_assembly,_chromosome:_1	AUGUSTUS	start_codon	21649673	21649675	.	+	0	ID=g1172.t1.start1;Parent=g1172.t1;
OY727105.1_Ormia_ochracea_genome_assembly,_chromosome:_1	AUGUSTUS	CDS	21649673	21649744	1	+	0	ID=g1172.t1.CDS1;Parent=g1172.t1;
OY727105.1_Ormia_ochracea_genome_assembly,_chromosome:_1	AUGUSTUS	exon	21649673	21649744	.	+	.	ID=g1172.t1.exon1;Parent=g1172.t1;
OY727105.1_Ormia_ochracea_genome_assembly,_chromosome:_1	AUGUSTUS	intron	21649745	21651411	1	+	.	ID=g1172.t1.intron1;Parent=g1172.t1;
OY727105.1_Ormia_ochracea_genome_assembly,_chromosome:_1	AUGUSTUS	CDS	21651412	21652449	1	+	0	ID=g1172.t1.CDS2;Parent=g1172.t1;
OY727105.1_Ormia_ochracea_genome_assembly,_chromosome:_1	AUGUSTUS	exon	21651412	21652449	.	+	.	ID=g1172.t1.exon2;Parent=g1172.t1;
OY727105.1_Ormia_ochracea_genome_assembly,_chromosome:_1	AUGUSTUS	intron	21652450	21652509	1	+	.	ID=g1172.t1.intron2;Parent=g1172.t1;
OY727105.1_Ormia_ochracea_genome_assembly,_chromosome:_1	AUGUSTUS	CDS	21652510	21657735	1	+	0	ID=g1172.t1.CDS3;Parent=g1172.t1;
OY727105.1_Ormia_ochracea_genome_assembly,_chromosome:_1	AUGUSTUS	exon	21652510	21657735	.	+	.	ID=g1172.t1.exon3;Parent=g1172.t1;
OY727105.1_Ormia_ochracea_genome_assembly,_chromosome:_1	AUGUSTUS	intron	21657736	21658435	1	+	.	ID=g1172.t1.intron3;Parent=g1172.t1;
OY727105.1_Ormia_ochracea_genome_assembly,_chromosome:_1	AUGUSTUS	CDS	21658436	21660257	1	+	0	ID=g1172.t1.CDS4;Parent=g1172.t1;
OY727105.1_Ormia_ochracea_genome_assembly,_chromosome:_1	AUGUSTUS	exon	21658436	21660257	.	+	.	ID=g1172.t1.exon4;Parent=g1172.t1;
OY727105.1_Ormia_ochracea_genome_assembly,_chromosome:_1	AUGUSTUS	intron	21660258	21660341	1	+	.	ID=g1172.t1.intron4;Parent=g1172.t1;
OY727105.1_Ormia_ochracea_genome_assembly,_chromosome:_1	AUGUSTUS	CDS	21660342	21660637	1	+	2	ID=g1172.t1.CDS5;Parent=g1172.t1;
OY727105.1_Ormia_ochracea_genome_assembly,_chromosome:_1	AUGUSTUS	exon	21660342	21660637	.	+	.	ID=g1172.t1.exon5;Parent=g1172.t1;
OY727105.1_Ormia_ochracea_genome_assembly,_chromosome:_1	AUGUSTUS	stop_codon	21660635	21660637	.	+	0	ID=g1172.t1.stop1;Parent=g1172.t1;
OY727105.1_Ormia_ochracea_genome_assembly,_chromosome:_1	AUGUSTUS	gene	21662704	21671168	.	+	.	ID=g1173;
OY727105.1_Ormia_ochracea_genome_assembly,_chromosome:_1	AUGUSTUS	mRNA	21662704	21671168	1	+	.	ID=g1173.t1;Parent=g1173;
OY727105.1_Ormia_ochracea_genome_assembly,_chromosome:_1	AUGUSTUS	start_codon	21662704	21662706	.	+	0	ID=g1173.t1.start1;Parent=g1173.t1;
OY727105.1_Ormia_ochracea_genome_assembly,_chromosome:_1	AUGUSTUS	CDS	21662704	21662990	1	+	0	ID=g1173.t1.CDS1;Parent=g1173.t1;
OY727105.1_Ormia_ochracea_genome_assembly,_chromosome:_1	AUGUSTUS	exon	21662704	21662990	.	+	.	ID=g1173.t1.exon1;Parent=g1173.t1;
OY727105.1_Ormia_ochracea_genome_assembly,_chromosome:_1	AUGUSTUS	intron	21662991	21667026	1	+	.	ID=g1173.t1.intron1;Parent=g1173.t1;
OY727105.1_Ormia_ochracea_genome_assembly,_chromosome:_1	AUGUSTUS	CDS	21667027	21667774	1	+	1	ID=g1173.t1.CDS2;Parent=g1173.t1;
OY727105.1_Ormia_ochracea_genome_assembly,_chromosome:_1	AUGUSTUS	exon	21667027	21667774	.	+	.	ID=g1173.t1.exon2;Parent=g1173.t1;
OY727105.1_Ormia_ochracea_genome_assembly,_chromosome:_1	AUGUSTUS	intron	21667775	21667836	1	+	.	ID=g1173.t1.intron2;Parent=g1173.t1;
OY727105.1_Ormia_ochracea_genome_assembly,_chromosome:_1	AUGUSTUS	CDS	21667837	21668016	1	+	0	ID=g1173.t1.CDS3;Parent=g1173.t1;
OY727105.1_Ormia_ochracea_genome_assembly,_chromosome:_1	AUGUSTUS	exon	21667837	21668016	.	+	.	ID=g1173.t1.exon3;Parent=g1173.t1;
OY727105.1_Ormia_ochracea_genome_assembly,_chromosome:_1	AUGUSTUS	intron	21668017	21668081	1	+	.	ID=g1173.t1.intron3;Parent=g1173.t1;
OY727105.1_Ormia_ochracea_genome_assembly,_chromosome:_1	AUGUSTUS	CDS	21668082	21669038	1	+	0	ID=g1173.t1.CDS4;Parent=g1173.t1;
OY727105.1_Ormia_ochracea_genome_assembly,_chromosome:_1	AUGUSTUS	exon	21668082	21669038	.	+	.	ID=g1173.t1.exon4;Parent=g1173.t1;
OY727105.1_Ormia_ochracea_genome_assembly,_chromosome:_1	AUGUSTUS	intron	21669039	21669719	1	+	.	ID=g1173.t1.intron4;Parent=g1173.t1;
OY727105.1_Ormia_ochracea_genome_assembly,_chromosome:_1	AUGUSTUS	CDS	21669720	21671168	1	+	0	ID=g1173.t1.CDS5;Parent=g1173.t1;
OY727105.1_Ormia_ochracea_genome_assembly,_chromosome:_1	AUGUSTUS	exon	21669720	21671168	.	+	.	ID=g1173.t1.exon5;Parent=g1173.t1;
OY727105.1_Ormia_ochracea_genome_assembly,_chromosome:_1	AUGUSTUS	stop_codon	21671166	21671168	.	+	0	ID=g1173.t1.stop1;Parent=g1173.t1;
OY727105.1_Ormia_ochracea_genome_assembly,_chromosome:_1	AUGUSTUS	gene	21674758	21676545	.	-	.	ID=g1174;
OY727105.1_Ormia_ochracea_genome_assembly,_chromosome:_1	AUGUSTUS	mRNA	21674758	21676545	1	-	.	ID=g1174.t1;Parent=g1174;
OY727105.1_Ormia_ochracea_genome_assembly,_chromosome:_1	AUGUSTUS	stop_codon	21674758	21674760	.	-	0	ID=g1174.t1.stop1;Parent=g1174.t1;
OY727105.1_Ormia_ochracea_genome_assembly,_chromosome:_1	AUGUSTUS	CDS	21674758	21676545	1	-	0	ID=g1174.t1.CDS1;Parent=g1174.t1;
OY727105.1_Ormia_ochracea_genome_assembly,_chromosome:_1	AUGUSTUS	exon	21674758	21676545	.	-	.	ID=g1174.t1.exon1;Parent=g1174.t1;
OY727105.1_Ormia_ochracea_genome_assembly,_chromosome:_1	AUGUSTUS	start_codon	21676543	21676545	.	-	0	ID=g1174.t1.start1;Parent=g1174.t1;
OY727105.1_Ormia_ochracea_genome_assembly,_chromosome:_1	AUGUSTUS	gene	21684374	21684577	.	-	.	ID=g1175;
OY727105.1_Ormia_ochracea_genome_assembly,_chromosome:_1	AUGUSTUS	mRNA	21684374	21684577	0.57	-	.	ID=g1175.t1;Parent=g1175;
OY727105.1_Ormia_ochracea_genome_assembly,_chromosome:_1	AUGUSTUS	stop_codon	21684374	21684376	.	-	0	ID=g1175.t1.stop1;Parent=g1175.t1;
OY727105.1_Ormia_ochracea_genome_assembly,_chromosome:_1	AUGUSTUS	CDS	21684374	21684577	0.57	-	0	ID=g1175.t1.CDS1;Parent=g1175.t1;
OY727105.1_Ormia_ochracea_genome_assembly,_chromosome:_1	AUGUSTUS	exon	21684374	21684577	.	-	.	ID=g1175.t1.exon1;Parent=g1175.t1;
OY727105.1_Ormia_ochracea_genome_assembly,_chromosome:_1	AUGUSTUS	start_codon	21684575	21684577	.	-	0	ID=g1175.t1.start1;Parent=g1175.t1;
OY727105.1_Ormia_ochracea_genome_assembly,_chromosome:_1	AUGUSTUS	gene	21726056	21733946	.	-	.	ID=g1176;
OY727105.1_Ormia_ochracea_genome_assembly,_chromosome:_1	AUGUSTUS	mRNA	21726056	21733946	0.99	-	.	ID=g1176.t1;Parent=g1176;
OY727105.1_Ormia_ochracea_genome_assembly,_chromosome:_1	AUGUSTUS	stop_codon	21726056	21726058	.	-	0	ID=g1176.t1.stop1;Parent=g1176.t1;
OY727105.1_Ormia_ochracea_genome_assembly,_chromosome:_1	AUGUSTUS	CDS	21726056	21726176	1	-	1	ID=g1176.t1.CDS1;Parent=g1176.t1;
OY727105.1_Ormia_ochracea_genome_assembly,_chromosome:_1	AUGUSTUS	exon	21726056	21726176	.	-	.	ID=g1176.t1.exon1;Parent=g1176.t1;
OY727105.1_Ormia_ochracea_genome_assembly,_chromosome:_1	AUGUSTUS	intron	21726177	21726291	1	-	.	ID=g1176.t1.intron1;Parent=g1176.t1;
OY727105.1_Ormia_ochracea_genome_assembly,_chromosome:_1	AUGUSTUS	CDS	21726292	21726359	1	-	0	ID=g1176.t1.CDS2;Parent=g1176.t1;
OY727105.1_Ormia_ochracea_genome_assembly,_chromosome:_1	AUGUSTUS	exon	21726292	21726359	.	-	.	ID=g1176.t1.exon2;Parent=g1176.t1;
OY727105.1_Ormia_ochracea_genome_assembly,_chromosome:_1	AUGUSTUS	intron	21726360	21728734	1	-	.	ID=g1176.t1.intron2;Parent=g1176.t1;
OY727105.1_Ormia_ochracea_genome_assembly,_chromosome:_1	AUGUSTUS	CDS	21728735	21728848	1	-	0	ID=g1176.t1.CDS3;Parent=g1176.t1;
OY727105.1_Ormia_ochracea_genome_assembly,_chromosome:_1	AUGUSTUS	exon	21728735	21728848	.	-	.	ID=g1176.t1.exon3;Parent=g1176.t1;
OY727105.1_Ormia_ochracea_genome_assembly,_chromosome:_1	AUGUSTUS	intron	21728849	21729061	1	-	.	ID=g1176.t1.intron3;Parent=g1176.t1;
OY727105.1_Ormia_ochracea_genome_assembly,_chromosome:_1	AUGUSTUS	CDS	21729062	21729175	1	-	0	ID=g1176.t1.CDS4;Parent=g1176.t1;
OY727105.1_Ormia_ochracea_genome_assembly,_chromosome:_1	AUGUSTUS	exon	21729062	21729175	.	-	.	ID=g1176.t1.exon4;Parent=g1176.t1;
OY727105.1_Ormia_ochracea_genome_assembly,_chromosome:_1	AUGUSTUS	intron	21729176	21730569	1	-	.	ID=g1176.t1.intron4;Parent=g1176.t1;
OY727105.1_Ormia_ochracea_genome_assembly,_chromosome:_1	AUGUSTUS	CDS	21730570	21730692	1	-	0	ID=g1176.t1.CDS5;Parent=g1176.t1;
OY727105.1_Ormia_ochracea_genome_assembly,_chromosome:_1	AUGUSTUS	exon	21730570	21730692	.	-	.	ID=g1176.t1.exon5;Parent=g1176.t1;
OY727105.1_Ormia_ochracea_genome_assembly,_chromosome:_1	AUGUSTUS	intron	21730693	21733691	1	-	.	ID=g1176.t1.intron5;Parent=g1176.t1;
OY727105.1_Ormia_ochracea_genome_assembly,_chromosome:_1	AUGUSTUS	CDS	21733692	21733793	1	-	0	ID=g1176.t1.CDS6;Parent=g1176.t1;
OY727105.1_Ormia_ochracea_genome_assembly,_chromosome:_1	AUGUSTUS	exon	21733692	21733793	.	-	.	ID=g1176.t1.exon6;Parent=g1176.t1;
OY727105.1_Ormia_ochracea_genome_assembly,_chromosome:_1	AUGUSTUS	intron	21733794	21733877	0.99	-	.	ID=g1176.t1.intron6;Parent=g1176.t1;
OY727105.1_Ormia_ochracea_genome_assembly,_chromosome:_1	AUGUSTUS	CDS	21733878	21733946	0.99	-	0	ID=g1176.t1.CDS7;Parent=g1176.t1;
OY727105.1_Ormia_ochracea_genome_assembly,_chromosome:_1	AUGUSTUS	exon	21733878	21733946	.	-	.	ID=g1176.t1.exon7;Parent=g1176.t1;
OY727105.1_Ormia_ochracea_genome_assembly,_chromosome:_1	AUGUSTUS	start_codon	21733944	21733946	.	-	0	ID=g1176.t1.start1;Parent=g1176.t1;
OY727105.1_Ormia_ochracea_genome_assembly,_chromosome:_1	AUGUSTUS	gene	21786839	21797334	.	+	.	ID=g1177;
OY727105.1_Ormia_ochracea_genome_assembly,_chromosome:_1	AUGUSTUS	mRNA	21786839	21797334	1	+	.	ID=g1177.t1;Parent=g1177;
OY727105.1_Ormia_ochracea_genome_assembly,_chromosome:_1	AUGUSTUS	start_codon	21786839	21786841	.	+	0	ID=g1177.t1.start1;Parent=g1177.t1;
OY727105.1_Ormia_ochracea_genome_assembly,_chromosome:_1	AUGUSTUS	CDS	21786839	21787146	1	+	0	ID=g1177.t1.CDS1;Parent=g1177.t1;
OY727105.1_Ormia_ochracea_genome_assembly,_chromosome:_1	AUGUSTUS	exon	21786839	21787146	.	+	.	ID=g1177.t1.exon1;Parent=g1177.t1;
OY727105.1_Ormia_ochracea_genome_assembly,_chromosome:_1	AUGUSTUS	intron	21787147	21787454	1	+	.	ID=g1177.t1.intron1;Parent=g1177.t1;
OY727105.1_Ormia_ochracea_genome_assembly,_chromosome:_1	AUGUSTUS	CDS	21787455	21787591	1	+	1	ID=g1177.t1.CDS2;Parent=g1177.t1;
OY727105.1_Ormia_ochracea_genome_assembly,_chromosome:_1	AUGUSTUS	exon	21787455	21787591	.	+	.	ID=g1177.t1.exon2;Parent=g1177.t1;
OY727105.1_Ormia_ochracea_genome_assembly,_chromosome:_1	AUGUSTUS	intron	21787592	21787665	1	+	.	ID=g1177.t1.intron2;Parent=g1177.t1;
OY727105.1_Ormia_ochracea_genome_assembly,_chromosome:_1	AUGUSTUS	CDS	21787666	21788043	1	+	2	ID=g1177.t1.CDS3;Parent=g1177.t1;
OY727105.1_Ormia_ochracea_genome_assembly,_chromosome:_1	AUGUSTUS	exon	21787666	21788043	.	+	.	ID=g1177.t1.exon3;Parent=g1177.t1;
OY727105.1_Ormia_ochracea_genome_assembly,_chromosome:_1	AUGUSTUS	intron	21788044	21788189	1	+	.	ID=g1177.t1.intron3;Parent=g1177.t1;
OY727105.1_Ormia_ochracea_genome_assembly,_chromosome:_1	AUGUSTUS	CDS	21788190	21788391	1	+	2	ID=g1177.t1.CDS4;Parent=g1177.t1;
OY727105.1_Ormia_ochracea_genome_assembly,_chromosome:_1	AUGUSTUS	exon	21788190	21788391	.	+	.	ID=g1177.t1.exon4;Parent=g1177.t1;
OY727105.1_Ormia_ochracea_genome_assembly,_chromosome:_1	AUGUSTUS	intron	21788392	21792715	1	+	.	ID=g1177.t1.intron4;Parent=g1177.t1;
OY727105.1_Ormia_ochracea_genome_assembly,_chromosome:_1	AUGUSTUS	CDS	21792716	21792920	1	+	1	ID=g1177.t1.CDS5;Parent=g1177.t1;
OY727105.1_Ormia_ochracea_genome_assembly,_chromosome:_1	AUGUSTUS	exon	21792716	21792920	.	+	.	ID=g1177.t1.exon5;Parent=g1177.t1;
OY727105.1_Ormia_ochracea_genome_assembly,_chromosome:_1	AUGUSTUS	intron	21792921	21794687	1	+	.	ID=g1177.t1.intron5;Parent=g1177.t1;
OY727105.1_Ormia_ochracea_genome_assembly,_chromosome:_1	AUGUSTUS	CDS	21794688	21794843	1	+	0	ID=g1177.t1.CDS6;Parent=g1177.t1;
OY727105.1_Ormia_ochracea_genome_assembly,_chromosome:_1	AUGUSTUS	exon	21794688	21794843	.	+	.	ID=g1177.t1.exon6;Parent=g1177.t1;
OY727105.1_Ormia_ochracea_genome_assembly,_chromosome:_1	AUGUSTUS	intron	21794844	21797283	1	+	.	ID=g1177.t1.intron6;Parent=g1177.t1;
OY727105.1_Ormia_ochracea_genome_assembly,_chromosome:_1	AUGUSTUS	CDS	21797284	21797334	1	+	0	ID=g1177.t1.CDS7;Parent=g1177.t1;
OY727105.1_Ormia_ochracea_genome_assembly,_chromosome:_1	AUGUSTUS	exon	21797284	21797334	.	+	.	ID=g1177.t1.exon7;Parent=g1177.t1;
OY727105.1_Ormia_ochracea_genome_assembly,_chromosome:_1	AUGUSTUS	stop_codon	21797332	21797334	.	+	0	ID=g1177.t1.stop1;Parent=g1177.t1;
OY727105.1_Ormia_ochracea_genome_assembly,_chromosome:_1	AUGUSTUS	gene	21820449	21821510	.	+	.	ID=g1178;
OY727105.1_Ormia_ochracea_genome_assembly,_chromosome:_1	AUGUSTUS	mRNA	21820449	21821510	1	+	.	ID=g1178.t1;Parent=g1178;
OY727105.1_Ormia_ochracea_genome_assembly,_chromosome:_1	AUGUSTUS	start_codon	21820449	21820451	.	+	0	ID=g1178.t1.start1;Parent=g1178.t1;
OY727105.1_Ormia_ochracea_genome_assembly,_chromosome:_1	AUGUSTUS	CDS	21820449	21820753	1	+	0	ID=g1178.t1.CDS1;Parent=g1178.t1;
OY727105.1_Ormia_ochracea_genome_assembly,_chromosome:_1	AUGUSTUS	exon	21820449	21820753	.	+	.	ID=g1178.t1.exon1;Parent=g1178.t1;
OY727105.1_Ormia_ochracea_genome_assembly,_chromosome:_1	AUGUSTUS	intron	21820754	21820888	1	+	.	ID=g1178.t1.intron1;Parent=g1178.t1;
OY727105.1_Ormia_ochracea_genome_assembly,_chromosome:_1	AUGUSTUS	CDS	21820889	21821510	1	+	1	ID=g1178.t1.CDS2;Parent=g1178.t1;
OY727105.1_Ormia_ochracea_genome_assembly,_chromosome:_1	AUGUSTUS	exon	21820889	21821510	.	+	.	ID=g1178.t1.exon2;Parent=g1178.t1;
OY727105.1_Ormia_ochracea_genome_assembly,_chromosome:_1	AUGUSTUS	stop_codon	21821508	21821510	.	+	0	ID=g1178.t1.stop1;Parent=g1178.t1;
OY727105.1_Ormia_ochracea_genome_assembly,_chromosome:_1	AUGUSTUS	gene	21826534	21830517	.	+	.	ID=g1179;
OY727105.1_Ormia_ochracea_genome_assembly,_chromosome:_1	AUGUSTUS	mRNA	21826534	21830517	1	+	.	ID=g1179.t1;Parent=g1179;
OY727105.1_Ormia_ochracea_genome_assembly,_chromosome:_1	AUGUSTUS	start_codon	21826534	21826536	.	+	0	ID=g1179.t1.start1;Parent=g1179.t1;
OY727105.1_Ormia_ochracea_genome_assembly,_chromosome:_1	AUGUSTUS	CDS	21826534	21826906	1	+	0	ID=g1179.t1.CDS1;Parent=g1179.t1;
OY727105.1_Ormia_ochracea_genome_assembly,_chromosome:_1	AUGUSTUS	exon	21826534	21826906	.	+	.	ID=g1179.t1.exon1;Parent=g1179.t1;
OY727105.1_Ormia_ochracea_genome_assembly,_chromosome:_1	AUGUSTUS	intron	21826907	21828322	1	+	.	ID=g1179.t1.intron1;Parent=g1179.t1;
OY727105.1_Ormia_ochracea_genome_assembly,_chromosome:_1	AUGUSTUS	CDS	21828323	21828486	1	+	2	ID=g1179.t1.CDS2;Parent=g1179.t1;
OY727105.1_Ormia_ochracea_genome_assembly,_chromosome:_1	AUGUSTUS	exon	21828323	21828486	.	+	.	ID=g1179.t1.exon2;Parent=g1179.t1;
OY727105.1_Ormia_ochracea_genome_assembly,_chromosome:_1	AUGUSTUS	intron	21828487	21828544	1	+	.	ID=g1179.t1.intron2;Parent=g1179.t1;
OY727105.1_Ormia_ochracea_genome_assembly,_chromosome:_1	AUGUSTUS	CDS	21828545	21828744	1	+	0	ID=g1179.t1.CDS3;Parent=g1179.t1;
OY727105.1_Ormia_ochracea_genome_assembly,_chromosome:_1	AUGUSTUS	exon	21828545	21828744	.	+	.	ID=g1179.t1.exon3;Parent=g1179.t1;
OY727105.1_Ormia_ochracea_genome_assembly,_chromosome:_1	AUGUSTUS	intron	21828745	21829761	1	+	.	ID=g1179.t1.intron3;Parent=g1179.t1;
OY727105.1_Ormia_ochracea_genome_assembly,_chromosome:_1	AUGUSTUS	CDS	21829762	21830044	1	+	1	ID=g1179.t1.CDS4;Parent=g1179.t1;
OY727105.1_Ormia_ochracea_genome_assembly,_chromosome:_1	AUGUSTUS	exon	21829762	21830044	.	+	.	ID=g1179.t1.exon4;Parent=g1179.t1;
OY727105.1_Ormia_ochracea_genome_assembly,_chromosome:_1	AUGUSTUS	intron	21830045	21830114	1	+	.	ID=g1179.t1.intron4;Parent=g1179.t1;
OY727105.1_Ormia_ochracea_genome_assembly,_chromosome:_1	AUGUSTUS	CDS	21830115	21830384	1	+	0	ID=g1179.t1.CDS5;Parent=g1179.t1;
OY727105.1_Ormia_ochracea_genome_assembly,_chromosome:_1	AUGUSTUS	exon	21830115	21830384	.	+	.	ID=g1179.t1.exon5;Parent=g1179.t1;
OY727105.1_Ormia_ochracea_genome_assembly,_chromosome:_1	AUGUSTUS	intron	21830385	21830448	1	+	.	ID=g1179.t1.intron5;Parent=g1179.t1;
OY727105.1_Ormia_ochracea_genome_assembly,_chromosome:_1	AUGUSTUS	CDS	21830449	21830517	1	+	0	ID=g1179.t1.CDS6;Parent=g1179.t1;
OY727105.1_Ormia_ochracea_genome_assembly,_chromosome:_1	AUGUSTUS	exon	21830449	21830517	.	+	.	ID=g1179.t1.exon6;Parent=g1179.t1;
OY727105.1_Ormia_ochracea_genome_assembly,_chromosome:_1	AUGUSTUS	stop_codon	21830515	21830517	.	+	0	ID=g1179.t1.stop1;Parent=g1179.t1;
OY727105.1_Ormia_ochracea_genome_assembly,_chromosome:_1	AUGUSTUS	gene	21833874	21838290	.	-	.	ID=g1180;
OY727105.1_Ormia_ochracea_genome_assembly,_chromosome:_1	AUGUSTUS	mRNA	21833874	21838290	1	-	.	ID=g1180.t1;Parent=g1180;
OY727105.1_Ormia_ochracea_genome_assembly,_chromosome:_1	AUGUSTUS	stop_codon	21833874	21833876	.	-	0	ID=g1180.t1.stop1;Parent=g1180.t1;
OY727105.1_Ormia_ochracea_genome_assembly,_chromosome:_1	AUGUSTUS	CDS	21833874	21834047	1	-	0	ID=g1180.t1.CDS1;Parent=g1180.t1;
OY727105.1_Ormia_ochracea_genome_assembly,_chromosome:_1	AUGUSTUS	exon	21833874	21834047	.	-	.	ID=g1180.t1.exon1;Parent=g1180.t1;
OY727105.1_Ormia_ochracea_genome_assembly,_chromosome:_1	AUGUSTUS	intron	21834048	21834122	1	-	.	ID=g1180.t1.intron1;Parent=g1180.t1;
OY727105.1_Ormia_ochracea_genome_assembly,_chromosome:_1	AUGUSTUS	CDS	21834123	21834363	1	-	1	ID=g1180.t1.CDS2;Parent=g1180.t1;
OY727105.1_Ormia_ochracea_genome_assembly,_chromosome:_1	AUGUSTUS	exon	21834123	21834363	.	-	.	ID=g1180.t1.exon2;Parent=g1180.t1;
OY727105.1_Ormia_ochracea_genome_assembly,_chromosome:_1	AUGUSTUS	intron	21834364	21837884	1	-	.	ID=g1180.t1.intron2;Parent=g1180.t1;
OY727105.1_Ormia_ochracea_genome_assembly,_chromosome:_1	AUGUSTUS	CDS	21837885	21838134	1	-	2	ID=g1180.t1.CDS3;Parent=g1180.t1;
OY727105.1_Ormia_ochracea_genome_assembly,_chromosome:_1	AUGUSTUS	exon	21837885	21838134	.	-	.	ID=g1180.t1.exon3;Parent=g1180.t1;
OY727105.1_Ormia_ochracea_genome_assembly,_chromosome:_1	AUGUSTUS	intron	21838135	21838205	1	-	.	ID=g1180.t1.intron3;Parent=g1180.t1;
OY727105.1_Ormia_ochracea_genome_assembly,_chromosome:_1	AUGUSTUS	CDS	21838206	21838290	1	-	0	ID=g1180.t1.CDS4;Parent=g1180.t1;
OY727105.1_Ormia_ochracea_genome_assembly,_chromosome:_1	AUGUSTUS	exon	21838206	21838290	.	-	.	ID=g1180.t1.exon4;Parent=g1180.t1;
OY727105.1_Ormia_ochracea_genome_assembly,_chromosome:_1	AUGUSTUS	start_codon	21838288	21838290	.	-	0	ID=g1180.t1.start1;Parent=g1180.t1;
OY727105.1_Ormia_ochracea_genome_assembly,_chromosome:_1	AUGUSTUS	gene	21839450	21840394	.	+	.	ID=g1181;
OY727105.1_Ormia_ochracea_genome_assembly,_chromosome:_1	AUGUSTUS	mRNA	21839450	21840394	1	+	.	ID=g1181.t1;Parent=g1181;
OY727105.1_Ormia_ochracea_genome_assembly,_chromosome:_1	AUGUSTUS	start_codon	21839450	21839452	.	+	0	ID=g1181.t1.start1;Parent=g1181.t1;
OY727105.1_Ormia_ochracea_genome_assembly,_chromosome:_1	AUGUSTUS	CDS	21839450	21839581	1	+	0	ID=g1181.t1.CDS1;Parent=g1181.t1;
OY727105.1_Ormia_ochracea_genome_assembly,_chromosome:_1	AUGUSTUS	exon	21839450	21839581	.	+	.	ID=g1181.t1.exon1;Parent=g1181.t1;
OY727105.1_Ormia_ochracea_genome_assembly,_chromosome:_1	AUGUSTUS	intron	21839582	21839634	1	+	.	ID=g1181.t1.intron1;Parent=g1181.t1;
OY727105.1_Ormia_ochracea_genome_assembly,_chromosome:_1	AUGUSTUS	CDS	21839635	21839784	1	+	0	ID=g1181.t1.CDS2;Parent=g1181.t1;
OY727105.1_Ormia_ochracea_genome_assembly,_chromosome:_1	AUGUSTUS	exon	21839635	21839784	.	+	.	ID=g1181.t1.exon2;Parent=g1181.t1;
OY727105.1_Ormia_ochracea_genome_assembly,_chromosome:_1	AUGUSTUS	intron	21839785	21839847	1	+	.	ID=g1181.t1.intron2;Parent=g1181.t1;
OY727105.1_Ormia_ochracea_genome_assembly,_chromosome:_1	AUGUSTUS	CDS	21839848	21840083	1	+	0	ID=g1181.t1.CDS3;Parent=g1181.t1;
OY727105.1_Ormia_ochracea_genome_assembly,_chromosome:_1	AUGUSTUS	exon	21839848	21840083	.	+	.	ID=g1181.t1.exon3;Parent=g1181.t1;
OY727105.1_Ormia_ochracea_genome_assembly,_chromosome:_1	AUGUSTUS	intron	21840084	21840141	1	+	.	ID=g1181.t1.intron3;Parent=g1181.t1;
OY727105.1_Ormia_ochracea_genome_assembly,_chromosome:_1	AUGUSTUS	CDS	21840142	21840394	1	+	1	ID=g1181.t1.CDS4;Parent=g1181.t1;
OY727105.1_Ormia_ochracea_genome_assembly,_chromosome:_1	AUGUSTUS	exon	21840142	21840394	.	+	.	ID=g1181.t1.exon4;Parent=g1181.t1;
OY727105.1_Ormia_ochracea_genome_assembly,_chromosome:_1	AUGUSTUS	stop_codon	21840392	21840394	.	+	0	ID=g1181.t1.stop1;Parent=g1181.t1;
OY727105.1_Ormia_ochracea_genome_assembly,_chromosome:_1	AUGUSTUS	mRNA	21839537	21840394	1	+	.	ID=g1181.t2;Parent=g1181;
OY727105.1_Ormia_ochracea_genome_assembly,_chromosome:_1	AUGUSTUS	start_codon	21839537	21839539	.	+	0	ID=g1181.t2.start1;Parent=g1181.t2;
OY727105.1_Ormia_ochracea_genome_assembly,_chromosome:_1	AUGUSTUS	CDS	21839537	21839581	1	+	0	ID=g1181.t2.CDS1;Parent=g1181.t2;
OY727105.1_Ormia_ochracea_genome_assembly,_chromosome:_1	AUGUSTUS	exon	21839537	21839581	.	+	.	ID=g1181.t2.exon1;Parent=g1181.t2;
OY727105.1_Ormia_ochracea_genome_assembly,_chromosome:_1	AUGUSTUS	intron	21839582	21839634	1	+	.	ID=g1181.t2.intron1;Parent=g1181.t2;
OY727105.1_Ormia_ochracea_genome_assembly,_chromosome:_1	AUGUSTUS	CDS	21839635	21839784	1	+	0	ID=g1181.t2.CDS2;Parent=g1181.t2;
OY727105.1_Ormia_ochracea_genome_assembly,_chromosome:_1	AUGUSTUS	exon	21839635	21839784	.	+	.	ID=g1181.t2.exon2;Parent=g1181.t2;
OY727105.1_Ormia_ochracea_genome_assembly,_chromosome:_1	AUGUSTUS	intron	21839785	21839847	1	+	.	ID=g1181.t2.intron2;Parent=g1181.t2;
OY727105.1_Ormia_ochracea_genome_assembly,_chromosome:_1	AUGUSTUS	CDS	21839848	21840083	1	+	0	ID=g1181.t2.CDS3;Parent=g1181.t2;
OY727105.1_Ormia_ochracea_genome_assembly,_chromosome:_1	AUGUSTUS	exon	21839848	21840083	.	+	.	ID=g1181.t2.exon3;Parent=g1181.t2;
OY727105.1_Ormia_ochracea_genome_assembly,_chromosome:_1	AUGUSTUS	intron	21840084	21840141	1	+	.	ID=g1181.t2.intron3;Parent=g1181.t2;
OY727105.1_Ormia_ochracea_genome_assembly,_chromosome:_1	AUGUSTUS	CDS	21840142	21840394	1	+	1	ID=g1181.t2.CDS4;Parent=g1181.t2;
OY727105.1_Ormia_ochracea_genome_assembly,_chromosome:_1	AUGUSTUS	exon	21840142	21840394	.	+	.	ID=g1181.t2.exon4;Parent=g1181.t2;
OY727105.1_Ormia_ochracea_genome_assembly,_chromosome:_1	AUGUSTUS	stop_codon	21840392	21840394	.	+	0	ID=g1181.t2.stop1;Parent=g1181.t2;
OY727105.1_Ormia_ochracea_genome_assembly,_chromosome:_1	AUGUSTUS	gene	21863248	21877673	.	+	.	ID=g1182;
OY727105.1_Ormia_ochracea_genome_assembly,_chromosome:_1	AUGUSTUS	mRNA	21863248	21877673	1	+	.	ID=g1182.t1;Parent=g1182;
OY727105.1_Ormia_ochracea_genome_assembly,_chromosome:_1	AUGUSTUS	start_codon	21863248	21863250	.	+	0	ID=g1182.t1.start1;Parent=g1182.t1;
OY727105.1_Ormia_ochracea_genome_assembly,_chromosome:_1	AUGUSTUS	CDS	21863248	21863357	1	+	0	ID=g1182.t1.CDS1;Parent=g1182.t1;
OY727105.1_Ormia_ochracea_genome_assembly,_chromosome:_1	AUGUSTUS	exon	21863248	21863357	.	+	.	ID=g1182.t1.exon1;Parent=g1182.t1;
OY727105.1_Ormia_ochracea_genome_assembly,_chromosome:_1	AUGUSTUS	intron	21863358	21866083	1	+	.	ID=g1182.t1.intron1;Parent=g1182.t1;
OY727105.1_Ormia_ochracea_genome_assembly,_chromosome:_1	AUGUSTUS	CDS	21866084	21866327	1	+	1	ID=g1182.t1.CDS2;Parent=g1182.t1;
OY727105.1_Ormia_ochracea_genome_assembly,_chromosome:_1	AUGUSTUS	exon	21866084	21866327	.	+	.	ID=g1182.t1.exon2;Parent=g1182.t1;
OY727105.1_Ormia_ochracea_genome_assembly,_chromosome:_1	AUGUSTUS	intron	21866328	21866395	1	+	.	ID=g1182.t1.intron2;Parent=g1182.t1;
OY727105.1_Ormia_ochracea_genome_assembly,_chromosome:_1	AUGUSTUS	CDS	21866396	21867625	1	+	0	ID=g1182.t1.CDS3;Parent=g1182.t1;
OY727105.1_Ormia_ochracea_genome_assembly,_chromosome:_1	AUGUSTUS	exon	21866396	21867625	.	+	.	ID=g1182.t1.exon3;Parent=g1182.t1;
OY727105.1_Ormia_ochracea_genome_assembly,_chromosome:_1	AUGUSTUS	intron	21867626	21867683	1	+	.	ID=g1182.t1.intron3;Parent=g1182.t1;
OY727105.1_Ormia_ochracea_genome_assembly,_chromosome:_1	AUGUSTUS	CDS	21867684	21867954	1	+	0	ID=g1182.t1.CDS4;Parent=g1182.t1;
OY727105.1_Ormia_ochracea_genome_assembly,_chromosome:_1	AUGUSTUS	exon	21867684	21867954	.	+	.	ID=g1182.t1.exon4;Parent=g1182.t1;
OY727105.1_Ormia_ochracea_genome_assembly,_chromosome:_1	AUGUSTUS	intron	21867955	21868596	1	+	.	ID=g1182.t1.intron4;Parent=g1182.t1;
OY727105.1_Ormia_ochracea_genome_assembly,_chromosome:_1	AUGUSTUS	CDS	21868597	21870527	1	+	2	ID=g1182.t1.CDS5;Parent=g1182.t1;
OY727105.1_Ormia_ochracea_genome_assembly,_chromosome:_1	AUGUSTUS	exon	21868597	21870527	.	+	.	ID=g1182.t1.exon5;Parent=g1182.t1;
OY727105.1_Ormia_ochracea_genome_assembly,_chromosome:_1	AUGUSTUS	intron	21870528	21872587	1	+	.	ID=g1182.t1.intron5;Parent=g1182.t1;
OY727105.1_Ormia_ochracea_genome_assembly,_chromosome:_1	AUGUSTUS	CDS	21872588	21872764	1	+	0	ID=g1182.t1.CDS6;Parent=g1182.t1;
OY727105.1_Ormia_ochracea_genome_assembly,_chromosome:_1	AUGUSTUS	exon	21872588	21872764	.	+	.	ID=g1182.t1.exon6;Parent=g1182.t1;
OY727105.1_Ormia_ochracea_genome_assembly,_chromosome:_1	AUGUSTUS	intron	21872765	21873105	1	+	.	ID=g1182.t1.intron6;Parent=g1182.t1;
OY727105.1_Ormia_ochracea_genome_assembly,_chromosome:_1	AUGUSTUS	CDS	21873106	21873282	1	+	0	ID=g1182.t1.CDS7;Parent=g1182.t1;
OY727105.1_Ormia_ochracea_genome_assembly,_chromosome:_1	AUGUSTUS	exon	21873106	21873282	.	+	.	ID=g1182.t1.exon7;Parent=g1182.t1;
OY727105.1_Ormia_ochracea_genome_assembly,_chromosome:_1	AUGUSTUS	intron	21873283	21875970	1	+	.	ID=g1182.t1.intron7;Parent=g1182.t1;
OY727105.1_Ormia_ochracea_genome_assembly,_chromosome:_1	AUGUSTUS	CDS	21875971	21876171	1	+	0	ID=g1182.t1.CDS8;Parent=g1182.t1;
OY727105.1_Ormia_ochracea_genome_assembly,_chromosome:_1	AUGUSTUS	exon	21875971	21876171	.	+	.	ID=g1182.t1.exon8;Parent=g1182.t1;
OY727105.1_Ormia_ochracea_genome_assembly,_chromosome:_1	AUGUSTUS	intron	21876172	21876556	1	+	.	ID=g1182.t1.intron8;Parent=g1182.t1;
OY727105.1_Ormia_ochracea_genome_assembly,_chromosome:_1	AUGUSTUS	CDS	21876557	21876770	1	+	0	ID=g1182.t1.CDS9;Parent=g1182.t1;
OY727105.1_Ormia_ochracea_genome_assembly,_chromosome:_1	AUGUSTUS	exon	21876557	21876770	.	+	.	ID=g1182.t1.exon9;Parent=g1182.t1;
OY727105.1_Ormia_ochracea_genome_assembly,_chromosome:_1	AUGUSTUS	intron	21876771	21877075	1	+	.	ID=g1182.t1.intron9;Parent=g1182.t1;
OY727105.1_Ormia_ochracea_genome_assembly,_chromosome:_1	AUGUSTUS	CDS	21877076	21877227	1	+	2	ID=g1182.t1.CDS10;Parent=g1182.t1;
OY727105.1_Ormia_ochracea_genome_assembly,_chromosome:_1	AUGUSTUS	exon	21877076	21877227	.	+	.	ID=g1182.t1.exon10;Parent=g1182.t1;
OY727105.1_Ormia_ochracea_genome_assembly,_chromosome:_1	AUGUSTUS	intron	21877228	21877290	1	+	.	ID=g1182.t1.intron10;Parent=g1182.t1;
OY727105.1_Ormia_ochracea_genome_assembly,_chromosome:_1	AUGUSTUS	CDS	21877291	21877392	1	+	0	ID=g1182.t1.CDS11;Parent=g1182.t1;
OY727105.1_Ormia_ochracea_genome_assembly,_chromosome:_1	AUGUSTUS	exon	21877291	21877392	.	+	.	ID=g1182.t1.exon11;Parent=g1182.t1;
OY727105.1_Ormia_ochracea_genome_assembly,_chromosome:_1	AUGUSTUS	intron	21877393	21877523	1	+	.	ID=g1182.t1.intron11;Parent=g1182.t1;
OY727105.1_Ormia_ochracea_genome_assembly,_chromosome:_1	AUGUSTUS	CDS	21877524	21877673	1	+	0	ID=g1182.t1.CDS12;Parent=g1182.t1;
OY727105.1_Ormia_ochracea_genome_assembly,_chromosome:_1	AUGUSTUS	exon	21877524	21877673	.	+	.	ID=g1182.t1.exon12;Parent=g1182.t1;
OY727105.1_Ormia_ochracea_genome_assembly,_chromosome:_1	AUGUSTUS	stop_codon	21877671	21877673	.	+	0	ID=g1182.t1.stop1;Parent=g1182.t1;
OY727105.1_Ormia_ochracea_genome_assembly,_chromosome:_1	AUGUSTUS	mRNA	21863248	21877673	1	+	.	ID=g1182.t2;Parent=g1182;
OY727105.1_Ormia_ochracea_genome_assembly,_chromosome:_1	AUGUSTUS	start_codon	21863248	21863250	.	+	0	ID=g1182.t2.start1;Parent=g1182.t2;
OY727105.1_Ormia_ochracea_genome_assembly,_chromosome:_1	AUGUSTUS	CDS	21863248	21863357	1	+	0	ID=g1182.t2.CDS1;Parent=g1182.t2;
OY727105.1_Ormia_ochracea_genome_assembly,_chromosome:_1	AUGUSTUS	exon	21863248	21863357	.	+	.	ID=g1182.t2.exon1;Parent=g1182.t2;
OY727105.1_Ormia_ochracea_genome_assembly,_chromosome:_1	AUGUSTUS	intron	21863358	21866083	1	+	.	ID=g1182.t2.intron1;Parent=g1182.t2;
OY727105.1_Ormia_ochracea_genome_assembly,_chromosome:_1	AUGUSTUS	CDS	21866084	21866327	1	+	1	ID=g1182.t2.CDS2;Parent=g1182.t2;
OY727105.1_Ormia_ochracea_genome_assembly,_chromosome:_1	AUGUSTUS	exon	21866084	21866327	.	+	.	ID=g1182.t2.exon2;Parent=g1182.t2;
OY727105.1_Ormia_ochracea_genome_assembly,_chromosome:_1	AUGUSTUS	intron	21866328	21866395	1	+	.	ID=g1182.t2.intron2;Parent=g1182.t2;
OY727105.1_Ormia_ochracea_genome_assembly,_chromosome:_1	AUGUSTUS	CDS	21866396	21867625	1	+	0	ID=g1182.t2.CDS3;Parent=g1182.t2;
OY727105.1_Ormia_ochracea_genome_assembly,_chromosome:_1	AUGUSTUS	exon	21866396	21867625	.	+	.	ID=g1182.t2.exon3;Parent=g1182.t2;
OY727105.1_Ormia_ochracea_genome_assembly,_chromosome:_1	AUGUSTUS	intron	21867626	21867683	1	+	.	ID=g1182.t2.intron3;Parent=g1182.t2;
OY727105.1_Ormia_ochracea_genome_assembly,_chromosome:_1	AUGUSTUS	CDS	21867684	21867954	1	+	0	ID=g1182.t2.CDS4;Parent=g1182.t2;
OY727105.1_Ormia_ochracea_genome_assembly,_chromosome:_1	AUGUSTUS	exon	21867684	21867954	.	+	.	ID=g1182.t2.exon4;Parent=g1182.t2;
OY727105.1_Ormia_ochracea_genome_assembly,_chromosome:_1	AUGUSTUS	intron	21867955	21868596	1	+	.	ID=g1182.t2.intron4;Parent=g1182.t2;
OY727105.1_Ormia_ochracea_genome_assembly,_chromosome:_1	AUGUSTUS	CDS	21868597	21870527	1	+	2	ID=g1182.t2.CDS5;Parent=g1182.t2;
OY727105.1_Ormia_ochracea_genome_assembly,_chromosome:_1	AUGUSTUS	exon	21868597	21870527	.	+	.	ID=g1182.t2.exon5;Parent=g1182.t2;
OY727105.1_Ormia_ochracea_genome_assembly,_chromosome:_1	AUGUSTUS	intron	21870528	21872587	1	+	.	ID=g1182.t2.intron5;Parent=g1182.t2;
OY727105.1_Ormia_ochracea_genome_assembly,_chromosome:_1	AUGUSTUS	CDS	21872588	21872764	1	+	0	ID=g1182.t2.CDS6;Parent=g1182.t2;
OY727105.1_Ormia_ochracea_genome_assembly,_chromosome:_1	AUGUSTUS	exon	21872588	21872764	.	+	.	ID=g1182.t2.exon6;Parent=g1182.t2;
OY727105.1_Ormia_ochracea_genome_assembly,_chromosome:_1	AUGUSTUS	intron	21872765	21875970	1	+	.	ID=g1182.t2.intron6;Parent=g1182.t2;
OY727105.1_Ormia_ochracea_genome_assembly,_chromosome:_1	AUGUSTUS	CDS	21875971	21876171	1	+	0	ID=g1182.t2.CDS7;Parent=g1182.t2;
OY727105.1_Ormia_ochracea_genome_assembly,_chromosome:_1	AUGUSTUS	exon	21875971	21876171	.	+	.	ID=g1182.t2.exon7;Parent=g1182.t2;
OY727105.1_Ormia_ochracea_genome_assembly,_chromosome:_1	AUGUSTUS	intron	21876172	21876556	1	+	.	ID=g1182.t2.intron7;Parent=g1182.t2;
OY727105.1_Ormia_ochracea_genome_assembly,_chromosome:_1	AUGUSTUS	CDS	21876557	21876770	1	+	0	ID=g1182.t2.CDS8;Parent=g1182.t2;
OY727105.1_Ormia_ochracea_genome_assembly,_chromosome:_1	AUGUSTUS	exon	21876557	21876770	.	+	.	ID=g1182.t2.exon8;Parent=g1182.t2;
OY727105.1_Ormia_ochracea_genome_assembly,_chromosome:_1	AUGUSTUS	intron	21876771	21877075	1	+	.	ID=g1182.t2.intron8;Parent=g1182.t2;
OY727105.1_Ormia_ochracea_genome_assembly,_chromosome:_1	AUGUSTUS	CDS	21877076	21877227	1	+	2	ID=g1182.t2.CDS9;Parent=g1182.t2;
OY727105.1_Ormia_ochracea_genome_assembly,_chromosome:_1	AUGUSTUS	exon	21877076	21877227	.	+	.	ID=g1182.t2.exon9;Parent=g1182.t2;
OY727105.1_Ormia_ochracea_genome_assembly,_chromosome:_1	AUGUSTUS	intron	21877228	21877290	1	+	.	ID=g1182.t2.intron9;Parent=g1182.t2;
OY727105.1_Ormia_ochracea_genome_assembly,_chromosome:_1	AUGUSTUS	CDS	21877291	21877392	1	+	0	ID=g1182.t2.CDS10;Parent=g1182.t2;
OY727105.1_Ormia_ochracea_genome_assembly,_chromosome:_1	AUGUSTUS	exon	21877291	21877392	.	+	.	ID=g1182.t2.exon10;Parent=g1182.t2;
OY727105.1_Ormia_ochracea_genome_assembly,_chromosome:_1	AUGUSTUS	intron	21877393	21877523	1	+	.	ID=g1182.t2.intron10;Parent=g1182.t2;
OY727105.1_Ormia_ochracea_genome_assembly,_chromosome:_1	AUGUSTUS	CDS	21877524	21877673	1	+	0	ID=g1182.t2.CDS11;Parent=g1182.t2;
OY727105.1_Ormia_ochracea_genome_assembly,_chromosome:_1	AUGUSTUS	exon	21877524	21877673	.	+	.	ID=g1182.t2.exon11;Parent=g1182.t2;
OY727105.1_Ormia_ochracea_genome_assembly,_chromosome:_1	AUGUSTUS	stop_codon	21877671	21877673	.	+	0	ID=g1182.t2.stop1;Parent=g1182.t2;
OY727105.1_Ormia_ochracea_genome_assembly,_chromosome:_1	AUGUSTUS	mRNA	21863248	21877673	1	+	.	ID=g1182.t3;Parent=g1182;
OY727105.1_Ormia_ochracea_genome_assembly,_chromosome:_1	AUGUSTUS	start_codon	21863248	21863250	.	+	0	ID=g1182.t3.start1;Parent=g1182.t3;
OY727105.1_Ormia_ochracea_genome_assembly,_chromosome:_1	AUGUSTUS	CDS	21863248	21863357	1	+	0	ID=g1182.t3.CDS1;Parent=g1182.t3;
OY727105.1_Ormia_ochracea_genome_assembly,_chromosome:_1	AUGUSTUS	exon	21863248	21863357	.	+	.	ID=g1182.t3.exon1;Parent=g1182.t3;
OY727105.1_Ormia_ochracea_genome_assembly,_chromosome:_1	AUGUSTUS	intron	21863358	21866083	1	+	.	ID=g1182.t3.intron1;Parent=g1182.t3;
OY727105.1_Ormia_ochracea_genome_assembly,_chromosome:_1	AUGUSTUS	CDS	21866084	21866327	1	+	1	ID=g1182.t3.CDS2;Parent=g1182.t3;
OY727105.1_Ormia_ochracea_genome_assembly,_chromosome:_1	AUGUSTUS	exon	21866084	21866327	.	+	.	ID=g1182.t3.exon2;Parent=g1182.t3;
OY727105.1_Ormia_ochracea_genome_assembly,_chromosome:_1	AUGUSTUS	intron	21866328	21866395	1	+	.	ID=g1182.t3.intron2;Parent=g1182.t3;
OY727105.1_Ormia_ochracea_genome_assembly,_chromosome:_1	AUGUSTUS	CDS	21866396	21867625	1	+	0	ID=g1182.t3.CDS3;Parent=g1182.t3;
OY727105.1_Ormia_ochracea_genome_assembly,_chromosome:_1	AUGUSTUS	exon	21866396	21867625	.	+	.	ID=g1182.t3.exon3;Parent=g1182.t3;
OY727105.1_Ormia_ochracea_genome_assembly,_chromosome:_1	AUGUSTUS	intron	21867626	21867683	1	+	.	ID=g1182.t3.intron3;Parent=g1182.t3;
OY727105.1_Ormia_ochracea_genome_assembly,_chromosome:_1	AUGUSTUS	CDS	21867684	21867954	1	+	0	ID=g1182.t3.CDS4;Parent=g1182.t3;
OY727105.1_Ormia_ochracea_genome_assembly,_chromosome:_1	AUGUSTUS	exon	21867684	21867954	.	+	.	ID=g1182.t3.exon4;Parent=g1182.t3;
OY727105.1_Ormia_ochracea_genome_assembly,_chromosome:_1	AUGUSTUS	intron	21867955	21868596	1	+	.	ID=g1182.t3.intron4;Parent=g1182.t3;
OY727105.1_Ormia_ochracea_genome_assembly,_chromosome:_1	AUGUSTUS	CDS	21868597	21870527	1	+	2	ID=g1182.t3.CDS5;Parent=g1182.t3;
OY727105.1_Ormia_ochracea_genome_assembly,_chromosome:_1	AUGUSTUS	exon	21868597	21870527	.	+	.	ID=g1182.t3.exon5;Parent=g1182.t3;
OY727105.1_Ormia_ochracea_genome_assembly,_chromosome:_1	AUGUSTUS	intron	21870528	21873105	1	+	.	ID=g1182.t3.intron5;Parent=g1182.t3;
OY727105.1_Ormia_ochracea_genome_assembly,_chromosome:_1	AUGUSTUS	CDS	21873106	21873282	1	+	0	ID=g1182.t3.CDS6;Parent=g1182.t3;
OY727105.1_Ormia_ochracea_genome_assembly,_chromosome:_1	AUGUSTUS	exon	21873106	21873282	.	+	.	ID=g1182.t3.exon6;Parent=g1182.t3;
OY727105.1_Ormia_ochracea_genome_assembly,_chromosome:_1	AUGUSTUS	intron	21873283	21875970	1	+	.	ID=g1182.t3.intron6;Parent=g1182.t3;
OY727105.1_Ormia_ochracea_genome_assembly,_chromosome:_1	AUGUSTUS	CDS	21875971	21876171	1	+	0	ID=g1182.t3.CDS7;Parent=g1182.t3;
OY727105.1_Ormia_ochracea_genome_assembly,_chromosome:_1	AUGUSTUS	exon	21875971	21876171	.	+	.	ID=g1182.t3.exon7;Parent=g1182.t3;
OY727105.1_Ormia_ochracea_genome_assembly,_chromosome:_1	AUGUSTUS	intron	21876172	21876556	1	+	.	ID=g1182.t3.intron7;Parent=g1182.t3;
OY727105.1_Ormia_ochracea_genome_assembly,_chromosome:_1	AUGUSTUS	CDS	21876557	21876770	1	+	0	ID=g1182.t3.CDS8;Parent=g1182.t3;
OY727105.1_Ormia_ochracea_genome_assembly,_chromosome:_1	AUGUSTUS	exon	21876557	21876770	.	+	.	ID=g1182.t3.exon8;Parent=g1182.t3;
OY727105.1_Ormia_ochracea_genome_assembly,_chromosome:_1	AUGUSTUS	intron	21876771	21877075	1	+	.	ID=g1182.t3.intron8;Parent=g1182.t3;
OY727105.1_Ormia_ochracea_genome_assembly,_chromosome:_1	AUGUSTUS	CDS	21877076	21877227	1	+	2	ID=g1182.t3.CDS9;Parent=g1182.t3;
OY727105.1_Ormia_ochracea_genome_assembly,_chromosome:_1	AUGUSTUS	exon	21877076	21877227	.	+	.	ID=g1182.t3.exon9;Parent=g1182.t3;
OY727105.1_Ormia_ochracea_genome_assembly,_chromosome:_1	AUGUSTUS	intron	21877228	21877290	1	+	.	ID=g1182.t3.intron9;Parent=g1182.t3;
OY727105.1_Ormia_ochracea_genome_assembly,_chromosome:_1	AUGUSTUS	CDS	21877291	21877392	1	+	0	ID=g1182.t3.CDS10;Parent=g1182.t3;
OY727105.1_Ormia_ochracea_genome_assembly,_chromosome:_1	AUGUSTUS	exon	21877291	21877392	.	+	.	ID=g1182.t3.exon10;Parent=g1182.t3;
OY727105.1_Ormia_ochracea_genome_assembly,_chromosome:_1	AUGUSTUS	intron	21877393	21877523	1	+	.	ID=g1182.t3.intron10;Parent=g1182.t3;
OY727105.1_Ormia_ochracea_genome_assembly,_chromosome:_1	AUGUSTUS	CDS	21877524	21877673	1	+	0	ID=g1182.t3.CDS11;Parent=g1182.t3;
OY727105.1_Ormia_ochracea_genome_assembly,_chromosome:_1	AUGUSTUS	exon	21877524	21877673	.	+	.	ID=g1182.t3.exon11;Parent=g1182.t3;
OY727105.1_Ormia_ochracea_genome_assembly,_chromosome:_1	AUGUSTUS	stop_codon	21877671	21877673	.	+	0	ID=g1182.t3.stop1;Parent=g1182.t3;
OY727105.1_Ormia_ochracea_genome_assembly,_chromosome:_1	AUGUSTUS	gene	21879573	21880328	.	-	.	ID=g1183;
OY727105.1_Ormia_ochracea_genome_assembly,_chromosome:_1	AUGUSTUS	mRNA	21879573	21880328	0.92	-	.	ID=g1183.t1;Parent=g1183;
OY727105.1_Ormia_ochracea_genome_assembly,_chromosome:_1	AUGUSTUS	stop_codon	21879573	21879575	.	-	0	ID=g1183.t1.stop1;Parent=g1183.t1;
OY727105.1_Ormia_ochracea_genome_assembly,_chromosome:_1	AUGUSTUS	CDS	21879573	21880328	0.92	-	0	ID=g1183.t1.CDS1;Parent=g1183.t1;
OY727105.1_Ormia_ochracea_genome_assembly,_chromosome:_1	AUGUSTUS	exon	21879573	21880328	.	-	.	ID=g1183.t1.exon1;Parent=g1183.t1;
OY727105.1_Ormia_ochracea_genome_assembly,_chromosome:_1	AUGUSTUS	start_codon	21880326	21880328	.	-	0	ID=g1183.t1.start1;Parent=g1183.t1;
OY727105.1_Ormia_ochracea_genome_assembly,_chromosome:_1	AUGUSTUS	gene	21881781	21883641	.	+	.	ID=g1184;
OY727105.1_Ormia_ochracea_genome_assembly,_chromosome:_1	AUGUSTUS	mRNA	21881781	21883641	1	+	.	ID=g1184.t1;Parent=g1184;
OY727105.1_Ormia_ochracea_genome_assembly,_chromosome:_1	AUGUSTUS	start_codon	21881781	21881783	.	+	0	ID=g1184.t1.start1;Parent=g1184.t1;
OY727105.1_Ormia_ochracea_genome_assembly,_chromosome:_1	AUGUSTUS	CDS	21881781	21881825	1	+	0	ID=g1184.t1.CDS1;Parent=g1184.t1;
OY727105.1_Ormia_ochracea_genome_assembly,_chromosome:_1	AUGUSTUS	exon	21881781	21881825	.	+	.	ID=g1184.t1.exon1;Parent=g1184.t1;
OY727105.1_Ormia_ochracea_genome_assembly,_chromosome:_1	AUGUSTUS	intron	21881826	21881883	1	+	.	ID=g1184.t1.intron1;Parent=g1184.t1;
OY727105.1_Ormia_ochracea_genome_assembly,_chromosome:_1	AUGUSTUS	CDS	21881884	21882050	1	+	0	ID=g1184.t1.CDS2;Parent=g1184.t1;
OY727105.1_Ormia_ochracea_genome_assembly,_chromosome:_1	AUGUSTUS	exon	21881884	21882050	.	+	.	ID=g1184.t1.exon2;Parent=g1184.t1;
OY727105.1_Ormia_ochracea_genome_assembly,_chromosome:_1	AUGUSTUS	intron	21882051	21882107	1	+	.	ID=g1184.t1.intron2;Parent=g1184.t1;
OY727105.1_Ormia_ochracea_genome_assembly,_chromosome:_1	AUGUSTUS	CDS	21882108	21883641	1	+	1	ID=g1184.t1.CDS3;Parent=g1184.t1;
OY727105.1_Ormia_ochracea_genome_assembly,_chromosome:_1	AUGUSTUS	exon	21882108	21883641	.	+	.	ID=g1184.t1.exon3;Parent=g1184.t1;
OY727105.1_Ormia_ochracea_genome_assembly,_chromosome:_1	AUGUSTUS	stop_codon	21883639	21883641	.	+	0	ID=g1184.t1.stop1;Parent=g1184.t1;
OY727105.1_Ormia_ochracea_genome_assembly,_chromosome:_1	AUGUSTUS	gene	21884422	21884936	.	-	.	ID=g1185;
OY727105.1_Ormia_ochracea_genome_assembly,_chromosome:_1	AUGUSTUS	mRNA	21884422	21884936	1	-	.	ID=g1185.t1;Parent=g1185;
OY727105.1_Ormia_ochracea_genome_assembly,_chromosome:_1	AUGUSTUS	stop_codon	21884422	21884424	.	-	0	ID=g1185.t1.stop1;Parent=g1185.t1;
OY727105.1_Ormia_ochracea_genome_assembly,_chromosome:_1	AUGUSTUS	CDS	21884422	21884788	1	-	1	ID=g1185.t1.CDS1;Parent=g1185.t1;
OY727105.1_Ormia_ochracea_genome_assembly,_chromosome:_1	AUGUSTUS	exon	21884422	21884788	.	-	.	ID=g1185.t1.exon1;Parent=g1185.t1;
OY727105.1_Ormia_ochracea_genome_assembly,_chromosome:_1	AUGUSTUS	intron	21884789	21884907	1	-	.	ID=g1185.t1.intron1;Parent=g1185.t1;
OY727105.1_Ormia_ochracea_genome_assembly,_chromosome:_1	AUGUSTUS	CDS	21884908	21884936	1	-	0	ID=g1185.t1.CDS2;Parent=g1185.t1;
OY727105.1_Ormia_ochracea_genome_assembly,_chromosome:_1	AUGUSTUS	exon	21884908	21884936	.	-	.	ID=g1185.t1.exon2;Parent=g1185.t1;
OY727105.1_Ormia_ochracea_genome_assembly,_chromosome:_1	AUGUSTUS	start_codon	21884934	21884936	.	-	0	ID=g1185.t1.start1;Parent=g1185.t1;
OY727105.1_Ormia_ochracea_genome_assembly,_chromosome:_1	AUGUSTUS	gene	21893473	21897109	.	+	.	ID=g1186;
OY727105.1_Ormia_ochracea_genome_assembly,_chromosome:_1	AUGUSTUS	mRNA	21893473	21897109	1	+	.	ID=g1186.t1;Parent=g1186;
OY727105.1_Ormia_ochracea_genome_assembly,_chromosome:_1	AUGUSTUS	start_codon	21893473	21893475	.	+	0	ID=g1186.t1.start1;Parent=g1186.t1;
OY727105.1_Ormia_ochracea_genome_assembly,_chromosome:_1	AUGUSTUS	CDS	21893473	21893671	1	+	0	ID=g1186.t1.CDS1;Parent=g1186.t1;
OY727105.1_Ormia_ochracea_genome_assembly,_chromosome:_1	AUGUSTUS	exon	21893473	21893671	.	+	.	ID=g1186.t1.exon1;Parent=g1186.t1;
OY727105.1_Ormia_ochracea_genome_assembly,_chromosome:_1	AUGUSTUS	intron	21893672	21894103	1	+	.	ID=g1186.t1.intron1;Parent=g1186.t1;
OY727105.1_Ormia_ochracea_genome_assembly,_chromosome:_1	AUGUSTUS	CDS	21894104	21895707	1	+	2	ID=g1186.t1.CDS2;Parent=g1186.t1;
OY727105.1_Ormia_ochracea_genome_assembly,_chromosome:_1	AUGUSTUS	exon	21894104	21895707	.	+	.	ID=g1186.t1.exon2;Parent=g1186.t1;
OY727105.1_Ormia_ochracea_genome_assembly,_chromosome:_1	AUGUSTUS	intron	21895708	21896720	1	+	.	ID=g1186.t1.intron2;Parent=g1186.t1;
OY727105.1_Ormia_ochracea_genome_assembly,_chromosome:_1	AUGUSTUS	CDS	21896721	21896932	1	+	0	ID=g1186.t1.CDS3;Parent=g1186.t1;
OY727105.1_Ormia_ochracea_genome_assembly,_chromosome:_1	AUGUSTUS	exon	21896721	21896932	.	+	.	ID=g1186.t1.exon3;Parent=g1186.t1;
OY727105.1_Ormia_ochracea_genome_assembly,_chromosome:_1	AUGUSTUS	intron	21896933	21897003	1	+	.	ID=g1186.t1.intron3;Parent=g1186.t1;
OY727105.1_Ormia_ochracea_genome_assembly,_chromosome:_1	AUGUSTUS	CDS	21897004	21897109	1	+	1	ID=g1186.t1.CDS4;Parent=g1186.t1;
OY727105.1_Ormia_ochracea_genome_assembly,_chromosome:_1	AUGUSTUS	exon	21897004	21897109	.	+	.	ID=g1186.t1.exon4;Parent=g1186.t1;
OY727105.1_Ormia_ochracea_genome_assembly,_chromosome:_1	AUGUSTUS	stop_codon	21897107	21897109	.	+	0	ID=g1186.t1.stop1;Parent=g1186.t1;
OY727105.1_Ormia_ochracea_genome_assembly,_chromosome:_1	AUGUSTUS	gene	21899152	21900097	.	+	.	ID=g1187;
OY727105.1_Ormia_ochracea_genome_assembly,_chromosome:_1	AUGUSTUS	mRNA	21899152	21900097	1	+	.	ID=g1187.t1;Parent=g1187;
OY727105.1_Ormia_ochracea_genome_assembly,_chromosome:_1	AUGUSTUS	start_codon	21899152	21899154	.	+	0	ID=g1187.t1.start1;Parent=g1187.t1;
OY727105.1_Ormia_ochracea_genome_assembly,_chromosome:_1	AUGUSTUS	CDS	21899152	21899306	1	+	0	ID=g1187.t1.CDS1;Parent=g1187.t1;
OY727105.1_Ormia_ochracea_genome_assembly,_chromosome:_1	AUGUSTUS	exon	21899152	21899306	.	+	.	ID=g1187.t1.exon1;Parent=g1187.t1;
OY727105.1_Ormia_ochracea_genome_assembly,_chromosome:_1	AUGUSTUS	intron	21899307	21899376	1	+	.	ID=g1187.t1.intron1;Parent=g1187.t1;
OY727105.1_Ormia_ochracea_genome_assembly,_chromosome:_1	AUGUSTUS	CDS	21899377	21899878	1	+	1	ID=g1187.t1.CDS2;Parent=g1187.t1;
OY727105.1_Ormia_ochracea_genome_assembly,_chromosome:_1	AUGUSTUS	exon	21899377	21899878	.	+	.	ID=g1187.t1.exon2;Parent=g1187.t1;
OY727105.1_Ormia_ochracea_genome_assembly,_chromosome:_1	AUGUSTUS	intron	21899879	21899944	1	+	.	ID=g1187.t1.intron2;Parent=g1187.t1;
OY727105.1_Ormia_ochracea_genome_assembly,_chromosome:_1	AUGUSTUS	CDS	21899945	21900097	1	+	0	ID=g1187.t1.CDS3;Parent=g1187.t1;
OY727105.1_Ormia_ochracea_genome_assembly,_chromosome:_1	AUGUSTUS	exon	21899945	21900097	.	+	.	ID=g1187.t1.exon3;Parent=g1187.t1;
OY727105.1_Ormia_ochracea_genome_assembly,_chromosome:_1	AUGUSTUS	stop_codon	21900095	21900097	.	+	0	ID=g1187.t1.stop1;Parent=g1187.t1;
OY727105.1_Ormia_ochracea_genome_assembly,_chromosome:_1	AUGUSTUS	gene	21901774	21903343	.	-	.	ID=g1188;
OY727105.1_Ormia_ochracea_genome_assembly,_chromosome:_1	AUGUSTUS	mRNA	21901774	21903343	1	-	.	ID=g1188.t1;Parent=g1188;
OY727105.1_Ormia_ochracea_genome_assembly,_chromosome:_1	AUGUSTUS	stop_codon	21901774	21901776	.	-	0	ID=g1188.t1.stop1;Parent=g1188.t1;
OY727105.1_Ormia_ochracea_genome_assembly,_chromosome:_1	AUGUSTUS	CDS	21901774	21901938	1	-	0	ID=g1188.t1.CDS1;Parent=g1188.t1;
OY727105.1_Ormia_ochracea_genome_assembly,_chromosome:_1	AUGUSTUS	exon	21901774	21901938	.	-	.	ID=g1188.t1.exon1;Parent=g1188.t1;
OY727105.1_Ormia_ochracea_genome_assembly,_chromosome:_1	AUGUSTUS	intron	21901939	21902295	1	-	.	ID=g1188.t1.intron1;Parent=g1188.t1;
OY727105.1_Ormia_ochracea_genome_assembly,_chromosome:_1	AUGUSTUS	CDS	21902296	21902421	1	-	0	ID=g1188.t1.CDS2;Parent=g1188.t1;
OY727105.1_Ormia_ochracea_genome_assembly,_chromosome:_1	AUGUSTUS	exon	21902296	21902421	.	-	.	ID=g1188.t1.exon2;Parent=g1188.t1;
OY727105.1_Ormia_ochracea_genome_assembly,_chromosome:_1	AUGUSTUS	intron	21902422	21902764	1	-	.	ID=g1188.t1.intron2;Parent=g1188.t1;
OY727105.1_Ormia_ochracea_genome_assembly,_chromosome:_1	AUGUSTUS	CDS	21902765	21902873	1	-	1	ID=g1188.t1.CDS3;Parent=g1188.t1;
OY727105.1_Ormia_ochracea_genome_assembly,_chromosome:_1	AUGUSTUS	exon	21902765	21902873	.	-	.	ID=g1188.t1.exon3;Parent=g1188.t1;
OY727105.1_Ormia_ochracea_genome_assembly,_chromosome:_1	AUGUSTUS	intron	21902874	21903076	1	-	.	ID=g1188.t1.intron3;Parent=g1188.t1;
OY727105.1_Ormia_ochracea_genome_assembly,_chromosome:_1	AUGUSTUS	CDS	21903077	21903219	1	-	0	ID=g1188.t1.CDS4;Parent=g1188.t1;
OY727105.1_Ormia_ochracea_genome_assembly,_chromosome:_1	AUGUSTUS	exon	21903077	21903219	.	-	.	ID=g1188.t1.exon4;Parent=g1188.t1;
OY727105.1_Ormia_ochracea_genome_assembly,_chromosome:_1	AUGUSTUS	intron	21903220	21903274	1	-	.	ID=g1188.t1.intron4;Parent=g1188.t1;
OY727105.1_Ormia_ochracea_genome_assembly,_chromosome:_1	AUGUSTUS	CDS	21903275	21903343	1	-	0	ID=g1188.t1.CDS5;Parent=g1188.t1;
OY727105.1_Ormia_ochracea_genome_assembly,_chromosome:_1	AUGUSTUS	exon	21903275	21903343	.	-	.	ID=g1188.t1.exon5;Parent=g1188.t1;
OY727105.1_Ormia_ochracea_genome_assembly,_chromosome:_1	AUGUSTUS	start_codon	21903341	21903343	.	-	0	ID=g1188.t1.start1;Parent=g1188.t1;
OY727105.1_Ormia_ochracea_genome_assembly,_chromosome:_1	AUGUSTUS	gene	21903942	21904985	.	+	.	ID=g1189;
OY727105.1_Ormia_ochracea_genome_assembly,_chromosome:_1	AUGUSTUS	mRNA	21903942	21904985	1	+	.	ID=g1189.t1;Parent=g1189;
OY727105.1_Ormia_ochracea_genome_assembly,_chromosome:_1	AUGUSTUS	start_codon	21903942	21903944	.	+	0	ID=g1189.t1.start1;Parent=g1189.t1;
OY727105.1_Ormia_ochracea_genome_assembly,_chromosome:_1	AUGUSTUS	CDS	21903942	21904047	1	+	0	ID=g1189.t1.CDS1;Parent=g1189.t1;
OY727105.1_Ormia_ochracea_genome_assembly,_chromosome:_1	AUGUSTUS	exon	21903942	21904047	.	+	.	ID=g1189.t1.exon1;Parent=g1189.t1;
OY727105.1_Ormia_ochracea_genome_assembly,_chromosome:_1	AUGUSTUS	intron	21904048	21904120	1	+	.	ID=g1189.t1.intron1;Parent=g1189.t1;
OY727105.1_Ormia_ochracea_genome_assembly,_chromosome:_1	AUGUSTUS	CDS	21904121	21904687	1	+	2	ID=g1189.t1.CDS2;Parent=g1189.t1;
OY727105.1_Ormia_ochracea_genome_assembly,_chromosome:_1	AUGUSTUS	exon	21904121	21904687	.	+	.	ID=g1189.t1.exon2;Parent=g1189.t1;
OY727105.1_Ormia_ochracea_genome_assembly,_chromosome:_1	AUGUSTUS	intron	21904688	21904887	1	+	.	ID=g1189.t1.intron2;Parent=g1189.t1;
OY727105.1_Ormia_ochracea_genome_assembly,_chromosome:_1	AUGUSTUS	CDS	21904888	21904985	1	+	2	ID=g1189.t1.CDS3;Parent=g1189.t1;
OY727105.1_Ormia_ochracea_genome_assembly,_chromosome:_1	AUGUSTUS	exon	21904888	21904985	.	+	.	ID=g1189.t1.exon3;Parent=g1189.t1;
OY727105.1_Ormia_ochracea_genome_assembly,_chromosome:_1	AUGUSTUS	stop_codon	21904983	21904985	.	+	0	ID=g1189.t1.stop1;Parent=g1189.t1;
OY727105.1_Ormia_ochracea_genome_assembly,_chromosome:_1	AUGUSTUS	gene	21905388	21906692	.	-	.	ID=g1190;
OY727105.1_Ormia_ochracea_genome_assembly,_chromosome:_1	AUGUSTUS	mRNA	21905388	21906692	1	-	.	ID=g1190.t1;Parent=g1190;
OY727105.1_Ormia_ochracea_genome_assembly,_chromosome:_1	AUGUSTUS	stop_codon	21905388	21905390	.	-	0	ID=g1190.t1.stop1;Parent=g1190.t1;
OY727105.1_Ormia_ochracea_genome_assembly,_chromosome:_1	AUGUSTUS	CDS	21905388	21905729	1	-	0	ID=g1190.t1.CDS1;Parent=g1190.t1;
OY727105.1_Ormia_ochracea_genome_assembly,_chromosome:_1	AUGUSTUS	exon	21905388	21905729	.	-	.	ID=g1190.t1.exon1;Parent=g1190.t1;
OY727105.1_Ormia_ochracea_genome_assembly,_chromosome:_1	AUGUSTUS	intron	21905730	21906569	1	-	.	ID=g1190.t1.intron1;Parent=g1190.t1;
OY727105.1_Ormia_ochracea_genome_assembly,_chromosome:_1	AUGUSTUS	CDS	21906570	21906692	1	-	0	ID=g1190.t1.CDS2;Parent=g1190.t1;
OY727105.1_Ormia_ochracea_genome_assembly,_chromosome:_1	AUGUSTUS	exon	21906570	21906692	.	-	.	ID=g1190.t1.exon2;Parent=g1190.t1;
OY727105.1_Ormia_ochracea_genome_assembly,_chromosome:_1	AUGUSTUS	start_codon	21906690	21906692	.	-	0	ID=g1190.t1.start1;Parent=g1190.t1;
OY727105.1_Ormia_ochracea_genome_assembly,_chromosome:_1	AUGUSTUS	gene	21942688	21942915	.	+	.	ID=g1191;
OY727105.1_Ormia_ochracea_genome_assembly,_chromosome:_1	AUGUSTUS	mRNA	21942688	21942915	0.63	+	.	ID=g1191.t1;Parent=g1191;
OY727105.1_Ormia_ochracea_genome_assembly,_chromosome:_1	AUGUSTUS	start_codon	21942688	21942690	.	+	0	ID=g1191.t1.start1;Parent=g1191.t1;
OY727105.1_Ormia_ochracea_genome_assembly,_chromosome:_1	AUGUSTUS	CDS	21942688	21942915	0.63	+	0	ID=g1191.t1.CDS1;Parent=g1191.t1;
OY727105.1_Ormia_ochracea_genome_assembly,_chromosome:_1	AUGUSTUS	exon	21942688	21942915	.	+	.	ID=g1191.t1.exon1;Parent=g1191.t1;
OY727105.1_Ormia_ochracea_genome_assembly,_chromosome:_1	AUGUSTUS	stop_codon	21942913	21942915	.	+	0	ID=g1191.t1.stop1;Parent=g1191.t1;
OY727105.1_Ormia_ochracea_genome_assembly,_chromosome:_1	AUGUSTUS	gene	22004484	22006187	.	+	.	ID=g1192;
OY727105.1_Ormia_ochracea_genome_assembly,_chromosome:_1	AUGUSTUS	mRNA	22004484	22006187	1	+	.	ID=g1192.t1;Parent=g1192;
OY727105.1_Ormia_ochracea_genome_assembly,_chromosome:_1	AUGUSTUS	start_codon	22004484	22004486	.	+	0	ID=g1192.t1.start1;Parent=g1192.t1;
OY727105.1_Ormia_ochracea_genome_assembly,_chromosome:_1	AUGUSTUS	CDS	22004484	22006187	1	+	0	ID=g1192.t1.CDS1;Parent=g1192.t1;
OY727105.1_Ormia_ochracea_genome_assembly,_chromosome:_1	AUGUSTUS	exon	22004484	22006187	.	+	.	ID=g1192.t1.exon1;Parent=g1192.t1;
OY727105.1_Ormia_ochracea_genome_assembly,_chromosome:_1	AUGUSTUS	stop_codon	22006185	22006187	.	+	0	ID=g1192.t1.stop1;Parent=g1192.t1;
OY727105.1_Ormia_ochracea_genome_assembly,_chromosome:_1	AUGUSTUS	gene	22018985	22019365	.	-	.	ID=g1193;
OY727105.1_Ormia_ochracea_genome_assembly,_chromosome:_1	AUGUSTUS	mRNA	22018985	22019365	0.94	-	.	ID=g1193.t1;Parent=g1193;
OY727105.1_Ormia_ochracea_genome_assembly,_chromosome:_1	AUGUSTUS	stop_codon	22018985	22018987	.	-	0	ID=g1193.t1.stop1;Parent=g1193.t1;
OY727105.1_Ormia_ochracea_genome_assembly,_chromosome:_1	AUGUSTUS	CDS	22018985	22019365	0.94	-	0	ID=g1193.t1.CDS1;Parent=g1193.t1;
OY727105.1_Ormia_ochracea_genome_assembly,_chromosome:_1	AUGUSTUS	exon	22018985	22019365	.	-	.	ID=g1193.t1.exon1;Parent=g1193.t1;
OY727105.1_Ormia_ochracea_genome_assembly,_chromosome:_1	AUGUSTUS	start_codon	22019363	22019365	.	-	0	ID=g1193.t1.start1;Parent=g1193.t1;
OY727105.1_Ormia_ochracea_genome_assembly,_chromosome:_1	AUGUSTUS	gene	22044602	22055448	.	+	.	ID=g1194;
OY727105.1_Ormia_ochracea_genome_assembly,_chromosome:_1	AUGUSTUS	mRNA	22044602	22055448	1	+	.	ID=g1194.t1;Parent=g1194;
OY727105.1_Ormia_ochracea_genome_assembly,_chromosome:_1	AUGUSTUS	start_codon	22044602	22044604	.	+	0	ID=g1194.t1.start1;Parent=g1194.t1;
OY727105.1_Ormia_ochracea_genome_assembly,_chromosome:_1	AUGUSTUS	CDS	22044602	22044743	1	+	0	ID=g1194.t1.CDS1;Parent=g1194.t1;
OY727105.1_Ormia_ochracea_genome_assembly,_chromosome:_1	AUGUSTUS	exon	22044602	22044743	.	+	.	ID=g1194.t1.exon1;Parent=g1194.t1;
OY727105.1_Ormia_ochracea_genome_assembly,_chromosome:_1	AUGUSTUS	intron	22044744	22044816	1	+	.	ID=g1194.t1.intron1;Parent=g1194.t1;
OY727105.1_Ormia_ochracea_genome_assembly,_chromosome:_1	AUGUSTUS	CDS	22044817	22044971	1	+	2	ID=g1194.t1.CDS2;Parent=g1194.t1;
OY727105.1_Ormia_ochracea_genome_assembly,_chromosome:_1	AUGUSTUS	exon	22044817	22044971	.	+	.	ID=g1194.t1.exon2;Parent=g1194.t1;
OY727105.1_Ormia_ochracea_genome_assembly,_chromosome:_1	AUGUSTUS	intron	22044972	22050127	1	+	.	ID=g1194.t1.intron2;Parent=g1194.t1;
OY727105.1_Ormia_ochracea_genome_assembly,_chromosome:_1	AUGUSTUS	CDS	22050128	22050293	1	+	0	ID=g1194.t1.CDS3;Parent=g1194.t1;
OY727105.1_Ormia_ochracea_genome_assembly,_chromosome:_1	AUGUSTUS	exon	22050128	22050293	.	+	.	ID=g1194.t1.exon3;Parent=g1194.t1;
OY727105.1_Ormia_ochracea_genome_assembly,_chromosome:_1	AUGUSTUS	intron	22050294	22050371	1	+	.	ID=g1194.t1.intron3;Parent=g1194.t1;
OY727105.1_Ormia_ochracea_genome_assembly,_chromosome:_1	AUGUSTUS	CDS	22050372	22051022	1	+	2	ID=g1194.t1.CDS4;Parent=g1194.t1;
OY727105.1_Ormia_ochracea_genome_assembly,_chromosome:_1	AUGUSTUS	exon	22050372	22051022	.	+	.	ID=g1194.t1.exon4;Parent=g1194.t1;
OY727105.1_Ormia_ochracea_genome_assembly,_chromosome:_1	AUGUSTUS	intron	22051023	22053255	1	+	.	ID=g1194.t1.intron4;Parent=g1194.t1;
OY727105.1_Ormia_ochracea_genome_assembly,_chromosome:_1	AUGUSTUS	CDS	22053256	22054037	1	+	2	ID=g1194.t1.CDS5;Parent=g1194.t1;
OY727105.1_Ormia_ochracea_genome_assembly,_chromosome:_1	AUGUSTUS	exon	22053256	22054037	.	+	.	ID=g1194.t1.exon5;Parent=g1194.t1;
OY727105.1_Ormia_ochracea_genome_assembly,_chromosome:_1	AUGUSTUS	intron	22054038	22055085	1	+	.	ID=g1194.t1.intron5;Parent=g1194.t1;
OY727105.1_Ormia_ochracea_genome_assembly,_chromosome:_1	AUGUSTUS	CDS	22055086	22055304	1	+	0	ID=g1194.t1.CDS6;Parent=g1194.t1;
OY727105.1_Ormia_ochracea_genome_assembly,_chromosome:_1	AUGUSTUS	exon	22055086	22055304	.	+	.	ID=g1194.t1.exon6;Parent=g1194.t1;
OY727105.1_Ormia_ochracea_genome_assembly,_chromosome:_1	AUGUSTUS	intron	22055305	22055364	1	+	.	ID=g1194.t1.intron6;Parent=g1194.t1;
OY727105.1_Ormia_ochracea_genome_assembly,_chromosome:_1	AUGUSTUS	CDS	22055365	22055448	1	+	0	ID=g1194.t1.CDS7;Parent=g1194.t1;
OY727105.1_Ormia_ochracea_genome_assembly,_chromosome:_1	AUGUSTUS	exon	22055365	22055448	.	+	.	ID=g1194.t1.exon7;Parent=g1194.t1;
OY727105.1_Ormia_ochracea_genome_assembly,_chromosome:_1	AUGUSTUS	stop_codon	22055446	22055448	.	+	0	ID=g1194.t1.stop1;Parent=g1194.t1;
OY727105.1_Ormia_ochracea_genome_assembly,_chromosome:_1	AUGUSTUS	mRNA	22044602	22055448	1	+	.	ID=g1194.t2;Parent=g1194;
OY727105.1_Ormia_ochracea_genome_assembly,_chromosome:_1	AUGUSTUS	start_codon	22044602	22044604	.	+	0	ID=g1194.t2.start1;Parent=g1194.t2;
OY727105.1_Ormia_ochracea_genome_assembly,_chromosome:_1	AUGUSTUS	CDS	22044602	22044743	1	+	0	ID=g1194.t2.CDS1;Parent=g1194.t2;
OY727105.1_Ormia_ochracea_genome_assembly,_chromosome:_1	AUGUSTUS	exon	22044602	22044743	.	+	.	ID=g1194.t2.exon1;Parent=g1194.t2;
OY727105.1_Ormia_ochracea_genome_assembly,_chromosome:_1	AUGUSTUS	intron	22044744	22044816	1	+	.	ID=g1194.t2.intron1;Parent=g1194.t2;
OY727105.1_Ormia_ochracea_genome_assembly,_chromosome:_1	AUGUSTUS	CDS	22044817	22044971	1	+	2	ID=g1194.t2.CDS2;Parent=g1194.t2;
OY727105.1_Ormia_ochracea_genome_assembly,_chromosome:_1	AUGUSTUS	exon	22044817	22044971	.	+	.	ID=g1194.t2.exon2;Parent=g1194.t2;
OY727105.1_Ormia_ochracea_genome_assembly,_chromosome:_1	AUGUSTUS	intron	22044972	22050127	1	+	.	ID=g1194.t2.intron2;Parent=g1194.t2;
OY727105.1_Ormia_ochracea_genome_assembly,_chromosome:_1	AUGUSTUS	CDS	22050128	22050293	1	+	0	ID=g1194.t2.CDS3;Parent=g1194.t2;
OY727105.1_Ormia_ochracea_genome_assembly,_chromosome:_1	AUGUSTUS	exon	22050128	22050293	.	+	.	ID=g1194.t2.exon3;Parent=g1194.t2;
OY727105.1_Ormia_ochracea_genome_assembly,_chromosome:_1	AUGUSTUS	intron	22050294	22050371	1	+	.	ID=g1194.t2.intron3;Parent=g1194.t2;
OY727105.1_Ormia_ochracea_genome_assembly,_chromosome:_1	AUGUSTUS	CDS	22050372	22051022	1	+	2	ID=g1194.t2.CDS4;Parent=g1194.t2;
OY727105.1_Ormia_ochracea_genome_assembly,_chromosome:_1	AUGUSTUS	exon	22050372	22051022	.	+	.	ID=g1194.t2.exon4;Parent=g1194.t2;
OY727105.1_Ormia_ochracea_genome_assembly,_chromosome:_1	AUGUSTUS	intron	22051023	22052778	1	+	.	ID=g1194.t2.intron4;Parent=g1194.t2;
OY727105.1_Ormia_ochracea_genome_assembly,_chromosome:_1	AUGUSTUS	CDS	22052779	22054037	1	+	2	ID=g1194.t2.CDS5;Parent=g1194.t2;
OY727105.1_Ormia_ochracea_genome_assembly,_chromosome:_1	AUGUSTUS	exon	22052779	22054037	.	+	.	ID=g1194.t2.exon5;Parent=g1194.t2;
OY727105.1_Ormia_ochracea_genome_assembly,_chromosome:_1	AUGUSTUS	intron	22054038	22055085	1	+	.	ID=g1194.t2.intron5;Parent=g1194.t2;
OY727105.1_Ormia_ochracea_genome_assembly,_chromosome:_1	AUGUSTUS	CDS	22055086	22055304	1	+	0	ID=g1194.t2.CDS6;Parent=g1194.t2;
OY727105.1_Ormia_ochracea_genome_assembly,_chromosome:_1	AUGUSTUS	exon	22055086	22055304	.	+	.	ID=g1194.t2.exon6;Parent=g1194.t2;
OY727105.1_Ormia_ochracea_genome_assembly,_chromosome:_1	AUGUSTUS	intron	22055305	22055364	1	+	.	ID=g1194.t2.intron6;Parent=g1194.t2;
OY727105.1_Ormia_ochracea_genome_assembly,_chromosome:_1	AUGUSTUS	CDS	22055365	22055448	1	+	0	ID=g1194.t2.CDS7;Parent=g1194.t2;
OY727105.1_Ormia_ochracea_genome_assembly,_chromosome:_1	AUGUSTUS	exon	22055365	22055448	.	+	.	ID=g1194.t2.exon7;Parent=g1194.t2;
OY727105.1_Ormia_ochracea_genome_assembly,_chromosome:_1	AUGUSTUS	stop_codon	22055446	22055448	.	+	0	ID=g1194.t2.stop1;Parent=g1194.t2;
OY727105.1_Ormia_ochracea_genome_assembly,_chromosome:_1	AUGUSTUS	gene	22062833	22073164	.	+	.	ID=g1195;
OY727105.1_Ormia_ochracea_genome_assembly,_chromosome:_1	AUGUSTUS	mRNA	22062833	22073164	1	+	.	ID=g1195.t1;Parent=g1195;
OY727105.1_Ormia_ochracea_genome_assembly,_chromosome:_1	AUGUSTUS	start_codon	22062833	22062835	.	+	0	ID=g1195.t1.start1;Parent=g1195.t1;
OY727105.1_Ormia_ochracea_genome_assembly,_chromosome:_1	AUGUSTUS	CDS	22062833	22062896	1	+	0	ID=g1195.t1.CDS1;Parent=g1195.t1;
OY727105.1_Ormia_ochracea_genome_assembly,_chromosome:_1	AUGUSTUS	exon	22062833	22062896	.	+	.	ID=g1195.t1.exon1;Parent=g1195.t1;
OY727105.1_Ormia_ochracea_genome_assembly,_chromosome:_1	AUGUSTUS	intron	22062897	22070798	1	+	.	ID=g1195.t1.intron1;Parent=g1195.t1;
OY727105.1_Ormia_ochracea_genome_assembly,_chromosome:_1	AUGUSTUS	CDS	22070799	22071268	1	+	2	ID=g1195.t1.CDS2;Parent=g1195.t1;
OY727105.1_Ormia_ochracea_genome_assembly,_chromosome:_1	AUGUSTUS	exon	22070799	22071268	.	+	.	ID=g1195.t1.exon2;Parent=g1195.t1;
OY727105.1_Ormia_ochracea_genome_assembly,_chromosome:_1	AUGUSTUS	intron	22071269	22072862	1	+	.	ID=g1195.t1.intron2;Parent=g1195.t1;
OY727105.1_Ormia_ochracea_genome_assembly,_chromosome:_1	AUGUSTUS	CDS	22072863	22073043	1	+	0	ID=g1195.t1.CDS3;Parent=g1195.t1;
OY727105.1_Ormia_ochracea_genome_assembly,_chromosome:_1	AUGUSTUS	exon	22072863	22073043	.	+	.	ID=g1195.t1.exon3;Parent=g1195.t1;
OY727105.1_Ormia_ochracea_genome_assembly,_chromosome:_1	AUGUSTUS	intron	22073044	22073108	1	+	.	ID=g1195.t1.intron3;Parent=g1195.t1;
OY727105.1_Ormia_ochracea_genome_assembly,_chromosome:_1	AUGUSTUS	CDS	22073109	22073164	1	+	2	ID=g1195.t1.CDS4;Parent=g1195.t1;
OY727105.1_Ormia_ochracea_genome_assembly,_chromosome:_1	AUGUSTUS	exon	22073109	22073164	.	+	.	ID=g1195.t1.exon4;Parent=g1195.t1;
OY727105.1_Ormia_ochracea_genome_assembly,_chromosome:_1	AUGUSTUS	stop_codon	22073162	22073164	.	+	0	ID=g1195.t1.stop1;Parent=g1195.t1;
OY727105.1_Ormia_ochracea_genome_assembly,_chromosome:_1	AUGUSTUS	gene	22078520	22082234	.	-	.	ID=g1196;
OY727105.1_Ormia_ochracea_genome_assembly,_chromosome:_1	AUGUSTUS	mRNA	22078520	22082234	1	-	.	ID=g1196.t1;Parent=g1196;
OY727105.1_Ormia_ochracea_genome_assembly,_chromosome:_1	AUGUSTUS	stop_codon	22078520	22078522	.	-	0	ID=g1196.t1.stop1;Parent=g1196.t1;
OY727105.1_Ormia_ochracea_genome_assembly,_chromosome:_1	AUGUSTUS	CDS	22078520	22078630	1	-	0	ID=g1196.t1.CDS1;Parent=g1196.t1;
OY727105.1_Ormia_ochracea_genome_assembly,_chromosome:_1	AUGUSTUS	exon	22078520	22078630	.	-	.	ID=g1196.t1.exon1;Parent=g1196.t1;
OY727105.1_Ormia_ochracea_genome_assembly,_chromosome:_1	AUGUSTUS	intron	22078631	22078693	1	-	.	ID=g1196.t1.intron1;Parent=g1196.t1;
OY727105.1_Ormia_ochracea_genome_assembly,_chromosome:_1	AUGUSTUS	CDS	22078694	22078962	1	-	2	ID=g1196.t1.CDS2;Parent=g1196.t1;
OY727105.1_Ormia_ochracea_genome_assembly,_chromosome:_1	AUGUSTUS	exon	22078694	22078962	.	-	.	ID=g1196.t1.exon2;Parent=g1196.t1;
OY727105.1_Ormia_ochracea_genome_assembly,_chromosome:_1	AUGUSTUS	intron	22078963	22079024	1	-	.	ID=g1196.t1.intron2;Parent=g1196.t1;
OY727105.1_Ormia_ochracea_genome_assembly,_chromosome:_1	AUGUSTUS	CDS	22079025	22079686	1	-	1	ID=g1196.t1.CDS3;Parent=g1196.t1;
OY727105.1_Ormia_ochracea_genome_assembly,_chromosome:_1	AUGUSTUS	exon	22079025	22079686	.	-	.	ID=g1196.t1.exon3;Parent=g1196.t1;
OY727105.1_Ormia_ochracea_genome_assembly,_chromosome:_1	AUGUSTUS	intron	22079687	22079758	1	-	.	ID=g1196.t1.intron3;Parent=g1196.t1;
OY727105.1_Ormia_ochracea_genome_assembly,_chromosome:_1	AUGUSTUS	CDS	22079759	22079925	1	-	0	ID=g1196.t1.CDS4;Parent=g1196.t1;
OY727105.1_Ormia_ochracea_genome_assembly,_chromosome:_1	AUGUSTUS	exon	22079759	22079925	.	-	.	ID=g1196.t1.exon4;Parent=g1196.t1;
OY727105.1_Ormia_ochracea_genome_assembly,_chromosome:_1	AUGUSTUS	intron	22079926	22079981	1	-	.	ID=g1196.t1.intron4;Parent=g1196.t1;
OY727105.1_Ormia_ochracea_genome_assembly,_chromosome:_1	AUGUSTUS	CDS	22079982	22080125	1	-	0	ID=g1196.t1.CDS5;Parent=g1196.t1;
OY727105.1_Ormia_ochracea_genome_assembly,_chromosome:_1	AUGUSTUS	exon	22079982	22080125	.	-	.	ID=g1196.t1.exon5;Parent=g1196.t1;
OY727105.1_Ormia_ochracea_genome_assembly,_chromosome:_1	AUGUSTUS	intron	22080126	22080180	1	-	.	ID=g1196.t1.intron5;Parent=g1196.t1;
OY727105.1_Ormia_ochracea_genome_assembly,_chromosome:_1	AUGUSTUS	CDS	22080181	22080463	1	-	1	ID=g1196.t1.CDS6;Parent=g1196.t1;
OY727105.1_Ormia_ochracea_genome_assembly,_chromosome:_1	AUGUSTUS	exon	22080181	22080463	.	-	.	ID=g1196.t1.exon6;Parent=g1196.t1;
OY727105.1_Ormia_ochracea_genome_assembly,_chromosome:_1	AUGUSTUS	intron	22080464	22080523	1	-	.	ID=g1196.t1.intron6;Parent=g1196.t1;
OY727105.1_Ormia_ochracea_genome_assembly,_chromosome:_1	AUGUSTUS	CDS	22080524	22080690	1	-	0	ID=g1196.t1.CDS7;Parent=g1196.t1;
OY727105.1_Ormia_ochracea_genome_assembly,_chromosome:_1	AUGUSTUS	exon	22080524	22080690	.	-	.	ID=g1196.t1.exon7;Parent=g1196.t1;
OY727105.1_Ormia_ochracea_genome_assembly,_chromosome:_1	AUGUSTUS	intron	22080691	22080753	1	-	.	ID=g1196.t1.intron7;Parent=g1196.t1;
OY727105.1_Ormia_ochracea_genome_assembly,_chromosome:_1	AUGUSTUS	CDS	22080754	22080919	1	-	1	ID=g1196.t1.CDS8;Parent=g1196.t1;
OY727105.1_Ormia_ochracea_genome_assembly,_chromosome:_1	AUGUSTUS	exon	22080754	22080919	.	-	.	ID=g1196.t1.exon8;Parent=g1196.t1;
OY727105.1_Ormia_ochracea_genome_assembly,_chromosome:_1	AUGUSTUS	intron	22080920	22080997	1	-	.	ID=g1196.t1.intron8;Parent=g1196.t1;
OY727105.1_Ormia_ochracea_genome_assembly,_chromosome:_1	AUGUSTUS	CDS	22080998	22081138	1	-	1	ID=g1196.t1.CDS9;Parent=g1196.t1;
OY727105.1_Ormia_ochracea_genome_assembly,_chromosome:_1	AUGUSTUS	exon	22080998	22081138	.	-	.	ID=g1196.t1.exon9;Parent=g1196.t1;
OY727105.1_Ormia_ochracea_genome_assembly,_chromosome:_1	AUGUSTUS	intron	22081139	22081193	1	-	.	ID=g1196.t1.intron9;Parent=g1196.t1;
OY727105.1_Ormia_ochracea_genome_assembly,_chromosome:_1	AUGUSTUS	CDS	22081194	22081524	1	-	2	ID=g1196.t1.CDS10;Parent=g1196.t1;
OY727105.1_Ormia_ochracea_genome_assembly,_chromosome:_1	AUGUSTUS	exon	22081194	22081524	.	-	.	ID=g1196.t1.exon10;Parent=g1196.t1;
OY727105.1_Ormia_ochracea_genome_assembly,_chromosome:_1	AUGUSTUS	intron	22081525	22081579	1	-	.	ID=g1196.t1.intron10;Parent=g1196.t1;
OY727105.1_Ormia_ochracea_genome_assembly,_chromosome:_1	AUGUSTUS	CDS	22081580	22081757	1	-	0	ID=g1196.t1.CDS11;Parent=g1196.t1;
OY727105.1_Ormia_ochracea_genome_assembly,_chromosome:_1	AUGUSTUS	exon	22081580	22081757	.	-	.	ID=g1196.t1.exon11;Parent=g1196.t1;
OY727105.1_Ormia_ochracea_genome_assembly,_chromosome:_1	AUGUSTUS	intron	22081758	22081885	1	-	.	ID=g1196.t1.intron11;Parent=g1196.t1;
OY727105.1_Ormia_ochracea_genome_assembly,_chromosome:_1	AUGUSTUS	CDS	22081886	22082159	1	-	1	ID=g1196.t1.CDS12;Parent=g1196.t1;
OY727105.1_Ormia_ochracea_genome_assembly,_chromosome:_1	AUGUSTUS	exon	22081886	22082159	.	-	.	ID=g1196.t1.exon12;Parent=g1196.t1;
OY727105.1_Ormia_ochracea_genome_assembly,_chromosome:_1	AUGUSTUS	intron	22082160	22082220	1	-	.	ID=g1196.t1.intron12;Parent=g1196.t1;
OY727105.1_Ormia_ochracea_genome_assembly,_chromosome:_1	AUGUSTUS	CDS	22082221	22082234	1	-	0	ID=g1196.t1.CDS13;Parent=g1196.t1;
OY727105.1_Ormia_ochracea_genome_assembly,_chromosome:_1	AUGUSTUS	exon	22082221	22082234	.	-	.	ID=g1196.t1.exon13;Parent=g1196.t1;
OY727105.1_Ormia_ochracea_genome_assembly,_chromosome:_1	AUGUSTUS	start_codon	22082232	22082234	.	-	0	ID=g1196.t1.start1;Parent=g1196.t1;
OY727105.1_Ormia_ochracea_genome_assembly,_chromosome:_1	AUGUSTUS	gene	22085050	22091183	.	-	.	ID=g1197;
OY727105.1_Ormia_ochracea_genome_assembly,_chromosome:_1	AUGUSTUS	mRNA	22085050	22091183	0.44	-	.	ID=g1197.t1;Parent=g1197;
OY727105.1_Ormia_ochracea_genome_assembly,_chromosome:_1	AUGUSTUS	stop_codon	22085050	22085052	.	-	0	ID=g1197.t1.stop1;Parent=g1197.t1;
OY727105.1_Ormia_ochracea_genome_assembly,_chromosome:_1	AUGUSTUS	CDS	22085050	22085401	1	-	1	ID=g1197.t1.CDS1;Parent=g1197.t1;
OY727105.1_Ormia_ochracea_genome_assembly,_chromosome:_1	AUGUSTUS	exon	22085050	22085401	.	-	.	ID=g1197.t1.exon1;Parent=g1197.t1;
OY727105.1_Ormia_ochracea_genome_assembly,_chromosome:_1	AUGUSTUS	intron	22085402	22091178	0.44	-	.	ID=g1197.t1.intron1;Parent=g1197.t1;
OY727105.1_Ormia_ochracea_genome_assembly,_chromosome:_1	AUGUSTUS	CDS	22091179	22091183	0.44	-	0	ID=g1197.t1.CDS2;Parent=g1197.t1;
OY727105.1_Ormia_ochracea_genome_assembly,_chromosome:_1	AUGUSTUS	exon	22091179	22091183	.	-	.	ID=g1197.t1.exon2;Parent=g1197.t1;
OY727105.1_Ormia_ochracea_genome_assembly,_chromosome:_1	AUGUSTUS	start_codon	22091181	22091183	.	-	0	ID=g1197.t1.start1;Parent=g1197.t1;
OY727105.1_Ormia_ochracea_genome_assembly,_chromosome:_1	AUGUSTUS	gene	22099387	22099608	.	-	.	ID=g1198;
OY727105.1_Ormia_ochracea_genome_assembly,_chromosome:_1	AUGUSTUS	mRNA	22099387	22099608	1	-	.	ID=g1198.t1;Parent=g1198;
OY727105.1_Ormia_ochracea_genome_assembly,_chromosome:_1	AUGUSTUS	stop_codon	22099387	22099389	.	-	0	ID=g1198.t1.stop1;Parent=g1198.t1;
OY727105.1_Ormia_ochracea_genome_assembly,_chromosome:_1	AUGUSTUS	CDS	22099387	22099608	1	-	0	ID=g1198.t1.CDS1;Parent=g1198.t1;
OY727105.1_Ormia_ochracea_genome_assembly,_chromosome:_1	AUGUSTUS	exon	22099387	22099608	.	-	.	ID=g1198.t1.exon1;Parent=g1198.t1;
OY727105.1_Ormia_ochracea_genome_assembly,_chromosome:_1	AUGUSTUS	start_codon	22099606	22099608	.	-	0	ID=g1198.t1.start1;Parent=g1198.t1;
OY727105.1_Ormia_ochracea_genome_assembly,_chromosome:_1	AUGUSTUS	gene	22176642	22178225	.	-	.	ID=g1199;
OY727105.1_Ormia_ochracea_genome_assembly,_chromosome:_1	AUGUSTUS	mRNA	22176642	22178225	1	-	.	ID=g1199.t1;Parent=g1199;
OY727105.1_Ormia_ochracea_genome_assembly,_chromosome:_1	AUGUSTUS	stop_codon	22176642	22176644	.	-	0	ID=g1199.t1.stop1;Parent=g1199.t1;
OY727105.1_Ormia_ochracea_genome_assembly,_chromosome:_1	AUGUSTUS	CDS	22176642	22178225	1	-	0	ID=g1199.t1.CDS1;Parent=g1199.t1;
OY727105.1_Ormia_ochracea_genome_assembly,_chromosome:_1	AUGUSTUS	exon	22176642	22178225	.	-	.	ID=g1199.t1.exon1;Parent=g1199.t1;
OY727105.1_Ormia_ochracea_genome_assembly,_chromosome:_1	AUGUSTUS	start_codon	22178223	22178225	.	-	0	ID=g1199.t1.start1;Parent=g1199.t1;
OY727105.1_Ormia_ochracea_genome_assembly,_chromosome:_1	AUGUSTUS	gene	22218358	22220325	.	-	.	ID=g1200;
OY727105.1_Ormia_ochracea_genome_assembly,_chromosome:_1	AUGUSTUS	mRNA	22218358	22220325	1	-	.	ID=g1200.t1;Parent=g1200;
OY727105.1_Ormia_ochracea_genome_assembly,_chromosome:_1	AUGUSTUS	stop_codon	22218358	22218360	.	-	0	ID=g1200.t1.stop1;Parent=g1200.t1;
OY727105.1_Ormia_ochracea_genome_assembly,_chromosome:_1	AUGUSTUS	CDS	22218358	22218554	1	-	2	ID=g1200.t1.CDS1;Parent=g1200.t1;
OY727105.1_Ormia_ochracea_genome_assembly,_chromosome:_1	AUGUSTUS	exon	22218358	22218554	.	-	.	ID=g1200.t1.exon1;Parent=g1200.t1;
OY727105.1_Ormia_ochracea_genome_assembly,_chromosome:_1	AUGUSTUS	intron	22218555	22218620	1	-	.	ID=g1200.t1.intron1;Parent=g1200.t1;
OY727105.1_Ormia_ochracea_genome_assembly,_chromosome:_1	AUGUSTUS	CDS	22218621	22219312	1	-	1	ID=g1200.t1.CDS2;Parent=g1200.t1;
OY727105.1_Ormia_ochracea_genome_assembly,_chromosome:_1	AUGUSTUS	exon	22218621	22219312	.	-	.	ID=g1200.t1.exon2;Parent=g1200.t1;
OY727105.1_Ormia_ochracea_genome_assembly,_chromosome:_1	AUGUSTUS	intron	22219313	22219618	1	-	.	ID=g1200.t1.intron2;Parent=g1200.t1;
OY727105.1_Ormia_ochracea_genome_assembly,_chromosome:_1	AUGUSTUS	CDS	22219619	22219893	1	-	0	ID=g1200.t1.CDS3;Parent=g1200.t1;
OY727105.1_Ormia_ochracea_genome_assembly,_chromosome:_1	AUGUSTUS	exon	22219619	22219893	.	-	.	ID=g1200.t1.exon3;Parent=g1200.t1;
OY727105.1_Ormia_ochracea_genome_assembly,_chromosome:_1	AUGUSTUS	intron	22219894	22220223	1	-	.	ID=g1200.t1.intron3;Parent=g1200.t1;
OY727105.1_Ormia_ochracea_genome_assembly,_chromosome:_1	AUGUSTUS	CDS	22220224	22220325	1	-	0	ID=g1200.t1.CDS4;Parent=g1200.t1;
OY727105.1_Ormia_ochracea_genome_assembly,_chromosome:_1	AUGUSTUS	exon	22220224	22220325	.	-	.	ID=g1200.t1.exon4;Parent=g1200.t1;
OY727105.1_Ormia_ochracea_genome_assembly,_chromosome:_1	AUGUSTUS	start_codon	22220323	22220325	.	-	0	ID=g1200.t1.start1;Parent=g1200.t1;
OY727105.1_Ormia_ochracea_genome_assembly,_chromosome:_1	AUGUSTUS	gene	22223637	22227800	.	-	.	ID=g1201;
OY727105.1_Ormia_ochracea_genome_assembly,_chromosome:_1	AUGUSTUS	mRNA	22223637	22227800	1	-	.	ID=g1201.t1;Parent=g1201;
OY727105.1_Ormia_ochracea_genome_assembly,_chromosome:_1	AUGUSTUS	stop_codon	22223637	22223639	.	-	0	ID=g1201.t1.stop1;Parent=g1201.t1;
OY727105.1_Ormia_ochracea_genome_assembly,_chromosome:_1	AUGUSTUS	CDS	22223637	22225153	1	-	2	ID=g1201.t1.CDS1;Parent=g1201.t1;
OY727105.1_Ormia_ochracea_genome_assembly,_chromosome:_1	AUGUSTUS	exon	22223637	22225153	.	-	.	ID=g1201.t1.exon1;Parent=g1201.t1;
OY727105.1_Ormia_ochracea_genome_assembly,_chromosome:_1	AUGUSTUS	intron	22225154	22226518	1	-	.	ID=g1201.t1.intron1;Parent=g1201.t1;
OY727105.1_Ormia_ochracea_genome_assembly,_chromosome:_1	AUGUSTUS	CDS	22226519	22227800	1	-	0	ID=g1201.t1.CDS2;Parent=g1201.t1;
OY727105.1_Ormia_ochracea_genome_assembly,_chromosome:_1	AUGUSTUS	exon	22226519	22227800	.	-	.	ID=g1201.t1.exon2;Parent=g1201.t1;
OY727105.1_Ormia_ochracea_genome_assembly,_chromosome:_1	AUGUSTUS	start_codon	22227798	22227800	.	-	0	ID=g1201.t1.start1;Parent=g1201.t1;
OY727105.1_Ormia_ochracea_genome_assembly,_chromosome:_1	AUGUSTUS	gene	22229162	22231524	.	+	.	ID=g1202;
OY727105.1_Ormia_ochracea_genome_assembly,_chromosome:_1	AUGUSTUS	mRNA	22229162	22231524	1	+	.	ID=g1202.t1;Parent=g1202;
OY727105.1_Ormia_ochracea_genome_assembly,_chromosome:_1	AUGUSTUS	start_codon	22229162	22229164	.	+	0	ID=g1202.t1.start1;Parent=g1202.t1;
OY727105.1_Ormia_ochracea_genome_assembly,_chromosome:_1	AUGUSTUS	CDS	22229162	22229342	1	+	0	ID=g1202.t1.CDS1;Parent=g1202.t1;
OY727105.1_Ormia_ochracea_genome_assembly,_chromosome:_1	AUGUSTUS	exon	22229162	22229342	.	+	.	ID=g1202.t1.exon1;Parent=g1202.t1;
OY727105.1_Ormia_ochracea_genome_assembly,_chromosome:_1	AUGUSTUS	intron	22229343	22229489	1	+	.	ID=g1202.t1.intron1;Parent=g1202.t1;
OY727105.1_Ormia_ochracea_genome_assembly,_chromosome:_1	AUGUSTUS	CDS	22229490	22229951	1	+	2	ID=g1202.t1.CDS2;Parent=g1202.t1;
OY727105.1_Ormia_ochracea_genome_assembly,_chromosome:_1	AUGUSTUS	exon	22229490	22229951	.	+	.	ID=g1202.t1.exon2;Parent=g1202.t1;
OY727105.1_Ormia_ochracea_genome_assembly,_chromosome:_1	AUGUSTUS	intron	22229952	22231030	1	+	.	ID=g1202.t1.intron2;Parent=g1202.t1;
OY727105.1_Ormia_ochracea_genome_assembly,_chromosome:_1	AUGUSTUS	CDS	22231031	22231524	1	+	2	ID=g1202.t1.CDS3;Parent=g1202.t1;
OY727105.1_Ormia_ochracea_genome_assembly,_chromosome:_1	AUGUSTUS	exon	22231031	22231524	.	+	.	ID=g1202.t1.exon3;Parent=g1202.t1;
OY727105.1_Ormia_ochracea_genome_assembly,_chromosome:_1	AUGUSTUS	stop_codon	22231522	22231524	.	+	0	ID=g1202.t1.stop1;Parent=g1202.t1;
OY727105.1_Ormia_ochracea_genome_assembly,_chromosome:_1	AUGUSTUS	gene	22233659	22234177	.	-	.	ID=g1203;
OY727105.1_Ormia_ochracea_genome_assembly,_chromosome:_1	AUGUSTUS	mRNA	22233659	22234177	1	-	.	ID=g1203.t1;Parent=g1203;
OY727105.1_Ormia_ochracea_genome_assembly,_chromosome:_1	AUGUSTUS	stop_codon	22233659	22233661	.	-	0	ID=g1203.t1.stop1;Parent=g1203.t1;
OY727105.1_Ormia_ochracea_genome_assembly,_chromosome:_1	AUGUSTUS	CDS	22233659	22234177	1	-	0	ID=g1203.t1.CDS1;Parent=g1203.t1;
OY727105.1_Ormia_ochracea_genome_assembly,_chromosome:_1	AUGUSTUS	exon	22233659	22234177	.	-	.	ID=g1203.t1.exon1;Parent=g1203.t1;
OY727105.1_Ormia_ochracea_genome_assembly,_chromosome:_1	AUGUSTUS	start_codon	22234175	22234177	.	-	0	ID=g1203.t1.start1;Parent=g1203.t1;
OY727105.1_Ormia_ochracea_genome_assembly,_chromosome:_1	AUGUSTUS	gene	22235001	22237956	.	+	.	ID=g1204;
OY727105.1_Ormia_ochracea_genome_assembly,_chromosome:_1	AUGUSTUS	mRNA	22235001	22237956	0.37	+	.	ID=g1204.t1;Parent=g1204;
OY727105.1_Ormia_ochracea_genome_assembly,_chromosome:_1	AUGUSTUS	start_codon	22235001	22235003	.	+	0	ID=g1204.t1.start1;Parent=g1204.t1;
OY727105.1_Ormia_ochracea_genome_assembly,_chromosome:_1	AUGUSTUS	CDS	22235001	22235220	0.82	+	0	ID=g1204.t1.CDS1;Parent=g1204.t1;
OY727105.1_Ormia_ochracea_genome_assembly,_chromosome:_1	AUGUSTUS	exon	22235001	22235220	.	+	.	ID=g1204.t1.exon1;Parent=g1204.t1;
OY727105.1_Ormia_ochracea_genome_assembly,_chromosome:_1	AUGUSTUS	intron	22235221	22235269	0.71	+	.	ID=g1204.t1.intron1;Parent=g1204.t1;
OY727105.1_Ormia_ochracea_genome_assembly,_chromosome:_1	AUGUSTUS	CDS	22235270	22235487	0.71	+	2	ID=g1204.t1.CDS2;Parent=g1204.t1;
OY727105.1_Ormia_ochracea_genome_assembly,_chromosome:_1	AUGUSTUS	exon	22235270	22235487	.	+	.	ID=g1204.t1.exon2;Parent=g1204.t1;
OY727105.1_Ormia_ochracea_genome_assembly,_chromosome:_1	AUGUSTUS	intron	22235488	22237509	0.49	+	.	ID=g1204.t1.intron2;Parent=g1204.t1;
OY727105.1_Ormia_ochracea_genome_assembly,_chromosome:_1	AUGUSTUS	CDS	22237510	22237956	0.49	+	0	ID=g1204.t1.CDS3;Parent=g1204.t1;
OY727105.1_Ormia_ochracea_genome_assembly,_chromosome:_1	AUGUSTUS	exon	22237510	22237956	.	+	.	ID=g1204.t1.exon3;Parent=g1204.t1;
OY727105.1_Ormia_ochracea_genome_assembly,_chromosome:_1	AUGUSTUS	stop_codon	22237954	22237956	.	+	0	ID=g1204.t1.stop1;Parent=g1204.t1;
OY727105.1_Ormia_ochracea_genome_assembly,_chromosome:_1	AUGUSTUS	gene	22251447	22255153	.	-	.	ID=g1205;
OY727105.1_Ormia_ochracea_genome_assembly,_chromosome:_1	AUGUSTUS	mRNA	22251447	22255153	0.47	-	.	ID=g1205.t1;Parent=g1205;
OY727105.1_Ormia_ochracea_genome_assembly,_chromosome:_1	AUGUSTUS	stop_codon	22251447	22251449	.	-	0	ID=g1205.t1.stop1;Parent=g1205.t1;
OY727105.1_Ormia_ochracea_genome_assembly,_chromosome:_1	AUGUSTUS	CDS	22251447	22251617	0.47	-	0	ID=g1205.t1.CDS1;Parent=g1205.t1;
OY727105.1_Ormia_ochracea_genome_assembly,_chromosome:_1	AUGUSTUS	exon	22251447	22251617	.	-	.	ID=g1205.t1.exon1;Parent=g1205.t1;
OY727105.1_Ormia_ochracea_genome_assembly,_chromosome:_1	AUGUSTUS	intron	22251618	22253055	0.47	-	.	ID=g1205.t1.intron1;Parent=g1205.t1;
OY727105.1_Ormia_ochracea_genome_assembly,_chromosome:_1	AUGUSTUS	CDS	22253056	22254350	0.82	-	2	ID=g1205.t1.CDS2;Parent=g1205.t1;
OY727105.1_Ormia_ochracea_genome_assembly,_chromosome:_1	AUGUSTUS	exon	22253056	22254350	.	-	.	ID=g1205.t1.exon2;Parent=g1205.t1;
OY727105.1_Ormia_ochracea_genome_assembly,_chromosome:_1	AUGUSTUS	intron	22254351	22254897	1	-	.	ID=g1205.t1.intron2;Parent=g1205.t1;
OY727105.1_Ormia_ochracea_genome_assembly,_chromosome:_1	AUGUSTUS	CDS	22254898	22255153	1	-	0	ID=g1205.t1.CDS3;Parent=g1205.t1;
OY727105.1_Ormia_ochracea_genome_assembly,_chromosome:_1	AUGUSTUS	exon	22254898	22255153	.	-	.	ID=g1205.t1.exon3;Parent=g1205.t1;
OY727105.1_Ormia_ochracea_genome_assembly,_chromosome:_1	AUGUSTUS	start_codon	22255151	22255153	.	-	0	ID=g1205.t1.start1;Parent=g1205.t1;
OY727105.1_Ormia_ochracea_genome_assembly,_chromosome:_1	AUGUSTUS	gene	22261817	22264911	.	-	.	ID=g1206;
OY727105.1_Ormia_ochracea_genome_assembly,_chromosome:_1	AUGUSTUS	mRNA	22261817	22264911	1	-	.	ID=g1206.t1;Parent=g1206;
OY727105.1_Ormia_ochracea_genome_assembly,_chromosome:_1	AUGUSTUS	stop_codon	22261817	22261819	.	-	0	ID=g1206.t1.stop1;Parent=g1206.t1;
OY727105.1_Ormia_ochracea_genome_assembly,_chromosome:_1	AUGUSTUS	CDS	22261817	22262881	1	-	0	ID=g1206.t1.CDS1;Parent=g1206.t1;
OY727105.1_Ormia_ochracea_genome_assembly,_chromosome:_1	AUGUSTUS	exon	22261817	22262881	.	-	.	ID=g1206.t1.exon1;Parent=g1206.t1;
OY727105.1_Ormia_ochracea_genome_assembly,_chromosome:_1	AUGUSTUS	intron	22262882	22264093	1	-	.	ID=g1206.t1.intron1;Parent=g1206.t1;
OY727105.1_Ormia_ochracea_genome_assembly,_chromosome:_1	AUGUSTUS	CDS	22264094	22264353	1	-	2	ID=g1206.t1.CDS2;Parent=g1206.t1;
OY727105.1_Ormia_ochracea_genome_assembly,_chromosome:_1	AUGUSTUS	exon	22264094	22264353	.	-	.	ID=g1206.t1.exon2;Parent=g1206.t1;
OY727105.1_Ormia_ochracea_genome_assembly,_chromosome:_1	AUGUSTUS	intron	22264354	22264646	1	-	.	ID=g1206.t1.intron2;Parent=g1206.t1;
OY727105.1_Ormia_ochracea_genome_assembly,_chromosome:_1	AUGUSTUS	CDS	22264647	22264911	1	-	0	ID=g1206.t1.CDS3;Parent=g1206.t1;
OY727105.1_Ormia_ochracea_genome_assembly,_chromosome:_1	AUGUSTUS	exon	22264647	22264911	.	-	.	ID=g1206.t1.exon3;Parent=g1206.t1;
OY727105.1_Ormia_ochracea_genome_assembly,_chromosome:_1	AUGUSTUS	start_codon	22264909	22264911	.	-	0	ID=g1206.t1.start1;Parent=g1206.t1;
OY727105.1_Ormia_ochracea_genome_assembly,_chromosome:_1	AUGUSTUS	gene	22439341	22442423	.	+	.	ID=g1207;
OY727105.1_Ormia_ochracea_genome_assembly,_chromosome:_1	AUGUSTUS	mRNA	22439341	22442423	0.35	+	.	ID=g1207.t1;Parent=g1207;
OY727105.1_Ormia_ochracea_genome_assembly,_chromosome:_1	AUGUSTUS	start_codon	22439341	22439343	.	+	0	ID=g1207.t1.start1;Parent=g1207.t1;
OY727105.1_Ormia_ochracea_genome_assembly,_chromosome:_1	AUGUSTUS	CDS	22439341	22439476	0.82	+	0	ID=g1207.t1.CDS1;Parent=g1207.t1;
OY727105.1_Ormia_ochracea_genome_assembly,_chromosome:_1	AUGUSTUS	exon	22439341	22439476	.	+	.	ID=g1207.t1.exon1;Parent=g1207.t1;
OY727105.1_Ormia_ochracea_genome_assembly,_chromosome:_1	AUGUSTUS	intron	22439477	22442226	0.42	+	.	ID=g1207.t1.intron1;Parent=g1207.t1;
OY727105.1_Ormia_ochracea_genome_assembly,_chromosome:_1	AUGUSTUS	CDS	22442227	22442423	0.36	+	2	ID=g1207.t1.CDS2;Parent=g1207.t1;
OY727105.1_Ormia_ochracea_genome_assembly,_chromosome:_1	AUGUSTUS	exon	22442227	22442423	.	+	.	ID=g1207.t1.exon2;Parent=g1207.t1;
OY727105.1_Ormia_ochracea_genome_assembly,_chromosome:_1	AUGUSTUS	stop_codon	22442421	22442423	.	+	0	ID=g1207.t1.stop1;Parent=g1207.t1;
OY727105.1_Ormia_ochracea_genome_assembly,_chromosome:_1	AUGUSTUS	gene	22453446	22471843	.	-	.	ID=g1208;
OY727105.1_Ormia_ochracea_genome_assembly,_chromosome:_1	AUGUSTUS	mRNA	22453446	22471843	1	-	.	ID=g1208.t1;Parent=g1208;
OY727105.1_Ormia_ochracea_genome_assembly,_chromosome:_1	AUGUSTUS	stop_codon	22453446	22453448	.	-	0	ID=g1208.t1.stop1;Parent=g1208.t1;
OY727105.1_Ormia_ochracea_genome_assembly,_chromosome:_1	AUGUSTUS	CDS	22453446	22454285	1	-	0	ID=g1208.t1.CDS1;Parent=g1208.t1;
OY727105.1_Ormia_ochracea_genome_assembly,_chromosome:_1	AUGUSTUS	exon	22453446	22454285	.	-	.	ID=g1208.t1.exon1;Parent=g1208.t1;
OY727105.1_Ormia_ochracea_genome_assembly,_chromosome:_1	AUGUSTUS	intron	22454286	22460474	1	-	.	ID=g1208.t1.intron1;Parent=g1208.t1;
OY727105.1_Ormia_ochracea_genome_assembly,_chromosome:_1	AUGUSTUS	CDS	22460475	22460599	1	-	2	ID=g1208.t1.CDS2;Parent=g1208.t1;
OY727105.1_Ormia_ochracea_genome_assembly,_chromosome:_1	AUGUSTUS	exon	22460475	22460599	.	-	.	ID=g1208.t1.exon2;Parent=g1208.t1;
OY727105.1_Ormia_ochracea_genome_assembly,_chromosome:_1	AUGUSTUS	intron	22460600	22464503	1	-	.	ID=g1208.t1.intron2;Parent=g1208.t1;
OY727105.1_Ormia_ochracea_genome_assembly,_chromosome:_1	AUGUSTUS	CDS	22464504	22464809	1	-	2	ID=g1208.t1.CDS3;Parent=g1208.t1;
OY727105.1_Ormia_ochracea_genome_assembly,_chromosome:_1	AUGUSTUS	exon	22464504	22464809	.	-	.	ID=g1208.t1.exon3;Parent=g1208.t1;
OY727105.1_Ormia_ochracea_genome_assembly,_chromosome:_1	AUGUSTUS	intron	22464810	22470222	1	-	.	ID=g1208.t1.intron3;Parent=g1208.t1;
OY727105.1_Ormia_ochracea_genome_assembly,_chromosome:_1	AUGUSTUS	CDS	22470223	22470444	1	-	2	ID=g1208.t1.CDS4;Parent=g1208.t1;
OY727105.1_Ormia_ochracea_genome_assembly,_chromosome:_1	AUGUSTUS	exon	22470223	22470444	.	-	.	ID=g1208.t1.exon4;Parent=g1208.t1;
OY727105.1_Ormia_ochracea_genome_assembly,_chromosome:_1	AUGUSTUS	intron	22470445	22471683	1	-	.	ID=g1208.t1.intron4;Parent=g1208.t1;
OY727105.1_Ormia_ochracea_genome_assembly,_chromosome:_1	AUGUSTUS	CDS	22471684	22471843	1	-	0	ID=g1208.t1.CDS5;Parent=g1208.t1;
OY727105.1_Ormia_ochracea_genome_assembly,_chromosome:_1	AUGUSTUS	exon	22471684	22471843	.	-	.	ID=g1208.t1.exon5;Parent=g1208.t1;
OY727105.1_Ormia_ochracea_genome_assembly,_chromosome:_1	AUGUSTUS	start_codon	22471841	22471843	.	-	0	ID=g1208.t1.start1;Parent=g1208.t1;
OY727105.1_Ormia_ochracea_genome_assembly,_chromosome:_1	AUGUSTUS	gene	22478792	22544059	.	-	.	ID=g1209;
OY727105.1_Ormia_ochracea_genome_assembly,_chromosome:_1	AUGUSTUS	mRNA	22478792	22544059	0.26	-	.	ID=g1209.t1;Parent=g1209;
OY727105.1_Ormia_ochracea_genome_assembly,_chromosome:_1	AUGUSTUS	stop_codon	22478792	22478794	.	-	0	ID=g1209.t1.stop1;Parent=g1209.t1;
OY727105.1_Ormia_ochracea_genome_assembly,_chromosome:_1	AUGUSTUS	CDS	22478792	22478884	0.26	-	0	ID=g1209.t1.CDS1;Parent=g1209.t1;
OY727105.1_Ormia_ochracea_genome_assembly,_chromosome:_1	AUGUSTUS	exon	22478792	22478884	.	-	.	ID=g1209.t1.exon1;Parent=g1209.t1;
OY727105.1_Ormia_ochracea_genome_assembly,_chromosome:_1	AUGUSTUS	intron	22478885	22486673	0.29	-	.	ID=g1209.t1.intron1;Parent=g1209.t1;
OY727105.1_Ormia_ochracea_genome_assembly,_chromosome:_1	AUGUSTUS	CDS	22486674	22486882	0.99	-	2	ID=g1209.t1.CDS2;Parent=g1209.t1;
OY727105.1_Ormia_ochracea_genome_assembly,_chromosome:_1	AUGUSTUS	exon	22486674	22486882	.	-	.	ID=g1209.t1.exon2;Parent=g1209.t1;
OY727105.1_Ormia_ochracea_genome_assembly,_chromosome:_1	AUGUSTUS	intron	22486883	22491004	1	-	.	ID=g1209.t1.intron2;Parent=g1209.t1;
OY727105.1_Ormia_ochracea_genome_assembly,_chromosome:_1	AUGUSTUS	CDS	22491005	22491164	1	-	0	ID=g1209.t1.CDS3;Parent=g1209.t1;
OY727105.1_Ormia_ochracea_genome_assembly,_chromosome:_1	AUGUSTUS	exon	22491005	22491164	.	-	.	ID=g1209.t1.exon3;Parent=g1209.t1;
OY727105.1_Ormia_ochracea_genome_assembly,_chromosome:_1	AUGUSTUS	intron	22491165	22506201	1	-	.	ID=g1209.t1.intron3;Parent=g1209.t1;
OY727105.1_Ormia_ochracea_genome_assembly,_chromosome:_1	AUGUSTUS	CDS	22506202	22506332	1	-	2	ID=g1209.t1.CDS4;Parent=g1209.t1;
OY727105.1_Ormia_ochracea_genome_assembly,_chromosome:_1	AUGUSTUS	exon	22506202	22506332	.	-	.	ID=g1209.t1.exon4;Parent=g1209.t1;
OY727105.1_Ormia_ochracea_genome_assembly,_chromosome:_1	AUGUSTUS	intron	22506333	22523900	1	-	.	ID=g1209.t1.intron4;Parent=g1209.t1;
OY727105.1_Ormia_ochracea_genome_assembly,_chromosome:_1	AUGUSTUS	CDS	22523901	22524045	1	-	0	ID=g1209.t1.CDS5;Parent=g1209.t1;
OY727105.1_Ormia_ochracea_genome_assembly,_chromosome:_1	AUGUSTUS	exon	22523901	22524045	.	-	.	ID=g1209.t1.exon5;Parent=g1209.t1;
OY727105.1_Ormia_ochracea_genome_assembly,_chromosome:_1	AUGUSTUS	intron	22524046	22525264	1	-	.	ID=g1209.t1.intron5;Parent=g1209.t1;
OY727105.1_Ormia_ochracea_genome_assembly,_chromosome:_1	AUGUSTUS	CDS	22525265	22525416	1	-	2	ID=g1209.t1.CDS6;Parent=g1209.t1;
OY727105.1_Ormia_ochracea_genome_assembly,_chromosome:_1	AUGUSTUS	exon	22525265	22525416	.	-	.	ID=g1209.t1.exon6;Parent=g1209.t1;
OY727105.1_Ormia_ochracea_genome_assembly,_chromosome:_1	AUGUSTUS	intron	22525417	22532355	1	-	.	ID=g1209.t1.intron6;Parent=g1209.t1;
OY727105.1_Ormia_ochracea_genome_assembly,_chromosome:_1	AUGUSTUS	CDS	22532356	22532565	1	-	2	ID=g1209.t1.CDS7;Parent=g1209.t1;
OY727105.1_Ormia_ochracea_genome_assembly,_chromosome:_1	AUGUSTUS	exon	22532356	22532565	.	-	.	ID=g1209.t1.exon7;Parent=g1209.t1;
OY727105.1_Ormia_ochracea_genome_assembly,_chromosome:_1	AUGUSTUS	intron	22532566	22540499	1	-	.	ID=g1209.t1.intron7;Parent=g1209.t1;
OY727105.1_Ormia_ochracea_genome_assembly,_chromosome:_1	AUGUSTUS	CDS	22540500	22540610	1	-	2	ID=g1209.t1.CDS8;Parent=g1209.t1;
OY727105.1_Ormia_ochracea_genome_assembly,_chromosome:_1	AUGUSTUS	exon	22540500	22540610	.	-	.	ID=g1209.t1.exon8;Parent=g1209.t1;
OY727105.1_Ormia_ochracea_genome_assembly,_chromosome:_1	AUGUSTUS	intron	22540611	22541746	1	-	.	ID=g1209.t1.intron8;Parent=g1209.t1;
OY727105.1_Ormia_ochracea_genome_assembly,_chromosome:_1	AUGUSTUS	CDS	22541747	22541831	1	-	0	ID=g1209.t1.CDS9;Parent=g1209.t1;
OY727105.1_Ormia_ochracea_genome_assembly,_chromosome:_1	AUGUSTUS	exon	22541747	22541831	.	-	.	ID=g1209.t1.exon9;Parent=g1209.t1;
OY727105.1_Ormia_ochracea_genome_assembly,_chromosome:_1	AUGUSTUS	intron	22541832	22541989	1	-	.	ID=g1209.t1.intron9;Parent=g1209.t1;
OY727105.1_Ormia_ochracea_genome_assembly,_chromosome:_1	AUGUSTUS	CDS	22541990	22542113	1	-	1	ID=g1209.t1.CDS10;Parent=g1209.t1;
OY727105.1_Ormia_ochracea_genome_assembly,_chromosome:_1	AUGUSTUS	exon	22541990	22542113	.	-	.	ID=g1209.t1.exon10;Parent=g1209.t1;
OY727105.1_Ormia_ochracea_genome_assembly,_chromosome:_1	AUGUSTUS	intron	22542114	22543913	1	-	.	ID=g1209.t1.intron10;Parent=g1209.t1;
OY727105.1_Ormia_ochracea_genome_assembly,_chromosome:_1	AUGUSTUS	CDS	22543914	22544059	1	-	0	ID=g1209.t1.CDS11;Parent=g1209.t1;
OY727105.1_Ormia_ochracea_genome_assembly,_chromosome:_1	AUGUSTUS	exon	22543914	22544059	.	-	.	ID=g1209.t1.exon11;Parent=g1209.t1;
OY727105.1_Ormia_ochracea_genome_assembly,_chromosome:_1	AUGUSTUS	start_codon	22544057	22544059	.	-	0	ID=g1209.t1.start1;Parent=g1209.t1;
OY727105.1_Ormia_ochracea_genome_assembly,_chromosome:_1	AUGUSTUS	gene	22609398	22609727	.	+	.	ID=g1210;
OY727105.1_Ormia_ochracea_genome_assembly,_chromosome:_1	AUGUSTUS	mRNA	22609398	22609727	0.62	+	.	ID=g1210.t1;Parent=g1210;
OY727105.1_Ormia_ochracea_genome_assembly,_chromosome:_1	AUGUSTUS	start_codon	22609398	22609400	.	+	0	ID=g1210.t1.start1;Parent=g1210.t1;
OY727105.1_Ormia_ochracea_genome_assembly,_chromosome:_1	AUGUSTUS	CDS	22609398	22609727	0.62	+	0	ID=g1210.t1.CDS1;Parent=g1210.t1;
OY727105.1_Ormia_ochracea_genome_assembly,_chromosome:_1	AUGUSTUS	exon	22609398	22609727	.	+	.	ID=g1210.t1.exon1;Parent=g1210.t1;
OY727105.1_Ormia_ochracea_genome_assembly,_chromosome:_1	AUGUSTUS	stop_codon	22609725	22609727	.	+	0	ID=g1210.t1.stop1;Parent=g1210.t1;
OY727105.1_Ormia_ochracea_genome_assembly,_chromosome:_1	AUGUSTUS	gene	22633389	22643368	.	-	.	ID=g1211;
OY727105.1_Ormia_ochracea_genome_assembly,_chromosome:_1	AUGUSTUS	mRNA	22633389	22643368	0.71	-	.	ID=g1211.t1;Parent=g1211;
OY727105.1_Ormia_ochracea_genome_assembly,_chromosome:_1	AUGUSTUS	stop_codon	22633389	22633391	.	-	0	ID=g1211.t1.stop1;Parent=g1211.t1;
OY727105.1_Ormia_ochracea_genome_assembly,_chromosome:_1	AUGUSTUS	CDS	22633389	22633545	0.76	-	1	ID=g1211.t1.CDS1;Parent=g1211.t1;
OY727105.1_Ormia_ochracea_genome_assembly,_chromosome:_1	AUGUSTUS	exon	22633389	22633545	.	-	.	ID=g1211.t1.exon1;Parent=g1211.t1;
OY727105.1_Ormia_ochracea_genome_assembly,_chromosome:_1	AUGUSTUS	intron	22633546	22643240	0.71	-	.	ID=g1211.t1.intron1;Parent=g1211.t1;
OY727105.1_Ormia_ochracea_genome_assembly,_chromosome:_1	AUGUSTUS	CDS	22643241	22643368	0.71	-	0	ID=g1211.t1.CDS2;Parent=g1211.t1;
OY727105.1_Ormia_ochracea_genome_assembly,_chromosome:_1	AUGUSTUS	exon	22643241	22643368	.	-	.	ID=g1211.t1.exon2;Parent=g1211.t1;
OY727105.1_Ormia_ochracea_genome_assembly,_chromosome:_1	AUGUSTUS	start_codon	22643366	22643368	.	-	0	ID=g1211.t1.start1;Parent=g1211.t1;
OY727105.1_Ormia_ochracea_genome_assembly,_chromosome:_1	AUGUSTUS	gene	22896219	22898338	.	-	.	ID=g1212;
OY727105.1_Ormia_ochracea_genome_assembly,_chromosome:_1	AUGUSTUS	mRNA	22896219	22898338	1	-	.	ID=g1212.t1;Parent=g1212;
OY727105.1_Ormia_ochracea_genome_assembly,_chromosome:_1	AUGUSTUS	stop_codon	22896219	22896221	.	-	0	ID=g1212.t1.stop1;Parent=g1212.t1;
OY727105.1_Ormia_ochracea_genome_assembly,_chromosome:_1	AUGUSTUS	CDS	22896219	22896277	1	-	2	ID=g1212.t1.CDS1;Parent=g1212.t1;
OY727105.1_Ormia_ochracea_genome_assembly,_chromosome:_1	AUGUSTUS	exon	22896219	22896277	.	-	.	ID=g1212.t1.exon1;Parent=g1212.t1;
OY727105.1_Ormia_ochracea_genome_assembly,_chromosome:_1	AUGUSTUS	intron	22896278	22896990	1	-	.	ID=g1212.t1.intron1;Parent=g1212.t1;
OY727105.1_Ormia_ochracea_genome_assembly,_chromosome:_1	AUGUSTUS	CDS	22896991	22898338	1	-	0	ID=g1212.t1.CDS2;Parent=g1212.t1;
OY727105.1_Ormia_ochracea_genome_assembly,_chromosome:_1	AUGUSTUS	exon	22896991	22898338	.	-	.	ID=g1212.t1.exon2;Parent=g1212.t1;
OY727105.1_Ormia_ochracea_genome_assembly,_chromosome:_1	AUGUSTUS	start_codon	22898336	22898338	.	-	0	ID=g1212.t1.start1;Parent=g1212.t1;
OY727105.1_Ormia_ochracea_genome_assembly,_chromosome:_1	AUGUSTUS	gene	22900166	22903855	.	+	.	ID=g1213;
OY727105.1_Ormia_ochracea_genome_assembly,_chromosome:_1	AUGUSTUS	mRNA	22900166	22903855	1	+	.	ID=g1213.t1;Parent=g1213;
OY727105.1_Ormia_ochracea_genome_assembly,_chromosome:_1	AUGUSTUS	start_codon	22900166	22900168	.	+	0	ID=g1213.t1.start1;Parent=g1213.t1;
OY727105.1_Ormia_ochracea_genome_assembly,_chromosome:_1	AUGUSTUS	CDS	22900166	22900451	1	+	0	ID=g1213.t1.CDS1;Parent=g1213.t1;
OY727105.1_Ormia_ochracea_genome_assembly,_chromosome:_1	AUGUSTUS	exon	22900166	22900451	.	+	.	ID=g1213.t1.exon1;Parent=g1213.t1;
OY727105.1_Ormia_ochracea_genome_assembly,_chromosome:_1	AUGUSTUS	intron	22900452	22900830	1	+	.	ID=g1213.t1.intron1;Parent=g1213.t1;
OY727105.1_Ormia_ochracea_genome_assembly,_chromosome:_1	AUGUSTUS	CDS	22900831	22901057	1	+	2	ID=g1213.t1.CDS2;Parent=g1213.t1;
OY727105.1_Ormia_ochracea_genome_assembly,_chromosome:_1	AUGUSTUS	exon	22900831	22901057	.	+	.	ID=g1213.t1.exon2;Parent=g1213.t1;
OY727105.1_Ormia_ochracea_genome_assembly,_chromosome:_1	AUGUSTUS	intron	22901058	22901121	1	+	.	ID=g1213.t1.intron2;Parent=g1213.t1;
OY727105.1_Ormia_ochracea_genome_assembly,_chromosome:_1	AUGUSTUS	CDS	22901122	22901333	1	+	0	ID=g1213.t1.CDS3;Parent=g1213.t1;
OY727105.1_Ormia_ochracea_genome_assembly,_chromosome:_1	AUGUSTUS	exon	22901122	22901333	.	+	.	ID=g1213.t1.exon3;Parent=g1213.t1;
OY727105.1_Ormia_ochracea_genome_assembly,_chromosome:_1	AUGUSTUS	intron	22901334	22901416	1	+	.	ID=g1213.t1.intron3;Parent=g1213.t1;
OY727105.1_Ormia_ochracea_genome_assembly,_chromosome:_1	AUGUSTUS	CDS	22901417	22901626	1	+	1	ID=g1213.t1.CDS4;Parent=g1213.t1;
OY727105.1_Ormia_ochracea_genome_assembly,_chromosome:_1	AUGUSTUS	exon	22901417	22901626	.	+	.	ID=g1213.t1.exon4;Parent=g1213.t1;
OY727105.1_Ormia_ochracea_genome_assembly,_chromosome:_1	AUGUSTUS	intron	22901627	22901690	1	+	.	ID=g1213.t1.intron4;Parent=g1213.t1;
OY727105.1_Ormia_ochracea_genome_assembly,_chromosome:_1	AUGUSTUS	CDS	22901691	22902139	1	+	1	ID=g1213.t1.CDS5;Parent=g1213.t1;
OY727105.1_Ormia_ochracea_genome_assembly,_chromosome:_1	AUGUSTUS	exon	22901691	22902139	.	+	.	ID=g1213.t1.exon5;Parent=g1213.t1;
OY727105.1_Ormia_ochracea_genome_assembly,_chromosome:_1	AUGUSTUS	intron	22902140	22902251	1	+	.	ID=g1213.t1.intron5;Parent=g1213.t1;
OY727105.1_Ormia_ochracea_genome_assembly,_chromosome:_1	AUGUSTUS	CDS	22902252	22902335	1	+	2	ID=g1213.t1.CDS6;Parent=g1213.t1;
OY727105.1_Ormia_ochracea_genome_assembly,_chromosome:_1	AUGUSTUS	exon	22902252	22902335	.	+	.	ID=g1213.t1.exon6;Parent=g1213.t1;
OY727105.1_Ormia_ochracea_genome_assembly,_chromosome:_1	AUGUSTUS	intron	22902336	22902400	1	+	.	ID=g1213.t1.intron6;Parent=g1213.t1;
OY727105.1_Ormia_ochracea_genome_assembly,_chromosome:_1	AUGUSTUS	CDS	22902401	22902570	1	+	2	ID=g1213.t1.CDS7;Parent=g1213.t1;
OY727105.1_Ormia_ochracea_genome_assembly,_chromosome:_1	AUGUSTUS	exon	22902401	22902570	.	+	.	ID=g1213.t1.exon7;Parent=g1213.t1;
OY727105.1_Ormia_ochracea_genome_assembly,_chromosome:_1	AUGUSTUS	intron	22902571	22902637	1	+	.	ID=g1213.t1.intron7;Parent=g1213.t1;
OY727105.1_Ormia_ochracea_genome_assembly,_chromosome:_1	AUGUSTUS	CDS	22902638	22902807	1	+	0	ID=g1213.t1.CDS8;Parent=g1213.t1;
OY727105.1_Ormia_ochracea_genome_assembly,_chromosome:_1	AUGUSTUS	exon	22902638	22902807	.	+	.	ID=g1213.t1.exon8;Parent=g1213.t1;
OY727105.1_Ormia_ochracea_genome_assembly,_chromosome:_1	AUGUSTUS	intron	22902808	22902867	1	+	.	ID=g1213.t1.intron8;Parent=g1213.t1;
OY727105.1_Ormia_ochracea_genome_assembly,_chromosome:_1	AUGUSTUS	CDS	22902868	22903855	1	+	1	ID=g1213.t1.CDS9;Parent=g1213.t1;
OY727105.1_Ormia_ochracea_genome_assembly,_chromosome:_1	AUGUSTUS	exon	22902868	22903855	.	+	.	ID=g1213.t1.exon9;Parent=g1213.t1;
OY727105.1_Ormia_ochracea_genome_assembly,_chromosome:_1	AUGUSTUS	stop_codon	22903853	22903855	.	+	0	ID=g1213.t1.stop1;Parent=g1213.t1;
OY727105.1_Ormia_ochracea_genome_assembly,_chromosome:_1	AUGUSTUS	mRNA	22900166	22903855	1	+	.	ID=g1213.t2;Parent=g1213;
OY727105.1_Ormia_ochracea_genome_assembly,_chromosome:_1	AUGUSTUS	start_codon	22900166	22900168	.	+	0	ID=g1213.t2.start1;Parent=g1213.t2;
OY727105.1_Ormia_ochracea_genome_assembly,_chromosome:_1	AUGUSTUS	CDS	22900166	22900451	1	+	0	ID=g1213.t2.CDS1;Parent=g1213.t2;
OY727105.1_Ormia_ochracea_genome_assembly,_chromosome:_1	AUGUSTUS	exon	22900166	22900451	.	+	.	ID=g1213.t2.exon1;Parent=g1213.t2;
OY727105.1_Ormia_ochracea_genome_assembly,_chromosome:_1	AUGUSTUS	intron	22900452	22900830	1	+	.	ID=g1213.t2.intron1;Parent=g1213.t2;
OY727105.1_Ormia_ochracea_genome_assembly,_chromosome:_1	AUGUSTUS	CDS	22900831	22901057	1	+	2	ID=g1213.t2.CDS2;Parent=g1213.t2;
OY727105.1_Ormia_ochracea_genome_assembly,_chromosome:_1	AUGUSTUS	exon	22900831	22901057	.	+	.	ID=g1213.t2.exon2;Parent=g1213.t2;
OY727105.1_Ormia_ochracea_genome_assembly,_chromosome:_1	AUGUSTUS	intron	22901058	22901121	1	+	.	ID=g1213.t2.intron2;Parent=g1213.t2;
OY727105.1_Ormia_ochracea_genome_assembly,_chromosome:_1	AUGUSTUS	CDS	22901122	22901333	1	+	0	ID=g1213.t2.CDS3;Parent=g1213.t2;
OY727105.1_Ormia_ochracea_genome_assembly,_chromosome:_1	AUGUSTUS	exon	22901122	22901333	.	+	.	ID=g1213.t2.exon3;Parent=g1213.t2;
OY727105.1_Ormia_ochracea_genome_assembly,_chromosome:_1	AUGUSTUS	intron	22901334	22901416	1	+	.	ID=g1213.t2.intron3;Parent=g1213.t2;
OY727105.1_Ormia_ochracea_genome_assembly,_chromosome:_1	AUGUSTUS	CDS	22901417	22901626	1	+	1	ID=g1213.t2.CDS4;Parent=g1213.t2;
OY727105.1_Ormia_ochracea_genome_assembly,_chromosome:_1	AUGUSTUS	exon	22901417	22901626	.	+	.	ID=g1213.t2.exon4;Parent=g1213.t2;
OY727105.1_Ormia_ochracea_genome_assembly,_chromosome:_1	AUGUSTUS	intron	22901627	22901690	1	+	.	ID=g1213.t2.intron4;Parent=g1213.t2;
OY727105.1_Ormia_ochracea_genome_assembly,_chromosome:_1	AUGUSTUS	CDS	22901691	22902139	1	+	1	ID=g1213.t2.CDS5;Parent=g1213.t2;
OY727105.1_Ormia_ochracea_genome_assembly,_chromosome:_1	AUGUSTUS	exon	22901691	22902139	.	+	.	ID=g1213.t2.exon5;Parent=g1213.t2;
OY727105.1_Ormia_ochracea_genome_assembly,_chromosome:_1	AUGUSTUS	intron	22902140	22902251	1	+	.	ID=g1213.t2.intron5;Parent=g1213.t2;
OY727105.1_Ormia_ochracea_genome_assembly,_chromosome:_1	AUGUSTUS	CDS	22902252	22902341	1	+	2	ID=g1213.t2.CDS6;Parent=g1213.t2;
OY727105.1_Ormia_ochracea_genome_assembly,_chromosome:_1	AUGUSTUS	exon	22902252	22902341	.	+	.	ID=g1213.t2.exon6;Parent=g1213.t2;
OY727105.1_Ormia_ochracea_genome_assembly,_chromosome:_1	AUGUSTUS	intron	22902342	22902400	1	+	.	ID=g1213.t2.intron6;Parent=g1213.t2;
OY727105.1_Ormia_ochracea_genome_assembly,_chromosome:_1	AUGUSTUS	CDS	22902401	22902570	1	+	2	ID=g1213.t2.CDS7;Parent=g1213.t2;
OY727105.1_Ormia_ochracea_genome_assembly,_chromosome:_1	AUGUSTUS	exon	22902401	22902570	.	+	.	ID=g1213.t2.exon7;Parent=g1213.t2;
OY727105.1_Ormia_ochracea_genome_assembly,_chromosome:_1	AUGUSTUS	intron	22902571	22902637	1	+	.	ID=g1213.t2.intron7;Parent=g1213.t2;
OY727105.1_Ormia_ochracea_genome_assembly,_chromosome:_1	AUGUSTUS	CDS	22902638	22902807	1	+	0	ID=g1213.t2.CDS8;Parent=g1213.t2;
OY727105.1_Ormia_ochracea_genome_assembly,_chromosome:_1	AUGUSTUS	exon	22902638	22902807	.	+	.	ID=g1213.t2.exon8;Parent=g1213.t2;
OY727105.1_Ormia_ochracea_genome_assembly,_chromosome:_1	AUGUSTUS	intron	22902808	22902867	1	+	.	ID=g1213.t2.intron8;Parent=g1213.t2;
OY727105.1_Ormia_ochracea_genome_assembly,_chromosome:_1	AUGUSTUS	CDS	22902868	22903855	1	+	1	ID=g1213.t2.CDS9;Parent=g1213.t2;
OY727105.1_Ormia_ochracea_genome_assembly,_chromosome:_1	AUGUSTUS	exon	22902868	22903855	.	+	.	ID=g1213.t2.exon9;Parent=g1213.t2;
OY727105.1_Ormia_ochracea_genome_assembly,_chromosome:_1	AUGUSTUS	stop_codon	22903853	22903855	.	+	0	ID=g1213.t2.stop1;Parent=g1213.t2;
OY727105.1_Ormia_ochracea_genome_assembly,_chromosome:_1	AUGUSTUS	gene	22907707	22908375	.	+	.	ID=g1214;
OY727105.1_Ormia_ochracea_genome_assembly,_chromosome:_1	AUGUSTUS	mRNA	22907707	22908375	1	+	.	ID=g1214.t1;Parent=g1214;
OY727105.1_Ormia_ochracea_genome_assembly,_chromosome:_1	AUGUSTUS	start_codon	22907707	22907709	.	+	0	ID=g1214.t1.start1;Parent=g1214.t1;
OY727105.1_Ormia_ochracea_genome_assembly,_chromosome:_1	AUGUSTUS	CDS	22907707	22908375	1	+	0	ID=g1214.t1.CDS1;Parent=g1214.t1;
OY727105.1_Ormia_ochracea_genome_assembly,_chromosome:_1	AUGUSTUS	exon	22907707	22908375	.	+	.	ID=g1214.t1.exon1;Parent=g1214.t1;
OY727105.1_Ormia_ochracea_genome_assembly,_chromosome:_1	AUGUSTUS	stop_codon	22908373	22908375	.	+	0	ID=g1214.t1.stop1;Parent=g1214.t1;
OY727105.1_Ormia_ochracea_genome_assembly,_chromosome:_1	AUGUSTUS	gene	22911477	22917023	.	+	.	ID=g1215;
OY727105.1_Ormia_ochracea_genome_assembly,_chromosome:_1	AUGUSTUS	mRNA	22911477	22917023	1	+	.	ID=g1215.t1;Parent=g1215;
OY727105.1_Ormia_ochracea_genome_assembly,_chromosome:_1	AUGUSTUS	start_codon	22911477	22911479	.	+	0	ID=g1215.t1.start1;Parent=g1215.t1;
OY727105.1_Ormia_ochracea_genome_assembly,_chromosome:_1	AUGUSTUS	CDS	22911477	22911591	1	+	0	ID=g1215.t1.CDS1;Parent=g1215.t1;
OY727105.1_Ormia_ochracea_genome_assembly,_chromosome:_1	AUGUSTUS	exon	22911477	22911591	.	+	.	ID=g1215.t1.exon1;Parent=g1215.t1;
OY727105.1_Ormia_ochracea_genome_assembly,_chromosome:_1	AUGUSTUS	intron	22911592	22914994	1	+	.	ID=g1215.t1.intron1;Parent=g1215.t1;
OY727105.1_Ormia_ochracea_genome_assembly,_chromosome:_1	AUGUSTUS	CDS	22914995	22915362	1	+	2	ID=g1215.t1.CDS2;Parent=g1215.t1;
OY727105.1_Ormia_ochracea_genome_assembly,_chromosome:_1	AUGUSTUS	exon	22914995	22915362	.	+	.	ID=g1215.t1.exon2;Parent=g1215.t1;
OY727105.1_Ormia_ochracea_genome_assembly,_chromosome:_1	AUGUSTUS	intron	22915363	22916020	1	+	.	ID=g1215.t1.intron2;Parent=g1215.t1;
OY727105.1_Ormia_ochracea_genome_assembly,_chromosome:_1	AUGUSTUS	CDS	22916021	22916543	1	+	0	ID=g1215.t1.CDS3;Parent=g1215.t1;
OY727105.1_Ormia_ochracea_genome_assembly,_chromosome:_1	AUGUSTUS	exon	22916021	22916543	.	+	.	ID=g1215.t1.exon3;Parent=g1215.t1;
OY727105.1_Ormia_ochracea_genome_assembly,_chromosome:_1	AUGUSTUS	intron	22916544	22916607	1	+	.	ID=g1215.t1.intron3;Parent=g1215.t1;
OY727105.1_Ormia_ochracea_genome_assembly,_chromosome:_1	AUGUSTUS	CDS	22916608	22917023	1	+	2	ID=g1215.t1.CDS4;Parent=g1215.t1;
OY727105.1_Ormia_ochracea_genome_assembly,_chromosome:_1	AUGUSTUS	exon	22916608	22917023	.	+	.	ID=g1215.t1.exon4;Parent=g1215.t1;
OY727105.1_Ormia_ochracea_genome_assembly,_chromosome:_1	AUGUSTUS	stop_codon	22917021	22917023	.	+	0	ID=g1215.t1.stop1;Parent=g1215.t1;
OY727105.1_Ormia_ochracea_genome_assembly,_chromosome:_1	AUGUSTUS	gene	22918685	22921591	.	+	.	ID=g1216;
OY727105.1_Ormia_ochracea_genome_assembly,_chromosome:_1	AUGUSTUS	mRNA	22918685	22921591	1	+	.	ID=g1216.t1;Parent=g1216;
OY727105.1_Ormia_ochracea_genome_assembly,_chromosome:_1	AUGUSTUS	start_codon	22918685	22918687	.	+	0	ID=g1216.t1.start1;Parent=g1216.t1;
OY727105.1_Ormia_ochracea_genome_assembly,_chromosome:_1	AUGUSTUS	CDS	22918685	22918940	1	+	0	ID=g1216.t1.CDS1;Parent=g1216.t1;
OY727105.1_Ormia_ochracea_genome_assembly,_chromosome:_1	AUGUSTUS	exon	22918685	22918940	.	+	.	ID=g1216.t1.exon1;Parent=g1216.t1;
OY727105.1_Ormia_ochracea_genome_assembly,_chromosome:_1	AUGUSTUS	intron	22918941	22919037	1	+	.	ID=g1216.t1.intron1;Parent=g1216.t1;
OY727105.1_Ormia_ochracea_genome_assembly,_chromosome:_1	AUGUSTUS	CDS	22919038	22919211	1	+	2	ID=g1216.t1.CDS2;Parent=g1216.t1;
OY727105.1_Ormia_ochracea_genome_assembly,_chromosome:_1	AUGUSTUS	exon	22919038	22919211	.	+	.	ID=g1216.t1.exon2;Parent=g1216.t1;
OY727105.1_Ormia_ochracea_genome_assembly,_chromosome:_1	AUGUSTUS	intron	22919212	22919441	1	+	.	ID=g1216.t1.intron2;Parent=g1216.t1;
OY727105.1_Ormia_ochracea_genome_assembly,_chromosome:_1	AUGUSTUS	CDS	22919442	22919721	1	+	2	ID=g1216.t1.CDS3;Parent=g1216.t1;
OY727105.1_Ormia_ochracea_genome_assembly,_chromosome:_1	AUGUSTUS	exon	22919442	22919721	.	+	.	ID=g1216.t1.exon3;Parent=g1216.t1;
OY727105.1_Ormia_ochracea_genome_assembly,_chromosome:_1	AUGUSTUS	intron	22919722	22919797	1	+	.	ID=g1216.t1.intron3;Parent=g1216.t1;
OY727105.1_Ormia_ochracea_genome_assembly,_chromosome:_1	AUGUSTUS	CDS	22919798	22920172	1	+	1	ID=g1216.t1.CDS4;Parent=g1216.t1;
OY727105.1_Ormia_ochracea_genome_assembly,_chromosome:_1	AUGUSTUS	exon	22919798	22920172	.	+	.	ID=g1216.t1.exon4;Parent=g1216.t1;
OY727105.1_Ormia_ochracea_genome_assembly,_chromosome:_1	AUGUSTUS	intron	22920173	22920231	1	+	.	ID=g1216.t1.intron4;Parent=g1216.t1;
OY727105.1_Ormia_ochracea_genome_assembly,_chromosome:_1	AUGUSTUS	CDS	22920232	22920685	1	+	1	ID=g1216.t1.CDS5;Parent=g1216.t1;
OY727105.1_Ormia_ochracea_genome_assembly,_chromosome:_1	AUGUSTUS	exon	22920232	22920685	.	+	.	ID=g1216.t1.exon5;Parent=g1216.t1;
OY727105.1_Ormia_ochracea_genome_assembly,_chromosome:_1	AUGUSTUS	intron	22920686	22920832	1	+	.	ID=g1216.t1.intron5;Parent=g1216.t1;
OY727105.1_Ormia_ochracea_genome_assembly,_chromosome:_1	AUGUSTUS	CDS	22920833	22920959	1	+	0	ID=g1216.t1.CDS6;Parent=g1216.t1;
OY727105.1_Ormia_ochracea_genome_assembly,_chromosome:_1	AUGUSTUS	exon	22920833	22920959	.	+	.	ID=g1216.t1.exon6;Parent=g1216.t1;
OY727105.1_Ormia_ochracea_genome_assembly,_chromosome:_1	AUGUSTUS	intron	22920960	22921202	1	+	.	ID=g1216.t1.intron6;Parent=g1216.t1;
OY727105.1_Ormia_ochracea_genome_assembly,_chromosome:_1	AUGUSTUS	CDS	22921203	22921591	1	+	2	ID=g1216.t1.CDS7;Parent=g1216.t1;
OY727105.1_Ormia_ochracea_genome_assembly,_chromosome:_1	AUGUSTUS	exon	22921203	22921591	.	+	.	ID=g1216.t1.exon7;Parent=g1216.t1;
OY727105.1_Ormia_ochracea_genome_assembly,_chromosome:_1	AUGUSTUS	stop_codon	22921589	22921591	.	+	0	ID=g1216.t1.stop1;Parent=g1216.t1;
OY727105.1_Ormia_ochracea_genome_assembly,_chromosome:_1	AUGUSTUS	gene	22925074	22929797	.	-	.	ID=g1217;
OY727105.1_Ormia_ochracea_genome_assembly,_chromosome:_1	AUGUSTUS	mRNA	22925074	22929797	1	-	.	ID=g1217.t1;Parent=g1217;
OY727105.1_Ormia_ochracea_genome_assembly,_chromosome:_1	AUGUSTUS	stop_codon	22925074	22925076	.	-	0	ID=g1217.t1.stop1;Parent=g1217.t1;
OY727105.1_Ormia_ochracea_genome_assembly,_chromosome:_1	AUGUSTUS	CDS	22925074	22925544	1	-	0	ID=g1217.t1.CDS1;Parent=g1217.t1;
OY727105.1_Ormia_ochracea_genome_assembly,_chromosome:_1	AUGUSTUS	exon	22925074	22925544	.	-	.	ID=g1217.t1.exon1;Parent=g1217.t1;
OY727105.1_Ormia_ochracea_genome_assembly,_chromosome:_1	AUGUSTUS	intron	22925545	22925673	1	-	.	ID=g1217.t1.intron1;Parent=g1217.t1;
OY727105.1_Ormia_ochracea_genome_assembly,_chromosome:_1	AUGUSTUS	CDS	22925674	22925862	1	-	0	ID=g1217.t1.CDS2;Parent=g1217.t1;
OY727105.1_Ormia_ochracea_genome_assembly,_chromosome:_1	AUGUSTUS	exon	22925674	22925862	.	-	.	ID=g1217.t1.exon2;Parent=g1217.t1;
OY727105.1_Ormia_ochracea_genome_assembly,_chromosome:_1	AUGUSTUS	intron	22925863	22929580	1	-	.	ID=g1217.t1.intron2;Parent=g1217.t1;
OY727105.1_Ormia_ochracea_genome_assembly,_chromosome:_1	AUGUSTUS	CDS	22929581	22929633	1	-	2	ID=g1217.t1.CDS3;Parent=g1217.t1;
OY727105.1_Ormia_ochracea_genome_assembly,_chromosome:_1	AUGUSTUS	exon	22929581	22929633	.	-	.	ID=g1217.t1.exon3;Parent=g1217.t1;
OY727105.1_Ormia_ochracea_genome_assembly,_chromosome:_1	AUGUSTUS	intron	22929634	22929754	1	-	.	ID=g1217.t1.intron3;Parent=g1217.t1;
OY727105.1_Ormia_ochracea_genome_assembly,_chromosome:_1	AUGUSTUS	CDS	22929755	22929797	1	-	0	ID=g1217.t1.CDS4;Parent=g1217.t1;
OY727105.1_Ormia_ochracea_genome_assembly,_chromosome:_1	AUGUSTUS	exon	22929755	22929797	.	-	.	ID=g1217.t1.exon4;Parent=g1217.t1;
OY727105.1_Ormia_ochracea_genome_assembly,_chromosome:_1	AUGUSTUS	start_codon	22929795	22929797	.	-	0	ID=g1217.t1.start1;Parent=g1217.t1;
OY727105.1_Ormia_ochracea_genome_assembly,_chromosome:_1	AUGUSTUS	gene	22933166	22936827	.	+	.	ID=g1218;
OY727105.1_Ormia_ochracea_genome_assembly,_chromosome:_1	AUGUSTUS	mRNA	22933166	22936827	1	+	.	ID=g1218.t1;Parent=g1218;
OY727105.1_Ormia_ochracea_genome_assembly,_chromosome:_1	AUGUSTUS	start_codon	22933166	22933168	.	+	0	ID=g1218.t1.start1;Parent=g1218.t1;
OY727105.1_Ormia_ochracea_genome_assembly,_chromosome:_1	AUGUSTUS	CDS	22933166	22933203	1	+	0	ID=g1218.t1.CDS1;Parent=g1218.t1;
OY727105.1_Ormia_ochracea_genome_assembly,_chromosome:_1	AUGUSTUS	exon	22933166	22933203	.	+	.	ID=g1218.t1.exon1;Parent=g1218.t1;
OY727105.1_Ormia_ochracea_genome_assembly,_chromosome:_1	AUGUSTUS	intron	22933204	22935396	1	+	.	ID=g1218.t1.intron1;Parent=g1218.t1;
OY727105.1_Ormia_ochracea_genome_assembly,_chromosome:_1	AUGUSTUS	CDS	22935397	22935531	1	+	1	ID=g1218.t1.CDS2;Parent=g1218.t1;
OY727105.1_Ormia_ochracea_genome_assembly,_chromosome:_1	AUGUSTUS	exon	22935397	22935531	.	+	.	ID=g1218.t1.exon2;Parent=g1218.t1;
OY727105.1_Ormia_ochracea_genome_assembly,_chromosome:_1	AUGUSTUS	intron	22935532	22935618	1	+	.	ID=g1218.t1.intron2;Parent=g1218.t1;
OY727105.1_Ormia_ochracea_genome_assembly,_chromosome:_1	AUGUSTUS	CDS	22935619	22936104	1	+	1	ID=g1218.t1.CDS3;Parent=g1218.t1;
OY727105.1_Ormia_ochracea_genome_assembly,_chromosome:_1	AUGUSTUS	exon	22935619	22936104	.	+	.	ID=g1218.t1.exon3;Parent=g1218.t1;
OY727105.1_Ormia_ochracea_genome_assembly,_chromosome:_1	AUGUSTUS	intron	22936105	22936168	1	+	.	ID=g1218.t1.intron3;Parent=g1218.t1;
OY727105.1_Ormia_ochracea_genome_assembly,_chromosome:_1	AUGUSTUS	CDS	22936169	22936309	1	+	1	ID=g1218.t1.CDS4;Parent=g1218.t1;
OY727105.1_Ormia_ochracea_genome_assembly,_chromosome:_1	AUGUSTUS	exon	22936169	22936309	.	+	.	ID=g1218.t1.exon4;Parent=g1218.t1;
OY727105.1_Ormia_ochracea_genome_assembly,_chromosome:_1	AUGUSTUS	intron	22936310	22936673	1	+	.	ID=g1218.t1.intron4;Parent=g1218.t1;
OY727105.1_Ormia_ochracea_genome_assembly,_chromosome:_1	AUGUSTUS	CDS	22936674	22936827	1	+	1	ID=g1218.t1.CDS5;Parent=g1218.t1;
OY727105.1_Ormia_ochracea_genome_assembly,_chromosome:_1	AUGUSTUS	exon	22936674	22936827	.	+	.	ID=g1218.t1.exon5;Parent=g1218.t1;
OY727105.1_Ormia_ochracea_genome_assembly,_chromosome:_1	AUGUSTUS	stop_codon	22936825	22936827	.	+	0	ID=g1218.t1.stop1;Parent=g1218.t1;
OY727105.1_Ormia_ochracea_genome_assembly,_chromosome:_1	AUGUSTUS	gene	22939697	22940532	.	+	.	ID=g1219;
OY727105.1_Ormia_ochracea_genome_assembly,_chromosome:_1	AUGUSTUS	mRNA	22939697	22940532	1	+	.	ID=g1219.t1;Parent=g1219;
OY727105.1_Ormia_ochracea_genome_assembly,_chromosome:_1	AUGUSTUS	start_codon	22939697	22939699	.	+	0	ID=g1219.t1.start1;Parent=g1219.t1;
OY727105.1_Ormia_ochracea_genome_assembly,_chromosome:_1	AUGUSTUS	CDS	22939697	22939832	1	+	0	ID=g1219.t1.CDS1;Parent=g1219.t1;
OY727105.1_Ormia_ochracea_genome_assembly,_chromosome:_1	AUGUSTUS	exon	22939697	22939832	.	+	.	ID=g1219.t1.exon1;Parent=g1219.t1;
OY727105.1_Ormia_ochracea_genome_assembly,_chromosome:_1	AUGUSTUS	intron	22939833	22939891	1	+	.	ID=g1219.t1.intron1;Parent=g1219.t1;
OY727105.1_Ormia_ochracea_genome_assembly,_chromosome:_1	AUGUSTUS	CDS	22939892	22940051	1	+	2	ID=g1219.t1.CDS2;Parent=g1219.t1;
OY727105.1_Ormia_ochracea_genome_assembly,_chromosome:_1	AUGUSTUS	exon	22939892	22940051	.	+	.	ID=g1219.t1.exon2;Parent=g1219.t1;
OY727105.1_Ormia_ochracea_genome_assembly,_chromosome:_1	AUGUSTUS	intron	22940052	22940117	1	+	.	ID=g1219.t1.intron2;Parent=g1219.t1;
OY727105.1_Ormia_ochracea_genome_assembly,_chromosome:_1	AUGUSTUS	CDS	22940118	22940232	1	+	1	ID=g1219.t1.CDS3;Parent=g1219.t1;
OY727105.1_Ormia_ochracea_genome_assembly,_chromosome:_1	AUGUSTUS	exon	22940118	22940232	.	+	.	ID=g1219.t1.exon3;Parent=g1219.t1;
OY727105.1_Ormia_ochracea_genome_assembly,_chromosome:_1	AUGUSTUS	intron	22940233	22940286	1	+	.	ID=g1219.t1.intron3;Parent=g1219.t1;
OY727105.1_Ormia_ochracea_genome_assembly,_chromosome:_1	AUGUSTUS	CDS	22940287	22940532	1	+	0	ID=g1219.t1.CDS4;Parent=g1219.t1;
OY727105.1_Ormia_ochracea_genome_assembly,_chromosome:_1	AUGUSTUS	exon	22940287	22940532	.	+	.	ID=g1219.t1.exon4;Parent=g1219.t1;
OY727105.1_Ormia_ochracea_genome_assembly,_chromosome:_1	AUGUSTUS	stop_codon	22940530	22940532	.	+	0	ID=g1219.t1.stop1;Parent=g1219.t1;
OY727105.1_Ormia_ochracea_genome_assembly,_chromosome:_1	AUGUSTUS	gene	22942672	22944793	.	-	.	ID=g1220;
OY727105.1_Ormia_ochracea_genome_assembly,_chromosome:_1	AUGUSTUS	mRNA	22942672	22944793	1	-	.	ID=g1220.t1;Parent=g1220;
OY727105.1_Ormia_ochracea_genome_assembly,_chromosome:_1	AUGUSTUS	stop_codon	22942672	22942674	.	-	0	ID=g1220.t1.stop1;Parent=g1220.t1;
OY727105.1_Ormia_ochracea_genome_assembly,_chromosome:_1	AUGUSTUS	CDS	22942672	22943474	1	-	2	ID=g1220.t1.CDS1;Parent=g1220.t1;
OY727105.1_Ormia_ochracea_genome_assembly,_chromosome:_1	AUGUSTUS	exon	22942672	22943474	.	-	.	ID=g1220.t1.exon1;Parent=g1220.t1;
OY727105.1_Ormia_ochracea_genome_assembly,_chromosome:_1	AUGUSTUS	intron	22943475	22943755	1	-	.	ID=g1220.t1.intron1;Parent=g1220.t1;
OY727105.1_Ormia_ochracea_genome_assembly,_chromosome:_1	AUGUSTUS	CDS	22943756	22943909	1	-	0	ID=g1220.t1.CDS2;Parent=g1220.t1;
OY727105.1_Ormia_ochracea_genome_assembly,_chromosome:_1	AUGUSTUS	exon	22943756	22943909	.	-	.	ID=g1220.t1.exon2;Parent=g1220.t1;
OY727105.1_Ormia_ochracea_genome_assembly,_chromosome:_1	AUGUSTUS	intron	22943910	22944232	1	-	.	ID=g1220.t1.intron2;Parent=g1220.t1;
OY727105.1_Ormia_ochracea_genome_assembly,_chromosome:_1	AUGUSTUS	CDS	22944233	22944319	1	-	0	ID=g1220.t1.CDS3;Parent=g1220.t1;
OY727105.1_Ormia_ochracea_genome_assembly,_chromosome:_1	AUGUSTUS	exon	22944233	22944319	.	-	.	ID=g1220.t1.exon3;Parent=g1220.t1;
OY727105.1_Ormia_ochracea_genome_assembly,_chromosome:_1	AUGUSTUS	intron	22944320	22944378	1	-	.	ID=g1220.t1.intron3;Parent=g1220.t1;
OY727105.1_Ormia_ochracea_genome_assembly,_chromosome:_1	AUGUSTUS	CDS	22944379	22944439	1	-	1	ID=g1220.t1.CDS4;Parent=g1220.t1;
OY727105.1_Ormia_ochracea_genome_assembly,_chromosome:_1	AUGUSTUS	exon	22944379	22944439	.	-	.	ID=g1220.t1.exon4;Parent=g1220.t1;
OY727105.1_Ormia_ochracea_genome_assembly,_chromosome:_1	AUGUSTUS	intron	22944440	22944731	1	-	.	ID=g1220.t1.intron4;Parent=g1220.t1;
OY727105.1_Ormia_ochracea_genome_assembly,_chromosome:_1	AUGUSTUS	CDS	22944732	22944793	1	-	0	ID=g1220.t1.CDS5;Parent=g1220.t1;
OY727105.1_Ormia_ochracea_genome_assembly,_chromosome:_1	AUGUSTUS	exon	22944732	22944793	.	-	.	ID=g1220.t1.exon5;Parent=g1220.t1;
OY727105.1_Ormia_ochracea_genome_assembly,_chromosome:_1	AUGUSTUS	start_codon	22944791	22944793	.	-	0	ID=g1220.t1.start1;Parent=g1220.t1;
OY727105.1_Ormia_ochracea_genome_assembly,_chromosome:_1	AUGUSTUS	gene	22945731	22947458	.	+	.	ID=g1221;
OY727105.1_Ormia_ochracea_genome_assembly,_chromosome:_1	AUGUSTUS	mRNA	22945731	22947458	1	+	.	ID=g1221.t1;Parent=g1221;
OY727105.1_Ormia_ochracea_genome_assembly,_chromosome:_1	AUGUSTUS	start_codon	22945731	22945733	.	+	0	ID=g1221.t1.start1;Parent=g1221.t1;
OY727105.1_Ormia_ochracea_genome_assembly,_chromosome:_1	AUGUSTUS	CDS	22945731	22945843	1	+	0	ID=g1221.t1.CDS1;Parent=g1221.t1;
OY727105.1_Ormia_ochracea_genome_assembly,_chromosome:_1	AUGUSTUS	exon	22945731	22945843	.	+	.	ID=g1221.t1.exon1;Parent=g1221.t1;
OY727105.1_Ormia_ochracea_genome_assembly,_chromosome:_1	AUGUSTUS	intron	22945844	22946030	1	+	.	ID=g1221.t1.intron1;Parent=g1221.t1;
OY727105.1_Ormia_ochracea_genome_assembly,_chromosome:_1	AUGUSTUS	CDS	22946031	22946574	1	+	1	ID=g1221.t1.CDS2;Parent=g1221.t1;
OY727105.1_Ormia_ochracea_genome_assembly,_chromosome:_1	AUGUSTUS	exon	22946031	22946574	.	+	.	ID=g1221.t1.exon2;Parent=g1221.t1;
OY727105.1_Ormia_ochracea_genome_assembly,_chromosome:_1	AUGUSTUS	intron	22946575	22946653	1	+	.	ID=g1221.t1.intron2;Parent=g1221.t1;
OY727105.1_Ormia_ochracea_genome_assembly,_chromosome:_1	AUGUSTUS	CDS	22946654	22946995	1	+	0	ID=g1221.t1.CDS3;Parent=g1221.t1;
OY727105.1_Ormia_ochracea_genome_assembly,_chromosome:_1	AUGUSTUS	exon	22946654	22946995	.	+	.	ID=g1221.t1.exon3;Parent=g1221.t1;
OY727105.1_Ormia_ochracea_genome_assembly,_chromosome:_1	AUGUSTUS	intron	22946996	22947134	1	+	.	ID=g1221.t1.intron3;Parent=g1221.t1;
OY727105.1_Ormia_ochracea_genome_assembly,_chromosome:_1	AUGUSTUS	CDS	22947135	22947458	1	+	0	ID=g1221.t1.CDS4;Parent=g1221.t1;
OY727105.1_Ormia_ochracea_genome_assembly,_chromosome:_1	AUGUSTUS	exon	22947135	22947458	.	+	.	ID=g1221.t1.exon4;Parent=g1221.t1;
OY727105.1_Ormia_ochracea_genome_assembly,_chromosome:_1	AUGUSTUS	stop_codon	22947456	22947458	.	+	0	ID=g1221.t1.stop1;Parent=g1221.t1;
OY727105.1_Ormia_ochracea_genome_assembly,_chromosome:_1	AUGUSTUS	gene	22948011	22949101	.	-	.	ID=g1222;
OY727105.1_Ormia_ochracea_genome_assembly,_chromosome:_1	AUGUSTUS	mRNA	22948011	22949101	1	-	.	ID=g1222.t1;Parent=g1222;
OY727105.1_Ormia_ochracea_genome_assembly,_chromosome:_1	AUGUSTUS	stop_codon	22948011	22948013	.	-	0	ID=g1222.t1.stop1;Parent=g1222.t1;
OY727105.1_Ormia_ochracea_genome_assembly,_chromosome:_1	AUGUSTUS	CDS	22948011	22948150	1	-	2	ID=g1222.t1.CDS1;Parent=g1222.t1;
OY727105.1_Ormia_ochracea_genome_assembly,_chromosome:_1	AUGUSTUS	exon	22948011	22948150	.	-	.	ID=g1222.t1.exon1;Parent=g1222.t1;
OY727105.1_Ormia_ochracea_genome_assembly,_chromosome:_1	AUGUSTUS	intron	22948151	22948209	1	-	.	ID=g1222.t1.intron1;Parent=g1222.t1;
OY727105.1_Ormia_ochracea_genome_assembly,_chromosome:_1	AUGUSTUS	CDS	22948210	22948968	1	-	2	ID=g1222.t1.CDS2;Parent=g1222.t1;
OY727105.1_Ormia_ochracea_genome_assembly,_chromosome:_1	AUGUSTUS	exon	22948210	22948968	.	-	.	ID=g1222.t1.exon2;Parent=g1222.t1;
OY727105.1_Ormia_ochracea_genome_assembly,_chromosome:_1	AUGUSTUS	intron	22948969	22949031	1	-	.	ID=g1222.t1.intron2;Parent=g1222.t1;
OY727105.1_Ormia_ochracea_genome_assembly,_chromosome:_1	AUGUSTUS	CDS	22949032	22949101	1	-	0	ID=g1222.t1.CDS3;Parent=g1222.t1;
OY727105.1_Ormia_ochracea_genome_assembly,_chromosome:_1	AUGUSTUS	exon	22949032	22949101	.	-	.	ID=g1222.t1.exon3;Parent=g1222.t1;
OY727105.1_Ormia_ochracea_genome_assembly,_chromosome:_1	AUGUSTUS	start_codon	22949099	22949101	.	-	0	ID=g1222.t1.start1;Parent=g1222.t1;
OY727105.1_Ormia_ochracea_genome_assembly,_chromosome:_1	AUGUSTUS	gene	22950048	22951212	.	+	.	ID=g1223;
OY727105.1_Ormia_ochracea_genome_assembly,_chromosome:_1	AUGUSTUS	mRNA	22950048	22951212	1	+	.	ID=g1223.t1;Parent=g1223;
OY727105.1_Ormia_ochracea_genome_assembly,_chromosome:_1	AUGUSTUS	start_codon	22950048	22950050	.	+	0	ID=g1223.t1.start1;Parent=g1223.t1;
OY727105.1_Ormia_ochracea_genome_assembly,_chromosome:_1	AUGUSTUS	CDS	22950048	22950319	1	+	0	ID=g1223.t1.CDS1;Parent=g1223.t1;
OY727105.1_Ormia_ochracea_genome_assembly,_chromosome:_1	AUGUSTUS	exon	22950048	22950319	.	+	.	ID=g1223.t1.exon1;Parent=g1223.t1;
OY727105.1_Ormia_ochracea_genome_assembly,_chromosome:_1	AUGUSTUS	intron	22950320	22950371	1	+	.	ID=g1223.t1.intron1;Parent=g1223.t1;
OY727105.1_Ormia_ochracea_genome_assembly,_chromosome:_1	AUGUSTUS	CDS	22950372	22951212	1	+	1	ID=g1223.t1.CDS2;Parent=g1223.t1;
OY727105.1_Ormia_ochracea_genome_assembly,_chromosome:_1	AUGUSTUS	exon	22950372	22951212	.	+	.	ID=g1223.t1.exon2;Parent=g1223.t1;
OY727105.1_Ormia_ochracea_genome_assembly,_chromosome:_1	AUGUSTUS	stop_codon	22951210	22951212	.	+	0	ID=g1223.t1.stop1;Parent=g1223.t1;
OY727105.1_Ormia_ochracea_genome_assembly,_chromosome:_1	AUGUSTUS	gene	22951381	22952812	.	-	.	ID=g1224;
OY727105.1_Ormia_ochracea_genome_assembly,_chromosome:_1	AUGUSTUS	mRNA	22951381	22952812	1	-	.	ID=g1224.t1;Parent=g1224;
OY727105.1_Ormia_ochracea_genome_assembly,_chromosome:_1	AUGUSTUS	stop_codon	22951381	22951383	.	-	0	ID=g1224.t1.stop1;Parent=g1224.t1;
OY727105.1_Ormia_ochracea_genome_assembly,_chromosome:_1	AUGUSTUS	CDS	22951381	22952456	1	-	2	ID=g1224.t1.CDS1;Parent=g1224.t1;
OY727105.1_Ormia_ochracea_genome_assembly,_chromosome:_1	AUGUSTUS	exon	22951381	22952456	.	-	.	ID=g1224.t1.exon1;Parent=g1224.t1;
OY727105.1_Ormia_ochracea_genome_assembly,_chromosome:_1	AUGUSTUS	intron	22952457	22952513	1	-	.	ID=g1224.t1.intron1;Parent=g1224.t1;
OY727105.1_Ormia_ochracea_genome_assembly,_chromosome:_1	AUGUSTUS	CDS	22952514	22952602	1	-	1	ID=g1224.t1.CDS2;Parent=g1224.t1;
OY727105.1_Ormia_ochracea_genome_assembly,_chromosome:_1	AUGUSTUS	exon	22952514	22952602	.	-	.	ID=g1224.t1.exon2;Parent=g1224.t1;
OY727105.1_Ormia_ochracea_genome_assembly,_chromosome:_1	AUGUSTUS	intron	22952603	22952654	1	-	.	ID=g1224.t1.intron2;Parent=g1224.t1;
OY727105.1_Ormia_ochracea_genome_assembly,_chromosome:_1	AUGUSTUS	CDS	22952655	22952812	1	-	0	ID=g1224.t1.CDS3;Parent=g1224.t1;
OY727105.1_Ormia_ochracea_genome_assembly,_chromosome:_1	AUGUSTUS	exon	22952655	22952812	.	-	.	ID=g1224.t1.exon3;Parent=g1224.t1;
OY727105.1_Ormia_ochracea_genome_assembly,_chromosome:_1	AUGUSTUS	start_codon	22952810	22952812	.	-	0	ID=g1224.t1.start1;Parent=g1224.t1;
OY727105.1_Ormia_ochracea_genome_assembly,_chromosome:_1	AUGUSTUS	gene	22953819	22956009	.	-	.	ID=g1225;
OY727105.1_Ormia_ochracea_genome_assembly,_chromosome:_1	AUGUSTUS	mRNA	22953819	22956009	0.94	-	.	ID=g1225.t1;Parent=g1225;
OY727105.1_Ormia_ochracea_genome_assembly,_chromosome:_1	AUGUSTUS	stop_codon	22953819	22953821	.	-	0	ID=g1225.t1.stop1;Parent=g1225.t1;
OY727105.1_Ormia_ochracea_genome_assembly,_chromosome:_1	AUGUSTUS	CDS	22953819	22954011	1	-	1	ID=g1225.t1.CDS1;Parent=g1225.t1;
OY727105.1_Ormia_ochracea_genome_assembly,_chromosome:_1	AUGUSTUS	exon	22953819	22954011	.	-	.	ID=g1225.t1.exon1;Parent=g1225.t1;
OY727105.1_Ormia_ochracea_genome_assembly,_chromosome:_1	AUGUSTUS	intron	22954012	22954511	1	-	.	ID=g1225.t1.intron1;Parent=g1225.t1;
OY727105.1_Ormia_ochracea_genome_assembly,_chromosome:_1	AUGUSTUS	CDS	22954512	22954972	1	-	0	ID=g1225.t1.CDS2;Parent=g1225.t1;
OY727105.1_Ormia_ochracea_genome_assembly,_chromosome:_1	AUGUSTUS	exon	22954512	22954972	.	-	.	ID=g1225.t1.exon2;Parent=g1225.t1;
OY727105.1_Ormia_ochracea_genome_assembly,_chromosome:_1	AUGUSTUS	intron	22954973	22955886	1	-	.	ID=g1225.t1.intron2;Parent=g1225.t1;
OY727105.1_Ormia_ochracea_genome_assembly,_chromosome:_1	AUGUSTUS	CDS	22955887	22956009	0.94	-	0	ID=g1225.t1.CDS3;Parent=g1225.t1;
OY727105.1_Ormia_ochracea_genome_assembly,_chromosome:_1	AUGUSTUS	exon	22955887	22956009	.	-	.	ID=g1225.t1.exon3;Parent=g1225.t1;
OY727105.1_Ormia_ochracea_genome_assembly,_chromosome:_1	AUGUSTUS	start_codon	22956007	22956009	.	-	0	ID=g1225.t1.start1;Parent=g1225.t1;
OY727105.1_Ormia_ochracea_genome_assembly,_chromosome:_1	AUGUSTUS	gene	22956582	22958098	.	-	.	ID=g1226;
OY727105.1_Ormia_ochracea_genome_assembly,_chromosome:_1	AUGUSTUS	mRNA	22956582	22958098	1	-	.	ID=g1226.t1;Parent=g1226;
OY727105.1_Ormia_ochracea_genome_assembly,_chromosome:_1	AUGUSTUS	stop_codon	22956582	22956584	.	-	0	ID=g1226.t1.stop1;Parent=g1226.t1;
OY727105.1_Ormia_ochracea_genome_assembly,_chromosome:_1	AUGUSTUS	CDS	22956582	22956779	1	-	0	ID=g1226.t1.CDS1;Parent=g1226.t1;
OY727105.1_Ormia_ochracea_genome_assembly,_chromosome:_1	AUGUSTUS	exon	22956582	22956779	.	-	.	ID=g1226.t1.exon1;Parent=g1226.t1;
OY727105.1_Ormia_ochracea_genome_assembly,_chromosome:_1	AUGUSTUS	intron	22956780	22956846	1	-	.	ID=g1226.t1.intron1;Parent=g1226.t1;
OY727105.1_Ormia_ochracea_genome_assembly,_chromosome:_1	AUGUSTUS	CDS	22956847	22957415	1	-	2	ID=g1226.t1.CDS2;Parent=g1226.t1;
OY727105.1_Ormia_ochracea_genome_assembly,_chromosome:_1	AUGUSTUS	exon	22956847	22957415	.	-	.	ID=g1226.t1.exon2;Parent=g1226.t1;
OY727105.1_Ormia_ochracea_genome_assembly,_chromosome:_1	AUGUSTUS	intron	22957416	22957875	1	-	.	ID=g1226.t1.intron2;Parent=g1226.t1;
OY727105.1_Ormia_ochracea_genome_assembly,_chromosome:_1	AUGUSTUS	CDS	22957876	22958098	1	-	0	ID=g1226.t1.CDS3;Parent=g1226.t1;
OY727105.1_Ormia_ochracea_genome_assembly,_chromosome:_1	AUGUSTUS	exon	22957876	22958098	.	-	.	ID=g1226.t1.exon3;Parent=g1226.t1;
OY727105.1_Ormia_ochracea_genome_assembly,_chromosome:_1	AUGUSTUS	start_codon	22958096	22958098	.	-	0	ID=g1226.t1.start1;Parent=g1226.t1;
OY727105.1_Ormia_ochracea_genome_assembly,_chromosome:_1	AUGUSTUS	gene	22959524	22962638	.	+	.	ID=g1227;
OY727105.1_Ormia_ochracea_genome_assembly,_chromosome:_1	AUGUSTUS	mRNA	22959524	22962638	0.23	+	.	ID=g1227.t1;Parent=g1227;
OY727105.1_Ormia_ochracea_genome_assembly,_chromosome:_1	AUGUSTUS	start_codon	22959524	22959526	.	+	0	ID=g1227.t1.start1;Parent=g1227.t1;
OY727105.1_Ormia_ochracea_genome_assembly,_chromosome:_1	AUGUSTUS	CDS	22959524	22959558	0.52	+	0	ID=g1227.t1.CDS1;Parent=g1227.t1;
OY727105.1_Ormia_ochracea_genome_assembly,_chromosome:_1	AUGUSTUS	exon	22959524	22959558	.	+	.	ID=g1227.t1.exon1;Parent=g1227.t1;
OY727105.1_Ormia_ochracea_genome_assembly,_chromosome:_1	AUGUSTUS	intron	22959559	22959612	0.53	+	.	ID=g1227.t1.intron1;Parent=g1227.t1;
OY727105.1_Ormia_ochracea_genome_assembly,_chromosome:_1	AUGUSTUS	CDS	22959613	22959711	0.53	+	1	ID=g1227.t1.CDS2;Parent=g1227.t1;
OY727105.1_Ormia_ochracea_genome_assembly,_chromosome:_1	AUGUSTUS	exon	22959613	22959711	.	+	.	ID=g1227.t1.exon2;Parent=g1227.t1;
OY727105.1_Ormia_ochracea_genome_assembly,_chromosome:_1	AUGUSTUS	intron	22959712	22959772	1	+	.	ID=g1227.t1.intron2;Parent=g1227.t1;
OY727105.1_Ormia_ochracea_genome_assembly,_chromosome:_1	AUGUSTUS	CDS	22959773	22960624	0.8	+	1	ID=g1227.t1.CDS3;Parent=g1227.t1;
OY727105.1_Ormia_ochracea_genome_assembly,_chromosome:_1	AUGUSTUS	exon	22959773	22960624	.	+	.	ID=g1227.t1.exon3;Parent=g1227.t1;
OY727105.1_Ormia_ochracea_genome_assembly,_chromosome:_1	AUGUSTUS	intron	22960625	22960764	0.57	+	.	ID=g1227.t1.intron3;Parent=g1227.t1;
OY727105.1_Ormia_ochracea_genome_assembly,_chromosome:_1	AUGUSTUS	CDS	22960765	22960863	0.98	+	1	ID=g1227.t1.CDS4;Parent=g1227.t1;
OY727105.1_Ormia_ochracea_genome_assembly,_chromosome:_1	AUGUSTUS	exon	22960765	22960863	.	+	.	ID=g1227.t1.exon4;Parent=g1227.t1;
OY727105.1_Ormia_ochracea_genome_assembly,_chromosome:_1	AUGUSTUS	intron	22960864	22960927	0.98	+	.	ID=g1227.t1.intron4;Parent=g1227.t1;
OY727105.1_Ormia_ochracea_genome_assembly,_chromosome:_1	AUGUSTUS	CDS	22960928	22962638	0.99	+	1	ID=g1227.t1.CDS5;Parent=g1227.t1;
OY727105.1_Ormia_ochracea_genome_assembly,_chromosome:_1	AUGUSTUS	exon	22960928	22962638	.	+	.	ID=g1227.t1.exon5;Parent=g1227.t1;
OY727105.1_Ormia_ochracea_genome_assembly,_chromosome:_1	AUGUSTUS	stop_codon	22962636	22962638	.	+	0	ID=g1227.t1.stop1;Parent=g1227.t1;
OY727105.1_Ormia_ochracea_genome_assembly,_chromosome:_1	AUGUSTUS	gene	22963540	22965403	.	+	.	ID=g1228;
OY727105.1_Ormia_ochracea_genome_assembly,_chromosome:_1	AUGUSTUS	mRNA	22963540	22965403	1	+	.	ID=g1228.t1;Parent=g1228;
OY727105.1_Ormia_ochracea_genome_assembly,_chromosome:_1	AUGUSTUS	start_codon	22963540	22963542	.	+	0	ID=g1228.t1.start1;Parent=g1228.t1;
OY727105.1_Ormia_ochracea_genome_assembly,_chromosome:_1	AUGUSTUS	CDS	22963540	22963673	1	+	0	ID=g1228.t1.CDS1;Parent=g1228.t1;
OY727105.1_Ormia_ochracea_genome_assembly,_chromosome:_1	AUGUSTUS	exon	22963540	22963673	.	+	.	ID=g1228.t1.exon1;Parent=g1228.t1;
OY727105.1_Ormia_ochracea_genome_assembly,_chromosome:_1	AUGUSTUS	intron	22963674	22963960	1	+	.	ID=g1228.t1.intron1;Parent=g1228.t1;
OY727105.1_Ormia_ochracea_genome_assembly,_chromosome:_1	AUGUSTUS	CDS	22963961	22964419	1	+	1	ID=g1228.t1.CDS2;Parent=g1228.t1;
OY727105.1_Ormia_ochracea_genome_assembly,_chromosome:_1	AUGUSTUS	exon	22963961	22964419	.	+	.	ID=g1228.t1.exon2;Parent=g1228.t1;
OY727105.1_Ormia_ochracea_genome_assembly,_chromosome:_1	AUGUSTUS	intron	22964420	22964919	1	+	.	ID=g1228.t1.intron2;Parent=g1228.t1;
OY727105.1_Ormia_ochracea_genome_assembly,_chromosome:_1	AUGUSTUS	CDS	22964920	22965403	1	+	1	ID=g1228.t1.CDS3;Parent=g1228.t1;
OY727105.1_Ormia_ochracea_genome_assembly,_chromosome:_1	AUGUSTUS	exon	22964920	22965403	.	+	.	ID=g1228.t1.exon3;Parent=g1228.t1;
OY727105.1_Ormia_ochracea_genome_assembly,_chromosome:_1	AUGUSTUS	stop_codon	22965401	22965403	.	+	0	ID=g1228.t1.stop1;Parent=g1228.t1;
OY727105.1_Ormia_ochracea_genome_assembly,_chromosome:_1	AUGUSTUS	gene	22965652	22966931	.	-	.	ID=g1229;
OY727105.1_Ormia_ochracea_genome_assembly,_chromosome:_1	AUGUSTUS	mRNA	22965652	22966931	1	-	.	ID=g1229.t1;Parent=g1229;
OY727105.1_Ormia_ochracea_genome_assembly,_chromosome:_1	AUGUSTUS	stop_codon	22965652	22965654	.	-	0	ID=g1229.t1.stop1;Parent=g1229.t1;
OY727105.1_Ormia_ochracea_genome_assembly,_chromosome:_1	AUGUSTUS	CDS	22965652	22965726	1	-	0	ID=g1229.t1.CDS1;Parent=g1229.t1;
OY727105.1_Ormia_ochracea_genome_assembly,_chromosome:_1	AUGUSTUS	exon	22965652	22965726	.	-	.	ID=g1229.t1.exon1;Parent=g1229.t1;
OY727105.1_Ormia_ochracea_genome_assembly,_chromosome:_1	AUGUSTUS	intron	22965727	22965787	1	-	.	ID=g1229.t1.intron1;Parent=g1229.t1;
OY727105.1_Ormia_ochracea_genome_assembly,_chromosome:_1	AUGUSTUS	CDS	22965788	22966189	1	-	0	ID=g1229.t1.CDS2;Parent=g1229.t1;
OY727105.1_Ormia_ochracea_genome_assembly,_chromosome:_1	AUGUSTUS	exon	22965788	22966189	.	-	.	ID=g1229.t1.exon2;Parent=g1229.t1;
OY727105.1_Ormia_ochracea_genome_assembly,_chromosome:_1	AUGUSTUS	intron	22966190	22966244	1	-	.	ID=g1229.t1.intron2;Parent=g1229.t1;
OY727105.1_Ormia_ochracea_genome_assembly,_chromosome:_1	AUGUSTUS	CDS	22966245	22966520	1	-	0	ID=g1229.t1.CDS3;Parent=g1229.t1;
OY727105.1_Ormia_ochracea_genome_assembly,_chromosome:_1	AUGUSTUS	exon	22966245	22966520	.	-	.	ID=g1229.t1.exon3;Parent=g1229.t1;
OY727105.1_Ormia_ochracea_genome_assembly,_chromosome:_1	AUGUSTUS	intron	22966521	22966636	1	-	.	ID=g1229.t1.intron3;Parent=g1229.t1;
OY727105.1_Ormia_ochracea_genome_assembly,_chromosome:_1	AUGUSTUS	CDS	22966637	22966783	1	-	0	ID=g1229.t1.CDS4;Parent=g1229.t1;
OY727105.1_Ormia_ochracea_genome_assembly,_chromosome:_1	AUGUSTUS	exon	22966637	22966783	.	-	.	ID=g1229.t1.exon4;Parent=g1229.t1;
OY727105.1_Ormia_ochracea_genome_assembly,_chromosome:_1	AUGUSTUS	intron	22966784	22966850	1	-	.	ID=g1229.t1.intron4;Parent=g1229.t1;
OY727105.1_Ormia_ochracea_genome_assembly,_chromosome:_1	AUGUSTUS	CDS	22966851	22966931	1	-	0	ID=g1229.t1.CDS5;Parent=g1229.t1;
OY727105.1_Ormia_ochracea_genome_assembly,_chromosome:_1	AUGUSTUS	exon	22966851	22966931	.	-	.	ID=g1229.t1.exon5;Parent=g1229.t1;
OY727105.1_Ormia_ochracea_genome_assembly,_chromosome:_1	AUGUSTUS	start_codon	22966929	22966931	.	-	0	ID=g1229.t1.start1;Parent=g1229.t1;
OY727105.1_Ormia_ochracea_genome_assembly,_chromosome:_1	AUGUSTUS	gene	22967984	22970131	.	+	.	ID=g1230;
OY727105.1_Ormia_ochracea_genome_assembly,_chromosome:_1	AUGUSTUS	mRNA	22967984	22970131	1	+	.	ID=g1230.t1;Parent=g1230;
OY727105.1_Ormia_ochracea_genome_assembly,_chromosome:_1	AUGUSTUS	start_codon	22967984	22967986	.	+	0	ID=g1230.t1.start1;Parent=g1230.t1;
OY727105.1_Ormia_ochracea_genome_assembly,_chromosome:_1	AUGUSTUS	CDS	22967984	22968078	1	+	0	ID=g1230.t1.CDS1;Parent=g1230.t1;
OY727105.1_Ormia_ochracea_genome_assembly,_chromosome:_1	AUGUSTUS	exon	22967984	22968078	.	+	.	ID=g1230.t1.exon1;Parent=g1230.t1;
OY727105.1_Ormia_ochracea_genome_assembly,_chromosome:_1	AUGUSTUS	intron	22968079	22968373	1	+	.	ID=g1230.t1.intron1;Parent=g1230.t1;
OY727105.1_Ormia_ochracea_genome_assembly,_chromosome:_1	AUGUSTUS	CDS	22968374	22968700	1	+	1	ID=g1230.t1.CDS2;Parent=g1230.t1;
OY727105.1_Ormia_ochracea_genome_assembly,_chromosome:_1	AUGUSTUS	exon	22968374	22968700	.	+	.	ID=g1230.t1.exon2;Parent=g1230.t1;
OY727105.1_Ormia_ochracea_genome_assembly,_chromosome:_1	AUGUSTUS	intron	22968701	22969698	1	+	.	ID=g1230.t1.intron2;Parent=g1230.t1;
OY727105.1_Ormia_ochracea_genome_assembly,_chromosome:_1	AUGUSTUS	CDS	22969699	22969861	1	+	1	ID=g1230.t1.CDS3;Parent=g1230.t1;
OY727105.1_Ormia_ochracea_genome_assembly,_chromosome:_1	AUGUSTUS	exon	22969699	22969861	.	+	.	ID=g1230.t1.exon3;Parent=g1230.t1;
OY727105.1_Ormia_ochracea_genome_assembly,_chromosome:_1	AUGUSTUS	intron	22969862	22969957	1	+	.	ID=g1230.t1.intron3;Parent=g1230.t1;
OY727105.1_Ormia_ochracea_genome_assembly,_chromosome:_1	AUGUSTUS	CDS	22969958	22970131	1	+	0	ID=g1230.t1.CDS4;Parent=g1230.t1;
OY727105.1_Ormia_ochracea_genome_assembly,_chromosome:_1	AUGUSTUS	exon	22969958	22970131	.	+	.	ID=g1230.t1.exon4;Parent=g1230.t1;
OY727105.1_Ormia_ochracea_genome_assembly,_chromosome:_1	AUGUSTUS	stop_codon	22970129	22970131	.	+	0	ID=g1230.t1.stop1;Parent=g1230.t1;
OY727105.1_Ormia_ochracea_genome_assembly,_chromosome:_1	AUGUSTUS	gene	22970194	22973141	.	-	.	ID=g1231;
OY727105.1_Ormia_ochracea_genome_assembly,_chromosome:_1	AUGUSTUS	mRNA	22970194	22973141	1	-	.	ID=g1231.t1;Parent=g1231;
OY727105.1_Ormia_ochracea_genome_assembly,_chromosome:_1	AUGUSTUS	stop_codon	22970194	22970196	.	-	0	ID=g1231.t1.stop1;Parent=g1231.t1;
OY727105.1_Ormia_ochracea_genome_assembly,_chromosome:_1	AUGUSTUS	CDS	22970194	22970323	1	-	1	ID=g1231.t1.CDS1;Parent=g1231.t1;
OY727105.1_Ormia_ochracea_genome_assembly,_chromosome:_1	AUGUSTUS	exon	22970194	22970323	.	-	.	ID=g1231.t1.exon1;Parent=g1231.t1;
OY727105.1_Ormia_ochracea_genome_assembly,_chromosome:_1	AUGUSTUS	intron	22970324	22970383	1	-	.	ID=g1231.t1.intron1;Parent=g1231.t1;
OY727105.1_Ormia_ochracea_genome_assembly,_chromosome:_1	AUGUSTUS	CDS	22970384	22970554	1	-	1	ID=g1231.t1.CDS2;Parent=g1231.t1;
OY727105.1_Ormia_ochracea_genome_assembly,_chromosome:_1	AUGUSTUS	exon	22970384	22970554	.	-	.	ID=g1231.t1.exon2;Parent=g1231.t1;
OY727105.1_Ormia_ochracea_genome_assembly,_chromosome:_1	AUGUSTUS	intron	22970555	22970607	1	-	.	ID=g1231.t1.intron2;Parent=g1231.t1;
OY727105.1_Ormia_ochracea_genome_assembly,_chromosome:_1	AUGUSTUS	CDS	22970608	22971362	1	-	0	ID=g1231.t1.CDS3;Parent=g1231.t1;
OY727105.1_Ormia_ochracea_genome_assembly,_chromosome:_1	AUGUSTUS	exon	22970608	22971362	.	-	.	ID=g1231.t1.exon3;Parent=g1231.t1;
OY727105.1_Ormia_ochracea_genome_assembly,_chromosome:_1	AUGUSTUS	intron	22971363	22971588	1	-	.	ID=g1231.t1.intron3;Parent=g1231.t1;
OY727105.1_Ormia_ochracea_genome_assembly,_chromosome:_1	AUGUSTUS	CDS	22971589	22971742	1	-	1	ID=g1231.t1.CDS4;Parent=g1231.t1;
OY727105.1_Ormia_ochracea_genome_assembly,_chromosome:_1	AUGUSTUS	exon	22971589	22971742	.	-	.	ID=g1231.t1.exon4;Parent=g1231.t1;
OY727105.1_Ormia_ochracea_genome_assembly,_chromosome:_1	AUGUSTUS	intron	22971743	22971801	1	-	.	ID=g1231.t1.intron4;Parent=g1231.t1;
OY727105.1_Ormia_ochracea_genome_assembly,_chromosome:_1	AUGUSTUS	CDS	22971802	22972211	1	-	0	ID=g1231.t1.CDS5;Parent=g1231.t1;
OY727105.1_Ormia_ochracea_genome_assembly,_chromosome:_1	AUGUSTUS	exon	22971802	22972211	.	-	.	ID=g1231.t1.exon5;Parent=g1231.t1;
OY727105.1_Ormia_ochracea_genome_assembly,_chromosome:_1	AUGUSTUS	intron	22972212	22972310	1	-	.	ID=g1231.t1.intron5;Parent=g1231.t1;
OY727105.1_Ormia_ochracea_genome_assembly,_chromosome:_1	AUGUSTUS	CDS	22972311	22973141	1	-	0	ID=g1231.t1.CDS6;Parent=g1231.t1;
OY727105.1_Ormia_ochracea_genome_assembly,_chromosome:_1	AUGUSTUS	exon	22972311	22973141	.	-	.	ID=g1231.t1.exon6;Parent=g1231.t1;
OY727105.1_Ormia_ochracea_genome_assembly,_chromosome:_1	AUGUSTUS	start_codon	22973139	22973141	.	-	0	ID=g1231.t1.start1;Parent=g1231.t1;
OY727105.1_Ormia_ochracea_genome_assembly,_chromosome:_1	AUGUSTUS	gene	22977820	22990047	.	-	.	ID=g1232;
OY727105.1_Ormia_ochracea_genome_assembly,_chromosome:_1	AUGUSTUS	mRNA	22977820	22990047	1	-	.	ID=g1232.t1;Parent=g1232;
OY727105.1_Ormia_ochracea_genome_assembly,_chromosome:_1	AUGUSTUS	stop_codon	22977820	22977822	.	-	0	ID=g1232.t1.stop1;Parent=g1232.t1;
OY727105.1_Ormia_ochracea_genome_assembly,_chromosome:_1	AUGUSTUS	CDS	22977820	22977996	1	-	0	ID=g1232.t1.CDS1;Parent=g1232.t1;
OY727105.1_Ormia_ochracea_genome_assembly,_chromosome:_1	AUGUSTUS	exon	22977820	22977996	.	-	.	ID=g1232.t1.exon1;Parent=g1232.t1;
OY727105.1_Ormia_ochracea_genome_assembly,_chromosome:_1	AUGUSTUS	intron	22977997	22978674	1	-	.	ID=g1232.t1.intron1;Parent=g1232.t1;
OY727105.1_Ormia_ochracea_genome_assembly,_chromosome:_1	AUGUSTUS	CDS	22978675	22978761	1	-	0	ID=g1232.t1.CDS2;Parent=g1232.t1;
OY727105.1_Ormia_ochracea_genome_assembly,_chromosome:_1	AUGUSTUS	exon	22978675	22978761	.	-	.	ID=g1232.t1.exon2;Parent=g1232.t1;
OY727105.1_Ormia_ochracea_genome_assembly,_chromosome:_1	AUGUSTUS	intron	22978762	22978853	1	-	.	ID=g1232.t1.intron2;Parent=g1232.t1;
OY727105.1_Ormia_ochracea_genome_assembly,_chromosome:_1	AUGUSTUS	CDS	22978854	22979049	1	-	1	ID=g1232.t1.CDS3;Parent=g1232.t1;
OY727105.1_Ormia_ochracea_genome_assembly,_chromosome:_1	AUGUSTUS	exon	22978854	22979049	.	-	.	ID=g1232.t1.exon3;Parent=g1232.t1;
OY727105.1_Ormia_ochracea_genome_assembly,_chromosome:_1	AUGUSTUS	intron	22979050	22979335	1	-	.	ID=g1232.t1.intron3;Parent=g1232.t1;
OY727105.1_Ormia_ochracea_genome_assembly,_chromosome:_1	AUGUSTUS	CDS	22979336	22979497	1	-	1	ID=g1232.t1.CDS4;Parent=g1232.t1;
OY727105.1_Ormia_ochracea_genome_assembly,_chromosome:_1	AUGUSTUS	exon	22979336	22979497	.	-	.	ID=g1232.t1.exon4;Parent=g1232.t1;
OY727105.1_Ormia_ochracea_genome_assembly,_chromosome:_1	AUGUSTUS	intron	22979498	22979561	1	-	.	ID=g1232.t1.intron4;Parent=g1232.t1;
OY727105.1_Ormia_ochracea_genome_assembly,_chromosome:_1	AUGUSTUS	CDS	22979562	22979830	1	-	0	ID=g1232.t1.CDS5;Parent=g1232.t1;
OY727105.1_Ormia_ochracea_genome_assembly,_chromosome:_1	AUGUSTUS	exon	22979562	22979830	.	-	.	ID=g1232.t1.exon5;Parent=g1232.t1;
OY727105.1_Ormia_ochracea_genome_assembly,_chromosome:_1	AUGUSTUS	intron	22979831	22979895	1	-	.	ID=g1232.t1.intron5;Parent=g1232.t1;
OY727105.1_Ormia_ochracea_genome_assembly,_chromosome:_1	AUGUSTUS	CDS	22979896	22980115	1	-	1	ID=g1232.t1.CDS6;Parent=g1232.t1;
OY727105.1_Ormia_ochracea_genome_assembly,_chromosome:_1	AUGUSTUS	exon	22979896	22980115	.	-	.	ID=g1232.t1.exon6;Parent=g1232.t1;
OY727105.1_Ormia_ochracea_genome_assembly,_chromosome:_1	AUGUSTUS	intron	22980116	22981673	1	-	.	ID=g1232.t1.intron6;Parent=g1232.t1;
OY727105.1_Ormia_ochracea_genome_assembly,_chromosome:_1	AUGUSTUS	CDS	22981674	22982344	1	-	0	ID=g1232.t1.CDS7;Parent=g1232.t1;
OY727105.1_Ormia_ochracea_genome_assembly,_chromosome:_1	AUGUSTUS	exon	22981674	22982344	.	-	.	ID=g1232.t1.exon7;Parent=g1232.t1;
OY727105.1_Ormia_ochracea_genome_assembly,_chromosome:_1	AUGUSTUS	intron	22982345	22983768	1	-	.	ID=g1232.t1.intron7;Parent=g1232.t1;
OY727105.1_Ormia_ochracea_genome_assembly,_chromosome:_1	AUGUSTUS	CDS	22983769	22984574	1	-	2	ID=g1232.t1.CDS8;Parent=g1232.t1;
OY727105.1_Ormia_ochracea_genome_assembly,_chromosome:_1	AUGUSTUS	exon	22983769	22984574	.	-	.	ID=g1232.t1.exon8;Parent=g1232.t1;
OY727105.1_Ormia_ochracea_genome_assembly,_chromosome:_1	AUGUSTUS	intron	22984575	22988888	1	-	.	ID=g1232.t1.intron8;Parent=g1232.t1;
OY727105.1_Ormia_ochracea_genome_assembly,_chromosome:_1	AUGUSTUS	CDS	22988889	22990047	1	-	0	ID=g1232.t1.CDS9;Parent=g1232.t1;
OY727105.1_Ormia_ochracea_genome_assembly,_chromosome:_1	AUGUSTUS	exon	22988889	22990047	.	-	.	ID=g1232.t1.exon9;Parent=g1232.t1;
OY727105.1_Ormia_ochracea_genome_assembly,_chromosome:_1	AUGUSTUS	start_codon	22990045	22990047	.	-	0	ID=g1232.t1.start1;Parent=g1232.t1;
OY727105.1_Ormia_ochracea_genome_assembly,_chromosome:_1	AUGUSTUS	gene	23035724	23040823	.	+	.	ID=g1233;
OY727105.1_Ormia_ochracea_genome_assembly,_chromosome:_1	AUGUSTUS	mRNA	23035724	23040823	1	+	.	ID=g1233.t1;Parent=g1233;
OY727105.1_Ormia_ochracea_genome_assembly,_chromosome:_1	AUGUSTUS	start_codon	23035724	23035726	.	+	0	ID=g1233.t1.start1;Parent=g1233.t1;
OY727105.1_Ormia_ochracea_genome_assembly,_chromosome:_1	AUGUSTUS	CDS	23035724	23036287	1	+	0	ID=g1233.t1.CDS1;Parent=g1233.t1;
OY727105.1_Ormia_ochracea_genome_assembly,_chromosome:_1	AUGUSTUS	exon	23035724	23036287	.	+	.	ID=g1233.t1.exon1;Parent=g1233.t1;
OY727105.1_Ormia_ochracea_genome_assembly,_chromosome:_1	AUGUSTUS	intron	23036288	23036364	1	+	.	ID=g1233.t1.intron1;Parent=g1233.t1;
OY727105.1_Ormia_ochracea_genome_assembly,_chromosome:_1	AUGUSTUS	CDS	23036365	23037984	1	+	0	ID=g1233.t1.CDS2;Parent=g1233.t1;
OY727105.1_Ormia_ochracea_genome_assembly,_chromosome:_1	AUGUSTUS	exon	23036365	23037984	.	+	.	ID=g1233.t1.exon2;Parent=g1233.t1;
OY727105.1_Ormia_ochracea_genome_assembly,_chromosome:_1	AUGUSTUS	intron	23037985	23038045	1	+	.	ID=g1233.t1.intron2;Parent=g1233.t1;
OY727105.1_Ormia_ochracea_genome_assembly,_chromosome:_1	AUGUSTUS	CDS	23038046	23038803	1	+	0	ID=g1233.t1.CDS3;Parent=g1233.t1;
OY727105.1_Ormia_ochracea_genome_assembly,_chromosome:_1	AUGUSTUS	exon	23038046	23038803	.	+	.	ID=g1233.t1.exon3;Parent=g1233.t1;
OY727105.1_Ormia_ochracea_genome_assembly,_chromosome:_1	AUGUSTUS	intron	23038804	23038866	1	+	.	ID=g1233.t1.intron3;Parent=g1233.t1;
OY727105.1_Ormia_ochracea_genome_assembly,_chromosome:_1	AUGUSTUS	CDS	23038867	23039280	1	+	1	ID=g1233.t1.CDS4;Parent=g1233.t1;
OY727105.1_Ormia_ochracea_genome_assembly,_chromosome:_1	AUGUSTUS	exon	23038867	23039280	.	+	.	ID=g1233.t1.exon4;Parent=g1233.t1;
OY727105.1_Ormia_ochracea_genome_assembly,_chromosome:_1	AUGUSTUS	intron	23039281	23039529	1	+	.	ID=g1233.t1.intron4;Parent=g1233.t1;
OY727105.1_Ormia_ochracea_genome_assembly,_chromosome:_1	AUGUSTUS	CDS	23039530	23039885	1	+	1	ID=g1233.t1.CDS5;Parent=g1233.t1;
OY727105.1_Ormia_ochracea_genome_assembly,_chromosome:_1	AUGUSTUS	exon	23039530	23039885	.	+	.	ID=g1233.t1.exon5;Parent=g1233.t1;
OY727105.1_Ormia_ochracea_genome_assembly,_chromosome:_1	AUGUSTUS	intron	23039886	23040755	1	+	.	ID=g1233.t1.intron5;Parent=g1233.t1;
OY727105.1_Ormia_ochracea_genome_assembly,_chromosome:_1	AUGUSTUS	CDS	23040756	23040823	1	+	2	ID=g1233.t1.CDS6;Parent=g1233.t1;
OY727105.1_Ormia_ochracea_genome_assembly,_chromosome:_1	AUGUSTUS	exon	23040756	23040823	.	+	.	ID=g1233.t1.exon6;Parent=g1233.t1;
OY727105.1_Ormia_ochracea_genome_assembly,_chromosome:_1	AUGUSTUS	stop_codon	23040821	23040823	.	+	0	ID=g1233.t1.stop1;Parent=g1233.t1;
OY727105.1_Ormia_ochracea_genome_assembly,_chromosome:_1	AUGUSTUS	gene	23065868	23066653	.	+	.	ID=g1234;
OY727105.1_Ormia_ochracea_genome_assembly,_chromosome:_1	AUGUSTUS	mRNA	23065868	23066653	1	+	.	ID=g1234.t1;Parent=g1234;
OY727105.1_Ormia_ochracea_genome_assembly,_chromosome:_1	AUGUSTUS	start_codon	23065868	23065870	.	+	0	ID=g1234.t1.start1;Parent=g1234.t1;
OY727105.1_Ormia_ochracea_genome_assembly,_chromosome:_1	AUGUSTUS	CDS	23065868	23066653	1	+	0	ID=g1234.t1.CDS1;Parent=g1234.t1;
OY727105.1_Ormia_ochracea_genome_assembly,_chromosome:_1	AUGUSTUS	exon	23065868	23066653	.	+	.	ID=g1234.t1.exon1;Parent=g1234.t1;
OY727105.1_Ormia_ochracea_genome_assembly,_chromosome:_1	AUGUSTUS	stop_codon	23066651	23066653	.	+	0	ID=g1234.t1.stop1;Parent=g1234.t1;
OY727105.1_Ormia_ochracea_genome_assembly,_chromosome:_1	AUGUSTUS	gene	23086862	23100276	.	+	.	ID=g1235;
OY727105.1_Ormia_ochracea_genome_assembly,_chromosome:_1	AUGUSTUS	mRNA	23086862	23100276	1	+	.	ID=g1235.t1;Parent=g1235;
OY727105.1_Ormia_ochracea_genome_assembly,_chromosome:_1	AUGUSTUS	start_codon	23086862	23086864	.	+	0	ID=g1235.t1.start1;Parent=g1235.t1;
OY727105.1_Ormia_ochracea_genome_assembly,_chromosome:_1	AUGUSTUS	CDS	23086862	23090631	1	+	0	ID=g1235.t1.CDS1;Parent=g1235.t1;
OY727105.1_Ormia_ochracea_genome_assembly,_chromosome:_1	AUGUSTUS	exon	23086862	23090631	.	+	.	ID=g1235.t1.exon1;Parent=g1235.t1;
OY727105.1_Ormia_ochracea_genome_assembly,_chromosome:_1	AUGUSTUS	intron	23090632	23091161	1	+	.	ID=g1235.t1.intron1;Parent=g1235.t1;
OY727105.1_Ormia_ochracea_genome_assembly,_chromosome:_1	AUGUSTUS	CDS	23091162	23091258	1	+	1	ID=g1235.t1.CDS2;Parent=g1235.t1;
OY727105.1_Ormia_ochracea_genome_assembly,_chromosome:_1	AUGUSTUS	exon	23091162	23091258	.	+	.	ID=g1235.t1.exon2;Parent=g1235.t1;
OY727105.1_Ormia_ochracea_genome_assembly,_chromosome:_1	AUGUSTUS	intron	23091259	23098678	1	+	.	ID=g1235.t1.intron2;Parent=g1235.t1;
OY727105.1_Ormia_ochracea_genome_assembly,_chromosome:_1	AUGUSTUS	CDS	23098679	23099271	1	+	0	ID=g1235.t1.CDS3;Parent=g1235.t1;
OY727105.1_Ormia_ochracea_genome_assembly,_chromosome:_1	AUGUSTUS	exon	23098679	23099271	.	+	.	ID=g1235.t1.exon3;Parent=g1235.t1;
OY727105.1_Ormia_ochracea_genome_assembly,_chromosome:_1	AUGUSTUS	intron	23099272	23100041	1	+	.	ID=g1235.t1.intron3;Parent=g1235.t1;
OY727105.1_Ormia_ochracea_genome_assembly,_chromosome:_1	AUGUSTUS	CDS	23100042	23100276	1	+	1	ID=g1235.t1.CDS4;Parent=g1235.t1;
OY727105.1_Ormia_ochracea_genome_assembly,_chromosome:_1	AUGUSTUS	exon	23100042	23100276	.	+	.	ID=g1235.t1.exon4;Parent=g1235.t1;
OY727105.1_Ormia_ochracea_genome_assembly,_chromosome:_1	AUGUSTUS	stop_codon	23100274	23100276	.	+	0	ID=g1235.t1.stop1;Parent=g1235.t1;
OY727105.1_Ormia_ochracea_genome_assembly,_chromosome:_1	AUGUSTUS	gene	23111674	23113422	.	-	.	ID=g1236;
OY727105.1_Ormia_ochracea_genome_assembly,_chromosome:_1	AUGUSTUS	mRNA	23111674	23113422	1	-	.	ID=g1236.t1;Parent=g1236;
OY727105.1_Ormia_ochracea_genome_assembly,_chromosome:_1	AUGUSTUS	stop_codon	23111674	23111676	.	-	0	ID=g1236.t1.stop1;Parent=g1236.t1;
OY727105.1_Ormia_ochracea_genome_assembly,_chromosome:_1	AUGUSTUS	CDS	23111674	23112152	1	-	2	ID=g1236.t1.CDS1;Parent=g1236.t1;
OY727105.1_Ormia_ochracea_genome_assembly,_chromosome:_1	AUGUSTUS	exon	23111674	23112152	.	-	.	ID=g1236.t1.exon1;Parent=g1236.t1;
OY727105.1_Ormia_ochracea_genome_assembly,_chromosome:_1	AUGUSTUS	intron	23112153	23112224	1	-	.	ID=g1236.t1.intron1;Parent=g1236.t1;
OY727105.1_Ormia_ochracea_genome_assembly,_chromosome:_1	AUGUSTUS	CDS	23112225	23112643	1	-	1	ID=g1236.t1.CDS2;Parent=g1236.t1;
OY727105.1_Ormia_ochracea_genome_assembly,_chromosome:_1	AUGUSTUS	exon	23112225	23112643	.	-	.	ID=g1236.t1.exon2;Parent=g1236.t1;
OY727105.1_Ormia_ochracea_genome_assembly,_chromosome:_1	AUGUSTUS	intron	23112644	23113027	1	-	.	ID=g1236.t1.intron2;Parent=g1236.t1;
OY727105.1_Ormia_ochracea_genome_assembly,_chromosome:_1	AUGUSTUS	CDS	23113028	23113422	1	-	0	ID=g1236.t1.CDS3;Parent=g1236.t1;
OY727105.1_Ormia_ochracea_genome_assembly,_chromosome:_1	AUGUSTUS	exon	23113028	23113422	.	-	.	ID=g1236.t1.exon3;Parent=g1236.t1;
OY727105.1_Ormia_ochracea_genome_assembly,_chromosome:_1	AUGUSTUS	start_codon	23113420	23113422	.	-	0	ID=g1236.t1.start1;Parent=g1236.t1;
OY727105.1_Ormia_ochracea_genome_assembly,_chromosome:_1	AUGUSTUS	gene	23115344	23115871	.	+	.	ID=g1237;
OY727105.1_Ormia_ochracea_genome_assembly,_chromosome:_1	AUGUSTUS	mRNA	23115344	23115871	1	+	.	ID=g1237.t1;Parent=g1237;
OY727105.1_Ormia_ochracea_genome_assembly,_chromosome:_1	AUGUSTUS	start_codon	23115344	23115346	.	+	0	ID=g1237.t1.start1;Parent=g1237.t1;
OY727105.1_Ormia_ochracea_genome_assembly,_chromosome:_1	AUGUSTUS	CDS	23115344	23115452	1	+	0	ID=g1237.t1.CDS1;Parent=g1237.t1;
OY727105.1_Ormia_ochracea_genome_assembly,_chromosome:_1	AUGUSTUS	exon	23115344	23115452	.	+	.	ID=g1237.t1.exon1;Parent=g1237.t1;
OY727105.1_Ormia_ochracea_genome_assembly,_chromosome:_1	AUGUSTUS	intron	23115453	23115506	1	+	.	ID=g1237.t1.intron1;Parent=g1237.t1;
OY727105.1_Ormia_ochracea_genome_assembly,_chromosome:_1	AUGUSTUS	CDS	23115507	23115871	1	+	2	ID=g1237.t1.CDS2;Parent=g1237.t1;
OY727105.1_Ormia_ochracea_genome_assembly,_chromosome:_1	AUGUSTUS	exon	23115507	23115871	.	+	.	ID=g1237.t1.exon2;Parent=g1237.t1;
OY727105.1_Ormia_ochracea_genome_assembly,_chromosome:_1	AUGUSTUS	stop_codon	23115869	23115871	.	+	0	ID=g1237.t1.stop1;Parent=g1237.t1;
OY727105.1_Ormia_ochracea_genome_assembly,_chromosome:_1	AUGUSTUS	gene	23115955	23116885	.	-	.	ID=g1238;
OY727105.1_Ormia_ochracea_genome_assembly,_chromosome:_1	AUGUSTUS	mRNA	23115955	23116885	1	-	.	ID=g1238.t1;Parent=g1238;
OY727105.1_Ormia_ochracea_genome_assembly,_chromosome:_1	AUGUSTUS	stop_codon	23115955	23115957	.	-	0	ID=g1238.t1.stop1;Parent=g1238.t1;
OY727105.1_Ormia_ochracea_genome_assembly,_chromosome:_1	AUGUSTUS	CDS	23115955	23116443	1	-	0	ID=g1238.t1.CDS1;Parent=g1238.t1;
OY727105.1_Ormia_ochracea_genome_assembly,_chromosome:_1	AUGUSTUS	exon	23115955	23116443	.	-	.	ID=g1238.t1.exon1;Parent=g1238.t1;
OY727105.1_Ormia_ochracea_genome_assembly,_chromosome:_1	AUGUSTUS	intron	23116444	23116498	1	-	.	ID=g1238.t1.intron1;Parent=g1238.t1;
OY727105.1_Ormia_ochracea_genome_assembly,_chromosome:_1	AUGUSTUS	CDS	23116499	23116595	1	-	1	ID=g1238.t1.CDS2;Parent=g1238.t1;
OY727105.1_Ormia_ochracea_genome_assembly,_chromosome:_1	AUGUSTUS	exon	23116499	23116595	.	-	.	ID=g1238.t1.exon2;Parent=g1238.t1;
OY727105.1_Ormia_ochracea_genome_assembly,_chromosome:_1	AUGUSTUS	intron	23116596	23116805	1	-	.	ID=g1238.t1.intron2;Parent=g1238.t1;
OY727105.1_Ormia_ochracea_genome_assembly,_chromosome:_1	AUGUSTUS	CDS	23116806	23116885	1	-	0	ID=g1238.t1.CDS3;Parent=g1238.t1;
OY727105.1_Ormia_ochracea_genome_assembly,_chromosome:_1	AUGUSTUS	exon	23116806	23116885	.	-	.	ID=g1238.t1.exon3;Parent=g1238.t1;
OY727105.1_Ormia_ochracea_genome_assembly,_chromosome:_1	AUGUSTUS	start_codon	23116883	23116885	.	-	0	ID=g1238.t1.start1;Parent=g1238.t1;
OY727105.1_Ormia_ochracea_genome_assembly,_chromosome:_1	AUGUSTUS	gene	23118736	23126969	.	+	.	ID=g1239;
OY727105.1_Ormia_ochracea_genome_assembly,_chromosome:_1	AUGUSTUS	mRNA	23118736	23126969	1	+	.	ID=g1239.t1;Parent=g1239;
OY727105.1_Ormia_ochracea_genome_assembly,_chromosome:_1	AUGUSTUS	start_codon	23118736	23118738	.	+	0	ID=g1239.t1.start1;Parent=g1239.t1;
OY727105.1_Ormia_ochracea_genome_assembly,_chromosome:_1	AUGUSTUS	CDS	23118736	23118792	1	+	0	ID=g1239.t1.CDS1;Parent=g1239.t1;
OY727105.1_Ormia_ochracea_genome_assembly,_chromosome:_1	AUGUSTUS	exon	23118736	23118792	.	+	.	ID=g1239.t1.exon1;Parent=g1239.t1;
OY727105.1_Ormia_ochracea_genome_assembly,_chromosome:_1	AUGUSTUS	intron	23118793	23121384	1	+	.	ID=g1239.t1.intron1;Parent=g1239.t1;
OY727105.1_Ormia_ochracea_genome_assembly,_chromosome:_1	AUGUSTUS	CDS	23121385	23121607	1	+	0	ID=g1239.t1.CDS2;Parent=g1239.t1;
OY727105.1_Ormia_ochracea_genome_assembly,_chromosome:_1	AUGUSTUS	exon	23121385	23121607	.	+	.	ID=g1239.t1.exon2;Parent=g1239.t1;
OY727105.1_Ormia_ochracea_genome_assembly,_chromosome:_1	AUGUSTUS	intron	23121608	23125191	1	+	.	ID=g1239.t1.intron2;Parent=g1239.t1;
OY727105.1_Ormia_ochracea_genome_assembly,_chromosome:_1	AUGUSTUS	CDS	23125192	23125463	1	+	2	ID=g1239.t1.CDS3;Parent=g1239.t1;
OY727105.1_Ormia_ochracea_genome_assembly,_chromosome:_1	AUGUSTUS	exon	23125192	23125463	.	+	.	ID=g1239.t1.exon3;Parent=g1239.t1;
OY727105.1_Ormia_ochracea_genome_assembly,_chromosome:_1	AUGUSTUS	intron	23125464	23125728	1	+	.	ID=g1239.t1.intron3;Parent=g1239.t1;
OY727105.1_Ormia_ochracea_genome_assembly,_chromosome:_1	AUGUSTUS	CDS	23125729	23125908	1	+	0	ID=g1239.t1.CDS4;Parent=g1239.t1;
OY727105.1_Ormia_ochracea_genome_assembly,_chromosome:_1	AUGUSTUS	exon	23125729	23125908	.	+	.	ID=g1239.t1.exon4;Parent=g1239.t1;
OY727105.1_Ormia_ochracea_genome_assembly,_chromosome:_1	AUGUSTUS	intron	23125909	23125979	1	+	.	ID=g1239.t1.intron4;Parent=g1239.t1;
OY727105.1_Ormia_ochracea_genome_assembly,_chromosome:_1	AUGUSTUS	CDS	23125980	23126434	1	+	0	ID=g1239.t1.CDS5;Parent=g1239.t1;
OY727105.1_Ormia_ochracea_genome_assembly,_chromosome:_1	AUGUSTUS	exon	23125980	23126434	.	+	.	ID=g1239.t1.exon5;Parent=g1239.t1;
OY727105.1_Ormia_ochracea_genome_assembly,_chromosome:_1	AUGUSTUS	intron	23126435	23126486	1	+	.	ID=g1239.t1.intron5;Parent=g1239.t1;
OY727105.1_Ormia_ochracea_genome_assembly,_chromosome:_1	AUGUSTUS	CDS	23126487	23126676	1	+	1	ID=g1239.t1.CDS6;Parent=g1239.t1;
OY727105.1_Ormia_ochracea_genome_assembly,_chromosome:_1	AUGUSTUS	exon	23126487	23126676	.	+	.	ID=g1239.t1.exon6;Parent=g1239.t1;
OY727105.1_Ormia_ochracea_genome_assembly,_chromosome:_1	AUGUSTUS	intron	23126677	23126732	1	+	.	ID=g1239.t1.intron6;Parent=g1239.t1;
OY727105.1_Ormia_ochracea_genome_assembly,_chromosome:_1	AUGUSTUS	CDS	23126733	23126868	1	+	0	ID=g1239.t1.CDS7;Parent=g1239.t1;
OY727105.1_Ormia_ochracea_genome_assembly,_chromosome:_1	AUGUSTUS	exon	23126733	23126868	.	+	.	ID=g1239.t1.exon7;Parent=g1239.t1;
OY727105.1_Ormia_ochracea_genome_assembly,_chromosome:_1	AUGUSTUS	intron	23126869	23126949	1	+	.	ID=g1239.t1.intron7;Parent=g1239.t1;
OY727105.1_Ormia_ochracea_genome_assembly,_chromosome:_1	AUGUSTUS	CDS	23126950	23126969	1	+	2	ID=g1239.t1.CDS8;Parent=g1239.t1;
OY727105.1_Ormia_ochracea_genome_assembly,_chromosome:_1	AUGUSTUS	exon	23126950	23126969	.	+	.	ID=g1239.t1.exon8;Parent=g1239.t1;
OY727105.1_Ormia_ochracea_genome_assembly,_chromosome:_1	AUGUSTUS	stop_codon	23126967	23126969	.	+	0	ID=g1239.t1.stop1;Parent=g1239.t1;
OY727105.1_Ormia_ochracea_genome_assembly,_chromosome:_1	AUGUSTUS	gene	23130798	23132753	.	+	.	ID=g1240;
OY727105.1_Ormia_ochracea_genome_assembly,_chromosome:_1	AUGUSTUS	mRNA	23130798	23132753	1	+	.	ID=g1240.t1;Parent=g1240;
OY727105.1_Ormia_ochracea_genome_assembly,_chromosome:_1	AUGUSTUS	start_codon	23130798	23130800	.	+	0	ID=g1240.t1.start1;Parent=g1240.t1;
OY727105.1_Ormia_ochracea_genome_assembly,_chromosome:_1	AUGUSTUS	CDS	23130798	23132753	1	+	0	ID=g1240.t1.CDS1;Parent=g1240.t1;
OY727105.1_Ormia_ochracea_genome_assembly,_chromosome:_1	AUGUSTUS	exon	23130798	23132753	.	+	.	ID=g1240.t1.exon1;Parent=g1240.t1;
OY727105.1_Ormia_ochracea_genome_assembly,_chromosome:_1	AUGUSTUS	stop_codon	23132751	23132753	.	+	0	ID=g1240.t1.stop1;Parent=g1240.t1;
OY727105.1_Ormia_ochracea_genome_assembly,_chromosome:_1	AUGUSTUS	gene	23133382	23134545	.	-	.	ID=g1241;
OY727105.1_Ormia_ochracea_genome_assembly,_chromosome:_1	AUGUSTUS	mRNA	23133382	23134545	1	-	.	ID=g1241.t1;Parent=g1241;
OY727105.1_Ormia_ochracea_genome_assembly,_chromosome:_1	AUGUSTUS	stop_codon	23133382	23133384	.	-	0	ID=g1241.t1.stop1;Parent=g1241.t1;
OY727105.1_Ormia_ochracea_genome_assembly,_chromosome:_1	AUGUSTUS	CDS	23133382	23133705	1	-	0	ID=g1241.t1.CDS1;Parent=g1241.t1;
OY727105.1_Ormia_ochracea_genome_assembly,_chromosome:_1	AUGUSTUS	exon	23133382	23133705	.	-	.	ID=g1241.t1.exon1;Parent=g1241.t1;
OY727105.1_Ormia_ochracea_genome_assembly,_chromosome:_1	AUGUSTUS	intron	23133706	23133775	1	-	.	ID=g1241.t1.intron1;Parent=g1241.t1;
OY727105.1_Ormia_ochracea_genome_assembly,_chromosome:_1	AUGUSTUS	CDS	23133776	23134469	1	-	1	ID=g1241.t1.CDS2;Parent=g1241.t1;
OY727105.1_Ormia_ochracea_genome_assembly,_chromosome:_1	AUGUSTUS	exon	23133776	23134469	.	-	.	ID=g1241.t1.exon2;Parent=g1241.t1;
OY727105.1_Ormia_ochracea_genome_assembly,_chromosome:_1	AUGUSTUS	intron	23134470	23134525	1	-	.	ID=g1241.t1.intron2;Parent=g1241.t1;
OY727105.1_Ormia_ochracea_genome_assembly,_chromosome:_1	AUGUSTUS	CDS	23134526	23134545	1	-	0	ID=g1241.t1.CDS3;Parent=g1241.t1;
OY727105.1_Ormia_ochracea_genome_assembly,_chromosome:_1	AUGUSTUS	exon	23134526	23134545	.	-	.	ID=g1241.t1.exon3;Parent=g1241.t1;
OY727105.1_Ormia_ochracea_genome_assembly,_chromosome:_1	AUGUSTUS	start_codon	23134543	23134545	.	-	0	ID=g1241.t1.start1;Parent=g1241.t1;
OY727105.1_Ormia_ochracea_genome_assembly,_chromosome:_1	AUGUSTUS	gene	23135682	23135939	.	+	.	ID=g1242;
OY727105.1_Ormia_ochracea_genome_assembly,_chromosome:_1	AUGUSTUS	mRNA	23135682	23135939	1	+	.	ID=g1242.t1;Parent=g1242;
OY727105.1_Ormia_ochracea_genome_assembly,_chromosome:_1	AUGUSTUS	start_codon	23135682	23135684	.	+	0	ID=g1242.t1.start1;Parent=g1242.t1;
OY727105.1_Ormia_ochracea_genome_assembly,_chromosome:_1	AUGUSTUS	CDS	23135682	23135939	1	+	0	ID=g1242.t1.CDS1;Parent=g1242.t1;
OY727105.1_Ormia_ochracea_genome_assembly,_chromosome:_1	AUGUSTUS	exon	23135682	23135939	.	+	.	ID=g1242.t1.exon1;Parent=g1242.t1;
OY727105.1_Ormia_ochracea_genome_assembly,_chromosome:_1	AUGUSTUS	stop_codon	23135937	23135939	.	+	0	ID=g1242.t1.stop1;Parent=g1242.t1;
OY727105.1_Ormia_ochracea_genome_assembly,_chromosome:_1	AUGUSTUS	gene	23137487	23145555	.	+	.	ID=g1243;
OY727105.1_Ormia_ochracea_genome_assembly,_chromosome:_1	AUGUSTUS	mRNA	23137487	23145555	1	+	.	ID=g1243.t1;Parent=g1243;
OY727105.1_Ormia_ochracea_genome_assembly,_chromosome:_1	AUGUSTUS	start_codon	23137487	23137489	.	+	0	ID=g1243.t1.start1;Parent=g1243.t1;
OY727105.1_Ormia_ochracea_genome_assembly,_chromosome:_1	AUGUSTUS	CDS	23137487	23137601	1	+	0	ID=g1243.t1.CDS1;Parent=g1243.t1;
OY727105.1_Ormia_ochracea_genome_assembly,_chromosome:_1	AUGUSTUS	exon	23137487	23137601	.	+	.	ID=g1243.t1.exon1;Parent=g1243.t1;
OY727105.1_Ormia_ochracea_genome_assembly,_chromosome:_1	AUGUSTUS	intron	23137602	23141030	1	+	.	ID=g1243.t1.intron1;Parent=g1243.t1;
OY727105.1_Ormia_ochracea_genome_assembly,_chromosome:_1	AUGUSTUS	CDS	23141031	23141437	1	+	2	ID=g1243.t1.CDS2;Parent=g1243.t1;
OY727105.1_Ormia_ochracea_genome_assembly,_chromosome:_1	AUGUSTUS	exon	23141031	23141437	.	+	.	ID=g1243.t1.exon2;Parent=g1243.t1;
OY727105.1_Ormia_ochracea_genome_assembly,_chromosome:_1	AUGUSTUS	intron	23141438	23142134	1	+	.	ID=g1243.t1.intron2;Parent=g1243.t1;
OY727105.1_Ormia_ochracea_genome_assembly,_chromosome:_1	AUGUSTUS	CDS	23142135	23143166	1	+	0	ID=g1243.t1.CDS3;Parent=g1243.t1;
OY727105.1_Ormia_ochracea_genome_assembly,_chromosome:_1	AUGUSTUS	exon	23142135	23143166	.	+	.	ID=g1243.t1.exon3;Parent=g1243.t1;
OY727105.1_Ormia_ochracea_genome_assembly,_chromosome:_1	AUGUSTUS	intron	23143167	23144224	1	+	.	ID=g1243.t1.intron3;Parent=g1243.t1;
OY727105.1_Ormia_ochracea_genome_assembly,_chromosome:_1	AUGUSTUS	CDS	23144225	23144397	1	+	0	ID=g1243.t1.CDS4;Parent=g1243.t1;
OY727105.1_Ormia_ochracea_genome_assembly,_chromosome:_1	AUGUSTUS	exon	23144225	23144397	.	+	.	ID=g1243.t1.exon4;Parent=g1243.t1;
OY727105.1_Ormia_ochracea_genome_assembly,_chromosome:_1	AUGUSTUS	intron	23144398	23144460	1	+	.	ID=g1243.t1.intron4;Parent=g1243.t1;
OY727105.1_Ormia_ochracea_genome_assembly,_chromosome:_1	AUGUSTUS	CDS	23144461	23144853	1	+	1	ID=g1243.t1.CDS5;Parent=g1243.t1;
OY727105.1_Ormia_ochracea_genome_assembly,_chromosome:_1	AUGUSTUS	exon	23144461	23144853	.	+	.	ID=g1243.t1.exon5;Parent=g1243.t1;
OY727105.1_Ormia_ochracea_genome_assembly,_chromosome:_1	AUGUSTUS	intron	23144854	23145518	1	+	.	ID=g1243.t1.intron5;Parent=g1243.t1;
OY727105.1_Ormia_ochracea_genome_assembly,_chromosome:_1	AUGUSTUS	CDS	23145519	23145555	1	+	1	ID=g1243.t1.CDS6;Parent=g1243.t1;
OY727105.1_Ormia_ochracea_genome_assembly,_chromosome:_1	AUGUSTUS	exon	23145519	23145555	.	+	.	ID=g1243.t1.exon6;Parent=g1243.t1;
OY727105.1_Ormia_ochracea_genome_assembly,_chromosome:_1	AUGUSTUS	stop_codon	23145553	23145555	.	+	0	ID=g1243.t1.stop1;Parent=g1243.t1;
OY727105.1_Ormia_ochracea_genome_assembly,_chromosome:_1	AUGUSTUS	gene	23147195	23149355	.	-	.	ID=g1244;
OY727105.1_Ormia_ochracea_genome_assembly,_chromosome:_1	AUGUSTUS	mRNA	23147195	23149355	1	-	.	ID=g1244.t1;Parent=g1244;
OY727105.1_Ormia_ochracea_genome_assembly,_chromosome:_1	AUGUSTUS	stop_codon	23147195	23147197	.	-	0	ID=g1244.t1.stop1;Parent=g1244.t1;
OY727105.1_Ormia_ochracea_genome_assembly,_chromosome:_1	AUGUSTUS	CDS	23147195	23147437	1	-	0	ID=g1244.t1.CDS1;Parent=g1244.t1;
OY727105.1_Ormia_ochracea_genome_assembly,_chromosome:_1	AUGUSTUS	exon	23147195	23147437	.	-	.	ID=g1244.t1.exon1;Parent=g1244.t1;
OY727105.1_Ormia_ochracea_genome_assembly,_chromosome:_1	AUGUSTUS	intron	23147438	23147884	1	-	.	ID=g1244.t1.intron1;Parent=g1244.t1;
OY727105.1_Ormia_ochracea_genome_assembly,_chromosome:_1	AUGUSTUS	CDS	23147885	23148071	1	-	1	ID=g1244.t1.CDS2;Parent=g1244.t1;
OY727105.1_Ormia_ochracea_genome_assembly,_chromosome:_1	AUGUSTUS	exon	23147885	23148071	.	-	.	ID=g1244.t1.exon2;Parent=g1244.t1;
OY727105.1_Ormia_ochracea_genome_assembly,_chromosome:_1	AUGUSTUS	intron	23148072	23148260	1	-	.	ID=g1244.t1.intron2;Parent=g1244.t1;
OY727105.1_Ormia_ochracea_genome_assembly,_chromosome:_1	AUGUSTUS	CDS	23148261	23148501	1	-	2	ID=g1244.t1.CDS3;Parent=g1244.t1;
OY727105.1_Ormia_ochracea_genome_assembly,_chromosome:_1	AUGUSTUS	exon	23148261	23148501	.	-	.	ID=g1244.t1.exon3;Parent=g1244.t1;
OY727105.1_Ormia_ochracea_genome_assembly,_chromosome:_1	AUGUSTUS	intron	23148502	23149252	1	-	.	ID=g1244.t1.intron3;Parent=g1244.t1;
OY727105.1_Ormia_ochracea_genome_assembly,_chromosome:_1	AUGUSTUS	CDS	23149253	23149355	1	-	0	ID=g1244.t1.CDS4;Parent=g1244.t1;
OY727105.1_Ormia_ochracea_genome_assembly,_chromosome:_1	AUGUSTUS	exon	23149253	23149355	.	-	.	ID=g1244.t1.exon4;Parent=g1244.t1;
OY727105.1_Ormia_ochracea_genome_assembly,_chromosome:_1	AUGUSTUS	start_codon	23149353	23149355	.	-	0	ID=g1244.t1.start1;Parent=g1244.t1;
OY727105.1_Ormia_ochracea_genome_assembly,_chromosome:_1	AUGUSTUS	gene	23163209	23165664	.	-	.	ID=g1245;
OY727105.1_Ormia_ochracea_genome_assembly,_chromosome:_1	AUGUSTUS	mRNA	23163209	23165664	0.89	-	.	ID=g1245.t1;Parent=g1245;
OY727105.1_Ormia_ochracea_genome_assembly,_chromosome:_1	AUGUSTUS	stop_codon	23163209	23163211	.	-	0	ID=g1245.t1.stop1;Parent=g1245.t1;
OY727105.1_Ormia_ochracea_genome_assembly,_chromosome:_1	AUGUSTUS	CDS	23163209	23163803	0.98	-	1	ID=g1245.t1.CDS1;Parent=g1245.t1;
OY727105.1_Ormia_ochracea_genome_assembly,_chromosome:_1	AUGUSTUS	exon	23163209	23163803	.	-	.	ID=g1245.t1.exon1;Parent=g1245.t1;
OY727105.1_Ormia_ochracea_genome_assembly,_chromosome:_1	AUGUSTUS	intron	23163804	23163899	0.96	-	.	ID=g1245.t1.intron1;Parent=g1245.t1;
OY727105.1_Ormia_ochracea_genome_assembly,_chromosome:_1	AUGUSTUS	CDS	23163900	23163996	0.96	-	2	ID=g1245.t1.CDS2;Parent=g1245.t1;
OY727105.1_Ormia_ochracea_genome_assembly,_chromosome:_1	AUGUSTUS	exon	23163900	23163996	.	-	.	ID=g1245.t1.exon2;Parent=g1245.t1;
OY727105.1_Ormia_ochracea_genome_assembly,_chromosome:_1	AUGUSTUS	intron	23163997	23164064	1	-	.	ID=g1245.t1.intron2;Parent=g1245.t1;
OY727105.1_Ormia_ochracea_genome_assembly,_chromosome:_1	AUGUSTUS	CDS	23164065	23164296	1	-	0	ID=g1245.t1.CDS3;Parent=g1245.t1;
OY727105.1_Ormia_ochracea_genome_assembly,_chromosome:_1	AUGUSTUS	exon	23164065	23164296	.	-	.	ID=g1245.t1.exon3;Parent=g1245.t1;
OY727105.1_Ormia_ochracea_genome_assembly,_chromosome:_1	AUGUSTUS	intron	23164297	23165619	1	-	.	ID=g1245.t1.intron3;Parent=g1245.t1;
OY727105.1_Ormia_ochracea_genome_assembly,_chromosome:_1	AUGUSTUS	CDS	23165620	23165664	0.92	-	0	ID=g1245.t1.CDS4;Parent=g1245.t1;
OY727105.1_Ormia_ochracea_genome_assembly,_chromosome:_1	AUGUSTUS	exon	23165620	23165664	.	-	.	ID=g1245.t1.exon4;Parent=g1245.t1;
OY727105.1_Ormia_ochracea_genome_assembly,_chromosome:_1	AUGUSTUS	start_codon	23165662	23165664	.	-	0	ID=g1245.t1.start1;Parent=g1245.t1;
OY727105.1_Ormia_ochracea_genome_assembly,_chromosome:_1	AUGUSTUS	gene	23165790	23166104	.	-	.	ID=g1246;
OY727105.1_Ormia_ochracea_genome_assembly,_chromosome:_1	AUGUSTUS	mRNA	23165790	23166104	0.92	-	.	ID=g1246.t1;Parent=g1246;
OY727105.1_Ormia_ochracea_genome_assembly,_chromosome:_1	AUGUSTUS	stop_codon	23165790	23165792	.	-	0	ID=g1246.t1.stop1;Parent=g1246.t1;
OY727105.1_Ormia_ochracea_genome_assembly,_chromosome:_1	AUGUSTUS	CDS	23165790	23166104	0.92	-	0	ID=g1246.t1.CDS1;Parent=g1246.t1;
OY727105.1_Ormia_ochracea_genome_assembly,_chromosome:_1	AUGUSTUS	exon	23165790	23166104	.	-	.	ID=g1246.t1.exon1;Parent=g1246.t1;
OY727105.1_Ormia_ochracea_genome_assembly,_chromosome:_1	AUGUSTUS	start_codon	23166102	23166104	.	-	0	ID=g1246.t1.start1;Parent=g1246.t1;
OY727105.1_Ormia_ochracea_genome_assembly,_chromosome:_1	AUGUSTUS	gene	23181930	23184847	.	-	.	ID=g1247;
OY727105.1_Ormia_ochracea_genome_assembly,_chromosome:_1	AUGUSTUS	mRNA	23181930	23184847	0.97	-	.	ID=g1247.t1;Parent=g1247;
OY727105.1_Ormia_ochracea_genome_assembly,_chromosome:_1	AUGUSTUS	stop_codon	23181930	23181932	.	-	0	ID=g1247.t1.stop1;Parent=g1247.t1;
OY727105.1_Ormia_ochracea_genome_assembly,_chromosome:_1	AUGUSTUS	CDS	23181930	23182524	1	-	1	ID=g1247.t1.CDS1;Parent=g1247.t1;
OY727105.1_Ormia_ochracea_genome_assembly,_chromosome:_1	AUGUSTUS	exon	23181930	23182524	.	-	.	ID=g1247.t1.exon1;Parent=g1247.t1;
OY727105.1_Ormia_ochracea_genome_assembly,_chromosome:_1	AUGUSTUS	intron	23182525	23182620	0.97	-	.	ID=g1247.t1.intron1;Parent=g1247.t1;
OY727105.1_Ormia_ochracea_genome_assembly,_chromosome:_1	AUGUSTUS	CDS	23182621	23182717	0.97	-	2	ID=g1247.t1.CDS2;Parent=g1247.t1;
OY727105.1_Ormia_ochracea_genome_assembly,_chromosome:_1	AUGUSTUS	exon	23182621	23182717	.	-	.	ID=g1247.t1.exon2;Parent=g1247.t1;
OY727105.1_Ormia_ochracea_genome_assembly,_chromosome:_1	AUGUSTUS	intron	23182718	23182785	1	-	.	ID=g1247.t1.intron2;Parent=g1247.t1;
OY727105.1_Ormia_ochracea_genome_assembly,_chromosome:_1	AUGUSTUS	CDS	23182786	23183017	1	-	0	ID=g1247.t1.CDS3;Parent=g1247.t1;
OY727105.1_Ormia_ochracea_genome_assembly,_chromosome:_1	AUGUSTUS	exon	23182786	23183017	.	-	.	ID=g1247.t1.exon3;Parent=g1247.t1;
OY727105.1_Ormia_ochracea_genome_assembly,_chromosome:_1	AUGUSTUS	intron	23183018	23184340	1	-	.	ID=g1247.t1.intron3;Parent=g1247.t1;
OY727105.1_Ormia_ochracea_genome_assembly,_chromosome:_1	AUGUSTUS	CDS	23184341	23184847	1	-	0	ID=g1247.t1.CDS4;Parent=g1247.t1;
OY727105.1_Ormia_ochracea_genome_assembly,_chromosome:_1	AUGUSTUS	exon	23184341	23184847	.	-	.	ID=g1247.t1.exon4;Parent=g1247.t1;
OY727105.1_Ormia_ochracea_genome_assembly,_chromosome:_1	AUGUSTUS	start_codon	23184845	23184847	.	-	0	ID=g1247.t1.start1;Parent=g1247.t1;
OY727105.1_Ormia_ochracea_genome_assembly,_chromosome:_1	AUGUSTUS	gene	23200673	23203439	.	-	.	ID=g1248;
OY727105.1_Ormia_ochracea_genome_assembly,_chromosome:_1	AUGUSTUS	mRNA	23200673	23203439	1	-	.	ID=g1248.t1;Parent=g1248;
OY727105.1_Ormia_ochracea_genome_assembly,_chromosome:_1	AUGUSTUS	stop_codon	23200673	23200675	.	-	0	ID=g1248.t1.stop1;Parent=g1248.t1;
OY727105.1_Ormia_ochracea_genome_assembly,_chromosome:_1	AUGUSTUS	CDS	23200673	23201460	1	-	2	ID=g1248.t1.CDS1;Parent=g1248.t1;
OY727105.1_Ormia_ochracea_genome_assembly,_chromosome:_1	AUGUSTUS	exon	23200673	23201460	.	-	.	ID=g1248.t1.exon1;Parent=g1248.t1;
OY727105.1_Ormia_ochracea_genome_assembly,_chromosome:_1	AUGUSTUS	intron	23201461	23201528	1	-	.	ID=g1248.t1.intron1;Parent=g1248.t1;
OY727105.1_Ormia_ochracea_genome_assembly,_chromosome:_1	AUGUSTUS	CDS	23201529	23201760	1	-	0	ID=g1248.t1.CDS2;Parent=g1248.t1;
OY727105.1_Ormia_ochracea_genome_assembly,_chromosome:_1	AUGUSTUS	exon	23201529	23201760	.	-	.	ID=g1248.t1.exon2;Parent=g1248.t1;
OY727105.1_Ormia_ochracea_genome_assembly,_chromosome:_1	AUGUSTUS	intron	23201761	23202941	1	-	.	ID=g1248.t1.intron2;Parent=g1248.t1;
OY727105.1_Ormia_ochracea_genome_assembly,_chromosome:_1	AUGUSTUS	CDS	23202942	23203439	1	-	0	ID=g1248.t1.CDS3;Parent=g1248.t1;
OY727105.1_Ormia_ochracea_genome_assembly,_chromosome:_1	AUGUSTUS	exon	23202942	23203439	.	-	.	ID=g1248.t1.exon3;Parent=g1248.t1;
OY727105.1_Ormia_ochracea_genome_assembly,_chromosome:_1	AUGUSTUS	start_codon	23203437	23203439	.	-	0	ID=g1248.t1.start1;Parent=g1248.t1;
OY727105.1_Ormia_ochracea_genome_assembly,_chromosome:_1	AUGUSTUS	mRNA	23200673	23203439	1	-	.	ID=g1248.t2;Parent=g1248;
OY727105.1_Ormia_ochracea_genome_assembly,_chromosome:_1	AUGUSTUS	stop_codon	23200673	23200675	.	-	0	ID=g1248.t2.stop1;Parent=g1248.t2;
OY727105.1_Ormia_ochracea_genome_assembly,_chromosome:_1	AUGUSTUS	CDS	23200673	23201460	1	-	2	ID=g1248.t2.CDS1;Parent=g1248.t2;
OY727105.1_Ormia_ochracea_genome_assembly,_chromosome:_1	AUGUSTUS	exon	23200673	23201460	.	-	.	ID=g1248.t2.exon1;Parent=g1248.t2;
OY727105.1_Ormia_ochracea_genome_assembly,_chromosome:_1	AUGUSTUS	intron	23201461	23201528	1	-	.	ID=g1248.t2.intron1;Parent=g1248.t2;
OY727105.1_Ormia_ochracea_genome_assembly,_chromosome:_1	AUGUSTUS	CDS	23201529	23201760	1	-	0	ID=g1248.t2.CDS2;Parent=g1248.t2;
OY727105.1_Ormia_ochracea_genome_assembly,_chromosome:_1	AUGUSTUS	exon	23201529	23201760	.	-	.	ID=g1248.t2.exon2;Parent=g1248.t2;
OY727105.1_Ormia_ochracea_genome_assembly,_chromosome:_1	AUGUSTUS	intron	23201761	23202932	1	-	.	ID=g1248.t2.intron2;Parent=g1248.t2;
OY727105.1_Ormia_ochracea_genome_assembly,_chromosome:_1	AUGUSTUS	CDS	23202933	23203439	1	-	0	ID=g1248.t2.CDS3;Parent=g1248.t2;
OY727105.1_Ormia_ochracea_genome_assembly,_chromosome:_1	AUGUSTUS	exon	23202933	23203439	.	-	.	ID=g1248.t2.exon3;Parent=g1248.t2;
OY727105.1_Ormia_ochracea_genome_assembly,_chromosome:_1	AUGUSTUS	start_codon	23203437	23203439	.	-	0	ID=g1248.t2.start1;Parent=g1248.t2;
OY727105.1_Ormia_ochracea_genome_assembly,_chromosome:_1	AUGUSTUS	gene	23299431	23303506	.	-	.	ID=g1249;
OY727105.1_Ormia_ochracea_genome_assembly,_chromosome:_1	AUGUSTUS	mRNA	23299431	23303506	1	-	.	ID=g1249.t1;Parent=g1249;
OY727105.1_Ormia_ochracea_genome_assembly,_chromosome:_1	AUGUSTUS	stop_codon	23299431	23299433	.	-	0	ID=g1249.t1.stop1;Parent=g1249.t1;
OY727105.1_Ormia_ochracea_genome_assembly,_chromosome:_1	AUGUSTUS	CDS	23299431	23299530	1	-	1	ID=g1249.t1.CDS1;Parent=g1249.t1;
OY727105.1_Ormia_ochracea_genome_assembly,_chromosome:_1	AUGUSTUS	exon	23299431	23299530	.	-	.	ID=g1249.t1.exon1;Parent=g1249.t1;
OY727105.1_Ormia_ochracea_genome_assembly,_chromosome:_1	AUGUSTUS	intron	23299531	23301060	1	-	.	ID=g1249.t1.intron1;Parent=g1249.t1;
OY727105.1_Ormia_ochracea_genome_assembly,_chromosome:_1	AUGUSTUS	CDS	23301061	23301337	1	-	2	ID=g1249.t1.CDS2;Parent=g1249.t1;
OY727105.1_Ormia_ochracea_genome_assembly,_chromosome:_1	AUGUSTUS	exon	23301061	23301337	.	-	.	ID=g1249.t1.exon2;Parent=g1249.t1;
OY727105.1_Ormia_ochracea_genome_assembly,_chromosome:_1	AUGUSTUS	intron	23301338	23301414	1	-	.	ID=g1249.t1.intron2;Parent=g1249.t1;
OY727105.1_Ormia_ochracea_genome_assembly,_chromosome:_1	AUGUSTUS	CDS	23301415	23301880	1	-	0	ID=g1249.t1.CDS3;Parent=g1249.t1;
OY727105.1_Ormia_ochracea_genome_assembly,_chromosome:_1	AUGUSTUS	exon	23301415	23301880	.	-	.	ID=g1249.t1.exon3;Parent=g1249.t1;
OY727105.1_Ormia_ochracea_genome_assembly,_chromosome:_1	AUGUSTUS	intron	23301881	23302025	1	-	.	ID=g1249.t1.intron3;Parent=g1249.t1;
OY727105.1_Ormia_ochracea_genome_assembly,_chromosome:_1	AUGUSTUS	CDS	23302026	23302797	1	-	1	ID=g1249.t1.CDS4;Parent=g1249.t1;
OY727105.1_Ormia_ochracea_genome_assembly,_chromosome:_1	AUGUSTUS	exon	23302026	23302797	.	-	.	ID=g1249.t1.exon4;Parent=g1249.t1;
OY727105.1_Ormia_ochracea_genome_assembly,_chromosome:_1	AUGUSTUS	intron	23302798	23303048	1	-	.	ID=g1249.t1.intron4;Parent=g1249.t1;
OY727105.1_Ormia_ochracea_genome_assembly,_chromosome:_1	AUGUSTUS	CDS	23303049	23303506	1	-	0	ID=g1249.t1.CDS5;Parent=g1249.t1;
OY727105.1_Ormia_ochracea_genome_assembly,_chromosome:_1	AUGUSTUS	exon	23303049	23303506	.	-	.	ID=g1249.t1.exon5;Parent=g1249.t1;
OY727105.1_Ormia_ochracea_genome_assembly,_chromosome:_1	AUGUSTUS	start_codon	23303504	23303506	.	-	0	ID=g1249.t1.start1;Parent=g1249.t1;
OY727105.1_Ormia_ochracea_genome_assembly,_chromosome:_1	AUGUSTUS	gene	23355217	23366728	.	-	.	ID=g1250;
OY727105.1_Ormia_ochracea_genome_assembly,_chromosome:_1	AUGUSTUS	mRNA	23355217	23366722	1	-	.	ID=g1250.t1;Parent=g1250;
OY727105.1_Ormia_ochracea_genome_assembly,_chromosome:_1	AUGUSTUS	stop_codon	23355217	23355219	.	-	0	ID=g1250.t1.stop1;Parent=g1250.t1;
OY727105.1_Ormia_ochracea_genome_assembly,_chromosome:_1	AUGUSTUS	CDS	23355217	23356352	1	-	2	ID=g1250.t1.CDS1;Parent=g1250.t1;
OY727105.1_Ormia_ochracea_genome_assembly,_chromosome:_1	AUGUSTUS	exon	23355217	23356352	.	-	.	ID=g1250.t1.exon1;Parent=g1250.t1;
OY727105.1_Ormia_ochracea_genome_assembly,_chromosome:_1	AUGUSTUS	intron	23356353	23356503	1	-	.	ID=g1250.t1.intron1;Parent=g1250.t1;
OY727105.1_Ormia_ochracea_genome_assembly,_chromosome:_1	AUGUSTUS	CDS	23356504	23356690	1	-	0	ID=g1250.t1.CDS2;Parent=g1250.t1;
OY727105.1_Ormia_ochracea_genome_assembly,_chromosome:_1	AUGUSTUS	exon	23356504	23356690	.	-	.	ID=g1250.t1.exon2;Parent=g1250.t1;
OY727105.1_Ormia_ochracea_genome_assembly,_chromosome:_1	AUGUSTUS	intron	23356691	23356911	1	-	.	ID=g1250.t1.intron2;Parent=g1250.t1;
OY727105.1_Ormia_ochracea_genome_assembly,_chromosome:_1	AUGUSTUS	CDS	23356912	23357076	1	-	0	ID=g1250.t1.CDS3;Parent=g1250.t1;
OY727105.1_Ormia_ochracea_genome_assembly,_chromosome:_1	AUGUSTUS	exon	23356912	23357076	.	-	.	ID=g1250.t1.exon3;Parent=g1250.t1;
OY727105.1_Ormia_ochracea_genome_assembly,_chromosome:_1	AUGUSTUS	intron	23357077	23357693	1	-	.	ID=g1250.t1.intron3;Parent=g1250.t1;
OY727105.1_Ormia_ochracea_genome_assembly,_chromosome:_1	AUGUSTUS	CDS	23357694	23357866	1	-	2	ID=g1250.t1.CDS4;Parent=g1250.t1;
OY727105.1_Ormia_ochracea_genome_assembly,_chromosome:_1	AUGUSTUS	exon	23357694	23357866	.	-	.	ID=g1250.t1.exon4;Parent=g1250.t1;
OY727105.1_Ormia_ochracea_genome_assembly,_chromosome:_1	AUGUSTUS	intron	23357867	23365739	1	-	.	ID=g1250.t1.intron4;Parent=g1250.t1;
OY727105.1_Ormia_ochracea_genome_assembly,_chromosome:_1	AUGUSTUS	CDS	23365740	23365947	1	-	0	ID=g1250.t1.CDS5;Parent=g1250.t1;
OY727105.1_Ormia_ochracea_genome_assembly,_chromosome:_1	AUGUSTUS	exon	23365740	23365947	.	-	.	ID=g1250.t1.exon5;Parent=g1250.t1;
OY727105.1_Ormia_ochracea_genome_assembly,_chromosome:_1	AUGUSTUS	intron	23365948	23366010	1	-	.	ID=g1250.t1.intron5;Parent=g1250.t1;
OY727105.1_Ormia_ochracea_genome_assembly,_chromosome:_1	AUGUSTUS	CDS	23366011	23366410	1	-	1	ID=g1250.t1.CDS6;Parent=g1250.t1;
OY727105.1_Ormia_ochracea_genome_assembly,_chromosome:_1	AUGUSTUS	exon	23366011	23366410	.	-	.	ID=g1250.t1.exon6;Parent=g1250.t1;
OY727105.1_Ormia_ochracea_genome_assembly,_chromosome:_1	AUGUSTUS	intron	23366411	23366672	1	-	.	ID=g1250.t1.intron6;Parent=g1250.t1;
OY727105.1_Ormia_ochracea_genome_assembly,_chromosome:_1	AUGUSTUS	CDS	23366673	23366722	1	-	0	ID=g1250.t1.CDS7;Parent=g1250.t1;
OY727105.1_Ormia_ochracea_genome_assembly,_chromosome:_1	AUGUSTUS	exon	23366673	23366722	.	-	.	ID=g1250.t1.exon7;Parent=g1250.t1;
OY727105.1_Ormia_ochracea_genome_assembly,_chromosome:_1	AUGUSTUS	start_codon	23366720	23366722	.	-	0	ID=g1250.t1.start1;Parent=g1250.t1;
OY727105.1_Ormia_ochracea_genome_assembly,_chromosome:_1	GeneMark.hmm3	mRNA	23355217	23366728	.	-	.	ID=g1250.t2;Parent=g1250;
OY727105.1_Ormia_ochracea_genome_assembly,_chromosome:_1	GeneMark.hmm3	stop_codon	23355217	23355219	.	-	0	ID=g1250.t2.stop1;Parent=g1250.t2;
OY727105.1_Ormia_ochracea_genome_assembly,_chromosome:_1	GeneMark.hmm3	CDS	23355217	23356352	.	-	2	ID=g1250.t2.CDS1;Parent=g1250.t2;
OY727105.1_Ormia_ochracea_genome_assembly,_chromosome:_1	GeneMark.hmm3	exon	23355217	23356352	0	-	.	ID=g1250.t2.exon1;Parent=g1250.t2;
OY727105.1_Ormia_ochracea_genome_assembly,_chromosome:_1	GeneMark.hmm3	intron	23356353	23356503	.	-	0	ID=g1250.t2.intron1;Parent=g1250.t2;
OY727105.1_Ormia_ochracea_genome_assembly,_chromosome:_1	GeneMark.hmm3	CDS	23356504	23356690	.	-	0	ID=g1250.t2.CDS2;Parent=g1250.t2;
OY727105.1_Ormia_ochracea_genome_assembly,_chromosome:_1	GeneMark.hmm3	exon	23356504	23356690	0	-	.	ID=g1250.t2.exon2;Parent=g1250.t2;
OY727105.1_Ormia_ochracea_genome_assembly,_chromosome:_1	GeneMark.hmm3	intron	23356691	23356911	.	-	0	ID=g1250.t2.intron2;Parent=g1250.t2;
OY727105.1_Ormia_ochracea_genome_assembly,_chromosome:_1	GeneMark.hmm3	CDS	23356912	23357076	.	-	0	ID=g1250.t2.CDS3;Parent=g1250.t2;
OY727105.1_Ormia_ochracea_genome_assembly,_chromosome:_1	GeneMark.hmm3	exon	23356912	23357076	0	-	.	ID=g1250.t2.exon3;Parent=g1250.t2;
OY727105.1_Ormia_ochracea_genome_assembly,_chromosome:_1	GeneMark.hmm3	intron	23357077	23357693	.	-	2	ID=g1250.t2.intron3;Parent=g1250.t2;
OY727105.1_Ormia_ochracea_genome_assembly,_chromosome:_1	GeneMark.hmm3	CDS	23357694	23357866	.	-	2	ID=g1250.t2.CDS4;Parent=g1250.t2;
OY727105.1_Ormia_ochracea_genome_assembly,_chromosome:_1	GeneMark.hmm3	exon	23357694	23357866	0	-	.	ID=g1250.t2.exon4;Parent=g1250.t2;
OY727105.1_Ormia_ochracea_genome_assembly,_chromosome:_1	GeneMark.hmm3	intron	23357867	23365739	.	-	0	ID=g1250.t2.intron4;Parent=g1250.t2;
OY727105.1_Ormia_ochracea_genome_assembly,_chromosome:_1	GeneMark.hmm3	CDS	23365740	23365947	.	-	0	ID=g1250.t2.CDS5;Parent=g1250.t2;
OY727105.1_Ormia_ochracea_genome_assembly,_chromosome:_1	GeneMark.hmm3	exon	23365740	23365947	0	-	.	ID=g1250.t2.exon5;Parent=g1250.t2;
OY727105.1_Ormia_ochracea_genome_assembly,_chromosome:_1	GeneMark.hmm3	intron	23365948	23366010	.	-	1	ID=g1250.t2.intron5;Parent=g1250.t2;
OY727105.1_Ormia_ochracea_genome_assembly,_chromosome:_1	GeneMark.hmm3	CDS	23366011	23366410	.	-	1	ID=g1250.t2.CDS6;Parent=g1250.t2;
OY727105.1_Ormia_ochracea_genome_assembly,_chromosome:_1	GeneMark.hmm3	exon	23366011	23366410	0	-	.	ID=g1250.t2.exon6;Parent=g1250.t2;
OY727105.1_Ormia_ochracea_genome_assembly,_chromosome:_1	GeneMark.hmm3	intron	23366411	23366672	.	-	0	ID=g1250.t2.intron6;Parent=g1250.t2;
OY727105.1_Ormia_ochracea_genome_assembly,_chromosome:_1	GeneMark.hmm3	CDS	23366673	23366728	.	-	0	ID=g1250.t2.CDS7;Parent=g1250.t2;
OY727105.1_Ormia_ochracea_genome_assembly,_chromosome:_1	GeneMark.hmm3	exon	23366673	23366728	0	-	.	ID=g1250.t2.exon7;Parent=g1250.t2;
OY727105.1_Ormia_ochracea_genome_assembly,_chromosome:_1	GeneMark.hmm3	start_codon	23366726	23366728	.	-	0	ID=g1250.t2.start1;Parent=g1250.t2;
OY727105.1_Ormia_ochracea_genome_assembly,_chromosome:_1	AUGUSTUS	gene	23378594	23380816	.	-	.	ID=g1251;
OY727105.1_Ormia_ochracea_genome_assembly,_chromosome:_1	AUGUSTUS	mRNA	23378594	23380816	1	-	.	ID=g1251.t1;Parent=g1251;
OY727105.1_Ormia_ochracea_genome_assembly,_chromosome:_1	AUGUSTUS	stop_codon	23378594	23378596	.	-	0	ID=g1251.t1.stop1;Parent=g1251.t1;
OY727105.1_Ormia_ochracea_genome_assembly,_chromosome:_1	AUGUSTUS	CDS	23378594	23380816	1	-	0	ID=g1251.t1.CDS1;Parent=g1251.t1;
OY727105.1_Ormia_ochracea_genome_assembly,_chromosome:_1	AUGUSTUS	exon	23378594	23380816	.	-	.	ID=g1251.t1.exon1;Parent=g1251.t1;
OY727105.1_Ormia_ochracea_genome_assembly,_chromosome:_1	AUGUSTUS	start_codon	23380814	23380816	.	-	0	ID=g1251.t1.start1;Parent=g1251.t1;
OY727105.1_Ormia_ochracea_genome_assembly,_chromosome:_1	AUGUSTUS	gene	23415232	23418239	.	+	.	ID=g1252;
OY727105.1_Ormia_ochracea_genome_assembly,_chromosome:_1	AUGUSTUS	mRNA	23415232	23418239	1	+	.	ID=g1252.t1;Parent=g1252;
OY727105.1_Ormia_ochracea_genome_assembly,_chromosome:_1	AUGUSTUS	start_codon	23415232	23415234	.	+	0	ID=g1252.t1.start1;Parent=g1252.t1;
OY727105.1_Ormia_ochracea_genome_assembly,_chromosome:_1	AUGUSTUS	CDS	23415232	23415306	1	+	0	ID=g1252.t1.CDS1;Parent=g1252.t1;
OY727105.1_Ormia_ochracea_genome_assembly,_chromosome:_1	AUGUSTUS	exon	23415232	23415306	.	+	.	ID=g1252.t1.exon1;Parent=g1252.t1;
OY727105.1_Ormia_ochracea_genome_assembly,_chromosome:_1	AUGUSTUS	intron	23415307	23415420	1	+	.	ID=g1252.t1.intron1;Parent=g1252.t1;
OY727105.1_Ormia_ochracea_genome_assembly,_chromosome:_1	AUGUSTUS	CDS	23415421	23415472	1	+	0	ID=g1252.t1.CDS2;Parent=g1252.t1;
OY727105.1_Ormia_ochracea_genome_assembly,_chromosome:_1	AUGUSTUS	exon	23415421	23415472	.	+	.	ID=g1252.t1.exon2;Parent=g1252.t1;
OY727105.1_Ormia_ochracea_genome_assembly,_chromosome:_1	AUGUSTUS	intron	23415473	23416951	1	+	.	ID=g1252.t1.intron2;Parent=g1252.t1;
OY727105.1_Ormia_ochracea_genome_assembly,_chromosome:_1	AUGUSTUS	CDS	23416952	23417033	1	+	2	ID=g1252.t1.CDS3;Parent=g1252.t1;
OY727105.1_Ormia_ochracea_genome_assembly,_chromosome:_1	AUGUSTUS	exon	23416952	23417033	.	+	.	ID=g1252.t1.exon3;Parent=g1252.t1;
OY727105.1_Ormia_ochracea_genome_assembly,_chromosome:_1	AUGUSTUS	intron	23417034	23417923	1	+	.	ID=g1252.t1.intron3;Parent=g1252.t1;
OY727105.1_Ormia_ochracea_genome_assembly,_chromosome:_1	AUGUSTUS	CDS	23417924	23418239	1	+	1	ID=g1252.t1.CDS4;Parent=g1252.t1;
OY727105.1_Ormia_ochracea_genome_assembly,_chromosome:_1	AUGUSTUS	exon	23417924	23418239	.	+	.	ID=g1252.t1.exon4;Parent=g1252.t1;
OY727105.1_Ormia_ochracea_genome_assembly,_chromosome:_1	AUGUSTUS	stop_codon	23418237	23418239	.	+	0	ID=g1252.t1.stop1;Parent=g1252.t1;
OY727105.1_Ormia_ochracea_genome_assembly,_chromosome:_1	AUGUSTUS	gene	23420197	23427046	.	-	.	ID=g1253;
OY727105.1_Ormia_ochracea_genome_assembly,_chromosome:_1	AUGUSTUS	mRNA	23420197	23427046	1	-	.	ID=g1253.t1;Parent=g1253;
OY727105.1_Ormia_ochracea_genome_assembly,_chromosome:_1	AUGUSTUS	stop_codon	23420197	23420199	.	-	0	ID=g1253.t1.stop1;Parent=g1253.t1;
OY727105.1_Ormia_ochracea_genome_assembly,_chromosome:_1	AUGUSTUS	CDS	23420197	23420423	1	-	2	ID=g1253.t1.CDS1;Parent=g1253.t1;
OY727105.1_Ormia_ochracea_genome_assembly,_chromosome:_1	AUGUSTUS	exon	23420197	23420423	.	-	.	ID=g1253.t1.exon1;Parent=g1253.t1;
OY727105.1_Ormia_ochracea_genome_assembly,_chromosome:_1	AUGUSTUS	intron	23420424	23420495	1	-	.	ID=g1253.t1.intron1;Parent=g1253.t1;
OY727105.1_Ormia_ochracea_genome_assembly,_chromosome:_1	AUGUSTUS	CDS	23420496	23420838	1	-	0	ID=g1253.t1.CDS2;Parent=g1253.t1;
OY727105.1_Ormia_ochracea_genome_assembly,_chromosome:_1	AUGUSTUS	exon	23420496	23420838	.	-	.	ID=g1253.t1.exon2;Parent=g1253.t1;
OY727105.1_Ormia_ochracea_genome_assembly,_chromosome:_1	AUGUSTUS	intron	23420839	23420948	1	-	.	ID=g1253.t1.intron2;Parent=g1253.t1;
OY727105.1_Ormia_ochracea_genome_assembly,_chromosome:_1	AUGUSTUS	CDS	23420949	23421581	1	-	0	ID=g1253.t1.CDS3;Parent=g1253.t1;
OY727105.1_Ormia_ochracea_genome_assembly,_chromosome:_1	AUGUSTUS	exon	23420949	23421581	.	-	.	ID=g1253.t1.exon3;Parent=g1253.t1;
OY727105.1_Ormia_ochracea_genome_assembly,_chromosome:_1	AUGUSTUS	intron	23421582	23423429	1	-	.	ID=g1253.t1.intron3;Parent=g1253.t1;
OY727105.1_Ormia_ochracea_genome_assembly,_chromosome:_1	AUGUSTUS	CDS	23423430	23425152	1	-	1	ID=g1253.t1.CDS4;Parent=g1253.t1;
OY727105.1_Ormia_ochracea_genome_assembly,_chromosome:_1	AUGUSTUS	exon	23423430	23425152	.	-	.	ID=g1253.t1.exon4;Parent=g1253.t1;
OY727105.1_Ormia_ochracea_genome_assembly,_chromosome:_1	AUGUSTUS	intron	23425153	23426393	1	-	.	ID=g1253.t1.intron4;Parent=g1253.t1;
OY727105.1_Ormia_ochracea_genome_assembly,_chromosome:_1	AUGUSTUS	CDS	23426394	23426665	1	-	0	ID=g1253.t1.CDS5;Parent=g1253.t1;
OY727105.1_Ormia_ochracea_genome_assembly,_chromosome:_1	AUGUSTUS	exon	23426394	23426665	.	-	.	ID=g1253.t1.exon5;Parent=g1253.t1;
OY727105.1_Ormia_ochracea_genome_assembly,_chromosome:_1	AUGUSTUS	intron	23426666	23426739	1	-	.	ID=g1253.t1.intron5;Parent=g1253.t1;
OY727105.1_Ormia_ochracea_genome_assembly,_chromosome:_1	AUGUSTUS	CDS	23426740	23426963	1	-	2	ID=g1253.t1.CDS6;Parent=g1253.t1;
OY727105.1_Ormia_ochracea_genome_assembly,_chromosome:_1	AUGUSTUS	exon	23426740	23426963	.	-	.	ID=g1253.t1.exon6;Parent=g1253.t1;
OY727105.1_Ormia_ochracea_genome_assembly,_chromosome:_1	AUGUSTUS	intron	23426964	23427021	1	-	.	ID=g1253.t1.intron6;Parent=g1253.t1;
OY727105.1_Ormia_ochracea_genome_assembly,_chromosome:_1	AUGUSTUS	CDS	23427022	23427046	1	-	0	ID=g1253.t1.CDS7;Parent=g1253.t1;
OY727105.1_Ormia_ochracea_genome_assembly,_chromosome:_1	AUGUSTUS	exon	23427022	23427046	.	-	.	ID=g1253.t1.exon7;Parent=g1253.t1;
OY727105.1_Ormia_ochracea_genome_assembly,_chromosome:_1	AUGUSTUS	start_codon	23427044	23427046	.	-	0	ID=g1253.t1.start1;Parent=g1253.t1;
OY727105.1_Ormia_ochracea_genome_assembly,_chromosome:_1	AUGUSTUS	gene	23428239	23431375	.	+	.	ID=g1254;
OY727105.1_Ormia_ochracea_genome_assembly,_chromosome:_1	AUGUSTUS	mRNA	23428239	23431375	1	+	.	ID=g1254.t1;Parent=g1254;
OY727105.1_Ormia_ochracea_genome_assembly,_chromosome:_1	AUGUSTUS	start_codon	23428239	23428241	.	+	0	ID=g1254.t1.start1;Parent=g1254.t1;
OY727105.1_Ormia_ochracea_genome_assembly,_chromosome:_1	AUGUSTUS	CDS	23428239	23428304	1	+	0	ID=g1254.t1.CDS1;Parent=g1254.t1;
OY727105.1_Ormia_ochracea_genome_assembly,_chromosome:_1	AUGUSTUS	exon	23428239	23428304	.	+	.	ID=g1254.t1.exon1;Parent=g1254.t1;
OY727105.1_Ormia_ochracea_genome_assembly,_chromosome:_1	AUGUSTUS	intron	23428305	23428360	1	+	.	ID=g1254.t1.intron1;Parent=g1254.t1;
OY727105.1_Ormia_ochracea_genome_assembly,_chromosome:_1	AUGUSTUS	CDS	23428361	23429494	1	+	0	ID=g1254.t1.CDS2;Parent=g1254.t1;
OY727105.1_Ormia_ochracea_genome_assembly,_chromosome:_1	AUGUSTUS	exon	23428361	23429494	.	+	.	ID=g1254.t1.exon2;Parent=g1254.t1;
OY727105.1_Ormia_ochracea_genome_assembly,_chromosome:_1	AUGUSTUS	intron	23429495	23430157	1	+	.	ID=g1254.t1.intron2;Parent=g1254.t1;
OY727105.1_Ormia_ochracea_genome_assembly,_chromosome:_1	AUGUSTUS	CDS	23430158	23431375	1	+	0	ID=g1254.t1.CDS3;Parent=g1254.t1;
OY727105.1_Ormia_ochracea_genome_assembly,_chromosome:_1	AUGUSTUS	exon	23430158	23431375	.	+	.	ID=g1254.t1.exon3;Parent=g1254.t1;
OY727105.1_Ormia_ochracea_genome_assembly,_chromosome:_1	AUGUSTUS	stop_codon	23431373	23431375	.	+	0	ID=g1254.t1.stop1;Parent=g1254.t1;
OY727105.1_Ormia_ochracea_genome_assembly,_chromosome:_1	AUGUSTUS	gene	23433020	23433885	.	-	.	ID=g1255;
OY727105.1_Ormia_ochracea_genome_assembly,_chromosome:_1	AUGUSTUS	mRNA	23433020	23433885	1	-	.	ID=g1255.t1;Parent=g1255;
OY727105.1_Ormia_ochracea_genome_assembly,_chromosome:_1	AUGUSTUS	stop_codon	23433020	23433022	.	-	0	ID=g1255.t1.stop1;Parent=g1255.t1;
OY727105.1_Ormia_ochracea_genome_assembly,_chromosome:_1	AUGUSTUS	CDS	23433020	23433070	1	-	0	ID=g1255.t1.CDS1;Parent=g1255.t1;
OY727105.1_Ormia_ochracea_genome_assembly,_chromosome:_1	AUGUSTUS	exon	23433020	23433070	.	-	.	ID=g1255.t1.exon1;Parent=g1255.t1;
OY727105.1_Ormia_ochracea_genome_assembly,_chromosome:_1	AUGUSTUS	intron	23433071	23433126	1	-	.	ID=g1255.t1.intron1;Parent=g1255.t1;
OY727105.1_Ormia_ochracea_genome_assembly,_chromosome:_1	AUGUSTUS	CDS	23433127	23433264	1	-	0	ID=g1255.t1.CDS2;Parent=g1255.t1;
OY727105.1_Ormia_ochracea_genome_assembly,_chromosome:_1	AUGUSTUS	exon	23433127	23433264	.	-	.	ID=g1255.t1.exon2;Parent=g1255.t1;
OY727105.1_Ormia_ochracea_genome_assembly,_chromosome:_1	AUGUSTUS	intron	23433265	23433499	1	-	.	ID=g1255.t1.intron2;Parent=g1255.t1;
OY727105.1_Ormia_ochracea_genome_assembly,_chromosome:_1	AUGUSTUS	CDS	23433500	23433820	1	-	0	ID=g1255.t1.CDS3;Parent=g1255.t1;
OY727105.1_Ormia_ochracea_genome_assembly,_chromosome:_1	AUGUSTUS	exon	23433500	23433820	.	-	.	ID=g1255.t1.exon3;Parent=g1255.t1;
OY727105.1_Ormia_ochracea_genome_assembly,_chromosome:_1	AUGUSTUS	intron	23433821	23433873	1	-	.	ID=g1255.t1.intron3;Parent=g1255.t1;
OY727105.1_Ormia_ochracea_genome_assembly,_chromosome:_1	AUGUSTUS	CDS	23433874	23433885	1	-	0	ID=g1255.t1.CDS4;Parent=g1255.t1;
OY727105.1_Ormia_ochracea_genome_assembly,_chromosome:_1	AUGUSTUS	exon	23433874	23433885	.	-	.	ID=g1255.t1.exon4;Parent=g1255.t1;
OY727105.1_Ormia_ochracea_genome_assembly,_chromosome:_1	AUGUSTUS	start_codon	23433883	23433885	.	-	0	ID=g1255.t1.start1;Parent=g1255.t1;
OY727105.1_Ormia_ochracea_genome_assembly,_chromosome:_1	AUGUSTUS	gene	23439466	23440761	.	+	.	ID=g1256;
OY727105.1_Ormia_ochracea_genome_assembly,_chromosome:_1	AUGUSTUS	mRNA	23439466	23440761	1	+	.	ID=g1256.t1;Parent=g1256;
OY727105.1_Ormia_ochracea_genome_assembly,_chromosome:_1	AUGUSTUS	start_codon	23439466	23439468	.	+	0	ID=g1256.t1.start1;Parent=g1256.t1;
OY727105.1_Ormia_ochracea_genome_assembly,_chromosome:_1	AUGUSTUS	CDS	23439466	23440761	1	+	0	ID=g1256.t1.CDS1;Parent=g1256.t1;
OY727105.1_Ormia_ochracea_genome_assembly,_chromosome:_1	AUGUSTUS	exon	23439466	23440761	.	+	.	ID=g1256.t1.exon1;Parent=g1256.t1;
OY727105.1_Ormia_ochracea_genome_assembly,_chromosome:_1	AUGUSTUS	stop_codon	23440759	23440761	.	+	0	ID=g1256.t1.stop1;Parent=g1256.t1;
OY727105.1_Ormia_ochracea_genome_assembly,_chromosome:_1	AUGUSTUS	gene	23444416	23448776	.	-	.	ID=g1257;
OY727105.1_Ormia_ochracea_genome_assembly,_chromosome:_1	AUGUSTUS	mRNA	23444416	23448776	1	-	.	ID=g1257.t1;Parent=g1257;
OY727105.1_Ormia_ochracea_genome_assembly,_chromosome:_1	AUGUSTUS	stop_codon	23444416	23444418	.	-	0	ID=g1257.t1.stop1;Parent=g1257.t1;
OY727105.1_Ormia_ochracea_genome_assembly,_chromosome:_1	AUGUSTUS	CDS	23444416	23445367	1	-	1	ID=g1257.t1.CDS1;Parent=g1257.t1;
OY727105.1_Ormia_ochracea_genome_assembly,_chromosome:_1	AUGUSTUS	exon	23444416	23445367	.	-	.	ID=g1257.t1.exon1;Parent=g1257.t1;
OY727105.1_Ormia_ochracea_genome_assembly,_chromosome:_1	AUGUSTUS	intron	23445368	23448341	1	-	.	ID=g1257.t1.intron1;Parent=g1257.t1;
OY727105.1_Ormia_ochracea_genome_assembly,_chromosome:_1	AUGUSTUS	CDS	23448342	23448510	1	-	2	ID=g1257.t1.CDS2;Parent=g1257.t1;
OY727105.1_Ormia_ochracea_genome_assembly,_chromosome:_1	AUGUSTUS	exon	23448342	23448510	.	-	.	ID=g1257.t1.exon2;Parent=g1257.t1;
OY727105.1_Ormia_ochracea_genome_assembly,_chromosome:_1	AUGUSTUS	intron	23448511	23448730	1	-	.	ID=g1257.t1.intron2;Parent=g1257.t1;
OY727105.1_Ormia_ochracea_genome_assembly,_chromosome:_1	AUGUSTUS	CDS	23448731	23448776	1	-	0	ID=g1257.t1.CDS3;Parent=g1257.t1;
OY727105.1_Ormia_ochracea_genome_assembly,_chromosome:_1	AUGUSTUS	exon	23448731	23448776	.	-	.	ID=g1257.t1.exon3;Parent=g1257.t1;
OY727105.1_Ormia_ochracea_genome_assembly,_chromosome:_1	AUGUSTUS	start_codon	23448774	23448776	.	-	0	ID=g1257.t1.start1;Parent=g1257.t1;
OY727105.1_Ormia_ochracea_genome_assembly,_chromosome:_1	AUGUSTUS	gene	23456887	23463910	.	-	.	ID=g1258;
OY727105.1_Ormia_ochracea_genome_assembly,_chromosome:_1	AUGUSTUS	mRNA	23456887	23463910	1	-	.	ID=g1258.t1;Parent=g1258;
OY727105.1_Ormia_ochracea_genome_assembly,_chromosome:_1	AUGUSTUS	stop_codon	23456887	23456889	.	-	0	ID=g1258.t1.stop1;Parent=g1258.t1;
OY727105.1_Ormia_ochracea_genome_assembly,_chromosome:_1	AUGUSTUS	CDS	23456887	23457517	1	-	1	ID=g1258.t1.CDS1;Parent=g1258.t1;
OY727105.1_Ormia_ochracea_genome_assembly,_chromosome:_1	AUGUSTUS	exon	23456887	23457517	.	-	.	ID=g1258.t1.exon1;Parent=g1258.t1;
OY727105.1_Ormia_ochracea_genome_assembly,_chromosome:_1	AUGUSTUS	intron	23457518	23457802	1	-	.	ID=g1258.t1.intron1;Parent=g1258.t1;
OY727105.1_Ormia_ochracea_genome_assembly,_chromosome:_1	AUGUSTUS	CDS	23457803	23457899	1	-	2	ID=g1258.t1.CDS2;Parent=g1258.t1;
OY727105.1_Ormia_ochracea_genome_assembly,_chromosome:_1	AUGUSTUS	exon	23457803	23457899	.	-	.	ID=g1258.t1.exon2;Parent=g1258.t1;
OY727105.1_Ormia_ochracea_genome_assembly,_chromosome:_1	AUGUSTUS	intron	23457900	23457961	1	-	.	ID=g1258.t1.intron2;Parent=g1258.t1;
OY727105.1_Ormia_ochracea_genome_assembly,_chromosome:_1	AUGUSTUS	CDS	23457962	23458144	1	-	2	ID=g1258.t1.CDS3;Parent=g1258.t1;
OY727105.1_Ormia_ochracea_genome_assembly,_chromosome:_1	AUGUSTUS	exon	23457962	23458144	.	-	.	ID=g1258.t1.exon3;Parent=g1258.t1;
OY727105.1_Ormia_ochracea_genome_assembly,_chromosome:_1	AUGUSTUS	intron	23458145	23459199	1	-	.	ID=g1258.t1.intron3;Parent=g1258.t1;
OY727105.1_Ormia_ochracea_genome_assembly,_chromosome:_1	AUGUSTUS	CDS	23459200	23459510	1	-	1	ID=g1258.t1.CDS4;Parent=g1258.t1;
OY727105.1_Ormia_ochracea_genome_assembly,_chromosome:_1	AUGUSTUS	exon	23459200	23459510	.	-	.	ID=g1258.t1.exon4;Parent=g1258.t1;
OY727105.1_Ormia_ochracea_genome_assembly,_chromosome:_1	AUGUSTUS	intron	23459511	23459571	1	-	.	ID=g1258.t1.intron4;Parent=g1258.t1;
OY727105.1_Ormia_ochracea_genome_assembly,_chromosome:_1	AUGUSTUS	CDS	23459572	23459794	1	-	2	ID=g1258.t1.CDS5;Parent=g1258.t1;
OY727105.1_Ormia_ochracea_genome_assembly,_chromosome:_1	AUGUSTUS	exon	23459572	23459794	.	-	.	ID=g1258.t1.exon5;Parent=g1258.t1;
OY727105.1_Ormia_ochracea_genome_assembly,_chromosome:_1	AUGUSTUS	intron	23459795	23459851	1	-	.	ID=g1258.t1.intron5;Parent=g1258.t1;
OY727105.1_Ormia_ochracea_genome_assembly,_chromosome:_1	AUGUSTUS	CDS	23459852	23460897	1	-	1	ID=g1258.t1.CDS6;Parent=g1258.t1;
OY727105.1_Ormia_ochracea_genome_assembly,_chromosome:_1	AUGUSTUS	exon	23459852	23460897	.	-	.	ID=g1258.t1.exon6;Parent=g1258.t1;
OY727105.1_Ormia_ochracea_genome_assembly,_chromosome:_1	AUGUSTUS	intron	23460898	23460956	1	-	.	ID=g1258.t1.intron6;Parent=g1258.t1;
OY727105.1_Ormia_ochracea_genome_assembly,_chromosome:_1	AUGUSTUS	CDS	23460957	23461105	1	-	0	ID=g1258.t1.CDS7;Parent=g1258.t1;
OY727105.1_Ormia_ochracea_genome_assembly,_chromosome:_1	AUGUSTUS	exon	23460957	23461105	.	-	.	ID=g1258.t1.exon7;Parent=g1258.t1;
OY727105.1_Ormia_ochracea_genome_assembly,_chromosome:_1	AUGUSTUS	intron	23461106	23461162	1	-	.	ID=g1258.t1.intron7;Parent=g1258.t1;
OY727105.1_Ormia_ochracea_genome_assembly,_chromosome:_1	AUGUSTUS	CDS	23461163	23461446	1	-	2	ID=g1258.t1.CDS8;Parent=g1258.t1;
OY727105.1_Ormia_ochracea_genome_assembly,_chromosome:_1	AUGUSTUS	exon	23461163	23461446	.	-	.	ID=g1258.t1.exon8;Parent=g1258.t1;
OY727105.1_Ormia_ochracea_genome_assembly,_chromosome:_1	AUGUSTUS	intron	23461447	23461505	1	-	.	ID=g1258.t1.intron8;Parent=g1258.t1;
OY727105.1_Ormia_ochracea_genome_assembly,_chromosome:_1	AUGUSTUS	CDS	23461506	23461864	1	-	1	ID=g1258.t1.CDS9;Parent=g1258.t1;
OY727105.1_Ormia_ochracea_genome_assembly,_chromosome:_1	AUGUSTUS	exon	23461506	23461864	.	-	.	ID=g1258.t1.exon9;Parent=g1258.t1;
OY727105.1_Ormia_ochracea_genome_assembly,_chromosome:_1	AUGUSTUS	intron	23461865	23461929	1	-	.	ID=g1258.t1.intron9;Parent=g1258.t1;
OY727105.1_Ormia_ochracea_genome_assembly,_chromosome:_1	AUGUSTUS	CDS	23461930	23462256	1	-	1	ID=g1258.t1.CDS10;Parent=g1258.t1;
OY727105.1_Ormia_ochracea_genome_assembly,_chromosome:_1	AUGUSTUS	exon	23461930	23462256	.	-	.	ID=g1258.t1.exon10;Parent=g1258.t1;
OY727105.1_Ormia_ochracea_genome_assembly,_chromosome:_1	AUGUSTUS	intron	23462257	23462877	1	-	.	ID=g1258.t1.intron10;Parent=g1258.t1;
OY727105.1_Ormia_ochracea_genome_assembly,_chromosome:_1	AUGUSTUS	CDS	23462878	23463047	1	-	0	ID=g1258.t1.CDS11;Parent=g1258.t1;
OY727105.1_Ormia_ochracea_genome_assembly,_chromosome:_1	AUGUSTUS	exon	23462878	23463047	.	-	.	ID=g1258.t1.exon11;Parent=g1258.t1;
OY727105.1_Ormia_ochracea_genome_assembly,_chromosome:_1	AUGUSTUS	intron	23463048	23463118	1	-	.	ID=g1258.t1.intron11;Parent=g1258.t1;
OY727105.1_Ormia_ochracea_genome_assembly,_chromosome:_1	AUGUSTUS	CDS	23463119	23463910	1	-	0	ID=g1258.t1.CDS12;Parent=g1258.t1;
OY727105.1_Ormia_ochracea_genome_assembly,_chromosome:_1	AUGUSTUS	exon	23463119	23463910	.	-	.	ID=g1258.t1.exon12;Parent=g1258.t1;
OY727105.1_Ormia_ochracea_genome_assembly,_chromosome:_1	AUGUSTUS	start_codon	23463908	23463910	.	-	0	ID=g1258.t1.start1;Parent=g1258.t1;
OY727105.1_Ormia_ochracea_genome_assembly,_chromosome:_1	AUGUSTUS	gene	23498381	23498677	.	-	.	ID=g1259;
OY727105.1_Ormia_ochracea_genome_assembly,_chromosome:_1	AUGUSTUS	mRNA	23498381	23498677	0.97	-	.	ID=g1259.t1;Parent=g1259;
OY727105.1_Ormia_ochracea_genome_assembly,_chromosome:_1	AUGUSTUS	stop_codon	23498381	23498383	.	-	0	ID=g1259.t1.stop1;Parent=g1259.t1;
OY727105.1_Ormia_ochracea_genome_assembly,_chromosome:_1	AUGUSTUS	CDS	23498381	23498677	0.97	-	0	ID=g1259.t1.CDS1;Parent=g1259.t1;
OY727105.1_Ormia_ochracea_genome_assembly,_chromosome:_1	AUGUSTUS	exon	23498381	23498677	.	-	.	ID=g1259.t1.exon1;Parent=g1259.t1;
OY727105.1_Ormia_ochracea_genome_assembly,_chromosome:_1	AUGUSTUS	start_codon	23498675	23498677	.	-	0	ID=g1259.t1.start1;Parent=g1259.t1;
OY727105.1_Ormia_ochracea_genome_assembly,_chromosome:_1	AUGUSTUS	gene	23520686	23525690	.	-	.	ID=g1260;
OY727105.1_Ormia_ochracea_genome_assembly,_chromosome:_1	AUGUSTUS	mRNA	23524695	23525690	1	-	.	ID=g1260.t1;Parent=g1260;
OY727105.1_Ormia_ochracea_genome_assembly,_chromosome:_1	AUGUSTUS	stop_codon	23524695	23524697	.	-	0	ID=g1260.t1.stop1;Parent=g1260.t1;
OY727105.1_Ormia_ochracea_genome_assembly,_chromosome:_1	AUGUSTUS	CDS	23524695	23525690	1	-	0	ID=g1260.t1.CDS1;Parent=g1260.t1;
OY727105.1_Ormia_ochracea_genome_assembly,_chromosome:_1	AUGUSTUS	exon	23524695	23525690	.	-	.	ID=g1260.t1.exon1;Parent=g1260.t1;
OY727105.1_Ormia_ochracea_genome_assembly,_chromosome:_1	AUGUSTUS	start_codon	23525688	23525690	.	-	0	ID=g1260.t1.start1;Parent=g1260.t1;
OY727105.1_Ormia_ochracea_genome_assembly,_chromosome:_1	AUGUSTUS	mRNA	23520686	23525690	0.83	-	.	ID=g1260.t2;Parent=g1260;
OY727105.1_Ormia_ochracea_genome_assembly,_chromosome:_1	AUGUSTUS	stop_codon	23520686	23520688	.	-	0	ID=g1260.t2.stop1;Parent=g1260.t2;
OY727105.1_Ormia_ochracea_genome_assembly,_chromosome:_1	AUGUSTUS	CDS	23520686	23520783	0.83	-	2	ID=g1260.t2.CDS1;Parent=g1260.t2;
OY727105.1_Ormia_ochracea_genome_assembly,_chromosome:_1	AUGUSTUS	exon	23520686	23520783	.	-	.	ID=g1260.t2.exon1;Parent=g1260.t2;
OY727105.1_Ormia_ochracea_genome_assembly,_chromosome:_1	AUGUSTUS	intron	23520784	23525365	0.83	-	.	ID=g1260.t2.intron1;Parent=g1260.t2;
OY727105.1_Ormia_ochracea_genome_assembly,_chromosome:_1	AUGUSTUS	CDS	23525366	23525690	1	-	0	ID=g1260.t2.CDS2;Parent=g1260.t2;
OY727105.1_Ormia_ochracea_genome_assembly,_chromosome:_1	AUGUSTUS	exon	23525366	23525690	.	-	.	ID=g1260.t2.exon2;Parent=g1260.t2;
OY727105.1_Ormia_ochracea_genome_assembly,_chromosome:_1	AUGUSTUS	start_codon	23525688	23525690	.	-	0	ID=g1260.t2.start1;Parent=g1260.t2;
OY727105.1_Ormia_ochracea_genome_assembly,_chromosome:_1	AUGUSTUS	gene	23594457	23596816	.	-	.	ID=g1261;
OY727105.1_Ormia_ochracea_genome_assembly,_chromosome:_1	AUGUSTUS	mRNA	23594457	23596816	1	-	.	ID=g1261.t1;Parent=g1261;
OY727105.1_Ormia_ochracea_genome_assembly,_chromosome:_1	AUGUSTUS	stop_codon	23594457	23594459	.	-	0	ID=g1261.t1.stop1;Parent=g1261.t1;
OY727105.1_Ormia_ochracea_genome_assembly,_chromosome:_1	AUGUSTUS	CDS	23594457	23595510	1	-	1	ID=g1261.t1.CDS1;Parent=g1261.t1;
OY727105.1_Ormia_ochracea_genome_assembly,_chromosome:_1	AUGUSTUS	exon	23594457	23595510	.	-	.	ID=g1261.t1.exon1;Parent=g1261.t1;
OY727105.1_Ormia_ochracea_genome_assembly,_chromosome:_1	AUGUSTUS	intron	23595511	23595848	1	-	.	ID=g1261.t1.intron1;Parent=g1261.t1;
OY727105.1_Ormia_ochracea_genome_assembly,_chromosome:_1	AUGUSTUS	CDS	23595849	23596816	1	-	0	ID=g1261.t1.CDS2;Parent=g1261.t1;
OY727105.1_Ormia_ochracea_genome_assembly,_chromosome:_1	AUGUSTUS	exon	23595849	23596816	.	-	.	ID=g1261.t1.exon2;Parent=g1261.t1;
OY727105.1_Ormia_ochracea_genome_assembly,_chromosome:_1	AUGUSTUS	start_codon	23596814	23596816	.	-	0	ID=g1261.t1.start1;Parent=g1261.t1;
OY727105.1_Ormia_ochracea_genome_assembly,_chromosome:_1	AUGUSTUS	gene	23599086	23600606	.	-	.	ID=g1262;
OY727105.1_Ormia_ochracea_genome_assembly,_chromosome:_1	AUGUSTUS	mRNA	23599086	23600606	1	-	.	ID=g1262.t1;Parent=g1262;
OY727105.1_Ormia_ochracea_genome_assembly,_chromosome:_1	AUGUSTUS	stop_codon	23599086	23599088	.	-	0	ID=g1262.t1.stop1;Parent=g1262.t1;
OY727105.1_Ormia_ochracea_genome_assembly,_chromosome:_1	AUGUSTUS	CDS	23599086	23599194	1	-	1	ID=g1262.t1.CDS1;Parent=g1262.t1;
OY727105.1_Ormia_ochracea_genome_assembly,_chromosome:_1	AUGUSTUS	exon	23599086	23599194	.	-	.	ID=g1262.t1.exon1;Parent=g1262.t1;
OY727105.1_Ormia_ochracea_genome_assembly,_chromosome:_1	AUGUSTUS	intron	23599195	23599264	1	-	.	ID=g1262.t1.intron1;Parent=g1262.t1;
OY727105.1_Ormia_ochracea_genome_assembly,_chromosome:_1	AUGUSTUS	CDS	23599265	23599359	1	-	0	ID=g1262.t1.CDS2;Parent=g1262.t1;
OY727105.1_Ormia_ochracea_genome_assembly,_chromosome:_1	AUGUSTUS	exon	23599265	23599359	.	-	.	ID=g1262.t1.exon2;Parent=g1262.t1;
OY727105.1_Ormia_ochracea_genome_assembly,_chromosome:_1	AUGUSTUS	intron	23599360	23599928	1	-	.	ID=g1262.t1.intron2;Parent=g1262.t1;
OY727105.1_Ormia_ochracea_genome_assembly,_chromosome:_1	AUGUSTUS	CDS	23599929	23600319	1	-	1	ID=g1262.t1.CDS3;Parent=g1262.t1;
OY727105.1_Ormia_ochracea_genome_assembly,_chromosome:_1	AUGUSTUS	exon	23599929	23600319	.	-	.	ID=g1262.t1.exon3;Parent=g1262.t1;
OY727105.1_Ormia_ochracea_genome_assembly,_chromosome:_1	AUGUSTUS	intron	23600320	23600442	1	-	.	ID=g1262.t1.intron3;Parent=g1262.t1;
OY727105.1_Ormia_ochracea_genome_assembly,_chromosome:_1	AUGUSTUS	CDS	23600443	23600606	1	-	0	ID=g1262.t1.CDS4;Parent=g1262.t1;
OY727105.1_Ormia_ochracea_genome_assembly,_chromosome:_1	AUGUSTUS	exon	23600443	23600606	.	-	.	ID=g1262.t1.exon4;Parent=g1262.t1;
OY727105.1_Ormia_ochracea_genome_assembly,_chromosome:_1	AUGUSTUS	start_codon	23600604	23600606	.	-	0	ID=g1262.t1.start1;Parent=g1262.t1;
OY727105.1_Ormia_ochracea_genome_assembly,_chromosome:_1	AUGUSTUS	gene	23601552	23602903	.	+	.	ID=g1263;
OY727105.1_Ormia_ochracea_genome_assembly,_chromosome:_1	AUGUSTUS	mRNA	23601552	23602903	1	+	.	ID=g1263.t1;Parent=g1263;
OY727105.1_Ormia_ochracea_genome_assembly,_chromosome:_1	AUGUSTUS	start_codon	23601552	23601554	.	+	0	ID=g1263.t1.start1;Parent=g1263.t1;
OY727105.1_Ormia_ochracea_genome_assembly,_chromosome:_1	AUGUSTUS	CDS	23601552	23601998	1	+	0	ID=g1263.t1.CDS1;Parent=g1263.t1;
OY727105.1_Ormia_ochracea_genome_assembly,_chromosome:_1	AUGUSTUS	exon	23601552	23601998	.	+	.	ID=g1263.t1.exon1;Parent=g1263.t1;
OY727105.1_Ormia_ochracea_genome_assembly,_chromosome:_1	AUGUSTUS	intron	23601999	23602114	1	+	.	ID=g1263.t1.intron1;Parent=g1263.t1;
OY727105.1_Ormia_ochracea_genome_assembly,_chromosome:_1	AUGUSTUS	CDS	23602115	23602903	1	+	0	ID=g1263.t1.CDS2;Parent=g1263.t1;
OY727105.1_Ormia_ochracea_genome_assembly,_chromosome:_1	AUGUSTUS	exon	23602115	23602903	.	+	.	ID=g1263.t1.exon2;Parent=g1263.t1;
OY727105.1_Ormia_ochracea_genome_assembly,_chromosome:_1	AUGUSTUS	stop_codon	23602901	23602903	.	+	0	ID=g1263.t1.stop1;Parent=g1263.t1;
OY727105.1_Ormia_ochracea_genome_assembly,_chromosome:_1	AUGUSTUS	gene	23607848	23613363	.	+	.	ID=g1264;
OY727105.1_Ormia_ochracea_genome_assembly,_chromosome:_1	AUGUSTUS	mRNA	23607848	23613363	1	+	.	ID=g1264.t1;Parent=g1264;
OY727105.1_Ormia_ochracea_genome_assembly,_chromosome:_1	AUGUSTUS	start_codon	23607848	23607850	.	+	0	ID=g1264.t1.start1;Parent=g1264.t1;
OY727105.1_Ormia_ochracea_genome_assembly,_chromosome:_1	AUGUSTUS	CDS	23607848	23607988	1	+	0	ID=g1264.t1.CDS1;Parent=g1264.t1;
OY727105.1_Ormia_ochracea_genome_assembly,_chromosome:_1	AUGUSTUS	exon	23607848	23607988	.	+	.	ID=g1264.t1.exon1;Parent=g1264.t1;
OY727105.1_Ormia_ochracea_genome_assembly,_chromosome:_1	AUGUSTUS	intron	23607989	23608059	1	+	.	ID=g1264.t1.intron1;Parent=g1264.t1;
OY727105.1_Ormia_ochracea_genome_assembly,_chromosome:_1	AUGUSTUS	CDS	23608060	23608509	1	+	0	ID=g1264.t1.CDS2;Parent=g1264.t1;
OY727105.1_Ormia_ochracea_genome_assembly,_chromosome:_1	AUGUSTUS	exon	23608060	23608509	.	+	.	ID=g1264.t1.exon2;Parent=g1264.t1;
OY727105.1_Ormia_ochracea_genome_assembly,_chromosome:_1	AUGUSTUS	intron	23608510	23608725	1	+	.	ID=g1264.t1.intron2;Parent=g1264.t1;
OY727105.1_Ormia_ochracea_genome_assembly,_chromosome:_1	AUGUSTUS	CDS	23608726	23608868	1	+	0	ID=g1264.t1.CDS3;Parent=g1264.t1;
OY727105.1_Ormia_ochracea_genome_assembly,_chromosome:_1	AUGUSTUS	exon	23608726	23608868	.	+	.	ID=g1264.t1.exon3;Parent=g1264.t1;
OY727105.1_Ormia_ochracea_genome_assembly,_chromosome:_1	AUGUSTUS	intron	23608869	23608949	1	+	.	ID=g1264.t1.intron3;Parent=g1264.t1;
OY727105.1_Ormia_ochracea_genome_assembly,_chromosome:_1	AUGUSTUS	CDS	23608950	23609820	1	+	1	ID=g1264.t1.CDS4;Parent=g1264.t1;
OY727105.1_Ormia_ochracea_genome_assembly,_chromosome:_1	AUGUSTUS	exon	23608950	23609820	.	+	.	ID=g1264.t1.exon4;Parent=g1264.t1;
OY727105.1_Ormia_ochracea_genome_assembly,_chromosome:_1	AUGUSTUS	intron	23609821	23610504	1	+	.	ID=g1264.t1.intron4;Parent=g1264.t1;
OY727105.1_Ormia_ochracea_genome_assembly,_chromosome:_1	AUGUSTUS	CDS	23610505	23612207	1	+	0	ID=g1264.t1.CDS5;Parent=g1264.t1;
OY727105.1_Ormia_ochracea_genome_assembly,_chromosome:_1	AUGUSTUS	exon	23610505	23612207	.	+	.	ID=g1264.t1.exon5;Parent=g1264.t1;
OY727105.1_Ormia_ochracea_genome_assembly,_chromosome:_1	AUGUSTUS	intron	23612208	23612606	1	+	.	ID=g1264.t1.intron5;Parent=g1264.t1;
OY727105.1_Ormia_ochracea_genome_assembly,_chromosome:_1	AUGUSTUS	CDS	23612607	23612727	1	+	1	ID=g1264.t1.CDS6;Parent=g1264.t1;
OY727105.1_Ormia_ochracea_genome_assembly,_chromosome:_1	AUGUSTUS	exon	23612607	23612727	.	+	.	ID=g1264.t1.exon6;Parent=g1264.t1;
OY727105.1_Ormia_ochracea_genome_assembly,_chromosome:_1	AUGUSTUS	intron	23612728	23612835	1	+	.	ID=g1264.t1.intron6;Parent=g1264.t1;
OY727105.1_Ormia_ochracea_genome_assembly,_chromosome:_1	AUGUSTUS	CDS	23612836	23613363	1	+	0	ID=g1264.t1.CDS7;Parent=g1264.t1;
OY727105.1_Ormia_ochracea_genome_assembly,_chromosome:_1	AUGUSTUS	exon	23612836	23613363	.	+	.	ID=g1264.t1.exon7;Parent=g1264.t1;
OY727105.1_Ormia_ochracea_genome_assembly,_chromosome:_1	AUGUSTUS	stop_codon	23613361	23613363	.	+	0	ID=g1264.t1.stop1;Parent=g1264.t1;
OY727105.1_Ormia_ochracea_genome_assembly,_chromosome:_1	AUGUSTUS	gene	23622211	23633615	.	-	.	ID=g1265;
OY727105.1_Ormia_ochracea_genome_assembly,_chromosome:_1	AUGUSTUS	mRNA	23622211	23633615	1	-	.	ID=g1265.t1;Parent=g1265;
OY727105.1_Ormia_ochracea_genome_assembly,_chromosome:_1	AUGUSTUS	stop_codon	23622211	23622213	.	-	0	ID=g1265.t1.stop1;Parent=g1265.t1;
OY727105.1_Ormia_ochracea_genome_assembly,_chromosome:_1	AUGUSTUS	CDS	23622211	23622392	1	-	2	ID=g1265.t1.CDS1;Parent=g1265.t1;
OY727105.1_Ormia_ochracea_genome_assembly,_chromosome:_1	AUGUSTUS	exon	23622211	23622392	.	-	.	ID=g1265.t1.exon1;Parent=g1265.t1;
OY727105.1_Ormia_ochracea_genome_assembly,_chromosome:_1	AUGUSTUS	intron	23622393	23622470	1	-	.	ID=g1265.t1.intron1;Parent=g1265.t1;
OY727105.1_Ormia_ochracea_genome_assembly,_chromosome:_1	AUGUSTUS	CDS	23622471	23622625	1	-	1	ID=g1265.t1.CDS2;Parent=g1265.t1;
OY727105.1_Ormia_ochracea_genome_assembly,_chromosome:_1	AUGUSTUS	exon	23622471	23622625	.	-	.	ID=g1265.t1.exon2;Parent=g1265.t1;
OY727105.1_Ormia_ochracea_genome_assembly,_chromosome:_1	AUGUSTUS	intron	23622626	23633517	1	-	.	ID=g1265.t1.intron2;Parent=g1265.t1;
OY727105.1_Ormia_ochracea_genome_assembly,_chromosome:_1	AUGUSTUS	CDS	23633518	23633615	1	-	0	ID=g1265.t1.CDS3;Parent=g1265.t1;
OY727105.1_Ormia_ochracea_genome_assembly,_chromosome:_1	AUGUSTUS	exon	23633518	23633615	.	-	.	ID=g1265.t1.exon3;Parent=g1265.t1;
OY727105.1_Ormia_ochracea_genome_assembly,_chromosome:_1	AUGUSTUS	start_codon	23633613	23633615	.	-	0	ID=g1265.t1.start1;Parent=g1265.t1;
OY727105.1_Ormia_ochracea_genome_assembly,_chromosome:_1	AUGUSTUS	gene	23637222	23639092	.	+	.	ID=g1266;
OY727105.1_Ormia_ochracea_genome_assembly,_chromosome:_1	AUGUSTUS	mRNA	23637222	23639092	1	+	.	ID=g1266.t1;Parent=g1266;
OY727105.1_Ormia_ochracea_genome_assembly,_chromosome:_1	AUGUSTUS	start_codon	23637222	23637224	.	+	0	ID=g1266.t1.start1;Parent=g1266.t1;
OY727105.1_Ormia_ochracea_genome_assembly,_chromosome:_1	AUGUSTUS	CDS	23637222	23637306	1	+	0	ID=g1266.t1.CDS1;Parent=g1266.t1;
OY727105.1_Ormia_ochracea_genome_assembly,_chromosome:_1	AUGUSTUS	exon	23637222	23637306	.	+	.	ID=g1266.t1.exon1;Parent=g1266.t1;
OY727105.1_Ormia_ochracea_genome_assembly,_chromosome:_1	AUGUSTUS	intron	23637307	23637420	1	+	.	ID=g1266.t1.intron1;Parent=g1266.t1;
OY727105.1_Ormia_ochracea_genome_assembly,_chromosome:_1	AUGUSTUS	CDS	23637421	23637545	1	+	2	ID=g1266.t1.CDS2;Parent=g1266.t1;
OY727105.1_Ormia_ochracea_genome_assembly,_chromosome:_1	AUGUSTUS	exon	23637421	23637545	.	+	.	ID=g1266.t1.exon2;Parent=g1266.t1;
OY727105.1_Ormia_ochracea_genome_assembly,_chromosome:_1	AUGUSTUS	intron	23637546	23637621	1	+	.	ID=g1266.t1.intron2;Parent=g1266.t1;
OY727105.1_Ormia_ochracea_genome_assembly,_chromosome:_1	AUGUSTUS	CDS	23637622	23637763	1	+	0	ID=g1266.t1.CDS3;Parent=g1266.t1;
OY727105.1_Ormia_ochracea_genome_assembly,_chromosome:_1	AUGUSTUS	exon	23637622	23637763	.	+	.	ID=g1266.t1.exon3;Parent=g1266.t1;
OY727105.1_Ormia_ochracea_genome_assembly,_chromosome:_1	AUGUSTUS	intron	23637764	23638925	1	+	.	ID=g1266.t1.intron3;Parent=g1266.t1;
OY727105.1_Ormia_ochracea_genome_assembly,_chromosome:_1	AUGUSTUS	CDS	23638926	23639092	1	+	2	ID=g1266.t1.CDS4;Parent=g1266.t1;
OY727105.1_Ormia_ochracea_genome_assembly,_chromosome:_1	AUGUSTUS	exon	23638926	23639092	.	+	.	ID=g1266.t1.exon4;Parent=g1266.t1;
OY727105.1_Ormia_ochracea_genome_assembly,_chromosome:_1	AUGUSTUS	stop_codon	23639090	23639092	.	+	0	ID=g1266.t1.stop1;Parent=g1266.t1;
OY727105.1_Ormia_ochracea_genome_assembly,_chromosome:_1	AUGUSTUS	gene	23642023	23644996	.	-	.	ID=g1267;
OY727105.1_Ormia_ochracea_genome_assembly,_chromosome:_1	AUGUSTUS	mRNA	23642023	23644996	1	-	.	ID=g1267.t1;Parent=g1267;
OY727105.1_Ormia_ochracea_genome_assembly,_chromosome:_1	AUGUSTUS	stop_codon	23642023	23642025	.	-	0	ID=g1267.t1.stop1;Parent=g1267.t1;
OY727105.1_Ormia_ochracea_genome_assembly,_chromosome:_1	AUGUSTUS	CDS	23642023	23642123	1	-	2	ID=g1267.t1.CDS1;Parent=g1267.t1;
OY727105.1_Ormia_ochracea_genome_assembly,_chromosome:_1	AUGUSTUS	exon	23642023	23642123	.	-	.	ID=g1267.t1.exon1;Parent=g1267.t1;
OY727105.1_Ormia_ochracea_genome_assembly,_chromosome:_1	AUGUSTUS	intron	23642124	23644527	1	-	.	ID=g1267.t1.intron1;Parent=g1267.t1;
OY727105.1_Ormia_ochracea_genome_assembly,_chromosome:_1	AUGUSTUS	CDS	23644528	23644681	1	-	0	ID=g1267.t1.CDS2;Parent=g1267.t1;
OY727105.1_Ormia_ochracea_genome_assembly,_chromosome:_1	AUGUSTUS	exon	23644528	23644681	.	-	.	ID=g1267.t1.exon2;Parent=g1267.t1;
OY727105.1_Ormia_ochracea_genome_assembly,_chromosome:_1	AUGUSTUS	intron	23644682	23644753	1	-	.	ID=g1267.t1.intron2;Parent=g1267.t1;
OY727105.1_Ormia_ochracea_genome_assembly,_chromosome:_1	AUGUSTUS	CDS	23644754	23644996	1	-	0	ID=g1267.t1.CDS3;Parent=g1267.t1;
OY727105.1_Ormia_ochracea_genome_assembly,_chromosome:_1	AUGUSTUS	exon	23644754	23644996	.	-	.	ID=g1267.t1.exon3;Parent=g1267.t1;
OY727105.1_Ormia_ochracea_genome_assembly,_chromosome:_1	AUGUSTUS	start_codon	23644994	23644996	.	-	0	ID=g1267.t1.start1;Parent=g1267.t1;
OY727105.1_Ormia_ochracea_genome_assembly,_chromosome:_1	AUGUSTUS	gene	23679292	23684136	.	-	.	ID=g1268;
OY727105.1_Ormia_ochracea_genome_assembly,_chromosome:_1	AUGUSTUS	mRNA	23679292	23684136	0.98	-	.	ID=g1268.t1;Parent=g1268;
OY727105.1_Ormia_ochracea_genome_assembly,_chromosome:_1	AUGUSTUS	stop_codon	23679292	23679294	.	-	0	ID=g1268.t1.stop1;Parent=g1268.t1;
OY727105.1_Ormia_ochracea_genome_assembly,_chromosome:_1	AUGUSTUS	CDS	23679292	23679370	1	-	1	ID=g1268.t1.CDS1;Parent=g1268.t1;
OY727105.1_Ormia_ochracea_genome_assembly,_chromosome:_1	AUGUSTUS	exon	23679292	23679370	.	-	.	ID=g1268.t1.exon1;Parent=g1268.t1;
OY727105.1_Ormia_ochracea_genome_assembly,_chromosome:_1	AUGUSTUS	intron	23679371	23680794	1	-	.	ID=g1268.t1.intron1;Parent=g1268.t1;
OY727105.1_Ormia_ochracea_genome_assembly,_chromosome:_1	AUGUSTUS	CDS	23680795	23680900	0.99	-	2	ID=g1268.t1.CDS2;Parent=g1268.t1;
OY727105.1_Ormia_ochracea_genome_assembly,_chromosome:_1	AUGUSTUS	exon	23680795	23680900	.	-	.	ID=g1268.t1.exon2;Parent=g1268.t1;
OY727105.1_Ormia_ochracea_genome_assembly,_chromosome:_1	AUGUSTUS	intron	23680901	23683994	0.98	-	.	ID=g1268.t1.intron2;Parent=g1268.t1;
OY727105.1_Ormia_ochracea_genome_assembly,_chromosome:_1	AUGUSTUS	CDS	23683995	23684136	0.98	-	0	ID=g1268.t1.CDS3;Parent=g1268.t1;
OY727105.1_Ormia_ochracea_genome_assembly,_chromosome:_1	AUGUSTUS	exon	23683995	23684136	.	-	.	ID=g1268.t1.exon3;Parent=g1268.t1;
OY727105.1_Ormia_ochracea_genome_assembly,_chromosome:_1	AUGUSTUS	start_codon	23684134	23684136	.	-	0	ID=g1268.t1.start1;Parent=g1268.t1;
OY727105.1_Ormia_ochracea_genome_assembly,_chromosome:_1	AUGUSTUS	gene	23689684	23693208	.	+	.	ID=g1269;
OY727105.1_Ormia_ochracea_genome_assembly,_chromosome:_1	AUGUSTUS	mRNA	23689684	23693208	1	+	.	ID=g1269.t1;Parent=g1269;
OY727105.1_Ormia_ochracea_genome_assembly,_chromosome:_1	AUGUSTUS	start_codon	23689684	23689686	.	+	0	ID=g1269.t1.start1;Parent=g1269.t1;
OY727105.1_Ormia_ochracea_genome_assembly,_chromosome:_1	AUGUSTUS	CDS	23689684	23689825	1	+	0	ID=g1269.t1.CDS1;Parent=g1269.t1;
OY727105.1_Ormia_ochracea_genome_assembly,_chromosome:_1	AUGUSTUS	exon	23689684	23689825	.	+	.	ID=g1269.t1.exon1;Parent=g1269.t1;
OY727105.1_Ormia_ochracea_genome_assembly,_chromosome:_1	AUGUSTUS	intron	23689826	23691564	1	+	.	ID=g1269.t1.intron1;Parent=g1269.t1;
OY727105.1_Ormia_ochracea_genome_assembly,_chromosome:_1	AUGUSTUS	CDS	23691565	23691719	1	+	2	ID=g1269.t1.CDS2;Parent=g1269.t1;
OY727105.1_Ormia_ochracea_genome_assembly,_chromosome:_1	AUGUSTUS	exon	23691565	23691719	.	+	.	ID=g1269.t1.exon2;Parent=g1269.t1;
OY727105.1_Ormia_ochracea_genome_assembly,_chromosome:_1	AUGUSTUS	intron	23691720	23691807	1	+	.	ID=g1269.t1.intron2;Parent=g1269.t1;
OY727105.1_Ormia_ochracea_genome_assembly,_chromosome:_1	AUGUSTUS	CDS	23691808	23692064	1	+	0	ID=g1269.t1.CDS3;Parent=g1269.t1;
OY727105.1_Ormia_ochracea_genome_assembly,_chromosome:_1	AUGUSTUS	exon	23691808	23692064	.	+	.	ID=g1269.t1.exon3;Parent=g1269.t1;
OY727105.1_Ormia_ochracea_genome_assembly,_chromosome:_1	AUGUSTUS	intron	23692065	23692520	1	+	.	ID=g1269.t1.intron3;Parent=g1269.t1;
OY727105.1_Ormia_ochracea_genome_assembly,_chromosome:_1	AUGUSTUS	CDS	23692521	23692950	1	+	1	ID=g1269.t1.CDS4;Parent=g1269.t1;
OY727105.1_Ormia_ochracea_genome_assembly,_chromosome:_1	AUGUSTUS	exon	23692521	23692950	.	+	.	ID=g1269.t1.exon4;Parent=g1269.t1;
OY727105.1_Ormia_ochracea_genome_assembly,_chromosome:_1	AUGUSTUS	intron	23692951	23693049	1	+	.	ID=g1269.t1.intron4;Parent=g1269.t1;
OY727105.1_Ormia_ochracea_genome_assembly,_chromosome:_1	AUGUSTUS	CDS	23693050	23693208	1	+	0	ID=g1269.t1.CDS5;Parent=g1269.t1;
OY727105.1_Ormia_ochracea_genome_assembly,_chromosome:_1	AUGUSTUS	exon	23693050	23693208	.	+	.	ID=g1269.t1.exon5;Parent=g1269.t1;
OY727105.1_Ormia_ochracea_genome_assembly,_chromosome:_1	AUGUSTUS	stop_codon	23693206	23693208	.	+	0	ID=g1269.t1.stop1;Parent=g1269.t1;
OY727105.1_Ormia_ochracea_genome_assembly,_chromosome:_1	AUGUSTUS	gene	23746488	23756657	.	+	.	ID=g1270;
OY727105.1_Ormia_ochracea_genome_assembly,_chromosome:_1	AUGUSTUS	mRNA	23746488	23756657	0.3	+	.	ID=g1270.t1;Parent=g1270;
OY727105.1_Ormia_ochracea_genome_assembly,_chromosome:_1	AUGUSTUS	start_codon	23746488	23746490	.	+	0	ID=g1270.t1.start1;Parent=g1270.t1;
OY727105.1_Ormia_ochracea_genome_assembly,_chromosome:_1	AUGUSTUS	CDS	23746488	23746679	0.5	+	0	ID=g1270.t1.CDS1;Parent=g1270.t1;
OY727105.1_Ormia_ochracea_genome_assembly,_chromosome:_1	AUGUSTUS	exon	23746488	23746679	.	+	.	ID=g1270.t1.exon1;Parent=g1270.t1;
OY727105.1_Ormia_ochracea_genome_assembly,_chromosome:_1	AUGUSTUS	intron	23746680	23746745	0.73	+	.	ID=g1270.t1.intron1;Parent=g1270.t1;
OY727105.1_Ormia_ochracea_genome_assembly,_chromosome:_1	AUGUSTUS	CDS	23746746	23746962	0.93	+	0	ID=g1270.t1.CDS2;Parent=g1270.t1;
OY727105.1_Ormia_ochracea_genome_assembly,_chromosome:_1	AUGUSTUS	exon	23746746	23746962	.	+	.	ID=g1270.t1.exon2;Parent=g1270.t1;
OY727105.1_Ormia_ochracea_genome_assembly,_chromosome:_1	AUGUSTUS	intron	23746963	23749383	0.54	+	.	ID=g1270.t1.intron2;Parent=g1270.t1;
OY727105.1_Ormia_ochracea_genome_assembly,_chromosome:_1	AUGUSTUS	CDS	23749384	23749637	0.54	+	2	ID=g1270.t1.CDS3;Parent=g1270.t1;
OY727105.1_Ormia_ochracea_genome_assembly,_chromosome:_1	AUGUSTUS	exon	23749384	23749637	.	+	.	ID=g1270.t1.exon3;Parent=g1270.t1;
OY727105.1_Ormia_ochracea_genome_assembly,_chromosome:_1	AUGUSTUS	intron	23749638	23749697	0.92	+	.	ID=g1270.t1.intron3;Parent=g1270.t1;
OY727105.1_Ormia_ochracea_genome_assembly,_chromosome:_1	AUGUSTUS	CDS	23749698	23750169	0.92	+	0	ID=g1270.t1.CDS4;Parent=g1270.t1;
OY727105.1_Ormia_ochracea_genome_assembly,_chromosome:_1	AUGUSTUS	exon	23749698	23750169	.	+	.	ID=g1270.t1.exon4;Parent=g1270.t1;
OY727105.1_Ormia_ochracea_genome_assembly,_chromosome:_1	AUGUSTUS	intron	23750170	23750235	1	+	.	ID=g1270.t1.intron4;Parent=g1270.t1;
OY727105.1_Ormia_ochracea_genome_assembly,_chromosome:_1	AUGUSTUS	CDS	23750236	23751861	1	+	2	ID=g1270.t1.CDS5;Parent=g1270.t1;
OY727105.1_Ormia_ochracea_genome_assembly,_chromosome:_1	AUGUSTUS	exon	23750236	23751861	.	+	.	ID=g1270.t1.exon5;Parent=g1270.t1;
OY727105.1_Ormia_ochracea_genome_assembly,_chromosome:_1	AUGUSTUS	intron	23751862	23756397	1	+	.	ID=g1270.t1.intron5;Parent=g1270.t1;
OY727105.1_Ormia_ochracea_genome_assembly,_chromosome:_1	AUGUSTUS	CDS	23756398	23756657	1	+	2	ID=g1270.t1.CDS6;Parent=g1270.t1;
OY727105.1_Ormia_ochracea_genome_assembly,_chromosome:_1	AUGUSTUS	exon	23756398	23756657	.	+	.	ID=g1270.t1.exon6;Parent=g1270.t1;
OY727105.1_Ormia_ochracea_genome_assembly,_chromosome:_1	AUGUSTUS	stop_codon	23756655	23756657	.	+	0	ID=g1270.t1.stop1;Parent=g1270.t1;
OY727105.1_Ormia_ochracea_genome_assembly,_chromosome:_1	AUGUSTUS	gene	23758898	23760219	.	+	.	ID=g1271;
OY727105.1_Ormia_ochracea_genome_assembly,_chromosome:_1	AUGUSTUS	mRNA	23758898	23760219	0.46	+	.	ID=g1271.t1;Parent=g1271;
OY727105.1_Ormia_ochracea_genome_assembly,_chromosome:_1	AUGUSTUS	start_codon	23758898	23758900	.	+	0	ID=g1271.t1.start1;Parent=g1271.t1;
OY727105.1_Ormia_ochracea_genome_assembly,_chromosome:_1	AUGUSTUS	CDS	23758898	23758990	0.5	+	0	ID=g1271.t1.CDS1;Parent=g1271.t1;
OY727105.1_Ormia_ochracea_genome_assembly,_chromosome:_1	AUGUSTUS	exon	23758898	23758990	.	+	.	ID=g1271.t1.exon1;Parent=g1271.t1;
OY727105.1_Ormia_ochracea_genome_assembly,_chromosome:_1	AUGUSTUS	intron	23758991	23759814	0.46	+	.	ID=g1271.t1.intron1;Parent=g1271.t1;
OY727105.1_Ormia_ochracea_genome_assembly,_chromosome:_1	AUGUSTUS	CDS	23759815	23760219	0.5	+	0	ID=g1271.t1.CDS2;Parent=g1271.t1;
OY727105.1_Ormia_ochracea_genome_assembly,_chromosome:_1	AUGUSTUS	exon	23759815	23760219	.	+	.	ID=g1271.t1.exon2;Parent=g1271.t1;
OY727105.1_Ormia_ochracea_genome_assembly,_chromosome:_1	AUGUSTUS	stop_codon	23760217	23760219	.	+	0	ID=g1271.t1.stop1;Parent=g1271.t1;
OY727105.1_Ormia_ochracea_genome_assembly,_chromosome:_1	AUGUSTUS	gene	23763148	23766013	.	-	.	ID=g1272;
OY727105.1_Ormia_ochracea_genome_assembly,_chromosome:_1	AUGUSTUS	mRNA	23763148	23766013	1	-	.	ID=g1272.t1;Parent=g1272;
OY727105.1_Ormia_ochracea_genome_assembly,_chromosome:_1	AUGUSTUS	stop_codon	23763148	23763150	.	-	0	ID=g1272.t1.stop1;Parent=g1272.t1;
OY727105.1_Ormia_ochracea_genome_assembly,_chromosome:_1	AUGUSTUS	CDS	23763148	23763417	1	-	0	ID=g1272.t1.CDS1;Parent=g1272.t1;
OY727105.1_Ormia_ochracea_genome_assembly,_chromosome:_1	AUGUSTUS	exon	23763148	23763417	.	-	.	ID=g1272.t1.exon1;Parent=g1272.t1;
OY727105.1_Ormia_ochracea_genome_assembly,_chromosome:_1	AUGUSTUS	intron	23763418	23763639	1	-	.	ID=g1272.t1.intron1;Parent=g1272.t1;
OY727105.1_Ormia_ochracea_genome_assembly,_chromosome:_1	AUGUSTUS	CDS	23763640	23763917	1	-	2	ID=g1272.t1.CDS2;Parent=g1272.t1;
OY727105.1_Ormia_ochracea_genome_assembly,_chromosome:_1	AUGUSTUS	exon	23763640	23763917	.	-	.	ID=g1272.t1.exon2;Parent=g1272.t1;
OY727105.1_Ormia_ochracea_genome_assembly,_chromosome:_1	AUGUSTUS	intron	23763918	23763992	1	-	.	ID=g1272.t1.intron2;Parent=g1272.t1;
OY727105.1_Ormia_ochracea_genome_assembly,_chromosome:_1	AUGUSTUS	CDS	23763993	23764152	1	-	0	ID=g1272.t1.CDS3;Parent=g1272.t1;
OY727105.1_Ormia_ochracea_genome_assembly,_chromosome:_1	AUGUSTUS	exon	23763993	23764152	.	-	.	ID=g1272.t1.exon3;Parent=g1272.t1;
OY727105.1_Ormia_ochracea_genome_assembly,_chromosome:_1	AUGUSTUS	intron	23764153	23765287	1	-	.	ID=g1272.t1.intron3;Parent=g1272.t1;
OY727105.1_Ormia_ochracea_genome_assembly,_chromosome:_1	AUGUSTUS	CDS	23765288	23766013	1	-	0	ID=g1272.t1.CDS4;Parent=g1272.t1;
OY727105.1_Ormia_ochracea_genome_assembly,_chromosome:_1	AUGUSTUS	exon	23765288	23766013	.	-	.	ID=g1272.t1.exon4;Parent=g1272.t1;
OY727105.1_Ormia_ochracea_genome_assembly,_chromosome:_1	AUGUSTUS	start_codon	23766011	23766013	.	-	0	ID=g1272.t1.start1;Parent=g1272.t1;
OY727105.1_Ormia_ochracea_genome_assembly,_chromosome:_1	AUGUSTUS	gene	23773762	23774242	.	+	.	ID=g1273;
OY727105.1_Ormia_ochracea_genome_assembly,_chromosome:_1	AUGUSTUS	mRNA	23773762	23774242	1	+	.	ID=g1273.t1;Parent=g1273;
OY727105.1_Ormia_ochracea_genome_assembly,_chromosome:_1	AUGUSTUS	start_codon	23773762	23773764	.	+	0	ID=g1273.t1.start1;Parent=g1273.t1;
OY727105.1_Ormia_ochracea_genome_assembly,_chromosome:_1	AUGUSTUS	CDS	23773762	23773897	1	+	0	ID=g1273.t1.CDS1;Parent=g1273.t1;
OY727105.1_Ormia_ochracea_genome_assembly,_chromosome:_1	AUGUSTUS	exon	23773762	23773897	.	+	.	ID=g1273.t1.exon1;Parent=g1273.t1;
OY727105.1_Ormia_ochracea_genome_assembly,_chromosome:_1	AUGUSTUS	intron	23773898	23773961	1	+	.	ID=g1273.t1.intron1;Parent=g1273.t1;
OY727105.1_Ormia_ochracea_genome_assembly,_chromosome:_1	AUGUSTUS	CDS	23773962	23774242	1	+	2	ID=g1273.t1.CDS2;Parent=g1273.t1;
OY727105.1_Ormia_ochracea_genome_assembly,_chromosome:_1	AUGUSTUS	exon	23773962	23774242	.	+	.	ID=g1273.t1.exon2;Parent=g1273.t1;
OY727105.1_Ormia_ochracea_genome_assembly,_chromosome:_1	AUGUSTUS	stop_codon	23774240	23774242	.	+	0	ID=g1273.t1.stop1;Parent=g1273.t1;
OY727105.1_Ormia_ochracea_genome_assembly,_chromosome:_1	AUGUSTUS	gene	23780723	23781179	.	+	.	ID=g1274;
OY727105.1_Ormia_ochracea_genome_assembly,_chromosome:_1	AUGUSTUS	mRNA	23780723	23781179	0.87	+	.	ID=g1274.t1;Parent=g1274;
OY727105.1_Ormia_ochracea_genome_assembly,_chromosome:_1	AUGUSTUS	start_codon	23780723	23780725	.	+	0	ID=g1274.t1.start1;Parent=g1274.t1;
OY727105.1_Ormia_ochracea_genome_assembly,_chromosome:_1	AUGUSTUS	CDS	23780723	23780748	1	+	0	ID=g1274.t1.CDS1;Parent=g1274.t1;
OY727105.1_Ormia_ochracea_genome_assembly,_chromosome:_1	AUGUSTUS	exon	23780723	23780748	.	+	.	ID=g1274.t1.exon1;Parent=g1274.t1;
OY727105.1_Ormia_ochracea_genome_assembly,_chromosome:_1	AUGUSTUS	intron	23780749	23780815	1	+	.	ID=g1274.t1.intron1;Parent=g1274.t1;
OY727105.1_Ormia_ochracea_genome_assembly,_chromosome:_1	AUGUSTUS	CDS	23780816	23780937	1	+	1	ID=g1274.t1.CDS2;Parent=g1274.t1;
OY727105.1_Ormia_ochracea_genome_assembly,_chromosome:_1	AUGUSTUS	exon	23780816	23780937	.	+	.	ID=g1274.t1.exon2;Parent=g1274.t1;
OY727105.1_Ormia_ochracea_genome_assembly,_chromosome:_1	AUGUSTUS	intron	23780938	23781018	0.87	+	.	ID=g1274.t1.intron2;Parent=g1274.t1;
OY727105.1_Ormia_ochracea_genome_assembly,_chromosome:_1	AUGUSTUS	CDS	23781019	23781055	0.87	+	2	ID=g1274.t1.CDS3;Parent=g1274.t1;
OY727105.1_Ormia_ochracea_genome_assembly,_chromosome:_1	AUGUSTUS	exon	23781019	23781055	.	+	.	ID=g1274.t1.exon3;Parent=g1274.t1;
OY727105.1_Ormia_ochracea_genome_assembly,_chromosome:_1	AUGUSTUS	intron	23781056	23781118	1	+	.	ID=g1274.t1.intron3;Parent=g1274.t1;
OY727105.1_Ormia_ochracea_genome_assembly,_chromosome:_1	AUGUSTUS	CDS	23781119	23781179	1	+	1	ID=g1274.t1.CDS4;Parent=g1274.t1;
OY727105.1_Ormia_ochracea_genome_assembly,_chromosome:_1	AUGUSTUS	exon	23781119	23781179	.	+	.	ID=g1274.t1.exon4;Parent=g1274.t1;
OY727105.1_Ormia_ochracea_genome_assembly,_chromosome:_1	AUGUSTUS	stop_codon	23781177	23781179	.	+	0	ID=g1274.t1.stop1;Parent=g1274.t1;
OY727105.1_Ormia_ochracea_genome_assembly,_chromosome:_1	AUGUSTUS	gene	23781215	23781418	.	+	.	ID=g1275;
OY727105.1_Ormia_ochracea_genome_assembly,_chromosome:_1	AUGUSTUS	mRNA	23781215	23781418	1	+	.	ID=g1275.t1;Parent=g1275;
OY727105.1_Ormia_ochracea_genome_assembly,_chromosome:_1	AUGUSTUS	start_codon	23781215	23781217	.	+	0	ID=g1275.t1.start1;Parent=g1275.t1;
OY727105.1_Ormia_ochracea_genome_assembly,_chromosome:_1	AUGUSTUS	CDS	23781215	23781418	1	+	0	ID=g1275.t1.CDS1;Parent=g1275.t1;
OY727105.1_Ormia_ochracea_genome_assembly,_chromosome:_1	AUGUSTUS	exon	23781215	23781418	.	+	.	ID=g1275.t1.exon1;Parent=g1275.t1;
OY727105.1_Ormia_ochracea_genome_assembly,_chromosome:_1	AUGUSTUS	stop_codon	23781416	23781418	.	+	0	ID=g1275.t1.stop1;Parent=g1275.t1;
OY727105.1_Ormia_ochracea_genome_assembly,_chromosome:_1	AUGUSTUS	gene	23791740	23792196	.	+	.	ID=g1276;
OY727105.1_Ormia_ochracea_genome_assembly,_chromosome:_1	AUGUSTUS	mRNA	23791740	23792196	0.84	+	.	ID=g1276.t1;Parent=g1276;
OY727105.1_Ormia_ochracea_genome_assembly,_chromosome:_1	AUGUSTUS	start_codon	23791740	23791742	.	+	0	ID=g1276.t1.start1;Parent=g1276.t1;
OY727105.1_Ormia_ochracea_genome_assembly,_chromosome:_1	AUGUSTUS	CDS	23791740	23791765	1	+	0	ID=g1276.t1.CDS1;Parent=g1276.t1;
OY727105.1_Ormia_ochracea_genome_assembly,_chromosome:_1	AUGUSTUS	exon	23791740	23791765	.	+	.	ID=g1276.t1.exon1;Parent=g1276.t1;
OY727105.1_Ormia_ochracea_genome_assembly,_chromosome:_1	AUGUSTUS	intron	23791766	23791832	1	+	.	ID=g1276.t1.intron1;Parent=g1276.t1;
OY727105.1_Ormia_ochracea_genome_assembly,_chromosome:_1	AUGUSTUS	CDS	23791833	23791954	1	+	1	ID=g1276.t1.CDS2;Parent=g1276.t1;
OY727105.1_Ormia_ochracea_genome_assembly,_chromosome:_1	AUGUSTUS	exon	23791833	23791954	.	+	.	ID=g1276.t1.exon2;Parent=g1276.t1;
OY727105.1_Ormia_ochracea_genome_assembly,_chromosome:_1	AUGUSTUS	intron	23791955	23792035	0.84	+	.	ID=g1276.t1.intron2;Parent=g1276.t1;
OY727105.1_Ormia_ochracea_genome_assembly,_chromosome:_1	AUGUSTUS	CDS	23792036	23792072	0.84	+	2	ID=g1276.t1.CDS3;Parent=g1276.t1;
OY727105.1_Ormia_ochracea_genome_assembly,_chromosome:_1	AUGUSTUS	exon	23792036	23792072	.	+	.	ID=g1276.t1.exon3;Parent=g1276.t1;
OY727105.1_Ormia_ochracea_genome_assembly,_chromosome:_1	AUGUSTUS	intron	23792073	23792135	1	+	.	ID=g1276.t1.intron3;Parent=g1276.t1;
OY727105.1_Ormia_ochracea_genome_assembly,_chromosome:_1	AUGUSTUS	CDS	23792136	23792196	1	+	1	ID=g1276.t1.CDS4;Parent=g1276.t1;
OY727105.1_Ormia_ochracea_genome_assembly,_chromosome:_1	AUGUSTUS	exon	23792136	23792196	.	+	.	ID=g1276.t1.exon4;Parent=g1276.t1;
OY727105.1_Ormia_ochracea_genome_assembly,_chromosome:_1	AUGUSTUS	stop_codon	23792194	23792196	.	+	0	ID=g1276.t1.stop1;Parent=g1276.t1;
OY727105.1_Ormia_ochracea_genome_assembly,_chromosome:_1	AUGUSTUS	gene	23792232	23792435	.	+	.	ID=g1277;
OY727105.1_Ormia_ochracea_genome_assembly,_chromosome:_1	AUGUSTUS	mRNA	23792232	23792435	1	+	.	ID=g1277.t1;Parent=g1277;
OY727105.1_Ormia_ochracea_genome_assembly,_chromosome:_1	AUGUSTUS	start_codon	23792232	23792234	.	+	0	ID=g1277.t1.start1;Parent=g1277.t1;
OY727105.1_Ormia_ochracea_genome_assembly,_chromosome:_1	AUGUSTUS	CDS	23792232	23792435	1	+	0	ID=g1277.t1.CDS1;Parent=g1277.t1;
OY727105.1_Ormia_ochracea_genome_assembly,_chromosome:_1	AUGUSTUS	exon	23792232	23792435	.	+	.	ID=g1277.t1.exon1;Parent=g1277.t1;
OY727105.1_Ormia_ochracea_genome_assembly,_chromosome:_1	AUGUSTUS	stop_codon	23792433	23792435	.	+	0	ID=g1277.t1.stop1;Parent=g1277.t1;
OY727105.1_Ormia_ochracea_genome_assembly,_chromosome:_1	AUGUSTUS	gene	23799459	23800172	.	+	.	ID=g1278;
OY727105.1_Ormia_ochracea_genome_assembly,_chromosome:_1	AUGUSTUS	mRNA	23799459	23800172	1	+	.	ID=g1278.t1;Parent=g1278;
OY727105.1_Ormia_ochracea_genome_assembly,_chromosome:_1	AUGUSTUS	start_codon	23799459	23799461	.	+	0	ID=g1278.t1.start1;Parent=g1278.t1;
OY727105.1_Ormia_ochracea_genome_assembly,_chromosome:_1	AUGUSTUS	CDS	23799459	23799484	1	+	0	ID=g1278.t1.CDS1;Parent=g1278.t1;
OY727105.1_Ormia_ochracea_genome_assembly,_chromosome:_1	AUGUSTUS	exon	23799459	23799484	.	+	.	ID=g1278.t1.exon1;Parent=g1278.t1;
OY727105.1_Ormia_ochracea_genome_assembly,_chromosome:_1	AUGUSTUS	intron	23799485	23799553	1	+	.	ID=g1278.t1.intron1;Parent=g1278.t1;
OY727105.1_Ormia_ochracea_genome_assembly,_chromosome:_1	AUGUSTUS	CDS	23799554	23799793	1	+	1	ID=g1278.t1.CDS2;Parent=g1278.t1;
OY727105.1_Ormia_ochracea_genome_assembly,_chromosome:_1	AUGUSTUS	exon	23799554	23799793	.	+	.	ID=g1278.t1.exon2;Parent=g1278.t1;
OY727105.1_Ormia_ochracea_genome_assembly,_chromosome:_1	AUGUSTUS	intron	23799794	23799856	1	+	.	ID=g1278.t1.intron2;Parent=g1278.t1;
OY727105.1_Ormia_ochracea_genome_assembly,_chromosome:_1	AUGUSTUS	CDS	23799857	23800172	1	+	1	ID=g1278.t1.CDS3;Parent=g1278.t1;
OY727105.1_Ormia_ochracea_genome_assembly,_chromosome:_1	AUGUSTUS	exon	23799857	23800172	.	+	.	ID=g1278.t1.exon3;Parent=g1278.t1;
OY727105.1_Ormia_ochracea_genome_assembly,_chromosome:_1	AUGUSTUS	stop_codon	23800170	23800172	.	+	0	ID=g1278.t1.stop1;Parent=g1278.t1;
OY727105.1_Ormia_ochracea_genome_assembly,_chromosome:_1	AUGUSTUS	gene	23803657	23803985	.	+	.	ID=g1279;
OY727105.1_Ormia_ochracea_genome_assembly,_chromosome:_1	AUGUSTUS	mRNA	23803657	23803985	1	+	.	ID=g1279.t1;Parent=g1279;
OY727105.1_Ormia_ochracea_genome_assembly,_chromosome:_1	AUGUSTUS	start_codon	23803657	23803659	.	+	0	ID=g1279.t1.start1;Parent=g1279.t1;
OY727105.1_Ormia_ochracea_genome_assembly,_chromosome:_1	AUGUSTUS	CDS	23803657	23803791	1	+	0	ID=g1279.t1.CDS1;Parent=g1279.t1;
OY727105.1_Ormia_ochracea_genome_assembly,_chromosome:_1	AUGUSTUS	exon	23803657	23803791	.	+	.	ID=g1279.t1.exon1;Parent=g1279.t1;
OY727105.1_Ormia_ochracea_genome_assembly,_chromosome:_1	AUGUSTUS	intron	23803792	23803850	1	+	.	ID=g1279.t1.intron1;Parent=g1279.t1;
OY727105.1_Ormia_ochracea_genome_assembly,_chromosome:_1	AUGUSTUS	CDS	23803851	23803985	1	+	0	ID=g1279.t1.CDS2;Parent=g1279.t1;
OY727105.1_Ormia_ochracea_genome_assembly,_chromosome:_1	AUGUSTUS	exon	23803851	23803985	.	+	.	ID=g1279.t1.exon2;Parent=g1279.t1;
OY727105.1_Ormia_ochracea_genome_assembly,_chromosome:_1	AUGUSTUS	stop_codon	23803983	23803985	.	+	0	ID=g1279.t1.stop1;Parent=g1279.t1;
OY727105.1_Ormia_ochracea_genome_assembly,_chromosome:_1	AUGUSTUS	gene	23805754	23806090	.	+	.	ID=g1280;
OY727105.1_Ormia_ochracea_genome_assembly,_chromosome:_1	AUGUSTUS	mRNA	23805754	23806090	1	+	.	ID=g1280.t1;Parent=g1280;
OY727105.1_Ormia_ochracea_genome_assembly,_chromosome:_1	AUGUSTUS	start_codon	23805754	23805756	.	+	0	ID=g1280.t1.start1;Parent=g1280.t1;
OY727105.1_Ormia_ochracea_genome_assembly,_chromosome:_1	AUGUSTUS	CDS	23805754	23805888	1	+	0	ID=g1280.t1.CDS1;Parent=g1280.t1;
OY727105.1_Ormia_ochracea_genome_assembly,_chromosome:_1	AUGUSTUS	exon	23805754	23805888	.	+	.	ID=g1280.t1.exon1;Parent=g1280.t1;
OY727105.1_Ormia_ochracea_genome_assembly,_chromosome:_1	AUGUSTUS	intron	23805889	23805955	1	+	.	ID=g1280.t1.intron1;Parent=g1280.t1;
OY727105.1_Ormia_ochracea_genome_assembly,_chromosome:_1	AUGUSTUS	CDS	23805956	23806090	1	+	0	ID=g1280.t1.CDS2;Parent=g1280.t1;
OY727105.1_Ormia_ochracea_genome_assembly,_chromosome:_1	AUGUSTUS	exon	23805956	23806090	.	+	.	ID=g1280.t1.exon2;Parent=g1280.t1;
OY727105.1_Ormia_ochracea_genome_assembly,_chromosome:_1	AUGUSTUS	stop_codon	23806088	23806090	.	+	0	ID=g1280.t1.stop1;Parent=g1280.t1;
OY727105.1_Ormia_ochracea_genome_assembly,_chromosome:_1	AUGUSTUS	gene	23806934	23807262	.	+	.	ID=g1281;
OY727105.1_Ormia_ochracea_genome_assembly,_chromosome:_1	AUGUSTUS	mRNA	23806934	23807262	1	+	.	ID=g1281.t1;Parent=g1281;
OY727105.1_Ormia_ochracea_genome_assembly,_chromosome:_1	AUGUSTUS	start_codon	23806934	23806936	.	+	0	ID=g1281.t1.start1;Parent=g1281.t1;
OY727105.1_Ormia_ochracea_genome_assembly,_chromosome:_1	AUGUSTUS	CDS	23806934	23807068	1	+	0	ID=g1281.t1.CDS1;Parent=g1281.t1;
OY727105.1_Ormia_ochracea_genome_assembly,_chromosome:_1	AUGUSTUS	exon	23806934	23807068	.	+	.	ID=g1281.t1.exon1;Parent=g1281.t1;
OY727105.1_Ormia_ochracea_genome_assembly,_chromosome:_1	AUGUSTUS	intron	23807069	23807130	1	+	.	ID=g1281.t1.intron1;Parent=g1281.t1;
OY727105.1_Ormia_ochracea_genome_assembly,_chromosome:_1	AUGUSTUS	CDS	23807131	23807262	1	+	0	ID=g1281.t1.CDS2;Parent=g1281.t1;
OY727105.1_Ormia_ochracea_genome_assembly,_chromosome:_1	AUGUSTUS	exon	23807131	23807262	.	+	.	ID=g1281.t1.exon2;Parent=g1281.t1;
OY727105.1_Ormia_ochracea_genome_assembly,_chromosome:_1	AUGUSTUS	stop_codon	23807260	23807262	.	+	0	ID=g1281.t1.stop1;Parent=g1281.t1;
OY727105.1_Ormia_ochracea_genome_assembly,_chromosome:_1	AUGUSTUS	gene	23807445	23808230	.	-	.	ID=g1282;
OY727105.1_Ormia_ochracea_genome_assembly,_chromosome:_1	AUGUSTUS	mRNA	23807445	23808230	1	-	.	ID=g1282.t1;Parent=g1282;
OY727105.1_Ormia_ochracea_genome_assembly,_chromosome:_1	AUGUSTUS	stop_codon	23807445	23807447	.	-	0	ID=g1282.t1.stop1;Parent=g1282.t1;
OY727105.1_Ormia_ochracea_genome_assembly,_chromosome:_1	AUGUSTUS	CDS	23807445	23807619	1	-	1	ID=g1282.t1.CDS1;Parent=g1282.t1;
OY727105.1_Ormia_ochracea_genome_assembly,_chromosome:_1	AUGUSTUS	exon	23807445	23807619	.	-	.	ID=g1282.t1.exon1;Parent=g1282.t1;
OY727105.1_Ormia_ochracea_genome_assembly,_chromosome:_1	AUGUSTUS	intron	23807620	23808090	1	-	.	ID=g1282.t1.intron1;Parent=g1282.t1;
OY727105.1_Ormia_ochracea_genome_assembly,_chromosome:_1	AUGUSTUS	CDS	23808091	23808230	1	-	0	ID=g1282.t1.CDS2;Parent=g1282.t1;
OY727105.1_Ormia_ochracea_genome_assembly,_chromosome:_1	AUGUSTUS	exon	23808091	23808230	.	-	.	ID=g1282.t1.exon2;Parent=g1282.t1;
OY727105.1_Ormia_ochracea_genome_assembly,_chromosome:_1	AUGUSTUS	start_codon	23808228	23808230	.	-	0	ID=g1282.t1.start1;Parent=g1282.t1;
OY727105.1_Ormia_ochracea_genome_assembly,_chromosome:_1	AUGUSTUS	gene	23808380	23810264	.	-	.	ID=g1283;
OY727105.1_Ormia_ochracea_genome_assembly,_chromosome:_1	AUGUSTUS	mRNA	23808380	23810264	1	-	.	ID=g1283.t1;Parent=g1283;
OY727105.1_Ormia_ochracea_genome_assembly,_chromosome:_1	AUGUSTUS	stop_codon	23808380	23808382	.	-	0	ID=g1283.t1.stop1;Parent=g1283.t1;
OY727105.1_Ormia_ochracea_genome_assembly,_chromosome:_1	AUGUSTUS	CDS	23808380	23808609	1	-	2	ID=g1283.t1.CDS1;Parent=g1283.t1;
OY727105.1_Ormia_ochracea_genome_assembly,_chromosome:_1	AUGUSTUS	exon	23808380	23808609	.	-	.	ID=g1283.t1.exon1;Parent=g1283.t1;
OY727105.1_Ormia_ochracea_genome_assembly,_chromosome:_1	AUGUSTUS	intron	23808610	23808671	1	-	.	ID=g1283.t1.intron1;Parent=g1283.t1;
OY727105.1_Ormia_ochracea_genome_assembly,_chromosome:_1	AUGUSTUS	CDS	23808672	23808916	1	-	1	ID=g1283.t1.CDS2;Parent=g1283.t1;
OY727105.1_Ormia_ochracea_genome_assembly,_chromosome:_1	AUGUSTUS	exon	23808672	23808916	.	-	.	ID=g1283.t1.exon2;Parent=g1283.t1;
OY727105.1_Ormia_ochracea_genome_assembly,_chromosome:_1	AUGUSTUS	intron	23808917	23808973	1	-	.	ID=g1283.t1.intron2;Parent=g1283.t1;
OY727105.1_Ormia_ochracea_genome_assembly,_chromosome:_1	AUGUSTUS	CDS	23808974	23809186	1	-	1	ID=g1283.t1.CDS3;Parent=g1283.t1;
OY727105.1_Ormia_ochracea_genome_assembly,_chromosome:_1	AUGUSTUS	exon	23808974	23809186	.	-	.	ID=g1283.t1.exon3;Parent=g1283.t1;
OY727105.1_Ormia_ochracea_genome_assembly,_chromosome:_1	AUGUSTUS	intron	23809187	23809241	1	-	.	ID=g1283.t1.intron3;Parent=g1283.t1;
OY727105.1_Ormia_ochracea_genome_assembly,_chromosome:_1	AUGUSTUS	CDS	23809242	23810061	1	-	2	ID=g1283.t1.CDS4;Parent=g1283.t1;
OY727105.1_Ormia_ochracea_genome_assembly,_chromosome:_1	AUGUSTUS	exon	23809242	23810061	.	-	.	ID=g1283.t1.exon4;Parent=g1283.t1;
OY727105.1_Ormia_ochracea_genome_assembly,_chromosome:_1	AUGUSTUS	intron	23810062	23810200	1	-	.	ID=g1283.t1.intron4;Parent=g1283.t1;
OY727105.1_Ormia_ochracea_genome_assembly,_chromosome:_1	AUGUSTUS	CDS	23810201	23810264	1	-	0	ID=g1283.t1.CDS5;Parent=g1283.t1;
OY727105.1_Ormia_ochracea_genome_assembly,_chromosome:_1	AUGUSTUS	exon	23810201	23810264	.	-	.	ID=g1283.t1.exon5;Parent=g1283.t1;
OY727105.1_Ormia_ochracea_genome_assembly,_chromosome:_1	AUGUSTUS	start_codon	23810262	23810264	.	-	0	ID=g1283.t1.start1;Parent=g1283.t1;
OY727105.1_Ormia_ochracea_genome_assembly,_chromosome:_1	AUGUSTUS	mRNA	23808380	23810264	1	-	.	ID=g1283.t2;Parent=g1283;
OY727105.1_Ormia_ochracea_genome_assembly,_chromosome:_1	AUGUSTUS	stop_codon	23808380	23808382	.	-	0	ID=g1283.t2.stop1;Parent=g1283.t2;
OY727105.1_Ormia_ochracea_genome_assembly,_chromosome:_1	AUGUSTUS	CDS	23808380	23808609	1	-	2	ID=g1283.t2.CDS1;Parent=g1283.t2;
OY727105.1_Ormia_ochracea_genome_assembly,_chromosome:_1	AUGUSTUS	exon	23808380	23808609	.	-	.	ID=g1283.t2.exon1;Parent=g1283.t2;
OY727105.1_Ormia_ochracea_genome_assembly,_chromosome:_1	AUGUSTUS	intron	23808610	23808671	1	-	.	ID=g1283.t2.intron1;Parent=g1283.t2;
OY727105.1_Ormia_ochracea_genome_assembly,_chromosome:_1	AUGUSTUS	CDS	23808672	23808916	1	-	1	ID=g1283.t2.CDS2;Parent=g1283.t2;
OY727105.1_Ormia_ochracea_genome_assembly,_chromosome:_1	AUGUSTUS	exon	23808672	23808916	.	-	.	ID=g1283.t2.exon2;Parent=g1283.t2;
OY727105.1_Ormia_ochracea_genome_assembly,_chromosome:_1	AUGUSTUS	intron	23808917	23808973	1	-	.	ID=g1283.t2.intron2;Parent=g1283.t2;
OY727105.1_Ormia_ochracea_genome_assembly,_chromosome:_1	AUGUSTUS	CDS	23808974	23809186	1	-	1	ID=g1283.t2.CDS3;Parent=g1283.t2;
OY727105.1_Ormia_ochracea_genome_assembly,_chromosome:_1	AUGUSTUS	exon	23808974	23809186	.	-	.	ID=g1283.t2.exon3;Parent=g1283.t2;
OY727105.1_Ormia_ochracea_genome_assembly,_chromosome:_1	AUGUSTUS	intron	23809187	23809241	1	-	.	ID=g1283.t2.intron3;Parent=g1283.t2;
OY727105.1_Ormia_ochracea_genome_assembly,_chromosome:_1	AUGUSTUS	CDS	23809242	23810064	1	-	2	ID=g1283.t2.CDS4;Parent=g1283.t2;
OY727105.1_Ormia_ochracea_genome_assembly,_chromosome:_1	AUGUSTUS	exon	23809242	23810064	.	-	.	ID=g1283.t2.exon4;Parent=g1283.t2;
OY727105.1_Ormia_ochracea_genome_assembly,_chromosome:_1	AUGUSTUS	intron	23810065	23810200	1	-	.	ID=g1283.t2.intron4;Parent=g1283.t2;
OY727105.1_Ormia_ochracea_genome_assembly,_chromosome:_1	AUGUSTUS	CDS	23810201	23810264	1	-	0	ID=g1283.t2.CDS5;Parent=g1283.t2;
OY727105.1_Ormia_ochracea_genome_assembly,_chromosome:_1	AUGUSTUS	exon	23810201	23810264	.	-	.	ID=g1283.t2.exon5;Parent=g1283.t2;
OY727105.1_Ormia_ochracea_genome_assembly,_chromosome:_1	AUGUSTUS	start_codon	23810262	23810264	.	-	0	ID=g1283.t2.start1;Parent=g1283.t2;
OY727105.1_Ormia_ochracea_genome_assembly,_chromosome:_1	AUGUSTUS	gene	23811377	23814183	.	+	.	ID=g1284;
OY727105.1_Ormia_ochracea_genome_assembly,_chromosome:_1	AUGUSTUS	mRNA	23811377	23814183	0.39	+	.	ID=g1284.t1;Parent=g1284;
OY727105.1_Ormia_ochracea_genome_assembly,_chromosome:_1	AUGUSTUS	start_codon	23811377	23811379	.	+	0	ID=g1284.t1.start1;Parent=g1284.t1;
OY727105.1_Ormia_ochracea_genome_assembly,_chromosome:_1	AUGUSTUS	CDS	23811377	23811600	1	+	0	ID=g1284.t1.CDS1;Parent=g1284.t1;
OY727105.1_Ormia_ochracea_genome_assembly,_chromosome:_1	AUGUSTUS	exon	23811377	23811600	.	+	.	ID=g1284.t1.exon1;Parent=g1284.t1;
OY727105.1_Ormia_ochracea_genome_assembly,_chromosome:_1	AUGUSTUS	intron	23811601	23813917	1	+	.	ID=g1284.t1.intron1;Parent=g1284.t1;
OY727105.1_Ormia_ochracea_genome_assembly,_chromosome:_1	AUGUSTUS	CDS	23813918	23814019	0.6	+	1	ID=g1284.t1.CDS2;Parent=g1284.t1;
OY727105.1_Ormia_ochracea_genome_assembly,_chromosome:_1	AUGUSTUS	exon	23813918	23814019	.	+	.	ID=g1284.t1.exon2;Parent=g1284.t1;
OY727105.1_Ormia_ochracea_genome_assembly,_chromosome:_1	AUGUSTUS	intron	23814020	23814149	0.39	+	.	ID=g1284.t1.intron2;Parent=g1284.t1;
OY727105.1_Ormia_ochracea_genome_assembly,_chromosome:_1	AUGUSTUS	CDS	23814150	23814183	0.41	+	1	ID=g1284.t1.CDS3;Parent=g1284.t1;
OY727105.1_Ormia_ochracea_genome_assembly,_chromosome:_1	AUGUSTUS	exon	23814150	23814183	.	+	.	ID=g1284.t1.exon3;Parent=g1284.t1;
OY727105.1_Ormia_ochracea_genome_assembly,_chromosome:_1	AUGUSTUS	stop_codon	23814181	23814183	.	+	0	ID=g1284.t1.stop1;Parent=g1284.t1;
OY727105.1_Ormia_ochracea_genome_assembly,_chromosome:_1	AUGUSTUS	gene	23814268	23815695	.	+	.	ID=g1285;
OY727105.1_Ormia_ochracea_genome_assembly,_chromosome:_1	AUGUSTUS	mRNA	23814268	23815695	1	+	.	ID=g1285.t1;Parent=g1285;
OY727105.1_Ormia_ochracea_genome_assembly,_chromosome:_1	AUGUSTUS	start_codon	23814268	23814270	.	+	0	ID=g1285.t1.start1;Parent=g1285.t1;
OY727105.1_Ormia_ochracea_genome_assembly,_chromosome:_1	AUGUSTUS	CDS	23814268	23815695	1	+	0	ID=g1285.t1.CDS1;Parent=g1285.t1;
OY727105.1_Ormia_ochracea_genome_assembly,_chromosome:_1	AUGUSTUS	exon	23814268	23815695	.	+	.	ID=g1285.t1.exon1;Parent=g1285.t1;
OY727105.1_Ormia_ochracea_genome_assembly,_chromosome:_1	AUGUSTUS	stop_codon	23815693	23815695	.	+	0	ID=g1285.t1.stop1;Parent=g1285.t1;
OY727105.1_Ormia_ochracea_genome_assembly,_chromosome:_1	AUGUSTUS	mRNA	23814268	23815517	0.89	+	.	ID=g1285.t2;Parent=g1285;
OY727105.1_Ormia_ochracea_genome_assembly,_chromosome:_1	AUGUSTUS	start_codon	23814268	23814270	.	+	0	ID=g1285.t2.start1;Parent=g1285.t2;
OY727105.1_Ormia_ochracea_genome_assembly,_chromosome:_1	AUGUSTUS	CDS	23814268	23815429	0.89	+	0	ID=g1285.t2.CDS1;Parent=g1285.t2;
OY727105.1_Ormia_ochracea_genome_assembly,_chromosome:_1	AUGUSTUS	exon	23814268	23815429	.	+	.	ID=g1285.t2.exon1;Parent=g1285.t2;
OY727105.1_Ormia_ochracea_genome_assembly,_chromosome:_1	AUGUSTUS	intron	23815430	23815482	0.89	+	.	ID=g1285.t2.intron1;Parent=g1285.t2;
OY727105.1_Ormia_ochracea_genome_assembly,_chromosome:_1	AUGUSTUS	CDS	23815483	23815517	0.99	+	2	ID=g1285.t2.CDS2;Parent=g1285.t2;
OY727105.1_Ormia_ochracea_genome_assembly,_chromosome:_1	AUGUSTUS	exon	23815483	23815517	.	+	.	ID=g1285.t2.exon2;Parent=g1285.t2;
OY727105.1_Ormia_ochracea_genome_assembly,_chromosome:_1	AUGUSTUS	stop_codon	23815515	23815517	.	+	0	ID=g1285.t2.stop1;Parent=g1285.t2;
OY727105.1_Ormia_ochracea_genome_assembly,_chromosome:_1	AUGUSTUS	gene	23816059	23819115	.	+	.	ID=g1286;
OY727105.1_Ormia_ochracea_genome_assembly,_chromosome:_1	AUGUSTUS	mRNA	23816059	23819115	1	+	.	ID=g1286.t1;Parent=g1286;
OY727105.1_Ormia_ochracea_genome_assembly,_chromosome:_1	AUGUSTUS	start_codon	23816059	23816061	.	+	0	ID=g1286.t1.start1;Parent=g1286.t1;
OY727105.1_Ormia_ochracea_genome_assembly,_chromosome:_1	AUGUSTUS	CDS	23816059	23819115	1	+	0	ID=g1286.t1.CDS1;Parent=g1286.t1;
OY727105.1_Ormia_ochracea_genome_assembly,_chromosome:_1	AUGUSTUS	exon	23816059	23819115	.	+	.	ID=g1286.t1.exon1;Parent=g1286.t1;
OY727105.1_Ormia_ochracea_genome_assembly,_chromosome:_1	AUGUSTUS	stop_codon	23819113	23819115	.	+	0	ID=g1286.t1.stop1;Parent=g1286.t1;
OY727105.1_Ormia_ochracea_genome_assembly,_chromosome:_1	AUGUSTUS	gene	23820473	23821529	.	-	.	ID=g1287;
OY727105.1_Ormia_ochracea_genome_assembly,_chromosome:_1	AUGUSTUS	mRNA	23820473	23821529	1	-	.	ID=g1287.t1;Parent=g1287;
OY727105.1_Ormia_ochracea_genome_assembly,_chromosome:_1	AUGUSTUS	stop_codon	23820473	23820475	.	-	0	ID=g1287.t1.stop1;Parent=g1287.t1;
OY727105.1_Ormia_ochracea_genome_assembly,_chromosome:_1	AUGUSTUS	CDS	23820473	23820640	1	-	0	ID=g1287.t1.CDS1;Parent=g1287.t1;
OY727105.1_Ormia_ochracea_genome_assembly,_chromosome:_1	AUGUSTUS	exon	23820473	23820640	.	-	.	ID=g1287.t1.exon1;Parent=g1287.t1;
OY727105.1_Ormia_ochracea_genome_assembly,_chromosome:_1	AUGUSTUS	intron	23820641	23820711	1	-	.	ID=g1287.t1.intron1;Parent=g1287.t1;
OY727105.1_Ormia_ochracea_genome_assembly,_chromosome:_1	AUGUSTUS	CDS	23820712	23820931	1	-	1	ID=g1287.t1.CDS2;Parent=g1287.t1;
OY727105.1_Ormia_ochracea_genome_assembly,_chromosome:_1	AUGUSTUS	exon	23820712	23820931	.	-	.	ID=g1287.t1.exon2;Parent=g1287.t1;
OY727105.1_Ormia_ochracea_genome_assembly,_chromosome:_1	AUGUSTUS	intron	23820932	23820990	1	-	.	ID=g1287.t1.intron2;Parent=g1287.t1;
OY727105.1_Ormia_ochracea_genome_assembly,_chromosome:_1	AUGUSTUS	CDS	23820991	23821287	1	-	1	ID=g1287.t1.CDS3;Parent=g1287.t1;
OY727105.1_Ormia_ochracea_genome_assembly,_chromosome:_1	AUGUSTUS	exon	23820991	23821287	.	-	.	ID=g1287.t1.exon3;Parent=g1287.t1;
OY727105.1_Ormia_ochracea_genome_assembly,_chromosome:_1	AUGUSTUS	intron	23821288	23821356	1	-	.	ID=g1287.t1.intron3;Parent=g1287.t1;
OY727105.1_Ormia_ochracea_genome_assembly,_chromosome:_1	AUGUSTUS	CDS	23821357	23821529	1	-	0	ID=g1287.t1.CDS4;Parent=g1287.t1;
OY727105.1_Ormia_ochracea_genome_assembly,_chromosome:_1	AUGUSTUS	exon	23821357	23821529	.	-	.	ID=g1287.t1.exon4;Parent=g1287.t1;
OY727105.1_Ormia_ochracea_genome_assembly,_chromosome:_1	AUGUSTUS	start_codon	23821527	23821529	.	-	0	ID=g1287.t1.start1;Parent=g1287.t1;
OY727105.1_Ormia_ochracea_genome_assembly,_chromosome:_1	AUGUSTUS	gene	23864759	23868814	.	+	.	ID=g1288;
OY727105.1_Ormia_ochracea_genome_assembly,_chromosome:_1	AUGUSTUS	mRNA	23864759	23868814	1	+	.	ID=g1288.t1;Parent=g1288;
OY727105.1_Ormia_ochracea_genome_assembly,_chromosome:_1	AUGUSTUS	start_codon	23864759	23864761	.	+	0	ID=g1288.t1.start1;Parent=g1288.t1;
OY727105.1_Ormia_ochracea_genome_assembly,_chromosome:_1	AUGUSTUS	CDS	23864759	23865902	1	+	0	ID=g1288.t1.CDS1;Parent=g1288.t1;
OY727105.1_Ormia_ochracea_genome_assembly,_chromosome:_1	AUGUSTUS	exon	23864759	23865902	.	+	.	ID=g1288.t1.exon1;Parent=g1288.t1;
OY727105.1_Ormia_ochracea_genome_assembly,_chromosome:_1	AUGUSTUS	intron	23865903	23868365	1	+	.	ID=g1288.t1.intron1;Parent=g1288.t1;
OY727105.1_Ormia_ochracea_genome_assembly,_chromosome:_1	AUGUSTUS	CDS	23868366	23868814	1	+	2	ID=g1288.t1.CDS2;Parent=g1288.t1;
OY727105.1_Ormia_ochracea_genome_assembly,_chromosome:_1	AUGUSTUS	exon	23868366	23868814	.	+	.	ID=g1288.t1.exon2;Parent=g1288.t1;
OY727105.1_Ormia_ochracea_genome_assembly,_chromosome:_1	AUGUSTUS	stop_codon	23868812	23868814	.	+	0	ID=g1288.t1.stop1;Parent=g1288.t1;
OY727105.1_Ormia_ochracea_genome_assembly,_chromosome:_1	AUGUSTUS	gene	23870331	23883333	.	-	.	ID=g1289;
OY727105.1_Ormia_ochracea_genome_assembly,_chromosome:_1	AUGUSTUS	mRNA	23870331	23883333	1	-	.	ID=g1289.t1;Parent=g1289;
OY727105.1_Ormia_ochracea_genome_assembly,_chromosome:_1	AUGUSTUS	stop_codon	23870331	23870333	.	-	0	ID=g1289.t1.stop1;Parent=g1289.t1;
OY727105.1_Ormia_ochracea_genome_assembly,_chromosome:_1	AUGUSTUS	CDS	23870331	23870754	1	-	1	ID=g1289.t1.CDS1;Parent=g1289.t1;
OY727105.1_Ormia_ochracea_genome_assembly,_chromosome:_1	AUGUSTUS	exon	23870331	23870754	.	-	.	ID=g1289.t1.exon1;Parent=g1289.t1;
OY727105.1_Ormia_ochracea_genome_assembly,_chromosome:_1	AUGUSTUS	intron	23870755	23870817	1	-	.	ID=g1289.t1.intron1;Parent=g1289.t1;
OY727105.1_Ormia_ochracea_genome_assembly,_chromosome:_1	AUGUSTUS	CDS	23870818	23870942	1	-	0	ID=g1289.t1.CDS2;Parent=g1289.t1;
OY727105.1_Ormia_ochracea_genome_assembly,_chromosome:_1	AUGUSTUS	exon	23870818	23870942	.	-	.	ID=g1289.t1.exon2;Parent=g1289.t1;
OY727105.1_Ormia_ochracea_genome_assembly,_chromosome:_1	AUGUSTUS	intron	23870943	23872184	1	-	.	ID=g1289.t1.intron2;Parent=g1289.t1;
OY727105.1_Ormia_ochracea_genome_assembly,_chromosome:_1	AUGUSTUS	CDS	23872185	23873329	1	-	2	ID=g1289.t1.CDS3;Parent=g1289.t1;
OY727105.1_Ormia_ochracea_genome_assembly,_chromosome:_1	AUGUSTUS	exon	23872185	23873329	.	-	.	ID=g1289.t1.exon3;Parent=g1289.t1;
OY727105.1_Ormia_ochracea_genome_assembly,_chromosome:_1	AUGUSTUS	intron	23873330	23873562	1	-	.	ID=g1289.t1.intron3;Parent=g1289.t1;
OY727105.1_Ormia_ochracea_genome_assembly,_chromosome:_1	AUGUSTUS	CDS	23873563	23873821	1	-	0	ID=g1289.t1.CDS4;Parent=g1289.t1;
OY727105.1_Ormia_ochracea_genome_assembly,_chromosome:_1	AUGUSTUS	exon	23873563	23873821	.	-	.	ID=g1289.t1.exon4;Parent=g1289.t1;
OY727105.1_Ormia_ochracea_genome_assembly,_chromosome:_1	AUGUSTUS	intron	23873822	23874780	1	-	.	ID=g1289.t1.intron4;Parent=g1289.t1;
OY727105.1_Ormia_ochracea_genome_assembly,_chromosome:_1	AUGUSTUS	CDS	23874781	23876534	1	-	2	ID=g1289.t1.CDS5;Parent=g1289.t1;
OY727105.1_Ormia_ochracea_genome_assembly,_chromosome:_1	AUGUSTUS	exon	23874781	23876534	.	-	.	ID=g1289.t1.exon5;Parent=g1289.t1;
OY727105.1_Ormia_ochracea_genome_assembly,_chromosome:_1	AUGUSTUS	intron	23876535	23877235	1	-	.	ID=g1289.t1.intron5;Parent=g1289.t1;
OY727105.1_Ormia_ochracea_genome_assembly,_chromosome:_1	AUGUSTUS	CDS	23877236	23878511	1	-	0	ID=g1289.t1.CDS6;Parent=g1289.t1;
OY727105.1_Ormia_ochracea_genome_assembly,_chromosome:_1	AUGUSTUS	exon	23877236	23878511	.	-	.	ID=g1289.t1.exon6;Parent=g1289.t1;
OY727105.1_Ormia_ochracea_genome_assembly,_chromosome:_1	AUGUSTUS	intron	23878512	23879752	1	-	.	ID=g1289.t1.intron6;Parent=g1289.t1;
OY727105.1_Ormia_ochracea_genome_assembly,_chromosome:_1	AUGUSTUS	CDS	23879753	23881528	1	-	0	ID=g1289.t1.CDS7;Parent=g1289.t1;
OY727105.1_Ormia_ochracea_genome_assembly,_chromosome:_1	AUGUSTUS	exon	23879753	23881528	.	-	.	ID=g1289.t1.exon7;Parent=g1289.t1;
OY727105.1_Ormia_ochracea_genome_assembly,_chromosome:_1	AUGUSTUS	intron	23881529	23883270	1	-	.	ID=g1289.t1.intron7;Parent=g1289.t1;
OY727105.1_Ormia_ochracea_genome_assembly,_chromosome:_1	AUGUSTUS	CDS	23883271	23883333	1	-	0	ID=g1289.t1.CDS8;Parent=g1289.t1;
OY727105.1_Ormia_ochracea_genome_assembly,_chromosome:_1	AUGUSTUS	exon	23883271	23883333	.	-	.	ID=g1289.t1.exon8;Parent=g1289.t1;
OY727105.1_Ormia_ochracea_genome_assembly,_chromosome:_1	AUGUSTUS	start_codon	23883331	23883333	.	-	0	ID=g1289.t1.start1;Parent=g1289.t1;
OY727105.1_Ormia_ochracea_genome_assembly,_chromosome:_1	AUGUSTUS	gene	23884339	23888061	.	+	.	ID=g1290;
OY727105.1_Ormia_ochracea_genome_assembly,_chromosome:_1	AUGUSTUS	mRNA	23884339	23888061	1	+	.	ID=g1290.t1;Parent=g1290;
OY727105.1_Ormia_ochracea_genome_assembly,_chromosome:_1	AUGUSTUS	start_codon	23884339	23884341	.	+	0	ID=g1290.t1.start1;Parent=g1290.t1;
OY727105.1_Ormia_ochracea_genome_assembly,_chromosome:_1	AUGUSTUS	CDS	23884339	23884408	1	+	0	ID=g1290.t1.CDS1;Parent=g1290.t1;
OY727105.1_Ormia_ochracea_genome_assembly,_chromosome:_1	AUGUSTUS	exon	23884339	23884408	.	+	.	ID=g1290.t1.exon1;Parent=g1290.t1;
OY727105.1_Ormia_ochracea_genome_assembly,_chromosome:_1	AUGUSTUS	intron	23884409	23884477	1	+	.	ID=g1290.t1.intron1;Parent=g1290.t1;
OY727105.1_Ormia_ochracea_genome_assembly,_chromosome:_1	AUGUSTUS	CDS	23884478	23884746	1	+	2	ID=g1290.t1.CDS2;Parent=g1290.t1;
OY727105.1_Ormia_ochracea_genome_assembly,_chromosome:_1	AUGUSTUS	exon	23884478	23884746	.	+	.	ID=g1290.t1.exon2;Parent=g1290.t1;
OY727105.1_Ormia_ochracea_genome_assembly,_chromosome:_1	AUGUSTUS	intron	23884747	23885440	1	+	.	ID=g1290.t1.intron2;Parent=g1290.t1;
OY727105.1_Ormia_ochracea_genome_assembly,_chromosome:_1	AUGUSTUS	CDS	23885441	23885635	1	+	0	ID=g1290.t1.CDS3;Parent=g1290.t1;
OY727105.1_Ormia_ochracea_genome_assembly,_chromosome:_1	AUGUSTUS	exon	23885441	23885635	.	+	.	ID=g1290.t1.exon3;Parent=g1290.t1;
OY727105.1_Ormia_ochracea_genome_assembly,_chromosome:_1	AUGUSTUS	intron	23885636	23885783	1	+	.	ID=g1290.t1.intron3;Parent=g1290.t1;
OY727105.1_Ormia_ochracea_genome_assembly,_chromosome:_1	AUGUSTUS	CDS	23885784	23886299	1	+	0	ID=g1290.t1.CDS4;Parent=g1290.t1;
OY727105.1_Ormia_ochracea_genome_assembly,_chromosome:_1	AUGUSTUS	exon	23885784	23886299	.	+	.	ID=g1290.t1.exon4;Parent=g1290.t1;
OY727105.1_Ormia_ochracea_genome_assembly,_chromosome:_1	AUGUSTUS	intron	23886300	23886357	1	+	.	ID=g1290.t1.intron4;Parent=g1290.t1;
OY727105.1_Ormia_ochracea_genome_assembly,_chromosome:_1	AUGUSTUS	CDS	23886358	23887671	1	+	0	ID=g1290.t1.CDS5;Parent=g1290.t1;
OY727105.1_Ormia_ochracea_genome_assembly,_chromosome:_1	AUGUSTUS	exon	23886358	23887671	.	+	.	ID=g1290.t1.exon5;Parent=g1290.t1;
OY727105.1_Ormia_ochracea_genome_assembly,_chromosome:_1	AUGUSTUS	intron	23887672	23887752	1	+	.	ID=g1290.t1.intron5;Parent=g1290.t1;
OY727105.1_Ormia_ochracea_genome_assembly,_chromosome:_1	AUGUSTUS	CDS	23887753	23888061	1	+	0	ID=g1290.t1.CDS6;Parent=g1290.t1;
OY727105.1_Ormia_ochracea_genome_assembly,_chromosome:_1	AUGUSTUS	exon	23887753	23888061	.	+	.	ID=g1290.t1.exon6;Parent=g1290.t1;
OY727105.1_Ormia_ochracea_genome_assembly,_chromosome:_1	AUGUSTUS	stop_codon	23888059	23888061	.	+	0	ID=g1290.t1.stop1;Parent=g1290.t1;
OY727105.1_Ormia_ochracea_genome_assembly,_chromosome:_1	AUGUSTUS	gene	23888562	23890028	.	-	.	ID=g1291;
OY727105.1_Ormia_ochracea_genome_assembly,_chromosome:_1	AUGUSTUS	mRNA	23888562	23890028	1	-	.	ID=g1291.t1;Parent=g1291;
OY727105.1_Ormia_ochracea_genome_assembly,_chromosome:_1	AUGUSTUS	stop_codon	23888562	23888564	.	-	0	ID=g1291.t1.stop1;Parent=g1291.t1;
OY727105.1_Ormia_ochracea_genome_assembly,_chromosome:_1	AUGUSTUS	CDS	23888562	23890028	1	-	0	ID=g1291.t1.CDS1;Parent=g1291.t1;
OY727105.1_Ormia_ochracea_genome_assembly,_chromosome:_1	AUGUSTUS	exon	23888562	23890028	.	-	.	ID=g1291.t1.exon1;Parent=g1291.t1;
OY727105.1_Ormia_ochracea_genome_assembly,_chromosome:_1	AUGUSTUS	start_codon	23890026	23890028	.	-	0	ID=g1291.t1.start1;Parent=g1291.t1;
OY727105.1_Ormia_ochracea_genome_assembly,_chromosome:_1	AUGUSTUS	gene	23890274	23891174	.	+	.	ID=g1292;
OY727105.1_Ormia_ochracea_genome_assembly,_chromosome:_1	AUGUSTUS	mRNA	23890274	23891174	0.78	+	.	ID=g1292.t1;Parent=g1292;
OY727105.1_Ormia_ochracea_genome_assembly,_chromosome:_1	AUGUSTUS	start_codon	23890274	23890276	.	+	0	ID=g1292.t1.start1;Parent=g1292.t1;
OY727105.1_Ormia_ochracea_genome_assembly,_chromosome:_1	AUGUSTUS	CDS	23890274	23890280	0.78	+	0	ID=g1292.t1.CDS1;Parent=g1292.t1;
OY727105.1_Ormia_ochracea_genome_assembly,_chromosome:_1	AUGUSTUS	exon	23890274	23890280	.	+	.	ID=g1292.t1.exon1;Parent=g1292.t1;
OY727105.1_Ormia_ochracea_genome_assembly,_chromosome:_1	AUGUSTUS	intron	23890281	23890522	0.78	+	.	ID=g1292.t1.intron1;Parent=g1292.t1;
OY727105.1_Ormia_ochracea_genome_assembly,_chromosome:_1	AUGUSTUS	CDS	23890523	23890980	1	+	2	ID=g1292.t1.CDS2;Parent=g1292.t1;
OY727105.1_Ormia_ochracea_genome_assembly,_chromosome:_1	AUGUSTUS	exon	23890523	23890980	.	+	.	ID=g1292.t1.exon2;Parent=g1292.t1;
OY727105.1_Ormia_ochracea_genome_assembly,_chromosome:_1	AUGUSTUS	intron	23890981	23891039	1	+	.	ID=g1292.t1.intron2;Parent=g1292.t1;
OY727105.1_Ormia_ochracea_genome_assembly,_chromosome:_1	AUGUSTUS	CDS	23891040	23891174	1	+	0	ID=g1292.t1.CDS3;Parent=g1292.t1;
OY727105.1_Ormia_ochracea_genome_assembly,_chromosome:_1	AUGUSTUS	exon	23891040	23891174	.	+	.	ID=g1292.t1.exon3;Parent=g1292.t1;
OY727105.1_Ormia_ochracea_genome_assembly,_chromosome:_1	AUGUSTUS	stop_codon	23891172	23891174	.	+	0	ID=g1292.t1.stop1;Parent=g1292.t1;
OY727105.1_Ormia_ochracea_genome_assembly,_chromosome:_1	AUGUSTUS	gene	23891188	23892696	.	-	.	ID=g1293;
OY727105.1_Ormia_ochracea_genome_assembly,_chromosome:_1	AUGUSTUS	mRNA	23891188	23892696	1	-	.	ID=g1293.t1;Parent=g1293;
OY727105.1_Ormia_ochracea_genome_assembly,_chromosome:_1	AUGUSTUS	stop_codon	23891188	23891190	.	-	0	ID=g1293.t1.stop1;Parent=g1293.t1;
OY727105.1_Ormia_ochracea_genome_assembly,_chromosome:_1	AUGUSTUS	CDS	23891188	23892174	1	-	0	ID=g1293.t1.CDS1;Parent=g1293.t1;
OY727105.1_Ormia_ochracea_genome_assembly,_chromosome:_1	AUGUSTUS	exon	23891188	23892174	.	-	.	ID=g1293.t1.exon1;Parent=g1293.t1;
OY727105.1_Ormia_ochracea_genome_assembly,_chromosome:_1	AUGUSTUS	intron	23892175	23892237	1	-	.	ID=g1293.t1.intron1;Parent=g1293.t1;
OY727105.1_Ormia_ochracea_genome_assembly,_chromosome:_1	AUGUSTUS	CDS	23892238	23892696	1	-	0	ID=g1293.t1.CDS2;Parent=g1293.t1;
OY727105.1_Ormia_ochracea_genome_assembly,_chromosome:_1	AUGUSTUS	exon	23892238	23892696	.	-	.	ID=g1293.t1.exon2;Parent=g1293.t1;
OY727105.1_Ormia_ochracea_genome_assembly,_chromosome:_1	AUGUSTUS	start_codon	23892694	23892696	.	-	0	ID=g1293.t1.start1;Parent=g1293.t1;
OY727105.1_Ormia_ochracea_genome_assembly,_chromosome:_1	AUGUSTUS	gene	23894416	23894963	.	+	.	ID=g1294;
OY727105.1_Ormia_ochracea_genome_assembly,_chromosome:_1	AUGUSTUS	mRNA	23894416	23894963	0.41	+	.	ID=g1294.t1;Parent=g1294;
OY727105.1_Ormia_ochracea_genome_assembly,_chromosome:_1	AUGUSTUS	start_codon	23894416	23894418	.	+	0	ID=g1294.t1.start1;Parent=g1294.t1;
OY727105.1_Ormia_ochracea_genome_assembly,_chromosome:_1	AUGUSTUS	CDS	23894416	23894607	1	+	0	ID=g1294.t1.CDS1;Parent=g1294.t1;
OY727105.1_Ormia_ochracea_genome_assembly,_chromosome:_1	AUGUSTUS	exon	23894416	23894607	.	+	.	ID=g1294.t1.exon1;Parent=g1294.t1;
OY727105.1_Ormia_ochracea_genome_assembly,_chromosome:_1	AUGUSTUS	intron	23894608	23894954	0.41	+	.	ID=g1294.t1.intron1;Parent=g1294.t1;
OY727105.1_Ormia_ochracea_genome_assembly,_chromosome:_1	AUGUSTUS	CDS	23894955	23894963	0.41	+	0	ID=g1294.t1.CDS2;Parent=g1294.t1;
OY727105.1_Ormia_ochracea_genome_assembly,_chromosome:_1	AUGUSTUS	exon	23894955	23894963	.	+	.	ID=g1294.t1.exon2;Parent=g1294.t1;
OY727105.1_Ormia_ochracea_genome_assembly,_chromosome:_1	AUGUSTUS	stop_codon	23894961	23894963	.	+	0	ID=g1294.t1.stop1;Parent=g1294.t1;
OY727105.1_Ormia_ochracea_genome_assembly,_chromosome:_1	AUGUSTUS	gene	23989343	23998708	.	+	.	ID=g1295;
OY727105.1_Ormia_ochracea_genome_assembly,_chromosome:_1	AUGUSTUS	mRNA	23989343	23998708	1	+	.	ID=g1295.t1;Parent=g1295;
OY727105.1_Ormia_ochracea_genome_assembly,_chromosome:_1	AUGUSTUS	start_codon	23989343	23989345	.	+	0	ID=g1295.t1.start1;Parent=g1295.t1;
OY727105.1_Ormia_ochracea_genome_assembly,_chromosome:_1	AUGUSTUS	CDS	23989343	23990300	1	+	0	ID=g1295.t1.CDS1;Parent=g1295.t1;
OY727105.1_Ormia_ochracea_genome_assembly,_chromosome:_1	AUGUSTUS	exon	23989343	23990300	.	+	.	ID=g1295.t1.exon1;Parent=g1295.t1;
OY727105.1_Ormia_ochracea_genome_assembly,_chromosome:_1	AUGUSTUS	intron	23990301	23990365	1	+	.	ID=g1295.t1.intron1;Parent=g1295.t1;
OY727105.1_Ormia_ochracea_genome_assembly,_chromosome:_1	AUGUSTUS	CDS	23990366	23990653	1	+	2	ID=g1295.t1.CDS2;Parent=g1295.t1;
OY727105.1_Ormia_ochracea_genome_assembly,_chromosome:_1	AUGUSTUS	exon	23990366	23990653	.	+	.	ID=g1295.t1.exon2;Parent=g1295.t1;
OY727105.1_Ormia_ochracea_genome_assembly,_chromosome:_1	AUGUSTUS	intron	23990654	23991899	1	+	.	ID=g1295.t1.intron2;Parent=g1295.t1;
OY727105.1_Ormia_ochracea_genome_assembly,_chromosome:_1	AUGUSTUS	CDS	23991900	23991986	1	+	2	ID=g1295.t1.CDS3;Parent=g1295.t1;
OY727105.1_Ormia_ochracea_genome_assembly,_chromosome:_1	AUGUSTUS	exon	23991900	23991986	.	+	.	ID=g1295.t1.exon3;Parent=g1295.t1;
OY727105.1_Ormia_ochracea_genome_assembly,_chromosome:_1	AUGUSTUS	intron	23991987	23992692	1	+	.	ID=g1295.t1.intron3;Parent=g1295.t1;
OY727105.1_Ormia_ochracea_genome_assembly,_chromosome:_1	AUGUSTUS	CDS	23992693	23993096	1	+	2	ID=g1295.t1.CDS4;Parent=g1295.t1;
OY727105.1_Ormia_ochracea_genome_assembly,_chromosome:_1	AUGUSTUS	exon	23992693	23993096	.	+	.	ID=g1295.t1.exon4;Parent=g1295.t1;
OY727105.1_Ormia_ochracea_genome_assembly,_chromosome:_1	AUGUSTUS	intron	23993097	23993157	1	+	.	ID=g1295.t1.intron4;Parent=g1295.t1;
OY727105.1_Ormia_ochracea_genome_assembly,_chromosome:_1	AUGUSTUS	CDS	23993158	23993305	1	+	0	ID=g1295.t1.CDS5;Parent=g1295.t1;
OY727105.1_Ormia_ochracea_genome_assembly,_chromosome:_1	AUGUSTUS	exon	23993158	23993305	.	+	.	ID=g1295.t1.exon5;Parent=g1295.t1;
OY727105.1_Ormia_ochracea_genome_assembly,_chromosome:_1	AUGUSTUS	intron	23993306	23993372	1	+	.	ID=g1295.t1.intron5;Parent=g1295.t1;
OY727105.1_Ormia_ochracea_genome_assembly,_chromosome:_1	AUGUSTUS	CDS	23993373	23993659	1	+	2	ID=g1295.t1.CDS6;Parent=g1295.t1;
OY727105.1_Ormia_ochracea_genome_assembly,_chromosome:_1	AUGUSTUS	exon	23993373	23993659	.	+	.	ID=g1295.t1.exon6;Parent=g1295.t1;
OY727105.1_Ormia_ochracea_genome_assembly,_chromosome:_1	AUGUSTUS	intron	23993660	23994249	1	+	.	ID=g1295.t1.intron6;Parent=g1295.t1;
OY727105.1_Ormia_ochracea_genome_assembly,_chromosome:_1	AUGUSTUS	CDS	23994250	23994424	1	+	0	ID=g1295.t1.CDS7;Parent=g1295.t1;
OY727105.1_Ormia_ochracea_genome_assembly,_chromosome:_1	AUGUSTUS	exon	23994250	23994424	.	+	.	ID=g1295.t1.exon7;Parent=g1295.t1;
OY727105.1_Ormia_ochracea_genome_assembly,_chromosome:_1	AUGUSTUS	intron	23994425	23996531	1	+	.	ID=g1295.t1.intron7;Parent=g1295.t1;
OY727105.1_Ormia_ochracea_genome_assembly,_chromosome:_1	AUGUSTUS	CDS	23996532	23996868	1	+	2	ID=g1295.t1.CDS8;Parent=g1295.t1;
OY727105.1_Ormia_ochracea_genome_assembly,_chromosome:_1	AUGUSTUS	exon	23996532	23996868	.	+	.	ID=g1295.t1.exon8;Parent=g1295.t1;
OY727105.1_Ormia_ochracea_genome_assembly,_chromosome:_1	AUGUSTUS	intron	23996869	23997047	1	+	.	ID=g1295.t1.intron8;Parent=g1295.t1;
OY727105.1_Ormia_ochracea_genome_assembly,_chromosome:_1	AUGUSTUS	CDS	23997048	23997171	1	+	1	ID=g1295.t1.CDS9;Parent=g1295.t1;
OY727105.1_Ormia_ochracea_genome_assembly,_chromosome:_1	AUGUSTUS	exon	23997048	23997171	.	+	.	ID=g1295.t1.exon9;Parent=g1295.t1;
OY727105.1_Ormia_ochracea_genome_assembly,_chromosome:_1	AUGUSTUS	intron	23997172	23998351	1	+	.	ID=g1295.t1.intron9;Parent=g1295.t1;
OY727105.1_Ormia_ochracea_genome_assembly,_chromosome:_1	AUGUSTUS	CDS	23998352	23998708	1	+	0	ID=g1295.t1.CDS10;Parent=g1295.t1;
OY727105.1_Ormia_ochracea_genome_assembly,_chromosome:_1	AUGUSTUS	exon	23998352	23998708	.	+	.	ID=g1295.t1.exon10;Parent=g1295.t1;
OY727105.1_Ormia_ochracea_genome_assembly,_chromosome:_1	AUGUSTUS	stop_codon	23998706	23998708	.	+	0	ID=g1295.t1.stop1;Parent=g1295.t1;
OY727105.1_Ormia_ochracea_genome_assembly,_chromosome:_1	AUGUSTUS	mRNA	23989343	23998708	1	+	.	ID=g1295.t2;Parent=g1295;
OY727105.1_Ormia_ochracea_genome_assembly,_chromosome:_1	AUGUSTUS	start_codon	23989343	23989345	.	+	0	ID=g1295.t2.start1;Parent=g1295.t2;
OY727105.1_Ormia_ochracea_genome_assembly,_chromosome:_1	AUGUSTUS	CDS	23989343	23990300	1	+	0	ID=g1295.t2.CDS1;Parent=g1295.t2;
OY727105.1_Ormia_ochracea_genome_assembly,_chromosome:_1	AUGUSTUS	exon	23989343	23990300	.	+	.	ID=g1295.t2.exon1;Parent=g1295.t2;
OY727105.1_Ormia_ochracea_genome_assembly,_chromosome:_1	AUGUSTUS	intron	23990301	23990365	1	+	.	ID=g1295.t2.intron1;Parent=g1295.t2;
OY727105.1_Ormia_ochracea_genome_assembly,_chromosome:_1	AUGUSTUS	CDS	23990366	23990653	1	+	2	ID=g1295.t2.CDS2;Parent=g1295.t2;
OY727105.1_Ormia_ochracea_genome_assembly,_chromosome:_1	AUGUSTUS	exon	23990366	23990653	.	+	.	ID=g1295.t2.exon2;Parent=g1295.t2;
OY727105.1_Ormia_ochracea_genome_assembly,_chromosome:_1	AUGUSTUS	intron	23990654	23991899	1	+	.	ID=g1295.t2.intron2;Parent=g1295.t2;
OY727105.1_Ormia_ochracea_genome_assembly,_chromosome:_1	AUGUSTUS	CDS	23991900	23991986	1	+	2	ID=g1295.t2.CDS3;Parent=g1295.t2;
OY727105.1_Ormia_ochracea_genome_assembly,_chromosome:_1	AUGUSTUS	exon	23991900	23991986	.	+	.	ID=g1295.t2.exon3;Parent=g1295.t2;
OY727105.1_Ormia_ochracea_genome_assembly,_chromosome:_1	AUGUSTUS	intron	23991987	23992692	1	+	.	ID=g1295.t2.intron3;Parent=g1295.t2;
OY727105.1_Ormia_ochracea_genome_assembly,_chromosome:_1	AUGUSTUS	CDS	23992693	23993096	1	+	2	ID=g1295.t2.CDS4;Parent=g1295.t2;
OY727105.1_Ormia_ochracea_genome_assembly,_chromosome:_1	AUGUSTUS	exon	23992693	23993096	.	+	.	ID=g1295.t2.exon4;Parent=g1295.t2;
OY727105.1_Ormia_ochracea_genome_assembly,_chromosome:_1	AUGUSTUS	intron	23993097	23993157	1	+	.	ID=g1295.t2.intron4;Parent=g1295.t2;
OY727105.1_Ormia_ochracea_genome_assembly,_chromosome:_1	AUGUSTUS	CDS	23993158	23993305	1	+	0	ID=g1295.t2.CDS5;Parent=g1295.t2;
OY727105.1_Ormia_ochracea_genome_assembly,_chromosome:_1	AUGUSTUS	exon	23993158	23993305	.	+	.	ID=g1295.t2.exon5;Parent=g1295.t2;
OY727105.1_Ormia_ochracea_genome_assembly,_chromosome:_1	AUGUSTUS	intron	23993306	23993372	1	+	.	ID=g1295.t2.intron5;Parent=g1295.t2;
OY727105.1_Ormia_ochracea_genome_assembly,_chromosome:_1	AUGUSTUS	CDS	23993373	23993659	1	+	2	ID=g1295.t2.CDS6;Parent=g1295.t2;
OY727105.1_Ormia_ochracea_genome_assembly,_chromosome:_1	AUGUSTUS	exon	23993373	23993659	.	+	.	ID=g1295.t2.exon6;Parent=g1295.t2;
OY727105.1_Ormia_ochracea_genome_assembly,_chromosome:_1	AUGUSTUS	intron	23993660	23994249	1	+	.	ID=g1295.t2.intron6;Parent=g1295.t2;
OY727105.1_Ormia_ochracea_genome_assembly,_chromosome:_1	AUGUSTUS	CDS	23994250	23994424	1	+	0	ID=g1295.t2.CDS7;Parent=g1295.t2;
OY727105.1_Ormia_ochracea_genome_assembly,_chromosome:_1	AUGUSTUS	exon	23994250	23994424	.	+	.	ID=g1295.t2.exon7;Parent=g1295.t2;
OY727105.1_Ormia_ochracea_genome_assembly,_chromosome:_1	AUGUSTUS	intron	23994425	23996504	1	+	.	ID=g1295.t2.intron7;Parent=g1295.t2;
OY727105.1_Ormia_ochracea_genome_assembly,_chromosome:_1	AUGUSTUS	CDS	23996505	23996868	1	+	2	ID=g1295.t2.CDS8;Parent=g1295.t2;
OY727105.1_Ormia_ochracea_genome_assembly,_chromosome:_1	AUGUSTUS	exon	23996505	23996868	.	+	.	ID=g1295.t2.exon8;Parent=g1295.t2;
OY727105.1_Ormia_ochracea_genome_assembly,_chromosome:_1	AUGUSTUS	intron	23996869	23997047	1	+	.	ID=g1295.t2.intron8;Parent=g1295.t2;
OY727105.1_Ormia_ochracea_genome_assembly,_chromosome:_1	AUGUSTUS	CDS	23997048	23997183	1	+	1	ID=g1295.t2.CDS9;Parent=g1295.t2;
OY727105.1_Ormia_ochracea_genome_assembly,_chromosome:_1	AUGUSTUS	exon	23997048	23997183	.	+	.	ID=g1295.t2.exon9;Parent=g1295.t2;
OY727105.1_Ormia_ochracea_genome_assembly,_chromosome:_1	AUGUSTUS	intron	23997184	23998351	1	+	.	ID=g1295.t2.intron9;Parent=g1295.t2;
OY727105.1_Ormia_ochracea_genome_assembly,_chromosome:_1	AUGUSTUS	CDS	23998352	23998708	1	+	0	ID=g1295.t2.CDS10;Parent=g1295.t2;
OY727105.1_Ormia_ochracea_genome_assembly,_chromosome:_1	AUGUSTUS	exon	23998352	23998708	.	+	.	ID=g1295.t2.exon10;Parent=g1295.t2;
OY727105.1_Ormia_ochracea_genome_assembly,_chromosome:_1	AUGUSTUS	stop_codon	23998706	23998708	.	+	0	ID=g1295.t2.stop1;Parent=g1295.t2;
OY727105.1_Ormia_ochracea_genome_assembly,_chromosome:_1	AUGUSTUS	mRNA	23989343	23998708	1	+	.	ID=g1295.t3;Parent=g1295;
OY727105.1_Ormia_ochracea_genome_assembly,_chromosome:_1	AUGUSTUS	start_codon	23989343	23989345	.	+	0	ID=g1295.t3.start1;Parent=g1295.t3;
OY727105.1_Ormia_ochracea_genome_assembly,_chromosome:_1	AUGUSTUS	CDS	23989343	23990300	1	+	0	ID=g1295.t3.CDS1;Parent=g1295.t3;
OY727105.1_Ormia_ochracea_genome_assembly,_chromosome:_1	AUGUSTUS	exon	23989343	23990300	.	+	.	ID=g1295.t3.exon1;Parent=g1295.t3;
OY727105.1_Ormia_ochracea_genome_assembly,_chromosome:_1	AUGUSTUS	intron	23990301	23990365	1	+	.	ID=g1295.t3.intron1;Parent=g1295.t3;
OY727105.1_Ormia_ochracea_genome_assembly,_chromosome:_1	AUGUSTUS	CDS	23990366	23990647	1	+	2	ID=g1295.t3.CDS2;Parent=g1295.t3;
OY727105.1_Ormia_ochracea_genome_assembly,_chromosome:_1	AUGUSTUS	exon	23990366	23990647	.	+	.	ID=g1295.t3.exon2;Parent=g1295.t3;
OY727105.1_Ormia_ochracea_genome_assembly,_chromosome:_1	AUGUSTUS	intron	23990648	23991899	1	+	.	ID=g1295.t3.intron2;Parent=g1295.t3;
OY727105.1_Ormia_ochracea_genome_assembly,_chromosome:_1	AUGUSTUS	CDS	23991900	23991986	1	+	2	ID=g1295.t3.CDS3;Parent=g1295.t3;
OY727105.1_Ormia_ochracea_genome_assembly,_chromosome:_1	AUGUSTUS	exon	23991900	23991986	.	+	.	ID=g1295.t3.exon3;Parent=g1295.t3;
OY727105.1_Ormia_ochracea_genome_assembly,_chromosome:_1	AUGUSTUS	intron	23991987	23992692	1	+	.	ID=g1295.t3.intron3;Parent=g1295.t3;
OY727105.1_Ormia_ochracea_genome_assembly,_chromosome:_1	AUGUSTUS	CDS	23992693	23993096	1	+	2	ID=g1295.t3.CDS4;Parent=g1295.t3;
OY727105.1_Ormia_ochracea_genome_assembly,_chromosome:_1	AUGUSTUS	exon	23992693	23993096	.	+	.	ID=g1295.t3.exon4;Parent=g1295.t3;
OY727105.1_Ormia_ochracea_genome_assembly,_chromosome:_1	AUGUSTUS	intron	23993097	23993157	1	+	.	ID=g1295.t3.intron4;Parent=g1295.t3;
OY727105.1_Ormia_ochracea_genome_assembly,_chromosome:_1	AUGUSTUS	CDS	23993158	23993305	1	+	0	ID=g1295.t3.CDS5;Parent=g1295.t3;
OY727105.1_Ormia_ochracea_genome_assembly,_chromosome:_1	AUGUSTUS	exon	23993158	23993305	.	+	.	ID=g1295.t3.exon5;Parent=g1295.t3;
OY727105.1_Ormia_ochracea_genome_assembly,_chromosome:_1	AUGUSTUS	intron	23993306	23993372	1	+	.	ID=g1295.t3.intron5;Parent=g1295.t3;
OY727105.1_Ormia_ochracea_genome_assembly,_chromosome:_1	AUGUSTUS	CDS	23993373	23993659	1	+	2	ID=g1295.t3.CDS6;Parent=g1295.t3;
OY727105.1_Ormia_ochracea_genome_assembly,_chromosome:_1	AUGUSTUS	exon	23993373	23993659	.	+	.	ID=g1295.t3.exon6;Parent=g1295.t3;
OY727105.1_Ormia_ochracea_genome_assembly,_chromosome:_1	AUGUSTUS	intron	23993660	23994249	1	+	.	ID=g1295.t3.intron6;Parent=g1295.t3;
OY727105.1_Ormia_ochracea_genome_assembly,_chromosome:_1	AUGUSTUS	CDS	23994250	23994424	1	+	0	ID=g1295.t3.CDS7;Parent=g1295.t3;
OY727105.1_Ormia_ochracea_genome_assembly,_chromosome:_1	AUGUSTUS	exon	23994250	23994424	.	+	.	ID=g1295.t3.exon7;Parent=g1295.t3;
OY727105.1_Ormia_ochracea_genome_assembly,_chromosome:_1	AUGUSTUS	intron	23994425	23996504	1	+	.	ID=g1295.t3.intron7;Parent=g1295.t3;
OY727105.1_Ormia_ochracea_genome_assembly,_chromosome:_1	AUGUSTUS	CDS	23996505	23996868	1	+	2	ID=g1295.t3.CDS8;Parent=g1295.t3;
OY727105.1_Ormia_ochracea_genome_assembly,_chromosome:_1	AUGUSTUS	exon	23996505	23996868	.	+	.	ID=g1295.t3.exon8;Parent=g1295.t3;
OY727105.1_Ormia_ochracea_genome_assembly,_chromosome:_1	AUGUSTUS	intron	23996869	23997047	1	+	.	ID=g1295.t3.intron8;Parent=g1295.t3;
OY727105.1_Ormia_ochracea_genome_assembly,_chromosome:_1	AUGUSTUS	CDS	23997048	23997171	1	+	1	ID=g1295.t3.CDS9;Parent=g1295.t3;
OY727105.1_Ormia_ochracea_genome_assembly,_chromosome:_1	AUGUSTUS	exon	23997048	23997171	.	+	.	ID=g1295.t3.exon9;Parent=g1295.t3;
OY727105.1_Ormia_ochracea_genome_assembly,_chromosome:_1	AUGUSTUS	intron	23997172	23998351	1	+	.	ID=g1295.t3.intron9;Parent=g1295.t3;
OY727105.1_Ormia_ochracea_genome_assembly,_chromosome:_1	AUGUSTUS	CDS	23998352	23998708	1	+	0	ID=g1295.t3.CDS10;Parent=g1295.t3;
OY727105.1_Ormia_ochracea_genome_assembly,_chromosome:_1	AUGUSTUS	exon	23998352	23998708	.	+	.	ID=g1295.t3.exon10;Parent=g1295.t3;
OY727105.1_Ormia_ochracea_genome_assembly,_chromosome:_1	AUGUSTUS	stop_codon	23998706	23998708	.	+	0	ID=g1295.t3.stop1;Parent=g1295.t3;
OY727105.1_Ormia_ochracea_genome_assembly,_chromosome:_1	AUGUSTUS	mRNA	23989343	23998708	1	+	.	ID=g1295.t4;Parent=g1295;
OY727105.1_Ormia_ochracea_genome_assembly,_chromosome:_1	AUGUSTUS	start_codon	23989343	23989345	.	+	0	ID=g1295.t4.start1;Parent=g1295.t4;
OY727105.1_Ormia_ochracea_genome_assembly,_chromosome:_1	AUGUSTUS	CDS	23989343	23990300	1	+	0	ID=g1295.t4.CDS1;Parent=g1295.t4;
OY727105.1_Ormia_ochracea_genome_assembly,_chromosome:_1	AUGUSTUS	exon	23989343	23990300	.	+	.	ID=g1295.t4.exon1;Parent=g1295.t4;
OY727105.1_Ormia_ochracea_genome_assembly,_chromosome:_1	AUGUSTUS	intron	23990301	23990365	1	+	.	ID=g1295.t4.intron1;Parent=g1295.t4;
OY727105.1_Ormia_ochracea_genome_assembly,_chromosome:_1	AUGUSTUS	CDS	23990366	23990653	1	+	2	ID=g1295.t4.CDS2;Parent=g1295.t4;
OY727105.1_Ormia_ochracea_genome_assembly,_chromosome:_1	AUGUSTUS	exon	23990366	23990653	.	+	.	ID=g1295.t4.exon2;Parent=g1295.t4;
OY727105.1_Ormia_ochracea_genome_assembly,_chromosome:_1	AUGUSTUS	intron	23990654	23991899	1	+	.	ID=g1295.t4.intron2;Parent=g1295.t4;
OY727105.1_Ormia_ochracea_genome_assembly,_chromosome:_1	AUGUSTUS	CDS	23991900	23991986	1	+	2	ID=g1295.t4.CDS3;Parent=g1295.t4;
OY727105.1_Ormia_ochracea_genome_assembly,_chromosome:_1	AUGUSTUS	exon	23991900	23991986	.	+	.	ID=g1295.t4.exon3;Parent=g1295.t4;
OY727105.1_Ormia_ochracea_genome_assembly,_chromosome:_1	AUGUSTUS	intron	23991987	23992692	1	+	.	ID=g1295.t4.intron3;Parent=g1295.t4;
OY727105.1_Ormia_ochracea_genome_assembly,_chromosome:_1	AUGUSTUS	CDS	23992693	23993096	1	+	2	ID=g1295.t4.CDS4;Parent=g1295.t4;
OY727105.1_Ormia_ochracea_genome_assembly,_chromosome:_1	AUGUSTUS	exon	23992693	23993096	.	+	.	ID=g1295.t4.exon4;Parent=g1295.t4;
OY727105.1_Ormia_ochracea_genome_assembly,_chromosome:_1	AUGUSTUS	intron	23993097	23993157	1	+	.	ID=g1295.t4.intron4;Parent=g1295.t4;
OY727105.1_Ormia_ochracea_genome_assembly,_chromosome:_1	AUGUSTUS	CDS	23993158	23993305	1	+	0	ID=g1295.t4.CDS5;Parent=g1295.t4;
OY727105.1_Ormia_ochracea_genome_assembly,_chromosome:_1	AUGUSTUS	exon	23993158	23993305	.	+	.	ID=g1295.t4.exon5;Parent=g1295.t4;
OY727105.1_Ormia_ochracea_genome_assembly,_chromosome:_1	AUGUSTUS	intron	23993306	23993372	1	+	.	ID=g1295.t4.intron5;Parent=g1295.t4;
OY727105.1_Ormia_ochracea_genome_assembly,_chromosome:_1	AUGUSTUS	CDS	23993373	23993659	1	+	2	ID=g1295.t4.CDS6;Parent=g1295.t4;
OY727105.1_Ormia_ochracea_genome_assembly,_chromosome:_1	AUGUSTUS	exon	23993373	23993659	.	+	.	ID=g1295.t4.exon6;Parent=g1295.t4;
OY727105.1_Ormia_ochracea_genome_assembly,_chromosome:_1	AUGUSTUS	intron	23993660	23994249	1	+	.	ID=g1295.t4.intron6;Parent=g1295.t4;
OY727105.1_Ormia_ochracea_genome_assembly,_chromosome:_1	AUGUSTUS	CDS	23994250	23994424	1	+	0	ID=g1295.t4.CDS7;Parent=g1295.t4;
OY727105.1_Ormia_ochracea_genome_assembly,_chromosome:_1	AUGUSTUS	exon	23994250	23994424	.	+	.	ID=g1295.t4.exon7;Parent=g1295.t4;
OY727105.1_Ormia_ochracea_genome_assembly,_chromosome:_1	AUGUSTUS	intron	23994425	23996504	1	+	.	ID=g1295.t4.intron7;Parent=g1295.t4;
OY727105.1_Ormia_ochracea_genome_assembly,_chromosome:_1	AUGUSTUS	CDS	23996505	23996868	1	+	2	ID=g1295.t4.CDS8;Parent=g1295.t4;
OY727105.1_Ormia_ochracea_genome_assembly,_chromosome:_1	AUGUSTUS	exon	23996505	23996868	.	+	.	ID=g1295.t4.exon8;Parent=g1295.t4;
OY727105.1_Ormia_ochracea_genome_assembly,_chromosome:_1	AUGUSTUS	intron	23996869	23997047	1	+	.	ID=g1295.t4.intron8;Parent=g1295.t4;
OY727105.1_Ormia_ochracea_genome_assembly,_chromosome:_1	AUGUSTUS	CDS	23997048	23997171	1	+	1	ID=g1295.t4.CDS9;Parent=g1295.t4;
OY727105.1_Ormia_ochracea_genome_assembly,_chromosome:_1	AUGUSTUS	exon	23997048	23997171	.	+	.	ID=g1295.t4.exon9;Parent=g1295.t4;
OY727105.1_Ormia_ochracea_genome_assembly,_chromosome:_1	AUGUSTUS	intron	23997172	23998351	1	+	.	ID=g1295.t4.intron9;Parent=g1295.t4;
OY727105.1_Ormia_ochracea_genome_assembly,_chromosome:_1	AUGUSTUS	CDS	23998352	23998708	1	+	0	ID=g1295.t4.CDS10;Parent=g1295.t4;
OY727105.1_Ormia_ochracea_genome_assembly,_chromosome:_1	AUGUSTUS	exon	23998352	23998708	.	+	.	ID=g1295.t4.exon10;Parent=g1295.t4;
OY727105.1_Ormia_ochracea_genome_assembly,_chromosome:_1	AUGUSTUS	stop_codon	23998706	23998708	.	+	0	ID=g1295.t4.stop1;Parent=g1295.t4;
OY727105.1_Ormia_ochracea_genome_assembly,_chromosome:_1	AUGUSTUS	gene	24006425	24018878	.	-	.	ID=g1296;
OY727105.1_Ormia_ochracea_genome_assembly,_chromosome:_1	AUGUSTUS	mRNA	24006425	24018878	1	-	.	ID=g1296.t1;Parent=g1296;
OY727105.1_Ormia_ochracea_genome_assembly,_chromosome:_1	AUGUSTUS	stop_codon	24006425	24006427	.	-	0	ID=g1296.t1.stop1;Parent=g1296.t1;
OY727105.1_Ormia_ochracea_genome_assembly,_chromosome:_1	AUGUSTUS	CDS	24006425	24006505	1	-	0	ID=g1296.t1.CDS1;Parent=g1296.t1;
OY727105.1_Ormia_ochracea_genome_assembly,_chromosome:_1	AUGUSTUS	exon	24006425	24006505	.	-	.	ID=g1296.t1.exon1;Parent=g1296.t1;
OY727105.1_Ormia_ochracea_genome_assembly,_chromosome:_1	AUGUSTUS	intron	24006506	24007356	1	-	.	ID=g1296.t1.intron1;Parent=g1296.t1;
OY727105.1_Ormia_ochracea_genome_assembly,_chromosome:_1	AUGUSTUS	CDS	24007357	24007520	1	-	2	ID=g1296.t1.CDS2;Parent=g1296.t1;
OY727105.1_Ormia_ochracea_genome_assembly,_chromosome:_1	AUGUSTUS	exon	24007357	24007520	.	-	.	ID=g1296.t1.exon2;Parent=g1296.t1;
OY727105.1_Ormia_ochracea_genome_assembly,_chromosome:_1	AUGUSTUS	intron	24007521	24010046	1	-	.	ID=g1296.t1.intron2;Parent=g1296.t1;
OY727105.1_Ormia_ochracea_genome_assembly,_chromosome:_1	AUGUSTUS	CDS	24010047	24010134	1	-	0	ID=g1296.t1.CDS3;Parent=g1296.t1;
OY727105.1_Ormia_ochracea_genome_assembly,_chromosome:_1	AUGUSTUS	exon	24010047	24010134	.	-	.	ID=g1296.t1.exon3;Parent=g1296.t1;
OY727105.1_Ormia_ochracea_genome_assembly,_chromosome:_1	AUGUSTUS	intron	24010135	24010199	1	-	.	ID=g1296.t1.intron3;Parent=g1296.t1;
OY727105.1_Ormia_ochracea_genome_assembly,_chromosome:_1	AUGUSTUS	CDS	24010200	24010748	1	-	0	ID=g1296.t1.CDS4;Parent=g1296.t1;
OY727105.1_Ormia_ochracea_genome_assembly,_chromosome:_1	AUGUSTUS	exon	24010200	24010748	.	-	.	ID=g1296.t1.exon4;Parent=g1296.t1;
OY727105.1_Ormia_ochracea_genome_assembly,_chromosome:_1	AUGUSTUS	intron	24010749	24010869	1	-	.	ID=g1296.t1.intron4;Parent=g1296.t1;
OY727105.1_Ormia_ochracea_genome_assembly,_chromosome:_1	AUGUSTUS	CDS	24010870	24011142	1	-	0	ID=g1296.t1.CDS5;Parent=g1296.t1;
OY727105.1_Ormia_ochracea_genome_assembly,_chromosome:_1	AUGUSTUS	exon	24010870	24011142	.	-	.	ID=g1296.t1.exon5;Parent=g1296.t1;
OY727105.1_Ormia_ochracea_genome_assembly,_chromosome:_1	AUGUSTUS	intron	24011143	24012722	1	-	.	ID=g1296.t1.intron5;Parent=g1296.t1;
OY727105.1_Ormia_ochracea_genome_assembly,_chromosome:_1	AUGUSTUS	CDS	24012723	24013397	1	-	0	ID=g1296.t1.CDS6;Parent=g1296.t1;
OY727105.1_Ormia_ochracea_genome_assembly,_chromosome:_1	AUGUSTUS	exon	24012723	24013397	.	-	.	ID=g1296.t1.exon6;Parent=g1296.t1;
OY727105.1_Ormia_ochracea_genome_assembly,_chromosome:_1	AUGUSTUS	intron	24013398	24015703	1	-	.	ID=g1296.t1.intron6;Parent=g1296.t1;
OY727105.1_Ormia_ochracea_genome_assembly,_chromosome:_1	AUGUSTUS	CDS	24015704	24016030	1	-	0	ID=g1296.t1.CDS7;Parent=g1296.t1;
OY727105.1_Ormia_ochracea_genome_assembly,_chromosome:_1	AUGUSTUS	exon	24015704	24016030	.	-	.	ID=g1296.t1.exon7;Parent=g1296.t1;
OY727105.1_Ormia_ochracea_genome_assembly,_chromosome:_1	AUGUSTUS	intron	24016031	24016111	1	-	.	ID=g1296.t1.intron7;Parent=g1296.t1;
OY727105.1_Ormia_ochracea_genome_assembly,_chromosome:_1	AUGUSTUS	CDS	24016112	24016821	1	-	2	ID=g1296.t1.CDS8;Parent=g1296.t1;
OY727105.1_Ormia_ochracea_genome_assembly,_chromosome:_1	AUGUSTUS	exon	24016112	24016821	.	-	.	ID=g1296.t1.exon8;Parent=g1296.t1;
OY727105.1_Ormia_ochracea_genome_assembly,_chromosome:_1	AUGUSTUS	intron	24016822	24018649	1	-	.	ID=g1296.t1.intron8;Parent=g1296.t1;
OY727105.1_Ormia_ochracea_genome_assembly,_chromosome:_1	AUGUSTUS	CDS	24018650	24018878	1	-	0	ID=g1296.t1.CDS9;Parent=g1296.t1;
OY727105.1_Ormia_ochracea_genome_assembly,_chromosome:_1	AUGUSTUS	exon	24018650	24018878	.	-	.	ID=g1296.t1.exon9;Parent=g1296.t1;
OY727105.1_Ormia_ochracea_genome_assembly,_chromosome:_1	AUGUSTUS	start_codon	24018876	24018878	.	-	0	ID=g1296.t1.start1;Parent=g1296.t1;
OY727105.1_Ormia_ochracea_genome_assembly,_chromosome:_1	AUGUSTUS	gene	24021262	24023196	.	+	.	ID=g1297;
OY727105.1_Ormia_ochracea_genome_assembly,_chromosome:_1	AUGUSTUS	mRNA	24021262	24023196	1	+	.	ID=g1297.t1;Parent=g1297;
OY727105.1_Ormia_ochracea_genome_assembly,_chromosome:_1	AUGUSTUS	start_codon	24021262	24021264	.	+	0	ID=g1297.t1.start1;Parent=g1297.t1;
OY727105.1_Ormia_ochracea_genome_assembly,_chromosome:_1	AUGUSTUS	CDS	24021262	24021363	1	+	0	ID=g1297.t1.CDS1;Parent=g1297.t1;
OY727105.1_Ormia_ochracea_genome_assembly,_chromosome:_1	AUGUSTUS	exon	24021262	24021363	.	+	.	ID=g1297.t1.exon1;Parent=g1297.t1;
OY727105.1_Ormia_ochracea_genome_assembly,_chromosome:_1	AUGUSTUS	intron	24021364	24021426	1	+	.	ID=g1297.t1.intron1;Parent=g1297.t1;
OY727105.1_Ormia_ochracea_genome_assembly,_chromosome:_1	AUGUSTUS	CDS	24021427	24021822	1	+	0	ID=g1297.t1.CDS2;Parent=g1297.t1;
OY727105.1_Ormia_ochracea_genome_assembly,_chromosome:_1	AUGUSTUS	exon	24021427	24021822	.	+	.	ID=g1297.t1.exon2;Parent=g1297.t1;
OY727105.1_Ormia_ochracea_genome_assembly,_chromosome:_1	AUGUSTUS	intron	24021823	24021879	1	+	.	ID=g1297.t1.intron2;Parent=g1297.t1;
OY727105.1_Ormia_ochracea_genome_assembly,_chromosome:_1	AUGUSTUS	CDS	24021880	24023196	1	+	0	ID=g1297.t1.CDS3;Parent=g1297.t1;
OY727105.1_Ormia_ochracea_genome_assembly,_chromosome:_1	AUGUSTUS	exon	24021880	24023196	.	+	.	ID=g1297.t1.exon3;Parent=g1297.t1;
OY727105.1_Ormia_ochracea_genome_assembly,_chromosome:_1	AUGUSTUS	stop_codon	24023194	24023196	.	+	0	ID=g1297.t1.stop1;Parent=g1297.t1;
OY727105.1_Ormia_ochracea_genome_assembly,_chromosome:_1	AUGUSTUS	gene	24023544	24026375	.	-	.	ID=g1298;
OY727105.1_Ormia_ochracea_genome_assembly,_chromosome:_1	AUGUSTUS	mRNA	24023544	24026375	0.99	-	.	ID=g1298.t1;Parent=g1298;
OY727105.1_Ormia_ochracea_genome_assembly,_chromosome:_1	AUGUSTUS	stop_codon	24023544	24023546	.	-	0	ID=g1298.t1.stop1;Parent=g1298.t1;
OY727105.1_Ormia_ochracea_genome_assembly,_chromosome:_1	AUGUSTUS	CDS	24023544	24024065	1	-	0	ID=g1298.t1.CDS1;Parent=g1298.t1;
OY727105.1_Ormia_ochracea_genome_assembly,_chromosome:_1	AUGUSTUS	exon	24023544	24024065	.	-	.	ID=g1298.t1.exon1;Parent=g1298.t1;
OY727105.1_Ormia_ochracea_genome_assembly,_chromosome:_1	AUGUSTUS	intron	24024066	24024127	1	-	.	ID=g1298.t1.intron1;Parent=g1298.t1;
OY727105.1_Ormia_ochracea_genome_assembly,_chromosome:_1	AUGUSTUS	CDS	24024128	24025219	1	-	0	ID=g1298.t1.CDS2;Parent=g1298.t1;
OY727105.1_Ormia_ochracea_genome_assembly,_chromosome:_1	AUGUSTUS	exon	24024128	24025219	.	-	.	ID=g1298.t1.exon2;Parent=g1298.t1;
OY727105.1_Ormia_ochracea_genome_assembly,_chromosome:_1	AUGUSTUS	intron	24025220	24025275	1	-	.	ID=g1298.t1.intron2;Parent=g1298.t1;
OY727105.1_Ormia_ochracea_genome_assembly,_chromosome:_1	AUGUSTUS	CDS	24025276	24026310	0.99	-	0	ID=g1298.t1.CDS3;Parent=g1298.t1;
OY727105.1_Ormia_ochracea_genome_assembly,_chromosome:_1	AUGUSTUS	exon	24025276	24026310	.	-	.	ID=g1298.t1.exon3;Parent=g1298.t1;
OY727105.1_Ormia_ochracea_genome_assembly,_chromosome:_1	AUGUSTUS	intron	24026311	24026369	0.99	-	.	ID=g1298.t1.intron3;Parent=g1298.t1;
OY727105.1_Ormia_ochracea_genome_assembly,_chromosome:_1	AUGUSTUS	CDS	24026370	24026375	0.99	-	0	ID=g1298.t1.CDS4;Parent=g1298.t1;
OY727105.1_Ormia_ochracea_genome_assembly,_chromosome:_1	AUGUSTUS	exon	24026370	24026375	.	-	.	ID=g1298.t1.exon4;Parent=g1298.t1;
OY727105.1_Ormia_ochracea_genome_assembly,_chromosome:_1	AUGUSTUS	start_codon	24026373	24026375	.	-	0	ID=g1298.t1.start1;Parent=g1298.t1;
OY727105.1_Ormia_ochracea_genome_assembly,_chromosome:_1	AUGUSTUS	gene	24027030	24029569	.	+	.	ID=g1299;
OY727105.1_Ormia_ochracea_genome_assembly,_chromosome:_1	AUGUSTUS	mRNA	24027030	24029569	1	+	.	ID=g1299.t1;Parent=g1299;
OY727105.1_Ormia_ochracea_genome_assembly,_chromosome:_1	AUGUSTUS	start_codon	24027030	24027032	.	+	0	ID=g1299.t1.start1;Parent=g1299.t1;
OY727105.1_Ormia_ochracea_genome_assembly,_chromosome:_1	AUGUSTUS	CDS	24027030	24027148	1	+	0	ID=g1299.t1.CDS1;Parent=g1299.t1;
OY727105.1_Ormia_ochracea_genome_assembly,_chromosome:_1	AUGUSTUS	exon	24027030	24027148	.	+	.	ID=g1299.t1.exon1;Parent=g1299.t1;
OY727105.1_Ormia_ochracea_genome_assembly,_chromosome:_1	AUGUSTUS	intron	24027149	24027207	1	+	.	ID=g1299.t1.intron1;Parent=g1299.t1;
OY727105.1_Ormia_ochracea_genome_assembly,_chromosome:_1	AUGUSTUS	CDS	24027208	24027576	1	+	1	ID=g1299.t1.CDS2;Parent=g1299.t1;
OY727105.1_Ormia_ochracea_genome_assembly,_chromosome:_1	AUGUSTUS	exon	24027208	24027576	.	+	.	ID=g1299.t1.exon2;Parent=g1299.t1;
OY727105.1_Ormia_ochracea_genome_assembly,_chromosome:_1	AUGUSTUS	intron	24027577	24027640	1	+	.	ID=g1299.t1.intron2;Parent=g1299.t1;
OY727105.1_Ormia_ochracea_genome_assembly,_chromosome:_1	AUGUSTUS	CDS	24027641	24028118	1	+	1	ID=g1299.t1.CDS3;Parent=g1299.t1;
OY727105.1_Ormia_ochracea_genome_assembly,_chromosome:_1	AUGUSTUS	exon	24027641	24028118	.	+	.	ID=g1299.t1.exon3;Parent=g1299.t1;
OY727105.1_Ormia_ochracea_genome_assembly,_chromosome:_1	AUGUSTUS	intron	24028119	24028690	1	+	.	ID=g1299.t1.intron3;Parent=g1299.t1;
OY727105.1_Ormia_ochracea_genome_assembly,_chromosome:_1	AUGUSTUS	CDS	24028691	24029569	1	+	0	ID=g1299.t1.CDS4;Parent=g1299.t1;
OY727105.1_Ormia_ochracea_genome_assembly,_chromosome:_1	AUGUSTUS	exon	24028691	24029569	.	+	.	ID=g1299.t1.exon4;Parent=g1299.t1;
OY727105.1_Ormia_ochracea_genome_assembly,_chromosome:_1	AUGUSTUS	stop_codon	24029567	24029569	.	+	0	ID=g1299.t1.stop1;Parent=g1299.t1;
OY727105.1_Ormia_ochracea_genome_assembly,_chromosome:_1	AUGUSTUS	gene	24031009	24038633	.	+	.	ID=g1300;
OY727105.1_Ormia_ochracea_genome_assembly,_chromosome:_1	AUGUSTUS	mRNA	24031009	24038633	0.19	+	.	ID=g1300.t1;Parent=g1300;
OY727105.1_Ormia_ochracea_genome_assembly,_chromosome:_1	AUGUSTUS	start_codon	24031009	24031011	.	+	0	ID=g1300.t1.start1;Parent=g1300.t1;
OY727105.1_Ormia_ochracea_genome_assembly,_chromosome:_1	AUGUSTUS	CDS	24031009	24031060	0.3	+	0	ID=g1300.t1.CDS1;Parent=g1300.t1;
OY727105.1_Ormia_ochracea_genome_assembly,_chromosome:_1	AUGUSTUS	exon	24031009	24031060	.	+	.	ID=g1300.t1.exon1;Parent=g1300.t1;
OY727105.1_Ormia_ochracea_genome_assembly,_chromosome:_1	AUGUSTUS	intron	24031061	24033898	0.29	+	.	ID=g1300.t1.intron1;Parent=g1300.t1;
OY727105.1_Ormia_ochracea_genome_assembly,_chromosome:_1	AUGUSTUS	CDS	24033899	24034177	0.21	+	2	ID=g1300.t1.CDS2;Parent=g1300.t1;
OY727105.1_Ormia_ochracea_genome_assembly,_chromosome:_1	AUGUSTUS	exon	24033899	24034177	.	+	.	ID=g1300.t1.exon2;Parent=g1300.t1;
OY727105.1_Ormia_ochracea_genome_assembly,_chromosome:_1	AUGUSTUS	intron	24034178	24034255	0.2	+	.	ID=g1300.t1.intron2;Parent=g1300.t1;
OY727105.1_Ormia_ochracea_genome_assembly,_chromosome:_1	AUGUSTUS	CDS	24034256	24034644	0.23	+	2	ID=g1300.t1.CDS3;Parent=g1300.t1;
OY727105.1_Ormia_ochracea_genome_assembly,_chromosome:_1	AUGUSTUS	exon	24034256	24034644	.	+	.	ID=g1300.t1.exon3;Parent=g1300.t1;
OY727105.1_Ormia_ochracea_genome_assembly,_chromosome:_1	AUGUSTUS	intron	24034645	24037267	0.46	+	.	ID=g1300.t1.intron3;Parent=g1300.t1;
OY727105.1_Ormia_ochracea_genome_assembly,_chromosome:_1	AUGUSTUS	CDS	24037268	24038311	0.99	+	0	ID=g1300.t1.CDS4;Parent=g1300.t1;
OY727105.1_Ormia_ochracea_genome_assembly,_chromosome:_1	AUGUSTUS	exon	24037268	24038311	.	+	.	ID=g1300.t1.exon4;Parent=g1300.t1;
OY727105.1_Ormia_ochracea_genome_assembly,_chromosome:_1	AUGUSTUS	intron	24038312	24038366	1	+	.	ID=g1300.t1.intron4;Parent=g1300.t1;
OY727105.1_Ormia_ochracea_genome_assembly,_chromosome:_1	AUGUSTUS	CDS	24038367	24038633	0.88	+	0	ID=g1300.t1.CDS5;Parent=g1300.t1;
OY727105.1_Ormia_ochracea_genome_assembly,_chromosome:_1	AUGUSTUS	exon	24038367	24038633	.	+	.	ID=g1300.t1.exon5;Parent=g1300.t1;
OY727105.1_Ormia_ochracea_genome_assembly,_chromosome:_1	AUGUSTUS	stop_codon	24038631	24038633	.	+	0	ID=g1300.t1.stop1;Parent=g1300.t1;
OY727105.1_Ormia_ochracea_genome_assembly,_chromosome:_1	AUGUSTUS	gene	24038766	24045318	.	+	.	ID=g1301;
OY727105.1_Ormia_ochracea_genome_assembly,_chromosome:_1	AUGUSTUS	mRNA	24038766	24045318	0.88	+	.	ID=g1301.t1;Parent=g1301;
OY727105.1_Ormia_ochracea_genome_assembly,_chromosome:_1	AUGUSTUS	start_codon	24038766	24038768	.	+	0	ID=g1301.t1.start1;Parent=g1301.t1;
OY727105.1_Ormia_ochracea_genome_assembly,_chromosome:_1	AUGUSTUS	CDS	24038766	24038928	0.88	+	0	ID=g1301.t1.CDS1;Parent=g1301.t1;
OY727105.1_Ormia_ochracea_genome_assembly,_chromosome:_1	AUGUSTUS	exon	24038766	24038928	.	+	.	ID=g1301.t1.exon1;Parent=g1301.t1;
OY727105.1_Ormia_ochracea_genome_assembly,_chromosome:_1	AUGUSTUS	intron	24038929	24042481	1	+	.	ID=g1301.t1.intron1;Parent=g1301.t1;
OY727105.1_Ormia_ochracea_genome_assembly,_chromosome:_1	AUGUSTUS	CDS	24042482	24042964	1	+	2	ID=g1301.t1.CDS2;Parent=g1301.t1;
OY727105.1_Ormia_ochracea_genome_assembly,_chromosome:_1	AUGUSTUS	exon	24042482	24042964	.	+	.	ID=g1301.t1.exon2;Parent=g1301.t1;
OY727105.1_Ormia_ochracea_genome_assembly,_chromosome:_1	AUGUSTUS	intron	24042965	24043084	1	+	.	ID=g1301.t1.intron2;Parent=g1301.t1;
OY727105.1_Ormia_ochracea_genome_assembly,_chromosome:_1	AUGUSTUS	CDS	24043085	24043305	1	+	2	ID=g1301.t1.CDS3;Parent=g1301.t1;
OY727105.1_Ormia_ochracea_genome_assembly,_chromosome:_1	AUGUSTUS	exon	24043085	24043305	.	+	.	ID=g1301.t1.exon3;Parent=g1301.t1;
OY727105.1_Ormia_ochracea_genome_assembly,_chromosome:_1	AUGUSTUS	intron	24043306	24043794	1	+	.	ID=g1301.t1.intron3;Parent=g1301.t1;
OY727105.1_Ormia_ochracea_genome_assembly,_chromosome:_1	AUGUSTUS	CDS	24043795	24043902	1	+	0	ID=g1301.t1.CDS4;Parent=g1301.t1;
OY727105.1_Ormia_ochracea_genome_assembly,_chromosome:_1	AUGUSTUS	exon	24043795	24043902	.	+	.	ID=g1301.t1.exon4;Parent=g1301.t1;
OY727105.1_Ormia_ochracea_genome_assembly,_chromosome:_1	AUGUSTUS	intron	24043903	24043968	1	+	.	ID=g1301.t1.intron4;Parent=g1301.t1;
OY727105.1_Ormia_ochracea_genome_assembly,_chromosome:_1	AUGUSTUS	CDS	24043969	24045318	1	+	0	ID=g1301.t1.CDS5;Parent=g1301.t1;
OY727105.1_Ormia_ochracea_genome_assembly,_chromosome:_1	AUGUSTUS	exon	24043969	24045318	.	+	.	ID=g1301.t1.exon5;Parent=g1301.t1;
OY727105.1_Ormia_ochracea_genome_assembly,_chromosome:_1	AUGUSTUS	stop_codon	24045316	24045318	.	+	0	ID=g1301.t1.stop1;Parent=g1301.t1;
OY727105.1_Ormia_ochracea_genome_assembly,_chromosome:_1	AUGUSTUS	mRNA	24038766	24045318	0.86	+	.	ID=g1301.t2;Parent=g1301;
OY727105.1_Ormia_ochracea_genome_assembly,_chromosome:_1	AUGUSTUS	start_codon	24038766	24038768	.	+	0	ID=g1301.t2.start1;Parent=g1301.t2;
OY727105.1_Ormia_ochracea_genome_assembly,_chromosome:_1	AUGUSTUS	CDS	24038766	24038928	0.87	+	0	ID=g1301.t2.CDS1;Parent=g1301.t2;
OY727105.1_Ormia_ochracea_genome_assembly,_chromosome:_1	AUGUSTUS	exon	24038766	24038928	.	+	.	ID=g1301.t2.exon1;Parent=g1301.t2;
OY727105.1_Ormia_ochracea_genome_assembly,_chromosome:_1	AUGUSTUS	intron	24038929	24042481	1	+	.	ID=g1301.t2.intron1;Parent=g1301.t2;
OY727105.1_Ormia_ochracea_genome_assembly,_chromosome:_1	AUGUSTUS	CDS	24042482	24042946	0.99	+	2	ID=g1301.t2.CDS2;Parent=g1301.t2;
OY727105.1_Ormia_ochracea_genome_assembly,_chromosome:_1	AUGUSTUS	exon	24042482	24042946	.	+	.	ID=g1301.t2.exon2;Parent=g1301.t2;
OY727105.1_Ormia_ochracea_genome_assembly,_chromosome:_1	AUGUSTUS	intron	24042947	24043084	0.99	+	.	ID=g1301.t2.intron2;Parent=g1301.t2;
OY727105.1_Ormia_ochracea_genome_assembly,_chromosome:_1	AUGUSTUS	CDS	24043085	24043305	1	+	2	ID=g1301.t2.CDS3;Parent=g1301.t2;
OY727105.1_Ormia_ochracea_genome_assembly,_chromosome:_1	AUGUSTUS	exon	24043085	24043305	.	+	.	ID=g1301.t2.exon3;Parent=g1301.t2;
OY727105.1_Ormia_ochracea_genome_assembly,_chromosome:_1	AUGUSTUS	intron	24043306	24043794	1	+	.	ID=g1301.t2.intron3;Parent=g1301.t2;
OY727105.1_Ormia_ochracea_genome_assembly,_chromosome:_1	AUGUSTUS	CDS	24043795	24043902	1	+	0	ID=g1301.t2.CDS4;Parent=g1301.t2;
OY727105.1_Ormia_ochracea_genome_assembly,_chromosome:_1	AUGUSTUS	exon	24043795	24043902	.	+	.	ID=g1301.t2.exon4;Parent=g1301.t2;
OY727105.1_Ormia_ochracea_genome_assembly,_chromosome:_1	AUGUSTUS	intron	24043903	24043968	1	+	.	ID=g1301.t2.intron4;Parent=g1301.t2;
OY727105.1_Ormia_ochracea_genome_assembly,_chromosome:_1	AUGUSTUS	CDS	24043969	24045318	1	+	0	ID=g1301.t2.CDS5;Parent=g1301.t2;
OY727105.1_Ormia_ochracea_genome_assembly,_chromosome:_1	AUGUSTUS	exon	24043969	24045318	.	+	.	ID=g1301.t2.exon5;Parent=g1301.t2;
OY727105.1_Ormia_ochracea_genome_assembly,_chromosome:_1	AUGUSTUS	stop_codon	24045316	24045318	.	+	0	ID=g1301.t2.stop1;Parent=g1301.t2;
OY727105.1_Ormia_ochracea_genome_assembly,_chromosome:_1	AUGUSTUS	gene	24050003	24056801	.	+	.	ID=g1302;
OY727105.1_Ormia_ochracea_genome_assembly,_chromosome:_1	AUGUSTUS	mRNA	24050003	24056801	0.71	+	.	ID=g1302.t1;Parent=g1302;
OY727105.1_Ormia_ochracea_genome_assembly,_chromosome:_1	AUGUSTUS	start_codon	24050003	24050005	.	+	0	ID=g1302.t1.start1;Parent=g1302.t1;
OY727105.1_Ormia_ochracea_genome_assembly,_chromosome:_1	AUGUSTUS	CDS	24050003	24050011	1	+	0	ID=g1302.t1.CDS1;Parent=g1302.t1;
OY727105.1_Ormia_ochracea_genome_assembly,_chromosome:_1	AUGUSTUS	exon	24050003	24050011	.	+	.	ID=g1302.t1.exon1;Parent=g1302.t1;
OY727105.1_Ormia_ochracea_genome_assembly,_chromosome:_1	AUGUSTUS	intron	24050012	24050086	1	+	.	ID=g1302.t1.intron1;Parent=g1302.t1;
OY727105.1_Ormia_ochracea_genome_assembly,_chromosome:_1	AUGUSTUS	CDS	24050087	24050251	1	+	0	ID=g1302.t1.CDS2;Parent=g1302.t1;
OY727105.1_Ormia_ochracea_genome_assembly,_chromosome:_1	AUGUSTUS	exon	24050087	24050251	.	+	.	ID=g1302.t1.exon2;Parent=g1302.t1;
OY727105.1_Ormia_ochracea_genome_assembly,_chromosome:_1	AUGUSTUS	intron	24050252	24050502	1	+	.	ID=g1302.t1.intron2;Parent=g1302.t1;
OY727105.1_Ormia_ochracea_genome_assembly,_chromosome:_1	AUGUSTUS	CDS	24050503	24050548	0.98	+	0	ID=g1302.t1.CDS3;Parent=g1302.t1;
OY727105.1_Ormia_ochracea_genome_assembly,_chromosome:_1	AUGUSTUS	exon	24050503	24050548	.	+	.	ID=g1302.t1.exon3;Parent=g1302.t1;
OY727105.1_Ormia_ochracea_genome_assembly,_chromosome:_1	AUGUSTUS	intron	24050549	24050627	0.97	+	.	ID=g1302.t1.intron3;Parent=g1302.t1;
OY727105.1_Ormia_ochracea_genome_assembly,_chromosome:_1	AUGUSTUS	CDS	24050628	24053336	0.97	+	2	ID=g1302.t1.CDS4;Parent=g1302.t1;
OY727105.1_Ormia_ochracea_genome_assembly,_chromosome:_1	AUGUSTUS	exon	24050628	24053336	.	+	.	ID=g1302.t1.exon4;Parent=g1302.t1;
OY727105.1_Ormia_ochracea_genome_assembly,_chromosome:_1	AUGUSTUS	intron	24053337	24053400	1	+	.	ID=g1302.t1.intron4;Parent=g1302.t1;
OY727105.1_Ormia_ochracea_genome_assembly,_chromosome:_1	AUGUSTUS	CDS	24053401	24053735	0.89	+	2	ID=g1302.t1.CDS5;Parent=g1302.t1;
OY727105.1_Ormia_ochracea_genome_assembly,_chromosome:_1	AUGUSTUS	exon	24053401	24053735	.	+	.	ID=g1302.t1.exon5;Parent=g1302.t1;
OY727105.1_Ormia_ochracea_genome_assembly,_chromosome:_1	AUGUSTUS	intron	24053736	24054809	0.72	+	.	ID=g1302.t1.intron5;Parent=g1302.t1;
OY727105.1_Ormia_ochracea_genome_assembly,_chromosome:_1	AUGUSTUS	CDS	24054810	24056801	0.72	+	0	ID=g1302.t1.CDS6;Parent=g1302.t1;
OY727105.1_Ormia_ochracea_genome_assembly,_chromosome:_1	AUGUSTUS	exon	24054810	24056801	.	+	.	ID=g1302.t1.exon6;Parent=g1302.t1;
OY727105.1_Ormia_ochracea_genome_assembly,_chromosome:_1	AUGUSTUS	stop_codon	24056799	24056801	.	+	0	ID=g1302.t1.stop1;Parent=g1302.t1;
OY727105.1_Ormia_ochracea_genome_assembly,_chromosome:_1	AUGUSTUS	gene	24058368	24059186	.	+	.	ID=g1303;
OY727105.1_Ormia_ochracea_genome_assembly,_chromosome:_1	AUGUSTUS	mRNA	24058368	24059186	1	+	.	ID=g1303.t1;Parent=g1303;
OY727105.1_Ormia_ochracea_genome_assembly,_chromosome:_1	AUGUSTUS	start_codon	24058368	24058370	.	+	0	ID=g1303.t1.start1;Parent=g1303.t1;
OY727105.1_Ormia_ochracea_genome_assembly,_chromosome:_1	AUGUSTUS	CDS	24058368	24059186	1	+	0	ID=g1303.t1.CDS1;Parent=g1303.t1;
OY727105.1_Ormia_ochracea_genome_assembly,_chromosome:_1	AUGUSTUS	exon	24058368	24059186	.	+	.	ID=g1303.t1.exon1;Parent=g1303.t1;
OY727105.1_Ormia_ochracea_genome_assembly,_chromosome:_1	AUGUSTUS	stop_codon	24059184	24059186	.	+	0	ID=g1303.t1.stop1;Parent=g1303.t1;
OY727105.1_Ormia_ochracea_genome_assembly,_chromosome:_1	AUGUSTUS	gene	24067530	24067775	.	+	.	ID=g1304;
OY727105.1_Ormia_ochracea_genome_assembly,_chromosome:_1	AUGUSTUS	mRNA	24067530	24067775	0.43	+	.	ID=g1304.t1;Parent=g1304;
OY727105.1_Ormia_ochracea_genome_assembly,_chromosome:_1	AUGUSTUS	start_codon	24067530	24067532	.	+	0	ID=g1304.t1.start1;Parent=g1304.t1;
OY727105.1_Ormia_ochracea_genome_assembly,_chromosome:_1	AUGUSTUS	CDS	24067530	24067775	0.43	+	0	ID=g1304.t1.CDS1;Parent=g1304.t1;
OY727105.1_Ormia_ochracea_genome_assembly,_chromosome:_1	AUGUSTUS	exon	24067530	24067775	.	+	.	ID=g1304.t1.exon1;Parent=g1304.t1;
OY727105.1_Ormia_ochracea_genome_assembly,_chromosome:_1	AUGUSTUS	stop_codon	24067773	24067775	.	+	0	ID=g1304.t1.stop1;Parent=g1304.t1;
OY727105.1_Ormia_ochracea_genome_assembly,_chromosome:_1	AUGUSTUS	gene	24073334	24073573	.	-	.	ID=g1305;
OY727105.1_Ormia_ochracea_genome_assembly,_chromosome:_1	AUGUSTUS	mRNA	24073334	24073573	0.98	-	.	ID=g1305.t1;Parent=g1305;
OY727105.1_Ormia_ochracea_genome_assembly,_chromosome:_1	AUGUSTUS	stop_codon	24073334	24073336	.	-	0	ID=g1305.t1.stop1;Parent=g1305.t1;
OY727105.1_Ormia_ochracea_genome_assembly,_chromosome:_1	AUGUSTUS	CDS	24073334	24073573	0.98	-	0	ID=g1305.t1.CDS1;Parent=g1305.t1;
OY727105.1_Ormia_ochracea_genome_assembly,_chromosome:_1	AUGUSTUS	exon	24073334	24073573	.	-	.	ID=g1305.t1.exon1;Parent=g1305.t1;
OY727105.1_Ormia_ochracea_genome_assembly,_chromosome:_1	AUGUSTUS	start_codon	24073571	24073573	.	-	0	ID=g1305.t1.start1;Parent=g1305.t1;
OY727105.1_Ormia_ochracea_genome_assembly,_chromosome:_1	AUGUSTUS	gene	24074464	24079181	.	-	.	ID=g1306;
OY727105.1_Ormia_ochracea_genome_assembly,_chromosome:_1	AUGUSTUS	mRNA	24074464	24079181	0.66	-	.	ID=g1306.t1;Parent=g1306;
OY727105.1_Ormia_ochracea_genome_assembly,_chromosome:_1	AUGUSTUS	stop_codon	24074464	24074466	.	-	0	ID=g1306.t1.stop1;Parent=g1306.t1;
OY727105.1_Ormia_ochracea_genome_assembly,_chromosome:_1	AUGUSTUS	CDS	24074464	24074912	0.88	-	2	ID=g1306.t1.CDS1;Parent=g1306.t1;
OY727105.1_Ormia_ochracea_genome_assembly,_chromosome:_1	AUGUSTUS	exon	24074464	24074912	.	-	.	ID=g1306.t1.exon1;Parent=g1306.t1;
OY727105.1_Ormia_ochracea_genome_assembly,_chromosome:_1	AUGUSTUS	intron	24074913	24079153	0.66	-	.	ID=g1306.t1.intron1;Parent=g1306.t1;
OY727105.1_Ormia_ochracea_genome_assembly,_chromosome:_1	AUGUSTUS	CDS	24079154	24079181	0.66	-	0	ID=g1306.t1.CDS2;Parent=g1306.t1;
OY727105.1_Ormia_ochracea_genome_assembly,_chromosome:_1	AUGUSTUS	exon	24079154	24079181	.	-	.	ID=g1306.t1.exon2;Parent=g1306.t1;
OY727105.1_Ormia_ochracea_genome_assembly,_chromosome:_1	AUGUSTUS	start_codon	24079179	24079181	.	-	0	ID=g1306.t1.start1;Parent=g1306.t1;
OY727105.1_Ormia_ochracea_genome_assembly,_chromosome:_1	AUGUSTUS	gene	24149359	24149793	.	+	.	ID=g1307;
OY727105.1_Ormia_ochracea_genome_assembly,_chromosome:_1	AUGUSTUS	mRNA	24149359	24149793	0.34	+	.	ID=g1307.t1;Parent=g1307;
OY727105.1_Ormia_ochracea_genome_assembly,_chromosome:_1	AUGUSTUS	start_codon	24149359	24149361	.	+	0	ID=g1307.t1.start1;Parent=g1307.t1;
OY727105.1_Ormia_ochracea_genome_assembly,_chromosome:_1	AUGUSTUS	CDS	24149359	24149579	0.67	+	0	ID=g1307.t1.CDS1;Parent=g1307.t1;
OY727105.1_Ormia_ochracea_genome_assembly,_chromosome:_1	AUGUSTUS	exon	24149359	24149579	.	+	.	ID=g1307.t1.exon1;Parent=g1307.t1;
OY727105.1_Ormia_ochracea_genome_assembly,_chromosome:_1	AUGUSTUS	intron	24149580	24149639	0.35	+	.	ID=g1307.t1.intron1;Parent=g1307.t1;
OY727105.1_Ormia_ochracea_genome_assembly,_chromosome:_1	AUGUSTUS	CDS	24149640	24149793	0.34	+	1	ID=g1307.t1.CDS2;Parent=g1307.t1;
OY727105.1_Ormia_ochracea_genome_assembly,_chromosome:_1	AUGUSTUS	exon	24149640	24149793	.	+	.	ID=g1307.t1.exon2;Parent=g1307.t1;
OY727105.1_Ormia_ochracea_genome_assembly,_chromosome:_1	AUGUSTUS	stop_codon	24149791	24149793	.	+	0	ID=g1307.t1.stop1;Parent=g1307.t1;
OY727105.1_Ormia_ochracea_genome_assembly,_chromosome:_1	AUGUSTUS	gene	24171185	24171937	.	+	.	ID=g1308;
OY727105.1_Ormia_ochracea_genome_assembly,_chromosome:_1	AUGUSTUS	mRNA	24171185	24171937	0.71	+	.	ID=g1308.t1;Parent=g1308;
OY727105.1_Ormia_ochracea_genome_assembly,_chromosome:_1	AUGUSTUS	start_codon	24171185	24171187	.	+	0	ID=g1308.t1.start1;Parent=g1308.t1;
OY727105.1_Ormia_ochracea_genome_assembly,_chromosome:_1	AUGUSTUS	CDS	24171185	24171937	0.71	+	0	ID=g1308.t1.CDS1;Parent=g1308.t1;
OY727105.1_Ormia_ochracea_genome_assembly,_chromosome:_1	AUGUSTUS	exon	24171185	24171937	.	+	.	ID=g1308.t1.exon1;Parent=g1308.t1;
OY727105.1_Ormia_ochracea_genome_assembly,_chromosome:_1	AUGUSTUS	stop_codon	24171935	24171937	.	+	0	ID=g1308.t1.stop1;Parent=g1308.t1;
OY727105.1_Ormia_ochracea_genome_assembly,_chromosome:_1	AUGUSTUS	gene	24253419	24254404	.	-	.	ID=g1309;
OY727105.1_Ormia_ochracea_genome_assembly,_chromosome:_1	AUGUSTUS	mRNA	24253419	24254404	0.44	-	.	ID=g1309.t1;Parent=g1309;
OY727105.1_Ormia_ochracea_genome_assembly,_chromosome:_1	AUGUSTUS	stop_codon	24253419	24253421	.	-	0	ID=g1309.t1.stop1;Parent=g1309.t1;
OY727105.1_Ormia_ochracea_genome_assembly,_chromosome:_1	AUGUSTUS	CDS	24253419	24253754	0.71	-	0	ID=g1309.t1.CDS1;Parent=g1309.t1;
OY727105.1_Ormia_ochracea_genome_assembly,_chromosome:_1	AUGUSTUS	exon	24253419	24253754	.	-	.	ID=g1309.t1.exon1;Parent=g1309.t1;
OY727105.1_Ormia_ochracea_genome_assembly,_chromosome:_1	AUGUSTUS	intron	24253755	24254260	0.45	-	.	ID=g1309.t1.intron1;Parent=g1309.t1;
OY727105.1_Ormia_ochracea_genome_assembly,_chromosome:_1	AUGUSTUS	CDS	24254261	24254327	0.47	-	1	ID=g1309.t1.CDS2;Parent=g1309.t1;
OY727105.1_Ormia_ochracea_genome_assembly,_chromosome:_1	AUGUSTUS	exon	24254261	24254327	.	-	.	ID=g1309.t1.exon2;Parent=g1309.t1;
OY727105.1_Ormia_ochracea_genome_assembly,_chromosome:_1	AUGUSTUS	intron	24254328	24254375	0.84	-	.	ID=g1309.t1.intron2;Parent=g1309.t1;
OY727105.1_Ormia_ochracea_genome_assembly,_chromosome:_1	AUGUSTUS	CDS	24254376	24254404	0.84	-	0	ID=g1309.t1.CDS3;Parent=g1309.t1;
OY727105.1_Ormia_ochracea_genome_assembly,_chromosome:_1	AUGUSTUS	exon	24254376	24254404	.	-	.	ID=g1309.t1.exon3;Parent=g1309.t1;
OY727105.1_Ormia_ochracea_genome_assembly,_chromosome:_1	AUGUSTUS	start_codon	24254402	24254404	.	-	0	ID=g1309.t1.start1;Parent=g1309.t1;
OY727105.1_Ormia_ochracea_genome_assembly,_chromosome:_1	AUGUSTUS	gene	24262342	24266945	.	-	.	ID=g1310;
OY727105.1_Ormia_ochracea_genome_assembly,_chromosome:_1	AUGUSTUS	mRNA	24262342	24266945	0.48	-	.	ID=g1310.t1;Parent=g1310;
OY727105.1_Ormia_ochracea_genome_assembly,_chromosome:_1	AUGUSTUS	stop_codon	24262342	24262344	.	-	0	ID=g1310.t1.stop1;Parent=g1310.t1;
OY727105.1_Ormia_ochracea_genome_assembly,_chromosome:_1	AUGUSTUS	CDS	24262342	24264197	0.71	-	2	ID=g1310.t1.CDS1;Parent=g1310.t1;
OY727105.1_Ormia_ochracea_genome_assembly,_chromosome:_1	AUGUSTUS	exon	24262342	24264197	.	-	.	ID=g1310.t1.exon1;Parent=g1310.t1;
OY727105.1_Ormia_ochracea_genome_assembly,_chromosome:_1	AUGUSTUS	intron	24264198	24266893	0.48	-	.	ID=g1310.t1.intron1;Parent=g1310.t1;
OY727105.1_Ormia_ochracea_genome_assembly,_chromosome:_1	AUGUSTUS	CDS	24266894	24266945	0.69	-	0	ID=g1310.t1.CDS2;Parent=g1310.t1;
OY727105.1_Ormia_ochracea_genome_assembly,_chromosome:_1	AUGUSTUS	exon	24266894	24266945	.	-	.	ID=g1310.t1.exon2;Parent=g1310.t1;
OY727105.1_Ormia_ochracea_genome_assembly,_chromosome:_1	AUGUSTUS	start_codon	24266943	24266945	.	-	0	ID=g1310.t1.start1;Parent=g1310.t1;
OY727105.1_Ormia_ochracea_genome_assembly,_chromosome:_1	AUGUSTUS	gene	24303225	24306860	.	+	.	ID=g1311;
OY727105.1_Ormia_ochracea_genome_assembly,_chromosome:_1	AUGUSTUS	mRNA	24303225	24306860	1	+	.	ID=g1311.t1;Parent=g1311;
OY727105.1_Ormia_ochracea_genome_assembly,_chromosome:_1	AUGUSTUS	start_codon	24303225	24303227	.	+	0	ID=g1311.t1.start1;Parent=g1311.t1;
OY727105.1_Ormia_ochracea_genome_assembly,_chromosome:_1	AUGUSTUS	CDS	24303225	24303285	1	+	0	ID=g1311.t1.CDS1;Parent=g1311.t1;
OY727105.1_Ormia_ochracea_genome_assembly,_chromosome:_1	AUGUSTUS	exon	24303225	24303285	.	+	.	ID=g1311.t1.exon1;Parent=g1311.t1;
OY727105.1_Ormia_ochracea_genome_assembly,_chromosome:_1	AUGUSTUS	intron	24303286	24303351	1	+	.	ID=g1311.t1.intron1;Parent=g1311.t1;
OY727105.1_Ormia_ochracea_genome_assembly,_chromosome:_1	AUGUSTUS	CDS	24303352	24303586	1	+	2	ID=g1311.t1.CDS2;Parent=g1311.t1;
OY727105.1_Ormia_ochracea_genome_assembly,_chromosome:_1	AUGUSTUS	exon	24303352	24303586	.	+	.	ID=g1311.t1.exon2;Parent=g1311.t1;
OY727105.1_Ormia_ochracea_genome_assembly,_chromosome:_1	AUGUSTUS	intron	24303587	24303652	1	+	.	ID=g1311.t1.intron2;Parent=g1311.t1;
OY727105.1_Ormia_ochracea_genome_assembly,_chromosome:_1	AUGUSTUS	CDS	24303653	24303786	1	+	1	ID=g1311.t1.CDS3;Parent=g1311.t1;
OY727105.1_Ormia_ochracea_genome_assembly,_chromosome:_1	AUGUSTUS	exon	24303653	24303786	.	+	.	ID=g1311.t1.exon3;Parent=g1311.t1;
OY727105.1_Ormia_ochracea_genome_assembly,_chromosome:_1	AUGUSTUS	intron	24303787	24306561	1	+	.	ID=g1311.t1.intron3;Parent=g1311.t1;
OY727105.1_Ormia_ochracea_genome_assembly,_chromosome:_1	AUGUSTUS	CDS	24306562	24306860	1	+	2	ID=g1311.t1.CDS4;Parent=g1311.t1;
OY727105.1_Ormia_ochracea_genome_assembly,_chromosome:_1	AUGUSTUS	exon	24306562	24306860	.	+	.	ID=g1311.t1.exon4;Parent=g1311.t1;
OY727105.1_Ormia_ochracea_genome_assembly,_chromosome:_1	AUGUSTUS	stop_codon	24306858	24306860	.	+	0	ID=g1311.t1.stop1;Parent=g1311.t1;
OY727105.1_Ormia_ochracea_genome_assembly,_chromosome:_1	AUGUSTUS	gene	24311255	24312161	.	-	.	ID=g1312;
OY727105.1_Ormia_ochracea_genome_assembly,_chromosome:_1	AUGUSTUS	mRNA	24311255	24312161	0.82	-	.	ID=g1312.t1;Parent=g1312;
OY727105.1_Ormia_ochracea_genome_assembly,_chromosome:_1	AUGUSTUS	stop_codon	24311255	24311257	.	-	0	ID=g1312.t1.stop1;Parent=g1312.t1;
OY727105.1_Ormia_ochracea_genome_assembly,_chromosome:_1	AUGUSTUS	CDS	24311255	24311283	1	-	2	ID=g1312.t1.CDS1;Parent=g1312.t1;
OY727105.1_Ormia_ochracea_genome_assembly,_chromosome:_1	AUGUSTUS	exon	24311255	24311283	.	-	.	ID=g1312.t1.exon1;Parent=g1312.t1;
OY727105.1_Ormia_ochracea_genome_assembly,_chromosome:_1	AUGUSTUS	intron	24311284	24311341	1	-	.	ID=g1312.t1.intron1;Parent=g1312.t1;
OY727105.1_Ormia_ochracea_genome_assembly,_chromosome:_1	AUGUSTUS	CDS	24311342	24311561	1	-	0	ID=g1312.t1.CDS2;Parent=g1312.t1;
OY727105.1_Ormia_ochracea_genome_assembly,_chromosome:_1	AUGUSTUS	exon	24311342	24311561	.	-	.	ID=g1312.t1.exon2;Parent=g1312.t1;
OY727105.1_Ormia_ochracea_genome_assembly,_chromosome:_1	AUGUSTUS	intron	24311562	24312131	0.82	-	.	ID=g1312.t1.intron2;Parent=g1312.t1;
OY727105.1_Ormia_ochracea_genome_assembly,_chromosome:_1	AUGUSTUS	CDS	24312132	24312161	0.82	-	0	ID=g1312.t1.CDS3;Parent=g1312.t1;
OY727105.1_Ormia_ochracea_genome_assembly,_chromosome:_1	AUGUSTUS	exon	24312132	24312161	.	-	.	ID=g1312.t1.exon3;Parent=g1312.t1;
OY727105.1_Ormia_ochracea_genome_assembly,_chromosome:_1	AUGUSTUS	start_codon	24312159	24312161	.	-	0	ID=g1312.t1.start1;Parent=g1312.t1;
OY727105.1_Ormia_ochracea_genome_assembly,_chromosome:_1	AUGUSTUS	gene	24313365	24316232	.	+	.	ID=g1313;
OY727105.1_Ormia_ochracea_genome_assembly,_chromosome:_1	AUGUSTUS	mRNA	24313365	24316232	1	+	.	ID=g1313.t1;Parent=g1313;
OY727105.1_Ormia_ochracea_genome_assembly,_chromosome:_1	AUGUSTUS	start_codon	24313365	24313367	.	+	0	ID=g1313.t1.start1;Parent=g1313.t1;
OY727105.1_Ormia_ochracea_genome_assembly,_chromosome:_1	AUGUSTUS	CDS	24313365	24314026	1	+	0	ID=g1313.t1.CDS1;Parent=g1313.t1;
OY727105.1_Ormia_ochracea_genome_assembly,_chromosome:_1	AUGUSTUS	exon	24313365	24314026	.	+	.	ID=g1313.t1.exon1;Parent=g1313.t1;
OY727105.1_Ormia_ochracea_genome_assembly,_chromosome:_1	AUGUSTUS	intron	24314027	24314089	1	+	.	ID=g1313.t1.intron1;Parent=g1313.t1;
OY727105.1_Ormia_ochracea_genome_assembly,_chromosome:_1	AUGUSTUS	CDS	24314090	24314466	1	+	1	ID=g1313.t1.CDS2;Parent=g1313.t1;
OY727105.1_Ormia_ochracea_genome_assembly,_chromosome:_1	AUGUSTUS	exon	24314090	24314466	.	+	.	ID=g1313.t1.exon2;Parent=g1313.t1;
OY727105.1_Ormia_ochracea_genome_assembly,_chromosome:_1	AUGUSTUS	intron	24314467	24315783	1	+	.	ID=g1313.t1.intron2;Parent=g1313.t1;
OY727105.1_Ormia_ochracea_genome_assembly,_chromosome:_1	AUGUSTUS	CDS	24315784	24316232	1	+	2	ID=g1313.t1.CDS3;Parent=g1313.t1;
OY727105.1_Ormia_ochracea_genome_assembly,_chromosome:_1	AUGUSTUS	exon	24315784	24316232	.	+	.	ID=g1313.t1.exon3;Parent=g1313.t1;
OY727105.1_Ormia_ochracea_genome_assembly,_chromosome:_1	AUGUSTUS	stop_codon	24316230	24316232	.	+	0	ID=g1313.t1.stop1;Parent=g1313.t1;
OY727105.1_Ormia_ochracea_genome_assembly,_chromosome:_1	AUGUSTUS	gene	24321854	24326730	.	-	.	ID=g1314;
OY727105.1_Ormia_ochracea_genome_assembly,_chromosome:_1	AUGUSTUS	mRNA	24321854	24326730	1	-	.	ID=g1314.t1;Parent=g1314;
OY727105.1_Ormia_ochracea_genome_assembly,_chromosome:_1	AUGUSTUS	stop_codon	24321854	24321856	.	-	0	ID=g1314.t1.stop1;Parent=g1314.t1;
OY727105.1_Ormia_ochracea_genome_assembly,_chromosome:_1	AUGUSTUS	CDS	24321854	24322155	1	-	2	ID=g1314.t1.CDS1;Parent=g1314.t1;
OY727105.1_Ormia_ochracea_genome_assembly,_chromosome:_1	AUGUSTUS	exon	24321854	24322155	.	-	.	ID=g1314.t1.exon1;Parent=g1314.t1;
OY727105.1_Ormia_ochracea_genome_assembly,_chromosome:_1	AUGUSTUS	intron	24322156	24322240	1	-	.	ID=g1314.t1.intron1;Parent=g1314.t1;
OY727105.1_Ormia_ochracea_genome_assembly,_chromosome:_1	AUGUSTUS	CDS	24322241	24322380	1	-	1	ID=g1314.t1.CDS2;Parent=g1314.t1;
OY727105.1_Ormia_ochracea_genome_assembly,_chromosome:_1	AUGUSTUS	exon	24322241	24322380	.	-	.	ID=g1314.t1.exon2;Parent=g1314.t1;
OY727105.1_Ormia_ochracea_genome_assembly,_chromosome:_1	AUGUSTUS	intron	24322381	24324364	1	-	.	ID=g1314.t1.intron2;Parent=g1314.t1;
OY727105.1_Ormia_ochracea_genome_assembly,_chromosome:_1	AUGUSTUS	CDS	24324365	24324515	1	-	2	ID=g1314.t1.CDS3;Parent=g1314.t1;
OY727105.1_Ormia_ochracea_genome_assembly,_chromosome:_1	AUGUSTUS	exon	24324365	24324515	.	-	.	ID=g1314.t1.exon3;Parent=g1314.t1;
OY727105.1_Ormia_ochracea_genome_assembly,_chromosome:_1	AUGUSTUS	intron	24324516	24326516	1	-	.	ID=g1314.t1.intron3;Parent=g1314.t1;
OY727105.1_Ormia_ochracea_genome_assembly,_chromosome:_1	AUGUSTUS	CDS	24326517	24326600	1	-	2	ID=g1314.t1.CDS4;Parent=g1314.t1;
OY727105.1_Ormia_ochracea_genome_assembly,_chromosome:_1	AUGUSTUS	exon	24326517	24326600	.	-	.	ID=g1314.t1.exon4;Parent=g1314.t1;
OY727105.1_Ormia_ochracea_genome_assembly,_chromosome:_1	AUGUSTUS	intron	24326601	24326666	1	-	.	ID=g1314.t1.intron4;Parent=g1314.t1;
OY727105.1_Ormia_ochracea_genome_assembly,_chromosome:_1	AUGUSTUS	CDS	24326667	24326730	1	-	0	ID=g1314.t1.CDS5;Parent=g1314.t1;
OY727105.1_Ormia_ochracea_genome_assembly,_chromosome:_1	AUGUSTUS	exon	24326667	24326730	.	-	.	ID=g1314.t1.exon5;Parent=g1314.t1;
OY727105.1_Ormia_ochracea_genome_assembly,_chromosome:_1	AUGUSTUS	start_codon	24326728	24326730	.	-	0	ID=g1314.t1.start1;Parent=g1314.t1;
OY727105.1_Ormia_ochracea_genome_assembly,_chromosome:_1	AUGUSTUS	gene	24331015	24333699	.	-	.	ID=g1315;
OY727105.1_Ormia_ochracea_genome_assembly,_chromosome:_1	AUGUSTUS	mRNA	24331015	24333699	1	-	.	ID=g1315.t1;Parent=g1315;
OY727105.1_Ormia_ochracea_genome_assembly,_chromosome:_1	AUGUSTUS	stop_codon	24331015	24331017	.	-	0	ID=g1315.t1.stop1;Parent=g1315.t1;
OY727105.1_Ormia_ochracea_genome_assembly,_chromosome:_1	AUGUSTUS	CDS	24331015	24331316	1	-	2	ID=g1315.t1.CDS1;Parent=g1315.t1;
OY727105.1_Ormia_ochracea_genome_assembly,_chromosome:_1	AUGUSTUS	exon	24331015	24331316	.	-	.	ID=g1315.t1.exon1;Parent=g1315.t1;
OY727105.1_Ormia_ochracea_genome_assembly,_chromosome:_1	AUGUSTUS	intron	24331317	24331379	1	-	.	ID=g1315.t1.intron1;Parent=g1315.t1;
OY727105.1_Ormia_ochracea_genome_assembly,_chromosome:_1	AUGUSTUS	CDS	24331380	24331519	1	-	1	ID=g1315.t1.CDS2;Parent=g1315.t1;
OY727105.1_Ormia_ochracea_genome_assembly,_chromosome:_1	AUGUSTUS	exon	24331380	24331519	.	-	.	ID=g1315.t1.exon2;Parent=g1315.t1;
OY727105.1_Ormia_ochracea_genome_assembly,_chromosome:_1	AUGUSTUS	intron	24331520	24332098	1	-	.	ID=g1315.t1.intron2;Parent=g1315.t1;
OY727105.1_Ormia_ochracea_genome_assembly,_chromosome:_1	AUGUSTUS	CDS	24332099	24332333	1	-	2	ID=g1315.t1.CDS3;Parent=g1315.t1;
OY727105.1_Ormia_ochracea_genome_assembly,_chromosome:_1	AUGUSTUS	exon	24332099	24332333	.	-	.	ID=g1315.t1.exon3;Parent=g1315.t1;
OY727105.1_Ormia_ochracea_genome_assembly,_chromosome:_1	AUGUSTUS	intron	24332334	24333632	1	-	.	ID=g1315.t1.intron3;Parent=g1315.t1;
OY727105.1_Ormia_ochracea_genome_assembly,_chromosome:_1	AUGUSTUS	CDS	24333633	24333699	1	-	0	ID=g1315.t1.CDS4;Parent=g1315.t1;
OY727105.1_Ormia_ochracea_genome_assembly,_chromosome:_1	AUGUSTUS	exon	24333633	24333699	.	-	.	ID=g1315.t1.exon4;Parent=g1315.t1;
OY727105.1_Ormia_ochracea_genome_assembly,_chromosome:_1	AUGUSTUS	start_codon	24333697	24333699	.	-	0	ID=g1315.t1.start1;Parent=g1315.t1;
OY727105.1_Ormia_ochracea_genome_assembly,_chromosome:_1	AUGUSTUS	gene	24346720	24351673	.	-	.	ID=g1316;
OY727105.1_Ormia_ochracea_genome_assembly,_chromosome:_1	AUGUSTUS	mRNA	24346720	24351673	1	-	.	ID=g1316.t1;Parent=g1316;
OY727105.1_Ormia_ochracea_genome_assembly,_chromosome:_1	AUGUSTUS	stop_codon	24346720	24346722	.	-	0	ID=g1316.t1.stop1;Parent=g1316.t1;
OY727105.1_Ormia_ochracea_genome_assembly,_chromosome:_1	AUGUSTUS	CDS	24346720	24346927	1	-	1	ID=g1316.t1.CDS1;Parent=g1316.t1;
OY727105.1_Ormia_ochracea_genome_assembly,_chromosome:_1	AUGUSTUS	exon	24346720	24346927	.	-	.	ID=g1316.t1.exon1;Parent=g1316.t1;
OY727105.1_Ormia_ochracea_genome_assembly,_chromosome:_1	AUGUSTUS	intron	24346928	24346996	1	-	.	ID=g1316.t1.intron1;Parent=g1316.t1;
OY727105.1_Ormia_ochracea_genome_assembly,_chromosome:_1	AUGUSTUS	CDS	24346997	24347242	1	-	1	ID=g1316.t1.CDS2;Parent=g1316.t1;
OY727105.1_Ormia_ochracea_genome_assembly,_chromosome:_1	AUGUSTUS	exon	24346997	24347242	.	-	.	ID=g1316.t1.exon2;Parent=g1316.t1;
OY727105.1_Ormia_ochracea_genome_assembly,_chromosome:_1	AUGUSTUS	intron	24347243	24349099	1	-	.	ID=g1316.t1.intron2;Parent=g1316.t1;
OY727105.1_Ormia_ochracea_genome_assembly,_chromosome:_1	AUGUSTUS	CDS	24349100	24349337	1	-	2	ID=g1316.t1.CDS3;Parent=g1316.t1;
OY727105.1_Ormia_ochracea_genome_assembly,_chromosome:_1	AUGUSTUS	exon	24349100	24349337	.	-	.	ID=g1316.t1.exon3;Parent=g1316.t1;
OY727105.1_Ormia_ochracea_genome_assembly,_chromosome:_1	AUGUSTUS	intron	24349338	24351582	1	-	.	ID=g1316.t1.intron3;Parent=g1316.t1;
OY727105.1_Ormia_ochracea_genome_assembly,_chromosome:_1	AUGUSTUS	CDS	24351583	24351673	1	-	0	ID=g1316.t1.CDS4;Parent=g1316.t1;
OY727105.1_Ormia_ochracea_genome_assembly,_chromosome:_1	AUGUSTUS	exon	24351583	24351673	.	-	.	ID=g1316.t1.exon4;Parent=g1316.t1;
OY727105.1_Ormia_ochracea_genome_assembly,_chromosome:_1	AUGUSTUS	start_codon	24351671	24351673	.	-	0	ID=g1316.t1.start1;Parent=g1316.t1;
OY727105.1_Ormia_ochracea_genome_assembly,_chromosome:_1	AUGUSTUS	gene	24361049	24361279	.	+	.	ID=g1317;
OY727105.1_Ormia_ochracea_genome_assembly,_chromosome:_1	AUGUSTUS	mRNA	24361049	24361279	1	+	.	ID=g1317.t1;Parent=g1317;
OY727105.1_Ormia_ochracea_genome_assembly,_chromosome:_1	AUGUSTUS	start_codon	24361049	24361051	.	+	0	ID=g1317.t1.start1;Parent=g1317.t1;
OY727105.1_Ormia_ochracea_genome_assembly,_chromosome:_1	AUGUSTUS	CDS	24361049	24361279	1	+	0	ID=g1317.t1.CDS1;Parent=g1317.t1;
OY727105.1_Ormia_ochracea_genome_assembly,_chromosome:_1	AUGUSTUS	exon	24361049	24361279	.	+	.	ID=g1317.t1.exon1;Parent=g1317.t1;
OY727105.1_Ormia_ochracea_genome_assembly,_chromosome:_1	AUGUSTUS	stop_codon	24361277	24361279	.	+	0	ID=g1317.t1.stop1;Parent=g1317.t1;
OY727105.1_Ormia_ochracea_genome_assembly,_chromosome:_1	AUGUSTUS	gene	24373841	24404710	.	-	.	ID=g1318;
OY727105.1_Ormia_ochracea_genome_assembly,_chromosome:_1	AUGUSTUS	mRNA	24373841	24404710	1	-	.	ID=g1318.t1;Parent=g1318;
OY727105.1_Ormia_ochracea_genome_assembly,_chromosome:_1	AUGUSTUS	stop_codon	24373841	24373843	.	-	0	ID=g1318.t1.stop1;Parent=g1318.t1;
OY727105.1_Ormia_ochracea_genome_assembly,_chromosome:_1	AUGUSTUS	CDS	24373841	24374002	1	-	0	ID=g1318.t1.CDS1;Parent=g1318.t1;
OY727105.1_Ormia_ochracea_genome_assembly,_chromosome:_1	AUGUSTUS	exon	24373841	24374002	.	-	.	ID=g1318.t1.exon1;Parent=g1318.t1;
OY727105.1_Ormia_ochracea_genome_assembly,_chromosome:_1	AUGUSTUS	intron	24374003	24375358	1	-	.	ID=g1318.t1.intron1;Parent=g1318.t1;
OY727105.1_Ormia_ochracea_genome_assembly,_chromosome:_1	AUGUSTUS	CDS	24375359	24375491	1	-	1	ID=g1318.t1.CDS2;Parent=g1318.t1;
OY727105.1_Ormia_ochracea_genome_assembly,_chromosome:_1	AUGUSTUS	exon	24375359	24375491	.	-	.	ID=g1318.t1.exon2;Parent=g1318.t1;
OY727105.1_Ormia_ochracea_genome_assembly,_chromosome:_1	AUGUSTUS	intron	24375492	24382253	1	-	.	ID=g1318.t1.intron2;Parent=g1318.t1;
OY727105.1_Ormia_ochracea_genome_assembly,_chromosome:_1	AUGUSTUS	CDS	24382254	24382402	1	-	0	ID=g1318.t1.CDS3;Parent=g1318.t1;
OY727105.1_Ormia_ochracea_genome_assembly,_chromosome:_1	AUGUSTUS	exon	24382254	24382402	.	-	.	ID=g1318.t1.exon3;Parent=g1318.t1;
OY727105.1_Ormia_ochracea_genome_assembly,_chromosome:_1	AUGUSTUS	intron	24382403	24382491	1	-	.	ID=g1318.t1.intron3;Parent=g1318.t1;
OY727105.1_Ormia_ochracea_genome_assembly,_chromosome:_1	AUGUSTUS	CDS	24382492	24383493	1	-	0	ID=g1318.t1.CDS4;Parent=g1318.t1;
OY727105.1_Ormia_ochracea_genome_assembly,_chromosome:_1	AUGUSTUS	exon	24382492	24383493	.	-	.	ID=g1318.t1.exon4;Parent=g1318.t1;
OY727105.1_Ormia_ochracea_genome_assembly,_chromosome:_1	AUGUSTUS	intron	24383494	24383558	1	-	.	ID=g1318.t1.intron4;Parent=g1318.t1;
OY727105.1_Ormia_ochracea_genome_assembly,_chromosome:_1	AUGUSTUS	CDS	24383559	24383973	1	-	1	ID=g1318.t1.CDS5;Parent=g1318.t1;
OY727105.1_Ormia_ochracea_genome_assembly,_chromosome:_1	AUGUSTUS	exon	24383559	24383973	.	-	.	ID=g1318.t1.exon5;Parent=g1318.t1;
OY727105.1_Ormia_ochracea_genome_assembly,_chromosome:_1	AUGUSTUS	intron	24383974	24384039	1	-	.	ID=g1318.t1.intron5;Parent=g1318.t1;
OY727105.1_Ormia_ochracea_genome_assembly,_chromosome:_1	AUGUSTUS	CDS	24384040	24384356	1	-	0	ID=g1318.t1.CDS6;Parent=g1318.t1;
OY727105.1_Ormia_ochracea_genome_assembly,_chromosome:_1	AUGUSTUS	exon	24384040	24384356	.	-	.	ID=g1318.t1.exon6;Parent=g1318.t1;
OY727105.1_Ormia_ochracea_genome_assembly,_chromosome:_1	AUGUSTUS	intron	24384357	24384420	1	-	.	ID=g1318.t1.intron6;Parent=g1318.t1;
OY727105.1_Ormia_ochracea_genome_assembly,_chromosome:_1	AUGUSTUS	CDS	24384421	24384591	1	-	0	ID=g1318.t1.CDS7;Parent=g1318.t1;
OY727105.1_Ormia_ochracea_genome_assembly,_chromosome:_1	AUGUSTUS	exon	24384421	24384591	.	-	.	ID=g1318.t1.exon7;Parent=g1318.t1;
OY727105.1_Ormia_ochracea_genome_assembly,_chromosome:_1	AUGUSTUS	intron	24384592	24384656	1	-	.	ID=g1318.t1.intron7;Parent=g1318.t1;
OY727105.1_Ormia_ochracea_genome_assembly,_chromosome:_1	AUGUSTUS	CDS	24384657	24384797	1	-	0	ID=g1318.t1.CDS8;Parent=g1318.t1;
OY727105.1_Ormia_ochracea_genome_assembly,_chromosome:_1	AUGUSTUS	exon	24384657	24384797	.	-	.	ID=g1318.t1.exon8;Parent=g1318.t1;
OY727105.1_Ormia_ochracea_genome_assembly,_chromosome:_1	AUGUSTUS	intron	24384798	24384866	1	-	.	ID=g1318.t1.intron8;Parent=g1318.t1;
OY727105.1_Ormia_ochracea_genome_assembly,_chromosome:_1	AUGUSTUS	CDS	24384867	24385236	1	-	1	ID=g1318.t1.CDS9;Parent=g1318.t1;
OY727105.1_Ormia_ochracea_genome_assembly,_chromosome:_1	AUGUSTUS	exon	24384867	24385236	.	-	.	ID=g1318.t1.exon9;Parent=g1318.t1;
OY727105.1_Ormia_ochracea_genome_assembly,_chromosome:_1	AUGUSTUS	intron	24385237	24386262	1	-	.	ID=g1318.t1.intron9;Parent=g1318.t1;
OY727105.1_Ormia_ochracea_genome_assembly,_chromosome:_1	AUGUSTUS	CDS	24386263	24386456	1	-	0	ID=g1318.t1.CDS10;Parent=g1318.t1;
OY727105.1_Ormia_ochracea_genome_assembly,_chromosome:_1	AUGUSTUS	exon	24386263	24386456	.	-	.	ID=g1318.t1.exon10;Parent=g1318.t1;
OY727105.1_Ormia_ochracea_genome_assembly,_chromosome:_1	AUGUSTUS	intron	24386457	24387326	1	-	.	ID=g1318.t1.intron10;Parent=g1318.t1;
OY727105.1_Ormia_ochracea_genome_assembly,_chromosome:_1	AUGUSTUS	CDS	24387327	24387630	1	-	1	ID=g1318.t1.CDS11;Parent=g1318.t1;
OY727105.1_Ormia_ochracea_genome_assembly,_chromosome:_1	AUGUSTUS	exon	24387327	24387630	.	-	.	ID=g1318.t1.exon11;Parent=g1318.t1;
OY727105.1_Ormia_ochracea_genome_assembly,_chromosome:_1	AUGUSTUS	intron	24387631	24388334	1	-	.	ID=g1318.t1.intron11;Parent=g1318.t1;
OY727105.1_Ormia_ochracea_genome_assembly,_chromosome:_1	AUGUSTUS	CDS	24388335	24388504	1	-	0	ID=g1318.t1.CDS12;Parent=g1318.t1;
OY727105.1_Ormia_ochracea_genome_assembly,_chromosome:_1	AUGUSTUS	exon	24388335	24388504	.	-	.	ID=g1318.t1.exon12;Parent=g1318.t1;
OY727105.1_Ormia_ochracea_genome_assembly,_chromosome:_1	AUGUSTUS	intron	24388505	24388563	1	-	.	ID=g1318.t1.intron12;Parent=g1318.t1;
OY727105.1_Ormia_ochracea_genome_assembly,_chromosome:_1	AUGUSTUS	CDS	24388564	24389913	1	-	0	ID=g1318.t1.CDS13;Parent=g1318.t1;
OY727105.1_Ormia_ochracea_genome_assembly,_chromosome:_1	AUGUSTUS	exon	24388564	24389913	.	-	.	ID=g1318.t1.exon13;Parent=g1318.t1;
OY727105.1_Ormia_ochracea_genome_assembly,_chromosome:_1	AUGUSTUS	intron	24389914	24390747	1	-	.	ID=g1318.t1.intron13;Parent=g1318.t1;
OY727105.1_Ormia_ochracea_genome_assembly,_chromosome:_1	AUGUSTUS	CDS	24390748	24391266	1	-	0	ID=g1318.t1.CDS14;Parent=g1318.t1;
OY727105.1_Ormia_ochracea_genome_assembly,_chromosome:_1	AUGUSTUS	exon	24390748	24391266	.	-	.	ID=g1318.t1.exon14;Parent=g1318.t1;
OY727105.1_Ormia_ochracea_genome_assembly,_chromosome:_1	AUGUSTUS	intron	24391267	24391383	1	-	.	ID=g1318.t1.intron14;Parent=g1318.t1;
OY727105.1_Ormia_ochracea_genome_assembly,_chromosome:_1	AUGUSTUS	CDS	24391384	24392207	1	-	2	ID=g1318.t1.CDS15;Parent=g1318.t1;
OY727105.1_Ormia_ochracea_genome_assembly,_chromosome:_1	AUGUSTUS	exon	24391384	24392207	.	-	.	ID=g1318.t1.exon15;Parent=g1318.t1;
OY727105.1_Ormia_ochracea_genome_assembly,_chromosome:_1	AUGUSTUS	intron	24392208	24392261	1	-	.	ID=g1318.t1.intron15;Parent=g1318.t1;
OY727105.1_Ormia_ochracea_genome_assembly,_chromosome:_1	AUGUSTUS	CDS	24392262	24392614	1	-	1	ID=g1318.t1.CDS16;Parent=g1318.t1;
OY727105.1_Ormia_ochracea_genome_assembly,_chromosome:_1	AUGUSTUS	exon	24392262	24392614	.	-	.	ID=g1318.t1.exon16;Parent=g1318.t1;
OY727105.1_Ormia_ochracea_genome_assembly,_chromosome:_1	AUGUSTUS	intron	24392615	24392680	1	-	.	ID=g1318.t1.intron16;Parent=g1318.t1;
OY727105.1_Ormia_ochracea_genome_assembly,_chromosome:_1	AUGUSTUS	CDS	24392681	24393393	1	-	0	ID=g1318.t1.CDS17;Parent=g1318.t1;
OY727105.1_Ormia_ochracea_genome_assembly,_chromosome:_1	AUGUSTUS	exon	24392681	24393393	.	-	.	ID=g1318.t1.exon17;Parent=g1318.t1;
OY727105.1_Ormia_ochracea_genome_assembly,_chromosome:_1	AUGUSTUS	intron	24393394	24393663	1	-	.	ID=g1318.t1.intron17;Parent=g1318.t1;
OY727105.1_Ormia_ochracea_genome_assembly,_chromosome:_1	AUGUSTUS	CDS	24393664	24395652	1	-	0	ID=g1318.t1.CDS18;Parent=g1318.t1;
OY727105.1_Ormia_ochracea_genome_assembly,_chromosome:_1	AUGUSTUS	exon	24393664	24395652	.	-	.	ID=g1318.t1.exon18;Parent=g1318.t1;
OY727105.1_Ormia_ochracea_genome_assembly,_chromosome:_1	AUGUSTUS	intron	24395653	24395815	1	-	.	ID=g1318.t1.intron18;Parent=g1318.t1;
OY727105.1_Ormia_ochracea_genome_assembly,_chromosome:_1	AUGUSTUS	CDS	24395816	24395845	1	-	0	ID=g1318.t1.CDS19;Parent=g1318.t1;
OY727105.1_Ormia_ochracea_genome_assembly,_chromosome:_1	AUGUSTUS	exon	24395816	24395845	.	-	.	ID=g1318.t1.exon19;Parent=g1318.t1;
OY727105.1_Ormia_ochracea_genome_assembly,_chromosome:_1	AUGUSTUS	intron	24395846	24398652	1	-	.	ID=g1318.t1.intron19;Parent=g1318.t1;
OY727105.1_Ormia_ochracea_genome_assembly,_chromosome:_1	AUGUSTUS	CDS	24398653	24398925	1	-	0	ID=g1318.t1.CDS20;Parent=g1318.t1;
OY727105.1_Ormia_ochracea_genome_assembly,_chromosome:_1	AUGUSTUS	exon	24398653	24398925	.	-	.	ID=g1318.t1.exon20;Parent=g1318.t1;
OY727105.1_Ormia_ochracea_genome_assembly,_chromosome:_1	AUGUSTUS	intron	24398926	24399082	1	-	.	ID=g1318.t1.intron20;Parent=g1318.t1;
OY727105.1_Ormia_ochracea_genome_assembly,_chromosome:_1	AUGUSTUS	CDS	24399083	24400653	1	-	2	ID=g1318.t1.CDS21;Parent=g1318.t1;
OY727105.1_Ormia_ochracea_genome_assembly,_chromosome:_1	AUGUSTUS	exon	24399083	24400653	.	-	.	ID=g1318.t1.exon21;Parent=g1318.t1;
OY727105.1_Ormia_ochracea_genome_assembly,_chromosome:_1	AUGUSTUS	intron	24400654	24401967	1	-	.	ID=g1318.t1.intron21;Parent=g1318.t1;
OY727105.1_Ormia_ochracea_genome_assembly,_chromosome:_1	AUGUSTUS	CDS	24401968	24402419	1	-	1	ID=g1318.t1.CDS22;Parent=g1318.t1;
OY727105.1_Ormia_ochracea_genome_assembly,_chromosome:_1	AUGUSTUS	exon	24401968	24402419	.	-	.	ID=g1318.t1.exon22;Parent=g1318.t1;
OY727105.1_Ormia_ochracea_genome_assembly,_chromosome:_1	AUGUSTUS	intron	24402420	24402476	1	-	.	ID=g1318.t1.intron22;Parent=g1318.t1;
OY727105.1_Ormia_ochracea_genome_assembly,_chromosome:_1	AUGUSTUS	CDS	24402477	24402742	1	-	0	ID=g1318.t1.CDS23;Parent=g1318.t1;
OY727105.1_Ormia_ochracea_genome_assembly,_chromosome:_1	AUGUSTUS	exon	24402477	24402742	.	-	.	ID=g1318.t1.exon23;Parent=g1318.t1;
OY727105.1_Ormia_ochracea_genome_assembly,_chromosome:_1	AUGUSTUS	intron	24402743	24402807	1	-	.	ID=g1318.t1.intron23;Parent=g1318.t1;
OY727105.1_Ormia_ochracea_genome_assembly,_chromosome:_1	AUGUSTUS	CDS	24402808	24403090	1	-	1	ID=g1318.t1.CDS24;Parent=g1318.t1;
OY727105.1_Ormia_ochracea_genome_assembly,_chromosome:_1	AUGUSTUS	exon	24402808	24403090	.	-	.	ID=g1318.t1.exon24;Parent=g1318.t1;
OY727105.1_Ormia_ochracea_genome_assembly,_chromosome:_1	AUGUSTUS	intron	24403091	24403175	1	-	.	ID=g1318.t1.intron24;Parent=g1318.t1;
OY727105.1_Ormia_ochracea_genome_assembly,_chromosome:_1	AUGUSTUS	CDS	24403176	24403417	1	-	0	ID=g1318.t1.CDS25;Parent=g1318.t1;
OY727105.1_Ormia_ochracea_genome_assembly,_chromosome:_1	AUGUSTUS	exon	24403176	24403417	.	-	.	ID=g1318.t1.exon25;Parent=g1318.t1;
OY727105.1_Ormia_ochracea_genome_assembly,_chromosome:_1	AUGUSTUS	intron	24403418	24403473	1	-	.	ID=g1318.t1.intron25;Parent=g1318.t1;
OY727105.1_Ormia_ochracea_genome_assembly,_chromosome:_1	AUGUSTUS	CDS	24403474	24403685	1	-	2	ID=g1318.t1.CDS26;Parent=g1318.t1;
OY727105.1_Ormia_ochracea_genome_assembly,_chromosome:_1	AUGUSTUS	exon	24403474	24403685	.	-	.	ID=g1318.t1.exon26;Parent=g1318.t1;
OY727105.1_Ormia_ochracea_genome_assembly,_chromosome:_1	AUGUSTUS	intron	24403686	24403759	1	-	.	ID=g1318.t1.intron26;Parent=g1318.t1;
OY727105.1_Ormia_ochracea_genome_assembly,_chromosome:_1	AUGUSTUS	CDS	24403760	24403912	1	-	2	ID=g1318.t1.CDS27;Parent=g1318.t1;
OY727105.1_Ormia_ochracea_genome_assembly,_chromosome:_1	AUGUSTUS	exon	24403760	24403912	.	-	.	ID=g1318.t1.exon27;Parent=g1318.t1;
OY727105.1_Ormia_ochracea_genome_assembly,_chromosome:_1	AUGUSTUS	intron	24403913	24403983	1	-	.	ID=g1318.t1.intron27;Parent=g1318.t1;
OY727105.1_Ormia_ochracea_genome_assembly,_chromosome:_1	AUGUSTUS	CDS	24403984	24404710	1	-	0	ID=g1318.t1.CDS28;Parent=g1318.t1;
OY727105.1_Ormia_ochracea_genome_assembly,_chromosome:_1	AUGUSTUS	exon	24403984	24404710	.	-	.	ID=g1318.t1.exon28;Parent=g1318.t1;
OY727105.1_Ormia_ochracea_genome_assembly,_chromosome:_1	AUGUSTUS	start_codon	24404708	24404710	.	-	0	ID=g1318.t1.start1;Parent=g1318.t1;
OY727105.1_Ormia_ochracea_genome_assembly,_chromosome:_1	AUGUSTUS	mRNA	24373841	24404710	1	-	.	ID=g1318.t2;Parent=g1318;
OY727105.1_Ormia_ochracea_genome_assembly,_chromosome:_1	AUGUSTUS	stop_codon	24373841	24373843	.	-	0	ID=g1318.t2.stop1;Parent=g1318.t2;
OY727105.1_Ormia_ochracea_genome_assembly,_chromosome:_1	AUGUSTUS	CDS	24373841	24374002	1	-	0	ID=g1318.t2.CDS1;Parent=g1318.t2;
OY727105.1_Ormia_ochracea_genome_assembly,_chromosome:_1	AUGUSTUS	exon	24373841	24374002	.	-	.	ID=g1318.t2.exon1;Parent=g1318.t2;
OY727105.1_Ormia_ochracea_genome_assembly,_chromosome:_1	AUGUSTUS	intron	24374003	24375358	1	-	.	ID=g1318.t2.intron1;Parent=g1318.t2;
OY727105.1_Ormia_ochracea_genome_assembly,_chromosome:_1	AUGUSTUS	CDS	24375359	24375491	1	-	1	ID=g1318.t2.CDS2;Parent=g1318.t2;
OY727105.1_Ormia_ochracea_genome_assembly,_chromosome:_1	AUGUSTUS	exon	24375359	24375491	.	-	.	ID=g1318.t2.exon2;Parent=g1318.t2;
OY727105.1_Ormia_ochracea_genome_assembly,_chromosome:_1	AUGUSTUS	intron	24375492	24382253	1	-	.	ID=g1318.t2.intron2;Parent=g1318.t2;
OY727105.1_Ormia_ochracea_genome_assembly,_chromosome:_1	AUGUSTUS	CDS	24382254	24382402	1	-	0	ID=g1318.t2.CDS3;Parent=g1318.t2;
OY727105.1_Ormia_ochracea_genome_assembly,_chromosome:_1	AUGUSTUS	exon	24382254	24382402	.	-	.	ID=g1318.t2.exon3;Parent=g1318.t2;
OY727105.1_Ormia_ochracea_genome_assembly,_chromosome:_1	AUGUSTUS	intron	24382403	24382491	1	-	.	ID=g1318.t2.intron3;Parent=g1318.t2;
OY727105.1_Ormia_ochracea_genome_assembly,_chromosome:_1	AUGUSTUS	CDS	24382492	24383493	1	-	0	ID=g1318.t2.CDS4;Parent=g1318.t2;
OY727105.1_Ormia_ochracea_genome_assembly,_chromosome:_1	AUGUSTUS	exon	24382492	24383493	.	-	.	ID=g1318.t2.exon4;Parent=g1318.t2;
OY727105.1_Ormia_ochracea_genome_assembly,_chromosome:_1	AUGUSTUS	intron	24383494	24383558	1	-	.	ID=g1318.t2.intron4;Parent=g1318.t2;
OY727105.1_Ormia_ochracea_genome_assembly,_chromosome:_1	AUGUSTUS	CDS	24383559	24383973	1	-	1	ID=g1318.t2.CDS5;Parent=g1318.t2;
OY727105.1_Ormia_ochracea_genome_assembly,_chromosome:_1	AUGUSTUS	exon	24383559	24383973	.	-	.	ID=g1318.t2.exon5;Parent=g1318.t2;
OY727105.1_Ormia_ochracea_genome_assembly,_chromosome:_1	AUGUSTUS	intron	24383974	24384039	1	-	.	ID=g1318.t2.intron5;Parent=g1318.t2;
OY727105.1_Ormia_ochracea_genome_assembly,_chromosome:_1	AUGUSTUS	CDS	24384040	24384356	1	-	0	ID=g1318.t2.CDS6;Parent=g1318.t2;
OY727105.1_Ormia_ochracea_genome_assembly,_chromosome:_1	AUGUSTUS	exon	24384040	24384356	.	-	.	ID=g1318.t2.exon6;Parent=g1318.t2;
OY727105.1_Ormia_ochracea_genome_assembly,_chromosome:_1	AUGUSTUS	intron	24384357	24384420	1	-	.	ID=g1318.t2.intron6;Parent=g1318.t2;
OY727105.1_Ormia_ochracea_genome_assembly,_chromosome:_1	AUGUSTUS	CDS	24384421	24384591	1	-	0	ID=g1318.t2.CDS7;Parent=g1318.t2;
OY727105.1_Ormia_ochracea_genome_assembly,_chromosome:_1	AUGUSTUS	exon	24384421	24384591	.	-	.	ID=g1318.t2.exon7;Parent=g1318.t2;
OY727105.1_Ormia_ochracea_genome_assembly,_chromosome:_1	AUGUSTUS	intron	24384592	24384656	1	-	.	ID=g1318.t2.intron7;Parent=g1318.t2;
OY727105.1_Ormia_ochracea_genome_assembly,_chromosome:_1	AUGUSTUS	CDS	24384657	24384797	1	-	0	ID=g1318.t2.CDS8;Parent=g1318.t2;
OY727105.1_Ormia_ochracea_genome_assembly,_chromosome:_1	AUGUSTUS	exon	24384657	24384797	.	-	.	ID=g1318.t2.exon8;Parent=g1318.t2;
OY727105.1_Ormia_ochracea_genome_assembly,_chromosome:_1	AUGUSTUS	intron	24384798	24384866	1	-	.	ID=g1318.t2.intron8;Parent=g1318.t2;
OY727105.1_Ormia_ochracea_genome_assembly,_chromosome:_1	AUGUSTUS	CDS	24384867	24385236	1	-	1	ID=g1318.t2.CDS9;Parent=g1318.t2;
OY727105.1_Ormia_ochracea_genome_assembly,_chromosome:_1	AUGUSTUS	exon	24384867	24385236	.	-	.	ID=g1318.t2.exon9;Parent=g1318.t2;
OY727105.1_Ormia_ochracea_genome_assembly,_chromosome:_1	AUGUSTUS	intron	24385237	24386262	1	-	.	ID=g1318.t2.intron9;Parent=g1318.t2;
OY727105.1_Ormia_ochracea_genome_assembly,_chromosome:_1	AUGUSTUS	CDS	24386263	24386456	1	-	0	ID=g1318.t2.CDS10;Parent=g1318.t2;
OY727105.1_Ormia_ochracea_genome_assembly,_chromosome:_1	AUGUSTUS	exon	24386263	24386456	.	-	.	ID=g1318.t2.exon10;Parent=g1318.t2;
OY727105.1_Ormia_ochracea_genome_assembly,_chromosome:_1	AUGUSTUS	intron	24386457	24387326	1	-	.	ID=g1318.t2.intron10;Parent=g1318.t2;
OY727105.1_Ormia_ochracea_genome_assembly,_chromosome:_1	AUGUSTUS	CDS	24387327	24387630	1	-	1	ID=g1318.t2.CDS11;Parent=g1318.t2;
OY727105.1_Ormia_ochracea_genome_assembly,_chromosome:_1	AUGUSTUS	exon	24387327	24387630	.	-	.	ID=g1318.t2.exon11;Parent=g1318.t2;
OY727105.1_Ormia_ochracea_genome_assembly,_chromosome:_1	AUGUSTUS	intron	24387631	24388334	1	-	.	ID=g1318.t2.intron11;Parent=g1318.t2;
OY727105.1_Ormia_ochracea_genome_assembly,_chromosome:_1	AUGUSTUS	CDS	24388335	24388504	1	-	0	ID=g1318.t2.CDS12;Parent=g1318.t2;
OY727105.1_Ormia_ochracea_genome_assembly,_chromosome:_1	AUGUSTUS	exon	24388335	24388504	.	-	.	ID=g1318.t2.exon12;Parent=g1318.t2;
OY727105.1_Ormia_ochracea_genome_assembly,_chromosome:_1	AUGUSTUS	intron	24388505	24388563	1	-	.	ID=g1318.t2.intron12;Parent=g1318.t2;
OY727105.1_Ormia_ochracea_genome_assembly,_chromosome:_1	AUGUSTUS	CDS	24388564	24389913	1	-	0	ID=g1318.t2.CDS13;Parent=g1318.t2;
OY727105.1_Ormia_ochracea_genome_assembly,_chromosome:_1	AUGUSTUS	exon	24388564	24389913	.	-	.	ID=g1318.t2.exon13;Parent=g1318.t2;
OY727105.1_Ormia_ochracea_genome_assembly,_chromosome:_1	AUGUSTUS	intron	24389914	24390747	1	-	.	ID=g1318.t2.intron13;Parent=g1318.t2;
OY727105.1_Ormia_ochracea_genome_assembly,_chromosome:_1	AUGUSTUS	CDS	24390748	24391266	1	-	0	ID=g1318.t2.CDS14;Parent=g1318.t2;
OY727105.1_Ormia_ochracea_genome_assembly,_chromosome:_1	AUGUSTUS	exon	24390748	24391266	.	-	.	ID=g1318.t2.exon14;Parent=g1318.t2;
OY727105.1_Ormia_ochracea_genome_assembly,_chromosome:_1	AUGUSTUS	intron	24391267	24391383	1	-	.	ID=g1318.t2.intron14;Parent=g1318.t2;
OY727105.1_Ormia_ochracea_genome_assembly,_chromosome:_1	AUGUSTUS	CDS	24391384	24392207	1	-	2	ID=g1318.t2.CDS15;Parent=g1318.t2;
OY727105.1_Ormia_ochracea_genome_assembly,_chromosome:_1	AUGUSTUS	exon	24391384	24392207	.	-	.	ID=g1318.t2.exon15;Parent=g1318.t2;
OY727105.1_Ormia_ochracea_genome_assembly,_chromosome:_1	AUGUSTUS	intron	24392208	24392261	1	-	.	ID=g1318.t2.intron15;Parent=g1318.t2;
OY727105.1_Ormia_ochracea_genome_assembly,_chromosome:_1	AUGUSTUS	CDS	24392262	24392614	1	-	1	ID=g1318.t2.CDS16;Parent=g1318.t2;
OY727105.1_Ormia_ochracea_genome_assembly,_chromosome:_1	AUGUSTUS	exon	24392262	24392614	.	-	.	ID=g1318.t2.exon16;Parent=g1318.t2;
OY727105.1_Ormia_ochracea_genome_assembly,_chromosome:_1	AUGUSTUS	intron	24392615	24392680	1	-	.	ID=g1318.t2.intron16;Parent=g1318.t2;
OY727105.1_Ormia_ochracea_genome_assembly,_chromosome:_1	AUGUSTUS	CDS	24392681	24393393	1	-	0	ID=g1318.t2.CDS17;Parent=g1318.t2;
OY727105.1_Ormia_ochracea_genome_assembly,_chromosome:_1	AUGUSTUS	exon	24392681	24393393	.	-	.	ID=g1318.t2.exon17;Parent=g1318.t2;
OY727105.1_Ormia_ochracea_genome_assembly,_chromosome:_1	AUGUSTUS	intron	24393394	24393663	1	-	.	ID=g1318.t2.intron17;Parent=g1318.t2;
OY727105.1_Ormia_ochracea_genome_assembly,_chromosome:_1	AUGUSTUS	CDS	24393664	24395652	1	-	0	ID=g1318.t2.CDS18;Parent=g1318.t2;
OY727105.1_Ormia_ochracea_genome_assembly,_chromosome:_1	AUGUSTUS	exon	24393664	24395652	.	-	.	ID=g1318.t2.exon18;Parent=g1318.t2;
OY727105.1_Ormia_ochracea_genome_assembly,_chromosome:_1	AUGUSTUS	intron	24395653	24398652	1	-	.	ID=g1318.t2.intron18;Parent=g1318.t2;
OY727105.1_Ormia_ochracea_genome_assembly,_chromosome:_1	AUGUSTUS	CDS	24398653	24398925	1	-	0	ID=g1318.t2.CDS19;Parent=g1318.t2;
OY727105.1_Ormia_ochracea_genome_assembly,_chromosome:_1	AUGUSTUS	exon	24398653	24398925	.	-	.	ID=g1318.t2.exon19;Parent=g1318.t2;
OY727105.1_Ormia_ochracea_genome_assembly,_chromosome:_1	AUGUSTUS	intron	24398926	24399082	1	-	.	ID=g1318.t2.intron19;Parent=g1318.t2;
OY727105.1_Ormia_ochracea_genome_assembly,_chromosome:_1	AUGUSTUS	CDS	24399083	24400653	1	-	2	ID=g1318.t2.CDS20;Parent=g1318.t2;
OY727105.1_Ormia_ochracea_genome_assembly,_chromosome:_1	AUGUSTUS	exon	24399083	24400653	.	-	.	ID=g1318.t2.exon20;Parent=g1318.t2;
OY727105.1_Ormia_ochracea_genome_assembly,_chromosome:_1	AUGUSTUS	intron	24400654	24401967	1	-	.	ID=g1318.t2.intron20;Parent=g1318.t2;
OY727105.1_Ormia_ochracea_genome_assembly,_chromosome:_1	AUGUSTUS	CDS	24401968	24402419	1	-	1	ID=g1318.t2.CDS21;Parent=g1318.t2;
OY727105.1_Ormia_ochracea_genome_assembly,_chromosome:_1	AUGUSTUS	exon	24401968	24402419	.	-	.	ID=g1318.t2.exon21;Parent=g1318.t2;
OY727105.1_Ormia_ochracea_genome_assembly,_chromosome:_1	AUGUSTUS	intron	24402420	24402476	1	-	.	ID=g1318.t2.intron21;Parent=g1318.t2;
OY727105.1_Ormia_ochracea_genome_assembly,_chromosome:_1	AUGUSTUS	CDS	24402477	24402742	1	-	0	ID=g1318.t2.CDS22;Parent=g1318.t2;
OY727105.1_Ormia_ochracea_genome_assembly,_chromosome:_1	AUGUSTUS	exon	24402477	24402742	.	-	.	ID=g1318.t2.exon22;Parent=g1318.t2;
OY727105.1_Ormia_ochracea_genome_assembly,_chromosome:_1	AUGUSTUS	intron	24402743	24402807	1	-	.	ID=g1318.t2.intron22;Parent=g1318.t2;
OY727105.1_Ormia_ochracea_genome_assembly,_chromosome:_1	AUGUSTUS	CDS	24402808	24403090	1	-	1	ID=g1318.t2.CDS23;Parent=g1318.t2;
OY727105.1_Ormia_ochracea_genome_assembly,_chromosome:_1	AUGUSTUS	exon	24402808	24403090	.	-	.	ID=g1318.t2.exon23;Parent=g1318.t2;
OY727105.1_Ormia_ochracea_genome_assembly,_chromosome:_1	AUGUSTUS	intron	24403091	24403175	1	-	.	ID=g1318.t2.intron23;Parent=g1318.t2;
OY727105.1_Ormia_ochracea_genome_assembly,_chromosome:_1	AUGUSTUS	CDS	24403176	24403417	1	-	0	ID=g1318.t2.CDS24;Parent=g1318.t2;
OY727105.1_Ormia_ochracea_genome_assembly,_chromosome:_1	AUGUSTUS	exon	24403176	24403417	.	-	.	ID=g1318.t2.exon24;Parent=g1318.t2;
OY727105.1_Ormia_ochracea_genome_assembly,_chromosome:_1	AUGUSTUS	intron	24403418	24403473	1	-	.	ID=g1318.t2.intron24;Parent=g1318.t2;
OY727105.1_Ormia_ochracea_genome_assembly,_chromosome:_1	AUGUSTUS	CDS	24403474	24403685	1	-	2	ID=g1318.t2.CDS25;Parent=g1318.t2;
OY727105.1_Ormia_ochracea_genome_assembly,_chromosome:_1	AUGUSTUS	exon	24403474	24403685	.	-	.	ID=g1318.t2.exon25;Parent=g1318.t2;
OY727105.1_Ormia_ochracea_genome_assembly,_chromosome:_1	AUGUSTUS	intron	24403686	24403759	1	-	.	ID=g1318.t2.intron25;Parent=g1318.t2;
OY727105.1_Ormia_ochracea_genome_assembly,_chromosome:_1	AUGUSTUS	CDS	24403760	24403912	1	-	2	ID=g1318.t2.CDS26;Parent=g1318.t2;
OY727105.1_Ormia_ochracea_genome_assembly,_chromosome:_1	AUGUSTUS	exon	24403760	24403912	.	-	.	ID=g1318.t2.exon26;Parent=g1318.t2;
OY727105.1_Ormia_ochracea_genome_assembly,_chromosome:_1	AUGUSTUS	intron	24403913	24403983	1	-	.	ID=g1318.t2.intron26;Parent=g1318.t2;
OY727105.1_Ormia_ochracea_genome_assembly,_chromosome:_1	AUGUSTUS	CDS	24403984	24404710	1	-	0	ID=g1318.t2.CDS27;Parent=g1318.t2;
OY727105.1_Ormia_ochracea_genome_assembly,_chromosome:_1	AUGUSTUS	exon	24403984	24404710	.	-	.	ID=g1318.t2.exon27;Parent=g1318.t2;
OY727105.1_Ormia_ochracea_genome_assembly,_chromosome:_1	AUGUSTUS	start_codon	24404708	24404710	.	-	0	ID=g1318.t2.start1;Parent=g1318.t2;
OY727105.1_Ormia_ochracea_genome_assembly,_chromosome:_1	AUGUSTUS	gene	24410143	24411075	.	+	.	ID=g1319;
OY727105.1_Ormia_ochracea_genome_assembly,_chromosome:_1	AUGUSTUS	mRNA	24410143	24411075	1	+	.	ID=g1319.t1;Parent=g1319;
OY727105.1_Ormia_ochracea_genome_assembly,_chromosome:_1	AUGUSTUS	start_codon	24410143	24410145	.	+	0	ID=g1319.t1.start1;Parent=g1319.t1;
OY727105.1_Ormia_ochracea_genome_assembly,_chromosome:_1	AUGUSTUS	CDS	24410143	24411075	1	+	0	ID=g1319.t1.CDS1;Parent=g1319.t1;
OY727105.1_Ormia_ochracea_genome_assembly,_chromosome:_1	AUGUSTUS	exon	24410143	24411075	.	+	.	ID=g1319.t1.exon1;Parent=g1319.t1;
OY727105.1_Ormia_ochracea_genome_assembly,_chromosome:_1	AUGUSTUS	stop_codon	24411073	24411075	.	+	0	ID=g1319.t1.stop1;Parent=g1319.t1;
OY727105.1_Ormia_ochracea_genome_assembly,_chromosome:_1	AUGUSTUS	gene	24412794	24413816	.	-	.	ID=g1320;
OY727105.1_Ormia_ochracea_genome_assembly,_chromosome:_1	AUGUSTUS	mRNA	24412794	24413816	0.93	-	.	ID=g1320.t1;Parent=g1320;
OY727105.1_Ormia_ochracea_genome_assembly,_chromosome:_1	AUGUSTUS	stop_codon	24412794	24412796	.	-	0	ID=g1320.t1.stop1;Parent=g1320.t1;
OY727105.1_Ormia_ochracea_genome_assembly,_chromosome:_1	AUGUSTUS	CDS	24412794	24412992	1	-	1	ID=g1320.t1.CDS1;Parent=g1320.t1;
OY727105.1_Ormia_ochracea_genome_assembly,_chromosome:_1	AUGUSTUS	exon	24412794	24412992	.	-	.	ID=g1320.t1.exon1;Parent=g1320.t1;
OY727105.1_Ormia_ochracea_genome_assembly,_chromosome:_1	AUGUSTUS	intron	24412993	24413077	1	-	.	ID=g1320.t1.intron1;Parent=g1320.t1;
OY727105.1_Ormia_ochracea_genome_assembly,_chromosome:_1	AUGUSTUS	CDS	24413078	24413561	1	-	2	ID=g1320.t1.CDS2;Parent=g1320.t1;
OY727105.1_Ormia_ochracea_genome_assembly,_chromosome:_1	AUGUSTUS	exon	24413078	24413561	.	-	.	ID=g1320.t1.exon2;Parent=g1320.t1;
OY727105.1_Ormia_ochracea_genome_assembly,_chromosome:_1	AUGUSTUS	intron	24413562	24413749	0.93	-	.	ID=g1320.t1.intron2;Parent=g1320.t1;
OY727105.1_Ormia_ochracea_genome_assembly,_chromosome:_1	AUGUSTUS	CDS	24413750	24413816	0.93	-	0	ID=g1320.t1.CDS3;Parent=g1320.t1;
OY727105.1_Ormia_ochracea_genome_assembly,_chromosome:_1	AUGUSTUS	exon	24413750	24413816	.	-	.	ID=g1320.t1.exon3;Parent=g1320.t1;
OY727105.1_Ormia_ochracea_genome_assembly,_chromosome:_1	AUGUSTUS	start_codon	24413814	24413816	.	-	0	ID=g1320.t1.start1;Parent=g1320.t1;
OY727105.1_Ormia_ochracea_genome_assembly,_chromosome:_1	AUGUSTUS	gene	24429049	24431704	.	-	.	ID=g1321;
OY727105.1_Ormia_ochracea_genome_assembly,_chromosome:_1	AUGUSTUS	mRNA	24429049	24431704	0.99	-	.	ID=g1321.t1;Parent=g1321;
OY727105.1_Ormia_ochracea_genome_assembly,_chromosome:_1	AUGUSTUS	stop_codon	24429049	24429051	.	-	0	ID=g1321.t1.stop1;Parent=g1321.t1;
OY727105.1_Ormia_ochracea_genome_assembly,_chromosome:_1	AUGUSTUS	CDS	24429049	24429247	1	-	1	ID=g1321.t1.CDS1;Parent=g1321.t1;
OY727105.1_Ormia_ochracea_genome_assembly,_chromosome:_1	AUGUSTUS	exon	24429049	24429247	.	-	.	ID=g1321.t1.exon1;Parent=g1321.t1;
OY727105.1_Ormia_ochracea_genome_assembly,_chromosome:_1	AUGUSTUS	intron	24429248	24431071	1	-	.	ID=g1321.t1.intron1;Parent=g1321.t1;
OY727105.1_Ormia_ochracea_genome_assembly,_chromosome:_1	AUGUSTUS	CDS	24431072	24431558	1	-	2	ID=g1321.t1.CDS2;Parent=g1321.t1;
OY727105.1_Ormia_ochracea_genome_assembly,_chromosome:_1	AUGUSTUS	exon	24431072	24431558	.	-	.	ID=g1321.t1.exon2;Parent=g1321.t1;
OY727105.1_Ormia_ochracea_genome_assembly,_chromosome:_1	AUGUSTUS	intron	24431559	24431634	0.99	-	.	ID=g1321.t1.intron2;Parent=g1321.t1;
OY727105.1_Ormia_ochracea_genome_assembly,_chromosome:_1	AUGUSTUS	CDS	24431635	24431704	0.99	-	0	ID=g1321.t1.CDS3;Parent=g1321.t1;
OY727105.1_Ormia_ochracea_genome_assembly,_chromosome:_1	AUGUSTUS	exon	24431635	24431704	.	-	.	ID=g1321.t1.exon3;Parent=g1321.t1;
OY727105.1_Ormia_ochracea_genome_assembly,_chromosome:_1	AUGUSTUS	start_codon	24431702	24431704	.	-	0	ID=g1321.t1.start1;Parent=g1321.t1;
OY727105.1_Ormia_ochracea_genome_assembly,_chromosome:_1	AUGUSTUS	gene	24460376	24468026	.	-	.	ID=g1322;
OY727105.1_Ormia_ochracea_genome_assembly,_chromosome:_1	AUGUSTUS	mRNA	24460376	24468026	0.58	-	.	ID=g1322.t1;Parent=g1322;
OY727105.1_Ormia_ochracea_genome_assembly,_chromosome:_1	AUGUSTUS	stop_codon	24460376	24460378	.	-	0	ID=g1322.t1.stop1;Parent=g1322.t1;
OY727105.1_Ormia_ochracea_genome_assembly,_chromosome:_1	AUGUSTUS	CDS	24460376	24460515	0.58	-	2	ID=g1322.t1.CDS1;Parent=g1322.t1;
OY727105.1_Ormia_ochracea_genome_assembly,_chromosome:_1	AUGUSTUS	exon	24460376	24460515	.	-	.	ID=g1322.t1.exon1;Parent=g1322.t1;
OY727105.1_Ormia_ochracea_genome_assembly,_chromosome:_1	AUGUSTUS	intron	24460516	24460587	1	-	.	ID=g1322.t1.intron1;Parent=g1322.t1;
OY727105.1_Ormia_ochracea_genome_assembly,_chromosome:_1	AUGUSTUS	CDS	24460588	24460703	1	-	1	ID=g1322.t1.CDS2;Parent=g1322.t1;
OY727105.1_Ormia_ochracea_genome_assembly,_chromosome:_1	AUGUSTUS	exon	24460588	24460703	.	-	.	ID=g1322.t1.exon2;Parent=g1322.t1;
OY727105.1_Ormia_ochracea_genome_assembly,_chromosome:_1	AUGUSTUS	intron	24460704	24462044	1	-	.	ID=g1322.t1.intron2;Parent=g1322.t1;
OY727105.1_Ormia_ochracea_genome_assembly,_chromosome:_1	AUGUSTUS	CDS	24462045	24462490	1	-	0	ID=g1322.t1.CDS3;Parent=g1322.t1;
OY727105.1_Ormia_ochracea_genome_assembly,_chromosome:_1	AUGUSTUS	exon	24462045	24462490	.	-	.	ID=g1322.t1.exon3;Parent=g1322.t1;
OY727105.1_Ormia_ochracea_genome_assembly,_chromosome:_1	AUGUSTUS	intron	24462491	24462573	1	-	.	ID=g1322.t1.intron3;Parent=g1322.t1;
OY727105.1_Ormia_ochracea_genome_assembly,_chromosome:_1	AUGUSTUS	CDS	24462574	24462732	1	-	0	ID=g1322.t1.CDS4;Parent=g1322.t1;
OY727105.1_Ormia_ochracea_genome_assembly,_chromosome:_1	AUGUSTUS	exon	24462574	24462732	.	-	.	ID=g1322.t1.exon4;Parent=g1322.t1;
OY727105.1_Ormia_ochracea_genome_assembly,_chromosome:_1	AUGUSTUS	intron	24462733	24462862	1	-	.	ID=g1322.t1.intron4;Parent=g1322.t1;
OY727105.1_Ormia_ochracea_genome_assembly,_chromosome:_1	AUGUSTUS	CDS	24462863	24463018	1	-	0	ID=g1322.t1.CDS5;Parent=g1322.t1;
OY727105.1_Ormia_ochracea_genome_assembly,_chromosome:_1	AUGUSTUS	exon	24462863	24463018	.	-	.	ID=g1322.t1.exon5;Parent=g1322.t1;
OY727105.1_Ormia_ochracea_genome_assembly,_chromosome:_1	AUGUSTUS	intron	24463019	24465470	1	-	.	ID=g1322.t1.intron5;Parent=g1322.t1;
OY727105.1_Ormia_ochracea_genome_assembly,_chromosome:_1	AUGUSTUS	CDS	24465471	24465609	1	-	1	ID=g1322.t1.CDS6;Parent=g1322.t1;
OY727105.1_Ormia_ochracea_genome_assembly,_chromosome:_1	AUGUSTUS	exon	24465471	24465609	.	-	.	ID=g1322.t1.exon6;Parent=g1322.t1;
OY727105.1_Ormia_ochracea_genome_assembly,_chromosome:_1	AUGUSTUS	intron	24465610	24465714	1	-	.	ID=g1322.t1.intron6;Parent=g1322.t1;
OY727105.1_Ormia_ochracea_genome_assembly,_chromosome:_1	AUGUSTUS	CDS	24465715	24465879	1	-	1	ID=g1322.t1.CDS7;Parent=g1322.t1;
OY727105.1_Ormia_ochracea_genome_assembly,_chromosome:_1	AUGUSTUS	exon	24465715	24465879	.	-	.	ID=g1322.t1.exon7;Parent=g1322.t1;
OY727105.1_Ormia_ochracea_genome_assembly,_chromosome:_1	AUGUSTUS	intron	24465880	24465986	1	-	.	ID=g1322.t1.intron7;Parent=g1322.t1;
OY727105.1_Ormia_ochracea_genome_assembly,_chromosome:_1	AUGUSTUS	CDS	24465987	24466171	1	-	0	ID=g1322.t1.CDS8;Parent=g1322.t1;
OY727105.1_Ormia_ochracea_genome_assembly,_chromosome:_1	AUGUSTUS	exon	24465987	24466171	.	-	.	ID=g1322.t1.exon8;Parent=g1322.t1;
OY727105.1_Ormia_ochracea_genome_assembly,_chromosome:_1	AUGUSTUS	intron	24466172	24467816	1	-	.	ID=g1322.t1.intron8;Parent=g1322.t1;
OY727105.1_Ormia_ochracea_genome_assembly,_chromosome:_1	AUGUSTUS	CDS	24467817	24468026	1	-	0	ID=g1322.t1.CDS9;Parent=g1322.t1;
OY727105.1_Ormia_ochracea_genome_assembly,_chromosome:_1	AUGUSTUS	exon	24467817	24468026	.	-	.	ID=g1322.t1.exon9;Parent=g1322.t1;
OY727105.1_Ormia_ochracea_genome_assembly,_chromosome:_1	AUGUSTUS	start_codon	24468024	24468026	.	-	0	ID=g1322.t1.start1;Parent=g1322.t1;
OY727105.1_Ormia_ochracea_genome_assembly,_chromosome:_1	AUGUSTUS	gene	24494335	24497434	.	-	.	ID=g1323;
OY727105.1_Ormia_ochracea_genome_assembly,_chromosome:_1	AUGUSTUS	mRNA	24494335	24497434	1	-	.	ID=g1323.t1;Parent=g1323;
OY727105.1_Ormia_ochracea_genome_assembly,_chromosome:_1	AUGUSTUS	stop_codon	24494335	24494337	.	-	0	ID=g1323.t1.stop1;Parent=g1323.t1;
OY727105.1_Ormia_ochracea_genome_assembly,_chromosome:_1	AUGUSTUS	CDS	24494335	24494424	1	-	0	ID=g1323.t1.CDS1;Parent=g1323.t1;
OY727105.1_Ormia_ochracea_genome_assembly,_chromosome:_1	AUGUSTUS	exon	24494335	24494424	.	-	.	ID=g1323.t1.exon1;Parent=g1323.t1;
OY727105.1_Ormia_ochracea_genome_assembly,_chromosome:_1	AUGUSTUS	intron	24494425	24495600	1	-	.	ID=g1323.t1.intron1;Parent=g1323.t1;
OY727105.1_Ormia_ochracea_genome_assembly,_chromosome:_1	AUGUSTUS	CDS	24495601	24496575	1	-	0	ID=g1323.t1.CDS2;Parent=g1323.t1;
OY727105.1_Ormia_ochracea_genome_assembly,_chromosome:_1	AUGUSTUS	exon	24495601	24496575	.	-	.	ID=g1323.t1.exon2;Parent=g1323.t1;
OY727105.1_Ormia_ochracea_genome_assembly,_chromosome:_1	AUGUSTUS	intron	24496576	24496643	1	-	.	ID=g1323.t1.intron2;Parent=g1323.t1;
OY727105.1_Ormia_ochracea_genome_assembly,_chromosome:_1	AUGUSTUS	CDS	24496644	24496765	1	-	2	ID=g1323.t1.CDS3;Parent=g1323.t1;
OY727105.1_Ormia_ochracea_genome_assembly,_chromosome:_1	AUGUSTUS	exon	24496644	24496765	.	-	.	ID=g1323.t1.exon3;Parent=g1323.t1;
OY727105.1_Ormia_ochracea_genome_assembly,_chromosome:_1	AUGUSTUS	intron	24496766	24496818	1	-	.	ID=g1323.t1.intron3;Parent=g1323.t1;
```
