## Supplemental File S2 for "The genome of *Istocheta aldrichi* (Diptera: Tachinidae), a parasitoid of the Japanese beetle, *Popillia japonica* (Coleoptera: Scarabaeidae)": CAVLEI010000010.1_Sturmia_bella.gff3 (part 1 of 38)

```
CAVLEI010000010.1_Sturmia_bella_genome_assembly,_contig:_SCAFFOLD_17,_whole_genome_shotgun_sequence	AUGUSTUS	gene	1	767	.	-	.	ID=g1;
CAVLEI010000010.1_Sturmia_bella_genome_assembly,_contig:_SCAFFOLD_17,_whole_genome_shotgun_sequence	AUGUSTUS	mRNA	1	767	0.36	-	.	ID=g1.t1;Parent=g1;
CAVLEI010000010.1_Sturmia_bella_genome_assembly,_contig:_SCAFFOLD_17,_whole_genome_shotgun_sequence	AUGUSTUS	intron	1	160	0.39	-	.	ID=g1.t1.intron1;Parent=g1.t1;
CAVLEI010000010.1_Sturmia_bella_genome_assembly,_contig:_SCAFFOLD_17,_whole_genome_shotgun_sequence	AUGUSTUS	CDS	161	767	0.36	-	0	ID=g1.t1.CDS1;Parent=g1.t1;
CAVLEI010000010.1_Sturmia_bella_genome_assembly,_contig:_SCAFFOLD_17,_whole_genome_shotgun_sequence	AUGUSTUS	exon	161	767	.	-	.	ID=g1.t1.exon1;Parent=g1.t1;
CAVLEI010000010.1_Sturmia_bella_genome_assembly,_contig:_SCAFFOLD_17,_whole_genome_shotgun_sequence	AUGUSTUS	start_codon	765	767	.	-	0	ID=g1.t1.start1;Parent=g1.t1;
CAVLEI010000010.1_Sturmia_bella_genome_assembly,_contig:_SCAFFOLD_17,_whole_genome_shotgun_sequence	AUGUSTUS	gene	1373	1978	.	-	.	ID=g2;
CAVLEI010000010.1_Sturmia_bella_genome_assembly,_contig:_SCAFFOLD_17,_whole_genome_shotgun_sequence	AUGUSTUS	mRNA	1373	1978	0.86	-	.	ID=g2.t1;Parent=g2;
CAVLEI010000010.1_Sturmia_bella_genome_assembly,_contig:_SCAFFOLD_17,_whole_genome_shotgun_sequence	AUGUSTUS	stop_codon	1373	1375	.	-	0	ID=g2.t1.stop1;Parent=g2.t1;
CAVLEI010000010.1_Sturmia_bella_genome_assembly,_contig:_SCAFFOLD_17,_whole_genome_shotgun_sequence	AUGUSTUS	CDS	1373	1978	0.86	-	0	ID=g2.t1.CDS1;Parent=g2.t1;
CAVLEI010000010.1_Sturmia_bella_genome_assembly,_contig:_SCAFFOLD_17,_whole_genome_shotgun_sequence	AUGUSTUS	exon	1373	1978	.	-	.	ID=g2.t1.exon1;Parent=g2.t1;
CAVLEI010000010.1_Sturmia_bella_genome_assembly,_contig:_SCAFFOLD_17,_whole_genome_shotgun_sequence	AUGUSTUS	start_codon	1976	1978	.	-	0	ID=g2.t1.start1;Parent=g2.t1;
CAVLEI010000010.1_Sturmia_bella_genome_assembly,_contig:_SCAFFOLD_17,_whole_genome_shotgun_sequence	AUGUSTUS	gene	2829	3326	.	-	.	ID=g3;
CAVLEI010000010.1_Sturmia_bella_genome_assembly,_contig:_SCAFFOLD_17,_whole_genome_shotgun_sequence	AUGUSTUS	mRNA	2829	3326	0.81	-	.	ID=g3.t1;Parent=g3;
CAVLEI010000010.1_Sturmia_bella_genome_assembly,_contig:_SCAFFOLD_17,_whole_genome_shotgun_sequence	AUGUSTUS	stop_codon	2829	2831	.	-	0	ID=g3.t1.stop1;Parent=g3.t1;
CAVLEI010000010.1_Sturmia_bella_genome_assembly,_contig:_SCAFFOLD_17,_whole_genome_shotgun_sequence	AUGUSTUS	CDS	2829	3326	0.81	-	0	ID=g3.t1.CDS1;Parent=g3.t1;
CAVLEI010000010.1_Sturmia_bella_genome_assembly,_contig:_SCAFFOLD_17,_whole_genome_shotgun_sequence	AUGUSTUS	exon	2829	3326	.	-	.	ID=g3.t1.exon1;Parent=g3.t1;
CAVLEI010000010.1_Sturmia_bella_genome_assembly,_contig:_SCAFFOLD_17,_whole_genome_shotgun_sequence	AUGUSTUS	start_codon	3324	3326	.	-	0	ID=g3.t1.start1;Parent=g3.t1;
CAVLEI010000010.1_Sturmia_bella_genome_assembly,_contig:_SCAFFOLD_17,_whole_genome_shotgun_sequence	AUGUSTUS	gene	3337	3783	.	-	.	ID=g4;
CAVLEI010000010.1_Sturmia_bella_genome_assembly,_contig:_SCAFFOLD_17,_whole_genome_shotgun_sequence	AUGUSTUS	mRNA	3337	3783	0.49	-	.	ID=g4.t1;Parent=g4;
CAVLEI010000010.1_Sturmia_bella_genome_assembly,_contig:_SCAFFOLD_17,_whole_genome_shotgun_sequence	AUGUSTUS	stop_codon	3337	3339	.	-	0	ID=g4.t1.stop1;Parent=g4.t1;
CAVLEI010000010.1_Sturmia_bella_genome_assembly,_contig:_SCAFFOLD_17,_whole_genome_shotgun_sequence	AUGUSTUS	CDS	3337	3783	0.49	-	0	ID=g4.t1.CDS1;Parent=g4.t1;
CAVLEI010000010.1_Sturmia_bella_genome_assembly,_contig:_SCAFFOLD_17,_whole_genome_shotgun_sequence	AUGUSTUS	exon	3337	3783	.	-	.	ID=g4.t1.exon1;Parent=g4.t1;
CAVLEI010000010.1_Sturmia_bella_genome_assembly,_contig:_SCAFFOLD_17,_whole_genome_shotgun_sequence	AUGUSTUS	start_codon	3781	3783	.	-	0	ID=g4.t1.start1;Parent=g4.t1;
CAVLEI010000010.1_Sturmia_bella_genome_assembly,_contig:_SCAFFOLD_17,_whole_genome_shotgun_sequence	AUGUSTUS	gene	6025	6546	.	-	.	ID=g5;
CAVLEI010000010.1_Sturmia_bella_genome_assembly,_contig:_SCAFFOLD_17,_whole_genome_shotgun_sequence	AUGUSTUS	mRNA	6025	6546	0.23	-	.	ID=g5.t1;Parent=g5;
CAVLEI010000010.1_Sturmia_bella_genome_assembly,_contig:_SCAFFOLD_17,_whole_genome_shotgun_sequence	AUGUSTUS	stop_codon	6025	6027	.	-	0	ID=g5.t1.stop1;Parent=g5.t1;
CAVLEI010000010.1_Sturmia_bella_genome_assembly,_contig:_SCAFFOLD_17,_whole_genome_shotgun_sequence	AUGUSTUS	CDS	6025	6546	0.23	-	0	ID=g5.t1.CDS1;Parent=g5.t1;
CAVLEI010000010.1_Sturmia_bella_genome_assembly,_contig:_SCAFFOLD_17,_whole_genome_shotgun_sequence	AUGUSTUS	exon	6025	6546	.	-	.	ID=g5.t1.exon1;Parent=g5.t1;
CAVLEI010000010.1_Sturmia_bella_genome_assembly,_contig:_SCAFFOLD_17,_whole_genome_shotgun_sequence	AUGUSTUS	start_codon	6544	6546	.	-	0	ID=g5.t1.start1;Parent=g5.t1;
CAVLEI010000010.1_Sturmia_bella_genome_assembly,_contig:_SCAFFOLD_17,_whole_genome_shotgun_sequence	AUGUSTUS	gene	7377	8282	.	-	.	ID=g6;
CAVLEI010000010.1_Sturmia_bella_genome_assembly,_contig:_SCAFFOLD_17,_whole_genome_shotgun_sequence	AUGUSTUS	mRNA	7377	8282	0.73	-	.	ID=g6.t1;Parent=g6;
CAVLEI010000010.1_Sturmia_bella_genome_assembly,_contig:_SCAFFOLD_17,_whole_genome_shotgun_sequence	AUGUSTUS	stop_codon	7377	7379	.	-	0	ID=g6.t1.stop1;Parent=g6.t1;
CAVLEI010000010.1_Sturmia_bella_genome_assembly,_contig:_SCAFFOLD_17,_whole_genome_shotgun_sequence	AUGUSTUS	CDS	7377	8282	0.73	-	0	ID=g6.t1.CDS1;Parent=g6.t1;
CAVLEI010000010.1_Sturmia_bella_genome_assembly,_contig:_SCAFFOLD_17,_whole_genome_shotgun_sequence	AUGUSTUS	exon	7377	8282	.	-	.	ID=g6.t1.exon1;Parent=g6.t1;
CAVLEI010000010.1_Sturmia_bella_genome_assembly,_contig:_SCAFFOLD_17,_whole_genome_shotgun_sequence	AUGUSTUS	start_codon	8280	8282	.	-	0	ID=g6.t1.start1;Parent=g6.t1;
CAVLEI010000010.1_Sturmia_bella_genome_assembly,_contig:_SCAFFOLD_17,_whole_genome_shotgun_sequence	AUGUSTUS	gene	9382	10212	.	-	.	ID=g7;
CAVLEI010000010.1_Sturmia_bella_genome_assembly,_contig:_SCAFFOLD_17,_whole_genome_shotgun_sequence	AUGUSTUS	mRNA	9382	10212	0.82	-	.	ID=g7.t1;Parent=g7;
CAVLEI010000010.1_Sturmia_bella_genome_assembly,_contig:_SCAFFOLD_17,_whole_genome_shotgun_sequence	AUGUSTUS	stop_codon	9382	9384	.	-	0	ID=g7.t1.stop1;Parent=g7.t1;
CAVLEI010000010.1_Sturmia_bella_genome_assembly,_contig:_SCAFFOLD_17,_whole_genome_shotgun_sequence	AUGUSTUS	CDS	9382	10212	0.82	-	0	ID=g7.t1.CDS1;Parent=g7.t1;
CAVLEI010000010.1_Sturmia_bella_genome_assembly,_contig:_SCAFFOLD_17,_whole_genome_shotgun_sequence	AUGUSTUS	exon	9382	10212	.	-	.	ID=g7.t1.exon1;Parent=g7.t1;
CAVLEI010000010.1_Sturmia_bella_genome_assembly,_contig:_SCAFFOLD_17,_whole_genome_shotgun_sequence	AUGUSTUS	start_codon	10210	10212	.	-	0	ID=g7.t1.start1;Parent=g7.t1;
CAVLEI010000010.1_Sturmia_bella_genome_assembly,_contig:_SCAFFOLD_17,_whole_genome_shotgun_sequence	AUGUSTUS	gene	10873	11511	.	-	.	ID=g8;
CAVLEI010000010.1_Sturmia_bella_genome_assembly,_contig:_SCAFFOLD_17,_whole_genome_shotgun_sequence	AUGUSTUS	mRNA	10873	11511	0.67	-	.	ID=g8.t1;Parent=g8;
CAVLEI010000010.1_Sturmia_bella_genome_assembly,_contig:_SCAFFOLD_17,_whole_genome_shotgun_sequence	AUGUSTUS	stop_codon	10873	10875	.	-	0	ID=g8.t1.stop1;Parent=g8.t1;
CAVLEI010000010.1_Sturmia_bella_genome_assembly,_contig:_SCAFFOLD_17,_whole_genome_shotgun_sequence	AUGUSTUS	CDS	10873	11511	0.67	-	0	ID=g8.t1.CDS1;Parent=g8.t1;
CAVLEI010000010.1_Sturmia_bella_genome_assembly,_contig:_SCAFFOLD_17,_whole_genome_shotgun_sequence	AUGUSTUS	exon	10873	11511	.	-	.	ID=g8.t1.exon1;Parent=g8.t1;
CAVLEI010000010.1_Sturmia_bella_genome_assembly,_contig:_SCAFFOLD_17,_whole_genome_shotgun_sequence	AUGUSTUS	start_codon	11509	11511	.	-	0	ID=g8.t1.start1;Parent=g8.t1;
CAVLEI010000010.1_Sturmia_bella_genome_assembly,_contig:_SCAFFOLD_17,_whole_genome_shotgun_sequence	AUGUSTUS	gene	12912	13742	.	-	.	ID=g9;
CAVLEI010000010.1_Sturmia_bella_genome_assembly,_contig:_SCAFFOLD_17,_whole_genome_shotgun_sequence	AUGUSTUS	mRNA	12912	13742	0.87	-	.	ID=g9.t1;Parent=g9;
CAVLEI010000010.1_Sturmia_bella_genome_assembly,_contig:_SCAFFOLD_17,_whole_genome_shotgun_sequence	AUGUSTUS	stop_codon	12912	12914	.	-	0	ID=g9.t1.stop1;Parent=g9.t1;
CAVLEI010000010.1_Sturmia_bella_genome_assembly,_contig:_SCAFFOLD_17,_whole_genome_shotgun_sequence	AUGUSTUS	CDS	12912	13742	0.87	-	0	ID=g9.t1.CDS1;Parent=g9.t1;
CAVLEI010000010.1_Sturmia_bella_genome_assembly,_contig:_SCAFFOLD_17,_whole_genome_shotgun_sequence	AUGUSTUS	exon	12912	13742	.	-	.	ID=g9.t1.exon1;Parent=g9.t1;
CAVLEI010000010.1_Sturmia_bella_genome_assembly,_contig:_SCAFFOLD_17,_whole_genome_shotgun_sequence	AUGUSTUS	start_codon	13740	13742	.	-	0	ID=g9.t1.start1;Parent=g9.t1;
CAVLEI010000010.1_Sturmia_bella_genome_assembly,_contig:_SCAFFOLD_17,_whole_genome_shotgun_sequence	AUGUSTUS	gene	14392	15342	.	-	.	ID=g10;
CAVLEI010000010.1_Sturmia_bella_genome_assembly,_contig:_SCAFFOLD_17,_whole_genome_shotgun_sequence	AUGUSTUS	mRNA	14392	15342	0.65	-	.	ID=g10.t1;Parent=g10;
CAVLEI010000010.1_Sturmia_bella_genome_assembly,_contig:_SCAFFOLD_17,_whole_genome_shotgun_sequence	AUGUSTUS	stop_codon	14392	14394	.	-	0	ID=g10.t1.stop1;Parent=g10.t1;
CAVLEI010000010.1_Sturmia_bella_genome_assembly,_contig:_SCAFFOLD_17,_whole_genome_shotgun_sequence	AUGUSTUS	CDS	14392	15342	0.65	-	0	ID=g10.t1.CDS1;Parent=g10.t1;
CAVLEI010000010.1_Sturmia_bella_genome_assembly,_contig:_SCAFFOLD_17,_whole_genome_shotgun_sequence	AUGUSTUS	exon	14392	15342	.	-	.	ID=g10.t1.exon1;Parent=g10.t1;
CAVLEI010000010.1_Sturmia_bella_genome_assembly,_contig:_SCAFFOLD_17,_whole_genome_shotgun_sequence	AUGUSTUS	start_codon	15340	15342	.	-	0	ID=g10.t1.start1;Parent=g10.t1;
CAVLEI010000010.1_Sturmia_bella_genome_assembly,_contig:_SCAFFOLD_17,_whole_genome_shotgun_sequence	AUGUSTUS	gene	15810	16982	.	-	.	ID=g11;
CAVLEI010000010.1_Sturmia_bella_genome_assembly,_contig:_SCAFFOLD_17,_whole_genome_shotgun_sequence	AUGUSTUS	mRNA	15810	16982	0.99	-	.	ID=g11.t1;Parent=g11;
CAVLEI010000010.1_Sturmia_bella_genome_assembly,_contig:_SCAFFOLD_17,_whole_genome_shotgun_sequence	AUGUSTUS	stop_codon	15810	15812	.	-	0	ID=g11.t1.stop1;Parent=g11.t1;
CAVLEI010000010.1_Sturmia_bella_genome_assembly,_contig:_SCAFFOLD_17,_whole_genome_shotgun_sequence	AUGUSTUS	CDS	15810	16982	0.99	-	0	ID=g11.t1.CDS1;Parent=g11.t1;
CAVLEI010000010.1_Sturmia_bella_genome_assembly,_contig:_SCAFFOLD_17,_whole_genome_shotgun_sequence	AUGUSTUS	exon	15810	16982	.	-	.	ID=g11.t1.exon1;Parent=g11.t1;
CAVLEI010000010.1_Sturmia_bella_genome_assembly,_contig:_SCAFFOLD_17,_whole_genome_shotgun_sequence	AUGUSTUS	start_codon	16980	16982	.	-	0	ID=g11.t1.start1;Parent=g11.t1;
CAVLEI010000010.1_Sturmia_bella_genome_assembly,_contig:_SCAFFOLD_17,_whole_genome_shotgun_sequence	AUGUSTUS	gene	17604	18077	.	-	.	ID=g12;
CAVLEI010000010.1_Sturmia_bella_genome_assembly,_contig:_SCAFFOLD_17,_whole_genome_shotgun_sequence	AUGUSTUS	mRNA	17604	18077	0.92	-	.	ID=g12.t1;Parent=g12;
CAVLEI010000010.1_Sturmia_bella_genome_assembly,_contig:_SCAFFOLD_17,_whole_genome_shotgun_sequence	AUGUSTUS	stop_codon	17604	17606	.	-	0	ID=g12.t1.stop1;Parent=g12.t1;
CAVLEI010000010.1_Sturmia_bella_genome_assembly,_contig:_SCAFFOLD_17,_whole_genome_shotgun_sequence	AUGUSTUS	CDS	17604	18077	0.92	-	0	ID=g12.t1.CDS1;Parent=g12.t1;
CAVLEI010000010.1_Sturmia_bella_genome_assembly,_contig:_SCAFFOLD_17,_whole_genome_shotgun_sequence	AUGUSTUS	exon	17604	18077	.	-	.	ID=g12.t1.exon1;Parent=g12.t1;
CAVLEI010000010.1_Sturmia_bella_genome_assembly,_contig:_SCAFFOLD_17,_whole_genome_shotgun_sequence	AUGUSTUS	start_codon	18075	18077	.	-	0	ID=g12.t1.start1;Parent=g12.t1;
CAVLEI010000010.1_Sturmia_bella_genome_assembly,_contig:_SCAFFOLD_17,_whole_genome_shotgun_sequence	AUGUSTUS	gene	18716	19498	.	-	.	ID=g13;
CAVLEI010000010.1_Sturmia_bella_genome_assembly,_contig:_SCAFFOLD_17,_whole_genome_shotgun_sequence	AUGUSTUS	mRNA	18716	19498	1	-	.	ID=g13.t1;Parent=g13;
CAVLEI010000010.1_Sturmia_bella_genome_assembly,_contig:_SCAFFOLD_17,_whole_genome_shotgun_sequence	AUGUSTUS	stop_codon	18716	18718	.	-	0	ID=g13.t1.stop1;Parent=g13.t1;
CAVLEI010000010.1_Sturmia_bella_genome_assembly,_contig:_SCAFFOLD_17,_whole_genome_shotgun_sequence	AUGUSTUS	CDS	18716	19498	1	-	0	ID=g13.t1.CDS1;Parent=g13.t1;
CAVLEI010000010.1_Sturmia_bella_genome_assembly,_contig:_SCAFFOLD_17,_whole_genome_shotgun_sequence	AUGUSTUS	exon	18716	19498	.	-	.	ID=g13.t1.exon1;Parent=g13.t1;
CAVLEI010000010.1_Sturmia_bella_genome_assembly,_contig:_SCAFFOLD_17,_whole_genome_shotgun_sequence	AUGUSTUS	start_codon	19496	19498	.	-	0	ID=g13.t1.start1;Parent=g13.t1;
CAVLEI010000010.1_Sturmia_bella_genome_assembly,_contig:_SCAFFOLD_17,_whole_genome_shotgun_sequence	AUGUSTUS	gene	19717	20175	.	-	.	ID=g14;
CAVLEI010000010.1_Sturmia_bella_genome_assembly,_contig:_SCAFFOLD_17,_whole_genome_shotgun_sequence	AUGUSTUS	mRNA	19717	20175	0.85	-	.	ID=g14.t1;Parent=g14;
CAVLEI010000010.1_Sturmia_bella_genome_assembly,_contig:_SCAFFOLD_17,_whole_genome_shotgun_sequence	AUGUSTUS	stop_codon	19717	19719	.	-	0	ID=g14.t1.stop1;Parent=g14.t1;
CAVLEI010000010.1_Sturmia_bella_genome_assembly,_contig:_SCAFFOLD_17,_whole_genome_shotgun_sequence	AUGUSTUS	CDS	19717	20175	0.85	-	0	ID=g14.t1.CDS1;Parent=g14.t1;
CAVLEI010000010.1_Sturmia_bella_genome_assembly,_contig:_SCAFFOLD_17,_whole_genome_shotgun_sequence	AUGUSTUS	exon	19717	20175	.	-	.	ID=g14.t1.exon1;Parent=g14.t1;
CAVLEI010000010.1_Sturmia_bella_genome_assembly,_contig:_SCAFFOLD_17,_whole_genome_shotgun_sequence	AUGUSTUS	start_codon	20173	20175	.	-	0	ID=g14.t1.start1;Parent=g14.t1;
CAVLEI010000010.1_Sturmia_bella_genome_assembly,_contig:_SCAFFOLD_17,_whole_genome_shotgun_sequence	AUGUSTUS	gene	22126	22692	.	-	.	ID=g15;
CAVLEI010000010.1_Sturmia_bella_genome_assembly,_contig:_SCAFFOLD_17,_whole_genome_shotgun_sequence	AUGUSTUS	mRNA	22126	22692	0.95	-	.	ID=g15.t1;Parent=g15;
CAVLEI010000010.1_Sturmia_bella_genome_assembly,_contig:_SCAFFOLD_17,_whole_genome_shotgun_sequence	AUGUSTUS	stop_codon	22126	22128	.	-	0	ID=g15.t1.stop1;Parent=g15.t1;
CAVLEI010000010.1_Sturmia_bella_genome_assembly,_contig:_SCAFFOLD_17,_whole_genome_shotgun_sequence	AUGUSTUS	CDS	22126	22692	0.95	-	0	ID=g15.t1.CDS1;Parent=g15.t1;
CAVLEI010000010.1_Sturmia_bella_genome_assembly,_contig:_SCAFFOLD_17,_whole_genome_shotgun_sequence	AUGUSTUS	exon	22126	22692	.	-	.	ID=g15.t1.exon1;Parent=g15.t1;
CAVLEI010000010.1_Sturmia_bella_genome_assembly,_contig:_SCAFFOLD_17,_whole_genome_shotgun_sequence	AUGUSTUS	start_codon	22690	22692	.	-	0	ID=g15.t1.start1;Parent=g15.t1;
CAVLEI010000010.1_Sturmia_bella_genome_assembly,_contig:_SCAFFOLD_17,_whole_genome_shotgun_sequence	AUGUSTUS	gene	22703	23215	.	-	.	ID=g16;
CAVLEI010000010.1_Sturmia_bella_genome_assembly,_contig:_SCAFFOLD_17,_whole_genome_shotgun_sequence	AUGUSTUS	mRNA	22703	23215	0.85	-	.	ID=g16.t1;Parent=g16;
CAVLEI010000010.1_Sturmia_bella_genome_assembly,_contig:_SCAFFOLD_17,_whole_genome_shotgun_sequence	AUGUSTUS	stop_codon	22703	22705	.	-	0	ID=g16.t1.stop1;Parent=g16.t1;
CAVLEI010000010.1_Sturmia_bella_genome_assembly,_contig:_SCAFFOLD_17,_whole_genome_shotgun_sequence	AUGUSTUS	CDS	22703	23215	0.85	-	0	ID=g16.t1.CDS1;Parent=g16.t1;
CAVLEI010000010.1_Sturmia_bella_genome_assembly,_contig:_SCAFFOLD_17,_whole_genome_shotgun_sequence	AUGUSTUS	exon	22703	23215	.	-	.	ID=g16.t1.exon1;Parent=g16.t1;
CAVLEI010000010.1_Sturmia_bella_genome_assembly,_contig:_SCAFFOLD_17,_whole_genome_shotgun_sequence	AUGUSTUS	start_codon	23213	23215	.	-	0	ID=g16.t1.start1;Parent=g16.t1;
CAVLEI010000010.1_Sturmia_bella_genome_assembly,_contig:_SCAFFOLD_17,_whole_genome_shotgun_sequence	AUGUSTUS	gene	24625	25212	.	-	.	ID=g17;
CAVLEI010000010.1_Sturmia_bella_genome_assembly,_contig:_SCAFFOLD_17,_whole_genome_shotgun_sequence	AUGUSTUS	mRNA	24625	25212	0.72	-	.	ID=g17.t1;Parent=g17;
CAVLEI010000010.1_Sturmia_bella_genome_assembly,_contig:_SCAFFOLD_17,_whole_genome_shotgun_sequence	AUGUSTUS	stop_codon	24625	24627	.	-	0	ID=g17.t1.stop1;Parent=g17.t1;
CAVLEI010000010.1_Sturmia_bella_genome_assembly,_contig:_SCAFFOLD_17,_whole_genome_shotgun_sequence	AUGUSTUS	CDS	24625	25212	0.72	-	0	ID=g17.t1.CDS1;Parent=g17.t1;
CAVLEI010000010.1_Sturmia_bella_genome_assembly,_contig:_SCAFFOLD_17,_whole_genome_shotgun_sequence	AUGUSTUS	exon	24625	25212	.	-	.	ID=g17.t1.exon1;Parent=g17.t1;
CAVLEI010000010.1_Sturmia_bella_genome_assembly,_contig:_SCAFFOLD_17,_whole_genome_shotgun_sequence	AUGUSTUS	start_codon	25210	25212	.	-	0	ID=g17.t1.start1;Parent=g17.t1;
CAVLEI010000010.1_Sturmia_bella_genome_assembly,_contig:_SCAFFOLD_17,_whole_genome_shotgun_sequence	AUGUSTUS	gene	26608	27654	.	-	.	ID=g18;
CAVLEI010000010.1_Sturmia_bella_genome_assembly,_contig:_SCAFFOLD_17,_whole_genome_shotgun_sequence	AUGUSTUS	mRNA	26608	27654	0.97	-	.	ID=g18.t1;Parent=g18;
CAVLEI010000010.1_Sturmia_bella_genome_assembly,_contig:_SCAFFOLD_17,_whole_genome_shotgun_sequence	AUGUSTUS	stop_codon	26608	26610	.	-	0	ID=g18.t1.stop1;Parent=g18.t1;
CAVLEI010000010.1_Sturmia_bella_genome_assembly,_contig:_SCAFFOLD_17,_whole_genome_shotgun_sequence	AUGUSTUS	CDS	26608	27654	0.97	-	0	ID=g18.t1.CDS1;Parent=g18.t1;
CAVLEI010000010.1_Sturmia_bella_genome_assembly,_contig:_SCAFFOLD_17,_whole_genome_shotgun_sequence	AUGUSTUS	exon	26608	27654	.	-	.	ID=g18.t1.exon1;Parent=g18.t1;
CAVLEI010000010.1_Sturmia_bella_genome_assembly,_contig:_SCAFFOLD_17,_whole_genome_shotgun_sequence	AUGUSTUS	start_codon	27652	27654	.	-	0	ID=g18.t1.start1;Parent=g18.t1;
CAVLEI010000010.1_Sturmia_bella_genome_assembly,_contig:_SCAFFOLD_17,_whole_genome_shotgun_sequence	AUGUSTUS	gene	27858	28628	.	-	.	ID=g19;
CAVLEI010000010.1_Sturmia_bella_genome_assembly,_contig:_SCAFFOLD_17,_whole_genome_shotgun_sequence	AUGUSTUS	mRNA	27858	28628	0.99	-	.	ID=g19.t1;Parent=g19;
CAVLEI010000010.1_Sturmia_bella_genome_assembly,_contig:_SCAFFOLD_17,_whole_genome_shotgun_sequence	AUGUSTUS	stop_codon	27858	27860	.	-	0	ID=g19.t1.stop1;Parent=g19.t1;
CAVLEI010000010.1_Sturmia_bella_genome_assembly,_contig:_SCAFFOLD_17,_whole_genome_shotgun_sequence	AUGUSTUS	CDS	27858	28628	0.99	-	0	ID=g19.t1.CDS1;Parent=g19.t1;
CAVLEI010000010.1_Sturmia_bella_genome_assembly,_contig:_SCAFFOLD_17,_whole_genome_shotgun_sequence	AUGUSTUS	exon	27858	28628	.	-	.	ID=g19.t1.exon1;Parent=g19.t1;
CAVLEI010000010.1_Sturmia_bella_genome_assembly,_contig:_SCAFFOLD_17,_whole_genome_shotgun_sequence	AUGUSTUS	start_codon	28626	28628	.	-	0	ID=g19.t1.start1;Parent=g19.t1;
CAVLEI010000010.1_Sturmia_bella_genome_assembly,_contig:_SCAFFOLD_17,_whole_genome_shotgun_sequence	AUGUSTUS	gene	29272	29730	.	-	.	ID=g20;
CAVLEI010000010.1_Sturmia_bella_genome_assembly,_contig:_SCAFFOLD_17,_whole_genome_shotgun_sequence	AUGUSTUS	mRNA	29272	29730	0.62	-	.	ID=g20.t1;Parent=g20;
CAVLEI010000010.1_Sturmia_bella_genome_assembly,_contig:_SCAFFOLD_17,_whole_genome_shotgun_sequence	AUGUSTUS	stop_codon	29272	29274	.	-	0	ID=g20.t1.stop1;Parent=g20.t1;
CAVLEI010000010.1_Sturmia_bella_genome_assembly,_contig:_SCAFFOLD_17,_whole_genome_shotgun_sequence	AUGUSTUS	CDS	29272	29730	0.62	-	0	ID=g20.t1.CDS1;Parent=g20.t1;
CAVLEI010000010.1_Sturmia_bella_genome_assembly,_contig:_SCAFFOLD_17,_whole_genome_shotgun_sequence	AUGUSTUS	exon	29272	29730	.	-	.	ID=g20.t1.exon1;Parent=g20.t1;
CAVLEI010000010.1_Sturmia_bella_genome_assembly,_contig:_SCAFFOLD_17,_whole_genome_shotgun_sequence	AUGUSTUS	start_codon	29728	29730	.	-	0	ID=g20.t1.start1;Parent=g20.t1;
CAVLEI010000010.1_Sturmia_bella_genome_assembly,_contig:_SCAFFOLD_17,_whole_genome_shotgun_sequence	AUGUSTUS	gene	31027	31485	.	-	.	ID=g21;
CAVLEI010000010.1_Sturmia_bella_genome_assembly,_contig:_SCAFFOLD_17,_whole_genome_shotgun_sequence	AUGUSTUS	mRNA	31027	31485	0.63	-	.	ID=g21.t1;Parent=g21;
CAVLEI010000010.1_Sturmia_bella_genome_assembly,_contig:_SCAFFOLD_17,_whole_genome_shotgun_sequence	AUGUSTUS	stop_codon	31027	31029	.	-	0	ID=g21.t1.stop1;Parent=g21.t1;
CAVLEI010000010.1_Sturmia_bella_genome_assembly,_contig:_SCAFFOLD_17,_whole_genome_shotgun_sequence	AUGUSTUS	CDS	31027	31485	0.63	-	0	ID=g21.t1.CDS1;Parent=g21.t1;
CAVLEI010000010.1_Sturmia_bella_genome_assembly,_contig:_SCAFFOLD_17,_whole_genome_shotgun_sequence	AUGUSTUS	exon	31027	31485	.	-	.	ID=g21.t1.exon1;Parent=g21.t1;
CAVLEI010000010.1_Sturmia_bella_genome_assembly,_contig:_SCAFFOLD_17,_whole_genome_shotgun_sequence	AUGUSTUS	start_codon	31483	31485	.	-	0	ID=g21.t1.start1;Parent=g21.t1;
CAVLEI010000010.1_Sturmia_bella_genome_assembly,_contig:_SCAFFOLD_17,_whole_genome_shotgun_sequence	AUGUSTUS	gene	32469	33095	.	-	.	ID=g22;
CAVLEI010000010.1_Sturmia_bella_genome_assembly,_contig:_SCAFFOLD_17,_whole_genome_shotgun_sequence	AUGUSTUS	mRNA	32469	33095	0.95	-	.	ID=g22.t1;Parent=g22;
CAVLEI010000010.1_Sturmia_bella_genome_assembly,_contig:_SCAFFOLD_17,_whole_genome_shotgun_sequence	AUGUSTUS	stop_codon	32469	32471	.	-	0	ID=g22.t1.stop1;Parent=g22.t1;
CAVLEI010000010.1_Sturmia_bella_genome_assembly,_contig:_SCAFFOLD_17,_whole_genome_shotgun_sequence	AUGUSTUS	CDS	32469	33095	0.95	-	0	ID=g22.t1.CDS1;Parent=g22.t1;
CAVLEI010000010.1_Sturmia_bella_genome_assembly,_contig:_SCAFFOLD_17,_whole_genome_shotgun_sequence	AUGUSTUS	exon	32469	33095	.	-	.	ID=g22.t1.exon1;Parent=g22.t1;
CAVLEI010000010.1_Sturmia_bella_genome_assembly,_contig:_SCAFFOLD_17,_whole_genome_shotgun_sequence	AUGUSTUS	start_codon	33093	33095	.	-	0	ID=g22.t1.start1;Parent=g22.t1;
CAVLEI010000010.1_Sturmia_bella_genome_assembly,_contig:_SCAFFOLD_17,_whole_genome_shotgun_sequence	AUGUSTUS	gene	33315	34307	.	-	.	ID=g23;
CAVLEI010000010.1_Sturmia_bella_genome_assembly,_contig:_SCAFFOLD_17,_whole_genome_shotgun_sequence	AUGUSTUS	mRNA	33315	34307	1	-	.	ID=g23.t1;Parent=g23;
CAVLEI010000010.1_Sturmia_bella_genome_assembly,_contig:_SCAFFOLD_17,_whole_genome_shotgun_sequence	AUGUSTUS	stop_codon	33315	33317	.	-	0	ID=g23.t1.stop1;Parent=g23.t1;
CAVLEI010000010.1_Sturmia_bella_genome_assembly,_contig:_SCAFFOLD_17,_whole_genome_shotgun_sequence	AUGUSTUS	CDS	33315	34307	1	-	0	ID=g23.t1.CDS1;Parent=g23.t1;
CAVLEI010000010.1_Sturmia_bella_genome_assembly,_contig:_SCAFFOLD_17,_whole_genome_shotgun_sequence	AUGUSTUS	exon	33315	34307	.	-	.	ID=g23.t1.exon1;Parent=g23.t1;
CAVLEI010000010.1_Sturmia_bella_genome_assembly,_contig:_SCAFFOLD_17,_whole_genome_shotgun_sequence	AUGUSTUS	start_codon	34305	34307	.	-	0	ID=g23.t1.start1;Parent=g23.t1;
CAVLEI010000010.1_Sturmia_bella_genome_assembly,_contig:_SCAFFOLD_17,_whole_genome_shotgun_sequence	AUGUSTUS	gene	34732	35781	.	-	.	ID=g24;
CAVLEI010000010.1_Sturmia_bella_genome_assembly,_contig:_SCAFFOLD_17,_whole_genome_shotgun_sequence	AUGUSTUS	mRNA	34732	35781	0.51	-	.	ID=g24.t1;Parent=g24;
CAVLEI010000010.1_Sturmia_bella_genome_assembly,_contig:_SCAFFOLD_17,_whole_genome_shotgun_sequence	AUGUSTUS	stop_codon	34732	34734	.	-	0	ID=g24.t1.stop1;Parent=g24.t1;
CAVLEI010000010.1_Sturmia_bella_genome_assembly,_contig:_SCAFFOLD_17,_whole_genome_shotgun_sequence	AUGUSTUS	CDS	34732	35781	0.51	-	0	ID=g24.t1.CDS1;Parent=g24.t1;
CAVLEI010000010.1_Sturmia_bella_genome_assembly,_contig:_SCAFFOLD_17,_whole_genome_shotgun_sequence	AUGUSTUS	exon	34732	35781	.	-	.	ID=g24.t1.exon1;Parent=g24.t1;
CAVLEI010000010.1_Sturmia_bella_genome_assembly,_contig:_SCAFFOLD_17,_whole_genome_shotgun_sequence	AUGUSTUS	start_codon	35779	35781	.	-	0	ID=g24.t1.start1;Parent=g24.t1;
CAVLEI010000010.1_Sturmia_bella_genome_assembly,_contig:_SCAFFOLD_17,_whole_genome_shotgun_sequence	AUGUSTUS	gene	37853	38512	.	-	.	ID=g25;
CAVLEI010000010.1_Sturmia_bella_genome_assembly,_contig:_SCAFFOLD_17,_whole_genome_shotgun_sequence	AUGUSTUS	mRNA	37853	38512	1	-	.	ID=g25.t1;Parent=g25;
CAVLEI010000010.1_Sturmia_bella_genome_assembly,_contig:_SCAFFOLD_17,_whole_genome_shotgun_sequence	AUGUSTUS	stop_codon	37853	37855	.	-	0	ID=g25.t1.stop1;Parent=g25.t1;
CAVLEI010000010.1_Sturmia_bella_genome_assembly,_contig:_SCAFFOLD_17,_whole_genome_shotgun_sequence	AUGUSTUS	CDS	37853	38512	1	-	0	ID=g25.t1.CDS1;Parent=g25.t1;
CAVLEI010000010.1_Sturmia_bella_genome_assembly,_contig:_SCAFFOLD_17,_whole_genome_shotgun_sequence	AUGUSTUS	exon	37853	38512	.	-	.	ID=g25.t1.exon1;Parent=g25.t1;
CAVLEI010000010.1_Sturmia_bella_genome_assembly,_contig:_SCAFFOLD_17,_whole_genome_shotgun_sequence	AUGUSTUS	start_codon	38510	38512	.	-	0	ID=g25.t1.start1;Parent=g25.t1;
CAVLEI010000010.1_Sturmia_bella_genome_assembly,_contig:_SCAFFOLD_17,_whole_genome_shotgun_sequence	AUGUSTUS	gene	38770	39768	.	-	.	ID=g26;
CAVLEI010000010.1_Sturmia_bella_genome_assembly,_contig:_SCAFFOLD_17,_whole_genome_shotgun_sequence	AUGUSTUS	mRNA	38770	39768	0.83	-	.	ID=g26.t1;Parent=g26;
CAVLEI010000010.1_Sturmia_bella_genome_assembly,_contig:_SCAFFOLD_17,_whole_genome_shotgun_sequence	AUGUSTUS	stop_codon	38770	38772	.	-	0	ID=g26.t1.stop1;Parent=g26.t1;
CAVLEI010000010.1_Sturmia_bella_genome_assembly,_contig:_SCAFFOLD_17,_whole_genome_shotgun_sequence	AUGUSTUS	CDS	38770	39768	0.83	-	0	ID=g26.t1.CDS1;Parent=g26.t1;
CAVLEI010000010.1_Sturmia_bella_genome_assembly,_contig:_SCAFFOLD_17,_whole_genome_shotgun_sequence	AUGUSTUS	exon	38770	39768	.	-	.	ID=g26.t1.exon1;Parent=g26.t1;
CAVLEI010000010.1_Sturmia_bella_genome_assembly,_contig:_SCAFFOLD_17,_whole_genome_shotgun_sequence	AUGUSTUS	start_codon	39766	39768	.	-	0	ID=g26.t1.start1;Parent=g26.t1;
CAVLEI010000010.1_Sturmia_bella_genome_assembly,_contig:_SCAFFOLD_17,_whole_genome_shotgun_sequence	AUGUSTUS	gene	41244	41768	.	-	.	ID=g27;
CAVLEI010000010.1_Sturmia_bella_genome_assembly,_contig:_SCAFFOLD_17,_whole_genome_shotgun_sequence	AUGUSTUS	mRNA	41244	41768	0.09	-	.	ID=g27.t1;Parent=g27;
CAVLEI010000010.1_Sturmia_bella_genome_assembly,_contig:_SCAFFOLD_17,_whole_genome_shotgun_sequence	AUGUSTUS	stop_codon	41244	41246	.	-	0	ID=g27.t1.stop1;Parent=g27.t1;
CAVLEI010000010.1_Sturmia_bella_genome_assembly,_contig:_SCAFFOLD_17,_whole_genome_shotgun_sequence	AUGUSTUS	CDS	41244	41768	0.09	-	0	ID=g27.t1.CDS1;Parent=g27.t1;
CAVLEI010000010.1_Sturmia_bella_genome_assembly,_contig:_SCAFFOLD_17,_whole_genome_shotgun_sequence	AUGUSTUS	exon	41244	41768	.	-	.	ID=g27.t1.exon1;Parent=g27.t1;
CAVLEI010000010.1_Sturmia_bella_genome_assembly,_contig:_SCAFFOLD_17,_whole_genome_shotgun_sequence	AUGUSTUS	start_codon	41766	41768	.	-	0	ID=g27.t1.start1;Parent=g27.t1;
CAVLEI010000010.1_Sturmia_bella_genome_assembly,_contig:_SCAFFOLD_17,_whole_genome_shotgun_sequence	AUGUSTUS	gene	42851	43555	.	-	.	ID=g28;
CAVLEI010000010.1_Sturmia_bella_genome_assembly,_contig:_SCAFFOLD_17,_whole_genome_shotgun_sequence	AUGUSTUS	mRNA	42851	43555	0.41	-	.	ID=g28.t1;Parent=g28;
CAVLEI010000010.1_Sturmia_bella_genome_assembly,_contig:_SCAFFOLD_17,_whole_genome_shotgun_sequence	AUGUSTUS	stop_codon	42851	42853	.	-	0	ID=g28.t1.stop1;Parent=g28.t1;
CAVLEI010000010.1_Sturmia_bella_genome_assembly,_contig:_SCAFFOLD_17,_whole_genome_shotgun_sequence	AUGUSTUS	CDS	42851	43555	0.41	-	0	ID=g28.t1.CDS1;Parent=g28.t1;
CAVLEI010000010.1_Sturmia_bella_genome_assembly,_contig:_SCAFFOLD_17,_whole_genome_shotgun_sequence	AUGUSTUS	exon	42851	43555	.	-	.	ID=g28.t1.exon1;Parent=g28.t1;
CAVLEI010000010.1_Sturmia_bella_genome_assembly,_contig:_SCAFFOLD_17,_whole_genome_shotgun_sequence	AUGUSTUS	start_codon	43553	43555	.	-	0	ID=g28.t1.start1;Parent=g28.t1;
CAVLEI010000010.1_Sturmia_bella_genome_assembly,_contig:_SCAFFOLD_17,_whole_genome_shotgun_sequence	AUGUSTUS	gene	43686	44216	.	-	.	ID=g29;
CAVLEI010000010.1_Sturmia_bella_genome_assembly,_contig:_SCAFFOLD_17,_whole_genome_shotgun_sequence	AUGUSTUS	mRNA	43686	44216	0.46	-	.	ID=g29.t1;Parent=g29;
CAVLEI010000010.1_Sturmia_bella_genome_assembly,_contig:_SCAFFOLD_17,_whole_genome_shotgun_sequence	AUGUSTUS	stop_codon	43686	43688	.	-	0	ID=g29.t1.stop1;Parent=g29.t1;
CAVLEI010000010.1_Sturmia_bella_genome_assembly,_contig:_SCAFFOLD_17,_whole_genome_shotgun_sequence	AUGUSTUS	CDS	43686	44216	0.46	-	0	ID=g29.t1.CDS1;Parent=g29.t1;
CAVLEI010000010.1_Sturmia_bella_genome_assembly,_contig:_SCAFFOLD_17,_whole_genome_shotgun_sequence	AUGUSTUS	exon	43686	44216	.	-	.	ID=g29.t1.exon1;Parent=g29.t1;
CAVLEI010000010.1_Sturmia_bella_genome_assembly,_contig:_SCAFFOLD_17,_whole_genome_shotgun_sequence	AUGUSTUS	start_codon	44214	44216	.	-	0	ID=g29.t1.start1;Parent=g29.t1;
CAVLEI010000010.1_Sturmia_bella_genome_assembly,_contig:_SCAFFOLD_17,_whole_genome_shotgun_sequence	AUGUSTUS	gene	44227	44667	.	-	.	ID=g30;
CAVLEI010000010.1_Sturmia_bella_genome_assembly,_contig:_SCAFFOLD_17,_whole_genome_shotgun_sequence	AUGUSTUS	mRNA	44227	44667	0.16	-	.	ID=g30.t1;Parent=g30;
CAVLEI010000010.1_Sturmia_bella_genome_assembly,_contig:_SCAFFOLD_17,_whole_genome_shotgun_sequence	AUGUSTUS	stop_codon	44227	44229	.	-	0	ID=g30.t1.stop1;Parent=g30.t1;
CAVLEI010000010.1_Sturmia_bella_genome_assembly,_contig:_SCAFFOLD_17,_whole_genome_shotgun_sequence	AUGUSTUS	CDS	44227	44667	0.16	-	0	ID=g30.t1.CDS1;Parent=g30.t1;
CAVLEI010000010.1_Sturmia_bella_genome_assembly,_contig:_SCAFFOLD_17,_whole_genome_shotgun_sequence	AUGUSTUS	exon	44227	44667	.	-	.	ID=g30.t1.exon1;Parent=g30.t1;
CAVLEI010000010.1_Sturmia_bella_genome_assembly,_contig:_SCAFFOLD_17,_whole_genome_shotgun_sequence	AUGUSTUS	start_codon	44665	44667	.	-	0	ID=g30.t1.start1;Parent=g30.t1;
CAVLEI010000010.1_Sturmia_bella_genome_assembly,_contig:_SCAFFOLD_17,_whole_genome_shotgun_sequence	AUGUSTUS	gene	45303	46844	.	-	.	ID=g31;
CAVLEI010000010.1_Sturmia_bella_genome_assembly,_contig:_SCAFFOLD_17,_whole_genome_shotgun_sequence	AUGUSTUS	mRNA	45303	46844	0.74	-	.	ID=g31.t1;Parent=g31;
CAVLEI010000010.1_Sturmia_bella_genome_assembly,_contig:_SCAFFOLD_17,_whole_genome_shotgun_sequence	AUGUSTUS	stop_codon	45303	45305	.	-	0	ID=g31.t1.stop1;Parent=g31.t1;
CAVLEI010000010.1_Sturmia_bella_genome_assembly,_contig:_SCAFFOLD_17,_whole_genome_shotgun_sequence	AUGUSTUS	CDS	45303	46844	0.74	-	0	ID=g31.t1.CDS1;Parent=g31.t1;
CAVLEI010000010.1_Sturmia_bella_genome_assembly,_contig:_SCAFFOLD_17,_whole_genome_shotgun_sequence	AUGUSTUS	exon	45303	46844	.	-	.	ID=g31.t1.exon1;Parent=g31.t1;
CAVLEI010000010.1_Sturmia_bella_genome_assembly,_contig:_SCAFFOLD_17,_whole_genome_shotgun_sequence	AUGUSTUS	start_codon	46842	46844	.	-	0	ID=g31.t1.start1;Parent=g31.t1;
CAVLEI010000010.1_Sturmia_bella_genome_assembly,_contig:_SCAFFOLD_17,_whole_genome_shotgun_sequence	AUGUSTUS	gene	47048	49332	.	-	.	ID=g32;
CAVLEI010000010.1_Sturmia_bella_genome_assembly,_contig:_SCAFFOLD_17,_whole_genome_shotgun_sequence	AUGUSTUS	mRNA	47048	49332	0.53	-	.	ID=g32.t1;Parent=g32;
CAVLEI010000010.1_Sturmia_bella_genome_assembly,_contig:_SCAFFOLD_17,_whole_genome_shotgun_sequence	AUGUSTUS	stop_codon	47048	47050	.	-	0	ID=g32.t1.stop1;Parent=g32.t1;
CAVLEI010000010.1_Sturmia_bella_genome_assembly,_contig:_SCAFFOLD_17,_whole_genome_shotgun_sequence	AUGUSTUS	CDS	47048	47725	0.55	-	0	ID=g32.t1.CDS1;Parent=g32.t1;
CAVLEI010000010.1_Sturmia_bella_genome_assembly,_contig:_SCAFFOLD_17,_whole_genome_shotgun_sequence	AUGUSTUS	exon	47048	47725	.	-	.	ID=g32.t1.exon1;Parent=g32.t1;
CAVLEI010000010.1_Sturmia_bella_genome_assembly,_contig:_SCAFFOLD_17,_whole_genome_shotgun_sequence	AUGUSTUS	intron	47726	48753	0.55	-	.	ID=g32.t1.intron1;Parent=g32.t1;
CAVLEI010000010.1_Sturmia_bella_genome_assembly,_contig:_SCAFFOLD_17,_whole_genome_shotgun_sequence	AUGUSTUS	CDS	48754	49332	0.63	-	0	ID=g32.t1.CDS2;Parent=g32.t1;
CAVLEI010000010.1_Sturmia_bella_genome_assembly,_contig:_SCAFFOLD_17,_whole_genome_shotgun_sequence	AUGUSTUS	exon	48754	49332	.	-	.	ID=g32.t1.exon2;Parent=g32.t1;
CAVLEI010000010.1_Sturmia_bella_genome_assembly,_contig:_SCAFFOLD_17,_whole_genome_shotgun_sequence	AUGUSTUS	start_codon	49330	49332	.	-	0	ID=g32.t1.start1;Parent=g32.t1;
OY759168.1_Sturmia_bella_genome_assembly,_chromosome:_1	AUGUSTUS	gene	19786	20572	.	+	.	ID=g33;
OY759168.1_Sturmia_bella_genome_assembly,_chromosome:_1	AUGUSTUS	mRNA	19786	20572	0.77	+	.	ID=g33.t1;Parent=g33;
OY759168.1_Sturmia_bella_genome_assembly,_chromosome:_1	AUGUSTUS	start_codon	19786	19788	.	+	0	ID=g33.t1.start1;Parent=g33.t1;
OY759168.1_Sturmia_bella_genome_assembly,_chromosome:_1	AUGUSTUS	CDS	19786	19979	0.84	+	0	ID=g33.t1.CDS1;Parent=g33.t1;
OY759168.1_Sturmia_bella_genome_assembly,_chromosome:_1	AUGUSTUS	exon	19786	19979	.	+	.	ID=g33.t1.exon1;Parent=g33.t1;
OY759168.1_Sturmia_bella_genome_assembly,_chromosome:_1	AUGUSTUS	intron	19980	20343	1	+	.	ID=g33.t1.intron1;Parent=g33.t1;
OY759168.1_Sturmia_bella_genome_assembly,_chromosome:_1	AUGUSTUS	CDS	20344	20572	0.91	+	1	ID=g33.t1.CDS2;Parent=g33.t1;
OY759168.1_Sturmia_bella_genome_assembly,_chromosome:_1	AUGUSTUS	exon	20344	20572	.	+	.	ID=g33.t1.exon2;Parent=g33.t1;
OY759168.1_Sturmia_bella_genome_assembly,_chromosome:_1	AUGUSTUS	stop_codon	20570	20572	.	+	0	ID=g33.t1.stop1;Parent=g33.t1;
OY759168.1_Sturmia_bella_genome_assembly,_chromosome:_1	AUGUSTUS	gene	23807	26612	.	-	.	ID=g34;
OY759168.1_Sturmia_bella_genome_assembly,_chromosome:_1	AUGUSTUS	mRNA	23807	26612	0.63	-	.	ID=g34.t1;Parent=g34;
OY759168.1_Sturmia_bella_genome_assembly,_chromosome:_1	AUGUSTUS	stop_codon	23807	23809	.	-	0	ID=g34.t1.stop1;Parent=g34.t1;
OY759168.1_Sturmia_bella_genome_assembly,_chromosome:_1	AUGUSTUS	CDS	23807	24337	1	-	0	ID=g34.t1.CDS1;Parent=g34.t1;
OY759168.1_Sturmia_bella_genome_assembly,_chromosome:_1	AUGUSTUS	exon	23807	24337	.	-	.	ID=g34.t1.exon1;Parent=g34.t1;
OY759168.1_Sturmia_bella_genome_assembly,_chromosome:_1	AUGUSTUS	intron	24338	24401	1	-	.	ID=g34.t1.intron1;Parent=g34.t1;
OY759168.1_Sturmia_bella_genome_assembly,_chromosome:_1	AUGUSTUS	CDS	24402	24449	1	-	0	ID=g34.t1.CDS2;Parent=g34.t1;
OY759168.1_Sturmia_bella_genome_assembly,_chromosome:_1	AUGUSTUS	exon	24402	24449	.	-	.	ID=g34.t1.exon2;Parent=g34.t1;
OY759168.1_Sturmia_bella_genome_assembly,_chromosome:_1	AUGUSTUS	intron	24450	25988	1	-	.	ID=g34.t1.intron2;Parent=g34.t1;
OY759168.1_Sturmia_bella_genome_assembly,_chromosome:_1	AUGUSTUS	CDS	25989	26612	0.63	-	0	ID=g34.t1.CDS3;Parent=g34.t1;
OY759168.1_Sturmia_bella_genome_assembly,_chromosome:_1	AUGUSTUS	exon	25989	26612	.	-	.	ID=g34.t1.exon3;Parent=g34.t1;
OY759168.1_Sturmia_bella_genome_assembly,_chromosome:_1	AUGUSTUS	start_codon	26610	26612	.	-	0	ID=g34.t1.start1;Parent=g34.t1;
OY759168.1_Sturmia_bella_genome_assembly,_chromosome:_1	AUGUSTUS	gene	64551	83990	.	-	.	ID=g35;
OY759168.1_Sturmia_bella_genome_assembly,_chromosome:_1	AUGUSTUS	mRNA	64551	72670	1	-	.	ID=g35.t1;Parent=g35;
OY759168.1_Sturmia_bella_genome_assembly,_chromosome:_1	AUGUSTUS	stop_codon	64551	64553	.	-	0	ID=g35.t1.stop1;Parent=g35.t1;
OY759168.1_Sturmia_bella_genome_assembly,_chromosome:_1	AUGUSTUS	CDS	64551	64753	1	-	2	ID=g35.t1.CDS1;Parent=g35.t1;
OY759168.1_Sturmia_bella_genome_assembly,_chromosome:_1	AUGUSTUS	exon	64551	64753	.	-	.	ID=g35.t1.exon1;Parent=g35.t1;
OY759168.1_Sturmia_bella_genome_assembly,_chromosome:_1	AUGUSTUS	intron	64754	64841	1	-	.	ID=g35.t1.intron1;Parent=g35.t1;
OY759168.1_Sturmia_bella_genome_assembly,_chromosome:_1	AUGUSTUS	CDS	64842	65075	1	-	2	ID=g35.t1.CDS2;Parent=g35.t1;
OY759168.1_Sturmia_bella_genome_assembly,_chromosome:_1	AUGUSTUS	exon	64842	65075	.	-	.	ID=g35.t1.exon2;Parent=g35.t1;
OY759168.1_Sturmia_bella_genome_assembly,_chromosome:_1	AUGUSTUS	intron	65076	68881	1	-	.	ID=g35.t1.intron2;Parent=g35.t1;
OY759168.1_Sturmia_bella_genome_assembly,_chromosome:_1	AUGUSTUS	CDS	68882	68966	1	-	0	ID=g35.t1.CDS3;Parent=g35.t1;
OY759168.1_Sturmia_bella_genome_assembly,_chromosome:_1	AUGUSTUS	exon	68882	68966	.	-	.	ID=g35.t1.exon3;Parent=g35.t1;
OY759168.1_Sturmia_bella_genome_assembly,_chromosome:_1	AUGUSTUS	intron	68967	69031	1	-	.	ID=g35.t1.intron3;Parent=g35.t1;
OY759168.1_Sturmia_bella_genome_assembly,_chromosome:_1	AUGUSTUS	CDS	69032	69059	1	-	1	ID=g35.t1.CDS4;Parent=g35.t1;
OY759168.1_Sturmia_bella_genome_assembly,_chromosome:_1	AUGUSTUS	exon	69032	69059	.	-	.	ID=g35.t1.exon4;Parent=g35.t1;
OY759168.1_Sturmia_bella_genome_assembly,_chromosome:_1	AUGUSTUS	intron	69060	72452	1	-	.	ID=g35.t1.intron4;Parent=g35.t1;
OY759168.1_Sturmia_bella_genome_assembly,_chromosome:_1	AUGUSTUS	CDS	72453	72670	1	-	0	ID=g35.t1.CDS5;Parent=g35.t1;
OY759168.1_Sturmia_bella_genome_assembly,_chromosome:_1	AUGUSTUS	exon	72453	72670	.	-	.	ID=g35.t1.exon5;Parent=g35.t1;
OY759168.1_Sturmia_bella_genome_assembly,_chromosome:_1	AUGUSTUS	start_codon	72668	72670	.	-	0	ID=g35.t1.start1;Parent=g35.t1;
OY759168.1_Sturmia_bella_genome_assembly,_chromosome:_1	AUGUSTUS	mRNA	64551	83990	0.75	-	.	ID=g35.t2;Parent=g35;
OY759168.1_Sturmia_bella_genome_assembly,_chromosome:_1	AUGUSTUS	stop_codon	64551	64553	.	-	0	ID=g35.t2.stop1;Parent=g35.t2;
OY759168.1_Sturmia_bella_genome_assembly,_chromosome:_1	AUGUSTUS	CDS	64551	64753	1	-	2	ID=g35.t2.CDS1;Parent=g35.t2;
OY759168.1_Sturmia_bella_genome_assembly,_chromosome:_1	AUGUSTUS	exon	64551	64753	.	-	.	ID=g35.t2.exon1;Parent=g35.t2;
OY759168.1_Sturmia_bella_genome_assembly,_chromosome:_1	AUGUSTUS	intron	64754	64841	1	-	.	ID=g35.t2.intron1;Parent=g35.t2;
OY759168.1_Sturmia_bella_genome_assembly,_chromosome:_1	AUGUSTUS	CDS	64842	65075	1	-	2	ID=g35.t2.CDS2;Parent=g35.t2;
OY759168.1_Sturmia_bella_genome_assembly,_chromosome:_1	AUGUSTUS	exon	64842	65075	.	-	.	ID=g35.t2.exon2;Parent=g35.t2;
OY759168.1_Sturmia_bella_genome_assembly,_chromosome:_1	AUGUSTUS	intron	65076	68881	1	-	.	ID=g35.t2.intron2;Parent=g35.t2;
OY759168.1_Sturmia_bella_genome_assembly,_chromosome:_1	AUGUSTUS	CDS	68882	68966	1	-	0	ID=g35.t2.CDS3;Parent=g35.t2;
OY759168.1_Sturmia_bella_genome_assembly,_chromosome:_1	AUGUSTUS	exon	68882	68966	.	-	.	ID=g35.t2.exon3;Parent=g35.t2;
OY759168.1_Sturmia_bella_genome_assembly,_chromosome:_1	AUGUSTUS	intron	68967	69031	1	-	.	ID=g35.t2.intron3;Parent=g35.t2;
OY759168.1_Sturmia_bella_genome_assembly,_chromosome:_1	AUGUSTUS	CDS	69032	69059	1	-	1	ID=g35.t2.CDS4;Parent=g35.t2;
OY759168.1_Sturmia_bella_genome_assembly,_chromosome:_1	AUGUSTUS	exon	69032	69059	.	-	.	ID=g35.t2.exon4;Parent=g35.t2;
OY759168.1_Sturmia_bella_genome_assembly,_chromosome:_1	AUGUSTUS	intron	69060	72452	1	-	.	ID=g35.t2.intron4;Parent=g35.t2;
OY759168.1_Sturmia_bella_genome_assembly,_chromosome:_1	AUGUSTUS	CDS	72453	72729	1	-	2	ID=g35.t2.CDS5;Parent=g35.t2;
OY759168.1_Sturmia_bella_genome_assembly,_chromosome:_1	AUGUSTUS	exon	72453	72729	.	-	.	ID=g35.t2.exon5;Parent=g35.t2;
OY759168.1_Sturmia_bella_genome_assembly,_chromosome:_1	AUGUSTUS	intron	72730	83971	0.75	-	.	ID=g35.t2.intron5;Parent=g35.t2;
OY759168.1_Sturmia_bella_genome_assembly,_chromosome:_1	AUGUSTUS	CDS	83972	83990	0.77	-	0	ID=g35.t2.CDS6;Parent=g35.t2;
OY759168.1_Sturmia_bella_genome_assembly,_chromosome:_1	AUGUSTUS	exon	83972	83990	.	-	.	ID=g35.t2.exon6;Parent=g35.t2;
OY759168.1_Sturmia_bella_genome_assembly,_chromosome:_1	AUGUSTUS	start_codon	83988	83990	.	-	0	ID=g35.t2.start1;Parent=g35.t2;
OY759168.1_Sturmia_bella_genome_assembly,_chromosome:_1	AUGUSTUS	gene	102948	104951	.	-	.	ID=g36;
OY759168.1_Sturmia_bella_genome_assembly,_chromosome:_1	AUGUSTUS	mRNA	102948	104951	1	-	.	ID=g36.t1;Parent=g36;
OY759168.1_Sturmia_bella_genome_assembly,_chromosome:_1	AUGUSTUS	stop_codon	102948	102950	.	-	0	ID=g36.t1.stop1;Parent=g36.t1;
OY759168.1_Sturmia_bella_genome_assembly,_chromosome:_1	AUGUSTUS	CDS	102948	104951	1	-	0	ID=g36.t1.CDS1;Parent=g36.t1;
OY759168.1_Sturmia_bella_genome_assembly,_chromosome:_1	AUGUSTUS	exon	102948	104951	.	-	.	ID=g36.t1.exon1;Parent=g36.t1;
OY759168.1_Sturmia_bella_genome_assembly,_chromosome:_1	AUGUSTUS	start_codon	104949	104951	.	-	0	ID=g36.t1.start1;Parent=g36.t1;
OY759168.1_Sturmia_bella_genome_assembly,_chromosome:_1	AUGUSTUS	gene	107817	108593	.	-	.	ID=g37;
OY759168.1_Sturmia_bella_genome_assembly,_chromosome:_1	AUGUSTUS	mRNA	107817	108593	0.9	-	.	ID=g37.t1;Parent=g37;
OY759168.1_Sturmia_bella_genome_assembly,_chromosome:_1	AUGUSTUS	stop_codon	107817	107819	.	-	0	ID=g37.t1.stop1;Parent=g37.t1;
OY759168.1_Sturmia_bella_genome_assembly,_chromosome:_1	AUGUSTUS	CDS	107817	108434	0.9	-	0	ID=g37.t1.CDS1;Parent=g37.t1;
OY759168.1_Sturmia_bella_genome_assembly,_chromosome:_1	AUGUSTUS	exon	107817	108434	.	-	.	ID=g37.t1.exon1;Parent=g37.t1;
OY759168.1_Sturmia_bella_genome_assembly,_chromosome:_1	AUGUSTUS	intron	108435	108509	1	-	.	ID=g37.t1.intron1;Parent=g37.t1;
OY759168.1_Sturmia_bella_genome_assembly,_chromosome:_1	AUGUSTUS	CDS	108510	108593	1	-	0	ID=g37.t1.CDS2;Parent=g37.t1;
OY759168.1_Sturmia_bella_genome_assembly,_chromosome:_1	AUGUSTUS	exon	108510	108593	.	-	.	ID=g37.t1.exon2;Parent=g37.t1;
OY759168.1_Sturmia_bella_genome_assembly,_chromosome:_1	AUGUSTUS	start_codon	108591	108593	.	-	0	ID=g37.t1.start1;Parent=g37.t1;
OY759168.1_Sturmia_bella_genome_assembly,_chromosome:_1	AUGUSTUS	gene	114622	116657	.	+	.	ID=g38;
OY759168.1_Sturmia_bella_genome_assembly,_chromosome:_1	AUGUSTUS	mRNA	114622	116657	0.57	+	.	ID=g38.t1;Parent=g38;
OY759168.1_Sturmia_bella_genome_assembly,_chromosome:_1	AUGUSTUS	start_codon	114622	114624	.	+	0	ID=g38.t1.start1;Parent=g38.t1;
OY759168.1_Sturmia_bella_genome_assembly,_chromosome:_1	AUGUSTUS	CDS	114622	114707	0.98	+	0	ID=g38.t1.CDS1;Parent=g38.t1;
OY759168.1_Sturmia_bella_genome_assembly,_chromosome:_1	AUGUSTUS	exon	114622	114707	.	+	.	ID=g38.t1.exon1;Parent=g38.t1;
OY759168.1_Sturmia_bella_genome_assembly,_chromosome:_1	AUGUSTUS	intron	114708	116452	0.63	+	.	ID=g38.t1.intron1;Parent=g38.t1;
OY759168.1_Sturmia_bella_genome_assembly,_chromosome:_1	AUGUSTUS	CDS	116453	116657	0.58	+	1	ID=g38.t1.CDS2;Parent=g38.t1;
OY759168.1_Sturmia_bella_genome_assembly,_chromosome:_1	AUGUSTUS	exon	116453	116657	.	+	.	ID=g38.t1.exon2;Parent=g38.t1;
OY759168.1_Sturmia_bella_genome_assembly,_chromosome:_1	AUGUSTUS	stop_codon	116655	116657	.	+	0	ID=g38.t1.stop1;Parent=g38.t1;
OY759168.1_Sturmia_bella_genome_assembly,_chromosome:_1	AUGUSTUS	gene	114772	115107	.	+	.	ID=g39;
OY759168.1_Sturmia_bella_genome_assembly,_chromosome:_1	AUGUSTUS	mRNA	114772	115107	0.87	+	.	ID=g39.t1;Parent=g39;
OY759168.1_Sturmia_bella_genome_assembly,_chromosome:_1	AUGUSTUS	start_codon	114772	114774	.	+	0	ID=g39.t1.start1;Parent=g39.t1;
OY759168.1_Sturmia_bella_genome_assembly,_chromosome:_1	AUGUSTUS	CDS	114772	115107	0.87	+	0	ID=g39.t1.CDS1;Parent=g39.t1;
OY759168.1_Sturmia_bella_genome_assembly,_chromosome:_1	AUGUSTUS	exon	114772	115107	.	+	.	ID=g39.t1.exon1;Parent=g39.t1;
OY759168.1_Sturmia_bella_genome_assembly,_chromosome:_1	AUGUSTUS	stop_codon	115105	115107	.	+	0	ID=g39.t1.stop1;Parent=g39.t1;
OY759168.1_Sturmia_bella_genome_assembly,_chromosome:_1	AUGUSTUS	gene	116682	116918	.	+	.	ID=g40;
OY759168.1_Sturmia_bella_genome_assembly,_chromosome:_1	AUGUSTUS	mRNA	116682	116918	0.62	+	.	ID=g40.t1;Parent=g40;
OY759168.1_Sturmia_bella_genome_assembly,_chromosome:_1	AUGUSTUS	start_codon	116682	116684	.	+	0	ID=g40.t1.start1;Parent=g40.t1;
OY759168.1_Sturmia_bella_genome_assembly,_chromosome:_1	AUGUSTUS	CDS	116682	116918	0.62	+	0	ID=g40.t1.CDS1;Parent=g40.t1;
OY759168.1_Sturmia_bella_genome_assembly,_chromosome:_1	AUGUSTUS	exon	116682	116918	.	+	.	ID=g40.t1.exon1;Parent=g40.t1;
OY759168.1_Sturmia_bella_genome_assembly,_chromosome:_1	AUGUSTUS	stop_codon	116916	116918	.	+	0	ID=g40.t1.stop1;Parent=g40.t1;
OY759168.1_Sturmia_bella_genome_assembly,_chromosome:_1	AUGUSTUS	gene	146222	149114	.	-	.	ID=g41;
OY759168.1_Sturmia_bella_genome_assembly,_chromosome:_1	AUGUSTUS	mRNA	146222	149114	0.97	-	.	ID=g41.t1;Parent=g41;
OY759168.1_Sturmia_bella_genome_assembly,_chromosome:_1	AUGUSTUS	stop_codon	146222	146224	.	-	0	ID=g41.t1.stop1;Parent=g41.t1;
OY759168.1_Sturmia_bella_genome_assembly,_chromosome:_1	AUGUSTUS	CDS	146222	146424	1	-	2	ID=g41.t1.CDS1;Parent=g41.t1;
OY759168.1_Sturmia_bella_genome_assembly,_chromosome:_1	AUGUSTUS	exon	146222	146424	.	-	.	ID=g41.t1.exon1;Parent=g41.t1;
OY759168.1_Sturmia_bella_genome_assembly,_chromosome:_1	AUGUSTUS	intron	146425	147981	1	-	.	ID=g41.t1.intron1;Parent=g41.t1;
OY759168.1_Sturmia_bella_genome_assembly,_chromosome:_1	AUGUSTUS	CDS	147982	148017	1	-	2	ID=g41.t1.CDS2;Parent=g41.t1;
OY759168.1_Sturmia_bella_genome_assembly,_chromosome:_1	AUGUSTUS	exon	147982	148017	.	-	.	ID=g41.t1.exon2;Parent=g41.t1;
OY759168.1_Sturmia_bella_genome_assembly,_chromosome:_1	AUGUSTUS	intron	148018	148135	1	-	.	ID=g41.t1.intron2;Parent=g41.t1;
OY759168.1_Sturmia_bella_genome_assembly,_chromosome:_1	AUGUSTUS	CDS	148136	148283	1	-	0	ID=g41.t1.CDS3;Parent=g41.t1;
OY759168.1_Sturmia_bella_genome_assembly,_chromosome:_1	AUGUSTUS	exon	148136	148283	.	-	.	ID=g41.t1.exon3;Parent=g41.t1;
OY759168.1_Sturmia_bella_genome_assembly,_chromosome:_1	AUGUSTUS	intron	148284	148339	1	-	.	ID=g41.t1.intron3;Parent=g41.t1;
OY759168.1_Sturmia_bella_genome_assembly,_chromosome:_1	AUGUSTUS	CDS	148340	148502	1	-	1	ID=g41.t1.CDS4;Parent=g41.t1;
OY759168.1_Sturmia_bella_genome_assembly,_chromosome:_1	AUGUSTUS	exon	148340	148502	.	-	.	ID=g41.t1.exon4;Parent=g41.t1;
OY759168.1_Sturmia_bella_genome_assembly,_chromosome:_1	AUGUSTUS	intron	148503	148558	1	-	.	ID=g41.t1.intron4;Parent=g41.t1;
OY759168.1_Sturmia_bella_genome_assembly,_chromosome:_1	AUGUSTUS	CDS	148559	148779	1	-	0	ID=g41.t1.CDS5;Parent=g41.t1;
OY759168.1_Sturmia_bella_genome_assembly,_chromosome:_1	AUGUSTUS	exon	148559	148779	.	-	.	ID=g41.t1.exon5;Parent=g41.t1;
OY759168.1_Sturmia_bella_genome_assembly,_chromosome:_1	AUGUSTUS	intron	148780	148850	1	-	.	ID=g41.t1.intron5;Parent=g41.t1;
OY759168.1_Sturmia_bella_genome_assembly,_chromosome:_1	AUGUSTUS	CDS	148851	148941	1	-	1	ID=g41.t1.CDS6;Parent=g41.t1;
OY759168.1_Sturmia_bella_genome_assembly,_chromosome:_1	AUGUSTUS	exon	148851	148941	.	-	.	ID=g41.t1.exon6;Parent=g41.t1;
OY759168.1_Sturmia_bella_genome_assembly,_chromosome:_1	AUGUSTUS	intron	148942	149004	1	-	.	ID=g41.t1.intron6;Parent=g41.t1;
OY759168.1_Sturmia_bella_genome_assembly,_chromosome:_1	AUGUSTUS	CDS	149005	149114	0.97	-	0	ID=g41.t1.CDS7;Parent=g41.t1;
OY759168.1_Sturmia_bella_genome_assembly,_chromosome:_1	AUGUSTUS	exon	149005	149114	.	-	.	ID=g41.t1.exon7;Parent=g41.t1;
OY759168.1_Sturmia_bella_genome_assembly,_chromosome:_1	AUGUSTUS	start_codon	149112	149114	.	-	0	ID=g41.t1.start1;Parent=g41.t1;
OY759168.1_Sturmia_bella_genome_assembly,_chromosome:_1	AUGUSTUS	gene	183465	187471	.	-	.	ID=g42;
OY759168.1_Sturmia_bella_genome_assembly,_chromosome:_1	AUGUSTUS	mRNA	183465	187471	0.94	-	.	ID=g42.t1;Parent=g42;
OY759168.1_Sturmia_bella_genome_assembly,_chromosome:_1	AUGUSTUS	stop_codon	183465	183467	.	-	0	ID=g42.t1.stop1;Parent=g42.t1;
OY759168.1_Sturmia_bella_genome_assembly,_chromosome:_1	AUGUSTUS	CDS	183465	183557	0.94	-	0	ID=g42.t1.CDS1;Parent=g42.t1;
OY759168.1_Sturmia_bella_genome_assembly,_chromosome:_1	AUGUSTUS	exon	183465	183557	.	-	.	ID=g42.t1.exon1;Parent=g42.t1;
OY759168.1_Sturmia_bella_genome_assembly,_chromosome:_1	AUGUSTUS	intron	183558	187333	0.94	-	.	ID=g42.t1.intron1;Parent=g42.t1;
OY759168.1_Sturmia_bella_genome_assembly,_chromosome:_1	AUGUSTUS	CDS	187334	187471	1	-	0	ID=g42.t1.CDS2;Parent=g42.t1;
OY759168.1_Sturmia_bella_genome_assembly,_chromosome:_1	AUGUSTUS	exon	187334	187471	.	-	.	ID=g42.t1.exon2;Parent=g42.t1;
OY759168.1_Sturmia_bella_genome_assembly,_chromosome:_1	AUGUSTUS	start_codon	187469	187471	.	-	0	ID=g42.t1.start1;Parent=g42.t1;
OY759168.1_Sturmia_bella_genome_assembly,_chromosome:_1	AUGUSTUS	gene	194984	195729	.	+	.	ID=g43;
OY759168.1_Sturmia_bella_genome_assembly,_chromosome:_1	AUGUSTUS	mRNA	194984	195729	0.8	+	.	ID=g43.t1;Parent=g43;
OY759168.1_Sturmia_bella_genome_assembly,_chromosome:_1	AUGUSTUS	start_codon	194984	194986	.	+	0	ID=g43.t1.start1;Parent=g43.t1;
OY759168.1_Sturmia_bella_genome_assembly,_chromosome:_1	AUGUSTUS	CDS	194984	195076	0.91	+	0	ID=g43.t1.CDS1;Parent=g43.t1;
OY759168.1_Sturmia_bella_genome_assembly,_chromosome:_1	AUGUSTUS	exon	194984	195076	.	+	.	ID=g43.t1.exon1;Parent=g43.t1;
OY759168.1_Sturmia_bella_genome_assembly,_chromosome:_1	AUGUSTUS	intron	195077	195219	0.8	+	.	ID=g43.t1.intron1;Parent=g43.t1;
OY759168.1_Sturmia_bella_genome_assembly,_chromosome:_1	AUGUSTUS	CDS	195220	195729	0.8	+	0	ID=g43.t1.CDS2;Parent=g43.t1;
OY759168.1_Sturmia_bella_genome_assembly,_chromosome:_1	AUGUSTUS	exon	195220	195729	.	+	.	ID=g43.t1.exon2;Parent=g43.t1;
OY759168.1_Sturmia_bella_genome_assembly,_chromosome:_1	AUGUSTUS	stop_codon	195727	195729	.	+	0	ID=g43.t1.stop1;Parent=g43.t1;
OY759168.1_Sturmia_bella_genome_assembly,_chromosome:_1	AUGUSTUS	gene	198682	199483	.	+	.	ID=g44;
OY759168.1_Sturmia_bella_genome_assembly,_chromosome:_1	AUGUSTUS	mRNA	198682	199483	1	+	.	ID=g44.t1;Parent=g44;
OY759168.1_Sturmia_bella_genome_assembly,_chromosome:_1	AUGUSTUS	start_codon	198682	198684	.	+	0	ID=g44.t1.start1;Parent=g44.t1;
OY759168.1_Sturmia_bella_genome_assembly,_chromosome:_1	AUGUSTUS	CDS	198682	198989	1	+	0	ID=g44.t1.CDS1;Parent=g44.t1;
OY759168.1_Sturmia_bella_genome_assembly,_chromosome:_1	AUGUSTUS	exon	198682	198989	.	+	.	ID=g44.t1.exon1;Parent=g44.t1;
OY759168.1_Sturmia_bella_genome_assembly,_chromosome:_1	AUGUSTUS	intron	198990	199066	1	+	.	ID=g44.t1.intron1;Parent=g44.t1;
OY759168.1_Sturmia_bella_genome_assembly,_chromosome:_1	AUGUSTUS	CDS	199067	199210	1	+	1	ID=g44.t1.CDS2;Parent=g44.t1;
OY759168.1_Sturmia_bella_genome_assembly,_chromosome:_1	AUGUSTUS	exon	199067	199210	.	+	.	ID=g44.t1.exon2;Parent=g44.t1;
OY759168.1_Sturmia_bella_genome_assembly,_chromosome:_1	AUGUSTUS	intron	199211	199302	1	+	.	ID=g44.t1.intron2;Parent=g44.t1;
OY759168.1_Sturmia_bella_genome_assembly,_chromosome:_1	AUGUSTUS	CDS	199303	199483	1	+	1	ID=g44.t1.CDS3;Parent=g44.t1;
OY759168.1_Sturmia_bella_genome_assembly,_chromosome:_1	AUGUSTUS	exon	199303	199483	.	+	.	ID=g44.t1.exon3;Parent=g44.t1;
OY759168.1_Sturmia_bella_genome_assembly,_chromosome:_1	AUGUSTUS	stop_codon	199481	199483	.	+	0	ID=g44.t1.stop1;Parent=g44.t1;
OY759168.1_Sturmia_bella_genome_assembly,_chromosome:_1	AUGUSTUS	gene	201242	202422	.	-	.	ID=g45;
OY759168.1_Sturmia_bella_genome_assembly,_chromosome:_1	AUGUSTUS	mRNA	201242	202422	1	-	.	ID=g45.t1;Parent=g45;
OY759168.1_Sturmia_bella_genome_assembly,_chromosome:_1	AUGUSTUS	stop_codon	201242	201244	.	-	0	ID=g45.t1.stop1;Parent=g45.t1;
OY759168.1_Sturmia_bella_genome_assembly,_chromosome:_1	AUGUSTUS	CDS	201242	202102	1	-	0	ID=g45.t1.CDS1;Parent=g45.t1;
OY759168.1_Sturmia_bella_genome_assembly,_chromosome:_1	AUGUSTUS	exon	201242	202102	.	-	.	ID=g45.t1.exon1;Parent=g45.t1;
OY759168.1_Sturmia_bella_genome_assembly,_chromosome:_1	AUGUSTUS	intron	202103	202179	1	-	.	ID=g45.t1.intron1;Parent=g45.t1;
OY759168.1_Sturmia_bella_genome_assembly,_chromosome:_1	AUGUSTUS	CDS	202180	202349	1	-	2	ID=g45.t1.CDS2;Parent=g45.t1;
OY759168.1_Sturmia_bella_genome_assembly,_chromosome:_1	AUGUSTUS	exon	202180	202349	.	-	.	ID=g45.t1.exon2;Parent=g45.t1;
OY759168.1_Sturmia_bella_genome_assembly,_chromosome:_1	AUGUSTUS	intron	202350	202403	1	-	.	ID=g45.t1.intron2;Parent=g45.t1;
OY759168.1_Sturmia_bella_genome_assembly,_chromosome:_1	AUGUSTUS	CDS	202404	202422	1	-	0	ID=g45.t1.CDS3;Parent=g45.t1;
OY759168.1_Sturmia_bella_genome_assembly,_chromosome:_1	AUGUSTUS	exon	202404	202422	.	-	.	ID=g45.t1.exon3;Parent=g45.t1;
OY759168.1_Sturmia_bella_genome_assembly,_chromosome:_1	AUGUSTUS	start_codon	202420	202422	.	-	0	ID=g45.t1.start1;Parent=g45.t1;
OY759168.1_Sturmia_bella_genome_assembly,_chromosome:_1	AUGUSTUS	gene	228209	257941	.	-	.	ID=g46;
OY759168.1_Sturmia_bella_genome_assembly,_chromosome:_1	AUGUSTUS	mRNA	228209	257941	0.28	-	.	ID=g46.t1;Parent=g46;
OY759168.1_Sturmia_bella_genome_assembly,_chromosome:_1	AUGUSTUS	stop_codon	228209	228211	.	-	0	ID=g46.t1.stop1;Parent=g46.t1;
OY759168.1_Sturmia_bella_genome_assembly,_chromosome:_1	AUGUSTUS	CDS	228209	229161	0.94	-	2	ID=g46.t1.CDS1;Parent=g46.t1;
OY759168.1_Sturmia_bella_genome_assembly,_chromosome:_1	AUGUSTUS	exon	228209	229161	.	-	.	ID=g46.t1.exon1;Parent=g46.t1;
OY759168.1_Sturmia_bella_genome_assembly,_chromosome:_1	AUGUSTUS	intron	229162	242990	0.94	-	.	ID=g46.t1.intron1;Parent=g46.t1;
OY759168.1_Sturmia_bella_genome_assembly,_chromosome:_1	AUGUSTUS	CDS	242991	243291	0.83	-	0	ID=g46.t1.CDS2;Parent=g46.t1;
OY759168.1_Sturmia_bella_genome_assembly,_chromosome:_1	AUGUSTUS	exon	242991	243291	.	-	.	ID=g46.t1.exon2;Parent=g46.t1;
OY759168.1_Sturmia_bella_genome_assembly,_chromosome:_1	AUGUSTUS	intron	243292	253257	0.87	-	.	ID=g46.t1.intron2;Parent=g46.t1;
OY759168.1_Sturmia_bella_genome_assembly,_chromosome:_1	AUGUSTUS	CDS	253258	253493	1	-	2	ID=g46.t1.CDS3;Parent=g46.t1;
OY759168.1_Sturmia_bella_genome_assembly,_chromosome:_1	AUGUSTUS	exon	253258	253493	.	-	.	ID=g46.t1.exon3;Parent=g46.t1;
OY759168.1_Sturmia_bella_genome_assembly,_chromosome:_1	AUGUSTUS	intron	253494	253585	1	-	.	ID=g46.t1.intron3;Parent=g46.t1;
OY759168.1_Sturmia_bella_genome_assembly,_chromosome:_1	AUGUSTUS	CDS	253586	253936	1	-	2	ID=g46.t1.CDS4;Parent=g46.t1;
OY759168.1_Sturmia_bella_genome_assembly,_chromosome:_1	AUGUSTUS	exon	253586	253936	.	-	.	ID=g46.t1.exon4;Parent=g46.t1;
OY759168.1_Sturmia_bella_genome_assembly,_chromosome:_1	AUGUSTUS	intron	253937	256512	1	-	.	ID=g46.t1.intron4;Parent=g46.t1;
OY759168.1_Sturmia_bella_genome_assembly,_chromosome:_1	AUGUSTUS	CDS	256513	257270	1	-	1	ID=g46.t1.CDS5;Parent=g46.t1;
OY759168.1_Sturmia_bella_genome_assembly,_chromosome:_1	AUGUSTUS	exon	256513	257270	.	-	.	ID=g46.t1.exon5;Parent=g46.t1;
OY759168.1_Sturmia_bella_genome_assembly,_chromosome:_1	AUGUSTUS	intron	257271	257326	1	-	.	ID=g46.t1.intron5;Parent=g46.t1;
OY759168.1_Sturmia_bella_genome_assembly,_chromosome:_1	AUGUSTUS	CDS	257327	257474	0.89	-	2	ID=g46.t1.CDS6;Parent=g46.t1;
OY759168.1_Sturmia_bella_genome_assembly,_chromosome:_1	AUGUSTUS	exon	257327	257474	.	-	.	ID=g46.t1.exon6;Parent=g46.t1;
OY759168.1_Sturmia_bella_genome_assembly,_chromosome:_1	AUGUSTUS	intron	257475	257928	0.33	-	.	ID=g46.t1.intron6;Parent=g46.t1;
OY759168.1_Sturmia_bella_genome_assembly,_chromosome:_1	AUGUSTUS	CDS	257929	257941	0.33	-	0	ID=g46.t1.CDS7;Parent=g46.t1;
OY759168.1_Sturmia_bella_genome_assembly,_chromosome:_1	AUGUSTUS	exon	257929	257941	.	-	.	ID=g46.t1.exon7;Parent=g46.t1;
OY759168.1_Sturmia_bella_genome_assembly,_chromosome:_1	AUGUSTUS	start_codon	257939	257941	.	-	0	ID=g46.t1.start1;Parent=g46.t1;
OY759168.1_Sturmia_bella_genome_assembly,_chromosome:_1	AUGUSTUS	gene	270366	271304	.	-	.	ID=g47;
OY759168.1_Sturmia_bella_genome_assembly,_chromosome:_1	AUGUSTUS	mRNA	270366	271304	0.99	-	.	ID=g47.t1;Parent=g47;
OY759168.1_Sturmia_bella_genome_assembly,_chromosome:_1	AUGUSTUS	stop_codon	270366	270368	.	-	0	ID=g47.t1.stop1;Parent=g47.t1;
OY759168.1_Sturmia_bella_genome_assembly,_chromosome:_1	AUGUSTUS	CDS	270366	271304	0.99	-	0	ID=g47.t1.CDS1;Parent=g47.t1;
OY759168.1_Sturmia_bella_genome_assembly,_chromosome:_1	AUGUSTUS	exon	270366	271304	.	-	.	ID=g47.t1.exon1;Parent=g47.t1;
OY759168.1_Sturmia_bella_genome_assembly,_chromosome:_1	AUGUSTUS	start_codon	271302	271304	.	-	0	ID=g47.t1.start1;Parent=g47.t1;
OY759168.1_Sturmia_bella_genome_assembly,_chromosome:_1	AUGUSTUS	gene	271388	284098	.	-	.	ID=g48;
OY759168.1_Sturmia_bella_genome_assembly,_chromosome:_1	AUGUSTUS	mRNA	271388	284098	0.63	-	.	ID=g48.t1;Parent=g48;
OY759168.1_Sturmia_bella_genome_assembly,_chromosome:_1	AUGUSTUS	stop_codon	271388	271390	.	-	0	ID=g48.t1.stop1;Parent=g48.t1;
OY759168.1_Sturmia_bella_genome_assembly,_chromosome:_1	AUGUSTUS	CDS	271388	272067	0.63	-	2	ID=g48.t1.CDS1;Parent=g48.t1;
OY759168.1_Sturmia_bella_genome_assembly,_chromosome:_1	AUGUSTUS	exon	271388	272067	.	-	.	ID=g48.t1.exon1;Parent=g48.t1;
OY759168.1_Sturmia_bella_genome_assembly,_chromosome:_1	AUGUSTUS	intron	272068	273233	0.64	-	.	ID=g48.t1.intron1;Parent=g48.t1;
OY759168.1_Sturmia_bella_genome_assembly,_chromosome:_1	AUGUSTUS	CDS	273234	273345	0.98	-	0	ID=g48.t1.CDS2;Parent=g48.t1;
OY759168.1_Sturmia_bella_genome_assembly,_chromosome:_1	AUGUSTUS	exon	273234	273345	.	-	.	ID=g48.t1.exon2;Parent=g48.t1;
OY759168.1_Sturmia_bella_genome_assembly,_chromosome:_1	AUGUSTUS	intron	273346	273621	1	-	.	ID=g48.t1.intron2;Parent=g48.t1;
OY759168.1_Sturmia_bella_genome_assembly,_chromosome:_1	AUGUSTUS	CDS	273622	273992	1	-	2	ID=g48.t1.CDS3;Parent=g48.t1;
OY759168.1_Sturmia_bella_genome_assembly,_chromosome:_1	AUGUSTUS	exon	273622	273992	.	-	.	ID=g48.t1.exon3;Parent=g48.t1;
OY759168.1_Sturmia_bella_genome_assembly,_chromosome:_1	AUGUSTUS	intron	273993	274051	1	-	.	ID=g48.t1.intron3;Parent=g48.t1;
OY759168.1_Sturmia_bella_genome_assembly,_chromosome:_1	AUGUSTUS	CDS	274052	274436	1	-	0	ID=g48.t1.CDS4;Parent=g48.t1;
OY759168.1_Sturmia_bella_genome_assembly,_chromosome:_1	AUGUSTUS	exon	274052	274436	.	-	.	ID=g48.t1.exon4;Parent=g48.t1;
OY759168.1_Sturmia_bella_genome_assembly,_chromosome:_1	AUGUSTUS	intron	274437	274515	1	-	.	ID=g48.t1.intron4;Parent=g48.t1;
OY759168.1_Sturmia_bella_genome_assembly,_chromosome:_1	AUGUSTUS	CDS	274516	274632	1	-	0	ID=g48.t1.CDS5;Parent=g48.t1;
OY759168.1_Sturmia_bella_genome_assembly,_chromosome:_1	AUGUSTUS	exon	274516	274632	.	-	.	ID=g48.t1.exon5;Parent=g48.t1;
OY759168.1_Sturmia_bella_genome_assembly,_chromosome:_1	AUGUSTUS	intron	274633	274696	1	-	.	ID=g48.t1.intron5;Parent=g48.t1;
OY759168.1_Sturmia_bella_genome_assembly,_chromosome:_1	AUGUSTUS	CDS	274697	274849	1	-	0	ID=g48.t1.CDS6;Parent=g48.t1;
OY759168.1_Sturmia_bella_genome_assembly,_chromosome:_1	AUGUSTUS	exon	274697	274849	.	-	.	ID=g48.t1.exon6;Parent=g48.t1;
OY759168.1_Sturmia_bella_genome_assembly,_chromosome:_1	AUGUSTUS	intron	274850	274907	1	-	.	ID=g48.t1.intron6;Parent=g48.t1;
OY759168.1_Sturmia_bella_genome_assembly,_chromosome:_1	AUGUSTUS	CDS	274908	275066	1	-	0	ID=g48.t1.CDS7;Parent=g48.t1;
OY759168.1_Sturmia_bella_genome_assembly,_chromosome:_1	AUGUSTUS	exon	274908	275066	.	-	.	ID=g48.t1.exon7;Parent=g48.t1;
OY759168.1_Sturmia_bella_genome_assembly,_chromosome:_1	AUGUSTUS	intron	275067	275131	1	-	.	ID=g48.t1.intron7;Parent=g48.t1;
OY759168.1_Sturmia_bella_genome_assembly,_chromosome:_1	AUGUSTUS	CDS	275132	275941	1	-	0	ID=g48.t1.CDS8;Parent=g48.t1;
OY759168.1_Sturmia_bella_genome_assembly,_chromosome:_1	AUGUSTUS	exon	275132	275941	.	-	.	ID=g48.t1.exon8;Parent=g48.t1;
OY759168.1_Sturmia_bella_genome_assembly,_chromosome:_1	AUGUSTUS	intron	275942	283480	1	-	.	ID=g48.t1.intron8;Parent=g48.t1;
OY759168.1_Sturmia_bella_genome_assembly,_chromosome:_1	AUGUSTUS	CDS	283481	284098	1	-	0	ID=g48.t1.CDS9;Parent=g48.t1;
OY759168.1_Sturmia_bella_genome_assembly,_chromosome:_1	AUGUSTUS	exon	283481	284098	.	-	.	ID=g48.t1.exon9;Parent=g48.t1;
OY759168.1_Sturmia_bella_genome_assembly,_chromosome:_1	AUGUSTUS	start_codon	284096	284098	.	-	0	ID=g48.t1.start1;Parent=g48.t1;
OY759168.1_Sturmia_bella_genome_assembly,_chromosome:_1	AUGUSTUS	gene	307009	309340	.	-	.	ID=g49;
OY759168.1_Sturmia_bella_genome_assembly,_chromosome:_1	AUGUSTUS	mRNA	307009	309340	1	-	.	ID=g49.t1;Parent=g49;
OY759168.1_Sturmia_bella_genome_assembly,_chromosome:_1	AUGUSTUS	stop_codon	307009	307011	.	-	0	ID=g49.t1.stop1;Parent=g49.t1;
OY759168.1_Sturmia_bella_genome_assembly,_chromosome:_1	AUGUSTUS	CDS	307009	307706	1	-	2	ID=g49.t1.CDS1;Parent=g49.t1;
OY759168.1_Sturmia_bella_genome_assembly,_chromosome:_1	AUGUSTUS	exon	307009	307706	.	-	.	ID=g49.t1.exon1;Parent=g49.t1;
OY759168.1_Sturmia_bella_genome_assembly,_chromosome:_1	AUGUSTUS	intron	307707	307765	1	-	.	ID=g49.t1.intron1;Parent=g49.t1;
OY759168.1_Sturmia_bella_genome_assembly,_chromosome:_1	AUGUSTUS	CDS	307766	307925	1	-	0	ID=g49.t1.CDS2;Parent=g49.t1;
OY759168.1_Sturmia_bella_genome_assembly,_chromosome:_1	AUGUSTUS	exon	307766	307925	.	-	.	ID=g49.t1.exon2;Parent=g49.t1;
OY759168.1_Sturmia_bella_genome_assembly,_chromosome:_1	AUGUSTUS	intron	307926	308769	1	-	.	ID=g49.t1.intron2;Parent=g49.t1;
OY759168.1_Sturmia_bella_genome_assembly,_chromosome:_1	AUGUSTUS	CDS	308770	309048	1	-	0	ID=g49.t1.CDS3;Parent=g49.t1;
OY759168.1_Sturmia_bella_genome_assembly,_chromosome:_1	AUGUSTUS	exon	308770	309048	.	-	.	ID=g49.t1.exon3;Parent=g49.t1;
OY759168.1_Sturmia_bella_genome_assembly,_chromosome:_1	AUGUSTUS	intron	309049	309163	1	-	.	ID=g49.t1.intron3;Parent=g49.t1;
OY759168.1_Sturmia_bella_genome_assembly,_chromosome:_1	AUGUSTUS	CDS	309164	309340	1	-	0	ID=g49.t1.CDS4;Parent=g49.t1;
OY759168.1_Sturmia_bella_genome_assembly,_chromosome:_1	AUGUSTUS	exon	309164	309340	.	-	.	ID=g49.t1.exon4;Parent=g49.t1;
OY759168.1_Sturmia_bella_genome_assembly,_chromosome:_1	AUGUSTUS	start_codon	309338	309340	.	-	0	ID=g49.t1.start1;Parent=g49.t1;
OY759168.1_Sturmia_bella_genome_assembly,_chromosome:_1	AUGUSTUS	gene	311441	312610	.	+	.	ID=g50;
OY759168.1_Sturmia_bella_genome_assembly,_chromosome:_1	AUGUSTUS	mRNA	311441	312610	1	+	.	ID=g50.t1;Parent=g50;
OY759168.1_Sturmia_bella_genome_assembly,_chromosome:_1	AUGUSTUS	start_codon	311441	311443	.	+	0	ID=g50.t1.start1;Parent=g50.t1;
OY759168.1_Sturmia_bella_genome_assembly,_chromosome:_1	AUGUSTUS	CDS	311441	312610	1	+	0	ID=g50.t1.CDS1;Parent=g50.t1;
OY759168.1_Sturmia_bella_genome_assembly,_chromosome:_1	AUGUSTUS	exon	311441	312610	.	+	.	ID=g50.t1.exon1;Parent=g50.t1;
OY759168.1_Sturmia_bella_genome_assembly,_chromosome:_1	AUGUSTUS	stop_codon	312608	312610	.	+	0	ID=g50.t1.stop1;Parent=g50.t1;
OY759168.1_Sturmia_bella_genome_assembly,_chromosome:_1	AUGUSTUS	gene	313566	316361	.	+	.	ID=g51;
OY759168.1_Sturmia_bella_genome_assembly,_chromosome:_1	AUGUSTUS	mRNA	313566	316361	1	+	.	ID=g51.t1;Parent=g51;
OY759168.1_Sturmia_bella_genome_assembly,_chromosome:_1	AUGUSTUS	start_codon	313566	313568	.	+	0	ID=g51.t1.start1;Parent=g51.t1;
OY759168.1_Sturmia_bella_genome_assembly,_chromosome:_1	AUGUSTUS	CDS	313566	316361	1	+	0	ID=g51.t1.CDS1;Parent=g51.t1;
OY759168.1_Sturmia_bella_genome_assembly,_chromosome:_1	AUGUSTUS	exon	313566	316361	.	+	.	ID=g51.t1.exon1;Parent=g51.t1;
OY759168.1_Sturmia_bella_genome_assembly,_chromosome:_1	AUGUSTUS	stop_codon	316359	316361	.	+	0	ID=g51.t1.stop1;Parent=g51.t1;
OY759168.1_Sturmia_bella_genome_assembly,_chromosome:_1	AUGUSTUS	gene	319272	319970	.	-	.	ID=g52;
OY759168.1_Sturmia_bella_genome_assembly,_chromosome:_1	AUGUSTUS	mRNA	319272	319970	1	-	.	ID=g52.t1;Parent=g52;
OY759168.1_Sturmia_bella_genome_assembly,_chromosome:_1	AUGUSTUS	stop_codon	319272	319274	.	-	0	ID=g52.t1.stop1;Parent=g52.t1;
OY759168.1_Sturmia_bella_genome_assembly,_chromosome:_1	AUGUSTUS	CDS	319272	319970	1	-	0	ID=g52.t1.CDS1;Parent=g52.t1;
OY759168.1_Sturmia_bella_genome_assembly,_chromosome:_1	AUGUSTUS	exon	319272	319970	.	-	.	ID=g52.t1.exon1;Parent=g52.t1;
OY759168.1_Sturmia_bella_genome_assembly,_chromosome:_1	AUGUSTUS	start_codon	319968	319970	.	-	0	ID=g52.t1.start1;Parent=g52.t1;
OY759168.1_Sturmia_bella_genome_assembly,_chromosome:_1	AUGUSTUS	gene	321484	323028	.	+	.	ID=g53;
OY759168.1_Sturmia_bella_genome_assembly,_chromosome:_1	AUGUSTUS	mRNA	321484	323028	0.45	+	.	ID=g53.t1;Parent=g53;
OY759168.1_Sturmia_bella_genome_assembly,_chromosome:_1	AUGUSTUS	start_codon	321484	321486	.	+	0	ID=g53.t1.start1;Parent=g53.t1;
OY759168.1_Sturmia_bella_genome_assembly,_chromosome:_1	AUGUSTUS	CDS	321484	321523	0.49	+	0	ID=g53.t1.CDS1;Parent=g53.t1;
OY759168.1_Sturmia_bella_genome_assembly,_chromosome:_1	AUGUSTUS	exon	321484	321523	.	+	.	ID=g53.t1.exon1;Parent=g53.t1;
OY759168.1_Sturmia_bella_genome_assembly,_chromosome:_1	AUGUSTUS	intron	321524	322564	0.5	+	.	ID=g53.t1.intron1;Parent=g53.t1;
OY759168.1_Sturmia_bella_genome_assembly,_chromosome:_1	AUGUSTUS	CDS	322565	323028	0.46	+	2	ID=g53.t1.CDS2;Parent=g53.t1;
OY759168.1_Sturmia_bella_genome_assembly,_chromosome:_1	AUGUSTUS	exon	322565	323028	.	+	.	ID=g53.t1.exon2;Parent=g53.t1;
OY759168.1_Sturmia_bella_genome_assembly,_chromosome:_1	AUGUSTUS	stop_codon	323026	323028	.	+	0	ID=g53.t1.stop1;Parent=g53.t1;
OY759168.1_Sturmia_bella_genome_assembly,_chromosome:_1	AUGUSTUS	gene	334480	335859	.	+	.	ID=g54;
OY759168.1_Sturmia_bella_genome_assembly,_chromosome:_1	AUGUSTUS	mRNA	334480	335859	1	+	.	ID=g54.t1;Parent=g54;
OY759168.1_Sturmia_bella_genome_assembly,_chromosome:_1	AUGUSTUS	start_codon	334480	334482	.	+	0	ID=g54.t1.start1;Parent=g54.t1;
OY759168.1_Sturmia_bella_genome_assembly,_chromosome:_1	AUGUSTUS	CDS	334480	335859	1	+	0	ID=g54.t1.CDS1;Parent=g54.t1;
OY759168.1_Sturmia_bella_genome_assembly,_chromosome:_1	AUGUSTUS	exon	334480	335859	.	+	.	ID=g54.t1.exon1;Parent=g54.t1;
OY759168.1_Sturmia_bella_genome_assembly,_chromosome:_1	AUGUSTUS	stop_codon	335857	335859	.	+	0	ID=g54.t1.stop1;Parent=g54.t1;
OY759168.1_Sturmia_bella_genome_assembly,_chromosome:_1	AUGUSTUS	gene	335936	337371	.	+	.	ID=g55;
OY759168.1_Sturmia_bella_genome_assembly,_chromosome:_1	AUGUSTUS	mRNA	335936	336714	0.99	+	.	ID=g55.t1;Parent=g55;
OY759168.1_Sturmia_bella_genome_assembly,_chromosome:_1	AUGUSTUS	start_codon	335936	335938	.	+	0	ID=g55.t1.start1;Parent=g55.t1;
OY759168.1_Sturmia_bella_genome_assembly,_chromosome:_1	AUGUSTUS	CDS	335936	336620	1	+	0	ID=g55.t1.CDS1;Parent=g55.t1;
OY759168.1_Sturmia_bella_genome_assembly,_chromosome:_1	AUGUSTUS	exon	335936	336620	.	+	.	ID=g55.t1.exon1;Parent=g55.t1;
OY759168.1_Sturmia_bella_genome_assembly,_chromosome:_1	AUGUSTUS	intron	336621	336685	0.99	+	.	ID=g55.t1.intron1;Parent=g55.t1;
OY759168.1_Sturmia_bella_genome_assembly,_chromosome:_1	AUGUSTUS	CDS	336686	336714	0.99	+	2	ID=g55.t1.CDS2;Parent=g55.t1;
OY759168.1_Sturmia_bella_genome_assembly,_chromosome:_1	AUGUSTUS	exon	336686	336714	.	+	.	ID=g55.t1.exon2;Parent=g55.t1;
OY759168.1_Sturmia_bella_genome_assembly,_chromosome:_1	AUGUSTUS	stop_codon	336712	336714	.	+	0	ID=g55.t1.stop1;Parent=g55.t1;
OY759168.1_Sturmia_bella_genome_assembly,_chromosome:_1	AUGUSTUS	mRNA	335936	337371	0.76	+	.	ID=g55.t2;Parent=g55;
OY759168.1_Sturmia_bella_genome_assembly,_chromosome:_1	AUGUSTUS	start_codon	335936	335938	.	+	0	ID=g55.t2.start1;Parent=g55.t2;
OY759168.1_Sturmia_bella_genome_assembly,_chromosome:_1	AUGUSTUS	CDS	335936	337276	1	+	0	ID=g55.t2.CDS1;Parent=g55.t2;
OY759168.1_Sturmia_bella_genome_assembly,_chromosome:_1	AUGUSTUS	exon	335936	337276	.	+	.	ID=g55.t2.exon1;Parent=g55.t2;
OY759168.1_Sturmia_bella_genome_assembly,_chromosome:_1	AUGUSTUS	intron	337277	337335	0.76	+	.	ID=g55.t2.intron1;Parent=g55.t2;
OY759168.1_Sturmia_bella_genome_assembly,_chromosome:_1	AUGUSTUS	CDS	337336	337371	0.76	+	0	ID=g55.t2.CDS2;Parent=g55.t2;
OY759168.1_Sturmia_bella_genome_assembly,_chromosome:_1	AUGUSTUS	exon	337336	337371	.	+	.	ID=g55.t2.exon2;Parent=g55.t2;
OY759168.1_Sturmia_bella_genome_assembly,_chromosome:_1	AUGUSTUS	stop_codon	337369	337371	.	+	0	ID=g55.t2.stop1;Parent=g55.t2;
OY759168.1_Sturmia_bella_genome_assembly,_chromosome:_1	AUGUSTUS	gene	340798	347090	.	-	.	ID=g56;
OY759168.1_Sturmia_bella_genome_assembly,_chromosome:_1	AUGUSTUS	mRNA	340798	343489	1	-	.	ID=g56.t1;Parent=g56;
OY759168.1_Sturmia_bella_genome_assembly,_chromosome:_1	AUGUSTUS	stop_codon	340798	340800	.	-	0	ID=g56.t1.stop1;Parent=g56.t1;
OY759168.1_Sturmia_bella_genome_assembly,_chromosome:_1	AUGUSTUS	CDS	340798	341711	1	-	2	ID=g56.t1.CDS1;Parent=g56.t1;
OY759168.1_Sturmia_bella_genome_assembly,_chromosome:_1	AUGUSTUS	exon	340798	341711	.	-	.	ID=g56.t1.exon1;Parent=g56.t1;
OY759168.1_Sturmia_bella_genome_assembly,_chromosome:_1	AUGUSTUS	intron	341712	342594	1	-	.	ID=g56.t1.intron1;Parent=g56.t1;
OY759168.1_Sturmia_bella_genome_assembly,_chromosome:_1	AUGUSTUS	CDS	342595	343489	1	-	0	ID=g56.t1.CDS2;Parent=g56.t1;
OY759168.1_Sturmia_bella_genome_assembly,_chromosome:_1	AUGUSTUS	exon	342595	343489	.	-	.	ID=g56.t1.exon2;Parent=g56.t1;
OY759168.1_Sturmia_bella_genome_assembly,_chromosome:_1	AUGUSTUS	start_codon	343487	343489	.	-	0	ID=g56.t1.start1;Parent=g56.t1;
OY759168.1_Sturmia_bella_genome_assembly,_chromosome:_1	AUGUSTUS	mRNA	340798	347090	0.32	-	.	ID=g56.t2;Parent=g56;
OY759168.1_Sturmia_bella_genome_assembly,_chromosome:_1	AUGUSTUS	stop_codon	340798	340800	.	-	0	ID=g56.t2.stop1;Parent=g56.t2;
OY759168.1_Sturmia_bella_genome_assembly,_chromosome:_1	AUGUSTUS	CDS	340798	341711	1	-	2	ID=g56.t2.CDS1;Parent=g56.t2;
OY759168.1_Sturmia_bella_genome_assembly,_chromosome:_1	AUGUSTUS	exon	340798	341711	.	-	.	ID=g56.t2.exon1;Parent=g56.t2;
OY759168.1_Sturmia_bella_genome_assembly,_chromosome:_1	AUGUSTUS	intron	341712	342594	1	-	.	ID=g56.t2.intron1;Parent=g56.t2;
OY759168.1_Sturmia_bella_genome_assembly,_chromosome:_1	AUGUSTUS	CDS	342595	343518	0.95	-	2	ID=g56.t2.CDS2;Parent=g56.t2;
OY759168.1_Sturmia_bella_genome_assembly,_chromosome:_1	AUGUSTUS	exon	342595	343518	.	-	.	ID=g56.t2.exon2;Parent=g56.t2;
OY759168.1_Sturmia_bella_genome_assembly,_chromosome:_1	AUGUSTUS	intron	343519	347017	0.65	-	.	ID=g56.t2.intron2;Parent=g56.t2;
OY759168.1_Sturmia_bella_genome_assembly,_chromosome:_1	AUGUSTUS	CDS	347018	347090	0.32	-	0	ID=g56.t2.CDS3;Parent=g56.t2;
OY759168.1_Sturmia_bella_genome_assembly,_chromosome:_1	AUGUSTUS	exon	347018	347090	.	-	.	ID=g56.t2.exon3;Parent=g56.t2;
OY759168.1_Sturmia_bella_genome_assembly,_chromosome:_1	AUGUSTUS	start_codon	347088	347090	.	-	0	ID=g56.t2.start1;Parent=g56.t2;
OY759168.1_Sturmia_bella_genome_assembly,_chromosome:_1	AUGUSTUS	gene	365622	365870	.	+	.	ID=g57;
OY759168.1_Sturmia_bella_genome_assembly,_chromosome:_1	AUGUSTUS	mRNA	365622	365870	0.98	+	.	ID=g57.t1;Parent=g57;
OY759168.1_Sturmia_bella_genome_assembly,_chromosome:_1	AUGUSTUS	start_codon	365622	365624	.	+	0	ID=g57.t1.start1;Parent=g57.t1;
OY759168.1_Sturmia_bella_genome_assembly,_chromosome:_1	AUGUSTUS	CDS	365622	365870	0.98	+	0	ID=g57.t1.CDS1;Parent=g57.t1;
OY759168.1_Sturmia_bella_genome_assembly,_chromosome:_1	AUGUSTUS	exon	365622	365870	.	+	.	ID=g57.t1.exon1;Parent=g57.t1;
OY759168.1_Sturmia_bella_genome_assembly,_chromosome:_1	AUGUSTUS	stop_codon	365868	365870	.	+	0	ID=g57.t1.stop1;Parent=g57.t1;
OY759168.1_Sturmia_bella_genome_assembly,_chromosome:_1	AUGUSTUS	gene	379438	399521	.	+	.	ID=g58;
OY759168.1_Sturmia_bella_genome_assembly,_chromosome:_1	AUGUSTUS	mRNA	379438	399521	1	+	.	ID=g58.t1;Parent=g58;
OY759168.1_Sturmia_bella_genome_assembly,_chromosome:_1	AUGUSTUS	start_codon	379438	379440	.	+	0	ID=g58.t1.start1;Parent=g58.t1;
OY759168.1_Sturmia_bella_genome_assembly,_chromosome:_1	AUGUSTUS	CDS	379438	379444	1	+	0	ID=g58.t1.CDS1;Parent=g58.t1;
OY759168.1_Sturmia_bella_genome_assembly,_chromosome:_1	AUGUSTUS	exon	379438	379444	.	+	.	ID=g58.t1.exon1;Parent=g58.t1;
OY759168.1_Sturmia_bella_genome_assembly,_chromosome:_1	AUGUSTUS	intron	379445	379513	1	+	.	ID=g58.t1.intron1;Parent=g58.t1;
OY759168.1_Sturmia_bella_genome_assembly,_chromosome:_1	AUGUSTUS	CDS	379514	379606	1	+	2	ID=g58.t1.CDS2;Parent=g58.t1;
OY759168.1_Sturmia_bella_genome_assembly,_chromosome:_1	AUGUSTUS	exon	379514	379606	.	+	.	ID=g58.t1.exon2;Parent=g58.t1;
OY759168.1_Sturmia_bella_genome_assembly,_chromosome:_1	AUGUSTUS	intron	379607	381565	1	+	.	ID=g58.t1.intron2;Parent=g58.t1;
OY759168.1_Sturmia_bella_genome_assembly,_chromosome:_1	AUGUSTUS	CDS	381566	381735	1	+	2	ID=g58.t1.CDS3;Parent=g58.t1;
OY759168.1_Sturmia_bella_genome_assembly,_chromosome:_1	AUGUSTUS	exon	381566	381735	.	+	.	ID=g58.t1.exon3;Parent=g58.t1;
OY759168.1_Sturmia_bella_genome_assembly,_chromosome:_1	AUGUSTUS	intron	381736	384100	1	+	.	ID=g58.t1.intron3;Parent=g58.t1;
OY759168.1_Sturmia_bella_genome_assembly,_chromosome:_1	AUGUSTUS	CDS	384101	384316	1	+	0	ID=g58.t1.CDS4;Parent=g58.t1;
OY759168.1_Sturmia_bella_genome_assembly,_chromosome:_1	AUGUSTUS	exon	384101	384316	.	+	.	ID=g58.t1.exon4;Parent=g58.t1;
OY759168.1_Sturmia_bella_genome_assembly,_chromosome:_1	AUGUSTUS	intron	384317	384370	1	+	.	ID=g58.t1.intron4;Parent=g58.t1;
OY759168.1_Sturmia_bella_genome_assembly,_chromosome:_1	AUGUSTUS	CDS	384371	384578	1	+	0	ID=g58.t1.CDS5;Parent=g58.t1;
OY759168.1_Sturmia_bella_genome_assembly,_chromosome:_1	AUGUSTUS	exon	384371	384578	.	+	.	ID=g58.t1.exon5;Parent=g58.t1;
OY759168.1_Sturmia_bella_genome_assembly,_chromosome:_1	AUGUSTUS	intron	384579	384662	1	+	.	ID=g58.t1.intron5;Parent=g58.t1;
OY759168.1_Sturmia_bella_genome_assembly,_chromosome:_1	AUGUSTUS	CDS	384663	384965	1	+	2	ID=g58.t1.CDS6;Parent=g58.t1;
OY759168.1_Sturmia_bella_genome_assembly,_chromosome:_1	AUGUSTUS	exon	384663	384965	.	+	.	ID=g58.t1.exon6;Parent=g58.t1;
OY759168.1_Sturmia_bella_genome_assembly,_chromosome:_1	AUGUSTUS	intron	384966	385027	1	+	.	ID=g58.t1.intron6;Parent=g58.t1;
OY759168.1_Sturmia_bella_genome_assembly,_chromosome:_1	AUGUSTUS	CDS	385028	385245	1	+	2	ID=g58.t1.CDS7;Parent=g58.t1;
OY759168.1_Sturmia_bella_genome_assembly,_chromosome:_1	AUGUSTUS	exon	385028	385245	.	+	.	ID=g58.t1.exon7;Parent=g58.t1;
OY759168.1_Sturmia_bella_genome_assembly,_chromosome:_1	AUGUSTUS	intron	385246	386731	1	+	.	ID=g58.t1.intron7;Parent=g58.t1;
OY759168.1_Sturmia_bella_genome_assembly,_chromosome:_1	AUGUSTUS	CDS	386732	387386	1	+	0	ID=g58.t1.CDS8;Parent=g58.t1;
OY759168.1_Sturmia_bella_genome_assembly,_chromosome:_1	AUGUSTUS	exon	386732	387386	.	+	.	ID=g58.t1.exon8;Parent=g58.t1;
OY759168.1_Sturmia_bella_genome_assembly,_chromosome:_1	AUGUSTUS	intron	387387	398563	1	+	.	ID=g58.t1.intron8;Parent=g58.t1;
OY759168.1_Sturmia_bella_genome_assembly,_chromosome:_1	AUGUSTUS	CDS	398564	398996	1	+	2	ID=g58.t1.CDS9;Parent=g58.t1;
OY759168.1_Sturmia_bella_genome_assembly,_chromosome:_1	AUGUSTUS	exon	398564	398996	.	+	.	ID=g58.t1.exon9;Parent=g58.t1;
OY759168.1_Sturmia_bella_genome_assembly,_chromosome:_1	AUGUSTUS	intron	398997	399058	1	+	.	ID=g58.t1.intron9;Parent=g58.t1;
OY759168.1_Sturmia_bella_genome_assembly,_chromosome:_1	AUGUSTUS	CDS	399059	399344	1	+	1	ID=g58.t1.CDS10;Parent=g58.t1;
OY759168.1_Sturmia_bella_genome_assembly,_chromosome:_1	AUGUSTUS	exon	399059	399344	.	+	.	ID=g58.t1.exon10;Parent=g58.t1;
OY759168.1_Sturmia_bella_genome_assembly,_chromosome:_1	AUGUSTUS	intron	399345	399410	1	+	.	ID=g58.t1.intron10;Parent=g58.t1;
OY759168.1_Sturmia_bella_genome_assembly,_chromosome:_1	AUGUSTUS	CDS	399411	399521	1	+	0	ID=g58.t1.CDS11;Parent=g58.t1;
OY759168.1_Sturmia_bella_genome_assembly,_chromosome:_1	AUGUSTUS	exon	399411	399521	.	+	.	ID=g58.t1.exon11;Parent=g58.t1;
OY759168.1_Sturmia_bella_genome_assembly,_chromosome:_1	AUGUSTUS	stop_codon	399519	399521	.	+	0	ID=g58.t1.stop1;Parent=g58.t1;
OY759168.1_Sturmia_bella_genome_assembly,_chromosome:_1	GeneMark.hmm3	mRNA	398575	399521	.	+	.	ID=g58.t2;Parent=g58;
OY759168.1_Sturmia_bella_genome_assembly,_chromosome:_1	GeneMark.hmm3	start_codon	398575	398577	.	+	0	ID=g58.t2.start1;Parent=g58.t2;
OY759168.1_Sturmia_bella_genome_assembly,_chromosome:_1	GeneMark.hmm3	CDS	398575	398996	.	+	0	ID=g58.t2.CDS1;Parent=g58.t2;
OY759168.1_Sturmia_bella_genome_assembly,_chromosome:_1	GeneMark.hmm3	exon	398575	398996	0	+	.	ID=g58.t2.exon1;Parent=g58.t2;
OY759168.1_Sturmia_bella_genome_assembly,_chromosome:_1	GeneMark.hmm3	intron	398997	399058	.	+	1	ID=g58.t2.intron1;Parent=g58.t2;
OY759168.1_Sturmia_bella_genome_assembly,_chromosome:_1	GeneMark.hmm3	CDS	399059	399344	.	+	1	ID=g58.t2.CDS2;Parent=g58.t2;
OY759168.1_Sturmia_bella_genome_assembly,_chromosome:_1	GeneMark.hmm3	exon	399059	399344	0	+	.	ID=g58.t2.exon2;Parent=g58.t2;
OY759168.1_Sturmia_bella_genome_assembly,_chromosome:_1	GeneMark.hmm3	intron	399345	399410	.	+	0	ID=g58.t2.intron2;Parent=g58.t2;
OY759168.1_Sturmia_bella_genome_assembly,_chromosome:_1	GeneMark.hmm3	CDS	399411	399521	.	+	0	ID=g58.t2.CDS3;Parent=g58.t2;
OY759168.1_Sturmia_bella_genome_assembly,_chromosome:_1	GeneMark.hmm3	exon	399411	399521	0	+	.	ID=g58.t2.exon3;Parent=g58.t2;
OY759168.1_Sturmia_bella_genome_assembly,_chromosome:_1	GeneMark.hmm3	stop_codon	399519	399521	.	+	0	ID=g58.t2.stop1;Parent=g58.t2;
OY759168.1_Sturmia_bella_genome_assembly,_chromosome:_1	AUGUSTUS	gene	404722	407619	.	-	.	ID=g59;
OY759168.1_Sturmia_bella_genome_assembly,_chromosome:_1	AUGUSTUS	mRNA	404722	407619	1	-	.	ID=g59.t1;Parent=g59;
OY759168.1_Sturmia_bella_genome_assembly,_chromosome:_1	AUGUSTUS	stop_codon	404722	404724	.	-	0	ID=g59.t1.stop1;Parent=g59.t1;
OY759168.1_Sturmia_bella_genome_assembly,_chromosome:_1	AUGUSTUS	CDS	404722	404913	1	-	0	ID=g59.t1.CDS1;Parent=g59.t1;
OY759168.1_Sturmia_bella_genome_assembly,_chromosome:_1	AUGUSTUS	exon	404722	404913	.	-	.	ID=g59.t1.exon1;Parent=g59.t1;
OY759168.1_Sturmia_bella_genome_assembly,_chromosome:_1	AUGUSTUS	intron	404914	406745	1	-	.	ID=g59.t1.intron1;Parent=g59.t1;
OY759168.1_Sturmia_bella_genome_assembly,_chromosome:_1	AUGUSTUS	CDS	406746	406873	1	-	2	ID=g59.t1.CDS2;Parent=g59.t1;
OY759168.1_Sturmia_bella_genome_assembly,_chromosome:_1	AUGUSTUS	exon	406746	406873	.	-	.	ID=g59.t1.exon2;Parent=g59.t1;
OY759168.1_Sturmia_bella_genome_assembly,_chromosome:_1	AUGUSTUS	intron	406874	406931	1	-	.	ID=g59.t1.intron2;Parent=g59.t1;
OY759168.1_Sturmia_bella_genome_assembly,_chromosome:_1	AUGUSTUS	CDS	406932	407619	1	-	0	ID=g59.t1.CDS3;Parent=g59.t1;
OY759168.1_Sturmia_bella_genome_assembly,_chromosome:_1	AUGUSTUS	exon	406932	407619	.	-	.	ID=g59.t1.exon3;Parent=g59.t1;
OY759168.1_Sturmia_bella_genome_assembly,_chromosome:_1	AUGUSTUS	start_codon	407617	407619	.	-	0	ID=g59.t1.start1;Parent=g59.t1;
OY759168.1_Sturmia_bella_genome_assembly,_chromosome:_1	AUGUSTUS	gene	423059	425133	.	+	.	ID=g60;
OY759168.1_Sturmia_bella_genome_assembly,_chromosome:_1	AUGUSTUS	mRNA	423059	425133	0.56	+	.	ID=g60.t1;Parent=g60;
OY759168.1_Sturmia_bella_genome_assembly,_chromosome:_1	AUGUSTUS	start_codon	423059	423061	.	+	0	ID=g60.t1.start1;Parent=g60.t1;
OY759168.1_Sturmia_bella_genome_assembly,_chromosome:_1	AUGUSTUS	CDS	423059	423280	1	+	0	ID=g60.t1.CDS1;Parent=g60.t1;
OY759168.1_Sturmia_bella_genome_assembly,_chromosome:_1	AUGUSTUS	exon	423059	423280	.	+	.	ID=g60.t1.exon1;Parent=g60.t1;
OY759168.1_Sturmia_bella_genome_assembly,_chromosome:_1	AUGUSTUS	intron	423281	423347	1	+	.	ID=g60.t1.intron1;Parent=g60.t1;
OY759168.1_Sturmia_bella_genome_assembly,_chromosome:_1	AUGUSTUS	CDS	423348	423471	1	+	0	ID=g60.t1.CDS2;Parent=g60.t1;
OY759168.1_Sturmia_bella_genome_assembly,_chromosome:_1	AUGUSTUS	exon	423348	423471	.	+	.	ID=g60.t1.exon2;Parent=g60.t1;
OY759168.1_Sturmia_bella_genome_assembly,_chromosome:_1	AUGUSTUS	intron	423472	424856	1	+	.	ID=g60.t1.intron2;Parent=g60.t1;
OY759168.1_Sturmia_bella_genome_assembly,_chromosome:_1	AUGUSTUS	CDS	424857	425028	0.64	+	2	ID=g60.t1.CDS3;Parent=g60.t1;
OY759168.1_Sturmia_bella_genome_assembly,_chromosome:_1	AUGUSTUS	exon	424857	425028	.	+	.	ID=g60.t1.exon3;Parent=g60.t1;
OY759168.1_Sturmia_bella_genome_assembly,_chromosome:_1	AUGUSTUS	intron	425029	425102	0.56	+	.	ID=g60.t1.intron3;Parent=g60.t1;
OY759168.1_Sturmia_bella_genome_assembly,_chromosome:_1	AUGUSTUS	CDS	425103	425133	0.56	+	1	ID=g60.t1.CDS4;Parent=g60.t1;
OY759168.1_Sturmia_bella_genome_assembly,_chromosome:_1	AUGUSTUS	exon	425103	425133	.	+	.	ID=g60.t1.exon4;Parent=g60.t1;
OY759168.1_Sturmia_bella_genome_assembly,_chromosome:_1	AUGUSTUS	stop_codon	425131	425133	.	+	0	ID=g60.t1.stop1;Parent=g60.t1;
OY759168.1_Sturmia_bella_genome_assembly,_chromosome:_1	AUGUSTUS	gene	438595	446149	.	-	.	ID=g61;
OY759168.1_Sturmia_bella_genome_assembly,_chromosome:_1	AUGUSTUS	mRNA	438595	446149	1	-	.	ID=g61.t1;Parent=g61;
OY759168.1_Sturmia_bella_genome_assembly,_chromosome:_1	AUGUSTUS	stop_codon	438595	438597	.	-	0	ID=g61.t1.stop1;Parent=g61.t1;
OY759168.1_Sturmia_bella_genome_assembly,_chromosome:_1	AUGUSTUS	CDS	438595	438713	1	-	2	ID=g61.t1.CDS1;Parent=g61.t1;
OY759168.1_Sturmia_bella_genome_assembly,_chromosome:_1	AUGUSTUS	exon	438595	438713	.	-	.	ID=g61.t1.exon1;Parent=g61.t1;
OY759168.1_Sturmia_bella_genome_assembly,_chromosome:_1	AUGUSTUS	intron	438714	442467	1	-	.	ID=g61.t1.intron1;Parent=g61.t1;
OY759168.1_Sturmia_bella_genome_assembly,_chromosome:_1	AUGUSTUS	CDS	442468	442606	1	-	0	ID=g61.t1.CDS2;Parent=g61.t1;
OY759168.1_Sturmia_bella_genome_assembly,_chromosome:_1	AUGUSTUS	exon	442468	442606	.	-	.	ID=g61.t1.exon2;Parent=g61.t1;
OY759168.1_Sturmia_bella_genome_assembly,_chromosome:_1	AUGUSTUS	intron	442607	445821	1	-	.	ID=g61.t1.intron2;Parent=g61.t1;
OY759168.1_Sturmia_bella_genome_assembly,_chromosome:_1	AUGUSTUS	CDS	445822	445909	1	-	1	ID=g61.t1.CDS3;Parent=g61.t1;
OY759168.1_Sturmia_bella_genome_assembly,_chromosome:_1	AUGUSTUS	exon	445822	445909	.	-	.	ID=g61.t1.exon3;Parent=g61.t1;
OY759168.1_Sturmia_bella_genome_assembly,_chromosome:_1	AUGUSTUS	intron	445910	445991	1	-	.	ID=g61.t1.intron3;Parent=g61.t1;
OY759168.1_Sturmia_bella_genome_assembly,_chromosome:_1	AUGUSTUS	CDS	445992	446149	1	-	0	ID=g61.t1.CDS4;Parent=g61.t1;
OY759168.1_Sturmia_bella_genome_assembly,_chromosome:_1	AUGUSTUS	exon	445992	446149	.	-	.	ID=g61.t1.exon4;Parent=g61.t1;
OY759168.1_Sturmia_bella_genome_assembly,_chromosome:_1	AUGUSTUS	start_codon	446147	446149	.	-	0	ID=g61.t1.start1;Parent=g61.t1;
OY759168.1_Sturmia_bella_genome_assembly,_chromosome:_1	AUGUSTUS	gene	451086	460788	.	+	.	ID=g62;
OY759168.1_Sturmia_bella_genome_assembly,_chromosome:_1	AUGUSTUS	mRNA	451086	460788	0.51	+	.	ID=g62.t1;Parent=g62;
OY759168.1_Sturmia_bella_genome_assembly,_chromosome:_1	AUGUSTUS	start_codon	451086	451088	.	+	0	ID=g62.t1.start1;Parent=g62.t1;
OY759168.1_Sturmia_bella_genome_assembly,_chromosome:_1	AUGUSTUS	CDS	451086	451224	0.94	+	0	ID=g62.t1.CDS1;Parent=g62.t1;
OY759168.1_Sturmia_bella_genome_assembly,_chromosome:_1	AUGUSTUS	exon	451086	451224	.	+	.	ID=g62.t1.exon1;Parent=g62.t1;
OY759168.1_Sturmia_bella_genome_assembly,_chromosome:_1	AUGUSTUS	intron	451225	460302	0.51	+	.	ID=g62.t1.intron1;Parent=g62.t1;
OY759168.1_Sturmia_bella_genome_assembly,_chromosome:_1	AUGUSTUS	CDS	460303	460311	0.56	+	2	ID=g62.t1.CDS2;Parent=g62.t1;
OY759168.1_Sturmia_bella_genome_assembly,_chromosome:_1	AUGUSTUS	exon	460303	460311	.	+	.	ID=g62.t1.exon2;Parent=g62.t1;
OY759168.1_Sturmia_bella_genome_assembly,_chromosome:_1	AUGUSTUS	intron	460312	460408	1	+	.	ID=g62.t1.intron2;Parent=g62.t1;
OY759168.1_Sturmia_bella_genome_assembly,_chromosome:_1	AUGUSTUS	CDS	460409	460566	1	+	2	ID=g62.t1.CDS3;Parent=g62.t1;
OY759168.1_Sturmia_bella_genome_assembly,_chromosome:_1	AUGUSTUS	exon	460409	460566	.	+	.	ID=g62.t1.exon3;Parent=g62.t1;
OY759168.1_Sturmia_bella_genome_assembly,_chromosome:_1	AUGUSTUS	intron	460567	460626	1	+	.	ID=g62.t1.intron3;Parent=g62.t1;
OY759168.1_Sturmia_bella_genome_assembly,_chromosome:_1	AUGUSTUS	CDS	460627	460788	1	+	0	ID=g62.t1.CDS4;Parent=g62.t1;
OY759168.1_Sturmia_bella_genome_assembly,_chromosome:_1	AUGUSTUS	exon	460627	460788	.	+	.	ID=g62.t1.exon4;Parent=g62.t1;
OY759168.1_Sturmia_bella_genome_assembly,_chromosome:_1	AUGUSTUS	stop_codon	460786	460788	.	+	0	ID=g62.t1.stop1;Parent=g62.t1;
OY759168.1_Sturmia_bella_genome_assembly,_chromosome:_1	AUGUSTUS	gene	540206	557795	.	+	.	ID=g63;
OY759168.1_Sturmia_bella_genome_assembly,_chromosome:_1	AUGUSTUS	mRNA	540206	557795	1	+	.	ID=g63.t1;Parent=g63;
OY759168.1_Sturmia_bella_genome_assembly,_chromosome:_1	AUGUSTUS	start_codon	540206	540208	.	+	0	ID=g63.t1.start1;Parent=g63.t1;
OY759168.1_Sturmia_bella_genome_assembly,_chromosome:_1	AUGUSTUS	CDS	540206	540319	1	+	0	ID=g63.t1.CDS1;Parent=g63.t1;
OY759168.1_Sturmia_bella_genome_assembly,_chromosome:_1	AUGUSTUS	exon	540206	540319	.	+	.	ID=g63.t1.exon1;Parent=g63.t1;
OY759168.1_Sturmia_bella_genome_assembly,_chromosome:_1	AUGUSTUS	intron	540320	540673	1	+	.	ID=g63.t1.intron1;Parent=g63.t1;
OY759168.1_Sturmia_bella_genome_assembly,_chromosome:_1	AUGUSTUS	CDS	540674	540784	1	+	0	ID=g63.t1.CDS2;Parent=g63.t1;
OY759168.1_Sturmia_bella_genome_assembly,_chromosome:_1	AUGUSTUS	exon	540674	540784	.	+	.	ID=g63.t1.exon2;Parent=g63.t1;
OY759168.1_Sturmia_bella_genome_assembly,_chromosome:_1	AUGUSTUS	intron	540785	555809	1	+	.	ID=g63.t1.intron2;Parent=g63.t1;
OY759168.1_Sturmia_bella_genome_assembly,_chromosome:_1	AUGUSTUS	CDS	555810	556079	1	+	0	ID=g63.t1.CDS3;Parent=g63.t1;
OY759168.1_Sturmia_bella_genome_assembly,_chromosome:_1	AUGUSTUS	exon	555810	556079	.	+	.	ID=g63.t1.exon3;Parent=g63.t1;
OY759168.1_Sturmia_bella_genome_assembly,_chromosome:_1	AUGUSTUS	intron	556080	557372	1	+	.	ID=g63.t1.intron3;Parent=g63.t1;
OY759168.1_Sturmia_bella_genome_assembly,_chromosome:_1	AUGUSTUS	CDS	557373	557795	1	+	0	ID=g63.t1.CDS4;Parent=g63.t1;
OY759168.1_Sturmia_bella_genome_assembly,_chromosome:_1	AUGUSTUS	exon	557373	557795	.	+	.	ID=g63.t1.exon4;Parent=g63.t1;
OY759168.1_Sturmia_bella_genome_assembly,_chromosome:_1	AUGUSTUS	stop_codon	557793	557795	.	+	0	ID=g63.t1.stop1;Parent=g63.t1;
OY759168.1_Sturmia_bella_genome_assembly,_chromosome:_1	AUGUSTUS	mRNA	540275	557795	0.98	+	.	ID=g63.t2;Parent=g63;
OY759168.1_Sturmia_bella_genome_assembly,_chromosome:_1	AUGUSTUS	start_codon	540275	540277	.	+	0	ID=g63.t2.start1;Parent=g63.t2;
OY759168.1_Sturmia_bella_genome_assembly,_chromosome:_1	AUGUSTUS	CDS	540275	540319	0.98	+	0	ID=g63.t2.CDS1;Parent=g63.t2;
OY759168.1_Sturmia_bella_genome_assembly,_chromosome:_1	AUGUSTUS	exon	540275	540319	.	+	.	ID=g63.t2.exon1;Parent=g63.t2;
OY759168.1_Sturmia_bella_genome_assembly,_chromosome:_1	AUGUSTUS	intron	540320	540673	1	+	.	ID=g63.t2.intron1;Parent=g63.t2;
OY759168.1_Sturmia_bella_genome_assembly,_chromosome:_1	AUGUSTUS	CDS	540674	540784	1	+	0	ID=g63.t2.CDS2;Parent=g63.t2;
OY759168.1_Sturmia_bella_genome_assembly,_chromosome:_1	AUGUSTUS	exon	540674	540784	.	+	.	ID=g63.t2.exon2;Parent=g63.t2;
OY759168.1_Sturmia_bella_genome_assembly,_chromosome:_1	AUGUSTUS	intron	540785	555809	1	+	.	ID=g63.t2.intron2;Parent=g63.t2;
OY759168.1_Sturmia_bella_genome_assembly,_chromosome:_1	AUGUSTUS	CDS	555810	556079	1	+	0	ID=g63.t2.CDS3;Parent=g63.t2;
OY759168.1_Sturmia_bella_genome_assembly,_chromosome:_1	AUGUSTUS	exon	555810	556079	.	+	.	ID=g63.t2.exon3;Parent=g63.t2;
OY759168.1_Sturmia_bella_genome_assembly,_chromosome:_1	AUGUSTUS	intron	556080	557372	1	+	.	ID=g63.t2.intron3;Parent=g63.t2;
OY759168.1_Sturmia_bella_genome_assembly,_chromosome:_1	AUGUSTUS	CDS	557373	557795	1	+	0	ID=g63.t2.CDS4;Parent=g63.t2;
OY759168.1_Sturmia_bella_genome_assembly,_chromosome:_1	AUGUSTUS	exon	557373	557795	.	+	.	ID=g63.t2.exon4;Parent=g63.t2;
OY759168.1_Sturmia_bella_genome_assembly,_chromosome:_1	AUGUSTUS	stop_codon	557793	557795	.	+	0	ID=g63.t2.stop1;Parent=g63.t2;
OY759168.1_Sturmia_bella_genome_assembly,_chromosome:_1	AUGUSTUS	gene	574532	576637	.	-	.	ID=g64;
OY759168.1_Sturmia_bella_genome_assembly,_chromosome:_1	AUGUSTUS	mRNA	574532	576637	1	-	.	ID=g64.t1;Parent=g64;
OY759168.1_Sturmia_bella_genome_assembly,_chromosome:_1	AUGUSTUS	stop_codon	574532	574534	.	-	0	ID=g64.t1.stop1;Parent=g64.t1;
OY759168.1_Sturmia_bella_genome_assembly,_chromosome:_1	AUGUSTUS	CDS	574532	576637	1	-	0	ID=g64.t1.CDS1;Parent=g64.t1;
OY759168.1_Sturmia_bella_genome_assembly,_chromosome:_1	AUGUSTUS	exon	574532	576637	.	-	.	ID=g64.t1.exon1;Parent=g64.t1;
OY759168.1_Sturmia_bella_genome_assembly,_chromosome:_1	AUGUSTUS	start_codon	576635	576637	.	-	0	ID=g64.t1.start1;Parent=g64.t1;
OY759168.1_Sturmia_bella_genome_assembly,_chromosome:_1	AUGUSTUS	gene	611820	776519	.	+	.	ID=g65;
OY759168.1_Sturmia_bella_genome_assembly,_chromosome:_1	AUGUSTUS	mRNA	611820	776519	0.97	+	.	ID=g65.t1;Parent=g65;
OY759168.1_Sturmia_bella_genome_assembly,_chromosome:_1	AUGUSTUS	start_codon	611820	611822	.	+	0	ID=g65.t1.start1;Parent=g65.t1;
OY759168.1_Sturmia_bella_genome_assembly,_chromosome:_1	AUGUSTUS	CDS	611820	612045	1	+	0	ID=g65.t1.CDS1;Parent=g65.t1;
OY759168.1_Sturmia_bella_genome_assembly,_chromosome:_1	AUGUSTUS	exon	611820	612045	.	+	.	ID=g65.t1.exon1;Parent=g65.t1;
OY759168.1_Sturmia_bella_genome_assembly,_chromosome:_1	AUGUSTUS	intron	612046	617576	1	+	.	ID=g65.t1.intron1;Parent=g65.t1;
OY759168.1_Sturmia_bella_genome_assembly,_chromosome:_1	AUGUSTUS	CDS	617577	617684	1	+	2	ID=g65.t1.CDS2;Parent=g65.t1;
OY759168.1_Sturmia_bella_genome_assembly,_chromosome:_1	AUGUSTUS	exon	617577	617684	.	+	.	ID=g65.t1.exon2;Parent=g65.t1;
OY759168.1_Sturmia_bella_genome_assembly,_chromosome:_1	AUGUSTUS	intron	617685	620753	0.99	+	.	ID=g65.t1.intron2;Parent=g65.t1;
OY759168.1_Sturmia_bella_genome_assembly,_chromosome:_1	AUGUSTUS	CDS	620754	620897	0.99	+	2	ID=g65.t1.CDS3;Parent=g65.t1;
OY759168.1_Sturmia_bella_genome_assembly,_chromosome:_1	AUGUSTUS	exon	620754	620897	.	+	.	ID=g65.t1.exon3;Parent=g65.t1;
OY759168.1_Sturmia_bella_genome_assembly,_chromosome:_1	AUGUSTUS	intron	620898	620957	1	+	.	ID=g65.t1.intron3;Parent=g65.t1;
OY759168.1_Sturmia_bella_genome_assembly,_chromosome:_1	AUGUSTUS	CDS	620958	620984	1	+	2	ID=g65.t1.CDS4;Parent=g65.t1;
OY759168.1_Sturmia_bella_genome_assembly,_chromosome:_1	AUGUSTUS	exon	620958	620984	.	+	.	ID=g65.t1.exon4;Parent=g65.t1;
OY759168.1_Sturmia_bella_genome_assembly,_chromosome:_1	AUGUSTUS	intron	620985	622983	1	+	.	ID=g65.t1.intron4;Parent=g65.t1;
OY759168.1_Sturmia_bella_genome_assembly,_chromosome:_1	AUGUSTUS	CDS	622984	623069	1	+	2	ID=g65.t1.CDS5;Parent=g65.t1;
OY759168.1_Sturmia_bella_genome_assembly,_chromosome:_1	AUGUSTUS	exon	622984	623069	.	+	.	ID=g65.t1.exon5;Parent=g65.t1;
OY759168.1_Sturmia_bella_genome_assembly,_chromosome:_1	AUGUSTUS	intron	623070	623185	1	+	.	ID=g65.t1.intron5;Parent=g65.t1;
OY759168.1_Sturmia_bella_genome_assembly,_chromosome:_1	AUGUSTUS	CDS	623186	623309	1	+	0	ID=g65.t1.CDS6;Parent=g65.t1;
OY759168.1_Sturmia_bella_genome_assembly,_chromosome:_1	AUGUSTUS	exon	623186	623309	.	+	.	ID=g65.t1.exon6;Parent=g65.t1;
OY759168.1_Sturmia_bella_genome_assembly,_chromosome:_1	AUGUSTUS	intron	623310	624903	1	+	.	ID=g65.t1.intron6;Parent=g65.t1;
OY759168.1_Sturmia_bella_genome_assembly,_chromosome:_1	AUGUSTUS	CDS	624904	625010	1	+	2	ID=g65.t1.CDS7;Parent=g65.t1;
OY759168.1_Sturmia_bella_genome_assembly,_chromosome:_1	AUGUSTUS	exon	624904	625010	.	+	.	ID=g65.t1.exon7;Parent=g65.t1;
OY759168.1_Sturmia_bella_genome_assembly,_chromosome:_1	AUGUSTUS	intron	625011	629547	1	+	.	ID=g65.t1.intron7;Parent=g65.t1;
OY759168.1_Sturmia_bella_genome_assembly,_chromosome:_1	AUGUSTUS	CDS	629548	629729	1	+	0	ID=g65.t1.CDS8;Parent=g65.t1;
OY759168.1_Sturmia_bella_genome_assembly,_chromosome:_1	AUGUSTUS	exon	629548	629729	.	+	.	ID=g65.t1.exon8;Parent=g65.t1;
OY759168.1_Sturmia_bella_genome_assembly,_chromosome:_1	AUGUSTUS	intron	629730	637407	1	+	.	ID=g65.t1.intron8;Parent=g65.t1;
OY759168.1_Sturmia_bella_genome_assembly,_chromosome:_1	AUGUSTUS	CDS	637408	637604	1	+	1	ID=g65.t1.CDS9;Parent=g65.t1;
OY759168.1_Sturmia_bella_genome_assembly,_chromosome:_1	AUGUSTUS	exon	637408	637604	.	+	.	ID=g65.t1.exon9;Parent=g65.t1;
OY759168.1_Sturmia_bella_genome_assembly,_chromosome:_1	AUGUSTUS	intron	637605	637874	1	+	.	ID=g65.t1.intron9;Parent=g65.t1;
OY759168.1_Sturmia_bella_genome_assembly,_chromosome:_1	AUGUSTUS	CDS	637875	638245	1	+	2	ID=g65.t1.CDS10;Parent=g65.t1;
OY759168.1_Sturmia_bella_genome_assembly,_chromosome:_1	AUGUSTUS	exon	637875	638245	.	+	.	ID=g65.t1.exon10;Parent=g65.t1;
OY759168.1_Sturmia_bella_genome_assembly,_chromosome:_1	AUGUSTUS	intron	638246	638339	1	+	.	ID=g65.t1.intron10;Parent=g65.t1;
OY759168.1_Sturmia_bella_genome_assembly,_chromosome:_1	AUGUSTUS	CDS	638340	638451	1	+	0	ID=g65.t1.CDS11;Parent=g65.t1;
OY759168.1_Sturmia_bella_genome_assembly,_chromosome:_1	AUGUSTUS	exon	638340	638451	.	+	.	ID=g65.t1.exon11;Parent=g65.t1;
OY759168.1_Sturmia_bella_genome_assembly,_chromosome:_1	AUGUSTUS	intron	638452	638517	1	+	.	ID=g65.t1.intron11;Parent=g65.t1;
OY759168.1_Sturmia_bella_genome_assembly,_chromosome:_1	AUGUSTUS	CDS	638518	638645	1	+	2	ID=g65.t1.CDS12;Parent=g65.t1;
OY759168.1_Sturmia_bella_genome_assembly,_chromosome:_1	AUGUSTUS	exon	638518	638645	.	+	.	ID=g65.t1.exon12;Parent=g65.t1;
OY759168.1_Sturmia_bella_genome_assembly,_chromosome:_1	AUGUSTUS	intron	638646	638708	1	+	.	ID=g65.t1.intron12;Parent=g65.t1;
OY759168.1_Sturmia_bella_genome_assembly,_chromosome:_1	AUGUSTUS	CDS	638709	638899	1	+	0	ID=g65.t1.CDS13;Parent=g65.t1;
OY759168.1_Sturmia_bella_genome_assembly,_chromosome:_1	AUGUSTUS	exon	638709	638899	.	+	.	ID=g65.t1.exon13;Parent=g65.t1;
OY759168.1_Sturmia_bella_genome_assembly,_chromosome:_1	AUGUSTUS	intron	638900	642381	1	+	.	ID=g65.t1.intron13;Parent=g65.t1;
OY759168.1_Sturmia_bella_genome_assembly,_chromosome:_1	AUGUSTUS	CDS	642382	642976	1	+	1	ID=g65.t1.CDS14;Parent=g65.t1;
OY759168.1_Sturmia_bella_genome_assembly,_chromosome:_1	AUGUSTUS	exon	642382	642976	.	+	.	ID=g65.t1.exon14;Parent=g65.t1;
OY759168.1_Sturmia_bella_genome_assembly,_chromosome:_1	AUGUSTUS	intron	642977	644563	1	+	.	ID=g65.t1.intron14;Parent=g65.t1;
OY759168.1_Sturmia_bella_genome_assembly,_chromosome:_1	AUGUSTUS	CDS	644564	644677	1	+	0	ID=g65.t1.CDS15;Parent=g65.t1;
OY759168.1_Sturmia_bella_genome_assembly,_chromosome:_1	AUGUSTUS	exon	644564	644677	.	+	.	ID=g65.t1.exon15;Parent=g65.t1;
OY759168.1_Sturmia_bella_genome_assembly,_chromosome:_1	AUGUSTUS	intron	644678	648264	1	+	.	ID=g65.t1.intron15;Parent=g65.t1;
OY759168.1_Sturmia_bella_genome_assembly,_chromosome:_1	AUGUSTUS	CDS	648265	648457	1	+	0	ID=g65.t1.CDS16;Parent=g65.t1;
OY759168.1_Sturmia_bella_genome_assembly,_chromosome:_1	AUGUSTUS	exon	648265	648457	.	+	.	ID=g65.t1.exon16;Parent=g65.t1;
OY759168.1_Sturmia_bella_genome_assembly,_chromosome:_1	AUGUSTUS	intron	648458	648519	1	+	.	ID=g65.t1.intron16;Parent=g65.t1;
OY759168.1_Sturmia_bella_genome_assembly,_chromosome:_1	AUGUSTUS	CDS	648520	648810	1	+	2	ID=g65.t1.CDS17;Parent=g65.t1;
OY759168.1_Sturmia_bella_genome_assembly,_chromosome:_1	AUGUSTUS	exon	648520	648810	.	+	.	ID=g65.t1.exon17;Parent=g65.t1;
OY759168.1_Sturmia_bella_genome_assembly,_chromosome:_1	AUGUSTUS	intron	648811	657451	1	+	.	ID=g65.t1.intron17;Parent=g65.t1;
OY759168.1_Sturmia_bella_genome_assembly,_chromosome:_1	AUGUSTUS	CDS	657452	657559	1	+	2	ID=g65.t1.CDS18;Parent=g65.t1;
OY759168.1_Sturmia_bella_genome_assembly,_chromosome:_1	AUGUSTUS	exon	657452	657559	.	+	.	ID=g65.t1.exon18;Parent=g65.t1;
OY759168.1_Sturmia_bella_genome_assembly,_chromosome:_1	AUGUSTUS	intron	657560	657663	1	+	.	ID=g65.t1.intron18;Parent=g65.t1;
OY759168.1_Sturmia_bella_genome_assembly,_chromosome:_1	AUGUSTUS	CDS	657664	657836	1	+	2	ID=g65.t1.CDS19;Parent=g65.t1;
OY759168.1_Sturmia_bella_genome_assembly,_chromosome:_1	AUGUSTUS	exon	657664	657836	.	+	.	ID=g65.t1.exon19;Parent=g65.t1;
OY759168.1_Sturmia_bella_genome_assembly,_chromosome:_1	AUGUSTUS	intron	657837	657917	1	+	.	ID=g65.t1.intron19;Parent=g65.t1;
OY759168.1_Sturmia_bella_genome_assembly,_chromosome:_1	AUGUSTUS	CDS	657918	658498	1	+	0	ID=g65.t1.CDS20;Parent=g65.t1;
OY759168.1_Sturmia_bella_genome_assembly,_chromosome:_1	AUGUSTUS	exon	657918	658498	.	+	.	ID=g65.t1.exon20;Parent=g65.t1;
OY759168.1_Sturmia_bella_genome_assembly,_chromosome:_1	AUGUSTUS	intron	658499	658566	1	+	.	ID=g65.t1.intron20;Parent=g65.t1;
OY759168.1_Sturmia_bella_genome_assembly,_chromosome:_1	AUGUSTUS	CDS	658567	658728	1	+	1	ID=g65.t1.CDS21;Parent=g65.t1;
OY759168.1_Sturmia_bella_genome_assembly,_chromosome:_1	AUGUSTUS	exon	658567	658728	.	+	.	ID=g65.t1.exon21;Parent=g65.t1;
OY759168.1_Sturmia_bella_genome_assembly,_chromosome:_1	AUGUSTUS	intron	658729	658789	1	+	.	ID=g65.t1.intron21;Parent=g65.t1;
OY759168.1_Sturmia_bella_genome_assembly,_chromosome:_1	AUGUSTUS	CDS	658790	658898	1	+	1	ID=g65.t1.CDS22;Parent=g65.t1;
OY759168.1_Sturmia_bella_genome_assembly,_chromosome:_1	AUGUSTUS	exon	658790	658898	.	+	.	ID=g65.t1.exon22;Parent=g65.t1;
OY759168.1_Sturmia_bella_genome_assembly,_chromosome:_1	AUGUSTUS	intron	658899	658959	1	+	.	ID=g65.t1.intron22;Parent=g65.t1;
OY759168.1_Sturmia_bella_genome_assembly,_chromosome:_1	AUGUSTUS	CDS	658960	659042	1	+	0	ID=g65.t1.CDS23;Parent=g65.t1;
OY759168.1_Sturmia_bella_genome_assembly,_chromosome:_1	AUGUSTUS	exon	658960	659042	.	+	.	ID=g65.t1.exon23;Parent=g65.t1;
OY759168.1_Sturmia_bella_genome_assembly,_chromosome:_1	AUGUSTUS	intron	659043	659995	1	+	.	ID=g65.t1.intron23;Parent=g65.t1;
OY759168.1_Sturmia_bella_genome_assembly,_chromosome:_1	AUGUSTUS	CDS	659996	660287	1	+	1	ID=g65.t1.CDS24;Parent=g65.t1;
OY759168.1_Sturmia_bella_genome_assembly,_chromosome:_1	AUGUSTUS	exon	659996	660287	.	+	.	ID=g65.t1.exon24;Parent=g65.t1;
OY759168.1_Sturmia_bella_genome_assembly,_chromosome:_1	AUGUSTUS	intron	660288	664091	1	+	.	ID=g65.t1.intron24;Parent=g65.t1;
OY759168.1_Sturmia_bella_genome_assembly,_chromosome:_1	AUGUSTUS	CDS	664092	664250	1	+	0	ID=g65.t1.CDS25;Parent=g65.t1;
OY759168.1_Sturmia_bella_genome_assembly,_chromosome:_1	AUGUSTUS	exon	664092	664250	.	+	.	ID=g65.t1.exon25;Parent=g65.t1;
OY759168.1_Sturmia_bella_genome_assembly,_chromosome:_1	AUGUSTUS	intron	664251	667106	0.99	+	.	ID=g65.t1.intron25;Parent=g65.t1;
OY759168.1_Sturmia_bella_genome_assembly,_chromosome:_1	AUGUSTUS	CDS	667107	667259	0.99	+	0	ID=g65.t1.CDS26;Parent=g65.t1;
OY759168.1_Sturmia_bella_genome_assembly,_chromosome:_1	AUGUSTUS	exon	667107	667259	.	+	.	ID=g65.t1.exon26;Parent=g65.t1;
OY759168.1_Sturmia_bella_genome_assembly,_chromosome:_1	AUGUSTUS	intron	667260	672918	1	+	.	ID=g65.t1.intron26;Parent=g65.t1;
OY759168.1_Sturmia_bella_genome_assembly,_chromosome:_1	AUGUSTUS	CDS	672919	673051	1	+	0	ID=g65.t1.CDS27;Parent=g65.t1;
OY759168.1_Sturmia_bella_genome_assembly,_chromosome:_1	AUGUSTUS	exon	672919	673051	.	+	.	ID=g65.t1.exon27;Parent=g65.t1;
OY759168.1_Sturmia_bella_genome_assembly,_chromosome:_1	AUGUSTUS	intron	673052	674366	1	+	.	ID=g65.t1.intron27;Parent=g65.t1;
OY759168.1_Sturmia_bella_genome_assembly,_chromosome:_1	AUGUSTUS	CDS	674367	674452	1	+	2	ID=g65.t1.CDS28;Parent=g65.t1;
OY759168.1_Sturmia_bella_genome_assembly,_chromosome:_1	AUGUSTUS	exon	674367	674452	.	+	.	ID=g65.t1.exon28;Parent=g65.t1;
OY759168.1_Sturmia_bella_genome_assembly,_chromosome:_1	AUGUSTUS	intron	674453	674811	1	+	.	ID=g65.t1.intron28;Parent=g65.t1;
OY759168.1_Sturmia_bella_genome_assembly,_chromosome:_1	AUGUSTUS	CDS	674812	674946	1	+	0	ID=g65.t1.CDS29;Parent=g65.t1;
OY759168.1_Sturmia_bella_genome_assembly,_chromosome:_1	AUGUSTUS	exon	674812	674946	.	+	.	ID=g65.t1.exon29;Parent=g65.t1;
OY759168.1_Sturmia_bella_genome_assembly,_chromosome:_1	AUGUSTUS	intron	674947	681629	1	+	.	ID=g65.t1.intron29;Parent=g65.t1;
OY759168.1_Sturmia_bella_genome_assembly,_chromosome:_1	AUGUSTUS	CDS	681630	681836	1	+	0	ID=g65.t1.CDS30;Parent=g65.t1;
OY759168.1_Sturmia_bella_genome_assembly,_chromosome:_1	AUGUSTUS	exon	681630	681836	.	+	.	ID=g65.t1.exon30;Parent=g65.t1;
OY759168.1_Sturmia_bella_genome_assembly,_chromosome:_1	AUGUSTUS	intron	681837	682330	1	+	.	ID=g65.t1.intron30;Parent=g65.t1;
OY759168.1_Sturmia_bella_genome_assembly,_chromosome:_1	AUGUSTUS	CDS	682331	682545	1	+	0	ID=g65.t1.CDS31;Parent=g65.t1;
OY759168.1_Sturmia_bella_genome_assembly,_chromosome:_1	AUGUSTUS	exon	682331	682545	.	+	.	ID=g65.t1.exon31;Parent=g65.t1;
OY759168.1_Sturmia_bella_genome_assembly,_chromosome:_1	AUGUSTUS	intron	682546	692261	1	+	.	ID=g65.t1.intron31;Parent=g65.t1;
OY759168.1_Sturmia_bella_genome_assembly,_chromosome:_1	AUGUSTUS	CDS	692262	692457	1	+	1	ID=g65.t1.CDS32;Parent=g65.t1;
OY759168.1_Sturmia_bella_genome_assembly,_chromosome:_1	AUGUSTUS	exon	692262	692457	.	+	.	ID=g65.t1.exon32;Parent=g65.t1;
OY759168.1_Sturmia_bella_genome_assembly,_chromosome:_1	AUGUSTUS	intron	692458	699439	1	+	.	ID=g65.t1.intron32;Parent=g65.t1;
OY759168.1_Sturmia_bella_genome_assembly,_chromosome:_1	AUGUSTUS	CDS	699440	699673	1	+	0	ID=g65.t1.CDS33;Parent=g65.t1;
OY759168.1_Sturmia_bella_genome_assembly,_chromosome:_1	AUGUSTUS	exon	699440	699673	.	+	.	ID=g65.t1.exon33;Parent=g65.t1;
OY759168.1_Sturmia_bella_genome_assembly,_chromosome:_1	AUGUSTUS	intron	699674	700741	1	+	.	ID=g65.t1.intron33;Parent=g65.t1;
OY759168.1_Sturmia_bella_genome_assembly,_chromosome:_1	AUGUSTUS	CDS	700742	700850	1	+	0	ID=g65.t1.CDS34;Parent=g65.t1;
OY759168.1_Sturmia_bella_genome_assembly,_chromosome:_1	AUGUSTUS	exon	700742	700850	.	+	.	ID=g65.t1.exon34;Parent=g65.t1;
OY759168.1_Sturmia_bella_genome_assembly,_chromosome:_1	AUGUSTUS	intron	700851	707929	1	+	.	ID=g65.t1.intron34;Parent=g65.t1;
OY759168.1_Sturmia_bella_genome_assembly,_chromosome:_1	AUGUSTUS	CDS	707930	708050	1	+	2	ID=g65.t1.CDS35;Parent=g65.t1;
OY759168.1_Sturmia_bella_genome_assembly,_chromosome:_1	AUGUSTUS	exon	707930	708050	.	+	.	ID=g65.t1.exon35;Parent=g65.t1;
OY759168.1_Sturmia_bella_genome_assembly,_chromosome:_1	AUGUSTUS	intron	708051	711604	1	+	.	ID=g65.t1.intron35;Parent=g65.t1;
OY759168.1_Sturmia_bella_genome_assembly,_chromosome:_1	AUGUSTUS	CDS	711605	712349	1	+	1	ID=g65.t1.CDS36;Parent=g65.t1;
OY759168.1_Sturmia_bella_genome_assembly,_chromosome:_1	AUGUSTUS	exon	711605	712349	.	+	.	ID=g65.t1.exon36;Parent=g65.t1;
OY759168.1_Sturmia_bella_genome_assembly,_chromosome:_1	AUGUSTUS	intron	712350	715084	1	+	.	ID=g65.t1.intron36;Parent=g65.t1;
OY759168.1_Sturmia_bella_genome_assembly,_chromosome:_1	AUGUSTUS	CDS	715085	715273	1	+	0	ID=g65.t1.CDS37;Parent=g65.t1;
OY759168.1_Sturmia_bella_genome_assembly,_chromosome:_1	AUGUSTUS	exon	715085	715273	.	+	.	ID=g65.t1.exon37;Parent=g65.t1;
OY759168.1_Sturmia_bella_genome_assembly,_chromosome:_1	AUGUSTUS	intron	715274	717156	1	+	.	ID=g65.t1.intron37;Parent=g65.t1;
OY759168.1_Sturmia_bella_genome_assembly,_chromosome:_1	AUGUSTUS	CDS	717157	717390	1	+	0	ID=g65.t1.CDS38;Parent=g65.t1;
OY759168.1_Sturmia_bella_genome_assembly,_chromosome:_1	AUGUSTUS	exon	717157	717390	.	+	.	ID=g65.t1.exon38;Parent=g65.t1;
OY759168.1_Sturmia_bella_genome_assembly,_chromosome:_1	AUGUSTUS	intron	717391	717473	1	+	.	ID=g65.t1.intron38;Parent=g65.t1;
OY759168.1_Sturmia_bella_genome_assembly,_chromosome:_1	AUGUSTUS	CDS	717474	717578	1	+	0	ID=g65.t1.CDS39;Parent=g65.t1;
OY759168.1_Sturmia_bella_genome_assembly,_chromosome:_1	AUGUSTUS	exon	717474	717578	.	+	.	ID=g65.t1.exon39;Parent=g65.t1;
OY759168.1_Sturmia_bella_genome_assembly,_chromosome:_1	AUGUSTUS	intron	717579	718570	1	+	.	ID=g65.t1.intron39;Parent=g65.t1;
OY759168.1_Sturmia_bella_genome_assembly,_chromosome:_1	AUGUSTUS	CDS	718571	718729	1	+	0	ID=g65.t1.CDS40;Parent=g65.t1;
OY759168.1_Sturmia_bella_genome_assembly,_chromosome:_1	AUGUSTUS	exon	718571	718729	.	+	.	ID=g65.t1.exon40;Parent=g65.t1;
OY759168.1_Sturmia_bella_genome_assembly,_chromosome:_1	AUGUSTUS	intron	718730	720761	1	+	.	ID=g65.t1.intron40;Parent=g65.t1;
OY759168.1_Sturmia_bella_genome_assembly,_chromosome:_1	AUGUSTUS	CDS	720762	720872	1	+	0	ID=g65.t1.CDS41;Parent=g65.t1;
OY759168.1_Sturmia_bella_genome_assembly,_chromosome:_1	AUGUSTUS	exon	720762	720872	.	+	.	ID=g65.t1.exon41;Parent=g65.t1;
OY759168.1_Sturmia_bella_genome_assembly,_chromosome:_1	AUGUSTUS	intron	720873	725047	1	+	.	ID=g65.t1.intron41;Parent=g65.t1;
OY759168.1_Sturmia_bella_genome_assembly,_chromosome:_1	AUGUSTUS	CDS	725048	725191	1	+	0	ID=g65.t1.CDS42;Parent=g65.t1;
OY759168.1_Sturmia_bella_genome_assembly,_chromosome:_1	AUGUSTUS	exon	725048	725191	.	+	.	ID=g65.t1.exon42;Parent=g65.t1;
OY759168.1_Sturmia_bella_genome_assembly,_chromosome:_1	AUGUSTUS	intron	725192	726163	1	+	.	ID=g65.t1.intron42;Parent=g65.t1;
OY759168.1_Sturmia_bella_genome_assembly,_chromosome:_1	AUGUSTUS	CDS	726164	726304	1	+	0	ID=g65.t1.CDS43;Parent=g65.t1;
OY759168.1_Sturmia_bella_genome_assembly,_chromosome:_1	AUGUSTUS	exon	726164	726304	.	+	.	ID=g65.t1.exon43;Parent=g65.t1;
OY759168.1_Sturmia_bella_genome_assembly,_chromosome:_1	AUGUSTUS	intron	726305	727684	1	+	.	ID=g65.t1.intron43;Parent=g65.t1;
OY759168.1_Sturmia_bella_genome_assembly,_chromosome:_1	AUGUSTUS	CDS	727685	728233	1	+	0	ID=g65.t1.CDS44;Parent=g65.t1;
OY759168.1_Sturmia_bella_genome_assembly,_chromosome:_1	AUGUSTUS	exon	727685	728233	.	+	.	ID=g65.t1.exon44;Parent=g65.t1;
OY759168.1_Sturmia_bella_genome_assembly,_chromosome:_1	AUGUSTUS	intron	728234	728299	1	+	.	ID=g65.t1.intron44;Parent=g65.t1;
OY759168.1_Sturmia_bella_genome_assembly,_chromosome:_1	AUGUSTUS	CDS	728300	728392	1	+	0	ID=g65.t1.CDS45;Parent=g65.t1;
OY759168.1_Sturmia_bella_genome_assembly,_chromosome:_1	AUGUSTUS	exon	728300	728392	.	+	.	ID=g65.t1.exon45;Parent=g65.t1;
OY759168.1_Sturmia_bella_genome_assembly,_chromosome:_1	AUGUSTUS	intron	728393	728605	1	+	.	ID=g65.t1.intron45;Parent=g65.t1;
OY759168.1_Sturmia_bella_genome_assembly,_chromosome:_1	AUGUSTUS	CDS	728606	728766	1	+	0	ID=g65.t1.CDS46;Parent=g65.t1;
OY759168.1_Sturmia_bella_genome_assembly,_chromosome:_1	AUGUSTUS	exon	728606	728766	.	+	.	ID=g65.t1.exon46;Parent=g65.t1;
OY759168.1_Sturmia_bella_genome_assembly,_chromosome:_1	AUGUSTUS	intron	728767	730579	1	+	.	ID=g65.t1.intron46;Parent=g65.t1;
OY759168.1_Sturmia_bella_genome_assembly,_chromosome:_1	AUGUSTUS	CDS	730580	730907	1	+	1	ID=g65.t1.CDS47;Parent=g65.t1;
OY759168.1_Sturmia_bella_genome_assembly,_chromosome:_1	AUGUSTUS	exon	730580	730907	.	+	.	ID=g65.t1.exon47;Parent=g65.t1;
OY759168.1_Sturmia_bella_genome_assembly,_chromosome:_1	AUGUSTUS	intron	730908	745582	1	+	.	ID=g65.t1.intron47;Parent=g65.t1;
OY759168.1_Sturmia_bella_genome_assembly,_chromosome:_1	AUGUSTUS	CDS	745583	745771	1	+	0	ID=g65.t1.CDS48;Parent=g65.t1;
OY759168.1_Sturmia_bella_genome_assembly,_chromosome:_1	AUGUSTUS	exon	745583	745771	.	+	.	ID=g65.t1.exon48;Parent=g65.t1;
OY759168.1_Sturmia_bella_genome_assembly,_chromosome:_1	AUGUSTUS	intron	745772	747671	1	+	.	ID=g65.t1.intron48;Parent=g65.t1;
OY759168.1_Sturmia_bella_genome_assembly,_chromosome:_1	AUGUSTUS	CDS	747672	747777	1	+	0	ID=g65.t1.CDS49;Parent=g65.t1;
OY759168.1_Sturmia_bella_genome_assembly,_chromosome:_1	AUGUSTUS	exon	747672	747777	.	+	.	ID=g65.t1.exon49;Parent=g65.t1;
OY759168.1_Sturmia_bella_genome_assembly,_chromosome:_1	AUGUSTUS	intron	747778	748060	1	+	.	ID=g65.t1.intron49;Parent=g65.t1;
OY759168.1_Sturmia_bella_genome_assembly,_chromosome:_1	AUGUSTUS	CDS	748061	748239	1	+	2	ID=g65.t1.CDS50;Parent=g65.t1;
OY759168.1_Sturmia_bella_genome_assembly,_chromosome:_1	AUGUSTUS	exon	748061	748239	.	+	.	ID=g65.t1.exon50;Parent=g65.t1;
OY759168.1_Sturmia_bella_genome_assembly,_chromosome:_1	AUGUSTUS	intron	748240	748305	1	+	.	ID=g65.t1.intron50;Parent=g65.t1;
OY759168.1_Sturmia_bella_genome_assembly,_chromosome:_1	AUGUSTUS	CDS	748306	748614	1	+	0	ID=g65.t1.CDS51;Parent=g65.t1;
OY759168.1_Sturmia_bella_genome_assembly,_chromosome:_1	AUGUSTUS	exon	748306	748614	.	+	.	ID=g65.t1.exon51;Parent=g65.t1;
OY759168.1_Sturmia_bella_genome_assembly,_chromosome:_1	AUGUSTUS	intron	748615	748671	1	+	.	ID=g65.t1.intron51;Parent=g65.t1;
OY759168.1_Sturmia_bella_genome_assembly,_chromosome:_1	AUGUSTUS	CDS	748672	748814	1	+	0	ID=g65.t1.CDS52;Parent=g65.t1;
OY759168.1_Sturmia_bella_genome_assembly,_chromosome:_1	AUGUSTUS	exon	748672	748814	.	+	.	ID=g65.t1.exon52;Parent=g65.t1;
OY759168.1_Sturmia_bella_genome_assembly,_chromosome:_1	AUGUSTUS	intron	748815	748881	1	+	.	ID=g65.t1.intron52;Parent=g65.t1;
OY759168.1_Sturmia_bella_genome_assembly,_chromosome:_1	AUGUSTUS	CDS	748882	749086	1	+	1	ID=g65.t1.CDS53;Parent=g65.t1;
OY759168.1_Sturmia_bella_genome_assembly,_chromosome:_1	AUGUSTUS	exon	748882	749086	.	+	.	ID=g65.t1.exon53;Parent=g65.t1;
OY759168.1_Sturmia_bella_genome_assembly,_chromosome:_1	AUGUSTUS	intron	749087	749147	1	+	.	ID=g65.t1.intron53;Parent=g65.t1;
OY759168.1_Sturmia_bella_genome_assembly,_chromosome:_1	AUGUSTUS	CDS	749148	749307	1	+	0	ID=g65.t1.CDS54;Parent=g65.t1;
OY759168.1_Sturmia_bella_genome_assembly,_chromosome:_1	AUGUSTUS	exon	749148	749307	.	+	.	ID=g65.t1.exon54;Parent=g65.t1;
OY759168.1_Sturmia_bella_genome_assembly,_chromosome:_1	AUGUSTUS	intron	749308	749365	1	+	.	ID=g65.t1.intron54;Parent=g65.t1;
OY759168.1_Sturmia_bella_genome_assembly,_chromosome:_1	AUGUSTUS	CDS	749366	750210	1	+	2	ID=g65.t1.CDS55;Parent=g65.t1;
OY759168.1_Sturmia_bella_genome_assembly,_chromosome:_1	AUGUSTUS	exon	749366	750210	.	+	.	ID=g65.t1.exon55;Parent=g65.t1;
OY759168.1_Sturmia_bella_genome_assembly,_chromosome:_1	AUGUSTUS	intron	750211	750307	1	+	.	ID=g65.t1.intron55;Parent=g65.t1;
OY759168.1_Sturmia_bella_genome_assembly,_chromosome:_1	AUGUSTUS	CDS	750308	751768	0.99	+	0	ID=g65.t1.CDS56;Parent=g65.t1;
OY759168.1_Sturmia_bella_genome_assembly,_chromosome:_1	AUGUSTUS	exon	750308	751768	.	+	.	ID=g65.t1.exon56;Parent=g65.t1;
OY759168.1_Sturmia_bella_genome_assembly,_chromosome:_1	AUGUSTUS	intron	751769	752545	1	+	.	ID=g65.t1.intron56;Parent=g65.t1;
OY759168.1_Sturmia_bella_genome_assembly,_chromosome:_1	AUGUSTUS	CDS	752546	752617	1	+	0	ID=g65.t1.CDS57;Parent=g65.t1;
OY759168.1_Sturmia_bella_genome_assembly,_chromosome:_1	AUGUSTUS	exon	752546	752617	.	+	.	ID=g65.t1.exon57;Parent=g65.t1;
OY759168.1_Sturmia_bella_genome_assembly,_chromosome:_1	AUGUSTUS	intron	752618	752746	1	+	.	ID=g65.t1.intron57;Parent=g65.t1;
OY759168.1_Sturmia_bella_genome_assembly,_chromosome:_1	AUGUSTUS	CDS	752747	753013	1	+	0	ID=g65.t1.CDS58;Parent=g65.t1;
OY759168.1_Sturmia_bella_genome_assembly,_chromosome:_1	AUGUSTUS	exon	752747	753013	.	+	.	ID=g65.t1.exon58;Parent=g65.t1;
OY759168.1_Sturmia_bella_genome_assembly,_chromosome:_1	AUGUSTUS	intron	753014	754331	1	+	.	ID=g65.t1.intron58;Parent=g65.t1;
OY759168.1_Sturmia_bella_genome_assembly,_chromosome:_1	AUGUSTUS	CDS	754332	754533	1	+	0	ID=g65.t1.CDS59;Parent=g65.t1;
OY759168.1_Sturmia_bella_genome_assembly,_chromosome:_1	AUGUSTUS	exon	754332	754533	.	+	.	ID=g65.t1.exon59;Parent=g65.t1;
OY759168.1_Sturmia_bella_genome_assembly,_chromosome:_1	AUGUSTUS	intron	754534	756335	1	+	.	ID=g65.t1.intron59;Parent=g65.t1;
OY759168.1_Sturmia_bella_genome_assembly,_chromosome:_1	AUGUSTUS	CDS	756336	756478	1	+	2	ID=g65.t1.CDS60;Parent=g65.t1;
OY759168.1_Sturmia_bella_genome_assembly,_chromosome:_1	AUGUSTUS	exon	756336	756478	.	+	.	ID=g65.t1.exon60;Parent=g65.t1;
OY759168.1_Sturmia_bella_genome_assembly,_chromosome:_1	AUGUSTUS	intron	756479	760698	1	+	.	ID=g65.t1.intron60;Parent=g65.t1;
OY759168.1_Sturmia_bella_genome_assembly,_chromosome:_1	AUGUSTUS	CDS	760699	760851	1	+	0	ID=g65.t1.CDS61;Parent=g65.t1;
OY759168.1_Sturmia_bella_genome_assembly,_chromosome:_1	AUGUSTUS	exon	760699	760851	.	+	.	ID=g65.t1.exon61;Parent=g65.t1;
OY759168.1_Sturmia_bella_genome_assembly,_chromosome:_1	AUGUSTUS	intron	760852	760923	1	+	.	ID=g65.t1.intron61;Parent=g65.t1;
OY759168.1_Sturmia_bella_genome_assembly,_chromosome:_1	AUGUSTUS	CDS	760924	761101	1	+	0	ID=g65.t1.CDS62;Parent=g65.t1;
OY759168.1_Sturmia_bella_genome_assembly,_chromosome:_1	AUGUSTUS	exon	760924	761101	.	+	.	ID=g65.t1.exon62;Parent=g65.t1;
OY759168.1_Sturmia_bella_genome_assembly,_chromosome:_1	AUGUSTUS	intron	761102	761160	1	+	.	ID=g65.t1.intron62;Parent=g65.t1;
OY759168.1_Sturmia_bella_genome_assembly,_chromosome:_1	AUGUSTUS	CDS	761161	761292	0.99	+	2	ID=g65.t1.CDS63;Parent=g65.t1;
OY759168.1_Sturmia_bella_genome_assembly,_chromosome:_1	AUGUSTUS	exon	761161	761292	.	+	.	ID=g65.t1.exon63;Parent=g65.t1;
OY759168.1_Sturmia_bella_genome_assembly,_chromosome:_1	AUGUSTUS	intron	761293	768132	0.99	+	.	ID=g65.t1.intron63;Parent=g65.t1;
OY759168.1_Sturmia_bella_genome_assembly,_chromosome:_1	AUGUSTUS	CDS	768133	768341	1	+	2	ID=g65.t1.CDS64;Parent=g65.t1;
OY759168.1_Sturmia_bella_genome_assembly,_chromosome:_1	AUGUSTUS	exon	768133	768341	.	+	.	ID=g65.t1.exon64;Parent=g65.t1;
OY759168.1_Sturmia_bella_genome_assembly,_chromosome:_1	AUGUSTUS	intron	768342	773895	1	+	.	ID=g65.t1.intron64;Parent=g65.t1;
OY759168.1_Sturmia_bella_genome_assembly,_chromosome:_1	AUGUSTUS	CDS	773896	774036	1	+	0	ID=g65.t1.CDS65;Parent=g65.t1;
OY759168.1_Sturmia_bella_genome_assembly,_chromosome:_1	AUGUSTUS	exon	773896	774036	.	+	.	ID=g65.t1.exon65;Parent=g65.t1;
OY759168.1_Sturmia_bella_genome_assembly,_chromosome:_1	AUGUSTUS	intron	774037	775447	1	+	.	ID=g65.t1.intron65;Parent=g65.t1;
OY759168.1_Sturmia_bella_genome_assembly,_chromosome:_1	AUGUSTUS	CDS	775448	775552	1	+	0	ID=g65.t1.CDS66;Parent=g65.t1;
OY759168.1_Sturmia_bella_genome_assembly,_chromosome:_1	AUGUSTUS	exon	775448	775552	.	+	.	ID=g65.t1.exon66;Parent=g65.t1;
OY759168.1_Sturmia_bella_genome_assembly,_chromosome:_1	AUGUSTUS	intron	775553	775662	1	+	.	ID=g65.t1.intron66;Parent=g65.t1;
OY759168.1_Sturmia_bella_genome_assembly,_chromosome:_1	AUGUSTUS	CDS	775663	775764	1	+	0	ID=g65.t1.CDS67;Parent=g65.t1;
OY759168.1_Sturmia_bella_genome_assembly,_chromosome:_1	AUGUSTUS	exon	775663	775764	.	+	.	ID=g65.t1.exon67;Parent=g65.t1;
OY759168.1_Sturmia_bella_genome_assembly,_chromosome:_1	AUGUSTUS	intron	775765	775824	1	+	.	ID=g65.t1.intron67;Parent=g65.t1;
OY759168.1_Sturmia_bella_genome_assembly,_chromosome:_1	AUGUSTUS	CDS	775825	775971	1	+	0	ID=g65.t1.CDS68;Parent=g65.t1;
OY759168.1_Sturmia_bella_genome_assembly,_chromosome:_1	AUGUSTUS	exon	775825	775971	.	+	.	ID=g65.t1.exon68;Parent=g65.t1;
OY759168.1_Sturmia_bella_genome_assembly,_chromosome:_1	AUGUSTUS	intron	775972	776372	1	+	.	ID=g65.t1.intron68;Parent=g65.t1;
OY759168.1_Sturmia_bella_genome_assembly,_chromosome:_1	AUGUSTUS	CDS	776373	776519	1	+	0	ID=g65.t1.CDS69;Parent=g65.t1;
OY759168.1_Sturmia_bella_genome_assembly,_chromosome:_1	AUGUSTUS	exon	776373	776519	.	+	.	ID=g65.t1.exon69;Parent=g65.t1;
OY759168.1_Sturmia_bella_genome_assembly,_chromosome:_1	AUGUSTUS	stop_codon	776517	776519	.	+	0	ID=g65.t1.stop1;Parent=g65.t1;
OY759168.1_Sturmia_bella_genome_assembly,_chromosome:_1	AUGUSTUS	mRNA	611820	776519	0.71	+	.	ID=g65.t2;Parent=g65;
OY759168.1_Sturmia_bella_genome_assembly,_chromosome:_1	AUGUSTUS	start_codon	611820	611822	.	+	0	ID=g65.t2.start1;Parent=g65.t2;
OY759168.1_Sturmia_bella_genome_assembly,_chromosome:_1	AUGUSTUS	CDS	611820	612045	1	+	0	ID=g65.t2.CDS1;Parent=g65.t2;
OY759168.1_Sturmia_bella_genome_assembly,_chromosome:_1	AUGUSTUS	exon	611820	612045	.	+	.	ID=g65.t2.exon1;Parent=g65.t2;
OY759168.1_Sturmia_bella_genome_assembly,_chromosome:_1	AUGUSTUS	intron	612046	617576	1	+	.	ID=g65.t2.intron1;Parent=g65.t2;
OY759168.1_Sturmia_bella_genome_assembly,_chromosome:_1	AUGUSTUS	CDS	617577	617684	1	+	2	ID=g65.t2.CDS2;Parent=g65.t2;
OY759168.1_Sturmia_bella_genome_assembly,_chromosome:_1	AUGUSTUS	exon	617577	617684	.	+	.	ID=g65.t2.exon2;Parent=g65.t2;
OY759168.1_Sturmia_bella_genome_assembly,_chromosome:_1	AUGUSTUS	intron	617685	620753	1	+	.	ID=g65.t2.intron2;Parent=g65.t2;
OY759168.1_Sturmia_bella_genome_assembly,_chromosome:_1	AUGUSTUS	CDS	620754	620897	1	+	2	ID=g65.t2.CDS3;Parent=g65.t2;
OY759168.1_Sturmia_bella_genome_assembly,_chromosome:_1	AUGUSTUS	exon	620754	620897	.	+	.	ID=g65.t2.exon3;Parent=g65.t2;
OY759168.1_Sturmia_bella_genome_assembly,_chromosome:_1	AUGUSTUS	intron	620898	622983	0.75	+	.	ID=g65.t2.intron3;Parent=g65.t2;
OY759168.1_Sturmia_bella_genome_assembly,_chromosome:_1	AUGUSTUS	CDS	622984	623069	0.97	+	2	ID=g65.t2.CDS4;Parent=g65.t2;
OY759168.1_Sturmia_bella_genome_assembly,_chromosome:_1	AUGUSTUS	exon	622984	623069	.	+	.	ID=g65.t2.exon4;Parent=g65.t2;
OY759168.1_Sturmia_bella_genome_assembly,_chromosome:_1	AUGUSTUS	intron	623070	623185	1	+	.	ID=g65.t2.intron4;Parent=g65.t2;
OY759168.1_Sturmia_bella_genome_assembly,_chromosome:_1	AUGUSTUS	CDS	623186	623309	1	+	0	ID=g65.t2.CDS5;Parent=g65.t2;
OY759168.1_Sturmia_bella_genome_assembly,_chromosome:_1	AUGUSTUS	exon	623186	623309	.	+	.	ID=g65.t2.exon5;Parent=g65.t2;
OY759168.1_Sturmia_bella_genome_assembly,_chromosome:_1	AUGUSTUS	intron	623310	624903	1	+	.	ID=g65.t2.intron5;Parent=g65.t2;
OY759168.1_Sturmia_bella_genome_assembly,_chromosome:_1	AUGUSTUS	CDS	624904	625010	1	+	2	ID=g65.t2.CDS6;Parent=g65.t2;
OY759168.1_Sturmia_bella_genome_assembly,_chromosome:_1	AUGUSTUS	exon	624904	625010	.	+	.	ID=g65.t2.exon6;Parent=g65.t2;
OY759168.1_Sturmia_bella_genome_assembly,_chromosome:_1	AUGUSTUS	intron	625011	629547	1	+	.	ID=g65.t2.intron6;Parent=g65.t2;
OY759168.1_Sturmia_bella_genome_assembly,_chromosome:_1	AUGUSTUS	CDS	629548	629729	1	+	0	ID=g65.t2.CDS7;Parent=g65.t2;
OY759168.1_Sturmia_bella_genome_assembly,_chromosome:_1	AUGUSTUS	exon	629548	629729	.	+	.	ID=g65.t2.exon7;Parent=g65.t2;
OY759168.1_Sturmia_bella_genome_assembly,_chromosome:_1	AUGUSTUS	intron	629730	637407	1	+	.	ID=g65.t2.intron7;Parent=g65.t2;
OY759168.1_Sturmia_bella_genome_assembly,_chromosome:_1	AUGUSTUS	CDS	637408	637604	1	+	1	ID=g65.t2.CDS8;Parent=g65.t2;
OY759168.1_Sturmia_bella_genome_assembly,_chromosome:_1	AUGUSTUS	exon	637408	637604	.	+	.	ID=g65.t2.exon8;Parent=g65.t2;
OY759168.1_Sturmia_bella_genome_assembly,_chromosome:_1	AUGUSTUS	intron	637605	637874	1	+	.	ID=g65.t2.intron8;Parent=g65.t2;
OY759168.1_Sturmia_bella_genome_assembly,_chromosome:_1	AUGUSTUS	CDS	637875	638245	1	+	2	ID=g65.t2.CDS9;Parent=g65.t2;
OY759168.1_Sturmia_bella_genome_assembly,_chromosome:_1	AUGUSTUS	exon	637875	638245	.	+	.	ID=g65.t2.exon9;Parent=g65.t2;
OY759168.1_Sturmia_bella_genome_assembly,_chromosome:_1	AUGUSTUS	intron	638246	638339	1	+	.	ID=g65.t2.intron9;Parent=g65.t2;
OY759168.1_Sturmia_bella_genome_assembly,_chromosome:_1	AUGUSTUS	CDS	638340	638451	1	+	0	ID=g65.t2.CDS10;Parent=g65.t2;
OY759168.1_Sturmia_bella_genome_assembly,_chromosome:_1	AUGUSTUS	exon	638340	638451	.	+	.	ID=g65.t2.exon10;Parent=g65.t2;
OY759168.1_Sturmia_bella_genome_assembly,_chromosome:_1	AUGUSTUS	intron	638452	638517	1	+	.	ID=g65.t2.intron10;Parent=g65.t2;
OY759168.1_Sturmia_bella_genome_assembly,_chromosome:_1	AUGUSTUS	CDS	638518	638645	1	+	2	ID=g65.t2.CDS11;Parent=g65.t2;
OY759168.1_Sturmia_bella_genome_assembly,_chromosome:_1	AUGUSTUS	exon	638518	638645	.	+	.	ID=g65.t2.exon11;Parent=g65.t2;
OY759168.1_Sturmia_bella_genome_assembly,_chromosome:_1	AUGUSTUS	intron	638646	638708	1	+	.	ID=g65.t2.intron11;Parent=g65.t2;
OY759168.1_Sturmia_bella_genome_assembly,_chromosome:_1	AUGUSTUS	CDS	638709	638899	1	+	0	ID=g65.t2.CDS12;Parent=g65.t2;
OY759168.1_Sturmia_bella_genome_assembly,_chromosome:_1	AUGUSTUS	exon	638709	638899	.	+	.	ID=g65.t2.exon12;Parent=g65.t2;
OY759168.1_Sturmia_bella_genome_assembly,_chromosome:_1	AUGUSTUS	intron	638900	642381	1	+	.	ID=g65.t2.intron12;Parent=g65.t2;
OY759168.1_Sturmia_bella_genome_assembly,_chromosome:_1	AUGUSTUS	CDS	642382	642976	1	+	1	ID=g65.t2.CDS13;Parent=g65.t2;
OY759168.1_Sturmia_bella_genome_assembly,_chromosome:_1	AUGUSTUS	exon	642382	642976	.	+	.	ID=g65.t2.exon13;Parent=g65.t2;
OY759168.1_Sturmia_bella_genome_assembly,_chromosome:_1	AUGUSTUS	intron	642977	644563	1	+	.	ID=g65.t2.intron13;Parent=g65.t2;
OY759168.1_Sturmia_bella_genome_assembly,_chromosome:_1	AUGUSTUS	CDS	644564	644677	1	+	0	ID=g65.t2.CDS14;Parent=g65.t2;
OY759168.1_Sturmia_bella_genome_assembly,_chromosome:_1	AUGUSTUS	exon	644564	644677	.	+	.	ID=g65.t2.exon14;Parent=g65.t2;
OY759168.1_Sturmia_bella_genome_assembly,_chromosome:_1	AUGUSTUS	intron	644678	648264	1	+	.	ID=g65.t2.intron14;Parent=g65.t2;
OY759168.1_Sturmia_bella_genome_assembly,_chromosome:_1	AUGUSTUS	CDS	648265	648457	1	+	0	ID=g65.t2.CDS15;Parent=g65.t2;
OY759168.1_Sturmia_bella_genome_assembly,_chromosome:_1	AUGUSTUS	exon	648265	648457	.	+	.	ID=g65.t2.exon15;Parent=g65.t2;
OY759168.1_Sturmia_bella_genome_assembly,_chromosome:_1	AUGUSTUS	intron	648458	648519	1	+	.	ID=g65.t2.intron15;Parent=g65.t2;
OY759168.1_Sturmia_bella_genome_assembly,_chromosome:_1	AUGUSTUS	CDS	648520	648810	1	+	2	ID=g65.t2.CDS16;Parent=g65.t2;
OY759168.1_Sturmia_bella_genome_assembly,_chromosome:_1	AUGUSTUS	exon	648520	648810	.	+	.	ID=g65.t2.exon16;Parent=g65.t2;
OY759168.1_Sturmia_bella_genome_assembly,_chromosome:_1	AUGUSTUS	intron	648811	657451	1	+	.	ID=g65.t2.intron16;Parent=g65.t2;
OY759168.1_Sturmia_bella_genome_assembly,_chromosome:_1	AUGUSTUS	CDS	657452	657559	1	+	2	ID=g65.t2.CDS17;Parent=g65.t2;
OY759168.1_Sturmia_bella_genome_assembly,_chromosome:_1	AUGUSTUS	exon	657452	657559	.	+	.	ID=g65.t2.exon17;Parent=g65.t2;
OY759168.1_Sturmia_bella_genome_assembly,_chromosome:_1	AUGUSTUS	intron	657560	657663	1	+	.	ID=g65.t2.intron17;Parent=g65.t2;
OY759168.1_Sturmia_bella_genome_assembly,_chromosome:_1	AUGUSTUS	CDS	657664	657836	1	+	2	ID=g65.t2.CDS18;Parent=g65.t2;
OY759168.1_Sturmia_bella_genome_assembly,_chromosome:_1	AUGUSTUS	exon	657664	657836	.	+	.	ID=g65.t2.exon18;Parent=g65.t2;
OY759168.1_Sturmia_bella_genome_assembly,_chromosome:_1	AUGUSTUS	intron	657837	657917	1	+	.	ID=g65.t2.intron18;Parent=g65.t2;
OY759168.1_Sturmia_bella_genome_assembly,_chromosome:_1	AUGUSTUS	CDS	657918	658498	1	+	0	ID=g65.t2.CDS19;Parent=g65.t2;
OY759168.1_Sturmia_bella_genome_assembly,_chromosome:_1	AUGUSTUS	exon	657918	658498	.	+	.	ID=g65.t2.exon19;Parent=g65.t2;
OY759168.1_Sturmia_bella_genome_assembly,_chromosome:_1	AUGUSTUS	intron	658499	658566	1	+	.	ID=g65.t2.intron19;Parent=g65.t2;
OY759168.1_Sturmia_bella_genome_assembly,_chromosome:_1	AUGUSTUS	CDS	658567	658728	1	+	1	ID=g65.t2.CDS20;Parent=g65.t2;
OY759168.1_Sturmia_bella_genome_assembly,_chromosome:_1	AUGUSTUS	exon	658567	658728	.	+	.	ID=g65.t2.exon20;Parent=g65.t2;
OY759168.1_Sturmia_bella_genome_assembly,_chromosome:_1	AUGUSTUS	intron	658729	658789	1	+	.	ID=g65.t2.intron20;Parent=g65.t2;
OY759168.1_Sturmia_bella_genome_assembly,_chromosome:_1	AUGUSTUS	CDS	658790	658898	1	+	1	ID=g65.t2.CDS21;Parent=g65.t2;
OY759168.1_Sturmia_bella_genome_assembly,_chromosome:_1	AUGUSTUS	exon	658790	658898	.	+	.	ID=g65.t2.exon21;Parent=g65.t2;
OY759168.1_Sturmia_bella_genome_assembly,_chromosome:_1	AUGUSTUS	intron	658899	658959	1	+	.	ID=g65.t2.intron21;Parent=g65.t2;
OY759168.1_Sturmia_bella_genome_assembly,_chromosome:_1	AUGUSTUS	CDS	658960	659042	1	+	0	ID=g65.t2.CDS22;Parent=g65.t2;
OY759168.1_Sturmia_bella_genome_assembly,_chromosome:_1	AUGUSTUS	exon	658960	659042	.	+	.	ID=g65.t2.exon22;Parent=g65.t2;
OY759168.1_Sturmia_bella_genome_assembly,_chromosome:_1	AUGUSTUS	intron	659043	659995	1	+	.	ID=g65.t2.intron22;Parent=g65.t2;
OY759168.1_Sturmia_bella_genome_assembly,_chromosome:_1	AUGUSTUS	CDS	659996	660287	1	+	1	ID=g65.t2.CDS23;Parent=g65.t2;
OY759168.1_Sturmia_bella_genome_assembly,_chromosome:_1	AUGUSTUS	exon	659996	660287	.	+	.	ID=g65.t2.exon23;Parent=g65.t2;
OY759168.1_Sturmia_bella_genome_assembly,_chromosome:_1	AUGUSTUS	intron	660288	664091	1	+	.	ID=g65.t2.intron23;Parent=g65.t2;
OY759168.1_Sturmia_bella_genome_assembly,_chromosome:_1	AUGUSTUS	CDS	664092	664250	0.97	+	0	ID=g65.t2.CDS24;Parent=g65.t2;
OY759168.1_Sturmia_bella_genome_assembly,_chromosome:_1	AUGUSTUS	exon	664092	664250	.	+	.	ID=g65.t2.exon24;Parent=g65.t2;
OY759168.1_Sturmia_bella_genome_assembly,_chromosome:_1	AUGUSTUS	intron	664251	667106	0.97	+	.	ID=g65.t2.intron24;Parent=g65.t2;
OY759168.1_Sturmia_bella_genome_assembly,_chromosome:_1	AUGUSTUS	CDS	667107	667259	0.97	+	0	ID=g65.t2.CDS25;Parent=g65.t2;
OY759168.1_Sturmia_bella_genome_assembly,_chromosome:_1	AUGUSTUS	exon	667107	667259	.	+	.	ID=g65.t2.exon25;Parent=g65.t2;
OY759168.1_Sturmia_bella_genome_assembly,_chromosome:_1	AUGUSTUS	intron	667260	672918	1	+	.	ID=g65.t2.intron25;Parent=g65.t2;
OY759168.1_Sturmia_bella_genome_assembly,_chromosome:_1	AUGUSTUS	CDS	672919	673051	1	+	0	ID=g65.t2.CDS26;Parent=g65.t2;
OY759168.1_Sturmia_bella_genome_assembly,_chromosome:_1	AUGUSTUS	exon	672919	673051	.	+	.	ID=g65.t2.exon26;Parent=g65.t2;
OY759168.1_Sturmia_bella_genome_assembly,_chromosome:_1	AUGUSTUS	intron	673052	674366	1	+	.	ID=g65.t2.intron26;Parent=g65.t2;
OY759168.1_Sturmia_bella_genome_assembly,_chromosome:_1	AUGUSTUS	CDS	674367	674452	1	+	2	ID=g65.t2.CDS27;Parent=g65.t2;
OY759168.1_Sturmia_bella_genome_assembly,_chromosome:_1	AUGUSTUS	exon	674367	674452	.	+	.	ID=g65.t2.exon27;Parent=g65.t2;
OY759168.1_Sturmia_bella_genome_assembly,_chromosome:_1	AUGUSTUS	intron	674453	674811	1	+	.	ID=g65.t2.intron27;Parent=g65.t2;
OY759168.1_Sturmia_bella_genome_assembly,_chromosome:_1	AUGUSTUS	CDS	674812	674946	1	+	0	ID=g65.t2.CDS28;Parent=g65.t2;
OY759168.1_Sturmia_bella_genome_assembly,_chromosome:_1	AUGUSTUS	exon	674812	674946	.	+	.	ID=g65.t2.exon28;Parent=g65.t2;
OY759168.1_Sturmia_bella_genome_assembly,_chromosome:_1	AUGUSTUS	intron	674947	681629	1	+	.	ID=g65.t2.intron28;Parent=g65.t2;
OY759168.1_Sturmia_bella_genome_assembly,_chromosome:_1	AUGUSTUS	CDS	681630	681836	1	+	0	ID=g65.t2.CDS29;Parent=g65.t2;
OY759168.1_Sturmia_bella_genome_assembly,_chromosome:_1	AUGUSTUS	exon	681630	681836	.	+	.	ID=g65.t2.exon29;Parent=g65.t2;
OY759168.1_Sturmia_bella_genome_assembly,_chromosome:_1	AUGUSTUS	intron	681837	682330	1	+	.	ID=g65.t2.intron29;Parent=g65.t2;
OY759168.1_Sturmia_bella_genome_assembly,_chromosome:_1	AUGUSTUS	CDS	682331	682545	1	+	0	ID=g65.t2.CDS30;Parent=g65.t2;
OY759168.1_Sturmia_bella_genome_assembly,_chromosome:_1	AUGUSTUS	exon	682331	682545	.	+	.	ID=g65.t2.exon30;Parent=g65.t2;
OY759168.1_Sturmia_bella_genome_assembly,_chromosome:_1	AUGUSTUS	intron	682546	692261	1	+	.	ID=g65.t2.intron30;Parent=g65.t2;
OY759168.1_Sturmia_bella_genome_assembly,_chromosome:_1	AUGUSTUS	CDS	692262	692457	1	+	1	ID=g65.t2.CDS31;Parent=g65.t2;
OY759168.1_Sturmia_bella_genome_assembly,_chromosome:_1	AUGUSTUS	exon	692262	692457	.	+	.	ID=g65.t2.exon31;Parent=g65.t2;
OY759168.1_Sturmia_bella_genome_assembly,_chromosome:_1	AUGUSTUS	intron	692458	699439	1	+	.	ID=g65.t2.intron31;Parent=g65.t2;
OY759168.1_Sturmia_bella_genome_assembly,_chromosome:_1	AUGUSTUS	CDS	699440	699673	1	+	0	ID=g65.t2.CDS32;Parent=g65.t2;
OY759168.1_Sturmia_bella_genome_assembly,_chromosome:_1	AUGUSTUS	exon	699440	699673	.	+	.	ID=g65.t2.exon32;Parent=g65.t2;
OY759168.1_Sturmia_bella_genome_assembly,_chromosome:_1	AUGUSTUS	intron	699674	700741	1	+	.	ID=g65.t2.intron32;Parent=g65.t2;
OY759168.1_Sturmia_bella_genome_assembly,_chromosome:_1	AUGUSTUS	CDS	700742	700850	1	+	0	ID=g65.t2.CDS33;Parent=g65.t2;
OY759168.1_Sturmia_bella_genome_assembly,_chromosome:_1	AUGUSTUS	exon	700742	700850	.	+	.	ID=g65.t2.exon33;Parent=g65.t2;
OY759168.1_Sturmia_bella_genome_assembly,_chromosome:_1	AUGUSTUS	intron	700851	707929	1	+	.	ID=g65.t2.intron33;Parent=g65.t2;
OY759168.1_Sturmia_bella_genome_assembly,_chromosome:_1	AUGUSTUS	CDS	707930	708050	1	+	2	ID=g65.t2.CDS34;Parent=g65.t2;
OY759168.1_Sturmia_bella_genome_assembly,_chromosome:_1	AUGUSTUS	exon	707930	708050	.	+	.	ID=g65.t2.exon34;Parent=g65.t2;
OY759168.1_Sturmia_bella_genome_assembly,_chromosome:_1	AUGUSTUS	intron	708051	711604	1	+	.	ID=g65.t2.intron34;Parent=g65.t2;
OY759168.1_Sturmia_bella_genome_assembly,_chromosome:_1	AUGUSTUS	CDS	711605	712349	1	+	1	ID=g65.t2.CDS35;Parent=g65.t2;
OY759168.1_Sturmia_bella_genome_assembly,_chromosome:_1	AUGUSTUS	exon	711605	712349	.	+	.	ID=g65.t2.exon35;Parent=g65.t2;
OY759168.1_Sturmia_bella_genome_assembly,_chromosome:_1	AUGUSTUS	intron	712350	715084	1	+	.	ID=g65.t2.intron35;Parent=g65.t2;
OY759168.1_Sturmia_bella_genome_assembly,_chromosome:_1	AUGUSTUS	CDS	715085	715273	1	+	0	ID=g65.t2.CDS36;Parent=g65.t2;
OY759168.1_Sturmia_bella_genome_assembly,_chromosome:_1	AUGUSTUS	exon	715085	715273	.	+	.	ID=g65.t2.exon36;Parent=g65.t2;
OY759168.1_Sturmia_bella_genome_assembly,_chromosome:_1	AUGUSTUS	intron	715274	717156	1	+	.	ID=g65.t2.intron36;Parent=g65.t2;
OY759168.1_Sturmia_bella_genome_assembly,_chromosome:_1	AUGUSTUS	CDS	717157	717390	1	+	0	ID=g65.t2.CDS37;Parent=g65.t2;
OY759168.1_Sturmia_bella_genome_assembly,_chromosome:_1	AUGUSTUS	exon	717157	717390	.	+	.	ID=g65.t2.exon37;Parent=g65.t2;
OY759168.1_Sturmia_bella_genome_assembly,_chromosome:_1	AUGUSTUS	intron	717391	717473	1	+	.	ID=g65.t2.intron37;Parent=g65.t2;
OY759168.1_Sturmia_bella_genome_assembly,_chromosome:_1	AUGUSTUS	CDS	717474	717578	1	+	0	ID=g65.t2.CDS38;Parent=g65.t2;
OY759168.1_Sturmia_bella_genome_assembly,_chromosome:_1	AUGUSTUS	exon	717474	717578	.	+	.	ID=g65.t2.exon38;Parent=g65.t2;
OY759168.1_Sturmia_bella_genome_assembly,_chromosome:_1	AUGUSTUS	intron	717579	718570	1	+	.	ID=g65.t2.intron38;Parent=g65.t2;
OY759168.1_Sturmia_bella_genome_assembly,_chromosome:_1	AUGUSTUS	CDS	718571	718729	1	+	0	ID=g65.t2.CDS39;Parent=g65.t2;
OY759168.1_Sturmia_bella_genome_assembly,_chromosome:_1	AUGUSTUS	exon	718571	718729	.	+	.	ID=g65.t2.exon39;Parent=g65.t2;
OY759168.1_Sturmia_bella_genome_assembly,_chromosome:_1	AUGUSTUS	intron	718730	720761	1	+	.	ID=g65.t2.intron39;Parent=g65.t2;
OY759168.1_Sturmia_bella_genome_assembly,_chromosome:_1	AUGUSTUS	CDS	720762	720872	1	+	0	ID=g65.t2.CDS40;Parent=g65.t2;
OY759168.1_Sturmia_bella_genome_assembly,_chromosome:_1	AUGUSTUS	exon	720762	720872	.	+	.	ID=g65.t2.exon40;Parent=g65.t2;
OY759168.1_Sturmia_bella_genome_assembly,_chromosome:_1	AUGUSTUS	intron	720873	725047	1	+	.	ID=g65.t2.intron40;Parent=g65.t2;
OY759168.1_Sturmia_bella_genome_assembly,_chromosome:_1	AUGUSTUS	CDS	725048	725191	1	+	0	ID=g65.t2.CDS41;Parent=g65.t2;
OY759168.1_Sturmia_bella_genome_assembly,_chromosome:_1	AUGUSTUS	exon	725048	725191	.	+	.	ID=g65.t2.exon41;Parent=g65.t2;
OY759168.1_Sturmia_bella_genome_assembly,_chromosome:_1	AUGUSTUS	intron	725192	726163	1	+	.	ID=g65.t2.intron41;Parent=g65.t2;
OY759168.1_Sturmia_bella_genome_assembly,_chromosome:_1	AUGUSTUS	CDS	726164	726304	1	+	0	ID=g65.t2.CDS42;Parent=g65.t2;
OY759168.1_Sturmia_bella_genome_assembly,_chromosome:_1	AUGUSTUS	exon	726164	726304	.	+	.	ID=g65.t2.exon42;Parent=g65.t2;
OY759168.1_Sturmia_bella_genome_assembly,_chromosome:_1	AUGUSTUS	intron	726305	727684	1	+	.	ID=g65.t2.intron42;Parent=g65.t2;
OY759168.1_Sturmia_bella_genome_assembly,_chromosome:_1	AUGUSTUS	CDS	727685	728233	1	+	0	ID=g65.t2.CDS43;Parent=g65.t2;
OY759168.1_Sturmia_bella_genome_assembly,_chromosome:_1	AUGUSTUS	exon	727685	728233	.	+	.	ID=g65.t2.exon43;Parent=g65.t2;
OY759168.1_Sturmia_bella_genome_assembly,_chromosome:_1	AUGUSTUS	intron	728234	728299	1	+	.	ID=g65.t2.intron43;Parent=g65.t2;
OY759168.1_Sturmia_bella_genome_assembly,_chromosome:_1	AUGUSTUS	CDS	728300	728392	1	+	0	ID=g65.t2.CDS44;Parent=g65.t2;
OY759168.1_Sturmia_bella_genome_assembly,_chromosome:_1	AUGUSTUS	exon	728300	728392	.	+	.	ID=g65.t2.exon44;Parent=g65.t2;
OY759168.1_Sturmia_bella_genome_assembly,_chromosome:_1	AUGUSTUS	intron	728393	728605	1	+	.	ID=g65.t2.intron44;Parent=g65.t2;
OY759168.1_Sturmia_bella_genome_assembly,_chromosome:_1	AUGUSTUS	CDS	728606	728766	1	+	0	ID=g65.t2.CDS45;Parent=g65.t2;
OY759168.1_Sturmia_bella_genome_assembly,_chromosome:_1	AUGUSTUS	exon	728606	728766	.	+	.	ID=g65.t2.exon45;Parent=g65.t2;
OY759168.1_Sturmia_bella_genome_assembly,_chromosome:_1	AUGUSTUS	intron	728767	730579	1	+	.	ID=g65.t2.intron45;Parent=g65.t2;
OY759168.1_Sturmia_bella_genome_assembly,_chromosome:_1	AUGUSTUS	CDS	730580	730907	1	+	1	ID=g65.t2.CDS46;Parent=g65.t2;
OY759168.1_Sturmia_bella_genome_assembly,_chromosome:_1	AUGUSTUS	exon	730580	730907	.	+	.	ID=g65.t2.exon46;Parent=g65.t2;
OY759168.1_Sturmia_bella_genome_assembly,_chromosome:_1	AUGUSTUS	intron	730908	745582	1	+	.	ID=g65.t2.intron46;Parent=g65.t2;
OY759168.1_Sturmia_bella_genome_assembly,_chromosome:_1	AUGUSTUS	CDS	745583	745771	1	+	0	ID=g65.t2.CDS47;Parent=g65.t2;
OY759168.1_Sturmia_bella_genome_assembly,_chromosome:_1	AUGUSTUS	exon	745583	745771	.	+	.	ID=g65.t2.exon47;Parent=g65.t2;
OY759168.1_Sturmia_bella_genome_assembly,_chromosome:_1	AUGUSTUS	intron	745772	747671	1	+	.	ID=g65.t2.intron47;Parent=g65.t2;
OY759168.1_Sturmia_bella_genome_assembly,_chromosome:_1	AUGUSTUS	CDS	747672	747777	1	+	0	ID=g65.t2.CDS48;Parent=g65.t2;
OY759168.1_Sturmia_bella_genome_assembly,_chromosome:_1	AUGUSTUS	exon	747672	747777	.	+	.	ID=g65.t2.exon48;Parent=g65.t2;
OY759168.1_Sturmia_bella_genome_assembly,_chromosome:_1	AUGUSTUS	intron	747778	748060	1	+	.	ID=g65.t2.intron48;Parent=g65.t2;
OY759168.1_Sturmia_bella_genome_assembly,_chromosome:_1	AUGUSTUS	CDS	748061	748239	1	+	2	ID=g65.t2.CDS49;Parent=g65.t2;
OY759168.1_Sturmia_bella_genome_assembly,_chromosome:_1	AUGUSTUS	exon	748061	748239	.	+	.	ID=g65.t2.exon49;Parent=g65.t2;
OY759168.1_Sturmia_bella_genome_assembly,_chromosome:_1	AUGUSTUS	intron	748240	748305	1	+	.	ID=g65.t2.intron49;Parent=g65.t2;
OY759168.1_Sturmia_bella_genome_assembly,_chromosome:_1	AUGUSTUS	CDS	748306	748614	1	+	0	ID=g65.t2.CDS50;Parent=g65.t2;
OY759168.1_Sturmia_bella_genome_assembly,_chromosome:_1	AUGUSTUS	exon	748306	748614	.	+	.	ID=g65.t2.exon50;Parent=g65.t2;
OY759168.1_Sturmia_bella_genome_assembly,_chromosome:_1	AUGUSTUS	intron	748615	748671	1	+	.	ID=g65.t2.intron50;Parent=g65.t2;
OY759168.1_Sturmia_bella_genome_assembly,_chromosome:_1	AUGUSTUS	CDS	748672	748814	1	+	0	ID=g65.t2.CDS51;Parent=g65.t2;
OY759168.1_Sturmia_bella_genome_assembly,_chromosome:_1	AUGUSTUS	exon	748672	748814	.	+	.	ID=g65.t2.exon51;Parent=g65.t2;
OY759168.1_Sturmia_bella_genome_assembly,_chromosome:_1	AUGUSTUS	intron	748815	748881	1	+	.	ID=g65.t2.intron51;Parent=g65.t2;
OY759168.1_Sturmia_bella_genome_assembly,_chromosome:_1	AUGUSTUS	CDS	748882	749086	1	+	1	ID=g65.t2.CDS52;Parent=g65.t2;
OY759168.1_Sturmia_bella_genome_assembly,_chromosome:_1	AUGUSTUS	exon	748882	749086	.	+	.	ID=g65.t2.exon52;Parent=g65.t2;
OY759168.1_Sturmia_bella_genome_assembly,_chromosome:_1	AUGUSTUS	intron	749087	749147	1	+	.	ID=g65.t2.intron52;Parent=g65.t2;
OY759168.1_Sturmia_bella_genome_assembly,_chromosome:_1	AUGUSTUS	CDS	749148	749307	1	+	0	ID=g65.t2.CDS53;Parent=g65.t2;
OY759168.1_Sturmia_bella_genome_assembly,_chromosome:_1	AUGUSTUS	exon	749148	749307	.	+	.	ID=g65.t2.exon53;Parent=g65.t2;
OY759168.1_Sturmia_bella_genome_assembly,_chromosome:_1	AUGUSTUS	intron	749308	749365	1	+	.	ID=g65.t2.intron53;Parent=g65.t2;
OY759168.1_Sturmia_bella_genome_assembly,_chromosome:_1	AUGUSTUS	CDS	749366	750210	1	+	2	ID=g65.t2.CDS54;Parent=g65.t2;
OY759168.1_Sturmia_bella_genome_assembly,_chromosome:_1	AUGUSTUS	exon	749366	750210	.	+	.	ID=g65.t2.exon54;Parent=g65.t2;
OY759168.1_Sturmia_bella_genome_assembly,_chromosome:_1	AUGUSTUS	intron	750211	750307	1	+	.	ID=g65.t2.intron54;Parent=g65.t2;
OY759168.1_Sturmia_bella_genome_assembly,_chromosome:_1	AUGUSTUS	CDS	750308	751768	1	+	0	ID=g65.t2.CDS55;Parent=g65.t2;
OY759168.1_Sturmia_bella_genome_assembly,_chromosome:_1	AUGUSTUS	exon	750308	751768	.	+	.	ID=g65.t2.exon55;Parent=g65.t2;
OY759168.1_Sturmia_bella_genome_assembly,_chromosome:_1	AUGUSTUS	intron	751769	752545	1	+	.	ID=g65.t2.intron55;Parent=g65.t2;
OY759168.1_Sturmia_bella_genome_assembly,_chromosome:_1	AUGUSTUS	CDS	752546	752617	1	+	0	ID=g65.t2.CDS56;Parent=g65.t2;
OY759168.1_Sturmia_bella_genome_assembly,_chromosome:_1	AUGUSTUS	exon	752546	752617	.	+	.	ID=g65.t2.exon56;Parent=g65.t2;
OY759168.1_Sturmia_bella_genome_assembly,_chromosome:_1	AUGUSTUS	intron	752618	752746	1	+	.	ID=g65.t2.intron56;Parent=g65.t2;
OY759168.1_Sturmia_bella_genome_assembly,_chromosome:_1	AUGUSTUS	CDS	752747	753013	1	+	0	ID=g65.t2.CDS57;Parent=g65.t2;
OY759168.1_Sturmia_bella_genome_assembly,_chromosome:_1	AUGUSTUS	exon	752747	753013	.	+	.	ID=g65.t2.exon57;Parent=g65.t2;
OY759168.1_Sturmia_bella_genome_assembly,_chromosome:_1	AUGUSTUS	intron	753014	754331	1	+	.	ID=g65.t2.intron57;Parent=g65.t2;
OY759168.1_Sturmia_bella_genome_assembly,_chromosome:_1	AUGUSTUS	CDS	754332	754533	1	+	0	ID=g65.t2.CDS58;Parent=g65.t2;
OY759168.1_Sturmia_bella_genome_assembly,_chromosome:_1	AUGUSTUS	exon	754332	754533	.	+	.	ID=g65.t2.exon58;Parent=g65.t2;
OY759168.1_Sturmia_bella_genome_assembly,_chromosome:_1	AUGUSTUS	intron	754534	756335	1	+	.	ID=g65.t2.intron58;Parent=g65.t2;
OY759168.1_Sturmia_bella_genome_assembly,_chromosome:_1	AUGUSTUS	CDS	756336	756478	1	+	2	ID=g65.t2.CDS59;Parent=g65.t2;
OY759168.1_Sturmia_bella_genome_assembly,_chromosome:_1	AUGUSTUS	exon	756336	756478	.	+	.	ID=g65.t2.exon59;Parent=g65.t2;
OY759168.1_Sturmia_bella_genome_assembly,_chromosome:_1	AUGUSTUS	intron	756479	760698	1	+	.	ID=g65.t2.intron59;Parent=g65.t2;
OY759168.1_Sturmia_bella_genome_assembly,_chromosome:_1	AUGUSTUS	CDS	760699	760851	1	+	0	ID=g65.t2.CDS60;Parent=g65.t2;
OY759168.1_Sturmia_bella_genome_assembly,_chromosome:_1	AUGUSTUS	exon	760699	760851	.	+	.	ID=g65.t2.exon60;Parent=g65.t2;
OY759168.1_Sturmia_bella_genome_assembly,_chromosome:_1	AUGUSTUS	intron	760852	760923	1	+	.	ID=g65.t2.intron60;Parent=g65.t2;
OY759168.1_Sturmia_bella_genome_assembly,_chromosome:_1	AUGUSTUS	CDS	760924	761101	1	+	0	ID=g65.t2.CDS61;Parent=g65.t2;
OY759168.1_Sturmia_bella_genome_assembly,_chromosome:_1	AUGUSTUS	exon	760924	761101	.	+	.	ID=g65.t2.exon61;Parent=g65.t2;
OY759168.1_Sturmia_bella_genome_assembly,_chromosome:_1	AUGUSTUS	intron	761102	761160	1	+	.	ID=g65.t2.intron61;Parent=g65.t2;
OY759168.1_Sturmia_bella_genome_assembly,_chromosome:_1	AUGUSTUS	CDS	761161	761292	0.99	+	2	ID=g65.t2.CDS62;Parent=g65.t2;
OY759168.1_Sturmia_bella_genome_assembly,_chromosome:_1	AUGUSTUS	exon	761161	761292	.	+	.	ID=g65.t2.exon62;Parent=g65.t2;
OY759168.1_Sturmia_bella_genome_assembly,_chromosome:_1	AUGUSTUS	intron	761293	768132	0.99	+	.	ID=g65.t2.intron62;Parent=g65.t2;
OY759168.1_Sturmia_bella_genome_assembly,_chromosome:_1	AUGUSTUS	CDS	768133	768341	0.99	+	2	ID=g65.t2.CDS63;Parent=g65.t2;
OY759168.1_Sturmia_bella_genome_assembly,_chromosome:_1	AUGUSTUS	exon	768133	768341	.	+	.	ID=g65.t2.exon63;Parent=g65.t2;
OY759168.1_Sturmia_bella_genome_assembly,_chromosome:_1	AUGUSTUS	intron	768342	773895	1	+	.	ID=g65.t2.intron63;Parent=g65.t2;
OY759168.1_Sturmia_bella_genome_assembly,_chromosome:_1	AUGUSTUS	CDS	773896	774036	1	+	0	ID=g65.t2.CDS64;Parent=g65.t2;
OY759168.1_Sturmia_bella_genome_assembly,_chromosome:_1	AUGUSTUS	exon	773896	774036	.	+	.	ID=g65.t2.exon64;Parent=g65.t2;
OY759168.1_Sturmia_bella_genome_assembly,_chromosome:_1	AUGUSTUS	intron	774037	775447	1	+	.	ID=g65.t2.intron64;Parent=g65.t2;
OY759168.1_Sturmia_bella_genome_assembly,_chromosome:_1	AUGUSTUS	CDS	775448	775552	1	+	0	ID=g65.t2.CDS65;Parent=g65.t2;
OY759168.1_Sturmia_bella_genome_assembly,_chromosome:_1	AUGUSTUS	exon	775448	775552	.	+	.	ID=g65.t2.exon65;Parent=g65.t2;
OY759168.1_Sturmia_bella_genome_assembly,_chromosome:_1	AUGUSTUS	intron	775553	775662	1	+	.	ID=g65.t2.intron65;Parent=g65.t2;
OY759168.1_Sturmia_bella_genome_assembly,_chromosome:_1	AUGUSTUS	CDS	775663	775764	1	+	0	ID=g65.t2.CDS66;Parent=g65.t2;
OY759168.1_Sturmia_bella_genome_assembly,_chromosome:_1	AUGUSTUS	exon	775663	775764	.	+	.	ID=g65.t2.exon66;Parent=g65.t2;
OY759168.1_Sturmia_bella_genome_assembly,_chromosome:_1	AUGUSTUS	intron	775765	775824	1	+	.	ID=g65.t2.intron66;Parent=g65.t2;
OY759168.1_Sturmia_bella_genome_assembly,_chromosome:_1	AUGUSTUS	CDS	775825	775971	1	+	0	ID=g65.t2.CDS67;Parent=g65.t2;
OY759168.1_Sturmia_bella_genome_assembly,_chromosome:_1	AUGUSTUS	exon	775825	775971	.	+	.	ID=g65.t2.exon67;Parent=g65.t2;
OY759168.1_Sturmia_bella_genome_assembly,_chromosome:_1	AUGUSTUS	intron	775972	776372	1	+	.	ID=g65.t2.intron67;Parent=g65.t2;
OY759168.1_Sturmia_bella_genome_assembly,_chromosome:_1	AUGUSTUS	CDS	776373	776519	1	+	0	ID=g65.t2.CDS68;Parent=g65.t2;
OY759168.1_Sturmia_bella_genome_assembly,_chromosome:_1	AUGUSTUS	exon	776373	776519	.	+	.	ID=g65.t2.exon68;Parent=g65.t2;
OY759168.1_Sturmia_bella_genome_assembly,_chromosome:_1	AUGUSTUS	stop_codon	776517	776519	.	+	0	ID=g65.t2.stop1;Parent=g65.t2;
OY759168.1_Sturmia_bella_genome_assembly,_chromosome:_1	AUGUSTUS	gene	784322	785138	.	-	.	ID=g66;
OY759168.1_Sturmia_bella_genome_assembly,_chromosome:_1	AUGUSTUS	mRNA	784322	785138	1	-	.	ID=g66.t1;Parent=g66;
OY759168.1_Sturmia_bella_genome_assembly,_chromosome:_1	AUGUSTUS	stop_codon	784322	784324	.	-	0	ID=g66.t1.stop1;Parent=g66.t1;
OY759168.1_Sturmia_bella_genome_assembly,_chromosome:_1	AUGUSTUS	CDS	784322	784541	1	-	1	ID=g66.t1.CDS1;Parent=g66.t1;
OY759168.1_Sturmia_bella_genome_assembly,_chromosome:_1	AUGUSTUS	exon	784322	784541	.	-	.	ID=g66.t1.exon1;Parent=g66.t1;
OY759168.1_Sturmia_bella_genome_assembly,_chromosome:_1	AUGUSTUS	intron	784542	784604	1	-	.	ID=g66.t1.intron1;Parent=g66.t1;
OY759168.1_Sturmia_bella_genome_assembly,_chromosome:_1	AUGUSTUS	CDS	784605	784702	1	-	0	ID=g66.t1.CDS2;Parent=g66.t1;
OY759168.1_Sturmia_bella_genome_assembly,_chromosome:_1	AUGUSTUS	exon	784605	784702	.	-	.	ID=g66.t1.exon2;Parent=g66.t1;
OY759168.1_Sturmia_bella_genome_assembly,_chromosome:_1	AUGUSTUS	intron	784703	784772	1	-	.	ID=g66.t1.intron2;Parent=g66.t1;
OY759168.1_Sturmia_bella_genome_assembly,_chromosome:_1	AUGUSTUS	CDS	784773	785000	1	-	0	ID=g66.t1.CDS3;Parent=g66.t1;
OY759168.1_Sturmia_bella_genome_assembly,_chromosome:_1	AUGUSTUS	exon	784773	785000	.	-	.	ID=g66.t1.exon3;Parent=g66.t1;
OY759168.1_Sturmia_bella_genome_assembly,_chromosome:_1	AUGUSTUS	intron	785001	785066	1	-	.	ID=g66.t1.intron3;Parent=g66.t1;
OY759168.1_Sturmia_bella_genome_assembly,_chromosome:_1	AUGUSTUS	CDS	785067	785138	1	-	0	ID=g66.t1.CDS4;Parent=g66.t1;
OY759168.1_Sturmia_bella_genome_assembly,_chromosome:_1	AUGUSTUS	exon	785067	785138	.	-	.	ID=g66.t1.exon4;Parent=g66.t1;
OY759168.1_Sturmia_bella_genome_assembly,_chromosome:_1	AUGUSTUS	start_codon	785136	785138	.	-	0	ID=g66.t1.start1;Parent=g66.t1;
OY759168.1_Sturmia_bella_genome_assembly,_chromosome:_1	AUGUSTUS	gene	789525	805376	.	-	.	ID=g67;
OY759168.1_Sturmia_bella_genome_assembly,_chromosome:_1	AUGUSTUS	mRNA	789525	805376	0.84	-	.	ID=g67.t1;Parent=g67;
OY759168.1_Sturmia_bella_genome_assembly,_chromosome:_1	AUGUSTUS	stop_codon	789525	789527	.	-	0	ID=g67.t1.stop1;Parent=g67.t1;
OY759168.1_Sturmia_bella_genome_assembly,_chromosome:_1	AUGUSTUS	CDS	789525	789817	0.84	-	2	ID=g67.t1.CDS1;Parent=g67.t1;
OY759168.1_Sturmia_bella_genome_assembly,_chromosome:_1	AUGUSTUS	exon	789525	789817	.	-	.	ID=g67.t1.exon1;Parent=g67.t1;
OY759168.1_Sturmia_bella_genome_assembly,_chromosome:_1	AUGUSTUS	intron	789818	789944	1	-	.	ID=g67.t1.intron1;Parent=g67.t1;
OY759168.1_Sturmia_bella_genome_assembly,_chromosome:_1	AUGUSTUS	CDS	789945	790382	1	-	2	ID=g67.t1.CDS2;Parent=g67.t1;
OY759168.1_Sturmia_bella_genome_assembly,_chromosome:_1	AUGUSTUS	exon	789945	790382	.	-	.	ID=g67.t1.exon2;Parent=g67.t1;
OY759168.1_Sturmia_bella_genome_assembly,_chromosome:_1	AUGUSTUS	intron	790383	790687	1	-	.	ID=g67.t1.intron2;Parent=g67.t1;
OY759168.1_Sturmia_bella_genome_assembly,_chromosome:_1	AUGUSTUS	CDS	790688	790838	1	-	0	ID=g67.t1.CDS3;Parent=g67.t1;
OY759168.1_Sturmia_bella_genome_assembly,_chromosome:_1	AUGUSTUS	exon	790688	790838	.	-	.	ID=g67.t1.exon3;Parent=g67.t1;
OY759168.1_Sturmia_bella_genome_assembly,_chromosome:_1	AUGUSTUS	intron	790839	792271	1	-	.	ID=g67.t1.intron3;Parent=g67.t1;
OY759168.1_Sturmia_bella_genome_assembly,_chromosome:_1	AUGUSTUS	CDS	792272	792834	1	-	2	ID=g67.t1.CDS4;Parent=g67.t1;
OY759168.1_Sturmia_bella_genome_assembly,_chromosome:_1	AUGUSTUS	exon	792272	792834	.	-	.	ID=g67.t1.exon4;Parent=g67.t1;
OY759168.1_Sturmia_bella_genome_assembly,_chromosome:_1	AUGUSTUS	intron	792835	793175	1	-	.	ID=g67.t1.intron4;Parent=g67.t1;
OY759168.1_Sturmia_bella_genome_assembly,_chromosome:_1	AUGUSTUS	CDS	793176	793346	1	-	2	ID=g67.t1.CDS5;Parent=g67.t1;
OY759168.1_Sturmia_bella_genome_assembly,_chromosome:_1	AUGUSTUS	exon	793176	793346	.	-	.	ID=g67.t1.exon5;Parent=g67.t1;
OY759168.1_Sturmia_bella_genome_assembly,_chromosome:_1	AUGUSTUS	intron	793347	793439	1	-	.	ID=g67.t1.intron5;Parent=g67.t1;
OY759168.1_Sturmia_bella_genome_assembly,_chromosome:_1	AUGUSTUS	CDS	793440	793634	1	-	2	ID=g67.t1.CDS6;Parent=g67.t1;
OY759168.1_Sturmia_bella_genome_assembly,_chromosome:_1	AUGUSTUS	exon	793440	793634	.	-	.	ID=g67.t1.exon6;Parent=g67.t1;
OY759168.1_Sturmia_bella_genome_assembly,_chromosome:_1	AUGUSTUS	intron	793635	793718	1	-	.	ID=g67.t1.intron6;Parent=g67.t1;
OY759168.1_Sturmia_bella_genome_assembly,_chromosome:_1	AUGUSTUS	CDS	793719	793902	1	-	0	ID=g67.t1.CDS7;Parent=g67.t1;
OY759168.1_Sturmia_bella_genome_assembly,_chromosome:_1	AUGUSTUS	exon	793719	793902	.	-	.	ID=g67.t1.exon7;Parent=g67.t1;
OY759168.1_Sturmia_bella_genome_assembly,_chromosome:_1	AUGUSTUS	intron	793903	793961	1	-	.	ID=g67.t1.intron7;Parent=g67.t1;
OY759168.1_Sturmia_bella_genome_assembly,_chromosome:_1	AUGUSTUS	CDS	793962	795004	1	-	2	ID=g67.t1.CDS8;Parent=g67.t1;
OY759168.1_Sturmia_bella_genome_assembly,_chromosome:_1	AUGUSTUS	exon	793962	795004	.	-	.	ID=g67.t1.exon8;Parent=g67.t1;
OY759168.1_Sturmia_bella_genome_assembly,_chromosome:_1	AUGUSTUS	intron	795005	795171	1	-	.	ID=g67.t1.intron8;Parent=g67.t1;
OY759168.1_Sturmia_bella_genome_assembly,_chromosome:_1	AUGUSTUS	CDS	795172	795342	1	-	2	ID=g67.t1.CDS9;Parent=g67.t1;
OY759168.1_Sturmia_bella_genome_assembly,_chromosome:_1	AUGUSTUS	exon	795172	795342	.	-	.	ID=g67.t1.exon9;Parent=g67.t1;
OY759168.1_Sturmia_bella_genome_assembly,_chromosome:_1	AUGUSTUS	intron	795343	795652	1	-	.	ID=g67.t1.intron9;Parent=g67.t1;
OY759168.1_Sturmia_bella_genome_assembly,_chromosome:_1	AUGUSTUS	CDS	795653	795832	1	-	2	ID=g67.t1.CDS10;Parent=g67.t1;
OY759168.1_Sturmia_bella_genome_assembly,_chromosome:_1	AUGUSTUS	exon	795653	795832	.	-	.	ID=g67.t1.exon10;Parent=g67.t1;
OY759168.1_Sturmia_bella_genome_assembly,_chromosome:_1	AUGUSTUS	intron	795833	799328	1	-	.	ID=g67.t1.intron10;Parent=g67.t1;
OY759168.1_Sturmia_bella_genome_assembly,_chromosome:_1	AUGUSTUS	CDS	799329	802824	1	-	0	ID=g67.t1.CDS11;Parent=g67.t1;
OY759168.1_Sturmia_bella_genome_assembly,_chromosome:_1	AUGUSTUS	exon	799329	802824	.	-	.	ID=g67.t1.exon11;Parent=g67.t1;
OY759168.1_Sturmia_bella_genome_assembly,_chromosome:_1	AUGUSTUS	intron	802825	802877	1	-	.	ID=g67.t1.intron11;Parent=g67.t1;
OY759168.1_Sturmia_bella_genome_assembly,_chromosome:_1	AUGUSTUS	CDS	802878	803057	1	-	0	ID=g67.t1.CDS12;Parent=g67.t1;
OY759168.1_Sturmia_bella_genome_assembly,_chromosome:_1	AUGUSTUS	exon	802878	803057	.	-	.	ID=g67.t1.exon12;Parent=g67.t1;
OY759168.1_Sturmia_bella_genome_assembly,_chromosome:_1	AUGUSTUS	intron	803058	803874	1	-	.	ID=g67.t1.intron12;Parent=g67.t1;
OY759168.1_Sturmia_bella_genome_assembly,_chromosome:_1	AUGUSTUS	CDS	803875	805030	1	-	1	ID=g67.t1.CDS13;Parent=g67.t1;
OY759168.1_Sturmia_bella_genome_assembly,_chromosome:_1	AUGUSTUS	exon	803875	805030	.	-	.	ID=g67.t1.exon13;Parent=g67.t1;
OY759168.1_Sturmia_bella_genome_assembly,_chromosome:_1	AUGUSTUS	intron	805031	805087	1	-	.	ID=g67.t1.intron13;Parent=g67.t1;
OY759168.1_Sturmia_bella_genome_assembly,_chromosome:_1	AUGUSTUS	CDS	805088	805266	1	-	0	ID=g67.t1.CDS14;Parent=g67.t1;
OY759168.1_Sturmia_bella_genome_assembly,_chromosome:_1	AUGUSTUS	exon	805088	805266	.	-	.	ID=g67.t1.exon14;Parent=g67.t1;
OY759168.1_Sturmia_bella_genome_assembly,_chromosome:_1	AUGUSTUS	intron	805267	805328	1	-	.	ID=g67.t1.intron14;Parent=g67.t1;
OY759168.1_Sturmia_bella_genome_assembly,_chromosome:_1	AUGUSTUS	CDS	805329	805376	1	-	0	ID=g67.t1.CDS15;Parent=g67.t1;
OY759168.1_Sturmia_bella_genome_assembly,_chromosome:_1	AUGUSTUS	exon	805329	805376	.	-	.	ID=g67.t1.exon15;Parent=g67.t1;
OY759168.1_Sturmia_bella_genome_assembly,_chromosome:_1	AUGUSTUS	start_codon	805374	805376	.	-	0	ID=g67.t1.start1;Parent=g67.t1;
OY759168.1_Sturmia_bella_genome_assembly,_chromosome:_1	AUGUSTUS	gene	857067	871219	.	-	.	ID=g68;
OY759168.1_Sturmia_bella_genome_assembly,_chromosome:_1	AUGUSTUS	mRNA	857067	871219	0.36	-	.	ID=g68.t1;Parent=g68;
OY759168.1_Sturmia_bella_genome_assembly,_chromosome:_1	AUGUSTUS	stop_codon	857067	857069	.	-	0	ID=g68.t1.stop1;Parent=g68.t1;
OY759168.1_Sturmia_bella_genome_assembly,_chromosome:_1	AUGUSTUS	CDS	857067	857239	1	-	2	ID=g68.t1.CDS1;Parent=g68.t1;
OY759168.1_Sturmia_bella_genome_assembly,_chromosome:_1	AUGUSTUS	exon	857067	857239	.	-	.	ID=g68.t1.exon1;Parent=g68.t1;
OY759168.1_Sturmia_bella_genome_assembly,_chromosome:_1	AUGUSTUS	intron	857240	857316	1	-	.	ID=g68.t1.intron1;Parent=g68.t1;
OY759168.1_Sturmia_bella_genome_assembly,_chromosome:_1	AUGUSTUS	CDS	857317	857974	1	-	0	ID=g68.t1.CDS2;Parent=g68.t1;
OY759168.1_Sturmia_bella_genome_assembly,_chromosome:_1	AUGUSTUS	exon	857317	857974	.	-	.	ID=g68.t1.exon2;Parent=g68.t1;
OY759168.1_Sturmia_bella_genome_assembly,_chromosome:_1	AUGUSTUS	intron	857975	858039	1	-	.	ID=g68.t1.intron2;Parent=g68.t1;
OY759168.1_Sturmia_bella_genome_assembly,_chromosome:_1	AUGUSTUS	CDS	858040	858184	0.36	-	1	ID=g68.t1.CDS3;Parent=g68.t1;
OY759168.1_Sturmia_bella_genome_assembly,_chromosome:_1	AUGUSTUS	exon	858040	858184	.	-	.	ID=g68.t1.exon3;Parent=g68.t1;
OY759168.1_Sturmia_bella_genome_assembly,_chromosome:_1	AUGUSTUS	intron	858185	858376	0.36	-	.	ID=g68.t1.intron3;Parent=g68.t1;
OY759168.1_Sturmia_bella_genome_assembly,_chromosome:_1	AUGUSTUS	CDS	858377	858635	0.36	-	2	ID=g68.t1.CDS4;Parent=g68.t1;
OY759168.1_Sturmia_bella_genome_assembly,_chromosome:_1	AUGUSTUS	exon	858377	858635	.	-	.	ID=g68.t1.exon4;Parent=g68.t1;
OY759168.1_Sturmia_bella_genome_assembly,_chromosome:_1	AUGUSTUS	intron	858636	864726	0.77	-	.	ID=g68.t1.intron4;Parent=g68.t1;
OY759168.1_Sturmia_bella_genome_assembly,_chromosome:_1	AUGUSTUS	CDS	864727	864764	0.77	-	1	ID=g68.t1.CDS5;Parent=g68.t1;
OY759168.1_Sturmia_bella_genome_assembly,_chromosome:_1	AUGUSTUS	exon	864727	864764	.	-	.	ID=g68.t1.exon5;Parent=g68.t1;
OY759168.1_Sturmia_bella_genome_assembly,_chromosome:_1	AUGUSTUS	intron	864765	868993	0.77	-	.	ID=g68.t1.intron5;Parent=g68.t1;
OY759168.1_Sturmia_bella_genome_assembly,_chromosome:_1	AUGUSTUS	CDS	868994	869208	1	-	0	ID=g68.t1.CDS6;Parent=g68.t1;
OY759168.1_Sturmia_bella_genome_assembly,_chromosome:_1	AUGUSTUS	exon	868994	869208	.	-	.	ID=g68.t1.exon6;Parent=g68.t1;
OY759168.1_Sturmia_bella_genome_assembly,_chromosome:_1	AUGUSTUS	intron	869209	870480	1	-	.	ID=g68.t1.intron6;Parent=g68.t1;
OY759168.1_Sturmia_bella_genome_assembly,_chromosome:_1	AUGUSTUS	CDS	870481	870530	1	-	2	ID=g68.t1.CDS7;Parent=g68.t1;
OY759168.1_Sturmia_bella_genome_assembly,_chromosome:_1	AUGUSTUS	exon	870481	870530	.	-	.	ID=g68.t1.exon7;Parent=g68.t1;
OY759168.1_Sturmia_bella_genome_assembly,_chromosome:_1	AUGUSTUS	intron	870531	870603	1	-	.	ID=g68.t1.intron7;Parent=g68.t1;
OY759168.1_Sturmia_bella_genome_assembly,_chromosome:_1	AUGUSTUS	CDS	870604	871119	1	-	2	ID=g68.t1.CDS8;Parent=g68.t1;
OY759168.1_Sturmia_bella_genome_assembly,_chromosome:_1	AUGUSTUS	exon	870604	871119	.	-	.	ID=g68.t1.exon8;Parent=g68.t1;
OY759168.1_Sturmia_bella_genome_assembly,_chromosome:_1	AUGUSTUS	intron	871120	871176	1	-	.	ID=g68.t1.intron8;Parent=g68.t1;
OY759168.1_Sturmia_bella_genome_assembly,_chromosome:_1	AUGUSTUS	CDS	871177	871219	1	-	0	ID=g68.t1.CDS9;Parent=g68.t1;
OY759168.1_Sturmia_bella_genome_assembly,_chromosome:_1	AUGUSTUS	exon	871177	871219	.	-	.	ID=g68.t1.exon9;Parent=g68.t1;
OY759168.1_Sturmia_bella_genome_assembly,_chromosome:_1	AUGUSTUS	start_codon	871217	871219	.	-	0	ID=g68.t1.start1;Parent=g68.t1;
OY759168.1_Sturmia_bella_genome_assembly,_chromosome:_1	AUGUSTUS	gene	926584	926793	.	-	.	ID=g69;
OY759168.1_Sturmia_bella_genome_assembly,_chromosome:_1	AUGUSTUS	mRNA	926584	926793	0.77	-	.	ID=g69.t1;Parent=g69;
OY759168.1_Sturmia_bella_genome_assembly,_chromosome:_1	AUGUSTUS	stop_codon	926584	926586	.	-	0	ID=g69.t1.stop1;Parent=g69.t1;
OY759168.1_Sturmia_bella_genome_assembly,_chromosome:_1	AUGUSTUS	CDS	926584	926793	0.77	-	0	ID=g69.t1.CDS1;Parent=g69.t1;
OY759168.1_Sturmia_bella_genome_assembly,_chromosome:_1	AUGUSTUS	exon	926584	926793	.	-	.	ID=g69.t1.exon1;Parent=g69.t1;
OY759168.1_Sturmia_bella_genome_assembly,_chromosome:_1	AUGUSTUS	start_codon	926791	926793	.	-	0	ID=g69.t1.start1;Parent=g69.t1;
OY759168.1_Sturmia_bella_genome_assembly,_chromosome:_1	AUGUSTUS	gene	995950	996453	.	-	.	ID=g70;
OY759168.1_Sturmia_bella_genome_assembly,_chromosome:_1	AUGUSTUS	mRNA	995950	996453	1	-	.	ID=g70.t1;Parent=g70;
OY759168.1_Sturmia_bella_genome_assembly,_chromosome:_1	AUGUSTUS	stop_codon	995950	995952	.	-	0	ID=g70.t1.stop1;Parent=g70.t1;
OY759168.1_Sturmia_bella_genome_assembly,_chromosome:_1	AUGUSTUS	CDS	995950	996453	1	-	0	ID=g70.t1.CDS1;Parent=g70.t1;
OY759168.1_Sturmia_bella_genome_assembly,_chromosome:_1	AUGUSTUS	exon	995950	996453	.	-	.	ID=g70.t1.exon1;Parent=g70.t1;
OY759168.1_Sturmia_bella_genome_assembly,_chromosome:_1	AUGUSTUS	start_codon	996451	996453	.	-	0	ID=g70.t1.start1;Parent=g70.t1;
OY759168.1_Sturmia_bella_genome_assembly,_chromosome:_1	AUGUSTUS	gene	995950	998001	.	-	.	ID=g71;
OY759168.1_Sturmia_bella_genome_assembly,_chromosome:_1	AUGUSTUS	mRNA	996493	998001	1	-	.	ID=g71.t1;Parent=g71;
OY759168.1_Sturmia_bella_genome_assembly,_chromosome:_1	AUGUSTUS	stop_codon	996493	996495	.	-	0	ID=g71.t1.stop1;Parent=g71.t1;
OY759168.1_Sturmia_bella_genome_assembly,_chromosome:_1	AUGUSTUS	CDS	996493	998001	1	-	0	ID=g71.t1.CDS1;Parent=g71.t1;
OY759168.1_Sturmia_bella_genome_assembly,_chromosome:_1	AUGUSTUS	exon	996493	998001	.	-	.	ID=g71.t1.exon1;Parent=g71.t1;
OY759168.1_Sturmia_bella_genome_assembly,_chromosome:_1	AUGUSTUS	start_codon	997999	998001	.	-	0	ID=g71.t1.start1;Parent=g71.t1;
OY759168.1_Sturmia_bella_genome_assembly,_chromosome:_1	GeneMark.hmm3	mRNA	995950	998001	.	-	.	ID=g71.t2;Parent=g71;
OY759168.1_Sturmia_bella_genome_assembly,_chromosome:_1	GeneMark.hmm3	stop_codon	995950	995952	.	-	0	ID=g71.t2.stop1;Parent=g71.t2;
OY759168.1_Sturmia_bella_genome_assembly,_chromosome:_1	GeneMark.hmm3	CDS	995950	996463	.	-	1	ID=g71.t2.CDS1;Parent=g71.t2;
OY759168.1_Sturmia_bella_genome_assembly,_chromosome:_1	GeneMark.hmm3	exon	995950	996463	0	-	.	ID=g71.t2.exon1;Parent=g71.t2;
OY759168.1_Sturmia_bella_genome_assembly,_chromosome:_1	GeneMark.hmm3	intron	996464	996496	.	-	0	ID=g71.t2.intron1;Parent=g71.t2;
OY759168.1_Sturmia_bella_genome_assembly,_chromosome:_1	GeneMark.hmm3	CDS	996497	998001	.	-	0	ID=g71.t2.CDS2;Parent=g71.t2;
OY759168.1_Sturmia_bella_genome_assembly,_chromosome:_1	GeneMark.hmm3	exon	996497	998001	0	-	.	ID=g71.t2.exon2;Parent=g71.t2;
OY759168.1_Sturmia_bella_genome_assembly,_chromosome:_1	GeneMark.hmm3	start_codon	997999	998001	.	-	0	ID=g71.t2.start1;Parent=g71.t2;
OY759168.1_Sturmia_bella_genome_assembly,_chromosome:_1	AUGUSTUS	gene	1055689	1056901	.	-	.	ID=g72;
OY759168.1_Sturmia_bella_genome_assembly,_chromosome:_1	AUGUSTUS	mRNA	1055689	1056901	1	-	.	ID=g72.t1;Parent=g72;
OY759168.1_Sturmia_bella_genome_assembly,_chromosome:_1	AUGUSTUS	stop_codon	1055689	1055691	.	-	0	ID=g72.t1.stop1;Parent=g72.t1;
OY759168.1_Sturmia_bella_genome_assembly,_chromosome:_1	AUGUSTUS	CDS	1055689	1056096	1	-	0	ID=g72.t1.CDS1;Parent=g72.t1;
OY759168.1_Sturmia_bella_genome_assembly,_chromosome:_1	AUGUSTUS	exon	1055689	1056096	.	-	.	ID=g72.t1.exon1;Parent=g72.t1;
OY759168.1_Sturmia_bella_genome_assembly,_chromosome:_1	AUGUSTUS	intron	1056097	1056171	1	-	.	ID=g72.t1.intron1;Parent=g72.t1;
OY759168.1_Sturmia_bella_genome_assembly,_chromosome:_1	AUGUSTUS	CDS	1056172	1056603	1	-	0	ID=g72.t1.CDS2;Parent=g72.t1;
OY759168.1_Sturmia_bella_genome_assembly,_chromosome:_1	AUGUSTUS	exon	1056172	1056603	.	-	.	ID=g72.t1.exon2;Parent=g72.t1;
OY759168.1_Sturmia_bella_genome_assembly,_chromosome:_1	AUGUSTUS	intron	1056604	1056679	1	-	.	ID=g72.t1.intron2;Parent=g72.t1;
OY759168.1_Sturmia_bella_genome_assembly,_chromosome:_1	AUGUSTUS	CDS	1056680	1056901	1	-	0	ID=g72.t1.CDS3;Parent=g72.t1;
OY759168.1_Sturmia_bella_genome_assembly,_chromosome:_1	AUGUSTUS	exon	1056680	1056901	.	-	.	ID=g72.t1.exon3;Parent=g72.t1;
OY759168.1_Sturmia_bella_genome_assembly,_chromosome:_1	AUGUSTUS	start_codon	1056899	1056901	.	-	0	ID=g72.t1.start1;Parent=g72.t1;
OY759168.1_Sturmia_bella_genome_assembly,_chromosome:_1	AUGUSTUS	gene	1082853	1119243	.	-	.	ID=g73;
OY759168.1_Sturmia_bella_genome_assembly,_chromosome:_1	AUGUSTUS	mRNA	1082853	1119243	0.56	-	.	ID=g73.t1;Parent=g73;
OY759168.1_Sturmia_bella_genome_assembly,_chromosome:_1	AUGUSTUS	stop_codon	1082853	1082855	.	-	0	ID=g73.t1.stop1;Parent=g73.t1;
OY759168.1_Sturmia_bella_genome_assembly,_chromosome:_1	AUGUSTUS	CDS	1082853	1083032	1	-	0	ID=g73.t1.CDS1;Parent=g73.t1;
OY759168.1_Sturmia_bella_genome_assembly,_chromosome:_1	AUGUSTUS	exon	1082853	1083032	.	-	.	ID=g73.t1.exon1;Parent=g73.t1;
OY759168.1_Sturmia_bella_genome_assembly,_chromosome:_1	AUGUSTUS	intron	1083033	1085752	1	-	.	ID=g73.t1.intron1;Parent=g73.t1;
OY759168.1_Sturmia_bella_genome_assembly,_chromosome:_1	AUGUSTUS	CDS	1085753	1085928	1	-	2	ID=g73.t1.CDS2;Parent=g73.t1;
OY759168.1_Sturmia_bella_genome_assembly,_chromosome:_1	AUGUSTUS	exon	1085753	1085928	.	-	.	ID=g73.t1.exon2;Parent=g73.t1;
OY759168.1_Sturmia_bella_genome_assembly,_chromosome:_1	AUGUSTUS	intron	1085929	1085993	1	-	.	ID=g73.t1.intron2;Parent=g73.t1;
OY759168.1_Sturmia_bella_genome_assembly,_chromosome:_1	AUGUSTUS	CDS	1085994	1086101	1	-	2	ID=g73.t1.CDS3;Parent=g73.t1;
OY759168.1_Sturmia_bella_genome_assembly,_chromosome:_1	AUGUSTUS	exon	1085994	1086101	.	-	.	ID=g73.t1.exon3;Parent=g73.t1;
OY759168.1_Sturmia_bella_genome_assembly,_chromosome:_1	AUGUSTUS	intron	1086102	1090225	1	-	.	ID=g73.t1.intron3;Parent=g73.t1;
OY759168.1_Sturmia_bella_genome_assembly,_chromosome:_1	AUGUSTUS	CDS	1090226	1090348	1	-	2	ID=g73.t1.CDS4;Parent=g73.t1;
OY759168.1_Sturmia_bella_genome_assembly,_chromosome:_1	AUGUSTUS	exon	1090226	1090348	.	-	.	ID=g73.t1.exon4;Parent=g73.t1;
OY759168.1_Sturmia_bella_genome_assembly,_chromosome:_1	AUGUSTUS	intron	1090349	1090414	1	-	.	ID=g73.t1.intron4;Parent=g73.t1;
OY759168.1_Sturmia_bella_genome_assembly,_chromosome:_1	AUGUSTUS	CDS	1090415	1090534	1	-	2	ID=g73.t1.CDS5;Parent=g73.t1;
OY759168.1_Sturmia_bella_genome_assembly,_chromosome:_1	AUGUSTUS	exon	1090415	1090534	.	-	.	ID=g73.t1.exon5;Parent=g73.t1;
OY759168.1_Sturmia_bella_genome_assembly,_chromosome:_1	AUGUSTUS	intron	1090535	1101565	0.99	-	.	ID=g73.t1.intron5;Parent=g73.t1;
OY759168.1_Sturmia_bella_genome_assembly,_chromosome:_1	AUGUSTUS	CDS	1101566	1101704	1	-	0	ID=g73.t1.CDS6;Parent=g73.t1;
OY759168.1_Sturmia_bella_genome_assembly,_chromosome:_1	AUGUSTUS	exon	1101566	1101704	.	-	.	ID=g73.t1.exon6;Parent=g73.t1;
OY759168.1_Sturmia_bella_genome_assembly,_chromosome:_1	AUGUSTUS	intron	1101705	1102384	1	-	.	ID=g73.t1.intron6;Parent=g73.t1;
OY759168.1_Sturmia_bella_genome_assembly,_chromosome:_1	AUGUSTUS	CDS	1102385	1102483	1	-	0	ID=g73.t1.CDS7;Parent=g73.t1;
OY759168.1_Sturmia_bella_genome_assembly,_chromosome:_1	AUGUSTUS	exon	1102385	1102483	.	-	.	ID=g73.t1.exon7;Parent=g73.t1;
OY759168.1_Sturmia_bella_genome_assembly,_chromosome:_1	AUGUSTUS	intron	1102484	1105880	1	-	.	ID=g73.t1.intron7;Parent=g73.t1;
OY759168.1_Sturmia_bella_genome_assembly,_chromosome:_1	AUGUSTUS	CDS	1105881	1105949	1	-	0	ID=g73.t1.CDS8;Parent=g73.t1;
OY759168.1_Sturmia_bella_genome_assembly,_chromosome:_1	AUGUSTUS	exon	1105881	1105949	.	-	.	ID=g73.t1.exon8;Parent=g73.t1;
OY759168.1_Sturmia_bella_genome_assembly,_chromosome:_1	AUGUSTUS	intron	1105950	1108558	1	-	.	ID=g73.t1.intron8;Parent=g73.t1;
OY759168.1_Sturmia_bella_genome_assembly,_chromosome:_1	AUGUSTUS	CDS	1108559	1108723	1	-	0	ID=g73.t1.CDS9;Parent=g73.t1;
OY759168.1_Sturmia_bella_genome_assembly,_chromosome:_1	AUGUSTUS	exon	1108559	1108723	.	-	.	ID=g73.t1.exon9;Parent=g73.t1;
OY759168.1_Sturmia_bella_genome_assembly,_chromosome:_1	AUGUSTUS	intron	1108724	1110479	1	-	.	ID=g73.t1.intron9;Parent=g73.t1;
OY759168.1_Sturmia_bella_genome_assembly,_chromosome:_1	AUGUSTUS	CDS	1110480	1110665	1	-	0	ID=g73.t1.CDS10;Parent=g73.t1;
OY759168.1_Sturmia_bella_genome_assembly,_chromosome:_1	AUGUSTUS	exon	1110480	1110665	.	-	.	ID=g73.t1.exon10;Parent=g73.t1;
OY759168.1_Sturmia_bella_genome_assembly,_chromosome:_1	AUGUSTUS	intron	1110666	1118378	1	-	.	ID=g73.t1.intron10;Parent=g73.t1;
OY759168.1_Sturmia_bella_genome_assembly,_chromosome:_1	AUGUSTUS	CDS	1118379	1119026	1	-	0	ID=g73.t1.CDS11;Parent=g73.t1;
OY759168.1_Sturmia_bella_genome_assembly,_chromosome:_1	AUGUSTUS	exon	1118379	1119026	.	-	.	ID=g73.t1.exon11;Parent=g73.t1;
OY759168.1_Sturmia_bella_genome_assembly,_chromosome:_1	AUGUSTUS	intron	1119027	1119192	0.57	-	.	ID=g73.t1.intron11;Parent=g73.t1;
OY759168.1_Sturmia_bella_genome_assembly,_chromosome:_1	AUGUSTUS	CDS	1119193	1119243	0.57	-	0	ID=g73.t1.CDS12;Parent=g73.t1;
OY759168.1_Sturmia_bella_genome_assembly,_chromosome:_1	AUGUSTUS	exon	1119193	1119243	.	-	.	ID=g73.t1.exon12;Parent=g73.t1;
OY759168.1_Sturmia_bella_genome_assembly,_chromosome:_1	AUGUSTUS	start_codon	1119241	1119243	.	-	0	ID=g73.t1.start1;Parent=g73.t1;
OY759168.1_Sturmia_bella_genome_assembly,_chromosome:_1	AUGUSTUS	gene	1148968	1154525	.	-	.	ID=g74;
OY759168.1_Sturmia_bella_genome_assembly,_chromosome:_1	AUGUSTUS	mRNA	1148968	1154525	0.47	-	.	ID=g74.t1;Parent=g74;
OY759168.1_Sturmia_bella_genome_assembly,_chromosome:_1	AUGUSTUS	stop_codon	1148968	1148970	.	-	0	ID=g74.t1.stop1;Parent=g74.t1;
OY759168.1_Sturmia_bella_genome_assembly,_chromosome:_1	AUGUSTUS	CDS	1148968	1149183	0.47	-	0	ID=g74.t1.CDS1;Parent=g74.t1;
OY759168.1_Sturmia_bella_genome_assembly,_chromosome:_1	AUGUSTUS	exon	1148968	1149183	.	-	.	ID=g74.t1.exon1;Parent=g74.t1;
OY759168.1_Sturmia_bella_genome_assembly,_chromosome:_1	AUGUSTUS	intron	1149184	1151700	1	-	.	ID=g74.t1.intron1;Parent=g74.t1;
OY759168.1_Sturmia_bella_genome_assembly,_chromosome:_1	AUGUSTUS	CDS	1151701	1151879	1	-	2	ID=g74.t1.CDS2;Parent=g74.t1;
OY759168.1_Sturmia_bella_genome_assembly,_chromosome:_1	AUGUSTUS	exon	1151701	1151879	.	-	.	ID=g74.t1.exon2;Parent=g74.t1;
OY759168.1_Sturmia_bella_genome_assembly,_chromosome:_1	AUGUSTUS	intron	1151880	1151935	1	-	.	ID=g74.t1.intron2;Parent=g74.t1;
OY759168.1_Sturmia_bella_genome_assembly,_chromosome:_1	AUGUSTUS	CDS	1151936	1152083	1	-	0	ID=g74.t1.CDS3;Parent=g74.t1;
OY759168.1_Sturmia_bella_genome_assembly,_chromosome:_1	AUGUSTUS	exon	1151936	1152083	.	-	.	ID=g74.t1.exon3;Parent=g74.t1;
OY759168.1_Sturmia_bella_genome_assembly,_chromosome:_1	AUGUSTUS	intron	1152084	1153046	1	-	.	ID=g74.t1.intron3;Parent=g74.t1;
OY759168.1_Sturmia_bella_genome_assembly,_chromosome:_1	AUGUSTUS	CDS	1153047	1153169	1	-	0	ID=g74.t1.CDS4;Parent=g74.t1;
OY759168.1_Sturmia_bella_genome_assembly,_chromosome:_1	AUGUSTUS	exon	1153047	1153169	.	-	.	ID=g74.t1.exon4;Parent=g74.t1;
OY759168.1_Sturmia_bella_genome_assembly,_chromosome:_1	AUGUSTUS	intron	1153170	1154016	1	-	.	ID=g74.t1.intron4;Parent=g74.t1;
OY759168.1_Sturmia_bella_genome_assembly,_chromosome:_1	AUGUSTUS	CDS	1154017	1154374	1	-	1	ID=g74.t1.CDS5;Parent=g74.t1;
OY759168.1_Sturmia_bella_genome_assembly,_chromosome:_1	AUGUSTUS	exon	1154017	1154374	.	-	.	ID=g74.t1.exon5;Parent=g74.t1;
OY759168.1_Sturmia_bella_genome_assembly,_chromosome:_1	AUGUSTUS	intron	1154375	1154448	1	-	.	ID=g74.t1.intron5;Parent=g74.t1;
OY759168.1_Sturmia_bella_genome_assembly,_chromosome:_1	AUGUSTUS	CDS	1154449	1154525	1	-	0	ID=g74.t1.CDS6;Parent=g74.t1;
OY759168.1_Sturmia_bella_genome_assembly,_chromosome:_1	AUGUSTUS	exon	1154449	1154525	.	-	.	ID=g74.t1.exon6;Parent=g74.t1;
OY759168.1_Sturmia_bella_genome_assembly,_chromosome:_1	AUGUSTUS	start_codon	1154523	1154525	.	-	0	ID=g74.t1.start1;Parent=g74.t1;
OY759168.1_Sturmia_bella_genome_assembly,_chromosome:_1	AUGUSTUS	gene	1168790	1175939	.	-	.	ID=g75;
OY759168.1_Sturmia_bella_genome_assembly,_chromosome:_1	AUGUSTUS	mRNA	1168790	1175939	1	-	.	ID=g75.t1;Parent=g75;
OY759168.1_Sturmia_bella_genome_assembly,_chromosome:_1	AUGUSTUS	stop_codon	1168790	1168792	.	-	0	ID=g75.t1.stop1;Parent=g75.t1;
OY759168.1_Sturmia_bella_genome_assembly,_chromosome:_1	AUGUSTUS	CDS	1168790	1169135	1	-	1	ID=g75.t1.CDS1;Parent=g75.t1;
OY759168.1_Sturmia_bella_genome_assembly,_chromosome:_1	AUGUSTUS	exon	1168790	1169135	.	-	.	ID=g75.t1.exon1;Parent=g75.t1;
OY759168.1_Sturmia_bella_genome_assembly,_chromosome:_1	AUGUSTUS	intron	1169136	1169201	1	-	.	ID=g75.t1.intron1;Parent=g75.t1;
OY759168.1_Sturmia_bella_genome_assembly,_chromosome:_1	AUGUSTUS	CDS	1169202	1169377	1	-	0	ID=g75.t1.CDS2;Parent=g75.t1;
OY759168.1_Sturmia_bella_genome_assembly,_chromosome:_1	AUGUSTUS	exon	1169202	1169377	.	-	.	ID=g75.t1.exon2;Parent=g75.t1;
OY759168.1_Sturmia_bella_genome_assembly,_chromosome:_1	AUGUSTUS	intron	1169378	1175105	1	-	.	ID=g75.t1.intron2;Parent=g75.t1;
OY759168.1_Sturmia_bella_genome_assembly,_chromosome:_1	AUGUSTUS	CDS	1175106	1175939	1	-	0	ID=g75.t1.CDS3;Parent=g75.t1;
OY759168.1_Sturmia_bella_genome_assembly,_chromosome:_1	AUGUSTUS	exon	1175106	1175939	.	-	.	ID=g75.t1.exon3;Parent=g75.t1;
OY759168.1_Sturmia_bella_genome_assembly,_chromosome:_1	AUGUSTUS	start_codon	1175937	1175939	.	-	0	ID=g75.t1.start1;Parent=g75.t1;
OY759168.1_Sturmia_bella_genome_assembly,_chromosome:_1	AUGUSTUS	gene	1182061	1194304	.	+	.	ID=g76;
OY759168.1_Sturmia_bella_genome_assembly,_chromosome:_1	AUGUSTUS	mRNA	1182061	1194304	0.66	+	.	ID=g76.t1;Parent=g76;
OY759168.1_Sturmia_bella_genome_assembly,_chromosome:_1	AUGUSTUS	start_codon	1182061	1182063	.	+	0	ID=g76.t1.start1;Parent=g76.t1;
OY759168.1_Sturmia_bella_genome_assembly,_chromosome:_1	AUGUSTUS	CDS	1182061	1182064	0.66	+	0	ID=g76.t1.CDS1;Parent=g76.t1;
OY759168.1_Sturmia_bella_genome_assembly,_chromosome:_1	AUGUSTUS	exon	1182061	1182064	.	+	.	ID=g76.t1.exon1;Parent=g76.t1;
OY759168.1_Sturmia_bella_genome_assembly,_chromosome:_1	AUGUSTUS	intron	1182065	1182150	0.66	+	.	ID=g76.t1.intron1;Parent=g76.t1;
OY759168.1_Sturmia_bella_genome_assembly,_chromosome:_1	AUGUSTUS	CDS	1182151	1182171	1	+	2	ID=g76.t1.CDS2;Parent=g76.t1;
OY759168.1_Sturmia_bella_genome_assembly,_chromosome:_1	AUGUSTUS	exon	1182151	1182171	.	+	.	ID=g76.t1.exon2;Parent=g76.t1;
OY759168.1_Sturmia_bella_genome_assembly,_chromosome:_1	AUGUSTUS	intron	1182172	1183072	1	+	.	ID=g76.t1.intron2;Parent=g76.t1;
OY759168.1_Sturmia_bella_genome_assembly,_chromosome:_1	AUGUSTUS	CDS	1183073	1183398	1	+	2	ID=g76.t1.CDS3;Parent=g76.t1;
OY759168.1_Sturmia_bella_genome_assembly,_chromosome:_1	AUGUSTUS	exon	1183073	1183398	.	+	.	ID=g76.t1.exon3;Parent=g76.t1;
OY759168.1_Sturmia_bella_genome_assembly,_chromosome:_1	AUGUSTUS	intron	1183399	1185191	1	+	.	ID=g76.t1.intron3;Parent=g76.t1;
OY759168.1_Sturmia_bella_genome_assembly,_chromosome:_1	AUGUSTUS	CDS	1185192	1185317	1	+	0	ID=g76.t1.CDS4;Parent=g76.t1;
OY759168.1_Sturmia_bella_genome_assembly,_chromosome:_1	AUGUSTUS	exon	1185192	1185317	.	+	.	ID=g76.t1.exon4;Parent=g76.t1;
OY759168.1_Sturmia_bella_genome_assembly,_chromosome:_1	AUGUSTUS	intron	1185318	1185954	1	+	.	ID=g76.t1.intron4;Parent=g76.t1;
OY759168.1_Sturmia_bella_genome_assembly,_chromosome:_1	AUGUSTUS	CDS	1185955	1186074	1	+	0	ID=g76.t1.CDS5;Parent=g76.t1;
OY759168.1_Sturmia_bella_genome_assembly,_chromosome:_1	AUGUSTUS	exon	1185955	1186074	.	+	.	ID=g76.t1.exon5;Parent=g76.t1;
OY759168.1_Sturmia_bella_genome_assembly,_chromosome:_1	AUGUSTUS	intron	1186075	1186291	1	+	.	ID=g76.t1.intron5;Parent=g76.t1;
OY759168.1_Sturmia_bella_genome_assembly,_chromosome:_1	AUGUSTUS	CDS	1186292	1186683	1	+	0	ID=g76.t1.CDS6;Parent=g76.t1;
OY759168.1_Sturmia_bella_genome_assembly,_chromosome:_1	AUGUSTUS	exon	1186292	1186683	.	+	.	ID=g76.t1.exon6;Parent=g76.t1;
OY759168.1_Sturmia_bella_genome_assembly,_chromosome:_1	AUGUSTUS	intron	1186684	1186744	1	+	.	ID=g76.t1.intron6;Parent=g76.t1;
OY759168.1_Sturmia_bella_genome_assembly,_chromosome:_1	AUGUSTUS	CDS	1186745	1186945	1	+	1	ID=g76.t1.CDS7;Parent=g76.t1;
OY759168.1_Sturmia_bella_genome_assembly,_chromosome:_1	AUGUSTUS	exon	1186745	1186945	.	+	.	ID=g76.t1.exon7;Parent=g76.t1;
OY759168.1_Sturmia_bella_genome_assembly,_chromosome:_1	AUGUSTUS	intron	1186946	1187002	1	+	.	ID=g76.t1.intron7;Parent=g76.t1;
OY759168.1_Sturmia_bella_genome_assembly,_chromosome:_1	AUGUSTUS	CDS	1187003	1193015	1	+	1	ID=g76.t1.CDS8;Parent=g76.t1;
OY759168.1_Sturmia_bella_genome_assembly,_chromosome:_1	AUGUSTUS	exon	1187003	1193015	.	+	.	ID=g76.t1.exon8;Parent=g76.t1;
OY759168.1_Sturmia_bella_genome_assembly,_chromosome:_1	AUGUSTUS	intron	1193016	1193088	1	+	.	ID=g76.t1.intron8;Parent=g76.t1;
OY759168.1_Sturmia_bella_genome_assembly,_chromosome:_1	AUGUSTUS	CDS	1193089	1193166	1	+	0	ID=g76.t1.CDS9;Parent=g76.t1;
OY759168.1_Sturmia_bella_genome_assembly,_chromosome:_1	AUGUSTUS	exon	1193089	1193166	.	+	.	ID=g76.t1.exon9;Parent=g76.t1;
OY759168.1_Sturmia_bella_genome_assembly,_chromosome:_1	AUGUSTUS	intron	1193167	1193221	1	+	.	ID=g76.t1.intron9;Parent=g76.t1;
OY759168.1_Sturmia_bella_genome_assembly,_chromosome:_1	AUGUSTUS	CDS	1193222	1194304	1	+	0	ID=g76.t1.CDS10;Parent=g76.t1;
OY759168.1_Sturmia_bella_genome_assembly,_chromosome:_1	AUGUSTUS	exon	1193222	1194304	.	+	.	ID=g76.t1.exon10;Parent=g76.t1;
OY759168.1_Sturmia_bella_genome_assembly,_chromosome:_1	AUGUSTUS	stop_codon	1194302	1194304	.	+	0	ID=g76.t1.stop1;Parent=g76.t1;
OY759168.1_Sturmia_bella_genome_assembly,_chromosome:_1	AUGUSTUS	gene	1203155	1211656	.	+	.	ID=g77;
OY759168.1_Sturmia_bella_genome_assembly,_chromosome:_1	AUGUSTUS	mRNA	1203155	1211656	1	+	.	ID=g77.t1;Parent=g77;
OY759168.1_Sturmia_bella_genome_assembly,_chromosome:_1	AUGUSTUS	start_codon	1203155	1203157	.	+	0	ID=g77.t1.start1;Parent=g77.t1;
OY759168.1_Sturmia_bella_genome_assembly,_chromosome:_1	AUGUSTUS	CDS	1203155	1203376	1	+	0	ID=g77.t1.CDS1;Parent=g77.t1;
OY759168.1_Sturmia_bella_genome_assembly,_chromosome:_1	AUGUSTUS	exon	1203155	1203376	.	+	.	ID=g77.t1.exon1;Parent=g77.t1;
OY759168.1_Sturmia_bella_genome_assembly,_chromosome:_1	AUGUSTUS	intron	1203377	1203442	1	+	.	ID=g77.t1.intron1;Parent=g77.t1;
OY759168.1_Sturmia_bella_genome_assembly,_chromosome:_1	AUGUSTUS	CDS	1203443	1203521	1	+	0	ID=g77.t1.CDS2;Parent=g77.t1;
OY759168.1_Sturmia_bella_genome_assembly,_chromosome:_1	AUGUSTUS	exon	1203443	1203521	.	+	.	ID=g77.t1.exon2;Parent=g77.t1;
OY759168.1_Sturmia_bella_genome_assembly,_chromosome:_1	AUGUSTUS	intron	1203522	1206435	1	+	.	ID=g77.t1.intron2;Parent=g77.t1;
OY759168.1_Sturmia_bella_genome_assembly,_chromosome:_1	AUGUSTUS	CDS	1206436	1206736	1	+	2	ID=g77.t1.CDS3;Parent=g77.t1;
OY759168.1_Sturmia_bella_genome_assembly,_chromosome:_1	AUGUSTUS	exon	1206436	1206736	.	+	.	ID=g77.t1.exon3;Parent=g77.t1;
OY759168.1_Sturmia_bella_genome_assembly,_chromosome:_1	AUGUSTUS	intron	1206737	1208402	1	+	.	ID=g77.t1.intron3;Parent=g77.t1;
OY759168.1_Sturmia_bella_genome_assembly,_chromosome:_1	AUGUSTUS	CDS	1208403	1208628	1	+	1	ID=g77.t1.CDS4;Parent=g77.t1;
OY759168.1_Sturmia_bella_genome_assembly,_chromosome:_1	AUGUSTUS	exon	1208403	1208628	.	+	.	ID=g77.t1.exon4;Parent=g77.t1;
OY759168.1_Sturmia_bella_genome_assembly,_chromosome:_1	AUGUSTUS	intron	1208629	1208693	1	+	.	ID=g77.t1.intron4;Parent=g77.t1;
OY759168.1_Sturmia_bella_genome_assembly,_chromosome:_1	AUGUSTUS	CDS	1208694	1210754	1	+	0	ID=g77.t1.CDS5;Parent=g77.t1;
OY759168.1_Sturmia_bella_genome_assembly,_chromosome:_1	AUGUSTUS	exon	1208694	1210754	.	+	.	ID=g77.t1.exon5;Parent=g77.t1;
OY759168.1_Sturmia_bella_genome_assembly,_chromosome:_1	AUGUSTUS	intron	1210755	1211545	1	+	.	ID=g77.t1.intron5;Parent=g77.t1;
OY759168.1_Sturmia_bella_genome_assembly,_chromosome:_1	AUGUSTUS	CDS	1211546	1211656	1	+	0	ID=g77.t1.CDS6;Parent=g77.t1;
OY759168.1_Sturmia_bella_genome_assembly,_chromosome:_1	AUGUSTUS	exon	1211546	1211656	.	+	.	ID=g77.t1.exon6;Parent=g77.t1;
OY759168.1_Sturmia_bella_genome_assembly,_chromosome:_1	AUGUSTUS	stop_codon	1211654	1211656	.	+	0	ID=g77.t1.stop1;Parent=g77.t1;
OY759168.1_Sturmia_bella_genome_assembly,_chromosome:_1	AUGUSTUS	gene	1214903	1216327	.	+	.	ID=g78;
OY759168.1_Sturmia_bella_genome_assembly,_chromosome:_1	AUGUSTUS	mRNA	1214903	1216327	1	+	.	ID=g78.t1;Parent=g78;
OY759168.1_Sturmia_bella_genome_assembly,_chromosome:_1	AUGUSTUS	start_codon	1214903	1214905	.	+	0	ID=g78.t1.start1;Parent=g78.t1;
OY759168.1_Sturmia_bella_genome_assembly,_chromosome:_1	AUGUSTUS	CDS	1214903	1215918	1	+	0	ID=g78.t1.CDS1;Parent=g78.t1;
OY759168.1_Sturmia_bella_genome_assembly,_chromosome:_1	AUGUSTUS	exon	1214903	1215918	.	+	.	ID=g78.t1.exon1;Parent=g78.t1;
OY759168.1_Sturmia_bella_genome_assembly,_chromosome:_1	AUGUSTUS	intron	1215919	1215972	1	+	.	ID=g78.t1.intron1;Parent=g78.t1;
OY759168.1_Sturmia_bella_genome_assembly,_chromosome:_1	AUGUSTUS	CDS	1215973	1216327	1	+	1	ID=g78.t1.CDS2;Parent=g78.t1;
OY759168.1_Sturmia_bella_genome_assembly,_chromosome:_1	AUGUSTUS	exon	1215973	1216327	.	+	.	ID=g78.t1.exon2;Parent=g78.t1;
OY759168.1_Sturmia_bella_genome_assembly,_chromosome:_1	AUGUSTUS	stop_codon	1216325	1216327	.	+	0	ID=g78.t1.stop1;Parent=g78.t1;
OY759168.1_Sturmia_bella_genome_assembly,_chromosome:_1	AUGUSTUS	gene	1239403	1272625	.	+	.	ID=g79;
OY759168.1_Sturmia_bella_genome_assembly,_chromosome:_1	AUGUSTUS	mRNA	1239403	1272625	0.99	+	.	ID=g79.t1;Parent=g79;
OY759168.1_Sturmia_bella_genome_assembly,_chromosome:_1	AUGUSTUS	start_codon	1239403	1239405	.	+	0	ID=g79.t1.start1;Parent=g79.t1;
OY759168.1_Sturmia_bella_genome_assembly,_chromosome:_1	AUGUSTUS	CDS	1239403	1239551	1	+	0	ID=g79.t1.CDS1;Parent=g79.t1;
OY759168.1_Sturmia_bella_genome_assembly,_chromosome:_1	AUGUSTUS	exon	1239403	1239551	.	+	.	ID=g79.t1.exon1;Parent=g79.t1;
OY759168.1_Sturmia_bella_genome_assembly,_chromosome:_1	AUGUSTUS	intron	1239552	1239623	1	+	.	ID=g79.t1.intron1;Parent=g79.t1;
OY759168.1_Sturmia_bella_genome_assembly,_chromosome:_1	AUGUSTUS	CDS	1239624	1239823	1	+	1	ID=g79.t1.CDS2;Parent=g79.t1;
OY759168.1_Sturmia_bella_genome_assembly,_chromosome:_1	AUGUSTUS	exon	1239624	1239823	.	+	.	ID=g79.t1.exon2;Parent=g79.t1;
OY759168.1_Sturmia_bella_genome_assembly,_chromosome:_1	AUGUSTUS	intron	1239824	1239892	1	+	.	ID=g79.t1.intron2;Parent=g79.t1;
OY759168.1_Sturmia_bella_genome_assembly,_chromosome:_1	AUGUSTUS	CDS	1239893	1240110	1	+	2	ID=g79.t1.CDS3;Parent=g79.t1;
OY759168.1_Sturmia_bella_genome_assembly,_chromosome:_1	AUGUSTUS	exon	1239893	1240110	.	+	.	ID=g79.t1.exon3;Parent=g79.t1;
OY759168.1_Sturmia_bella_genome_assembly,_chromosome:_1	AUGUSTUS	intron	1240111	1240180	1	+	.	ID=g79.t1.intron3;Parent=g79.t1;
OY759168.1_Sturmia_bella_genome_assembly,_chromosome:_1	AUGUSTUS	CDS	1240181	1240766	1	+	0	ID=g79.t1.CDS4;Parent=g79.t1;
OY759168.1_Sturmia_bella_genome_assembly,_chromosome:_1	AUGUSTUS	exon	1240181	1240766	.	+	.	ID=g79.t1.exon4;Parent=g79.t1;
OY759168.1_Sturmia_bella_genome_assembly,_chromosome:_1	AUGUSTUS	intron	1240767	1241040	1	+	.	ID=g79.t1.intron4;Parent=g79.t1;
OY759168.1_Sturmia_bella_genome_assembly,_chromosome:_1	AUGUSTUS	CDS	1241041	1242222	1	+	2	ID=g79.t1.CDS5;Parent=g79.t1;
OY759168.1_Sturmia_bella_genome_assembly,_chromosome:_1	AUGUSTUS	exon	1241041	1242222	.	+	.	ID=g79.t1.exon5;Parent=g79.t1;
OY759168.1_Sturmia_bella_genome_assembly,_chromosome:_1	AUGUSTUS	intron	1242223	1243164	1	+	.	ID=g79.t1.intron5;Parent=g79.t1;
OY759168.1_Sturmia_bella_genome_assembly,_chromosome:_1	AUGUSTUS	CDS	1243165	1243860	1	+	2	ID=g79.t1.CDS6;Parent=g79.t1;
OY759168.1_Sturmia_bella_genome_assembly,_chromosome:_1	AUGUSTUS	exon	1243165	1243860	.	+	.	ID=g79.t1.exon6;Parent=g79.t1;
OY759168.1_Sturmia_bella_genome_assembly,_chromosome:_1	AUGUSTUS	intron	1243861	1254644	1	+	.	ID=g79.t1.intron6;Parent=g79.t1;
OY759168.1_Sturmia_bella_genome_assembly,_chromosome:_1	AUGUSTUS	CDS	1254645	1254996	1	+	2	ID=g79.t1.CDS7;Parent=g79.t1;
OY759168.1_Sturmia_bella_genome_assembly,_chromosome:_1	AUGUSTUS	exon	1254645	1254996	.	+	.	ID=g79.t1.exon7;Parent=g79.t1;
OY759168.1_Sturmia_bella_genome_assembly,_chromosome:_1	AUGUSTUS	intron	1254997	1256432	1	+	.	ID=g79.t1.intron7;Parent=g79.t1;
OY759168.1_Sturmia_bella_genome_assembly,_chromosome:_1	AUGUSTUS	CDS	1256433	1256690	1	+	1	ID=g79.t1.CDS8;Parent=g79.t1;
OY759168.1_Sturmia_bella_genome_assembly,_chromosome:_1	AUGUSTUS	exon	1256433	1256690	.	+	.	ID=g79.t1.exon8;Parent=g79.t1;
OY759168.1_Sturmia_bella_genome_assembly,_chromosome:_1	AUGUSTUS	intron	1256691	1257181	1	+	.	ID=g79.t1.intron8;Parent=g79.t1;
OY759168.1_Sturmia_bella_genome_assembly,_chromosome:_1	AUGUSTUS	CDS	1257182	1257295	1	+	1	ID=g79.t1.CDS9;Parent=g79.t1;
OY759168.1_Sturmia_bella_genome_assembly,_chromosome:_1	AUGUSTUS	exon	1257182	1257295	.	+	.	ID=g79.t1.exon9;Parent=g79.t1;
OY759168.1_Sturmia_bella_genome_assembly,_chromosome:_1	AUGUSTUS	intron	1257296	1261033	0.99	+	.	ID=g79.t1.intron9;Parent=g79.t1;
OY759168.1_Sturmia_bella_genome_assembly,_chromosome:_1	AUGUSTUS	CDS	1261034	1261157	0.99	+	1	ID=g79.t1.CDS10;Parent=g79.t1;
OY759168.1_Sturmia_bella_genome_assembly,_chromosome:_1	AUGUSTUS	exon	1261034	1261157	.	+	.	ID=g79.t1.exon10;Parent=g79.t1;
OY759168.1_Sturmia_bella_genome_assembly,_chromosome:_1	AUGUSTUS	intron	1261158	1263577	1	+	.	ID=g79.t1.intron10;Parent=g79.t1;
OY759168.1_Sturmia_bella_genome_assembly,_chromosome:_1	AUGUSTUS	CDS	1263578	1263705	1	+	0	ID=g79.t1.CDS11;Parent=g79.t1;
OY759168.1_Sturmia_bella_genome_assembly,_chromosome:_1	AUGUSTUS	exon	1263578	1263705	.	+	.	ID=g79.t1.exon11;Parent=g79.t1;
OY759168.1_Sturmia_bella_genome_assembly,_chromosome:_1	AUGUSTUS	intron	1263706	1264115	1	+	.	ID=g79.t1.intron11;Parent=g79.t1;
OY759168.1_Sturmia_bella_genome_assembly,_chromosome:_1	AUGUSTUS	CDS	1264116	1264163	1	+	1	ID=g79.t1.CDS12;Parent=g79.t1;
OY759168.1_Sturmia_bella_genome_assembly,_chromosome:_1	AUGUSTUS	exon	1264116	1264163	.	+	.	ID=g79.t1.exon12;Parent=g79.t1;
OY759168.1_Sturmia_bella_genome_assembly,_chromosome:_1	AUGUSTUS	intron	1264164	1272474	1	+	.	ID=g79.t1.intron12;Parent=g79.t1;
OY759168.1_Sturmia_bella_genome_assembly,_chromosome:_1	AUGUSTUS	CDS	1272475	1272625	1	+	1	ID=g79.t1.CDS13;Parent=g79.t1;
OY759168.1_Sturmia_bella_genome_assembly,_chromosome:_1	AUGUSTUS	exon	1272475	1272625	.	+	.	ID=g79.t1.exon13;Parent=g79.t1;
OY759168.1_Sturmia_bella_genome_assembly,_chromosome:_1	AUGUSTUS	stop_codon	1272623	1272625	.	+	0	ID=g79.t1.stop1;Parent=g79.t1;
OY759168.1_Sturmia_bella_genome_assembly,_chromosome:_1	AUGUSTUS	mRNA	1239403	1272625	0.89	+	.	ID=g79.t2;Parent=g79;
OY759168.1_Sturmia_bella_genome_assembly,_chromosome:_1	AUGUSTUS	start_codon	1239403	1239405	.	+	0	ID=g79.t2.start1;Parent=g79.t2;
OY759168.1_Sturmia_bella_genome_assembly,_chromosome:_1	AUGUSTUS	CDS	1239403	1239551	1	+	0	ID=g79.t2.CDS1;Parent=g79.t2;
OY759168.1_Sturmia_bella_genome_assembly,_chromosome:_1	AUGUSTUS	exon	1239403	1239551	.	+	.	ID=g79.t2.exon1;Parent=g79.t2;
OY759168.1_Sturmia_bella_genome_assembly,_chromosome:_1	AUGUSTUS	intron	1239552	1239623	1	+	.	ID=g79.t2.intron1;Parent=g79.t2;
OY759168.1_Sturmia_bella_genome_assembly,_chromosome:_1	AUGUSTUS	CDS	1239624	1239823	1	+	1	ID=g79.t2.CDS2;Parent=g79.t2;
OY759168.1_Sturmia_bella_genome_assembly,_chromosome:_1	AUGUSTUS	exon	1239624	1239823	.	+	.	ID=g79.t2.exon2;Parent=g79.t2;
OY759168.1_Sturmia_bella_genome_assembly,_chromosome:_1	AUGUSTUS	intron	1239824	1239892	1	+	.	ID=g79.t2.intron2;Parent=g79.t2;
OY759168.1_Sturmia_bella_genome_assembly,_chromosome:_1	AUGUSTUS	CDS	1239893	1240110	1	+	2	ID=g79.t2.CDS3;Parent=g79.t2;
OY759168.1_Sturmia_bella_genome_assembly,_chromosome:_1	AUGUSTUS	exon	1239893	1240110	.	+	.	ID=g79.t2.exon3;Parent=g79.t2;
OY759168.1_Sturmia_bella_genome_assembly,_chromosome:_1	AUGUSTUS	intron	1240111	1240180	1	+	.	ID=g79.t2.intron3;Parent=g79.t2;
OY759168.1_Sturmia_bella_genome_assembly,_chromosome:_1	AUGUSTUS	CDS	1240181	1240766	1	+	0	ID=g79.t2.CDS4;Parent=g79.t2;
OY759168.1_Sturmia_bella_genome_assembly,_chromosome:_1	AUGUSTUS	exon	1240181	1240766	.	+	.	ID=g79.t2.exon4;Parent=g79.t2;
OY759168.1_Sturmia_bella_genome_assembly,_chromosome:_1	AUGUSTUS	intron	1240767	1241040	1	+	.	ID=g79.t2.intron4;Parent=g79.t2;
OY759168.1_Sturmia_bella_genome_assembly,_chromosome:_1	AUGUSTUS	CDS	1241041	1242222	1	+	2	ID=g79.t2.CDS5;Parent=g79.t2;
OY759168.1_Sturmia_bella_genome_assembly,_chromosome:_1	AUGUSTUS	exon	1241041	1242222	.	+	.	ID=g79.t2.exon5;Parent=g79.t2;
OY759168.1_Sturmia_bella_genome_assembly,_chromosome:_1	AUGUSTUS	intron	1242223	1243164	1	+	.	ID=g79.t2.intron5;Parent=g79.t2;
OY759168.1_Sturmia_bella_genome_assembly,_chromosome:_1	AUGUSTUS	CDS	1243165	1243860	1	+	2	ID=g79.t2.CDS6;Parent=g79.t2;
OY759168.1_Sturmia_bella_genome_assembly,_chromosome:_1	AUGUSTUS	exon	1243165	1243860	.	+	.	ID=g79.t2.exon6;Parent=g79.t2;
OY759168.1_Sturmia_bella_genome_assembly,_chromosome:_1	AUGUSTUS	intron	1243861	1254644	1	+	.	ID=g79.t2.intron6;Parent=g79.t2;
OY759168.1_Sturmia_bella_genome_assembly,_chromosome:_1	AUGUSTUS	CDS	1254645	1254996	1	+	2	ID=g79.t2.CDS7;Parent=g79.t2;
OY759168.1_Sturmia_bella_genome_assembly,_chromosome:_1	AUGUSTUS	exon	1254645	1254996	.	+	.	ID=g79.t2.exon7;Parent=g79.t2;
OY759168.1_Sturmia_bella_genome_assembly,_chromosome:_1	AUGUSTUS	intron	1254997	1256432	1	+	.	ID=g79.t2.intron7;Parent=g79.t2;
OY759168.1_Sturmia_bella_genome_assembly,_chromosome:_1	AUGUSTUS	CDS	1256433	1256690	1	+	1	ID=g79.t2.CDS8;Parent=g79.t2;
OY759168.1_Sturmia_bella_genome_assembly,_chromosome:_1	AUGUSTUS	exon	1256433	1256690	.	+	.	ID=g79.t2.exon8;Parent=g79.t2;
OY759168.1_Sturmia_bella_genome_assembly,_chromosome:_1	AUGUSTUS	intron	1256691	1257181	1	+	.	ID=g79.t2.intron8;Parent=g79.t2;
OY759168.1_Sturmia_bella_genome_assembly,_chromosome:_1	AUGUSTUS	CDS	1257182	1257295	1	+	1	ID=g79.t2.CDS9;Parent=g79.t2;
OY759168.1_Sturmia_bella_genome_assembly,_chromosome:_1	AUGUSTUS	exon	1257182	1257295	.	+	.	ID=g79.t2.exon9;Parent=g79.t2;
OY759168.1_Sturmia_bella_genome_assembly,_chromosome:_1	AUGUSTUS	intron	1257296	1261033	1	+	.	ID=g79.t2.intron9;Parent=g79.t2;
OY759168.1_Sturmia_bella_genome_assembly,_chromosome:_1	AUGUSTUS	CDS	1261034	1261157	1	+	1	ID=g79.t2.CDS10;Parent=g79.t2;
OY759168.1_Sturmia_bella_genome_assembly,_chromosome:_1	AUGUSTUS	exon	1261034	1261157	.	+	.	ID=g79.t2.exon10;Parent=g79.t2;
OY759168.1_Sturmia_bella_genome_assembly,_chromosome:_1	AUGUSTUS	intron	1261158	1263577	1	+	.	ID=g79.t2.intron10;Parent=g79.t2;
OY759168.1_Sturmia_bella_genome_assembly,_chromosome:_1	AUGUSTUS	CDS	1263578	1263705	1	+	0	ID=g79.t2.CDS11;Parent=g79.t2;
OY759168.1_Sturmia_bella_genome_assembly,_chromosome:_1	AUGUSTUS	exon	1263578	1263705	.	+	.	ID=g79.t2.exon11;Parent=g79.t2;
OY759168.1_Sturmia_bella_genome_assembly,_chromosome:_1	AUGUSTUS	intron	1263706	1272477	0.89	+	.	ID=g79.t2.intron11;Parent=g79.t2;
OY759168.1_Sturmia_bella_genome_assembly,_chromosome:_1	AUGUSTUS	CDS	1272478	1272625	0.89	+	1	ID=g79.t2.CDS12;Parent=g79.t2;
OY759168.1_Sturmia_bella_genome_assembly,_chromosome:_1	AUGUSTUS	exon	1272478	1272625	.	+	.	ID=g79.t2.exon12;Parent=g79.t2;
OY759168.1_Sturmia_bella_genome_assembly,_chromosome:_1	AUGUSTUS	stop_codon	1272623	1272625	.	+	0	ID=g79.t2.stop1;Parent=g79.t2;
OY759168.1_Sturmia_bella_genome_assembly,_chromosome:_1	AUGUSTUS	mRNA	1239403	1272625	1	+	.	ID=g79.t3;Parent=g79;
OY759168.1_Sturmia_bella_genome_assembly,_chromosome:_1	AUGUSTUS	start_codon	1239403	1239405	.	+	0	ID=g79.t3.start1;Parent=g79.t3;
OY759168.1_Sturmia_bella_genome_assembly,_chromosome:_1	AUGUSTUS	CDS	1239403	1239551	1	+	0	ID=g79.t3.CDS1;Parent=g79.t3;
OY759168.1_Sturmia_bella_genome_assembly,_chromosome:_1	AUGUSTUS	exon	1239403	1239551	.	+	.	ID=g79.t3.exon1;Parent=g79.t3;
OY759168.1_Sturmia_bella_genome_assembly,_chromosome:_1	AUGUSTUS	intron	1239552	1239623	1	+	.	ID=g79.t3.intron1;Parent=g79.t3;
OY759168.1_Sturmia_bella_genome_assembly,_chromosome:_1	AUGUSTUS	CDS	1239624	1239823	1	+	1	ID=g79.t3.CDS2;Parent=g79.t3;
OY759168.1_Sturmia_bella_genome_assembly,_chromosome:_1	AUGUSTUS	exon	1239624	1239823	.	+	.	ID=g79.t3.exon2;Parent=g79.t3;
OY759168.1_Sturmia_bella_genome_assembly,_chromosome:_1	AUGUSTUS	intron	1239824	1239892	1	+	.	ID=g79.t3.intron2;Parent=g79.t3;
OY759168.1_Sturmia_bella_genome_assembly,_chromosome:_1	AUGUSTUS	CDS	1239893	1240110	1	+	2	ID=g79.t3.CDS3;Parent=g79.t3;
OY759168.1_Sturmia_bella_genome_assembly,_chromosome:_1	AUGUSTUS	exon	1239893	1240110	.	+	.	ID=g79.t3.exon3;Parent=g79.t3;
OY759168.1_Sturmia_bella_genome_assembly,_chromosome:_1	AUGUSTUS	intron	1240111	1240180	1	+	.	ID=g79.t3.intron3;Parent=g79.t3;
OY759168.1_Sturmia_bella_genome_assembly,_chromosome:_1	AUGUSTUS	CDS	1240181	1240766	1	+	0	ID=g79.t3.CDS4;Parent=g79.t3;
OY759168.1_Sturmia_bella_genome_assembly,_chromosome:_1	AUGUSTUS	exon	1240181	1240766	.	+	.	ID=g79.t3.exon4;Parent=g79.t3;
OY759168.1_Sturmia_bella_genome_assembly,_chromosome:_1	AUGUSTUS	intron	1240767	1241040	1	+	.	ID=g79.t3.intron4;Parent=g79.t3;
OY759168.1_Sturmia_bella_genome_assembly,_chromosome:_1	AUGUSTUS	CDS	1241041	1242222	1	+	2	ID=g79.t3.CDS5;Parent=g79.t3;
OY759168.1_Sturmia_bella_genome_assembly,_chromosome:_1	AUGUSTUS	exon	1241041	1242222	.	+	.	ID=g79.t3.exon5;Parent=g79.t3;
OY759168.1_Sturmia_bella_genome_assembly,_chromosome:_1	AUGUSTUS	intron	1242223	1243164	1	+	.	ID=g79.t3.intron5;Parent=g79.t3;
OY759168.1_Sturmia_bella_genome_assembly,_chromosome:_1	AUGUSTUS	CDS	1243165	1243860	1	+	2	ID=g79.t3.CDS6;Parent=g79.t3;
OY759168.1_Sturmia_bella_genome_assembly,_chromosome:_1	AUGUSTUS	exon	1243165	1243860	.	+	.	ID=g79.t3.exon6;Parent=g79.t3;
OY759168.1_Sturmia_bella_genome_assembly,_chromosome:_1	AUGUSTUS	intron	1243861	1254644	1	+	.	ID=g79.t3.intron6;Parent=g79.t3;
OY759168.1_Sturmia_bella_genome_assembly,_chromosome:_1	AUGUSTUS	CDS	1254645	1254996	1	+	2	ID=g79.t3.CDS7;Parent=g79.t3;
OY759168.1_Sturmia_bella_genome_assembly,_chromosome:_1	AUGUSTUS	exon	1254645	1254996	.	+	.	ID=g79.t3.exon7;Parent=g79.t3;
OY759168.1_Sturmia_bella_genome_assembly,_chromosome:_1	AUGUSTUS	intron	1254997	1256432	1	+	.	ID=g79.t3.intron7;Parent=g79.t3;
OY759168.1_Sturmia_bella_genome_assembly,_chromosome:_1	AUGUSTUS	CDS	1256433	1256690	1	+	1	ID=g79.t3.CDS8;Parent=g79.t3;
OY759168.1_Sturmia_bella_genome_assembly,_chromosome:_1	AUGUSTUS	exon	1256433	1256690	.	+	.	ID=g79.t3.exon8;Parent=g79.t3;
OY759168.1_Sturmia_bella_genome_assembly,_chromosome:_1	AUGUSTUS	intron	1256691	1257181	1	+	.	ID=g79.t3.intron8;Parent=g79.t3;
OY759168.1_Sturmia_bella_genome_assembly,_chromosome:_1	AUGUSTUS	CDS	1257182	1257295	1	+	1	ID=g79.t3.CDS9;Parent=g79.t3;
OY759168.1_Sturmia_bella_genome_assembly,_chromosome:_1	AUGUSTUS	exon	1257182	1257295	.	+	.	ID=g79.t3.exon9;Parent=g79.t3;
OY759168.1_Sturmia_bella_genome_assembly,_chromosome:_1	AUGUSTUS	intron	1257296	1261033	1	+	.	ID=g79.t3.intron9;Parent=g79.t3;
OY759168.1_Sturmia_bella_genome_assembly,_chromosome:_1	AUGUSTUS	CDS	1261034	1261157	1	+	1	ID=g79.t3.CDS10;Parent=g79.t3;
OY759168.1_Sturmia_bella_genome_assembly,_chromosome:_1	AUGUSTUS	exon	1261034	1261157	.	+	.	ID=g79.t3.exon10;Parent=g79.t3;
OY759168.1_Sturmia_bella_genome_assembly,_chromosome:_1	AUGUSTUS	intron	1261158	1263577	1	+	.	ID=g79.t3.intron10;Parent=g79.t3;
OY759168.1_Sturmia_bella_genome_assembly,_chromosome:_1	AUGUSTUS	CDS	1263578	1263705	1	+	0	ID=g79.t3.CDS11;Parent=g79.t3;
OY759168.1_Sturmia_bella_genome_assembly,_chromosome:_1	AUGUSTUS	exon	1263578	1263705	.	+	.	ID=g79.t3.exon11;Parent=g79.t3;
OY759168.1_Sturmia_bella_genome_assembly,_chromosome:_1	AUGUSTUS	intron	1263706	1272474	1	+	.	ID=g79.t3.intron11;Parent=g79.t3;
OY759168.1_Sturmia_bella_genome_assembly,_chromosome:_1	AUGUSTUS	CDS	1272475	1272625	1	+	1	ID=g79.t3.CDS12;Parent=g79.t3;
OY759168.1_Sturmia_bella_genome_assembly,_chromosome:_1	AUGUSTUS	exon	1272475	1272625	.	+	.	ID=g79.t3.exon12;Parent=g79.t3;
OY759168.1_Sturmia_bella_genome_assembly,_chromosome:_1	AUGUSTUS	stop_codon	1272623	1272625	.	+	0	ID=g79.t3.stop1;Parent=g79.t3;
OY759168.1_Sturmia_bella_genome_assembly,_chromosome:_1	AUGUSTUS	gene	1291410	1295736	.	+	.	ID=g80;
OY759168.1_Sturmia_bella_genome_assembly,_chromosome:_1	AUGUSTUS	mRNA	1291410	1295736	0.62	+	.	ID=g80.t1;Parent=g80;
OY759168.1_Sturmia_bella_genome_assembly,_chromosome:_1	AUGUSTUS	start_codon	1291410	1291412	.	+	0	ID=g80.t1.start1;Parent=g80.t1;
OY759168.1_Sturmia_bella_genome_assembly,_chromosome:_1	AUGUSTUS	CDS	1291410	1291434	0.62	+	0	ID=g80.t1.CDS1;Parent=g80.t1;
OY759168.1_Sturmia_bella_genome_assembly,_chromosome:_1	AUGUSTUS	exon	1291410	1291434	.	+	.	ID=g80.t1.exon1;Parent=g80.t1;
OY759168.1_Sturmia_bella_genome_assembly,_chromosome:_1	AUGUSTUS	intron	1291435	1291648	0.65	+	.	ID=g80.t1.intron1;Parent=g80.t1;
OY759168.1_Sturmia_bella_genome_assembly,_chromosome:_1	AUGUSTUS	CDS	1291649	1295624	1	+	2	ID=g80.t1.CDS2;Parent=g80.t1;
OY759168.1_Sturmia_bella_genome_assembly,_chromosome:_1	AUGUSTUS	exon	1291649	1295624	.	+	.	ID=g80.t1.exon2;Parent=g80.t1;
OY759168.1_Sturmia_bella_genome_assembly,_chromosome:_1	AUGUSTUS	intron	1295625	1295681	1	+	.	ID=g80.t1.intron2;Parent=g80.t1;
OY759168.1_Sturmia_bella_genome_assembly,_chromosome:_1	AUGUSTUS	CDS	1295682	1295736	1	+	1	ID=g80.t1.CDS3;Parent=g80.t1;
OY759168.1_Sturmia_bella_genome_assembly,_chromosome:_1	AUGUSTUS	exon	1295682	1295736	.	+	.	ID=g80.t1.exon3;Parent=g80.t1;
OY759168.1_Sturmia_bella_genome_assembly,_chromosome:_1	AUGUSTUS	stop_codon	1295734	1295736	.	+	0	ID=g80.t1.stop1;Parent=g80.t1;
OY759168.1_Sturmia_bella_genome_assembly,_chromosome:_1	AUGUSTUS	gene	1309182	1322658	.	-	.	ID=g81;
OY759168.1_Sturmia_bella_genome_assembly,_chromosome:_1	AUGUSTUS	mRNA	1309182	1322658	0.29	-	.	ID=g81.t1;Parent=g81;
OY759168.1_Sturmia_bella_genome_assembly,_chromosome:_1	AUGUSTUS	stop_codon	1309182	1309184	.	-	0	ID=g81.t1.stop1;Parent=g81.t1;
OY759168.1_Sturmia_bella_genome_assembly,_chromosome:_1	AUGUSTUS	CDS	1309182	1309306	0.81	-	2	ID=g81.t1.CDS1;Parent=g81.t1;
OY759168.1_Sturmia_bella_genome_assembly,_chromosome:_1	AUGUSTUS	exon	1309182	1309306	.	-	.	ID=g81.t1.exon1;Parent=g81.t1;
OY759168.1_Sturmia_bella_genome_assembly,_chromosome:_1	AUGUSTUS	intron	1309307	1309380	1	-	.	ID=g81.t1.intron1;Parent=g81.t1;
OY759168.1_Sturmia_bella_genome_assembly,_chromosome:_1	AUGUSTUS	CDS	1309381	1309750	1	-	0	ID=g81.t1.CDS2;Parent=g81.t1;
OY759168.1_Sturmia_bella_genome_assembly,_chromosome:_1	AUGUSTUS	exon	1309381	1309750	.	-	.	ID=g81.t1.exon2;Parent=g81.t1;
OY759168.1_Sturmia_bella_genome_assembly,_chromosome:_1	AUGUSTUS	intron	1309751	1314899	1	-	.	ID=g81.t1.intron2;Parent=g81.t1;
OY759168.1_Sturmia_bella_genome_assembly,_chromosome:_1	AUGUSTUS	CDS	1314900	1315039	1	-	2	ID=g81.t1.CDS3;Parent=g81.t1;
OY759168.1_Sturmia_bella_genome_assembly,_chromosome:_1	AUGUSTUS	exon	1314900	1315039	.	-	.	ID=g81.t1.exon3;Parent=g81.t1;
OY759168.1_Sturmia_bella_genome_assembly,_chromosome:_1	AUGUSTUS	intron	1315040	1315103	1	-	.	ID=g81.t1.intron3;Parent=g81.t1;
OY759168.1_Sturmia_bella_genome_assembly,_chromosome:_1	AUGUSTUS	CDS	1315104	1315359	1	-	0	ID=g81.t1.CDS4;Parent=g81.t1;
OY759168.1_Sturmia_bella_genome_assembly,_chromosome:_1	AUGUSTUS	exon	1315104	1315359	.	-	.	ID=g81.t1.exon4;Parent=g81.t1;
OY759168.1_Sturmia_bella_genome_assembly,_chromosome:_1	AUGUSTUS	intron	1315360	1316319	1	-	.	ID=g81.t1.intron4;Parent=g81.t1;
OY759168.1_Sturmia_bella_genome_assembly,_chromosome:_1	AUGUSTUS	CDS	1316320	1316440	1	-	1	ID=g81.t1.CDS5;Parent=g81.t1;
OY759168.1_Sturmia_bella_genome_assembly,_chromosome:_1	AUGUSTUS	exon	1316320	1316440	.	-	.	ID=g81.t1.exon5;Parent=g81.t1;
OY759168.1_Sturmia_bella_genome_assembly,_chromosome:_1	AUGUSTUS	intron	1316441	1316509	1	-	.	ID=g81.t1.intron5;Parent=g81.t1;
OY759168.1_Sturmia_bella_genome_assembly,_chromosome:_1	AUGUSTUS	CDS	1316510	1317135	0.71	-	0	ID=g81.t1.CDS6;Parent=g81.t1;
OY759168.1_Sturmia_bella_genome_assembly,_chromosome:_1	AUGUSTUS	exon	1316510	1317135	.	-	.	ID=g81.t1.exon6;Parent=g81.t1;
OY759168.1_Sturmia_bella_genome_assembly,_chromosome:_1	AUGUSTUS	intron	1317136	1322616	0.35	-	.	ID=g81.t1.intron6;Parent=g81.t1;
OY759168.1_Sturmia_bella_genome_assembly,_chromosome:_1	AUGUSTUS	CDS	1322617	1322658	0.35	-	0	ID=g81.t1.CDS7;Parent=g81.t1;
OY759168.1_Sturmia_bella_genome_assembly,_chromosome:_1	AUGUSTUS	exon	1322617	1322658	.	-	.	ID=g81.t1.exon7;Parent=g81.t1;
OY759168.1_Sturmia_bella_genome_assembly,_chromosome:_1	AUGUSTUS	start_codon	1322656	1322658	.	-	0	ID=g81.t1.start1;Parent=g81.t1;
OY759168.1_Sturmia_bella_genome_assembly,_chromosome:_1	AUGUSTUS	gene	1336207	1381273	.	-	.	ID=g82;
OY759168.1_Sturmia_bella_genome_assembly,_chromosome:_1	AUGUSTUS	mRNA	1336207	1381273	1	-	.	ID=g82.t1;Parent=g82;
OY759168.1_Sturmia_bella_genome_assembly,_chromosome:_1	AUGUSTUS	stop_codon	1336207	1336209	.	-	0	ID=g82.t1.stop1;Parent=g82.t1;
OY759168.1_Sturmia_bella_genome_assembly,_chromosome:_1	AUGUSTUS	CDS	1336207	1336974	1	-	0	ID=g82.t1.CDS1;Parent=g82.t1;
OY759168.1_Sturmia_bella_genome_assembly,_chromosome:_1	AUGUSTUS	exon	1336207	1336974	.	-	.	ID=g82.t1.exon1;Parent=g82.t1;
OY759168.1_Sturmia_bella_genome_assembly,_chromosome:_1	AUGUSTUS	intron	1336975	1337037	1	-	.	ID=g82.t1.intron1;Parent=g82.t1;
OY759168.1_Sturmia_bella_genome_assembly,_chromosome:_1	AUGUSTUS	CDS	1337038	1337466	1	-	0	ID=g82.t1.CDS2;Parent=g82.t1;
OY759168.1_Sturmia_bella_genome_assembly,_chromosome:_1	AUGUSTUS	exon	1337038	1337466	.	-	.	ID=g82.t1.exon2;Parent=g82.t1;
OY759168.1_Sturmia_bella_genome_assembly,_chromosome:_1	AUGUSTUS	intron	1337467	1337527	1	-	.	ID=g82.t1.intron2;Parent=g82.t1;
OY759168.1_Sturmia_bella_genome_assembly,_chromosome:_1	AUGUSTUS	CDS	1337528	1338008	1	-	1	ID=g82.t1.CDS3;Parent=g82.t1;
OY759168.1_Sturmia_bella_genome_assembly,_chromosome:_1	AUGUSTUS	exon	1337528	1338008	.	-	.	ID=g82.t1.exon3;Parent=g82.t1;
OY759168.1_Sturmia_bella_genome_assembly,_chromosome:_1	AUGUSTUS	intron	1338009	1339071	1	-	.	ID=g82.t1.intron3;Parent=g82.t1;
OY759168.1_Sturmia_bella_genome_assembly,_chromosome:_1	AUGUSTUS	CDS	1339072	1339421	1	-	0	ID=g82.t1.CDS4;Parent=g82.t1;
OY759168.1_Sturmia_bella_genome_assembly,_chromosome:_1	AUGUSTUS	exon	1339072	1339421	.	-	.	ID=g82.t1.exon4;Parent=g82.t1;
OY759168.1_Sturmia_bella_genome_assembly,_chromosome:_1	AUGUSTUS	intron	1339422	1339482	1	-	.	ID=g82.t1.intron4;Parent=g82.t1;
OY759168.1_Sturmia_bella_genome_assembly,_chromosome:_1	AUGUSTUS	CDS	1339483	1339680	1	-	0	ID=g82.t1.CDS5;Parent=g82.t1;
OY759168.1_Sturmia_bella_genome_assembly,_chromosome:_1	AUGUSTUS	exon	1339483	1339680	.	-	.	ID=g82.t1.exon5;Parent=g82.t1;
OY759168.1_Sturmia_bella_genome_assembly,_chromosome:_1	AUGUSTUS	intron	1339681	1339744	1	-	.	ID=g82.t1.intron5;Parent=g82.t1;
OY759168.1_Sturmia_bella_genome_assembly,_chromosome:_1	AUGUSTUS	CDS	1339745	1339950	1	-	2	ID=g82.t1.CDS6;Parent=g82.t1;
OY759168.1_Sturmia_bella_genome_assembly,_chromosome:_1	AUGUSTUS	exon	1339745	1339950	.	-	.	ID=g82.t1.exon6;Parent=g82.t1;
OY759168.1_Sturmia_bella_genome_assembly,_chromosome:_1	AUGUSTUS	intron	1339951	1340010	1	-	.	ID=g82.t1.intron6;Parent=g82.t1;
OY759168.1_Sturmia_bella_genome_assembly,_chromosome:_1	AUGUSTUS	CDS	1340011	1340452	1	-	0	ID=g82.t1.CDS7;Parent=g82.t1;
OY759168.1_Sturmia_bella_genome_assembly,_chromosome:_1	AUGUSTUS	exon	1340011	1340452	.	-	.	ID=g82.t1.exon7;Parent=g82.t1;
OY759168.1_Sturmia_bella_genome_assembly,_chromosome:_1	AUGUSTUS	intron	1340453	1340508	1	-	.	ID=g82.t1.intron7;Parent=g82.t1;
OY759168.1_Sturmia_bella_genome_assembly,_chromosome:_1	AUGUSTUS	CDS	1340509	1340699	1	-	2	ID=g82.t1.CDS8;Parent=g82.t1;
OY759168.1_Sturmia_bella_genome_assembly,_chromosome:_1	AUGUSTUS	exon	1340509	1340699	.	-	.	ID=g82.t1.exon8;Parent=g82.t1;
OY759168.1_Sturmia_bella_genome_assembly,_chromosome:_1	AUGUSTUS	intron	1340700	1340761	1	-	.	ID=g82.t1.intron8;Parent=g82.t1;
OY759168.1_Sturmia_bella_genome_assembly,_chromosome:_1	AUGUSTUS	CDS	1340762	1341037	1	-	2	ID=g82.t1.CDS9;Parent=g82.t1;
OY759168.1_Sturmia_bella_genome_assembly,_chromosome:_1	AUGUSTUS	exon	1340762	1341037	.	-	.	ID=g82.t1.exon9;Parent=g82.t1;
OY759168.1_Sturmia_bella_genome_assembly,_chromosome:_1	AUGUSTUS	intron	1341038	1343785	1	-	.	ID=g82.t1.intron9;Parent=g82.t1;
OY759168.1_Sturmia_bella_genome_assembly,_chromosome:_1	AUGUSTUS	CDS	1343786	1345273	1	-	2	ID=g82.t1.CDS10;Parent=g82.t1;
OY759168.1_Sturmia_bella_genome_assembly,_chromosome:_1	AUGUSTUS	exon	1343786	1345273	.	-	.	ID=g82.t1.exon10;Parent=g82.t1;
OY759168.1_Sturmia_bella_genome_assembly,_chromosome:_1	AUGUSTUS	intron	1345274	1345466	1	-	.	ID=g82.t1.intron10;Parent=g82.t1;
OY759168.1_Sturmia_bella_genome_assembly,_chromosome:_1	AUGUSTUS	CDS	1345467	1345894	1	-	1	ID=g82.t1.CDS11;Parent=g82.t1;
OY759168.1_Sturmia_bella_genome_assembly,_chromosome:_1	AUGUSTUS	exon	1345467	1345894	.	-	.	ID=g82.t1.exon11;Parent=g82.t1;
OY759168.1_Sturmia_bella_genome_assembly,_chromosome:_1	AUGUSTUS	intron	1345895	1353413	1	-	.	ID=g82.t1.intron11;Parent=g82.t1;
OY759168.1_Sturmia_bella_genome_assembly,_chromosome:_1	AUGUSTUS	CDS	1353414	1353922	1	-	0	ID=g82.t1.CDS12;Parent=g82.t1;
OY759168.1_Sturmia_bella_genome_assembly,_chromosome:_1	AUGUSTUS	exon	1353414	1353922	.	-	.	ID=g82.t1.exon12;Parent=g82.t1;
OY759168.1_Sturmia_bella_genome_assembly,_chromosome:_1	AUGUSTUS	intron	1353923	1353994	1	-	.	ID=g82.t1.intron12;Parent=g82.t1;
OY759168.1_Sturmia_bella_genome_assembly,_chromosome:_1	AUGUSTUS	CDS	1353995	1354176	1	-	2	ID=g82.t1.CDS13;Parent=g82.t1;
OY759168.1_Sturmia_bella_genome_assembly,_chromosome:_1	AUGUSTUS	exon	1353995	1354176	.	-	.	ID=g82.t1.exon13;Parent=g82.t1;
OY759168.1_Sturmia_bella_genome_assembly,_chromosome:_1	AUGUSTUS	intron	1354177	1355162	1	-	.	ID=g82.t1.intron13;Parent=g82.t1;
OY759168.1_Sturmia_bella_genome_assembly,_chromosome:_1	AUGUSTUS	CDS	1355163	1355402	1	-	2	ID=g82.t1.CDS14;Parent=g82.t1;
OY759168.1_Sturmia_bella_genome_assembly,_chromosome:_1	AUGUSTUS	exon	1355163	1355402	.	-	.	ID=g82.t1.exon14;Parent=g82.t1;
OY759168.1_Sturmia_bella_genome_assembly,_chromosome:_1	AUGUSTUS	intron	1355403	1355457	1	-	.	ID=g82.t1.intron14;Parent=g82.t1;
OY759168.1_Sturmia_bella_genome_assembly,_chromosome:_1	AUGUSTUS	CDS	1355458	1355575	1	-	0	ID=g82.t1.CDS15;Parent=g82.t1;
OY759168.1_Sturmia_bella_genome_assembly,_chromosome:_1	AUGUSTUS	exon	1355458	1355575	.	-	.	ID=g82.t1.exon15;Parent=g82.t1;
OY759168.1_Sturmia_bella_genome_assembly,_chromosome:_1	AUGUSTUS	intron	1355576	1355649	1	-	.	ID=g82.t1.intron15;Parent=g82.t1;
OY759168.1_Sturmia_bella_genome_assembly,_chromosome:_1	AUGUSTUS	CDS	1355650	1355870	1	-	2	ID=g82.t1.CDS16;Parent=g82.t1;
OY759168.1_Sturmia_bella_genome_assembly,_chromosome:_1	AUGUSTUS	exon	1355650	1355870	.	-	.	ID=g82.t1.exon16;Parent=g82.t1;
OY759168.1_Sturmia_bella_genome_assembly,_chromosome:_1	AUGUSTUS	intron	1355871	1357071	1	-	.	ID=g82.t1.intron16;Parent=g82.t1;
OY759168.1_Sturmia_bella_genome_assembly,_chromosome:_1	AUGUSTUS	CDS	1357072	1357336	1	-	0	ID=g82.t1.CDS17;Parent=g82.t1;
OY759168.1_Sturmia_bella_genome_assembly,_chromosome:_1	AUGUSTUS	exon	1357072	1357336	.	-	.	ID=g82.t1.exon17;Parent=g82.t1;
OY759168.1_Sturmia_bella_genome_assembly,_chromosome:_1	AUGUSTUS	intron	1357337	1357413	1	-	.	ID=g82.t1.intron17;Parent=g82.t1;
OY759168.1_Sturmia_bella_genome_assembly,_chromosome:_1	AUGUSTUS	CDS	1357414	1357773	1	-	0	ID=g82.t1.CDS18;Parent=g82.t1;
OY759168.1_Sturmia_bella_genome_assembly,_chromosome:_1	AUGUSTUS	exon	1357414	1357773	.	-	.	ID=g82.t1.exon18;Parent=g82.t1;
OY759168.1_Sturmia_bella_genome_assembly,_chromosome:_1	AUGUSTUS	intron	1357774	1357841	1	-	.	ID=g82.t1.intron18;Parent=g82.t1;
OY759168.1_Sturmia_bella_genome_assembly,_chromosome:_1	AUGUSTUS	CDS	1357842	1358272	1	-	2	ID=g82.t1.CDS19;Parent=g82.t1;
OY759168.1_Sturmia_bella_genome_assembly,_chromosome:_1	AUGUSTUS	exon	1357842	1358272	.	-	.	ID=g82.t1.exon19;Parent=g82.t1;
OY759168.1_Sturmia_bella_genome_assembly,_chromosome:_1	AUGUSTUS	intron	1358273	1358344	1	-	.	ID=g82.t1.intron19;Parent=g82.t1;
OY759168.1_Sturmia_bella_genome_assembly,_chromosome:_1	AUGUSTUS	CDS	1358345	1358407	1	-	2	ID=g82.t1.CDS20;Parent=g82.t1;
OY759168.1_Sturmia_bella_genome_assembly,_chromosome:_1	AUGUSTUS	exon	1358345	1358407	.	-	.	ID=g82.t1.exon20;Parent=g82.t1;
OY759168.1_Sturmia_bella_genome_assembly,_chromosome:_1	AUGUSTUS	intron	1358408	1360130	1	-	.	ID=g82.t1.intron20;Parent=g82.t1;
OY759168.1_Sturmia_bella_genome_assembly,_chromosome:_1	AUGUSTUS	CDS	1360131	1360245	1	-	0	ID=g82.t1.CDS21;Parent=g82.t1;
OY759168.1_Sturmia_bella_genome_assembly,_chromosome:_1	AUGUSTUS	exon	1360131	1360245	.	-	.	ID=g82.t1.exon21;Parent=g82.t1;
OY759168.1_Sturmia_bella_genome_assembly,_chromosome:_1	AUGUSTUS	intron	1360246	1360316	1	-	.	ID=g82.t1.intron21;Parent=g82.t1;
OY759168.1_Sturmia_bella_genome_assembly,_chromosome:_1	AUGUSTUS	CDS	1360317	1360466	1	-	0	ID=g82.t1.CDS22;Parent=g82.t1;
OY759168.1_Sturmia_bella_genome_assembly,_chromosome:_1	AUGUSTUS	exon	1360317	1360466	.	-	.	ID=g82.t1.exon22;Parent=g82.t1;
OY759168.1_Sturmia_bella_genome_assembly,_chromosome:_1	AUGUSTUS	intron	1360467	1360541	1	-	.	ID=g82.t1.intron22;Parent=g82.t1;
OY759168.1_Sturmia_bella_genome_assembly,_chromosome:_1	AUGUSTUS	CDS	1360542	1360778	1	-	0	ID=g82.t1.CDS23;Parent=g82.t1;
OY759168.1_Sturmia_bella_genome_assembly,_chromosome:_1	AUGUSTUS	exon	1360542	1360778	.	-	.	ID=g82.t1.exon23;Parent=g82.t1;
OY759168.1_Sturmia_bella_genome_assembly,_chromosome:_1	AUGUSTUS	intron	1360779	1363646	1	-	.	ID=g82.t1.intron23;Parent=g82.t1;
OY759168.1_Sturmia_bella_genome_assembly,_chromosome:_1	AUGUSTUS	CDS	1363647	1363825	1	-	2	ID=g82.t1.CDS24;Parent=g82.t1;
OY759168.1_Sturmia_bella_genome_assembly,_chromosome:_1	AUGUSTUS	exon	1363647	1363825	.	-	.	ID=g82.t1.exon24;Parent=g82.t1;
OY759168.1_Sturmia_bella_genome_assembly,_chromosome:_1	AUGUSTUS	intron	1363826	1363899	1	-	.	ID=g82.t1.intron24;Parent=g82.t1;
OY759168.1_Sturmia_bella_genome_assembly,_chromosome:_1	AUGUSTUS	CDS	1363900	1364162	1	-	1	ID=g82.t1.CDS25;Parent=g82.t1;
OY759168.1_Sturmia_bella_genome_assembly,_chromosome:_1	AUGUSTUS	exon	1363900	1364162	.	-	.	ID=g82.t1.exon25;Parent=g82.t1;
OY759168.1_Sturmia_bella_genome_assembly,_chromosome:_1	AUGUSTUS	intron	1364163	1364223	1	-	.	ID=g82.t1.intron25;Parent=g82.t1;
OY759168.1_Sturmia_bella_genome_assembly,_chromosome:_1	AUGUSTUS	CDS	1364224	1364435	1	-	0	ID=g82.t1.CDS26;Parent=g82.t1;
OY759168.1_Sturmia_bella_genome_assembly,_chromosome:_1	AUGUSTUS	exon	1364224	1364435	.	-	.	ID=g82.t1.exon26;Parent=g82.t1;
OY759168.1_Sturmia_bella_genome_assembly,_chromosome:_1	AUGUSTUS	intron	1364436	1364522	1	-	.	ID=g82.t1.intron26;Parent=g82.t1;
OY759168.1_Sturmia_bella_genome_assembly,_chromosome:_1	AUGUSTUS	CDS	1364523	1364723	1	-	0	ID=g82.t1.CDS27;Parent=g82.t1;
OY759168.1_Sturmia_bella_genome_assembly,_chromosome:_1	AUGUSTUS	exon	1364523	1364723	.	-	.	ID=g82.t1.exon27;Parent=g82.t1;
OY759168.1_Sturmia_bella_genome_assembly,_chromosome:_1	AUGUSTUS	intron	1364724	1364918	1	-	.	ID=g82.t1.intron27;Parent=g82.t1;
OY759168.1_Sturmia_bella_genome_assembly,_chromosome:_1	AUGUSTUS	CDS	1364919	1365805	1	-	2	ID=g82.t1.CDS28;Parent=g82.t1;
OY759168.1_Sturmia_bella_genome_assembly,_chromosome:_1	AUGUSTUS	exon	1364919	1365805	.	-	.	ID=g82.t1.exon28;Parent=g82.t1;
OY759168.1_Sturmia_bella_genome_assembly,_chromosome:_1	AUGUSTUS	intron	1365806	1365869	1	-	.	ID=g82.t1.intron28;Parent=g82.t1;
OY759168.1_Sturmia_bella_genome_assembly,_chromosome:_1	AUGUSTUS	CDS	1365870	1365987	1	-	0	ID=g82.t1.CDS29;Parent=g82.t1;
OY759168.1_Sturmia_bella_genome_assembly,_chromosome:_1	AUGUSTUS	exon	1365870	1365987	.	-	.	ID=g82.t1.exon29;Parent=g82.t1;
OY759168.1_Sturmia_bella_genome_assembly,_chromosome:_1	AUGUSTUS	intron	1365988	1366091	1	-	.	ID=g82.t1.intron29;Parent=g82.t1;
OY759168.1_Sturmia_bella_genome_assembly,_chromosome:_1	AUGUSTUS	CDS	1366092	1366336	1	-	2	ID=g82.t1.CDS30;Parent=g82.t1;
OY759168.1_Sturmia_bella_genome_assembly,_chromosome:_1	AUGUSTUS	exon	1366092	1366336	.	-	.	ID=g82.t1.exon30;Parent=g82.t1;
OY759168.1_Sturmia_bella_genome_assembly,_chromosome:_1	AUGUSTUS	intron	1366337	1369820	1	-	.	ID=g82.t1.intron30;Parent=g82.t1;
OY759168.1_Sturmia_bella_genome_assembly,_chromosome:_1	AUGUSTUS	CDS	1369821	1369987	1	-	1	ID=g82.t1.CDS31;Parent=g82.t1;
OY759168.1_Sturmia_bella_genome_assembly,_chromosome:_1	AUGUSTUS	exon	1369821	1369987	.	-	.	ID=g82.t1.exon31;Parent=g82.t1;
OY759168.1_Sturmia_bella_genome_assembly,_chromosome:_1	AUGUSTUS	intron	1369988	1370049	1	-	.	ID=g82.t1.intron31;Parent=g82.t1;
OY759168.1_Sturmia_bella_genome_assembly,_chromosome:_1	AUGUSTUS	CDS	1370050	1370310	1	-	1	ID=g82.t1.CDS32;Parent=g82.t1;
OY759168.1_Sturmia_bella_genome_assembly,_chromosome:_1	AUGUSTUS	exon	1370050	1370310	.	-	.	ID=g82.t1.exon32;Parent=g82.t1;
OY759168.1_Sturmia_bella_genome_assembly,_chromosome:_1	AUGUSTUS	intron	1370311	1370385	1	-	.	ID=g82.t1.intron32;Parent=g82.t1;
OY759168.1_Sturmia_bella_genome_assembly,_chromosome:_1	AUGUSTUS	CDS	1370386	1370770	1	-	2	ID=g82.t1.CDS33;Parent=g82.t1;
OY759168.1_Sturmia_bella_genome_assembly,_chromosome:_1	AUGUSTUS	exon	1370386	1370770	.	-	.	ID=g82.t1.exon33;Parent=g82.t1;
OY759168.1_Sturmia_bella_genome_assembly,_chromosome:_1	AUGUSTUS	intron	1370771	1370835	1	-	.	ID=g82.t1.intron33;Parent=g82.t1;
OY759168.1_Sturmia_bella_genome_assembly,_chromosome:_1	AUGUSTUS	CDS	1370836	1371057	1	-	2	ID=g82.t1.CDS34;Parent=g82.t1;
OY759168.1_Sturmia_bella_genome_assembly,_chromosome:_1	AUGUSTUS	exon	1370836	1371057	.	-	.	ID=g82.t1.exon34;Parent=g82.t1;
OY759168.1_Sturmia_bella_genome_assembly,_chromosome:_1	AUGUSTUS	intron	1371058	1371124	1	-	.	ID=g82.t1.intron34;Parent=g82.t1;
OY759168.1_Sturmia_bella_genome_assembly,_chromosome:_1	AUGUSTUS	CDS	1371125	1371369	1	-	1	ID=g82.t1.CDS35;Parent=g82.t1;
OY759168.1_Sturmia_bella_genome_assembly,_chromosome:_1	AUGUSTUS	exon	1371125	1371369	.	-	.	ID=g82.t1.exon35;Parent=g82.t1;
OY759168.1_Sturmia_bella_genome_assembly,_chromosome:_1	AUGUSTUS	intron	1371370	1371446	1	-	.	ID=g82.t1.intron35;Parent=g82.t1;
OY759168.1_Sturmia_bella_genome_assembly,_chromosome:_1	AUGUSTUS	CDS	1371447	1373067	1	-	2	ID=g82.t1.CDS36;Parent=g82.t1;
OY759168.1_Sturmia_bella_genome_assembly,_chromosome:_1	AUGUSTUS	exon	1371447	1373067	.	-	.	ID=g82.t1.exon36;Parent=g82.t1;
OY759168.1_Sturmia_bella_genome_assembly,_chromosome:_1	AUGUSTUS	intron	1373068	1373127	1	-	.	ID=g82.t1.intron36;Parent=g82.t1;
OY759168.1_Sturmia_bella_genome_assembly,_chromosome:_1	AUGUSTUS	CDS	1373128	1374268	1	-	0	ID=g82.t1.CDS37;Parent=g82.t1;
OY759168.1_Sturmia_bella_genome_assembly,_chromosome:_1	AUGUSTUS	exon	1373128	1374268	.	-	.	ID=g82.t1.exon37;Parent=g82.t1;
OY759168.1_Sturmia_bella_genome_assembly,_chromosome:_1	AUGUSTUS	intron	1374269	1379096	1	-	.	ID=g82.t1.intron37;Parent=g82.t1;
OY759168.1_Sturmia_bella_genome_assembly,_chromosome:_1	AUGUSTUS	CDS	1379097	1379407	1	-	2	ID=g82.t1.CDS38;Parent=g82.t1;
OY759168.1_Sturmia_bella_genome_assembly,_chromosome:_1	AUGUSTUS	exon	1379097	1379407	.	-	.	ID=g82.t1.exon38;Parent=g82.t1;
OY759168.1_Sturmia_bella_genome_assembly,_chromosome:_1	AUGUSTUS	intron	1379408	1381014	1	-	.	ID=g82.t1.intron38;Parent=g82.t1;
OY759168.1_Sturmia_bella_genome_assembly,_chromosome:_1	AUGUSTUS	CDS	1381015	1381273	1	-	0	ID=g82.t1.CDS39;Parent=g82.t1;
OY759168.1_Sturmia_bella_genome_assembly,_chromosome:_1	AUGUSTUS	exon	1381015	1381273	.	-	.	ID=g82.t1.exon39;Parent=g82.t1;
OY759168.1_Sturmia_bella_genome_assembly,_chromosome:_1	AUGUSTUS	start_codon	1381271	1381273	.	-	0	ID=g82.t1.start1;Parent=g82.t1;
OY759168.1_Sturmia_bella_genome_assembly,_chromosome:_1	AUGUSTUS	gene	1383787	1392043	.	+	.	ID=g83;
OY759168.1_Sturmia_bella_genome_assembly,_chromosome:_1	AUGUSTUS	mRNA	1383787	1392043	1	+	.	ID=g83.t1;Parent=g83;
OY759168.1_Sturmia_bella_genome_assembly,_chromosome:_1	AUGUSTUS	start_codon	1383787	1383789	.	+	0	ID=g83.t1.start1;Parent=g83.t1;
OY759168.1_Sturmia_bella_genome_assembly,_chromosome:_1	AUGUSTUS	CDS	1383787	1383820	1	+	0	ID=g83.t1.CDS1;Parent=g83.t1;
OY759168.1_Sturmia_bella_genome_assembly,_chromosome:_1	AUGUSTUS	exon	1383787	1383820	.	+	.	ID=g83.t1.exon1;Parent=g83.t1;
OY759168.1_Sturmia_bella_genome_assembly,_chromosome:_1	AUGUSTUS	intron	1383821	1386630	1	+	.	ID=g83.t1.intron1;Parent=g83.t1;
OY759168.1_Sturmia_bella_genome_assembly,_chromosome:_1	AUGUSTUS	CDS	1386631	1386732	1	+	2	ID=g83.t1.CDS2;Parent=g83.t1;
OY759168.1_Sturmia_bella_genome_assembly,_chromosome:_1	AUGUSTUS	exon	1386631	1386732	.	+	.	ID=g83.t1.exon2;Parent=g83.t1;
OY759168.1_Sturmia_bella_genome_assembly,_chromosome:_1	AUGUSTUS	intron	1386733	1386805	1	+	.	ID=g83.t1.intron2;Parent=g83.t1;
OY759168.1_Sturmia_bella_genome_assembly,_chromosome:_1	AUGUSTUS	CDS	1386806	1389939	1	+	2	ID=g83.t1.CDS3;Parent=g83.t1;
OY759168.1_Sturmia_bella_genome_assembly,_chromosome:_1	AUGUSTUS	exon	1386806	1389939	.	+	.	ID=g83.t1.exon3;Parent=g83.t1;
OY759168.1_Sturmia_bella_genome_assembly,_chromosome:_1	AUGUSTUS	intron	1389940	1390704	1	+	.	ID=g83.t1.intron3;Parent=g83.t1;
OY759168.1_Sturmia_bella_genome_assembly,_chromosome:_1	AUGUSTUS	CDS	1390705	1390819	1	+	0	ID=g83.t1.CDS4;Parent=g83.t1;
OY759168.1_Sturmia_bella_genome_assembly,_chromosome:_1	AUGUSTUS	exon	1390705	1390819	.	+	.	ID=g83.t1.exon4;Parent=g83.t1;
OY759168.1_Sturmia_bella_genome_assembly,_chromosome:_1	AUGUSTUS	intron	1390820	1390888	1	+	.	ID=g83.t1.intron4;Parent=g83.t1;
OY759168.1_Sturmia_bella_genome_assembly,_chromosome:_1	AUGUSTUS	CDS	1390889	1391056	1	+	2	ID=g83.t1.CDS5;Parent=g83.t1;
OY759168.1_Sturmia_bella_genome_assembly,_chromosome:_1	AUGUSTUS	exon	1390889	1391056	.	+	.	ID=g83.t1.exon5;Parent=g83.t1;
OY759168.1_Sturmia_bella_genome_assembly,_chromosome:_1	AUGUSTUS	intron	1391057	1391495	1	+	.	ID=g83.t1.intron5;Parent=g83.t1;
OY759168.1_Sturmia_bella_genome_assembly,_chromosome:_1	AUGUSTUS	CDS	1391496	1392043	1	+	2	ID=g83.t1.CDS6;Parent=g83.t1;
OY759168.1_Sturmia_bella_genome_assembly,_chromosome:_1	AUGUSTUS	exon	1391496	1392043	.	+	.	ID=g83.t1.exon6;Parent=g83.t1;
OY759168.1_Sturmia_bella_genome_assembly,_chromosome:_1	AUGUSTUS	stop_codon	1392041	1392043	.	+	0	ID=g83.t1.stop1;Parent=g83.t1;
OY759168.1_Sturmia_bella_genome_assembly,_chromosome:_1	AUGUSTUS	gene	1393708	1395696	.	+	.	ID=g84;
OY759168.1_Sturmia_bella_genome_assembly,_chromosome:_1	AUGUSTUS	mRNA	1393708	1395696	1	+	.	ID=g84.t1;Parent=g84;
OY759168.1_Sturmia_bella_genome_assembly,_chromosome:_1	AUGUSTUS	start_codon	1393708	1393710	.	+	0	ID=g84.t1.start1;Parent=g84.t1;
OY759168.1_Sturmia_bella_genome_assembly,_chromosome:_1	AUGUSTUS	CDS	1393708	1395696	1	+	0	ID=g84.t1.CDS1;Parent=g84.t1;
OY759168.1_Sturmia_bella_genome_assembly,_chromosome:_1	AUGUSTUS	exon	1393708	1395696	.	+	.	ID=g84.t1.exon1;Parent=g84.t1;
OY759168.1_Sturmia_bella_genome_assembly,_chromosome:_1	AUGUSTUS	stop_codon	1395694	1395696	.	+	0	ID=g84.t1.stop1;Parent=g84.t1;
OY759168.1_Sturmia_bella_genome_assembly,_chromosome:_1	AUGUSTUS	gene	1408936	1413730	.	+	.	ID=g85;
OY759168.1_Sturmia_bella_genome_assembly,_chromosome:_1	AUGUSTUS	mRNA	1408936	1413730	0.87	+	.	ID=g85.t1;Parent=g85;
OY759168.1_Sturmia_bella_genome_assembly,_chromosome:_1	AUGUSTUS	start_codon	1408936	1408938	.	+	0	ID=g85.t1.start1;Parent=g85.t1;
OY759168.1_Sturmia_bella_genome_assembly,_chromosome:_1	AUGUSTUS	CDS	1408936	1408950	0.87	+	0	ID=g85.t1.CDS1;Parent=g85.t1;
OY759168.1_Sturmia_bella_genome_assembly,_chromosome:_1	AUGUSTUS	exon	1408936	1408950	.	+	.	ID=g85.t1.exon1;Parent=g85.t1;
OY759168.1_Sturmia_bella_genome_assembly,_chromosome:_1	AUGUSTUS	intron	1408951	1409024	0.87	+	.	ID=g85.t1.intron1;Parent=g85.t1;
OY759168.1_Sturmia_bella_genome_assembly,_chromosome:_1	AUGUSTUS	CDS	1409025	1411097	1	+	0	ID=g85.t1.CDS2;Parent=g85.t1;
OY759168.1_Sturmia_bella_genome_assembly,_chromosome:_1	AUGUSTUS	exon	1409025	1411097	.	+	.	ID=g85.t1.exon2;Parent=g85.t1;
OY759168.1_Sturmia_bella_genome_assembly,_chromosome:_1	AUGUSTUS	intron	1411098	1413310	1	+	.	ID=g85.t1.intron2;Parent=g85.t1;
OY759168.1_Sturmia_bella_genome_assembly,_chromosome:_1	AUGUSTUS	CDS	1413311	1413730	1	+	0	ID=g85.t1.CDS3;Parent=g85.t1;
OY759168.1_Sturmia_bella_genome_assembly,_chromosome:_1	AUGUSTUS	exon	1413311	1413730	.	+	.	ID=g85.t1.exon3;Parent=g85.t1;
OY759168.1_Sturmia_bella_genome_assembly,_chromosome:_1	AUGUSTUS	stop_codon	1413728	1413730	.	+	0	ID=g85.t1.stop1;Parent=g85.t1;
OY759168.1_Sturmia_bella_genome_assembly,_chromosome:_1	AUGUSTUS	gene	1418808	1420886	.	+	.	ID=g86;
OY759168.1_Sturmia_bella_genome_assembly,_chromosome:_1	AUGUSTUS	mRNA	1418808	1420886	1	+	.	ID=g86.t1;Parent=g86;
OY759168.1_Sturmia_bella_genome_assembly,_chromosome:_1	AUGUSTUS	start_codon	1418808	1418810	.	+	0	ID=g86.t1.start1;Parent=g86.t1;
OY759168.1_Sturmia_bella_genome_assembly,_chromosome:_1	AUGUSTUS	CDS	1418808	1420886	1	+	0	ID=g86.t1.CDS1;Parent=g86.t1;
OY759168.1_Sturmia_bella_genome_assembly,_chromosome:_1	AUGUSTUS	exon	1418808	1420886	.	+	.	ID=g86.t1.exon1;Parent=g86.t1;
OY759168.1_Sturmia_bella_genome_assembly,_chromosome:_1	AUGUSTUS	stop_codon	1420884	1420886	.	+	0	ID=g86.t1.stop1;Parent=g86.t1;
OY759168.1_Sturmia_bella_genome_assembly,_chromosome:_1	AUGUSTUS	gene	1424928	1449425	.	-	.	ID=g87;
OY759168.1_Sturmia_bella_genome_assembly,_chromosome:_1	AUGUSTUS	mRNA	1424928	1449425	1	-	.	ID=g87.t1;Parent=g87;
OY759168.1_Sturmia_bella_genome_assembly,_chromosome:_1	AUGUSTUS	stop_codon	1424928	1424930	.	-	0	ID=g87.t1.stop1;Parent=g87.t1;
OY759168.1_Sturmia_bella_genome_assembly,_chromosome:_1	AUGUSTUS	CDS	1424928	1425026	1	-	0	ID=g87.t1.CDS1;Parent=g87.t1;
OY759168.1_Sturmia_bella_genome_assembly,_chromosome:_1	AUGUSTUS	exon	1424928	1425026	.	-	.	ID=g87.t1.exon1;Parent=g87.t1;
OY759168.1_Sturmia_bella_genome_assembly,_chromosome:_1	AUGUSTUS	intron	1425027	1429655	1	-	.	ID=g87.t1.intron1;Parent=g87.t1;
OY759168.1_Sturmia_bella_genome_assembly,_chromosome:_1	AUGUSTUS	CDS	1429656	1430024	1	-	0	ID=g87.t1.CDS2;Parent=g87.t1;
OY759168.1_Sturmia_bella_genome_assembly,_chromosome:_1	AUGUSTUS	exon	1429656	1430024	.	-	.	ID=g87.t1.exon2;Parent=g87.t1;
OY759168.1_Sturmia_bella_genome_assembly,_chromosome:_1	AUGUSTUS	intron	1430025	1432055	1	-	.	ID=g87.t1.intron2;Parent=g87.t1;
OY759168.1_Sturmia_bella_genome_assembly,_chromosome:_1	AUGUSTUS	CDS	1432056	1432370	1	-	0	ID=g87.t1.CDS3;Parent=g87.t1;
OY759168.1_Sturmia_bella_genome_assembly,_chromosome:_1	AUGUSTUS	exon	1432056	1432370	.	-	.	ID=g87.t1.exon3;Parent=g87.t1;
OY759168.1_Sturmia_bella_genome_assembly,_chromosome:_1	AUGUSTUS	intron	1432371	1432476	1	-	.	ID=g87.t1.intron3;Parent=g87.t1;
OY759168.1_Sturmia_bella_genome_assembly,_chromosome:_1	AUGUSTUS	CDS	1432477	1432779	1	-	0	ID=g87.t1.CDS4;Parent=g87.t1;
OY759168.1_Sturmia_bella_genome_assembly,_chromosome:_1	AUGUSTUS	exon	1432477	1432779	.	-	.	ID=g87.t1.exon4;Parent=g87.t1;
OY759168.1_Sturmia_bella_genome_assembly,_chromosome:_1	AUGUSTUS	intron	1432780	1432846	1	-	.	ID=g87.t1.intron4;Parent=g87.t1;
OY759168.1_Sturmia_bella_genome_assembly,_chromosome:_1	AUGUSTUS	CDS	1432847	1433314	1	-	0	ID=g87.t1.CDS5;Parent=g87.t1;
OY759168.1_Sturmia_bella_genome_assembly,_chromosome:_1	AUGUSTUS	exon	1432847	1433314	.	-	.	ID=g87.t1.exon5;Parent=g87.t1;
OY759168.1_Sturmia_bella_genome_assembly,_chromosome:_1	AUGUSTUS	intron	1433315	1436560	1	-	.	ID=g87.t1.intron5;Parent=g87.t1;
OY759168.1_Sturmia_bella_genome_assembly,_chromosome:_1	AUGUSTUS	CDS	1436561	1436740	1	-	0	ID=g87.t1.CDS6;Parent=g87.t1;
OY759168.1_Sturmia_bella_genome_assembly,_chromosome:_1	AUGUSTUS	exon	1436561	1436740	.	-	.	ID=g87.t1.exon6;Parent=g87.t1;
OY759168.1_Sturmia_bella_genome_assembly,_chromosome:_1	AUGUSTUS	intron	1436741	1436816	1	-	.	ID=g87.t1.intron6;Parent=g87.t1;
OY759168.1_Sturmia_bella_genome_assembly,_chromosome:_1	AUGUSTUS	CDS	1436817	1437024	1	-	1	ID=g87.t1.CDS7;Parent=g87.t1;
OY759168.1_Sturmia_bella_genome_assembly,_chromosome:_1	AUGUSTUS	exon	1436817	1437024	.	-	.	ID=g87.t1.exon7;Parent=g87.t1;
OY759168.1_Sturmia_bella_genome_assembly,_chromosome:_1	AUGUSTUS	intron	1437025	1441116	1	-	.	ID=g87.t1.intron7;Parent=g87.t1;
OY759168.1_Sturmia_bella_genome_assembly,_chromosome:_1	AUGUSTUS	CDS	1441117	1441201	1	-	2	ID=g87.t1.CDS8;Parent=g87.t1;
OY759168.1_Sturmia_bella_genome_assembly,_chromosome:_1	AUGUSTUS	exon	1441117	1441201	.	-	.	ID=g87.t1.exon8;Parent=g87.t1;
OY759168.1_Sturmia_bella_genome_assembly,_chromosome:_1	AUGUSTUS	intron	1441202	1448767	1	-	.	ID=g87.t1.intron8;Parent=g87.t1;
OY759168.1_Sturmia_bella_genome_assembly,_chromosome:_1	AUGUSTUS	CDS	1448768	1449425	1	-	0	ID=g87.t1.CDS9;Parent=g87.t1;
OY759168.1_Sturmia_bella_genome_assembly,_chromosome:_1	AUGUSTUS	exon	1448768	1449425	.	-	.	ID=g87.t1.exon9;Parent=g87.t1;
OY759168.1_Sturmia_bella_genome_assembly,_chromosome:_1	AUGUSTUS	start_codon	1449423	1449425	.	-	0	ID=g87.t1.start1;Parent=g87.t1;
OY759168.1_Sturmia_bella_genome_assembly,_chromosome:_1	AUGUSTUS	gene	1486075	1486753	.	+	.	ID=g88;
OY759168.1_Sturmia_bella_genome_assembly,_chromosome:_1	AUGUSTUS	mRNA	1486075	1486753	1	+	.	ID=g88.t1;Parent=g88;
OY759168.1_Sturmia_bella_genome_assembly,_chromosome:_1	AUGUSTUS	start_codon	1486075	1486077	.	+	0	ID=g88.t1.start1;Parent=g88.t1;
OY759168.1_Sturmia_bella_genome_assembly,_chromosome:_1	AUGUSTUS	CDS	1486075	1486094	1	+	0	ID=g88.t1.CDS1;Parent=g88.t1;
OY759168.1_Sturmia_bella_genome_assembly,_chromosome:_1	AUGUSTUS	exon	1486075	1486094	.	+	.	ID=g88.t1.exon1;Parent=g88.t1;
OY759168.1_Sturmia_bella_genome_assembly,_chromosome:_1	AUGUSTUS	intron	1486095	1486212	1	+	.	ID=g88.t1.intron1;Parent=g88.t1;
OY759168.1_Sturmia_bella_genome_assembly,_chromosome:_1	AUGUSTUS	CDS	1486213	1486753	1	+	1	ID=g88.t1.CDS2;Parent=g88.t1;
OY759168.1_Sturmia_bella_genome_assembly,_chromosome:_1	AUGUSTUS	exon	1486213	1486753	.	+	.	ID=g88.t1.exon2;Parent=g88.t1;
OY759168.1_Sturmia_bella_genome_assembly,_chromosome:_1	AUGUSTUS	stop_codon	1486751	1486753	.	+	0	ID=g88.t1.stop1;Parent=g88.t1;
OY759168.1_Sturmia_bella_genome_assembly,_chromosome:_1	GeneMark.hmm3	gene	1486226	1486753	.	+	.	ID=g89;
OY759168.1_Sturmia_bella_genome_assembly,_chromosome:_1	GeneMark.hmm3	mRNA	1486226	1486753	.	+	.	ID=g89.t1;Parent=g89;
OY759168.1_Sturmia_bella_genome_assembly,_chromosome:_1	GeneMark.hmm3	CDS	1486226	1486753	.	+	0	ID=g89.t1.CDS1;Parent=g89.t1;
OY759168.1_Sturmia_bella_genome_assembly,_chromosome:_1	GeneMark.hmm3	exon	1486226	1486753	.	+	0	ID=g89.t1.exon1;Parent=g89.t1;
OY759168.1_Sturmia_bella_genome_assembly,_chromosome:_1	AUGUSTUS	gene	1497392	1509327	.	+	.	ID=g90;
OY759168.1_Sturmia_bella_genome_assembly,_chromosome:_1	AUGUSTUS	mRNA	1497392	1509327	0.9	+	.	ID=g90.t1;Parent=g90;
OY759168.1_Sturmia_bella_genome_assembly,_chromosome:_1	AUGUSTUS	start_codon	1497392	1497394	.	+	0	ID=g90.t1.start1;Parent=g90.t1;
OY759168.1_Sturmia_bella_genome_assembly,_chromosome:_1	AUGUSTUS	CDS	1497392	1497536	1	+	0	ID=g90.t1.CDS1;Parent=g90.t1;
OY759168.1_Sturmia_bella_genome_assembly,_chromosome:_1	AUGUSTUS	exon	1497392	1497536	.	+	.	ID=g90.t1.exon1;Parent=g90.t1;
OY759168.1_Sturmia_bella_genome_assembly,_chromosome:_1	AUGUSTUS	intron	1497537	1508918	1	+	.	ID=g90.t1.intron1;Parent=g90.t1;
OY759168.1_Sturmia_bella_genome_assembly,_chromosome:_1	AUGUSTUS	CDS	1508919	1509109	1	+	2	ID=g90.t1.CDS2;Parent=g90.t1;
OY759168.1_Sturmia_bella_genome_assembly,_chromosome:_1	AUGUSTUS	exon	1508919	1509109	.	+	.	ID=g90.t1.exon2;Parent=g90.t1;
OY759168.1_Sturmia_bella_genome_assembly,_chromosome:_1	AUGUSTUS	intron	1509110	1509195	1	+	.	ID=g90.t1.intron2;Parent=g90.t1;
OY759168.1_Sturmia_bella_genome_assembly,_chromosome:_1	AUGUSTUS	CDS	1509196	1509327	0.9	+	0	ID=g90.t1.CDS3;Parent=g90.t1;
OY759168.1_Sturmia_bella_genome_assembly,_chromosome:_1	AUGUSTUS	exon	1509196	1509327	.	+	.	ID=g90.t1.exon3;Parent=g90.t1;
OY759168.1_Sturmia_bella_genome_assembly,_chromosome:_1	AUGUSTUS	stop_codon	1509325	1509327	.	+	0	ID=g90.t1.stop1;Parent=g90.t1;
OY759168.1_Sturmia_bella_genome_assembly,_chromosome:_1	AUGUSTUS	gene	1532277	1534178	.	+	.	ID=g91;
OY759168.1_Sturmia_bella_genome_assembly,_chromosome:_1	AUGUSTUS	mRNA	1532277	1534178	1	+	.	ID=g91.t1;Parent=g91;
OY759168.1_Sturmia_bella_genome_assembly,_chromosome:_1	AUGUSTUS	start_codon	1532277	1532279	.	+	0	ID=g91.t1.start1;Parent=g91.t1;
OY759168.1_Sturmia_bella_genome_assembly,_chromosome:_1	AUGUSTUS	CDS	1532277	1533011	1	+	0	ID=g91.t1.CDS1;Parent=g91.t1;
OY759168.1_Sturmia_bella_genome_assembly,_chromosome:_1	AUGUSTUS	exon	1532277	1533011	.	+	.	ID=g91.t1.exon1;Parent=g91.t1;
OY759168.1_Sturmia_bella_genome_assembly,_chromosome:_1	AUGUSTUS	intron	1533012	1533063	1	+	.	ID=g91.t1.intron1;Parent=g91.t1;
OY759168.1_Sturmia_bella_genome_assembly,_chromosome:_1	AUGUSTUS	CDS	1533064	1533386	1	+	0	ID=g91.t1.CDS2;Parent=g91.t1;
OY759168.1_Sturmia_bella_genome_assembly,_chromosome:_1	AUGUSTUS	exon	1533064	1533386	.	+	.	ID=g91.t1.exon2;Parent=g91.t1;
OY759168.1_Sturmia_bella_genome_assembly,_chromosome:_1	AUGUSTUS	intron	1533387	1533448	1	+	.	ID=g91.t1.intron2;Parent=g91.t1;
OY759168.1_Sturmia_bella_genome_assembly,_chromosome:_1	AUGUSTUS	CDS	1533449	1533643	1	+	1	ID=g91.t1.CDS3;Parent=g91.t1;
OY759168.1_Sturmia_bella_genome_assembly,_chromosome:_1	AUGUSTUS	exon	1533449	1533643	.	+	.	ID=g91.t1.exon3;Parent=g91.t1;
OY759168.1_Sturmia_bella_genome_assembly,_chromosome:_1	AUGUSTUS	intron	1533644	1533734	1	+	.	ID=g91.t1.intron3;Parent=g91.t1;
OY759168.1_Sturmia_bella_genome_assembly,_chromosome:_1	AUGUSTUS	CDS	1533735	1533898	1	+	1	ID=g91.t1.CDS4;Parent=g91.t1;
OY759168.1_Sturmia_bella_genome_assembly,_chromosome:_1	AUGUSTUS	exon	1533735	1533898	.	+	.	ID=g91.t1.exon4;Parent=g91.t1;
OY759168.1_Sturmia_bella_genome_assembly,_chromosome:_1	AUGUSTUS	intron	1533899	1533951	1	+	.	ID=g91.t1.intron4;Parent=g91.t1;
OY759168.1_Sturmia_bella_genome_assembly,_chromosome:_1	AUGUSTUS	CDS	1533952	1534178	1	+	2	ID=g91.t1.CDS5;Parent=g91.t1;
OY759168.1_Sturmia_bella_genome_assembly,_chromosome:_1	AUGUSTUS	exon	1533952	1534178	.	+	.	ID=g91.t1.exon5;Parent=g91.t1;
OY759168.1_Sturmia_bella_genome_assembly,_chromosome:_1	AUGUSTUS	stop_codon	1534176	1534178	.	+	0	ID=g91.t1.stop1;Parent=g91.t1;
OY759168.1_Sturmia_bella_genome_assembly,_chromosome:_1	AUGUSTUS	gene	1537611	1541731	.	-	.	ID=g92;
OY759168.1_Sturmia_bella_genome_assembly,_chromosome:_1	AUGUSTUS	mRNA	1537611	1541731	1	-	.	ID=g92.t1;Parent=g92;
OY759168.1_Sturmia_bella_genome_assembly,_chromosome:_1	AUGUSTUS	stop_codon	1537611	1537613	.	-	0	ID=g92.t1.stop1;Parent=g92.t1;
OY759168.1_Sturmia_bella_genome_assembly,_chromosome:_1	AUGUSTUS	CDS	1537611	1537886	1	-	0	ID=g92.t1.CDS1;Parent=g92.t1;
OY759168.1_Sturmia_bella_genome_assembly,_chromosome:_1	AUGUSTUS	exon	1537611	1537886	.	-	.	ID=g92.t1.exon1;Parent=g92.t1;
OY759168.1_Sturmia_bella_genome_assembly,_chromosome:_1	AUGUSTUS	intron	1537887	1537941	1	-	.	ID=g92.t1.intron1;Parent=g92.t1;
OY759168.1_Sturmia_bella_genome_assembly,_chromosome:_1	AUGUSTUS	CDS	1537942	1538081	1	-	2	ID=g92.t1.CDS2;Parent=g92.t1;
OY759168.1_Sturmia_bella_genome_assembly,_chromosome:_1	AUGUSTUS	exon	1537942	1538081	.	-	.	ID=g92.t1.exon2;Parent=g92.t1;
OY759168.1_Sturmia_bella_genome_assembly,_chromosome:_1	AUGUSTUS	intron	1538082	1538394	1	-	.	ID=g92.t1.intron2;Parent=g92.t1;
OY759168.1_Sturmia_bella_genome_assembly,_chromosome:_1	AUGUSTUS	CDS	1538395	1538674	1	-	0	ID=g92.t1.CDS3;Parent=g92.t1;
OY759168.1_Sturmia_bella_genome_assembly,_chromosome:_1	AUGUSTUS	exon	1538395	1538674	.	-	.	ID=g92.t1.exon3;Parent=g92.t1;
OY759168.1_Sturmia_bella_genome_assembly,_chromosome:_1	AUGUSTUS	intron	1538675	1538732	1	-	.	ID=g92.t1.intron3;Parent=g92.t1;
OY759168.1_Sturmia_bella_genome_assembly,_chromosome:_1	AUGUSTUS	CDS	1538733	1539097	1	-	2	ID=g92.t1.CDS4;Parent=g92.t1;
OY759168.1_Sturmia_bella_genome_assembly,_chromosome:_1	AUGUSTUS	exon	1538733	1539097	.	-	.	ID=g92.t1.exon4;Parent=g92.t1;
OY759168.1_Sturmia_bella_genome_assembly,_chromosome:_1	AUGUSTUS	intron	1539098	1539249	1	-	.	ID=g92.t1.intron4;Parent=g92.t1;
OY759168.1_Sturmia_bella_genome_assembly,_chromosome:_1	AUGUSTUS	CDS	1539250	1539307	1	-	0	ID=g92.t1.CDS5;Parent=g92.t1;
OY759168.1_Sturmia_bella_genome_assembly,_chromosome:_1	AUGUSTUS	exon	1539250	1539307	.	-	.	ID=g92.t1.exon5;Parent=g92.t1;
OY759168.1_Sturmia_bella_genome_assembly,_chromosome:_1	AUGUSTUS	intron	1539308	1539366	1	-	.	ID=g92.t1.intron5;Parent=g92.t1;
OY759168.1_Sturmia_bella_genome_assembly,_chromosome:_1	AUGUSTUS	CDS	1539367	1539739	1	-	1	ID=g92.t1.CDS6;Parent=g92.t1;
OY759168.1_Sturmia_bella_genome_assembly,_chromosome:_1	AUGUSTUS	exon	1539367	1539739	.	-	.	ID=g92.t1.exon6;Parent=g92.t1;
OY759168.1_Sturmia_bella_genome_assembly,_chromosome:_1	AUGUSTUS	intron	1539740	1540029	1	-	.	ID=g92.t1.intron6;Parent=g92.t1;
OY759168.1_Sturmia_bella_genome_assembly,_chromosome:_1	AUGUSTUS	CDS	1540030	1540294	1	-	2	ID=g92.t1.CDS7;Parent=g92.t1;
OY759168.1_Sturmia_bella_genome_assembly,_chromosome:_1	AUGUSTUS	exon	1540030	1540294	.	-	.	ID=g92.t1.exon7;Parent=g92.t1;
OY759168.1_Sturmia_bella_genome_assembly,_chromosome:_1	AUGUSTUS	intron	1540295	1540359	1	-	.	ID=g92.t1.intron7;Parent=g92.t1;
OY759168.1_Sturmia_bella_genome_assembly,_chromosome:_1	AUGUSTUS	CDS	1540360	1540704	1	-	2	ID=g92.t1.CDS8;Parent=g92.t1;
OY759168.1_Sturmia_bella_genome_assembly,_chromosome:_1	AUGUSTUS	exon	1540360	1540704	.	-	.	ID=g92.t1.exon8;Parent=g92.t1;
OY759168.1_Sturmia_bella_genome_assembly,_chromosome:_1	AUGUSTUS	intron	1540705	1540774	1	-	.	ID=g92.t1.intron8;Parent=g92.t1;
OY759168.1_Sturmia_bella_genome_assembly,_chromosome:_1	AUGUSTUS	CDS	1540775	1541104	1	-	2	ID=g92.t1.CDS9;Parent=g92.t1;
OY759168.1_Sturmia_bella_genome_assembly,_chromosome:_1	AUGUSTUS	exon	1540775	1541104	.	-	.	ID=g92.t1.exon9;Parent=g92.t1;
OY759168.1_Sturmia_bella_genome_assembly,_chromosome:_1	AUGUSTUS	intron	1541105	1541169	1	-	.	ID=g92.t1.intron9;Parent=g92.t1;
OY759168.1_Sturmia_bella_genome_assembly,_chromosome:_1	AUGUSTUS	CDS	1541170	1541731	1	-	0	ID=g92.t1.CDS10;Parent=g92.t1;
OY759168.1_Sturmia_bella_genome_assembly,_chromosome:_1	AUGUSTUS	exon	1541170	1541731	.	-	.	ID=g92.t1.exon10;Parent=g92.t1;
OY759168.1_Sturmia_bella_genome_assembly,_chromosome:_1	AUGUSTUS	start_codon	1541729	1541731	.	-	0	ID=g92.t1.start1;Parent=g92.t1;
OY759168.1_Sturmia_bella_genome_assembly,_chromosome:_1	AUGUSTUS	gene	1542394	1545860	.	+	.	ID=g93;
OY759168.1_Sturmia_bella_genome_assembly,_chromosome:_1	AUGUSTUS	mRNA	1542394	1545860	1	+	.	ID=g93.t1;Parent=g93;
OY759168.1_Sturmia_bella_genome_assembly,_chromosome:_1	AUGUSTUS	start_codon	1542394	1542396	.	+	0	ID=g93.t1.start1;Parent=g93.t1;
OY759168.1_Sturmia_bella_genome_assembly,_chromosome:_1	AUGUSTUS	CDS	1542394	1544946	1	+	0	ID=g93.t1.CDS1;Parent=g93.t1;
OY759168.1_Sturmia_bella_genome_assembly,_chromosome:_1	AUGUSTUS	exon	1542394	1544946	.	+	.	ID=g93.t1.exon1;Parent=g93.t1;
OY759168.1_Sturmia_bella_genome_assembly,_chromosome:_1	AUGUSTUS	intron	1544947	1545008	1	+	.	ID=g93.t1.intron1;Parent=g93.t1;
OY759168.1_Sturmia_bella_genome_assembly,_chromosome:_1	AUGUSTUS	CDS	1545009	1545860	1	+	0	ID=g93.t1.CDS2;Parent=g93.t1;
OY759168.1_Sturmia_bella_genome_assembly,_chromosome:_1	AUGUSTUS	exon	1545009	1545860	.	+	.	ID=g93.t1.exon2;Parent=g93.t1;
OY759168.1_Sturmia_bella_genome_assembly,_chromosome:_1	AUGUSTUS	stop_codon	1545858	1545860	.	+	0	ID=g93.t1.stop1;Parent=g93.t1;
OY759168.1_Sturmia_bella_genome_assembly,_chromosome:_1	AUGUSTUS	gene	1547182	1553911	.	+	.	ID=g94;
OY759168.1_Sturmia_bella_genome_assembly,_chromosome:_1	AUGUSTUS	mRNA	1547182	1553911	0.52	+	.	ID=g94.t1;Parent=g94;
OY759168.1_Sturmia_bella_genome_assembly,_chromosome:_1	AUGUSTUS	start_codon	1547182	1547184	.	+	0	ID=g94.t1.start1;Parent=g94.t1;
OY759168.1_Sturmia_bella_genome_assembly,_chromosome:_1	AUGUSTUS	CDS	1547182	1547233	0.55	+	0	ID=g94.t1.CDS1;Parent=g94.t1;
OY759168.1_Sturmia_bella_genome_assembly,_chromosome:_1	AUGUSTUS	exon	1547182	1547233	.	+	.	ID=g94.t1.exon1;Parent=g94.t1;
OY759168.1_Sturmia_bella_genome_assembly,_chromosome:_1	AUGUSTUS	intron	1547234	1548600	0.59	+	.	ID=g94.t1.intron1;Parent=g94.t1;
OY759168.1_Sturmia_bella_genome_assembly,_chromosome:_1	AUGUSTUS	CDS	1548601	1548788	0.89	+	2	ID=g94.t1.CDS2;Parent=g94.t1;
OY759168.1_Sturmia_bella_genome_assembly,_chromosome:_1	AUGUSTUS	exon	1548601	1548788	.	+	.	ID=g94.t1.exon2;Parent=g94.t1;
OY759168.1_Sturmia_bella_genome_assembly,_chromosome:_1	AUGUSTUS	intron	1548789	1548991	1	+	.	ID=g94.t1.intron2;Parent=g94.t1;
OY759168.1_Sturmia_bella_genome_assembly,_chromosome:_1	AUGUSTUS	CDS	1548992	1549177	1	+	0	ID=g94.t1.CDS3;Parent=g94.t1;
OY759168.1_Sturmia_bella_genome_assembly,_chromosome:_1	AUGUSTUS	exon	1548992	1549177	.	+	.	ID=g94.t1.exon3;Parent=g94.t1;
OY759168.1_Sturmia_bella_genome_assembly,_chromosome:_1	AUGUSTUS	intron	1549178	1551822	1	+	.	ID=g94.t1.intron3;Parent=g94.t1;
OY759168.1_Sturmia_bella_genome_assembly,_chromosome:_1	AUGUSTUS	CDS	1551823	1551993	1	+	0	ID=g94.t1.CDS4;Parent=g94.t1;
OY759168.1_Sturmia_bella_genome_assembly,_chromosome:_1	AUGUSTUS	exon	1551823	1551993	.	+	.	ID=g94.t1.exon4;Parent=g94.t1;
OY759168.1_Sturmia_bella_genome_assembly,_chromosome:_1	AUGUSTUS	intron	1551994	1553746	1	+	.	ID=g94.t1.intron4;Parent=g94.t1;
OY759168.1_Sturmia_bella_genome_assembly,_chromosome:_1	AUGUSTUS	CDS	1553747	1553911	0.99	+	0	ID=g94.t1.CDS5;Parent=g94.t1;
OY759168.1_Sturmia_bella_genome_assembly,_chromosome:_1	AUGUSTUS	exon	1553747	1553911	.	+	.	ID=g94.t1.exon5;Parent=g94.t1;
OY759168.1_Sturmia_bella_genome_assembly,_chromosome:_1	AUGUSTUS	stop_codon	1553909	1553911	.	+	0	ID=g94.t1.stop1;Parent=g94.t1;
OY759168.1_Sturmia_bella_genome_assembly,_chromosome:_1	AUGUSTUS	gene	1565693	1570155	.	+	.	ID=g95;
OY759168.1_Sturmia_bella_genome_assembly,_chromosome:_1	AUGUSTUS	mRNA	1565693	1570155	0.72	+	.	ID=g95.t1;Parent=g95;
OY759168.1_Sturmia_bella_genome_assembly,_chromosome:_1	AUGUSTUS	start_codon	1565693	1565695	.	+	0	ID=g95.t1.start1;Parent=g95.t1;
OY759168.1_Sturmia_bella_genome_assembly,_chromosome:_1	AUGUSTUS	CDS	1565693	1566679	0.74	+	0	ID=g95.t1.CDS1;Parent=g95.t1;
OY759168.1_Sturmia_bella_genome_assembly,_chromosome:_1	AUGUSTUS	exon	1565693	1566679	.	+	.	ID=g95.t1.exon1;Parent=g95.t1;
OY759168.1_Sturmia_bella_genome_assembly,_chromosome:_1	AUGUSTUS	intron	1566680	1566867	0.72	+	.	ID=g95.t1.intron1;Parent=g95.t1;
OY759168.1_Sturmia_bella_genome_assembly,_chromosome:_1	AUGUSTUS	CDS	1566868	1570155	0.76	+	0	ID=g95.t1.CDS2;Parent=g95.t1;
OY759168.1_Sturmia_bella_genome_assembly,_chromosome:_1	AUGUSTUS	exon	1566868	1570155	.	+	.	ID=g95.t1.exon2;Parent=g95.t1;
OY759168.1_Sturmia_bella_genome_assembly,_chromosome:_1	AUGUSTUS	stop_codon	1570153	1570155	.	+	0	ID=g95.t1.stop1;Parent=g95.t1;
OY759168.1_Sturmia_bella_genome_assembly,_chromosome:_1	AUGUSTUS	mRNA	1568827	1570155	0.94	+	.	ID=g95.t2;Parent=g95;
OY759168.1_Sturmia_bella_genome_assembly,_chromosome:_1	AUGUSTUS	start_codon	1568827	1568829	.	+	0	ID=g95.t2.start1;Parent=g95.t2;
OY759168.1_Sturmia_bella_genome_assembly,_chromosome:_1	AUGUSTUS	CDS	1568827	1569224	0.94	+	0	ID=g95.t2.CDS1;Parent=g95.t2;
OY759168.1_Sturmia_bella_genome_assembly,_chromosome:_1	AUGUSTUS	exon	1568827	1569224	.	+	.	ID=g95.t2.exon1;Parent=g95.t2;
OY759168.1_Sturmia_bella_genome_assembly,_chromosome:_1	AUGUSTUS	intron	1569225	1569434	0.94	+	.	ID=g95.t2.intron1;Parent=g95.t2;
OY759168.1_Sturmia_bella_genome_assembly,_chromosome:_1	AUGUSTUS	CDS	1569435	1570155	0.94	+	1	ID=g95.t2.CDS2;Parent=g95.t2;
OY759168.1_Sturmia_bella_genome_assembly,_chromosome:_1	AUGUSTUS	exon	1569435	1570155	.	+	.	ID=g95.t2.exon2;Parent=g95.t2;
OY759168.1_Sturmia_bella_genome_assembly,_chromosome:_1	AUGUSTUS	stop_codon	1570153	1570155	.	+	0	ID=g95.t2.stop1;Parent=g95.t2;
OY759168.1_Sturmia_bella_genome_assembly,_chromosome:_1	AUGUSTUS	gene	1576784	1581151	.	+	.	ID=g96;
OY759168.1_Sturmia_bella_genome_assembly,_chromosome:_1	AUGUSTUS	mRNA	1576784	1581151	1	+	.	ID=g96.t1;Parent=g96;
OY759168.1_Sturmia_bella_genome_assembly,_chromosome:_1	AUGUSTUS	start_codon	1576784	1576786	.	+	0	ID=g96.t1.start1;Parent=g96.t1;
OY759168.1_Sturmia_bella_genome_assembly,_chromosome:_1	AUGUSTUS	CDS	1576784	1577083	1	+	0	ID=g96.t1.CDS1;Parent=g96.t1;
OY759168.1_Sturmia_bella_genome_assembly,_chromosome:_1	AUGUSTUS	exon	1576784	1577083	.	+	.	ID=g96.t1.exon1;Parent=g96.t1;
OY759168.1_Sturmia_bella_genome_assembly,_chromosome:_1	AUGUSTUS	intron	1577084	1579034	1	+	.	ID=g96.t1.intron1;Parent=g96.t1;
OY759168.1_Sturmia_bella_genome_assembly,_chromosome:_1	AUGUSTUS	CDS	1579035	1579289	1	+	0	ID=g96.t1.CDS2;Parent=g96.t1;
OY759168.1_Sturmia_bella_genome_assembly,_chromosome:_1	AUGUSTUS	exon	1579035	1579289	.	+	.	ID=g96.t1.exon2;Parent=g96.t1;
OY759168.1_Sturmia_bella_genome_assembly,_chromosome:_1	AUGUSTUS	intron	1579290	1579391	1	+	.	ID=g96.t1.intron2;Parent=g96.t1;
OY759168.1_Sturmia_bella_genome_assembly,_chromosome:_1	AUGUSTUS	CDS	1579392	1579532	1	+	0	ID=g96.t1.CDS3;Parent=g96.t1;
OY759168.1_Sturmia_bella_genome_assembly,_chromosome:_1	AUGUSTUS	exon	1579392	1579532	.	+	.	ID=g96.t1.exon3;Parent=g96.t1;
OY759168.1_Sturmia_bella_genome_assembly,_chromosome:_1	AUGUSTUS	intron	1579533	1579589	1	+	.	ID=g96.t1.intron3;Parent=g96.t1;
OY759168.1_Sturmia_bella_genome_assembly,_chromosome:_1	AUGUSTUS	CDS	1579590	1579726	1	+	0	ID=g96.t1.CDS4;Parent=g96.t1;
OY759168.1_Sturmia_bella_genome_assembly,_chromosome:_1	AUGUSTUS	exon	1579590	1579726	.	+	.	ID=g96.t1.exon4;Parent=g96.t1;
OY759168.1_Sturmia_bella_genome_assembly,_chromosome:_1	AUGUSTUS	intron	1579727	1580577	1	+	.	ID=g96.t1.intron4;Parent=g96.t1;
OY759168.1_Sturmia_bella_genome_assembly,_chromosome:_1	AUGUSTUS	CDS	1580578	1581151	1	+	1	ID=g96.t1.CDS5;Parent=g96.t1;
OY759168.1_Sturmia_bella_genome_assembly,_chromosome:_1	AUGUSTUS	exon	1580578	1581151	.	+	.	ID=g96.t1.exon5;Parent=g96.t1;
OY759168.1_Sturmia_bella_genome_assembly,_chromosome:_1	AUGUSTUS	stop_codon	1581149	1581151	.	+	0	ID=g96.t1.stop1;Parent=g96.t1;
OY759168.1_Sturmia_bella_genome_assembly,_chromosome:_1	AUGUSTUS	gene	1582549	1584387	.	-	.	ID=g97;
OY759168.1_Sturmia_bella_genome_assembly,_chromosome:_1	AUGUSTUS	mRNA	1582549	1584387	1	-	.	ID=g97.t1;Parent=g97;
OY759168.1_Sturmia_bella_genome_assembly,_chromosome:_1	AUGUSTUS	stop_codon	1582549	1582551	.	-	0	ID=g97.t1.stop1;Parent=g97.t1;
OY759168.1_Sturmia_bella_genome_assembly,_chromosome:_1	AUGUSTUS	CDS	1582549	1583867	1	-	2	ID=g97.t1.CDS1;Parent=g97.t1;
OY759168.1_Sturmia_bella_genome_assembly,_chromosome:_1	AUGUSTUS	exon	1582549	1583867	.	-	.	ID=g97.t1.exon1;Parent=g97.t1;
OY759168.1_Sturmia_bella_genome_assembly,_chromosome:_1	AUGUSTUS	intron	1583868	1583922	1	-	.	ID=g97.t1.intron1;Parent=g97.t1;
OY759168.1_Sturmia_bella_genome_assembly,_chromosome:_1	AUGUSTUS	CDS	1583923	1584064	1	-	0	ID=g97.t1.CDS2;Parent=g97.t1;
OY759168.1_Sturmia_bella_genome_assembly,_chromosome:_1	AUGUSTUS	exon	1583923	1584064	.	-	.	ID=g97.t1.exon2;Parent=g97.t1;
OY759168.1_Sturmia_bella_genome_assembly,_chromosome:_1	AUGUSTUS	intron	1584065	1584129	1	-	.	ID=g97.t1.intron2;Parent=g97.t1;
OY759168.1_Sturmia_bella_genome_assembly,_chromosome:_1	AUGUSTUS	CDS	1584130	1584387	1	-	0	ID=g97.t1.CDS3;Parent=g97.t1;
OY759168.1_Sturmia_bella_genome_assembly,_chromosome:_1	AUGUSTUS	exon	1584130	1584387	.	-	.	ID=g97.t1.exon3;Parent=g97.t1;
OY759168.1_Sturmia_bella_genome_assembly,_chromosome:_1	AUGUSTUS	start_codon	1584385	1584387	.	-	0	ID=g97.t1.start1;Parent=g97.t1;
OY759168.1_Sturmia_bella_genome_assembly,_chromosome:_1	AUGUSTUS	gene	1589211	1590096	.	-	.	ID=g98;
OY759168.1_Sturmia_bella_genome_assembly,_chromosome:_1	AUGUSTUS	mRNA	1589211	1590096	1	-	.	ID=g98.t1;Parent=g98;
OY759168.1_Sturmia_bella_genome_assembly,_chromosome:_1	AUGUSTUS	stop_codon	1589211	1589213	.	-	0	ID=g98.t1.stop1;Parent=g98.t1;
OY759168.1_Sturmia_bella_genome_assembly,_chromosome:_1	AUGUSTUS	CDS	1589211	1589377	1	-	2	ID=g98.t1.CDS1;Parent=g98.t1;
OY759168.1_Sturmia_bella_genome_assembly,_chromosome:_1	AUGUSTUS	exon	1589211	1589377	.	-	.	ID=g98.t1.exon1;Parent=g98.t1;
OY759168.1_Sturmia_bella_genome_assembly,_chromosome:_1	AUGUSTUS	intron	1589378	1589436	1	-	.	ID=g98.t1.intron1;Parent=g98.t1;
OY759168.1_Sturmia_bella_genome_assembly,_chromosome:_1	AUGUSTUS	CDS	1589437	1589934	1	-	2	ID=g98.t1.CDS2;Parent=g98.t1;
OY759168.1_Sturmia_bella_genome_assembly,_chromosome:_1	AUGUSTUS	exon	1589437	1589934	.	-	.	ID=g98.t1.exon2;Parent=g98.t1;
OY759168.1_Sturmia_bella_genome_assembly,_chromosome:_1	AUGUSTUS	intron	1589935	1589993	1	-	.	ID=g98.t1.intron2;Parent=g98.t1;
OY759168.1_Sturmia_bella_genome_assembly,_chromosome:_1	AUGUSTUS	CDS	1589994	1590096	1	-	0	ID=g98.t1.CDS3;Parent=g98.t1;
OY759168.1_Sturmia_bella_genome_assembly,_chromosome:_1	AUGUSTUS	exon	1589994	1590096	.	-	.	ID=g98.t1.exon3;Parent=g98.t1;
OY759168.1_Sturmia_bella_genome_assembly,_chromosome:_1	AUGUSTUS	start_codon	1590094	1590096	.	-	0	ID=g98.t1.start1;Parent=g98.t1;
OY759168.1_Sturmia_bella_genome_assembly,_chromosome:_1	AUGUSTUS	gene	1592571	1595442	.	+	.	ID=g99;
OY759168.1_Sturmia_bella_genome_assembly,_chromosome:_1	AUGUSTUS	mRNA	1592571	1595442	0.54	+	.	ID=g99.t1;Parent=g99;
OY759168.1_Sturmia_bella_genome_assembly,_chromosome:_1	AUGUSTUS	start_codon	1592571	1592573	.	+	0	ID=g99.t1.start1;Parent=g99.t1;
OY759168.1_Sturmia_bella_genome_assembly,_chromosome:_1	AUGUSTUS	CDS	1592571	1592677	0.99	+	0	ID=g99.t1.CDS1;Parent=g99.t1;
OY759168.1_Sturmia_bella_genome_assembly,_chromosome:_1	AUGUSTUS	exon	1592571	1592677	.	+	.	ID=g99.t1.exon1;Parent=g99.t1;
OY759168.1_Sturmia_bella_genome_assembly,_chromosome:_1	AUGUSTUS	intron	1592678	1592755	0.99	+	.	ID=g99.t1.intron1;Parent=g99.t1;
OY759168.1_Sturmia_bella_genome_assembly,_chromosome:_1	AUGUSTUS	CDS	1592756	1593038	0.99	+	1	ID=g99.t1.CDS2;Parent=g99.t1;
OY759168.1_Sturmia_bella_genome_assembly,_chromosome:_1	AUGUSTUS	exon	1592756	1593038	.	+	.	ID=g99.t1.exon2;Parent=g99.t1;
OY759168.1_Sturmia_bella_genome_assembly,_chromosome:_1	AUGUSTUS	intron	1593039	1595382	0.54	+	.	ID=g99.t1.intron2;Parent=g99.t1;
OY759168.1_Sturmia_bella_genome_assembly,_chromosome:_1	AUGUSTUS	CDS	1595383	1595442	0.54	+	0	ID=g99.t1.CDS3;Parent=g99.t1;
OY759168.1_Sturmia_bella_genome_assembly,_chromosome:_1	AUGUSTUS	exon	1595383	1595442	.	+	.	ID=g99.t1.exon3;Parent=g99.t1;
OY759168.1_Sturmia_bella_genome_assembly,_chromosome:_1	AUGUSTUS	stop_codon	1595440	1595442	.	+	0	ID=g99.t1.stop1;Parent=g99.t1;
OY759168.1_Sturmia_bella_genome_assembly,_chromosome:_1	AUGUSTUS	gene	1596256	1597806	.	+	.	ID=g100;
OY759168.1_Sturmia_bella_genome_assembly,_chromosome:_1	AUGUSTUS	mRNA	1596256	1597806	0.99	+	.	ID=g100.t1;Parent=g100;
OY759168.1_Sturmia_bella_genome_assembly,_chromosome:_1	AUGUSTUS	start_codon	1596256	1596258	.	+	0	ID=g100.t1.start1;Parent=g100.t1;
OY759168.1_Sturmia_bella_genome_assembly,_chromosome:_1	AUGUSTUS	CDS	1596256	1597806	0.99	+	0	ID=g100.t1.CDS1;Parent=g100.t1;
OY759168.1_Sturmia_bella_genome_assembly,_chromosome:_1	AUGUSTUS	exon	1596256	1597806	.	+	.	ID=g100.t1.exon1;Parent=g100.t1;
OY759168.1_Sturmia_bella_genome_assembly,_chromosome:_1	AUGUSTUS	stop_codon	1597804	1597806	.	+	0	ID=g100.t1.stop1;Parent=g100.t1;
OY759168.1_Sturmia_bella_genome_assembly,_chromosome:_1	AUGUSTUS	gene	1597942	1606012	.	+	.	ID=g101;
OY759168.1_Sturmia_bella_genome_assembly,_chromosome:_1	AUGUSTUS	mRNA	1597942	1606012	0.73	+	.	ID=g101.t1;Parent=g101;
OY759168.1_Sturmia_bella_genome_assembly,_chromosome:_1	AUGUSTUS	start_codon	1597942	1597944	.	+	0	ID=g101.t1.start1;Parent=g101.t1;
OY759168.1_Sturmia_bella_genome_assembly,_chromosome:_1	AUGUSTUS	CDS	1597942	1597973	0.74	+	0	ID=g101.t1.CDS1;Parent=g101.t1;
OY759168.1_Sturmia_bella_genome_assembly,_chromosome:_1	AUGUSTUS	exon	1597942	1597973	.	+	.	ID=g101.t1.exon1;Parent=g101.t1;
OY759168.1_Sturmia_bella_genome_assembly,_chromosome:_1	AUGUSTUS	intron	1597974	1598029	0.74	+	.	ID=g101.t1.intron1;Parent=g101.t1;
OY759168.1_Sturmia_bella_genome_assembly,_chromosome:_1	AUGUSTUS	CDS	1598030	1598993	0.73	+	1	ID=g101.t1.CDS2;Parent=g101.t1;
OY759168.1_Sturmia_bella_genome_assembly,_chromosome:_1	AUGUSTUS	exon	1598030	1598993	.	+	.	ID=g101.t1.exon2;Parent=g101.t1;
OY759168.1_Sturmia_bella_genome_assembly,_chromosome:_1	AUGUSTUS	intron	1598994	1605583	0.99	+	.	ID=g101.t1.intron2;Parent=g101.t1;
OY759168.1_Sturmia_bella_genome_assembly,_chromosome:_1	AUGUSTUS	CDS	1605584	1606012	0.99	+	0	ID=g101.t1.CDS3;Parent=g101.t1;
OY759168.1_Sturmia_bella_genome_assembly,_chromosome:_1	AUGUSTUS	exon	1605584	1606012	.	+	.	ID=g101.t1.exon3;Parent=g101.t1;
OY759168.1_Sturmia_bella_genome_assembly,_chromosome:_1	AUGUSTUS	stop_codon	1606010	1606012	.	+	0	ID=g101.t1.stop1;Parent=g101.t1;
OY759168.1_Sturmia_bella_genome_assembly,_chromosome:_1	AUGUSTUS	mRNA	1597942	1599016	0.62	+	.	ID=g101.t2;Parent=g101;
OY759168.1_Sturmia_bella_genome_assembly,_chromosome:_1	AUGUSTUS	start_codon	1597942	1597944	.	+	0	ID=g101.t2.start1;Parent=g101.t2;
OY759168.1_Sturmia_bella_genome_assembly,_chromosome:_1	AUGUSTUS	CDS	1597942	1597973	0.8	+	0	ID=g101.t2.CDS1;Parent=g101.t2;
OY759168.1_Sturmia_bella_genome_assembly,_chromosome:_1	AUGUSTUS	exon	1597942	1597973	.	+	.	ID=g101.t2.exon1;Parent=g101.t2;
OY759168.1_Sturmia_bella_genome_assembly,_chromosome:_1	AUGUSTUS	intron	1597974	1598029	0.79	+	.	ID=g101.t2.intron1;Parent=g101.t2;
OY759168.1_Sturmia_bella_genome_assembly,_chromosome:_1	AUGUSTUS	CDS	1598030	1598913	0.74	+	1	ID=g101.t2.CDS2;Parent=g101.t2;
OY759168.1_Sturmia_bella_genome_assembly,_chromosome:_1	AUGUSTUS	exon	1598030	1598913	.	+	.	ID=g101.t2.exon2;Parent=g101.t2;
OY759168.1_Sturmia_bella_genome_assembly,_chromosome:_1	AUGUSTUS	intron	1598914	1598993	0.8	+	.	ID=g101.t2.intron2;Parent=g101.t2;
OY759168.1_Sturmia_bella_genome_assembly,_chromosome:_1	AUGUSTUS	CDS	1598994	1599016	0.81	+	2	ID=g101.t2.CDS3;Parent=g101.t2;
OY759168.1_Sturmia_bella_genome_assembly,_chromosome:_1	AUGUSTUS	exon	1598994	1599016	.	+	.	ID=g101.t2.exon3;Parent=g101.t2;
OY759168.1_Sturmia_bella_genome_assembly,_chromosome:_1	AUGUSTUS	stop_codon	1599014	1599016	.	+	0	ID=g101.t2.stop1;Parent=g101.t2;
OY759168.1_Sturmia_bella_genome_assembly,_chromosome:_1	AUGUSTUS	gene	1606718	1607447	.	-	.	ID=g102;
OY759168.1_Sturmia_bella_genome_assembly,_chromosome:_1	AUGUSTUS	mRNA	1606718	1607447	1	-	.	ID=g102.t1;Parent=g102;
OY759168.1_Sturmia_bella_genome_assembly,_chromosome:_1	AUGUSTUS	stop_codon	1606718	1606720	.	-	0	ID=g102.t1.stop1;Parent=g102.t1;
OY759168.1_Sturmia_bella_genome_assembly,_chromosome:_1	AUGUSTUS	CDS	1606718	1607290	1	-	0	ID=g102.t1.CDS1;Parent=g102.t1;
OY759168.1_Sturmia_bella_genome_assembly,_chromosome:_1	AUGUSTUS	exon	1606718	1607290	.	-	.	ID=g102.t1.exon1;Parent=g102.t1;
OY759168.1_Sturmia_bella_genome_assembly,_chromosome:_1	AUGUSTUS	intron	1607291	1607357	1	-	.	ID=g102.t1.intron1;Parent=g102.t1;
OY759168.1_Sturmia_bella_genome_assembly,_chromosome:_1	AUGUSTUS	CDS	1607358	1607447	1	-	0	ID=g102.t1.CDS2;Parent=g102.t1;
OY759168.1_Sturmia_bella_genome_assembly,_chromosome:_1	AUGUSTUS	exon	1607358	1607447	.	-	.	ID=g102.t1.exon2;Parent=g102.t1;
OY759168.1_Sturmia_bella_genome_assembly,_chromosome:_1	AUGUSTUS	start_codon	1607445	1607447	.	-	0	ID=g102.t1.start1;Parent=g102.t1;
OY759168.1_Sturmia_bella_genome_assembly,_chromosome:_1	AUGUSTUS	gene	1608761	1611912	.	-	.	ID=g103;
OY759168.1_Sturmia_bella_genome_assembly,_chromosome:_1	AUGUSTUS	mRNA	1608761	1611912	1	-	.	ID=g103.t1;Parent=g103;
OY759168.1_Sturmia_bella_genome_assembly,_chromosome:_1	AUGUSTUS	stop_codon	1608761	1608763	.	-	0	ID=g103.t1.stop1;Parent=g103.t1;
OY759168.1_Sturmia_bella_genome_assembly,_chromosome:_1	AUGUSTUS	CDS	1608761	1610910	1	-	2	ID=g103.t1.CDS1;Parent=g103.t1;
OY759168.1_Sturmia_bella_genome_assembly,_chromosome:_1	AUGUSTUS	exon	1608761	1610910	.	-	.	ID=g103.t1.exon1;Parent=g103.t1;
OY759168.1_Sturmia_bella_genome_assembly,_chromosome:_1	AUGUSTUS	intron	1610911	1610975	1	-	.	ID=g103.t1.intron1;Parent=g103.t1;
OY759168.1_Sturmia_bella_genome_assembly,_chromosome:_1	AUGUSTUS	CDS	1610976	1611912	1	-	0	ID=g103.t1.CDS2;Parent=g103.t1;
OY759168.1_Sturmia_bella_genome_assembly,_chromosome:_1	AUGUSTUS	exon	1610976	1611912	.	-	.	ID=g103.t1.exon2;Parent=g103.t1;
OY759168.1_Sturmia_bella_genome_assembly,_chromosome:_1	AUGUSTUS	start_codon	1611910	1611912	.	-	0	ID=g103.t1.start1;Parent=g103.t1;
OY759168.1_Sturmia_bella_genome_assembly,_chromosome:_1	AUGUSTUS	gene	1619015	1632277	.	+	.	ID=g104;
OY759168.1_Sturmia_bella_genome_assembly,_chromosome:_1	AUGUSTUS	mRNA	1619015	1632277	1	+	.	ID=g104.t1;Parent=g104;
OY759168.1_Sturmia_bella_genome_assembly,_chromosome:_1	AUGUSTUS	start_codon	1619015	1619017	.	+	0	ID=g104.t1.start1;Parent=g104.t1;
OY759168.1_Sturmia_bella_genome_assembly,_chromosome:_1	AUGUSTUS	CDS	1619015	1619241	1	+	0	ID=g104.t1.CDS1;Parent=g104.t1;
OY759168.1_Sturmia_bella_genome_assembly,_chromosome:_1	AUGUSTUS	exon	1619015	1619241	.	+	.	ID=g104.t1.exon1;Parent=g104.t1;
OY759168.1_Sturmia_bella_genome_assembly,_chromosome:_1	AUGUSTUS	intron	1619242	1625582	1	+	.	ID=g104.t1.intron1;Parent=g104.t1;
OY759168.1_Sturmia_bella_genome_assembly,_chromosome:_1	AUGUSTUS	CDS	1625583	1627586	1	+	1	ID=g104.t1.CDS2;Parent=g104.t1;
OY759168.1_Sturmia_bella_genome_assembly,_chromosome:_1	AUGUSTUS	exon	1625583	1627586	.	+	.	ID=g104.t1.exon2;Parent=g104.t1;
OY759168.1_Sturmia_bella_genome_assembly,_chromosome:_1	AUGUSTUS	intron	1627587	1627637	1	+	.	ID=g104.t1.intron2;Parent=g104.t1;
OY759168.1_Sturmia_bella_genome_assembly,_chromosome:_1	AUGUSTUS	CDS	1627638	1628016	1	+	1	ID=g104.t1.CDS3;Parent=g104.t1;
OY759168.1_Sturmia_bella_genome_assembly,_chromosome:_1	AUGUSTUS	exon	1627638	1628016	.	+	.	ID=g104.t1.exon3;Parent=g104.t1;
OY759168.1_Sturmia_bella_genome_assembly,_chromosome:_1	AUGUSTUS	intron	1628017	1628107	1	+	.	ID=g104.t1.intron3;Parent=g104.t1;
OY759168.1_Sturmia_bella_genome_assembly,_chromosome:_1	AUGUSTUS	CDS	1628108	1628258	1	+	0	ID=g104.t1.CDS4;Parent=g104.t1;
OY759168.1_Sturmia_bella_genome_assembly,_chromosome:_1	AUGUSTUS	exon	1628108	1628258	.	+	.	ID=g104.t1.exon4;Parent=g104.t1;
OY759168.1_Sturmia_bella_genome_assembly,_chromosome:_1	AUGUSTUS	intron	1628259	1630506	1	+	.	ID=g104.t1.intron4;Parent=g104.t1;
OY759168.1_Sturmia_bella_genome_assembly,_chromosome:_1	AUGUSTUS	CDS	1630507	1631455	1	+	2	ID=g104.t1.CDS5;Parent=g104.t1;
OY759168.1_Sturmia_bella_genome_assembly,_chromosome:_1	AUGUSTUS	exon	1630507	1631455	.	+	.	ID=g104.t1.exon5;Parent=g104.t1;
OY759168.1_Sturmia_bella_genome_assembly,_chromosome:_1	AUGUSTUS	intron	1631456	1632015	1	+	.	ID=g104.t1.intron5;Parent=g104.t1;
OY759168.1_Sturmia_bella_genome_assembly,_chromosome:_1	AUGUSTUS	CDS	1632016	1632277	1	+	1	ID=g104.t1.CDS6;Parent=g104.t1;
OY759168.1_Sturmia_bella_genome_assembly,_chromosome:_1	AUGUSTUS	exon	1632016	1632277	.	+	.	ID=g104.t1.exon6;Parent=g104.t1;
OY759168.1_Sturmia_bella_genome_assembly,_chromosome:_1	AUGUSTUS	stop_codon	1632275	1632277	.	+	0	ID=g104.t1.stop1;Parent=g104.t1;
OY759168.1_Sturmia_bella_genome_assembly,_chromosome:_1	AUGUSTUS	gene	1649562	1659789	.	+	.	ID=g105;
OY759168.1_Sturmia_bella_genome_assembly,_chromosome:_1	AUGUSTUS	mRNA	1649562	1659789	0.49	+	.	ID=g105.t1;Parent=g105;
OY759168.1_Sturmia_bella_genome_assembly,_chromosome:_1	AUGUSTUS	start_codon	1649562	1649564	.	+	0	ID=g105.t1.start1;Parent=g105.t1;
OY759168.1_Sturmia_bella_genome_assembly,_chromosome:_1	AUGUSTUS	CDS	1649562	1649590	0.49	+	0	ID=g105.t1.CDS1;Parent=g105.t1;
OY759168.1_Sturmia_bella_genome_assembly,_chromosome:_1	AUGUSTUS	exon	1649562	1649590	.	+	.	ID=g105.t1.exon1;Parent=g105.t1;
OY759168.1_Sturmia_bella_genome_assembly,_chromosome:_1	AUGUSTUS	intron	1649591	1650325	0.71	+	.	ID=g105.t1.intron1;Parent=g105.t1;
OY759168.1_Sturmia_bella_genome_assembly,_chromosome:_1	AUGUSTUS	CDS	1650326	1650556	1	+	1	ID=g105.t1.CDS2;Parent=g105.t1;
OY759168.1_Sturmia_bella_genome_assembly,_chromosome:_1	AUGUSTUS	exon	1650326	1650556	.	+	.	ID=g105.t1.exon2;Parent=g105.t1;
OY759168.1_Sturmia_bella_genome_assembly,_chromosome:_1	AUGUSTUS	intron	1650557	1651068	1	+	.	ID=g105.t1.intron2;Parent=g105.t1;
OY759168.1_Sturmia_bella_genome_assembly,_chromosome:_1	AUGUSTUS	CDS	1651069	1652979	1	+	1	ID=g105.t1.CDS3;Parent=g105.t1;
OY759168.1_Sturmia_bella_genome_assembly,_chromosome:_1	AUGUSTUS	exon	1651069	1652979	.	+	.	ID=g105.t1.exon3;Parent=g105.t1;
OY759168.1_Sturmia_bella_genome_assembly,_chromosome:_1	AUGUSTUS	intron	1652980	1656315	1	+	.	ID=g105.t1.intron3;Parent=g105.t1;
OY759168.1_Sturmia_bella_genome_assembly,_chromosome:_1	AUGUSTUS	CDS	1656316	1656637	1	+	1	ID=g105.t1.CDS4;Parent=g105.t1;
OY759168.1_Sturmia_bella_genome_assembly,_chromosome:_1	AUGUSTUS	exon	1656316	1656637	.	+	.	ID=g105.t1.exon4;Parent=g105.t1;
OY759168.1_Sturmia_bella_genome_assembly,_chromosome:_1	AUGUSTUS	intron	1656638	1656702	1	+	.	ID=g105.t1.intron4;Parent=g105.t1;
OY759168.1_Sturmia_bella_genome_assembly,_chromosome:_1	AUGUSTUS	CDS	1656703	1656853	1	+	0	ID=g105.t1.CDS5;Parent=g105.t1;
OY759168.1_Sturmia_bella_genome_assembly,_chromosome:_1	AUGUSTUS	exon	1656703	1656853	.	+	.	ID=g105.t1.exon5;Parent=g105.t1;
OY759168.1_Sturmia_bella_genome_assembly,_chromosome:_1	AUGUSTUS	intron	1656854	1658485	1	+	.	ID=g105.t1.intron5;Parent=g105.t1;
OY759168.1_Sturmia_bella_genome_assembly,_chromosome:_1	AUGUSTUS	CDS	1658486	1659434	1	+	2	ID=g105.t1.CDS6;Parent=g105.t1;
OY759168.1_Sturmia_bella_genome_assembly,_chromosome:_1	AUGUSTUS	exon	1658486	1659434	.	+	.	ID=g105.t1.exon6;Parent=g105.t1;
OY759168.1_Sturmia_bella_genome_assembly,_chromosome:_1	AUGUSTUS	intron	1659435	1659506	1	+	.	ID=g105.t1.intron6;Parent=g105.t1;
OY759168.1_Sturmia_bella_genome_assembly,_chromosome:_1	AUGUSTUS	CDS	1659507	1659789	1	+	1	ID=g105.t1.CDS7;Parent=g105.t1;
OY759168.1_Sturmia_bella_genome_assembly,_chromosome:_1	AUGUSTUS	exon	1659507	1659789	.	+	.	ID=g105.t1.exon7;Parent=g105.t1;
OY759168.1_Sturmia_bella_genome_assembly,_chromosome:_1	AUGUSTUS	stop_codon	1659787	1659789	.	+	0	ID=g105.t1.stop1;Parent=g105.t1;
OY759168.1_Sturmia_bella_genome_assembly,_chromosome:_1	AUGUSTUS	gene	1670301	1670690	.	-	.	ID=g106;
OY759168.1_Sturmia_bella_genome_assembly,_chromosome:_1	AUGUSTUS	mRNA	1670301	1670690	1	-	.	ID=g106.t1;Parent=g106;
OY759168.1_Sturmia_bella_genome_assembly,_chromosome:_1	AUGUSTUS	stop_codon	1670301	1670303	.	-	0	ID=g106.t1.stop1;Parent=g106.t1;
OY759168.1_Sturmia_bella_genome_assembly,_chromosome:_1	AUGUSTUS	CDS	1670301	1670690	1	-	0	ID=g106.t1.CDS1;Parent=g106.t1;
OY759168.1_Sturmia_bella_genome_assembly,_chromosome:_1	AUGUSTUS	exon	1670301	1670690	.	-	.	ID=g106.t1.exon1;Parent=g106.t1;
OY759168.1_Sturmia_bella_genome_assembly,_chromosome:_1	AUGUSTUS	start_codon	1670688	1670690	.	-	0	ID=g106.t1.start1;Parent=g106.t1;
OY759168.1_Sturmia_bella_genome_assembly,_chromosome:_1	AUGUSTUS	gene	1673056	1685376	.	-	.	ID=g107;
OY759168.1_Sturmia_bella_genome_assembly,_chromosome:_1	AUGUSTUS	mRNA	1673056	1685376	1	-	.	ID=g107.t1;Parent=g107;
OY759168.1_Sturmia_bella_genome_assembly,_chromosome:_1	AUGUSTUS	stop_codon	1673056	1673058	.	-	0	ID=g107.t1.stop1;Parent=g107.t1;
OY759168.1_Sturmia_bella_genome_assembly,_chromosome:_1	AUGUSTUS	CDS	1673056	1673375	1	-	2	ID=g107.t1.CDS1;Parent=g107.t1;
OY759168.1_Sturmia_bella_genome_assembly,_chromosome:_1	AUGUSTUS	exon	1673056	1673375	.	-	.	ID=g107.t1.exon1;Parent=g107.t1;
OY759168.1_Sturmia_bella_genome_assembly,_chromosome:_1	AUGUSTUS	intron	1673376	1675464	1	-	.	ID=g107.t1.intron1;Parent=g107.t1;
OY759168.1_Sturmia_bella_genome_assembly,_chromosome:_1	AUGUSTUS	CDS	1675465	1675661	1	-	1	ID=g107.t1.CDS2;Parent=g107.t1;
OY759168.1_Sturmia_bella_genome_assembly,_chromosome:_1	AUGUSTUS	exon	1675465	1675661	.	-	.	ID=g107.t1.exon2;Parent=g107.t1;
OY759168.1_Sturmia_bella_genome_assembly,_chromosome:_1	AUGUSTUS	intron	1675662	1675740	1	-	.	ID=g107.t1.intron2;Parent=g107.t1;
OY759168.1_Sturmia_bella_genome_assembly,_chromosome:_1	AUGUSTUS	CDS	1675741	1675855	1	-	2	ID=g107.t1.CDS3;Parent=g107.t1;
OY759168.1_Sturmia_bella_genome_assembly,_chromosome:_1	AUGUSTUS	exon	1675741	1675855	.	-	.	ID=g107.t1.exon3;Parent=g107.t1;
OY759168.1_Sturmia_bella_genome_assembly,_chromosome:_1	AUGUSTUS	intron	1675856	1678096	1	-	.	ID=g107.t1.intron3;Parent=g107.t1;
OY759168.1_Sturmia_bella_genome_assembly,_chromosome:_1	AUGUSTUS	CDS	1678097	1678237	1	-	2	ID=g107.t1.CDS4;Parent=g107.t1;
OY759168.1_Sturmia_bella_genome_assembly,_chromosome:_1	AUGUSTUS	exon	1678097	1678237	.	-	.	ID=g107.t1.exon4;Parent=g107.t1;
OY759168.1_Sturmia_bella_genome_assembly,_chromosome:_1	AUGUSTUS	intron	1678238	1679625	1	-	.	ID=g107.t1.intron4;Parent=g107.t1;
OY759168.1_Sturmia_bella_genome_assembly,_chromosome:_1	AUGUSTUS	CDS	1679626	1679778	1	-	2	ID=g107.t1.CDS5;Parent=g107.t1;
OY759168.1_Sturmia_bella_genome_assembly,_chromosome:_1	AUGUSTUS	exon	1679626	1679778	.	-	.	ID=g107.t1.exon5;Parent=g107.t1;
OY759168.1_Sturmia_bella_genome_assembly,_chromosome:_1	AUGUSTUS	intron	1679779	1684214	1	-	.	ID=g107.t1.intron5;Parent=g107.t1;
OY759168.1_Sturmia_bella_genome_assembly,_chromosome:_1	AUGUSTUS	CDS	1684215	1685376	1	-	0	ID=g107.t1.CDS6;Parent=g107.t1;
OY759168.1_Sturmia_bella_genome_assembly,_chromosome:_1	AUGUSTUS	exon	1684215	1685376	.	-	.	ID=g107.t1.exon6;Parent=g107.t1;
OY759168.1_Sturmia_bella_genome_assembly,_chromosome:_1	AUGUSTUS	start_codon	1685374	1685376	.	-	0	ID=g107.t1.start1;Parent=g107.t1;
OY759168.1_Sturmia_bella_genome_assembly,_chromosome:_1	AUGUSTUS	gene	1726757	1728492	.	+	.	ID=g108;
OY759168.1_Sturmia_bella_genome_assembly,_chromosome:_1	AUGUSTUS	mRNA	1726757	1728492	1	+	.	ID=g108.t1;Parent=g108;
OY759168.1_Sturmia_bella_genome_assembly,_chromosome:_1	AUGUSTUS	start_codon	1726757	1726759	.	+	0	ID=g108.t1.start1;Parent=g108.t1;
OY759168.1_Sturmia_bella_genome_assembly,_chromosome:_1	AUGUSTUS	CDS	1726757	1726967	1	+	0	ID=g108.t1.CDS1;Parent=g108.t1;
OY759168.1_Sturmia_bella_genome_assembly,_chromosome:_1	AUGUSTUS	exon	1726757	1726967	.	+	.	ID=g108.t1.exon1;Parent=g108.t1;
OY759168.1_Sturmia_bella_genome_assembly,_chromosome:_1	AUGUSTUS	intron	1726968	1727113	1	+	.	ID=g108.t1.intron1;Parent=g108.t1;
OY759168.1_Sturmia_bella_genome_assembly,_chromosome:_1	AUGUSTUS	CDS	1727114	1727333	1	+	2	ID=g108.t1.CDS2;Parent=g108.t1;
OY759168.1_Sturmia_bella_genome_assembly,_chromosome:_1	AUGUSTUS	exon	1727114	1727333	.	+	.	ID=g108.t1.exon2;Parent=g108.t1;
OY759168.1_Sturmia_bella_genome_assembly,_chromosome:_1	AUGUSTUS	intron	1727334	1728422	1	+	.	ID=g108.t1.intron2;Parent=g108.t1;
OY759168.1_Sturmia_bella_genome_assembly,_chromosome:_1	AUGUSTUS	CDS	1728423	1728492	1	+	1	ID=g108.t1.CDS3;Parent=g108.t1;
OY759168.1_Sturmia_bella_genome_assembly,_chromosome:_1	AUGUSTUS	exon	1728423	1728492	.	+	.	ID=g108.t1.exon3;Parent=g108.t1;
OY759168.1_Sturmia_bella_genome_assembly,_chromosome:_1	AUGUSTUS	stop_codon	1728490	1728492	.	+	0	ID=g108.t1.stop1;Parent=g108.t1;
OY759168.1_Sturmia_bella_genome_assembly,_chromosome:_1	AUGUSTUS	gene	1733072	1739246	.	-	.	ID=g109;
OY759168.1_Sturmia_bella_genome_assembly,_chromosome:_1	AUGUSTUS	mRNA	1733072	1739246	1	-	.	ID=g109.t1;Parent=g109;
OY759168.1_Sturmia_bella_genome_assembly,_chromosome:_1	AUGUSTUS	stop_codon	1733072	1733074	.	-	0	ID=g109.t1.stop1;Parent=g109.t1;
OY759168.1_Sturmia_bella_genome_assembly,_chromosome:_1	AUGUSTUS	CDS	1733072	1733188	1	-	0	ID=g109.t1.CDS1;Parent=g109.t1;
OY759168.1_Sturmia_bella_genome_assembly,_chromosome:_1	AUGUSTUS	exon	1733072	1733188	.	-	.	ID=g109.t1.exon1;Parent=g109.t1;
OY759168.1_Sturmia_bella_genome_assembly,_chromosome:_1	AUGUSTUS	intron	1733189	1737343	1	-	.	ID=g109.t1.intron1;Parent=g109.t1;
OY759168.1_Sturmia_bella_genome_assembly,_chromosome:_1	AUGUSTUS	CDS	1737344	1737538	1	-	0	ID=g109.t1.CDS2;Parent=g109.t1;
OY759168.1_Sturmia_bella_genome_assembly,_chromosome:_1	AUGUSTUS	exon	1737344	1737538	.	-	.	ID=g109.t1.exon2;Parent=g109.t1;
OY759168.1_Sturmia_bella_genome_assembly,_chromosome:_1	AUGUSTUS	intron	1737539	1739024	1	-	.	ID=g109.t1.intron2;Parent=g109.t1;
OY759168.1_Sturmia_bella_genome_assembly,_chromosome:_1	AUGUSTUS	CDS	1739025	1739246	1	-	0	ID=g109.t1.CDS3;Parent=g109.t1;
OY759168.1_Sturmia_bella_genome_assembly,_chromosome:_1	AUGUSTUS	exon	1739025	1739246	.	-	.	ID=g109.t1.exon3;Parent=g109.t1;
OY759168.1_Sturmia_bella_genome_assembly,_chromosome:_1	AUGUSTUS	start_codon	1739244	1739246	.	-	0	ID=g109.t1.start1;Parent=g109.t1;
OY759168.1_Sturmia_bella_genome_assembly,_chromosome:_1	AUGUSTUS	gene	1746118	1749411	.	+	.	ID=g110;
OY759168.1_Sturmia_bella_genome_assembly,_chromosome:_1	AUGUSTUS	mRNA	1746118	1749411	1	+	.	ID=g110.t1;Parent=g110;
OY759168.1_Sturmia_bella_genome_assembly,_chromosome:_1	AUGUSTUS	start_codon	1746118	1746120	.	+	0	ID=g110.t1.start1;Parent=g110.t1;
OY759168.1_Sturmia_bella_genome_assembly,_chromosome:_1	AUGUSTUS	CDS	1746118	1746159	1	+	0	ID=g110.t1.CDS1;Parent=g110.t1;
OY759168.1_Sturmia_bella_genome_assembly,_chromosome:_1	AUGUSTUS	exon	1746118	1746159	.	+	.	ID=g110.t1.exon1;Parent=g110.t1;
OY759168.1_Sturmia_bella_genome_assembly,_chromosome:_1	AUGUSTUS	intron	1746160	1747758	1	+	.	ID=g110.t1.intron1;Parent=g110.t1;
OY759168.1_Sturmia_bella_genome_assembly,_chromosome:_1	AUGUSTUS	CDS	1747759	1749154	1	+	0	ID=g110.t1.CDS2;Parent=g110.t1;
OY759168.1_Sturmia_bella_genome_assembly,_chromosome:_1	AUGUSTUS	exon	1747759	1749154	.	+	.	ID=g110.t1.exon2;Parent=g110.t1;
OY759168.1_Sturmia_bella_genome_assembly,_chromosome:_1	AUGUSTUS	intron	1749155	1749250	1	+	.	ID=g110.t1.intron2;Parent=g110.t1;
OY759168.1_Sturmia_bella_genome_assembly,_chromosome:_1	AUGUSTUS	CDS	1749251	1749411	1	+	2	ID=g110.t1.CDS3;Parent=g110.t1;
OY759168.1_Sturmia_bella_genome_assembly,_chromosome:_1	AUGUSTUS	exon	1749251	1749411	.	+	.	ID=g110.t1.exon3;Parent=g110.t1;
OY759168.1_Sturmia_bella_genome_assembly,_chromosome:_1	AUGUSTUS	stop_codon	1749409	1749411	.	+	0	ID=g110.t1.stop1;Parent=g110.t1;
OY759168.1_Sturmia_bella_genome_assembly,_chromosome:_1	AUGUSTUS	gene	1750220	1754721	.	+	.	ID=g111;
OY759168.1_Sturmia_bella_genome_assembly,_chromosome:_1	AUGUSTUS	mRNA	1750220	1754721	1	+	.	ID=g111.t1;Parent=g111;
OY759168.1_Sturmia_bella_genome_assembly,_chromosome:_1	AUGUSTUS	start_codon	1750220	1750222	.	+	0	ID=g111.t1.start1;Parent=g111.t1;
OY759168.1_Sturmia_bella_genome_assembly,_chromosome:_1	AUGUSTUS	CDS	1750220	1751588	1	+	0	ID=g111.t1.CDS1;Parent=g111.t1;
OY759168.1_Sturmia_bella_genome_assembly,_chromosome:_1	AUGUSTUS	exon	1750220	1751588	.	+	.	ID=g111.t1.exon1;Parent=g111.t1;
OY759168.1_Sturmia_bella_genome_assembly,_chromosome:_1	AUGUSTUS	intron	1751589	1754536	1	+	.	ID=g111.t1.intron1;Parent=g111.t1;
OY759168.1_Sturmia_bella_genome_assembly,_chromosome:_1	AUGUSTUS	CDS	1754537	1754721	1	+	2	ID=g111.t1.CDS2;Parent=g111.t1;
OY759168.1_Sturmia_bella_genome_assembly,_chromosome:_1	AUGUSTUS	exon	1754537	1754721	.	+	.	ID=g111.t1.exon2;Parent=g111.t1;
OY759168.1_Sturmia_bella_genome_assembly,_chromosome:_1	AUGUSTUS	stop_codon	1754719	1754721	.	+	0	ID=g111.t1.stop1;Parent=g111.t1;
OY759168.1_Sturmia_bella_genome_assembly,_chromosome:_1	AUGUSTUS	gene	1754870	1756154	.	-	.	ID=g112;
OY759168.1_Sturmia_bella_genome_assembly,_chromosome:_1	AUGUSTUS	mRNA	1754870	1756154	1	-	.	ID=g112.t1;Parent=g112;
OY759168.1_Sturmia_bella_genome_assembly,_chromosome:_1	AUGUSTUS	stop_codon	1754870	1754872	.	-	0	ID=g112.t1.stop1;Parent=g112.t1;
OY759168.1_Sturmia_bella_genome_assembly,_chromosome:_1	AUGUSTUS	CDS	1754870	1755509	1	-	1	ID=g112.t1.CDS1;Parent=g112.t1;
OY759168.1_Sturmia_bella_genome_assembly,_chromosome:_1	AUGUSTUS	exon	1754870	1755509	.	-	.	ID=g112.t1.exon1;Parent=g112.t1;
OY759168.1_Sturmia_bella_genome_assembly,_chromosome:_1	AUGUSTUS	intron	1755510	1755572	1	-	.	ID=g112.t1.intron1;Parent=g112.t1;
OY759168.1_Sturmia_bella_genome_assembly,_chromosome:_1	AUGUSTUS	CDS	1755573	1755965	1	-	1	ID=g112.t1.CDS2;Parent=g112.t1;
OY759168.1_Sturmia_bella_genome_assembly,_chromosome:_1	AUGUSTUS	exon	1755573	1755965	.	-	.	ID=g112.t1.exon2;Parent=g112.t1;
OY759168.1_Sturmia_bella_genome_assembly,_chromosome:_1	AUGUSTUS	intron	1755966	1756119	1	-	.	ID=g112.t1.intron2;Parent=g112.t1;
OY759168.1_Sturmia_bella_genome_assembly,_chromosome:_1	AUGUSTUS	CDS	1756120	1756154	1	-	0	ID=g112.t1.CDS3;Parent=g112.t1;
OY759168.1_Sturmia_bella_genome_assembly,_chromosome:_1	AUGUSTUS	exon	1756120	1756154	.	-	.	ID=g112.t1.exon3;Parent=g112.t1;
OY759168.1_Sturmia_bella_genome_assembly,_chromosome:_1	AUGUSTUS	start_codon	1756152	1756154	.	-	0	ID=g112.t1.start1;Parent=g112.t1;
OY759168.1_Sturmia_bella_genome_assembly,_chromosome:_1	AUGUSTUS	gene	1759014	1760089	.	-	.	ID=g113;
OY759168.1_Sturmia_bella_genome_assembly,_chromosome:_1	AUGUSTUS	mRNA	1759014	1760089	1	-	.	ID=g113.t1;Parent=g113;
OY759168.1_Sturmia_bella_genome_assembly,_chromosome:_1	AUGUSTUS	stop_codon	1759014	1759016	.	-	0	ID=g113.t1.stop1;Parent=g113.t1;
OY759168.1_Sturmia_bella_genome_assembly,_chromosome:_1	AUGUSTUS	CDS	1759014	1759554	1	-	1	ID=g113.t1.CDS1;Parent=g113.t1;
OY759168.1_Sturmia_bella_genome_assembly,_chromosome:_1	AUGUSTUS	exon	1759014	1759554	.	-	.	ID=g113.t1.exon1;Parent=g113.t1;
OY759168.1_Sturmia_bella_genome_assembly,_chromosome:_1	AUGUSTUS	intron	1759555	1759611	1	-	.	ID=g113.t1.intron1;Parent=g113.t1;
OY759168.1_Sturmia_bella_genome_assembly,_chromosome:_1	AUGUSTUS	CDS	1759612	1759959	1	-	1	ID=g113.t1.CDS2;Parent=g113.t1;
OY759168.1_Sturmia_bella_genome_assembly,_chromosome:_1	AUGUSTUS	exon	1759612	1759959	.	-	.	ID=g113.t1.exon2;Parent=g113.t1;
OY759168.1_Sturmia_bella_genome_assembly,_chromosome:_1	AUGUSTUS	intron	1759960	1760018	1	-	.	ID=g113.t1.intron2;Parent=g113.t1;
OY759168.1_Sturmia_bella_genome_assembly,_chromosome:_1	AUGUSTUS	CDS	1760019	1760089	1	-	0	ID=g113.t1.CDS3;Parent=g113.t1;
OY759168.1_Sturmia_bella_genome_assembly,_chromosome:_1	AUGUSTUS	exon	1760019	1760089	.	-	.	ID=g113.t1.exon3;Parent=g113.t1;
OY759168.1_Sturmia_bella_genome_assembly,_chromosome:_1	AUGUSTUS	start_codon	1760087	1760089	.	-	0	ID=g113.t1.start1;Parent=g113.t1;
OY759168.1_Sturmia_bella_genome_assembly,_chromosome:_1	AUGUSTUS	gene	1760844	1778532	.	+	.	ID=g114;
OY759168.1_Sturmia_bella_genome_assembly,_chromosome:_1	AUGUSTUS	mRNA	1760844	1778532	0.68	+	.	ID=g114.t1;Parent=g114;
OY759168.1_Sturmia_bella_genome_assembly,_chromosome:_1	AUGUSTUS	start_codon	1760844	1760846	.	+	0	ID=g114.t1.start1;Parent=g114.t1;
OY759168.1_Sturmia_bella_genome_assembly,_chromosome:_1	AUGUSTUS	CDS	1760844	1760878	1	+	0	ID=g114.t1.CDS1;Parent=g114.t1;
OY759168.1_Sturmia_bella_genome_assembly,_chromosome:_1	AUGUSTUS	exon	1760844	1760878	.	+	.	ID=g114.t1.exon1;Parent=g114.t1;
OY759168.1_Sturmia_bella_genome_assembly,_chromosome:_1	AUGUSTUS	intron	1760879	1761663	1	+	.	ID=g114.t1.intron1;Parent=g114.t1;
OY759168.1_Sturmia_bella_genome_assembly,_chromosome:_1	AUGUSTUS	CDS	1761664	1761965	1	+	1	ID=g114.t1.CDS2;Parent=g114.t1;
OY759168.1_Sturmia_bella_genome_assembly,_chromosome:_1	AUGUSTUS	exon	1761664	1761965	.	+	.	ID=g114.t1.exon2;Parent=g114.t1;
OY759168.1_Sturmia_bella_genome_assembly,_chromosome:_1	AUGUSTUS	intron	1761966	1762029	1	+	.	ID=g114.t1.intron2;Parent=g114.t1;
OY759168.1_Sturmia_bella_genome_assembly,_chromosome:_1	AUGUSTUS	CDS	1762030	1762525	0.68	+	2	ID=g114.t1.CDS3;Parent=g114.t1;
OY759168.1_Sturmia_bella_genome_assembly,_chromosome:_1	AUGUSTUS	exon	1762030	1762525	.	+	.	ID=g114.t1.exon3;Parent=g114.t1;
OY759168.1_Sturmia_bella_genome_assembly,_chromosome:_1	AUGUSTUS	intron	1762526	1765744	0.68	+	.	ID=g114.t1.intron3;Parent=g114.t1;
OY759168.1_Sturmia_bella_genome_assembly,_chromosome:_1	AUGUSTUS	CDS	1765745	1766527	0.68	+	1	ID=g114.t1.CDS4;Parent=g114.t1;
OY759168.1_Sturmia_bella_genome_assembly,_chromosome:_1	AUGUSTUS	exon	1765745	1766527	.	+	.	ID=g114.t1.exon4;Parent=g114.t1;
OY759168.1_Sturmia_bella_genome_assembly,_chromosome:_1	AUGUSTUS	intron	1766528	1769793	1	+	.	ID=g114.t1.intron4;Parent=g114.t1;
OY759168.1_Sturmia_bella_genome_assembly,_chromosome:_1	AUGUSTUS	CDS	1769794	1770147	1	+	1	ID=g114.t1.CDS5;Parent=g114.t1;
OY759168.1_Sturmia_bella_genome_assembly,_chromosome:_1	AUGUSTUS	exon	1769794	1770147	.	+	.	ID=g114.t1.exon5;Parent=g114.t1;
OY759168.1_Sturmia_bella_genome_assembly,_chromosome:_1	AUGUSTUS	intron	1770148	1770208	1	+	.	ID=g114.t1.intron5;Parent=g114.t1;
OY759168.1_Sturmia_bella_genome_assembly,_chromosome:_1	AUGUSTUS	CDS	1770209	1770820	1	+	1	ID=g114.t1.CDS6;Parent=g114.t1;
OY759168.1_Sturmia_bella_genome_assembly,_chromosome:_1	AUGUSTUS	exon	1770209	1770820	.	+	.	ID=g114.t1.exon6;Parent=g114.t1;
OY759168.1_Sturmia_bella_genome_assembly,_chromosome:_1	AUGUSTUS	intron	1770821	1770879	1	+	.	ID=g114.t1.intron6;Parent=g114.t1;
OY759168.1_Sturmia_bella_genome_assembly,_chromosome:_1	AUGUSTUS	CDS	1770880	1771074	1	+	1	ID=g114.t1.CDS7;Parent=g114.t1;
OY759168.1_Sturmia_bella_genome_assembly,_chromosome:_1	AUGUSTUS	exon	1770880	1771074	.	+	.	ID=g114.t1.exon7;Parent=g114.t1;
OY759168.1_Sturmia_bella_genome_assembly,_chromosome:_1	AUGUSTUS	intron	1771075	1771132	1	+	.	ID=g114.t1.intron7;Parent=g114.t1;
OY759168.1_Sturmia_bella_genome_assembly,_chromosome:_1	AUGUSTUS	CDS	1771133	1771324	1	+	1	ID=g114.t1.CDS8;Parent=g114.t1;
OY759168.1_Sturmia_bella_genome_assembly,_chromosome:_1	AUGUSTUS	exon	1771133	1771324	.	+	.	ID=g114.t1.exon8;Parent=g114.t1;
OY759168.1_Sturmia_bella_genome_assembly,_chromosome:_1	AUGUSTUS	intron	1771325	1774418	1	+	.	ID=g114.t1.intron8;Parent=g114.t1;
OY759168.1_Sturmia_bella_genome_assembly,_chromosome:_1	AUGUSTUS	CDS	1774419	1775231	1	+	1	ID=g114.t1.CDS9;Parent=g114.t1;
OY759168.1_Sturmia_bella_genome_assembly,_chromosome:_1	AUGUSTUS	exon	1774419	1775231	.	+	.	ID=g114.t1.exon9;Parent=g114.t1;
OY759168.1_Sturmia_bella_genome_assembly,_chromosome:_1	AUGUSTUS	intron	1775232	1777241	1	+	.	ID=g114.t1.intron9;Parent=g114.t1;
OY759168.1_Sturmia_bella_genome_assembly,_chromosome:_1	AUGUSTUS	CDS	1777242	1778532	1	+	1	ID=g114.t1.CDS10;Parent=g114.t1;
OY759168.1_Sturmia_bella_genome_assembly,_chromosome:_1	AUGUSTUS	exon	1777242	1778532	.	+	.	ID=g114.t1.exon10;Parent=g114.t1;
OY759168.1_Sturmia_bella_genome_assembly,_chromosome:_1	AUGUSTUS	stop_codon	1778530	1778532	.	+	0	ID=g114.t1.stop1;Parent=g114.t1;
OY759168.1_Sturmia_bella_genome_assembly,_chromosome:_1	AUGUSTUS	gene	1779559	1783254	.	-	.	ID=g115;
OY759168.1_Sturmia_bella_genome_assembly,_chromosome:_1	AUGUSTUS	mRNA	1779559	1783254	1	-	.	ID=g115.t1;Parent=g115;
OY759168.1_Sturmia_bella_genome_assembly,_chromosome:_1	AUGUSTUS	stop_codon	1779559	1779561	.	-	0	ID=g115.t1.stop1;Parent=g115.t1;
OY759168.1_Sturmia_bella_genome_assembly,_chromosome:_1	AUGUSTUS	CDS	1779559	1783254	1	-	0	ID=g115.t1.CDS1;Parent=g115.t1;
OY759168.1_Sturmia_bella_genome_assembly,_chromosome:_1	AUGUSTUS	exon	1779559	1783254	.	-	.	ID=g115.t1.exon1;Parent=g115.t1;
OY759168.1_Sturmia_bella_genome_assembly,_chromosome:_1	AUGUSTUS	start_codon	1783252	1783254	.	-	0	ID=g115.t1.start1;Parent=g115.t1;
OY759168.1_Sturmia_bella_genome_assembly,_chromosome:_1	AUGUSTUS	gene	1783301	1784734	.	-	.	ID=g116;
OY759168.1_Sturmia_bella_genome_assembly,_chromosome:_1	AUGUSTUS	mRNA	1783301	1784734	1	-	.	ID=g116.t1;Parent=g116;
OY759168.1_Sturmia_bella_genome_assembly,_chromosome:_1	AUGUSTUS	stop_codon	1783301	1783303	.	-	0	ID=g116.t1.stop1;Parent=g116.t1;
OY759168.1_Sturmia_bella_genome_assembly,_chromosome:_1	AUGUSTUS	CDS	1783301	1784734	1	-	0	ID=g116.t1.CDS1;Parent=g116.t1;
OY759168.1_Sturmia_bella_genome_assembly,_chromosome:_1	AUGUSTUS	exon	1783301	1784734	.	-	.	ID=g116.t1.exon1;Parent=g116.t1;
OY759168.1_Sturmia_bella_genome_assembly,_chromosome:_1	AUGUSTUS	start_codon	1784732	1784734	.	-	0	ID=g116.t1.start1;Parent=g116.t1;
OY759168.1_Sturmia_bella_genome_assembly,_chromosome:_1	AUGUSTUS	gene	1787466	1790277	.	-	.	ID=g117;
OY759168.1_Sturmia_bella_genome_assembly,_chromosome:_1	AUGUSTUS	mRNA	1787466	1790277	1	-	.	ID=g117.t1;Parent=g117;
OY759168.1_Sturmia_bella_genome_assembly,_chromosome:_1	AUGUSTUS	stop_codon	1787466	1787468	.	-	0	ID=g117.t1.stop1;Parent=g117.t1;
OY759168.1_Sturmia_bella_genome_assembly,_chromosome:_1	AUGUSTUS	CDS	1787466	1788014	1	-	0	ID=g117.t1.CDS1;Parent=g117.t1;
OY759168.1_Sturmia_bella_genome_assembly,_chromosome:_1	AUGUSTUS	exon	1787466	1788014	.	-	.	ID=g117.t1.exon1;Parent=g117.t1;
OY759168.1_Sturmia_bella_genome_assembly,_chromosome:_1	AUGUSTUS	intron	1788015	1788087	1	-	.	ID=g117.t1.intron1;Parent=g117.t1;
OY759168.1_Sturmia_bella_genome_assembly,_chromosome:_1	AUGUSTUS	CDS	1788088	1788345	1	-	0	ID=g117.t1.CDS2;Parent=g117.t1;
OY759168.1_Sturmia_bella_genome_assembly,_chromosome:_1	AUGUSTUS	exon	1788088	1788345	.	-	.	ID=g117.t1.exon2;Parent=g117.t1;
OY759168.1_Sturmia_bella_genome_assembly,_chromosome:_1	AUGUSTUS	intron	1788346	1788410	1	-	.	ID=g117.t1.intron2;Parent=g117.t1;
OY759168.1_Sturmia_bella_genome_assembly,_chromosome:_1	AUGUSTUS	CDS	1788411	1788517	1	-	2	ID=g117.t1.CDS3;Parent=g117.t1;
OY759168.1_Sturmia_bella_genome_assembly,_chromosome:_1	AUGUSTUS	exon	1788411	1788517	.	-	.	ID=g117.t1.exon3;Parent=g117.t1;
OY759168.1_Sturmia_bella_genome_assembly,_chromosome:_1	AUGUSTUS	intron	1788518	1788631	1	-	.	ID=g117.t1.intron3;Parent=g117.t1;
OY759168.1_Sturmia_bella_genome_assembly,_chromosome:_1	AUGUSTUS	CDS	1788632	1788774	1	-	1	ID=g117.t1.CDS4;Parent=g117.t1;
OY759168.1_Sturmia_bella_genome_assembly,_chromosome:_1	AUGUSTUS	exon	1788632	1788774	.	-	.	ID=g117.t1.exon4;Parent=g117.t1;
OY759168.1_Sturmia_bella_genome_assembly,_chromosome:_1	AUGUSTUS	intron	1788775	1788829	1	-	.	ID=g117.t1.intron4;Parent=g117.t1;
OY759168.1_Sturmia_bella_genome_assembly,_chromosome:_1	AUGUSTUS	CDS	1788830	1788966	1	-	0	ID=g117.t1.CDS5;Parent=g117.t1;
OY759168.1_Sturmia_bella_genome_assembly,_chromosome:_1	AUGUSTUS	exon	1788830	1788966	.	-	.	ID=g117.t1.exon5;Parent=g117.t1;
OY759168.1_Sturmia_bella_genome_assembly,_chromosome:_1	AUGUSTUS	intron	1788967	1789023	1	-	.	ID=g117.t1.intron5;Parent=g117.t1;
OY759168.1_Sturmia_bella_genome_assembly,_chromosome:_1	AUGUSTUS	CDS	1789024	1789135	1	-	1	ID=g117.t1.CDS6;Parent=g117.t1;
OY759168.1_Sturmia_bella_genome_assembly,_chromosome:_1	AUGUSTUS	exon	1789024	1789135	.	-	.	ID=g117.t1.exon6;Parent=g117.t1;
OY759168.1_Sturmia_bella_genome_assembly,_chromosome:_1	AUGUSTUS	intron	1789136	1789191	1	-	.	ID=g117.t1.intron6;Parent=g117.t1;
OY759168.1_Sturmia_bella_genome_assembly,_chromosome:_1	AUGUSTUS	CDS	1789192	1789242	1	-	1	ID=g117.t1.CDS7;Parent=g117.t1;
OY759168.1_Sturmia_bella_genome_assembly,_chromosome:_1	AUGUSTUS	exon	1789192	1789242	.	-	.	ID=g117.t1.exon7;Parent=g117.t1;
OY759168.1_Sturmia_bella_genome_assembly,_chromosome:_1	AUGUSTUS	intron	1789243	1789303	1	-	.	ID=g117.t1.intron7;Parent=g117.t1;
OY759168.1_Sturmia_bella_genome_assembly,_chromosome:_1	AUGUSTUS	CDS	1789304	1789455	1	-	0	ID=g117.t1.CDS8;Parent=g117.t1;
OY759168.1_Sturmia_bella_genome_assembly,_chromosome:_1	AUGUSTUS	exon	1789304	1789455	.	-	.	ID=g117.t1.exon8;Parent=g117.t1;
OY759168.1_Sturmia_bella_genome_assembly,_chromosome:_1	AUGUSTUS	intron	1789456	1789523	1	-	.	ID=g117.t1.intron8;Parent=g117.t1;
OY759168.1_Sturmia_bella_genome_assembly,_chromosome:_1	AUGUSTUS	CDS	1789524	1789640	1	-	0	ID=g117.t1.CDS9;Parent=g117.t1;
OY759168.1_Sturmia_bella_genome_assembly,_chromosome:_1	AUGUSTUS	exon	1789524	1789640	.	-	.	ID=g117.t1.exon9;Parent=g117.t1;
OY759168.1_Sturmia_bella_genome_assembly,_chromosome:_1	AUGUSTUS	intron	1789641	1789701	1	-	.	ID=g117.t1.intron9;Parent=g117.t1;
OY759168.1_Sturmia_bella_genome_assembly,_chromosome:_1	AUGUSTUS	CDS	1789702	1789798	1	-	1	ID=g117.t1.CDS10;Parent=g117.t1;
OY759168.1_Sturmia_bella_genome_assembly,_chromosome:_1	AUGUSTUS	exon	1789702	1789798	.	-	.	ID=g117.t1.exon10;Parent=g117.t1;
OY759168.1_Sturmia_bella_genome_assembly,_chromosome:_1	AUGUSTUS	intron	1789799	1789870	1	-	.	ID=g117.t1.intron10;Parent=g117.t1;
OY759168.1_Sturmia_bella_genome_assembly,_chromosome:_1	AUGUSTUS	CDS	1789871	1790050	1	-	1	ID=g117.t1.CDS11;Parent=g117.t1;
OY759168.1_Sturmia_bella_genome_assembly,_chromosome:_1	AUGUSTUS	exon	1789871	1790050	.	-	.	ID=g117.t1.exon11;Parent=g117.t1;
OY759168.1_Sturmia_bella_genome_assembly,_chromosome:_1	AUGUSTUS	intron	1790051	1790122	1	-	.	ID=g117.t1.intron11;Parent=g117.t1;
OY759168.1_Sturmia_bella_genome_assembly,_chromosome:_1	AUGUSTUS	CDS	1790123	1790277	1	-	0	ID=g117.t1.CDS12;Parent=g117.t1;
OY759168.1_Sturmia_bella_genome_assembly,_chromosome:_1	AUGUSTUS	exon	1790123	1790277	.	-	.	ID=g117.t1.exon12;Parent=g117.t1;
OY759168.1_Sturmia_bella_genome_assembly,_chromosome:_1	AUGUSTUS	start_codon	1790275	1790277	.	-	0	ID=g117.t1.start1;Parent=g117.t1;
OY759168.1_Sturmia_bella_genome_assembly,_chromosome:_1	AUGUSTUS	gene	1829111	1835354	.	+	.	ID=g118;
OY759168.1_Sturmia_bella_genome_assembly,_chromosome:_1	AUGUSTUS	mRNA	1829111	1835354	1	+	.	ID=g118.t1;Parent=g118;
OY759168.1_Sturmia_bella_genome_assembly,_chromosome:_1	AUGUSTUS	start_codon	1829111	1829113	.	+	0	ID=g118.t1.start1;Parent=g118.t1;
OY759168.1_Sturmia_bella_genome_assembly,_chromosome:_1	AUGUSTUS	CDS	1829111	1829507	1	+	0	ID=g118.t1.CDS1;Parent=g118.t1;
OY759168.1_Sturmia_bella_genome_assembly,_chromosome:_1	AUGUSTUS	exon	1829111	1829507	.	+	.	ID=g118.t1.exon1;Parent=g118.t1;
OY759168.1_Sturmia_bella_genome_assembly,_chromosome:_1	AUGUSTUS	intron	1829508	1829639	1	+	.	ID=g118.t1.intron1;Parent=g118.t1;
OY759168.1_Sturmia_bella_genome_assembly,_chromosome:_1	AUGUSTUS	CDS	1829640	1829976	1	+	2	ID=g118.t1.CDS2;Parent=g118.t1;
OY759168.1_Sturmia_bella_genome_assembly,_chromosome:_1	AUGUSTUS	exon	1829640	1829976	.	+	.	ID=g118.t1.exon2;Parent=g118.t1;
OY759168.1_Sturmia_bella_genome_assembly,_chromosome:_1	AUGUSTUS	intron	1829977	1834702	1	+	.	ID=g118.t1.intron2;Parent=g118.t1;
OY759168.1_Sturmia_bella_genome_assembly,_chromosome:_1	AUGUSTUS	CDS	1834703	1835046	1	+	1	ID=g118.t1.CDS3;Parent=g118.t1;
OY759168.1_Sturmia_bella_genome_assembly,_chromosome:_1	AUGUSTUS	exon	1834703	1835046	.	+	.	ID=g118.t1.exon3;Parent=g118.t1;
OY759168.1_Sturmia_bella_genome_assembly,_chromosome:_1	AUGUSTUS	intron	1835047	1835097	1	+	.	ID=g118.t1.intron3;Parent=g118.t1;
OY759168.1_Sturmia_bella_genome_assembly,_chromosome:_1	AUGUSTUS	CDS	1835098	1835354	1	+	2	ID=g118.t1.CDS4;Parent=g118.t1;
OY759168.1_Sturmia_bella_genome_assembly,_chromosome:_1	AUGUSTUS	exon	1835098	1835354	.	+	.	ID=g118.t1.exon4;Parent=g118.t1;
OY759168.1_Sturmia_bella_genome_assembly,_chromosome:_1	AUGUSTUS	stop_codon	1835352	1835354	.	+	0	ID=g118.t1.stop1;Parent=g118.t1;
OY759168.1_Sturmia_bella_genome_assembly,_chromosome:_1	GeneMark.hmm3	mRNA	1829111	1829980	.	+	.	ID=g118.t2;Parent=g118;
OY759168.1_Sturmia_bella_genome_assembly,_chromosome:_1	GeneMark.hmm3	start_codon	1829111	1829113	.	+	0	ID=g118.t2.start1;Parent=g118.t2;
OY759168.1_Sturmia_bella_genome_assembly,_chromosome:_1	GeneMark.hmm3	CDS	1829111	1829507	.	+	0	ID=g118.t2.CDS1;Parent=g118.t2;
OY759168.1_Sturmia_bella_genome_assembly,_chromosome:_1	GeneMark.hmm3	exon	1829111	1829507	0	+	.	ID=g118.t2.exon1;Parent=g118.t2;
OY759168.1_Sturmia_bella_genome_assembly,_chromosome:_1	GeneMark.hmm3	intron	1829508	1829639	.	+	2	ID=g118.t2.intron1;Parent=g118.t2;
OY759168.1_Sturmia_bella_genome_assembly,_chromosome:_1	GeneMark.hmm3	CDS	1829640	1829980	.	+	2	ID=g118.t2.CDS2;Parent=g118.t2;
OY759168.1_Sturmia_bella_genome_assembly,_chromosome:_1	GeneMark.hmm3	exon	1829640	1829980	0	+	.	ID=g118.t2.exon2;Parent=g118.t2;
OY759168.1_Sturmia_bella_genome_assembly,_chromosome:_1	GeneMark.hmm3	stop_codon	1829978	1829980	.	+	0	ID=g118.t2.stop1;Parent=g118.t2;
OY759168.1_Sturmia_bella_genome_assembly,_chromosome:_1	GeneMark.hmm3	mRNA	1834806	1835354	.	+	.	ID=g118.t3;Parent=g118;
OY759168.1_Sturmia_bella_genome_assembly,_chromosome:_1	GeneMark.hmm3	start_codon	1834806	1834808	.	+	0	ID=g118.t3.start1;Parent=g118.t3;
OY759168.1_Sturmia_bella_genome_assembly,_chromosome:_1	GeneMark.hmm3	CDS	1834806	1835046	.	+	0	ID=g118.t3.CDS1;Parent=g118.t3;
OY759168.1_Sturmia_bella_genome_assembly,_chromosome:_1	GeneMark.hmm3	exon	1834806	1835046	0	+	.	ID=g118.t3.exon1;Parent=g118.t3;
OY759168.1_Sturmia_bella_genome_assembly,_chromosome:_1	GeneMark.hmm3	intron	1835047	1835097	.	+	2	ID=g118.t3.intron1;Parent=g118.t3;
OY759168.1_Sturmia_bella_genome_assembly,_chromosome:_1	GeneMark.hmm3	CDS	1835098	1835354	.	+	2	ID=g118.t3.CDS2;Parent=g118.t3;
OY759168.1_Sturmia_bella_genome_assembly,_chromosome:_1	GeneMark.hmm3	exon	1835098	1835354	0	+	.	ID=g118.t3.exon2;Parent=g118.t3;
OY759168.1_Sturmia_bella_genome_assembly,_chromosome:_1	GeneMark.hmm3	stop_codon	1835352	1835354	.	+	0	ID=g118.t3.stop1;Parent=g118.t3;
OY759168.1_Sturmia_bella_genome_assembly,_chromosome:_1	AUGUSTUS	gene	1841614	1842758	.	-	.	ID=g119;
OY759168.1_Sturmia_bella_genome_assembly,_chromosome:_1	AUGUSTUS	mRNA	1841614	1842758	1	-	.	ID=g119.t1;Parent=g119;
OY759168.1_Sturmia_bella_genome_assembly,_chromosome:_1	AUGUSTUS	stop_codon	1841614	1841616	.	-	0	ID=g119.t1.stop1;Parent=g119.t1;
OY759168.1_Sturmia_bella_genome_assembly,_chromosome:_1	AUGUSTUS	CDS	1841614	1841805	1	-	0	ID=g119.t1.CDS1;Parent=g119.t1;
OY759168.1_Sturmia_bella_genome_assembly,_chromosome:_1	AUGUSTUS	exon	1841614	1841805	.	-	.	ID=g119.t1.exon1;Parent=g119.t1;
OY759168.1_Sturmia_bella_genome_assembly,_chromosome:_1	AUGUSTUS	intron	1841806	1841876	1	-	.	ID=g119.t1.intron1;Parent=g119.t1;
OY759168.1_Sturmia_bella_genome_assembly,_chromosome:_1	AUGUSTUS	CDS	1841877	1842109	1	-	2	ID=g119.t1.CDS2;Parent=g119.t1;
OY759168.1_Sturmia_bella_genome_assembly,_chromosome:_1	AUGUSTUS	exon	1841877	1842109	.	-	.	ID=g119.t1.exon2;Parent=g119.t1;
OY759168.1_Sturmia_bella_genome_assembly,_chromosome:_1	AUGUSTUS	intron	1842110	1842169	1	-	.	ID=g119.t1.intron2;Parent=g119.t1;
OY759168.1_Sturmia_bella_genome_assembly,_chromosome:_1	AUGUSTUS	CDS	1842170	1842758	1	-	0	ID=g119.t1.CDS3;Parent=g119.t1;
OY759168.1_Sturmia_bella_genome_assembly,_chromosome:_1	AUGUSTUS	exon	1842170	1842758	.	-	.	ID=g119.t1.exon3;Parent=g119.t1;
OY759168.1_Sturmia_bella_genome_assembly,_chromosome:_1	AUGUSTUS	start_codon	1842756	1842758	.	-	0	ID=g119.t1.start1;Parent=g119.t1;
OY759168.1_Sturmia_bella_genome_assembly,_chromosome:_1	AUGUSTUS	gene	1848955	1849422	.	-	.	ID=g120;
OY759168.1_Sturmia_bella_genome_assembly,_chromosome:_1	AUGUSTUS	mRNA	1848955	1849422	1	-	.	ID=g120.t1;Parent=g120;
OY759168.1_Sturmia_bella_genome_assembly,_chromosome:_1	AUGUSTUS	stop_codon	1848955	1848957	.	-	0	ID=g120.t1.stop1;Parent=g120.t1;
OY759168.1_Sturmia_bella_genome_assembly,_chromosome:_1	AUGUSTUS	CDS	1848955	1849241	1	-	2	ID=g120.t1.CDS1;Parent=g120.t1;
OY759168.1_Sturmia_bella_genome_assembly,_chromosome:_1	AUGUSTUS	exon	1848955	1849241	.	-	.	ID=g120.t1.exon1;Parent=g120.t1;
OY759168.1_Sturmia_bella_genome_assembly,_chromosome:_1	AUGUSTUS	intron	1849242	1849313	1	-	.	ID=g120.t1.intron1;Parent=g120.t1;
OY759168.1_Sturmia_bella_genome_assembly,_chromosome:_1	AUGUSTUS	CDS	1849314	1849422	1	-	0	ID=g120.t1.CDS2;Parent=g120.t1;
OY759168.1_Sturmia_bella_genome_assembly,_chromosome:_1	AUGUSTUS	exon	1849314	1849422	.	-	.	ID=g120.t1.exon2;Parent=g120.t1;
OY759168.1_Sturmia_bella_genome_assembly,_chromosome:_1	AUGUSTUS	start_codon	1849420	1849422	.	-	0	ID=g120.t1.start1;Parent=g120.t1;
OY759168.1_Sturmia_bella_genome_assembly,_chromosome:_1	AUGUSTUS	gene	1857918	1858980	.	+	.	ID=g121;
OY759168.1_Sturmia_bella_genome_assembly,_chromosome:_1	AUGUSTUS	mRNA	1857918	1858980	1	+	.	ID=g121.t1;Parent=g121;
OY759168.1_Sturmia_bella_genome_assembly,_chromosome:_1	AUGUSTUS	start_codon	1857918	1857920	.	+	0	ID=g121.t1.start1;Parent=g121.t1;
OY759168.1_Sturmia_bella_genome_assembly,_chromosome:_1	AUGUSTUS	CDS	1857918	1858581	1	+	0	ID=g121.t1.CDS1;Parent=g121.t1;
OY759168.1_Sturmia_bella_genome_assembly,_chromosome:_1	AUGUSTUS	exon	1857918	1858581	.	+	.	ID=g121.t1.exon1;Parent=g121.t1;
OY759168.1_Sturmia_bella_genome_assembly,_chromosome:_1	AUGUSTUS	intron	1858582	1858657	1	+	.	ID=g121.t1.intron1;Parent=g121.t1;
OY759168.1_Sturmia_bella_genome_assembly,_chromosome:_1	AUGUSTUS	CDS	1858658	1858980	1	+	2	ID=g121.t1.CDS2;Parent=g121.t1;
OY759168.1_Sturmia_bella_genome_assembly,_chromosome:_1	AUGUSTUS	exon	1858658	1858980	.	+	.	ID=g121.t1.exon2;Parent=g121.t1;
OY759168.1_Sturmia_bella_genome_assembly,_chromosome:_1	AUGUSTUS	stop_codon	1858978	1858980	.	+	0	ID=g121.t1.stop1;Parent=g121.t1;
OY759168.1_Sturmia_bella_genome_assembly,_chromosome:_1	AUGUSTUS	gene	1861540	1862538	.	-	.	ID=g122;
OY759168.1_Sturmia_bella_genome_assembly,_chromosome:_1	AUGUSTUS	mRNA	1861540	1862538	1	-	.	ID=g122.t1;Parent=g122;
OY759168.1_Sturmia_bella_genome_assembly,_chromosome:_1	AUGUSTUS	stop_codon	1861540	1861542	.	-	0	ID=g122.t1.stop1;Parent=g122.t1;
OY759168.1_Sturmia_bella_genome_assembly,_chromosome:_1	AUGUSTUS	CDS	1861540	1862538	1	-	0	ID=g122.t1.CDS1;Parent=g122.t1;
OY759168.1_Sturmia_bella_genome_assembly,_chromosome:_1	AUGUSTUS	exon	1861540	1862538	.	-	.	ID=g122.t1.exon1;Parent=g122.t1;
OY759168.1_Sturmia_bella_genome_assembly,_chromosome:_1	AUGUSTUS	start_codon	1862536	1862538	.	-	0	ID=g122.t1.start1;Parent=g122.t1;
OY759168.1_Sturmia_bella_genome_assembly,_chromosome:_1	AUGUSTUS	gene	1866784	1874005	.	+	.	ID=g123;
OY759168.1_Sturmia_bella_genome_assembly,_chromosome:_1	AUGUSTUS	mRNA	1866784	1874005	1	+	.	ID=g123.t1;Parent=g123;
OY759168.1_Sturmia_bella_genome_assembly,_chromosome:_1	AUGUSTUS	start_codon	1866784	1866786	.	+	0	ID=g123.t1.start1;Parent=g123.t1;
OY759168.1_Sturmia_bella_genome_assembly,_chromosome:_1	AUGUSTUS	CDS	1866784	1867035	1	+	0	ID=g123.t1.CDS1;Parent=g123.t1;
OY759168.1_Sturmia_bella_genome_assembly,_chromosome:_1	AUGUSTUS	exon	1866784	1867035	.	+	.	ID=g123.t1.exon1;Parent=g123.t1;
OY759168.1_Sturmia_bella_genome_assembly,_chromosome:_1	AUGUSTUS	intron	1867036	1867091	1	+	.	ID=g123.t1.intron1;Parent=g123.t1;
OY759168.1_Sturmia_bella_genome_assembly,_chromosome:_1	AUGUSTUS	CDS	1867092	1867456	1	+	0	ID=g123.t1.CDS2;Parent=g123.t1;
OY759168.1_Sturmia_bella_genome_assembly,_chromosome:_1	AUGUSTUS	exon	1867092	1867456	.	+	.	ID=g123.t1.exon2;Parent=g123.t1;
OY759168.1_Sturmia_bella_genome_assembly,_chromosome:_1	AUGUSTUS	intron	1867457	1871294	1	+	.	ID=g123.t1.intron2;Parent=g123.t1;
OY759168.1_Sturmia_bella_genome_assembly,_chromosome:_1	AUGUSTUS	CDS	1871295	1871442	1	+	1	ID=g123.t1.CDS3;Parent=g123.t1;
OY759168.1_Sturmia_bella_genome_assembly,_chromosome:_1	AUGUSTUS	exon	1871295	1871442	.	+	.	ID=g123.t1.exon3;Parent=g123.t1;
OY759168.1_Sturmia_bella_genome_assembly,_chromosome:_1	AUGUSTUS	intron	1871443	1871512	1	+	.	ID=g123.t1.intron3;Parent=g123.t1;
OY759168.1_Sturmia_bella_genome_assembly,_chromosome:_1	AUGUSTUS	CDS	1871513	1871777	1	+	0	ID=g123.t1.CDS4;Parent=g123.t1;
OY759168.1_Sturmia_bella_genome_assembly,_chromosome:_1	AUGUSTUS	exon	1871513	1871777	.	+	.	ID=g123.t1.exon4;Parent=g123.t1;
OY759168.1_Sturmia_bella_genome_assembly,_chromosome:_1	AUGUSTUS	intron	1871778	1871843	1	+	.	ID=g123.t1.intron4;Parent=g123.t1;
OY759168.1_Sturmia_bella_genome_assembly,_chromosome:_1	AUGUSTUS	CDS	1871844	1872549	1	+	2	ID=g123.t1.CDS5;Parent=g123.t1;
OY759168.1_Sturmia_bella_genome_assembly,_chromosome:_1	AUGUSTUS	exon	1871844	1872549	.	+	.	ID=g123.t1.exon5;Parent=g123.t1;
OY759168.1_Sturmia_bella_genome_assembly,_chromosome:_1	AUGUSTUS	intron	1872550	1872602	1	+	.	ID=g123.t1.intron5;Parent=g123.t1;
OY759168.1_Sturmia_bella_genome_assembly,_chromosome:_1	AUGUSTUS	CDS	1872603	1872688	1	+	1	ID=g123.t1.CDS6;Parent=g123.t1;
OY759168.1_Sturmia_bella_genome_assembly,_chromosome:_1	AUGUSTUS	exon	1872603	1872688	.	+	.	ID=g123.t1.exon6;Parent=g123.t1;
OY759168.1_Sturmia_bella_genome_assembly,_chromosome:_1	AUGUSTUS	intron	1872689	1872750	1	+	.	ID=g123.t1.intron6;Parent=g123.t1;
OY759168.1_Sturmia_bella_genome_assembly,_chromosome:_1	AUGUSTUS	CDS	1872751	1872878	1	+	2	ID=g123.t1.CDS7;Parent=g123.t1;
OY759168.1_Sturmia_bella_genome_assembly,_chromosome:_1	AUGUSTUS	exon	1872751	1872878	.	+	.	ID=g123.t1.exon7;Parent=g123.t1;
OY759168.1_Sturmia_bella_genome_assembly,_chromosome:_1	AUGUSTUS	intron	1872879	1872947	1	+	.	ID=g123.t1.intron7;Parent=g123.t1;
OY759168.1_Sturmia_bella_genome_assembly,_chromosome:_1	AUGUSTUS	CDS	1872948	1873225	1	+	0	ID=g123.t1.CDS8;Parent=g123.t1;
OY759168.1_Sturmia_bella_genome_assembly,_chromosome:_1	AUGUSTUS	exon	1872948	1873225	.	+	.	ID=g123.t1.exon8;Parent=g123.t1;
OY759168.1_Sturmia_bella_genome_assembly,_chromosome:_1	AUGUSTUS	intron	1873226	1873287	1	+	.	ID=g123.t1.intron8;Parent=g123.t1;
OY759168.1_Sturmia_bella_genome_assembly,_chromosome:_1	AUGUSTUS	CDS	1873288	1873566	1	+	1	ID=g123.t1.CDS9;Parent=g123.t1;
OY759168.1_Sturmia_bella_genome_assembly,_chromosome:_1	AUGUSTUS	exon	1873288	1873566	.	+	.	ID=g123.t1.exon9;Parent=g123.t1;
OY759168.1_Sturmia_bella_genome_assembly,_chromosome:_1	AUGUSTUS	intron	1873567	1873635	1	+	.	ID=g123.t1.intron9;Parent=g123.t1;
OY759168.1_Sturmia_bella_genome_assembly,_chromosome:_1	AUGUSTUS	CDS	1873636	1874005	1	+	1	ID=g123.t1.CDS10;Parent=g123.t1;
OY759168.1_Sturmia_bella_genome_assembly,_chromosome:_1	AUGUSTUS	exon	1873636	1874005	.	+	.	ID=g123.t1.exon10;Parent=g123.t1;
OY759168.1_Sturmia_bella_genome_assembly,_chromosome:_1	AUGUSTUS	stop_codon	1874003	1874005	.	+	0	ID=g123.t1.stop1;Parent=g123.t1;
OY759168.1_Sturmia_bella_genome_assembly,_chromosome:_1	AUGUSTUS	gene	1899760	1905210	.	+	.	ID=g124;
OY759168.1_Sturmia_bella_genome_assembly,_chromosome:_1	AUGUSTUS	mRNA	1899760	1905210	1	+	.	ID=g124.t1;Parent=g124;
OY759168.1_Sturmia_bella_genome_assembly,_chromosome:_1	AUGUSTUS	start_codon	1899760	1899762	.	+	0	ID=g124.t1.start1;Parent=g124.t1;
OY759168.1_Sturmia_bella_genome_assembly,_chromosome:_1	AUGUSTUS	CDS	1899760	1899997	1	+	0	ID=g124.t1.CDS1;Parent=g124.t1;
OY759168.1_Sturmia_bella_genome_assembly,_chromosome:_1	AUGUSTUS	exon	1899760	1899997	.	+	.	ID=g124.t1.exon1;Parent=g124.t1;
OY759168.1_Sturmia_bella_genome_assembly,_chromosome:_1	AUGUSTUS	intron	1899998	1900816	1	+	.	ID=g124.t1.intron1;Parent=g124.t1;
OY759168.1_Sturmia_bella_genome_assembly,_chromosome:_1	AUGUSTUS	CDS	1900817	1901390	1	+	2	ID=g124.t1.CDS2;Parent=g124.t1;
OY759168.1_Sturmia_bella_genome_assembly,_chromosome:_1	AUGUSTUS	exon	1900817	1901390	.	+	.	ID=g124.t1.exon2;Parent=g124.t1;
OY759168.1_Sturmia_bella_genome_assembly,_chromosome:_1	AUGUSTUS	intron	1901391	1901626	1	+	.	ID=g124.t1.intron2;Parent=g124.t1;
OY759168.1_Sturmia_bella_genome_assembly,_chromosome:_1	AUGUSTUS	CDS	1901627	1901774	1	+	1	ID=g124.t1.CDS3;Parent=g124.t1;
OY759168.1_Sturmia_bella_genome_assembly,_chromosome:_1	AUGUSTUS	exon	1901627	1901774	.	+	.	ID=g124.t1.exon3;Parent=g124.t1;
OY759168.1_Sturmia_bella_genome_assembly,_chromosome:_1	AUGUSTUS	intron	1901775	1901845	1	+	.	ID=g124.t1.intron3;Parent=g124.t1;
OY759168.1_Sturmia_bella_genome_assembly,_chromosome:_1	AUGUSTUS	CDS	1901846	1902287	1	+	0	ID=g124.t1.CDS4;Parent=g124.t1;
OY759168.1_Sturmia_bella_genome_assembly,_chromosome:_1	AUGUSTUS	exon	1901846	1902287	.	+	.	ID=g124.t1.exon4;Parent=g124.t1;
OY759168.1_Sturmia_bella_genome_assembly,_chromosome:_1	AUGUSTUS	intron	1902288	1902346	1	+	.	ID=g124.t1.intron4;Parent=g124.t1;
OY759168.1_Sturmia_bella_genome_assembly,_chromosome:_1	AUGUSTUS	CDS	1902347	1902444	1	+	2	ID=g124.t1.CDS5;Parent=g124.t1;
OY759168.1_Sturmia_bella_genome_assembly,_chromosome:_1	AUGUSTUS	exon	1902347	1902444	.	+	.	ID=g124.t1.exon5;Parent=g124.t1;
OY759168.1_Sturmia_bella_genome_assembly,_chromosome:_1	AUGUSTUS	intron	1902445	1903244	1	+	.	ID=g124.t1.intron5;Parent=g124.t1;
OY759168.1_Sturmia_bella_genome_assembly,_chromosome:_1	AUGUSTUS	CDS	1903245	1903534	1	+	0	ID=g124.t1.CDS6;Parent=g124.t1;
OY759168.1_Sturmia_bella_genome_assembly,_chromosome:_1	AUGUSTUS	exon	1903245	1903534	.	+	.	ID=g124.t1.exon6;Parent=g124.t1;
OY759168.1_Sturmia_bella_genome_assembly,_chromosome:_1	AUGUSTUS	intron	1903535	1903588	1	+	.	ID=g124.t1.intron6;Parent=g124.t1;
OY759168.1_Sturmia_bella_genome_assembly,_chromosome:_1	AUGUSTUS	CDS	1903589	1903735	1	+	1	ID=g124.t1.CDS7;Parent=g124.t1;
OY759168.1_Sturmia_bella_genome_assembly,_chromosome:_1	AUGUSTUS	exon	1903589	1903735	.	+	.	ID=g124.t1.exon7;Parent=g124.t1;
OY759168.1_Sturmia_bella_genome_assembly,_chromosome:_1	AUGUSTUS	intron	1903736	1903804	1	+	.	ID=g124.t1.intron7;Parent=g124.t1;
OY759168.1_Sturmia_bella_genome_assembly,_chromosome:_1	AUGUSTUS	CDS	1903805	1903890	1	+	1	ID=g124.t1.CDS8;Parent=g124.t1;
OY759168.1_Sturmia_bella_genome_assembly,_chromosome:_1	AUGUSTUS	exon	1903805	1903890	.	+	.	ID=g124.t1.exon8;Parent=g124.t1;
OY759168.1_Sturmia_bella_genome_assembly,_chromosome:_1	AUGUSTUS	intron	1903891	1903971	1	+	.	ID=g124.t1.intron8;Parent=g124.t1;
OY759168.1_Sturmia_bella_genome_assembly,_chromosome:_1	AUGUSTUS	CDS	1903972	1904377	1	+	2	ID=g124.t1.CDS9;Parent=g124.t1;
OY759168.1_Sturmia_bella_genome_assembly,_chromosome:_1	AUGUSTUS	exon	1903972	1904377	.	+	.	ID=g124.t1.exon9;Parent=g124.t1;
OY759168.1_Sturmia_bella_genome_assembly,_chromosome:_1	AUGUSTUS	intron	1904378	1904448	1	+	.	ID=g124.t1.intron9;Parent=g124.t1;
OY759168.1_Sturmia_bella_genome_assembly,_chromosome:_1	AUGUSTUS	CDS	1904449	1904727	1	+	1	ID=g124.t1.CDS10;Parent=g124.t1;
OY759168.1_Sturmia_bella_genome_assembly,_chromosome:_1	AUGUSTUS	exon	1904449	1904727	.	+	.	ID=g124.t1.exon10;Parent=g124.t1;
OY759168.1_Sturmia_bella_genome_assembly,_chromosome:_1	AUGUSTUS	intron	1904728	1904801	1	+	.	ID=g124.t1.intron10;Parent=g124.t1;
OY759168.1_Sturmia_bella_genome_assembly,_chromosome:_1	AUGUSTUS	CDS	1904802	1905210	1	+	1	ID=g124.t1.CDS11;Parent=g124.t1;
OY759168.1_Sturmia_bella_genome_assembly,_chromosome:_1	AUGUSTUS	exon	1904802	1905210	.	+	.	ID=g124.t1.exon11;Parent=g124.t1;
OY759168.1_Sturmia_bella_genome_assembly,_chromosome:_1	AUGUSTUS	stop_codon	1905208	1905210	.	+	0	ID=g124.t1.stop1;Parent=g124.t1;
OY759168.1_Sturmia_bella_genome_assembly,_chromosome:_1	AUGUSTUS	mRNA	1899760	1905210	0.97	+	.	ID=g124.t2;Parent=g124;
OY759168.1_Sturmia_bella_genome_assembly,_chromosome:_1	AUGUSTUS	start_codon	1899760	1899762	.	+	0	ID=g124.t2.start1;Parent=g124.t2;
OY759168.1_Sturmia_bella_genome_assembly,_chromosome:_1	AUGUSTUS	CDS	1899760	1899997	0.97	+	0	ID=g124.t2.CDS1;Parent=g124.t2;
OY759168.1_Sturmia_bella_genome_assembly,_chromosome:_1	AUGUSTUS	exon	1899760	1899997	.	+	.	ID=g124.t2.exon1;Parent=g124.t2;
OY759168.1_Sturmia_bella_genome_assembly,_chromosome:_1	AUGUSTUS	intron	1899998	1900819	1	+	.	ID=g124.t2.intron1;Parent=g124.t2;
OY759168.1_Sturmia_bella_genome_assembly,_chromosome:_1	AUGUSTUS	CDS	1900820	1901390	1	+	2	ID=g124.t2.CDS2;Parent=g124.t2;
OY759168.1_Sturmia_bella_genome_assembly,_chromosome:_1	AUGUSTUS	exon	1900820	1901390	.	+	.	ID=g124.t2.exon2;Parent=g124.t2;
OY759168.1_Sturmia_bella_genome_assembly,_chromosome:_1	AUGUSTUS	intron	1901391	1901626	1	+	.	ID=g124.t2.intron2;Parent=g124.t2;
OY759168.1_Sturmia_bella_genome_assembly,_chromosome:_1	AUGUSTUS	CDS	1901627	1901774	1	+	1	ID=g124.t2.CDS3;Parent=g124.t2;
OY759168.1_Sturmia_bella_genome_assembly,_chromosome:_1	AUGUSTUS	exon	1901627	1901774	.	+	.	ID=g124.t2.exon3;Parent=g124.t2;
OY759168.1_Sturmia_bella_genome_assembly,_chromosome:_1	AUGUSTUS	intron	1901775	1901845	1	+	.	ID=g124.t2.intron3;Parent=g124.t2;
OY759168.1_Sturmia_bella_genome_assembly,_chromosome:_1	AUGUSTUS	CDS	1901846	1902287	1	+	0	ID=g124.t2.CDS4;Parent=g124.t2;
OY759168.1_Sturmia_bella_genome_assembly,_chromosome:_1	AUGUSTUS	exon	1901846	1902287	.	+	.	ID=g124.t2.exon4;Parent=g124.t2;
OY759168.1_Sturmia_bella_genome_assembly,_chromosome:_1	AUGUSTUS	intron	1902288	1902346	1	+	.	ID=g124.t2.intron4;Parent=g124.t2;
OY759168.1_Sturmia_bella_genome_assembly,_chromosome:_1	AUGUSTUS	CDS	1902347	1902444	1	+	2	ID=g124.t2.CDS5;Parent=g124.t2;
OY759168.1_Sturmia_bella_genome_assembly,_chromosome:_1	AUGUSTUS	exon	1902347	1902444	.	+	.	ID=g124.t2.exon5;Parent=g124.t2;
OY759168.1_Sturmia_bella_genome_assembly,_chromosome:_1	AUGUSTUS	intron	1902445	1903244	1	+	.	ID=g124.t2.intron5;Parent=g124.t2;
OY759168.1_Sturmia_bella_genome_assembly,_chromosome:_1	AUGUSTUS	CDS	1903245	1903534	1	+	0	ID=g124.t2.CDS6;Parent=g124.t2;
OY759168.1_Sturmia_bella_genome_assembly,_chromosome:_1	AUGUSTUS	exon	1903245	1903534	.	+	.	ID=g124.t2.exon6;Parent=g124.t2;
OY759168.1_Sturmia_bella_genome_assembly,_chromosome:_1	AUGUSTUS	intron	1903535	1903588	1	+	.	ID=g124.t2.intron6;Parent=g124.t2;
OY759168.1_Sturmia_bella_genome_assembly,_chromosome:_1	AUGUSTUS	CDS	1903589	1903735	1	+	1	ID=g124.t2.CDS7;Parent=g124.t2;
OY759168.1_Sturmia_bella_genome_assembly,_chromosome:_1	AUGUSTUS	exon	1903589	1903735	.	+	.	ID=g124.t2.exon7;Parent=g124.t2;
OY759168.1_Sturmia_bella_genome_assembly,_chromosome:_1	AUGUSTUS	intron	1903736	1903804	1	+	.	ID=g124.t2.intron7;Parent=g124.t2;
OY759168.1_Sturmia_bella_genome_assembly,_chromosome:_1	AUGUSTUS	CDS	1903805	1903890	1	+	1	ID=g124.t2.CDS8;Parent=g124.t2;
OY759168.1_Sturmia_bella_genome_assembly,_chromosome:_1	AUGUSTUS	exon	1903805	1903890	.	+	.	ID=g124.t2.exon8;Parent=g124.t2;
OY759168.1_Sturmia_bella_genome_assembly,_chromosome:_1	AUGUSTUS	intron	1903891	1903971	1	+	.	ID=g124.t2.intron8;Parent=g124.t2;
OY759168.1_Sturmia_bella_genome_assembly,_chromosome:_1	AUGUSTUS	CDS	1903972	1904377	1	+	2	ID=g124.t2.CDS9;Parent=g124.t2;
OY759168.1_Sturmia_bella_genome_assembly,_chromosome:_1	AUGUSTUS	exon	1903972	1904377	.	+	.	ID=g124.t2.exon9;Parent=g124.t2;
OY759168.1_Sturmia_bella_genome_assembly,_chromosome:_1	AUGUSTUS	intron	1904378	1904448	1	+	.	ID=g124.t2.intron9;Parent=g124.t2;
OY759168.1_Sturmia_bella_genome_assembly,_chromosome:_1	AUGUSTUS	CDS	1904449	1904727	1	+	1	ID=g124.t2.CDS10;Parent=g124.t2;
OY759168.1_Sturmia_bella_genome_assembly,_chromosome:_1	AUGUSTUS	exon	1904449	1904727	.	+	.	ID=g124.t2.exon10;Parent=g124.t2;
OY759168.1_Sturmia_bella_genome_assembly,_chromosome:_1	AUGUSTUS	intron	1904728	1904801	1	+	.	ID=g124.t2.intron10;Parent=g124.t2;
OY759168.1_Sturmia_bella_genome_assembly,_chromosome:_1	AUGUSTUS	CDS	1904802	1905210	1	+	1	ID=g124.t2.CDS11;Parent=g124.t2;
OY759168.1_Sturmia_bella_genome_assembly,_chromosome:_1	AUGUSTUS	exon	1904802	1905210	.	+	.	ID=g124.t2.exon11;Parent=g124.t2;
OY759168.1_Sturmia_bella_genome_assembly,_chromosome:_1	AUGUSTUS	stop_codon	1905208	1905210	.	+	0	ID=g124.t2.stop1;Parent=g124.t2;
OY759168.1_Sturmia_bella_genome_assembly,_chromosome:_1	AUGUSTUS	gene	1917700	1919267	.	-	.	ID=g125;
OY759168.1_Sturmia_bella_genome_assembly,_chromosome:_1	AUGUSTUS	mRNA	1917700	1919267	0.97	-	.	ID=g125.t1;Parent=g125;
OY759168.1_Sturmia_bella_genome_assembly,_chromosome:_1	AUGUSTUS	stop_codon	1917700	1917702	.	-	0	ID=g125.t1.stop1;Parent=g125.t1;
OY759168.1_Sturmia_bella_genome_assembly,_chromosome:_1	AUGUSTUS	CDS	1917700	1918605	1	-	0	ID=g125.t1.CDS1;Parent=g125.t1;
OY759168.1_Sturmia_bella_genome_assembly,_chromosome:_1	AUGUSTUS	exon	1917700	1918605	.	-	.	ID=g125.t1.exon1;Parent=g125.t1;
OY759168.1_Sturmia_bella_genome_assembly,_chromosome:_1	AUGUSTUS	intron	1918606	1918692	1	-	.	ID=g125.t1.intron1;Parent=g125.t1;
OY759168.1_Sturmia_bella_genome_assembly,_chromosome:_1	AUGUSTUS	CDS	1918693	1918797	1	-	0	ID=g125.t1.CDS2;Parent=g125.t1;
OY759168.1_Sturmia_bella_genome_assembly,_chromosome:_1	AUGUSTUS	exon	1918693	1918797	.	-	.	ID=g125.t1.exon2;Parent=g125.t1;
OY759168.1_Sturmia_bella_genome_assembly,_chromosome:_1	AUGUSTUS	intron	1918798	1919108	1	-	.	ID=g125.t1.intron2;Parent=g125.t1;
OY759168.1_Sturmia_bella_genome_assembly,_chromosome:_1	AUGUSTUS	CDS	1919109	1919267	0.97	-	0	ID=g125.t1.CDS3;Parent=g125.t1;
OY759168.1_Sturmia_bella_genome_assembly,_chromosome:_1	AUGUSTUS	exon	1919109	1919267	.	-	.	ID=g125.t1.exon3;Parent=g125.t1;
OY759168.1_Sturmia_bella_genome_assembly,_chromosome:_1	AUGUSTUS	start_codon	1919265	1919267	.	-	0	ID=g125.t1.start1;Parent=g125.t1;
OY759168.1_Sturmia_bella_genome_assembly,_chromosome:_1	AUGUSTUS	gene	1929191	1931017	.	-	.	ID=g126;
OY759168.1_Sturmia_bella_genome_assembly,_chromosome:_1	AUGUSTUS	mRNA	1929191	1931017	0.73	-	.	ID=g126.t1;Parent=g126;
OY759168.1_Sturmia_bella_genome_assembly,_chromosome:_1	AUGUSTUS	stop_codon	1929191	1929193	.	-	0	ID=g126.t1.stop1;Parent=g126.t1;
OY759168.1_Sturmia_bella_genome_assembly,_chromosome:_1	AUGUSTUS	CDS	1929191	1929360	0.73	-	2	ID=g126.t1.CDS1;Parent=g126.t1;
OY759168.1_Sturmia_bella_genome_assembly,_chromosome:_1	AUGUSTUS	exon	1929191	1929360	.	-	.	ID=g126.t1.exon1;Parent=g126.t1;
OY759168.1_Sturmia_bella_genome_assembly,_chromosome:_1	AUGUSTUS	intron	1929361	1930527	1	-	.	ID=g126.t1.intron1;Parent=g126.t1;
OY759168.1_Sturmia_bella_genome_assembly,_chromosome:_1	AUGUSTUS	CDS	1930528	1931017	1	-	0	ID=g126.t1.CDS2;Parent=g126.t1;
OY759168.1_Sturmia_bella_genome_assembly,_chromosome:_1	AUGUSTUS	exon	1930528	1931017	.	-	.	ID=g126.t1.exon2;Parent=g126.t1;
OY759168.1_Sturmia_bella_genome_assembly,_chromosome:_1	AUGUSTUS	start_codon	1931015	1931017	.	-	0	ID=g126.t1.start1;Parent=g126.t1;
OY759168.1_Sturmia_bella_genome_assembly,_chromosome:_1	AUGUSTUS	gene	2132327	2136770	.	+	.	ID=g127;
OY759168.1_Sturmia_bella_genome_assembly,_chromosome:_1	AUGUSTUS	mRNA	2132327	2136770	0.66	+	.	ID=g127.t1;Parent=g127;
OY759168.1_Sturmia_bella_genome_assembly,_chromosome:_1	AUGUSTUS	start_codon	2132327	2132329	.	+	0	ID=g127.t1.start1;Parent=g127.t1;
OY759168.1_Sturmia_bella_genome_assembly,_chromosome:_1	AUGUSTUS	CDS	2132327	2132377	0.66	+	0	ID=g127.t1.CDS1;Parent=g127.t1;
OY759168.1_Sturmia_bella_genome_assembly,_chromosome:_1	AUGUSTUS	exon	2132327	2132377	.	+	.	ID=g127.t1.exon1;Parent=g127.t1;
OY759168.1_Sturmia_bella_genome_assembly,_chromosome:_1	AUGUSTUS	intron	2132378	2136356	0.66	+	.	ID=g127.t1.intron1;Parent=g127.t1;
OY759168.1_Sturmia_bella_genome_assembly,_chromosome:_1	AUGUSTUS	CDS	2136357	2136770	0.99	+	0	ID=g127.t1.CDS2;Parent=g127.t1;
OY759168.1_Sturmia_bella_genome_assembly,_chromosome:_1	AUGUSTUS	exon	2136357	2136770	.	+	.	ID=g127.t1.exon2;Parent=g127.t1;
OY759168.1_Sturmia_bella_genome_assembly,_chromosome:_1	AUGUSTUS	stop_codon	2136768	2136770	.	+	0	ID=g127.t1.stop1;Parent=g127.t1;
OY759168.1_Sturmia_bella_genome_assembly,_chromosome:_1	AUGUSTUS	gene	2213120	2213878	.	-	.	ID=g128;
OY759168.1_Sturmia_bella_genome_assembly,_chromosome:_1	AUGUSTUS	mRNA	2213120	2213878	1	-	.	ID=g128.t1;Parent=g128;
OY759168.1_Sturmia_bella_genome_assembly,_chromosome:_1	AUGUSTUS	stop_codon	2213120	2213122	.	-	0	ID=g128.t1.stop1;Parent=g128.t1;
OY759168.1_Sturmia_bella_genome_assembly,_chromosome:_1	AUGUSTUS	CDS	2213120	2213878	1	-	0	ID=g128.t1.CDS1;Parent=g128.t1;
OY759168.1_Sturmia_bella_genome_assembly,_chromosome:_1	AUGUSTUS	exon	2213120	2213878	.	-	.	ID=g128.t1.exon1;Parent=g128.t1;
OY759168.1_Sturmia_bella_genome_assembly,_chromosome:_1	AUGUSTUS	start_codon	2213876	2213878	.	-	0	ID=g128.t1.start1;Parent=g128.t1;
OY759168.1_Sturmia_bella_genome_assembly,_chromosome:_1	AUGUSTUS	gene	2234660	2236266	.	+	.	ID=g129;
OY759168.1_Sturmia_bella_genome_assembly,_chromosome:_1	AUGUSTUS	mRNA	2234660	2236266	1	+	.	ID=g129.t1;Parent=g129;
OY759168.1_Sturmia_bella_genome_assembly,_chromosome:_1	AUGUSTUS	start_codon	2234660	2234662	.	+	0	ID=g129.t1.start1;Parent=g129.t1;
OY759168.1_Sturmia_bella_genome_assembly,_chromosome:_1	AUGUSTUS	CDS	2234660	2235075	1	+	0	ID=g129.t1.CDS1;Parent=g129.t1;
OY759168.1_Sturmia_bella_genome_assembly,_chromosome:_1	AUGUSTUS	exon	2234660	2235075	.	+	.	ID=g129.t1.exon1;Parent=g129.t1;
OY759168.1_Sturmia_bella_genome_assembly,_chromosome:_1	AUGUSTUS	intron	2235076	2235140	1	+	.	ID=g129.t1.intron1;Parent=g129.t1;
OY759168.1_Sturmia_bella_genome_assembly,_chromosome:_1	AUGUSTUS	CDS	2235141	2235273	1	+	1	ID=g129.t1.CDS2;Parent=g129.t1;
OY759168.1_Sturmia_bella_genome_assembly,_chromosome:_1	AUGUSTUS	exon	2235141	2235273	.	+	.	ID=g129.t1.exon2;Parent=g129.t1;
OY759168.1_Sturmia_bella_genome_assembly,_chromosome:_1	AUGUSTUS	intron	2235274	2235936	1	+	.	ID=g129.t1.intron2;Parent=g129.t1;
OY759168.1_Sturmia_bella_genome_assembly,_chromosome:_1	AUGUSTUS	CDS	2235937	2236266	1	+	0	ID=g129.t1.CDS3;Parent=g129.t1;
OY759168.1_Sturmia_bella_genome_assembly,_chromosome:_1	AUGUSTUS	exon	2235937	2236266	.	+	.	ID=g129.t1.exon3;Parent=g129.t1;
OY759168.1_Sturmia_bella_genome_assembly,_chromosome:_1	AUGUSTUS	stop_codon	2236264	2236266	.	+	0	ID=g129.t1.stop1;Parent=g129.t1;
OY759168.1_Sturmia_bella_genome_assembly,_chromosome:_1	AUGUSTUS	gene	2241255	2244723	.	-	.	ID=g130;
OY759168.1_Sturmia_bella_genome_assembly,_chromosome:_1	AUGUSTUS	mRNA	2241255	2244723	1	-	.	ID=g130.t1;Parent=g130;
OY759168.1_Sturmia_bella_genome_assembly,_chromosome:_1	AUGUSTUS	stop_codon	2241255	2241257	.	-	0	ID=g130.t1.stop1;Parent=g130.t1;
OY759168.1_Sturmia_bella_genome_assembly,_chromosome:_1	AUGUSTUS	CDS	2241255	2243257	1	-	2	ID=g130.t1.CDS1;Parent=g130.t1;
OY759168.1_Sturmia_bella_genome_assembly,_chromosome:_1	AUGUSTUS	exon	2241255	2243257	.	-	.	ID=g130.t1.exon1;Parent=g130.t1;
OY759168.1_Sturmia_bella_genome_assembly,_chromosome:_1	AUGUSTUS	intron	2243258	2244443	1	-	.	ID=g130.t1.intron1;Parent=g130.t1;
OY759168.1_Sturmia_bella_genome_assembly,_chromosome:_1	AUGUSTUS	CDS	2244444	2244723	1	-	0	ID=g130.t1.CDS2;Parent=g130.t1;
OY759168.1_Sturmia_bella_genome_assembly,_chromosome:_1	AUGUSTUS	exon	2244444	2244723	.	-	.	ID=g130.t1.exon2;Parent=g130.t1;
OY759168.1_Sturmia_bella_genome_assembly,_chromosome:_1	AUGUSTUS	start_codon	2244721	2244723	.	-	0	ID=g130.t1.start1;Parent=g130.t1;
OY759168.1_Sturmia_bella_genome_assembly,_chromosome:_1	AUGUSTUS	gene	2347700	2348881	.	-	.	ID=g131;
OY759168.1_Sturmia_bella_genome_assembly,_chromosome:_1	AUGUSTUS	mRNA	2347700	2348881	1	-	.	ID=g131.t1;Parent=g131;
OY759168.1_Sturmia_bella_genome_assembly,_chromosome:_1	AUGUSTUS	stop_codon	2347700	2347702	.	-	0	ID=g131.t1.stop1;Parent=g131.t1;
OY759168.1_Sturmia_bella_genome_assembly,_chromosome:_1	AUGUSTUS	CDS	2347700	2348881	1	-	0	ID=g131.t1.CDS1;Parent=g131.t1;
OY759168.1_Sturmia_bella_genome_assembly,_chromosome:_1	AUGUSTUS	exon	2347700	2348881	.	-	.	ID=g131.t1.exon1;Parent=g131.t1;
OY759168.1_Sturmia_bella_genome_assembly,_chromosome:_1	AUGUSTUS	start_codon	2348879	2348881	.	-	0	ID=g131.t1.start1;Parent=g131.t1;
OY759168.1_Sturmia_bella_genome_assembly,_chromosome:_1	AUGUSTUS	gene	2471066	2501648	.	+	.	ID=g132;
OY759168.1_Sturmia_bella_genome_assembly,_chromosome:_1	AUGUSTUS	mRNA	2471066	2501648	0.72	+	.	ID=g132.t1;Parent=g132;
OY759168.1_Sturmia_bella_genome_assembly,_chromosome:_1	AUGUSTUS	start_codon	2471066	2471068	.	+	0	ID=g132.t1.start1;Parent=g132.t1;
OY759168.1_Sturmia_bella_genome_assembly,_chromosome:_1	AUGUSTUS	CDS	2471066	2471072	0.73	+	0	ID=g132.t1.CDS1;Parent=g132.t1;
OY759168.1_Sturmia_bella_genome_assembly,_chromosome:_1	AUGUSTUS	exon	2471066	2471072	.	+	.	ID=g132.t1.exon1;Parent=g132.t1;
OY759168.1_Sturmia_bella_genome_assembly,_chromosome:_1	AUGUSTUS	intron	2471073	2472004	0.73	+	.	ID=g132.t1.intron1;Parent=g132.t1;
OY759168.1_Sturmia_bella_genome_assembly,_chromosome:_1	AUGUSTUS	CDS	2472005	2472372	1	+	2	ID=g132.t1.CDS2;Parent=g132.t1;
OY759168.1_Sturmia_bella_genome_assembly,_chromosome:_1	AUGUSTUS	exon	2472005	2472372	.	+	.	ID=g132.t1.exon2;Parent=g132.t1;
OY759168.1_Sturmia_bella_genome_assembly,_chromosome:_1	AUGUSTUS	intron	2472373	2476184	1	+	.	ID=g132.t1.intron2;Parent=g132.t1;
OY759168.1_Sturmia_bella_genome_assembly,_chromosome:_1	AUGUSTUS	CDS	2476185	2477253	0.99	+	0	ID=g132.t1.CDS3;Parent=g132.t1;
OY759168.1_Sturmia_bella_genome_assembly,_chromosome:_1	AUGUSTUS	exon	2476185	2477253	.	+	.	ID=g132.t1.exon3;Parent=g132.t1;
OY759168.1_Sturmia_bella_genome_assembly,_chromosome:_1	AUGUSTUS	intron	2477254	2478429	1	+	.	ID=g132.t1.intron3;Parent=g132.t1;
OY759168.1_Sturmia_bella_genome_assembly,_chromosome:_1	AUGUSTUS	CDS	2478430	2478570	1	+	2	ID=g132.t1.CDS4;Parent=g132.t1;
OY759168.1_Sturmia_bella_genome_assembly,_chromosome:_1	AUGUSTUS	exon	2478430	2478570	.	+	.	ID=g132.t1.exon4;Parent=g132.t1;
OY759168.1_Sturmia_bella_genome_assembly,_chromosome:_1	AUGUSTUS	intron	2478571	2479333	1	+	.	ID=g132.t1.intron4;Parent=g132.t1;
OY759168.1_Sturmia_bella_genome_assembly,_chromosome:_1	AUGUSTUS	CDS	2479334	2479458	1	+	2	ID=g132.t1.CDS5;Parent=g132.t1;
OY759168.1_Sturmia_bella_genome_assembly,_chromosome:_1	AUGUSTUS	exon	2479334	2479458	.	+	.	ID=g132.t1.exon5;Parent=g132.t1;
OY759168.1_Sturmia_bella_genome_assembly,_chromosome:_1	AUGUSTUS	intron	2479459	2491124	1	+	.	ID=g132.t1.intron5;Parent=g132.t1;
OY759168.1_Sturmia_bella_genome_assembly,_chromosome:_1	AUGUSTUS	CDS	2491125	2491253	1	+	0	ID=g132.t1.CDS6;Parent=g132.t1;
OY759168.1_Sturmia_bella_genome_assembly,_chromosome:_1	AUGUSTUS	exon	2491125	2491253	.	+	.	ID=g132.t1.exon6;Parent=g132.t1;
OY759168.1_Sturmia_bella_genome_assembly,_chromosome:_1	AUGUSTUS	intron	2491254	2497589	1	+	.	ID=g132.t1.intron6;Parent=g132.t1;
OY759168.1_Sturmia_bella_genome_assembly,_chromosome:_1	AUGUSTUS	CDS	2497590	2498308	1	+	0	ID=g132.t1.CDS7;Parent=g132.t1;
OY759168.1_Sturmia_bella_genome_assembly,_chromosome:_1	AUGUSTUS	exon	2497590	2498308	.	+	.	ID=g132.t1.exon7;Parent=g132.t1;
OY759168.1_Sturmia_bella_genome_assembly,_chromosome:_1	AUGUSTUS	intron	2498309	2498649	1	+	.	ID=g132.t1.intron7;Parent=g132.t1;
OY759168.1_Sturmia_bella_genome_assembly,_chromosome:_1	AUGUSTUS	CDS	2498650	2498815	1	+	1	ID=g132.t1.CDS8;Parent=g132.t1;
OY759168.1_Sturmia_bella_genome_assembly,_chromosome:_1	AUGUSTUS	exon	2498650	2498815	.	+	.	ID=g132.t1.exon8;Parent=g132.t1;
OY759168.1_Sturmia_bella_genome_assembly,_chromosome:_1	AUGUSTUS	intron	2498816	2499509	1	+	.	ID=g132.t1.intron8;Parent=g132.t1;
OY759168.1_Sturmia_bella_genome_assembly,_chromosome:_1	AUGUSTUS	CDS	2499510	2501648	1	+	0	ID=g132.t1.CDS9;Parent=g132.t1;
OY759168.1_Sturmia_bella_genome_assembly,_chromosome:_1	AUGUSTUS	exon	2499510	2501648	.	+	.	ID=g132.t1.exon9;Parent=g132.t1;
OY759168.1_Sturmia_bella_genome_assembly,_chromosome:_1	AUGUSTUS	stop_codon	2501646	2501648	.	+	0	ID=g132.t1.stop1;Parent=g132.t1;
OY759168.1_Sturmia_bella_genome_assembly,_chromosome:_1	AUGUSTUS	gene	2558891	2559931	.	+	.	ID=g133;
OY759168.1_Sturmia_bella_genome_assembly,_chromosome:_1	AUGUSTUS	mRNA	2558891	2559931	1	+	.	ID=g133.t1;Parent=g133;
OY759168.1_Sturmia_bella_genome_assembly,_chromosome:_1	AUGUSTUS	start_codon	2558891	2558893	.	+	0	ID=g133.t1.start1;Parent=g133.t1;
OY759168.1_Sturmia_bella_genome_assembly,_chromosome:_1	AUGUSTUS	CDS	2558891	2558968	1	+	0	ID=g133.t1.CDS1;Parent=g133.t1;
OY759168.1_Sturmia_bella_genome_assembly,_chromosome:_1	AUGUSTUS	exon	2558891	2558968	.	+	.	ID=g133.t1.exon1;Parent=g133.t1;
OY759168.1_Sturmia_bella_genome_assembly,_chromosome:_1	AUGUSTUS	intron	2558969	2559026	1	+	.	ID=g133.t1.intron1;Parent=g133.t1;
OY759168.1_Sturmia_bella_genome_assembly,_chromosome:_1	AUGUSTUS	CDS	2559027	2559097	1	+	0	ID=g133.t1.CDS2;Parent=g133.t1;
OY759168.1_Sturmia_bella_genome_assembly,_chromosome:_1	AUGUSTUS	exon	2559027	2559097	.	+	.	ID=g133.t1.exon2;Parent=g133.t1;
OY759168.1_Sturmia_bella_genome_assembly,_chromosome:_1	AUGUSTUS	intron	2559098	2559159	1	+	.	ID=g133.t1.intron2;Parent=g133.t1;
OY759168.1_Sturmia_bella_genome_assembly,_chromosome:_1	AUGUSTUS	CDS	2559160	2559345	1	+	1	ID=g133.t1.CDS3;Parent=g133.t1;
OY759168.1_Sturmia_bella_genome_assembly,_chromosome:_1	AUGUSTUS	exon	2559160	2559345	.	+	.	ID=g133.t1.exon3;Parent=g133.t1;
OY759168.1_Sturmia_bella_genome_assembly,_chromosome:_1	AUGUSTUS	intron	2559346	2559409	1	+	.	ID=g133.t1.intron3;Parent=g133.t1;
OY759168.1_Sturmia_bella_genome_assembly,_chromosome:_1	AUGUSTUS	CDS	2559410	2559600	1	+	1	ID=g133.t1.CDS4;Parent=g133.t1;
OY759168.1_Sturmia_bella_genome_assembly,_chromosome:_1	AUGUSTUS	exon	2559410	2559600	.	+	.	ID=g133.t1.exon4;Parent=g133.t1;
OY759168.1_Sturmia_bella_genome_assembly,_chromosome:_1	AUGUSTUS	intron	2559601	2559671	1	+	.	ID=g133.t1.intron4;Parent=g133.t1;
OY759168.1_Sturmia_bella_genome_assembly,_chromosome:_1	AUGUSTUS	CDS	2559672	2559931	1	+	2	ID=g133.t1.CDS5;Parent=g133.t1;
OY759168.1_Sturmia_bella_genome_assembly,_chromosome:_1	AUGUSTUS	exon	2559672	2559931	.	+	.	ID=g133.t1.exon5;Parent=g133.t1;
OY759168.1_Sturmia_bella_genome_assembly,_chromosome:_1	AUGUSTUS	stop_codon	2559929	2559931	.	+	0	ID=g133.t1.stop1;Parent=g133.t1;
OY759168.1_Sturmia_bella_genome_assembly,_chromosome:_1	AUGUSTUS	gene	2564264	2564746	.	+	.	ID=g134;
OY759168.1_Sturmia_bella_genome_assembly,_chromosome:_1	AUGUSTUS	mRNA	2564264	2564746	1	+	.	ID=g134.t1;Parent=g134;
OY759168.1_Sturmia_bella_genome_assembly,_chromosome:_1	AUGUSTUS	start_codon	2564264	2564266	.	+	0	ID=g134.t1.start1;Parent=g134.t1;
OY759168.1_Sturmia_bella_genome_assembly,_chromosome:_1	AUGUSTUS	CDS	2564264	2564746	1	+	0	ID=g134.t1.CDS1;Parent=g134.t1;
OY759168.1_Sturmia_bella_genome_assembly,_chromosome:_1	AUGUSTUS	exon	2564264	2564746	.	+	.	ID=g134.t1.exon1;Parent=g134.t1;
OY759168.1_Sturmia_bella_genome_assembly,_chromosome:_1	AUGUSTUS	stop_codon	2564744	2564746	.	+	0	ID=g134.t1.stop1;Parent=g134.t1;
OY759168.1_Sturmia_bella_genome_assembly,_chromosome:_1	AUGUSTUS	gene	2566950	2568035	.	-	.	ID=g135;
OY759168.1_Sturmia_bella_genome_assembly,_chromosome:_1	AUGUSTUS	mRNA	2566950	2568035	1	-	.	ID=g135.t1;Parent=g135;
OY759168.1_Sturmia_bella_genome_assembly,_chromosome:_1	AUGUSTUS	stop_codon	2566950	2566952	.	-	0	ID=g135.t1.stop1;Parent=g135.t1;
OY759168.1_Sturmia_bella_genome_assembly,_chromosome:_1	AUGUSTUS	CDS	2566950	2568035	1	-	0	ID=g135.t1.CDS1;Parent=g135.t1;
OY759168.1_Sturmia_bella_genome_assembly,_chromosome:_1	AUGUSTUS	exon	2566950	2568035	.	-	.	ID=g135.t1.exon1;Parent=g135.t1;
OY759168.1_Sturmia_bella_genome_assembly,_chromosome:_1	AUGUSTUS	start_codon	2568033	2568035	.	-	0	ID=g135.t1.start1;Parent=g135.t1;
OY759168.1_Sturmia_bella_genome_assembly,_chromosome:_1	AUGUSTUS	gene	2568092	2573308	.	-	.	ID=g136;
OY759168.1_Sturmia_bella_genome_assembly,_chromosome:_1	AUGUSTUS	mRNA	2568092	2573308	1	-	.	ID=g136.t1;Parent=g136;
OY759168.1_Sturmia_bella_genome_assembly,_chromosome:_1	AUGUSTUS	stop_codon	2568092	2568094	.	-	0	ID=g136.t1.stop1;Parent=g136.t1;
OY759168.1_Sturmia_bella_genome_assembly,_chromosome:_1	AUGUSTUS	CDS	2568092	2573308	1	-	0	ID=g136.t1.CDS1;Parent=g136.t1;
OY759168.1_Sturmia_bella_genome_assembly,_chromosome:_1	AUGUSTUS	exon	2568092	2573308	.	-	.	ID=g136.t1.exon1;Parent=g136.t1;
OY759168.1_Sturmia_bella_genome_assembly,_chromosome:_1	AUGUSTUS	start_codon	2573306	2573308	.	-	0	ID=g136.t1.start1;Parent=g136.t1;
OY759168.1_Sturmia_bella_genome_assembly,_chromosome:_1	AUGUSTUS	gene	2845913	2848806	.	+	.	ID=g137;
OY759168.1_Sturmia_bella_genome_assembly,_chromosome:_1	AUGUSTUS	mRNA	2845913	2848806	1	+	.	ID=g137.t1;Parent=g137;
OY759168.1_Sturmia_bella_genome_assembly,_chromosome:_1	AUGUSTUS	start_codon	2845913	2845915	.	+	0	ID=g137.t1.start1;Parent=g137.t1;
OY759168.1_Sturmia_bella_genome_assembly,_chromosome:_1	AUGUSTUS	CDS	2845913	2845968	1	+	0	ID=g137.t1.CDS1;Parent=g137.t1;
OY759168.1_Sturmia_bella_genome_assembly,_chromosome:_1	AUGUSTUS	exon	2845913	2845968	.	+	.	ID=g137.t1.exon1;Parent=g137.t1;
OY759168.1_Sturmia_bella_genome_assembly,_chromosome:_1	AUGUSTUS	intron	2845969	2847308	1	+	.	ID=g137.t1.intron1;Parent=g137.t1;
OY759168.1_Sturmia_bella_genome_assembly,_chromosome:_1	AUGUSTUS	CDS	2847309	2848806	1	+	1	ID=g137.t1.CDS2;Parent=g137.t1;
OY759168.1_Sturmia_bella_genome_assembly,_chromosome:_1	AUGUSTUS	exon	2847309	2848806	.	+	.	ID=g137.t1.exon2;Parent=g137.t1;
OY759168.1_Sturmia_bella_genome_assembly,_chromosome:_1	AUGUSTUS	stop_codon	2848804	2848806	.	+	0	ID=g137.t1.stop1;Parent=g137.t1;
OY759168.1_Sturmia_bella_genome_assembly,_chromosome:_1	AUGUSTUS	gene	2853165	2857308	.	+	.	ID=g138;
OY759168.1_Sturmia_bella_genome_assembly,_chromosome:_1	AUGUSTUS	mRNA	2853165	2857308	1	+	.	ID=g138.t1;Parent=g138;
OY759168.1_Sturmia_bella_genome_assembly,_chromosome:_1	AUGUSTUS	start_codon	2853165	2853167	.	+	0	ID=g138.t1.start1;Parent=g138.t1;
OY759168.1_Sturmia_bella_genome_assembly,_chromosome:_1	AUGUSTUS	CDS	2853165	2853298	1	+	0	ID=g138.t1.CDS1;Parent=g138.t1;
OY759168.1_Sturmia_bella_genome_assembly,_chromosome:_1	AUGUSTUS	exon	2853165	2853298	.	+	.	ID=g138.t1.exon1;Parent=g138.t1;
OY759168.1_Sturmia_bella_genome_assembly,_chromosome:_1	AUGUSTUS	intron	2853299	2853370	1	+	.	ID=g138.t1.intron1;Parent=g138.t1;
OY759168.1_Sturmia_bella_genome_assembly,_chromosome:_1	AUGUSTUS	CDS	2853371	2854892	1	+	1	ID=g138.t1.CDS2;Parent=g138.t1;
OY759168.1_Sturmia_bella_genome_assembly,_chromosome:_1	AUGUSTUS	exon	2853371	2854892	.	+	.	ID=g138.t1.exon2;Parent=g138.t1;
OY759168.1_Sturmia_bella_genome_assembly,_chromosome:_1	AUGUSTUS	intron	2854893	2855945	1	+	.	ID=g138.t1.intron2;Parent=g138.t1;
OY759168.1_Sturmia_bella_genome_assembly,_chromosome:_1	AUGUSTUS	CDS	2855946	2856643	1	+	0	ID=g138.t1.CDS3;Parent=g138.t1;
OY759168.1_Sturmia_bella_genome_assembly,_chromosome:_1	AUGUSTUS	exon	2855946	2856643	.	+	.	ID=g138.t1.exon3;Parent=g138.t1;
OY759168.1_Sturmia_bella_genome_assembly,_chromosome:_1	AUGUSTUS	intron	2856644	2856887	1	+	.	ID=g138.t1.intron3;Parent=g138.t1;
OY759168.1_Sturmia_bella_genome_assembly,_chromosome:_1	AUGUSTUS	CDS	2856888	2857087	1	+	1	ID=g138.t1.CDS4;Parent=g138.t1;
OY759168.1_Sturmia_bella_genome_assembly,_chromosome:_1	AUGUSTUS	exon	2856888	2857087	.	+	.	ID=g138.t1.exon4;Parent=g138.t1;
OY759168.1_Sturmia_bella_genome_assembly,_chromosome:_1	AUGUSTUS	intron	2857088	2857186	1	+	.	ID=g138.t1.intron4;Parent=g138.t1;
OY759168.1_Sturmia_bella_genome_assembly,_chromosome:_1	AUGUSTUS	CDS	2857187	2857308	1	+	2	ID=g138.t1.CDS5;Parent=g138.t1;
OY759168.1_Sturmia_bella_genome_assembly,_chromosome:_1	AUGUSTUS	exon	2857187	2857308	.	+	.	ID=g138.t1.exon5;Parent=g138.t1;
OY759168.1_Sturmia_bella_genome_assembly,_chromosome:_1	AUGUSTUS	stop_codon	2857306	2857308	.	+	0	ID=g138.t1.stop1;Parent=g138.t1;
OY759168.1_Sturmia_bella_genome_assembly,_chromosome:_1	AUGUSTUS	gene	2862311	2865459	.	-	.	ID=g139;
OY759168.1_Sturmia_bella_genome_assembly,_chromosome:_1	AUGUSTUS	mRNA	2862311	2865459	1	-	.	ID=g139.t1;Parent=g139;
OY759168.1_Sturmia_bella_genome_assembly,_chromosome:_1	AUGUSTUS	stop_codon	2862311	2862313	.	-	0	ID=g139.t1.stop1;Parent=g139.t1;
OY759168.1_Sturmia_bella_genome_assembly,_chromosome:_1	AUGUSTUS	CDS	2862311	2862471	1	-	2	ID=g139.t1.CDS1;Parent=g139.t1;
OY759168.1_Sturmia_bella_genome_assembly,_chromosome:_1	AUGUSTUS	exon	2862311	2862471	.	-	.	ID=g139.t1.exon1;Parent=g139.t1;
OY759168.1_Sturmia_bella_genome_assembly,_chromosome:_1	AUGUSTUS	intron	2862472	2862530	1	-	.	ID=g139.t1.intron1;Parent=g139.t1;
OY759168.1_Sturmia_bella_genome_assembly,_chromosome:_1	AUGUSTUS	CDS	2862531	2862724	1	-	1	ID=g139.t1.CDS2;Parent=g139.t1;
OY759168.1_Sturmia_bella_genome_assembly,_chromosome:_1	AUGUSTUS	exon	2862531	2862724	.	-	.	ID=g139.t1.exon2;Parent=g139.t1;
OY759168.1_Sturmia_bella_genome_assembly,_chromosome:_1	AUGUSTUS	intron	2862725	2862785	1	-	.	ID=g139.t1.intron2;Parent=g139.t1;
OY759168.1_Sturmia_bella_genome_assembly,_chromosome:_1	AUGUSTUS	CDS	2862786	2862967	1	-	0	ID=g139.t1.CDS3;Parent=g139.t1;
OY759168.1_Sturmia_bella_genome_assembly,_chromosome:_1	AUGUSTUS	exon	2862786	2862967	.	-	.	ID=g139.t1.exon3;Parent=g139.t1;
OY759168.1_Sturmia_bella_genome_assembly,_chromosome:_1	AUGUSTUS	intron	2862968	2864336	1	-	.	ID=g139.t1.intron3;Parent=g139.t1;
OY759168.1_Sturmia_bella_genome_assembly,_chromosome:_1	AUGUSTUS	CDS	2864337	2865225	1	-	1	ID=g139.t1.CDS4;Parent=g139.t1;
OY759168.1_Sturmia_bella_genome_assembly,_chromosome:_1	AUGUSTUS	exon	2864337	2865225	.	-	.	ID=g139.t1.exon4;Parent=g139.t1;
OY759168.1_Sturmia_bella_genome_assembly,_chromosome:_1	AUGUSTUS	intron	2865226	2865280	1	-	.	ID=g139.t1.intron4;Parent=g139.t1;
OY759168.1_Sturmia_bella_genome_assembly,_chromosome:_1	AUGUSTUS	CDS	2865281	2865459	1	-	0	ID=g139.t1.CDS5;Parent=g139.t1;
OY759168.1_Sturmia_bella_genome_assembly,_chromosome:_1	AUGUSTUS	exon	2865281	2865459	.	-	.	ID=g139.t1.exon5;Parent=g139.t1;
OY759168.1_Sturmia_bella_genome_assembly,_chromosome:_1	AUGUSTUS	start_codon	2865457	2865459	.	-	0	ID=g139.t1.start1;Parent=g139.t1;
OY759168.1_Sturmia_bella_genome_assembly,_chromosome:_1	AUGUSTUS	gene	2875522	2880528	.	-	.	ID=g140;
OY759168.1_Sturmia_bella_genome_assembly,_chromosome:_1	AUGUSTUS	mRNA	2875522	2880528	1	-	.	ID=g140.t1;Parent=g140;
OY759168.1_Sturmia_bella_genome_assembly,_chromosome:_1	AUGUSTUS	stop_codon	2875522	2875524	.	-	0	ID=g140.t1.stop1;Parent=g140.t1;
OY759168.1_Sturmia_bella_genome_assembly,_chromosome:_1	AUGUSTUS	CDS	2875522	2875707	1	-	0	ID=g140.t1.CDS1;Parent=g140.t1;
OY759168.1_Sturmia_bella_genome_assembly,_chromosome:_1	AUGUSTUS	exon	2875522	2875707	.	-	.	ID=g140.t1.exon1;Parent=g140.t1;
OY759168.1_Sturmia_bella_genome_assembly,_chromosome:_1	AUGUSTUS	intron	2875708	2875847	1	-	.	ID=g140.t1.intron1;Parent=g140.t1;
OY759168.1_Sturmia_bella_genome_assembly,_chromosome:_1	AUGUSTUS	CDS	2875848	2876032	1	-	2	ID=g140.t1.CDS2;Parent=g140.t1;
OY759168.1_Sturmia_bella_genome_assembly,_chromosome:_1	AUGUSTUS	exon	2875848	2876032	.	-	.	ID=g140.t1.exon2;Parent=g140.t1;
OY759168.1_Sturmia_bella_genome_assembly,_chromosome:_1	AUGUSTUS	intron	2876033	2876101	1	-	.	ID=g140.t1.intron2;Parent=g140.t1;
OY759168.1_Sturmia_bella_genome_assembly,_chromosome:_1	AUGUSTUS	CDS	2876102	2876284	1	-	2	ID=g140.t1.CDS3;Parent=g140.t1;
OY759168.1_Sturmia_bella_genome_assembly,_chromosome:_1	AUGUSTUS	exon	2876102	2876284	.	-	.	ID=g140.t1.exon3;Parent=g140.t1;
OY759168.1_Sturmia_bella_genome_assembly,_chromosome:_1	AUGUSTUS	intron	2876285	2876355	1	-	.	ID=g140.t1.intron3;Parent=g140.t1;
OY759168.1_Sturmia_bella_genome_assembly,_chromosome:_1	AUGUSTUS	CDS	2876356	2876509	1	-	0	ID=g140.t1.CDS4;Parent=g140.t1;
OY759168.1_Sturmia_bella_genome_assembly,_chromosome:_1	AUGUSTUS	exon	2876356	2876509	.	-	.	ID=g140.t1.exon4;Parent=g140.t1;
OY759168.1_Sturmia_bella_genome_assembly,_chromosome:_1	AUGUSTUS	intron	2876510	2877159	1	-	.	ID=g140.t1.intron4;Parent=g140.t1;
OY759168.1_Sturmia_bella_genome_assembly,_chromosome:_1	AUGUSTUS	CDS	2877160	2877298	1	-	1	ID=g140.t1.CDS5;Parent=g140.t1;
OY759168.1_Sturmia_bella_genome_assembly,_chromosome:_1	AUGUSTUS	exon	2877160	2877298	.	-	.	ID=g140.t1.exon5;Parent=g140.t1;
OY759168.1_Sturmia_bella_genome_assembly,_chromosome:_1	AUGUSTUS	intron	2877299	2879667	1	-	.	ID=g140.t1.intron5;Parent=g140.t1;
OY759168.1_Sturmia_bella_genome_assembly,_chromosome:_1	AUGUSTUS	CDS	2879668	2879836	1	-	2	ID=g140.t1.CDS6;Parent=g140.t1;
OY759168.1_Sturmia_bella_genome_assembly,_chromosome:_1	AUGUSTUS	exon	2879668	2879836	.	-	.	ID=g140.t1.exon6;Parent=g140.t1;
OY759168.1_Sturmia_bella_genome_assembly,_chromosome:_1	AUGUSTUS	intron	2879837	2879895	1	-	.	ID=g140.t1.intron6;Parent=g140.t1;
OY759168.1_Sturmia_bella_genome_assembly,_chromosome:_1	AUGUSTUS	CDS	2879896	2880050	1	-	1	ID=g140.t1.CDS7;Parent=g140.t1;
OY759168.1_Sturmia_bella_genome_assembly,_chromosome:_1	AUGUSTUS	exon	2879896	2880050	.	-	.	ID=g140.t1.exon7;Parent=g140.t1;
OY759168.1_Sturmia_bella_genome_assembly,_chromosome:_1	AUGUSTUS	intron	2880051	2880145	1	-	.	ID=g140.t1.intron7;Parent=g140.t1;
OY759168.1_Sturmia_bella_genome_assembly,_chromosome:_1	AUGUSTUS	CDS	2880146	2880528	1	-	0	ID=g140.t1.CDS8;Parent=g140.t1;
OY759168.1_Sturmia_bella_genome_assembly,_chromosome:_1	AUGUSTUS	exon	2880146	2880528	.	-	.	ID=g140.t1.exon8;Parent=g140.t1;
OY759168.1_Sturmia_bella_genome_assembly,_chromosome:_1	AUGUSTUS	start_codon	2880526	2880528	.	-	0	ID=g140.t1.start1;Parent=g140.t1;
OY759168.1_Sturmia_bella_genome_assembly,_chromosome:_1	AUGUSTUS	gene	2905482	2907046	.	-	.	ID=g141;
OY759168.1_Sturmia_bella_genome_assembly,_chromosome:_1	AUGUSTUS	mRNA	2905482	2907046	1	-	.	ID=g141.t1;Parent=g141;
OY759168.1_Sturmia_bella_genome_assembly,_chromosome:_1	AUGUSTUS	stop_codon	2905482	2905484	.	-	0	ID=g141.t1.stop1;Parent=g141.t1;
OY759168.1_Sturmia_bella_genome_assembly,_chromosome:_1	AUGUSTUS	CDS	2905482	2906349	1	-	1	ID=g141.t1.CDS1;Parent=g141.t1;
OY759168.1_Sturmia_bella_genome_assembly,_chromosome:_1	AUGUSTUS	exon	2905482	2906349	.	-	.	ID=g141.t1.exon1;Parent=g141.t1;
OY759168.1_Sturmia_bella_genome_assembly,_chromosome:_1	AUGUSTUS	intron	2906350	2906425	1	-	.	ID=g141.t1.intron1;Parent=g141.t1;
OY759168.1_Sturmia_bella_genome_assembly,_chromosome:_1	AUGUSTUS	CDS	2906426	2906602	1	-	1	ID=g141.t1.CDS2;Parent=g141.t1;
OY759168.1_Sturmia_bella_genome_assembly,_chromosome:_1	AUGUSTUS	exon	2906426	2906602	.	-	.	ID=g141.t1.exon2;Parent=g141.t1;
OY759168.1_Sturmia_bella_genome_assembly,_chromosome:_1	AUGUSTUS	intron	2906603	2906660	1	-	.	ID=g141.t1.intron2;Parent=g141.t1;
OY759168.1_Sturmia_bella_genome_assembly,_chromosome:_1	AUGUSTUS	CDS	2906661	2907046	1	-	0	ID=g141.t1.CDS3;Parent=g141.t1;
OY759168.1_Sturmia_bella_genome_assembly,_chromosome:_1	AUGUSTUS	exon	2906661	2907046	.	-	.	ID=g141.t1.exon3;Parent=g141.t1;
OY759168.1_Sturmia_bella_genome_assembly,_chromosome:_1	AUGUSTUS	start_codon	2907044	2907046	.	-	0	ID=g141.t1.start1;Parent=g141.t1;
OY759168.1_Sturmia_bella_genome_assembly,_chromosome:_1	AUGUSTUS	gene	2918079	2919761	.	-	.	ID=g142;
OY759168.1_Sturmia_bella_genome_assembly,_chromosome:_1	AUGUSTUS	mRNA	2918079	2919761	1	-	.	ID=g142.t1;Parent=g142;
OY759168.1_Sturmia_bella_genome_assembly,_chromosome:_1	AUGUSTUS	stop_codon	2918079	2918081	.	-	0	ID=g142.t1.stop1;Parent=g142.t1;
OY759168.1_Sturmia_bella_genome_assembly,_chromosome:_1	AUGUSTUS	CDS	2918079	2919761	1	-	0	ID=g142.t1.CDS1;Parent=g142.t1;
OY759168.1_Sturmia_bella_genome_assembly,_chromosome:_1	AUGUSTUS	exon	2918079	2919761	.	-	.	ID=g142.t1.exon1;Parent=g142.t1;
OY759168.1_Sturmia_bella_genome_assembly,_chromosome:_1	AUGUSTUS	start_codon	2919759	2919761	.	-	0	ID=g142.t1.start1;Parent=g142.t1;
OY759168.1_Sturmia_bella_genome_assembly,_chromosome:_1	AUGUSTUS	gene	2928467	2930173	.	-	.	ID=g143;
OY759168.1_Sturmia_bella_genome_assembly,_chromosome:_1	AUGUSTUS	mRNA	2928467	2930173	1	-	.	ID=g143.t1;Parent=g143;
OY759168.1_Sturmia_bella_genome_assembly,_chromosome:_1	AUGUSTUS	stop_codon	2928467	2928469	.	-	0	ID=g143.t1.stop1;Parent=g143.t1;
OY759168.1_Sturmia_bella_genome_assembly,_chromosome:_1	AUGUSTUS	CDS	2928467	2930173	1	-	0	ID=g143.t1.CDS1;Parent=g143.t1;
OY759168.1_Sturmia_bella_genome_assembly,_chromosome:_1	AUGUSTUS	exon	2928467	2930173	.	-	.	ID=g143.t1.exon1;Parent=g143.t1;
OY759168.1_Sturmia_bella_genome_assembly,_chromosome:_1	AUGUSTUS	start_codon	2930171	2930173	.	-	0	ID=g143.t1.start1;Parent=g143.t1;
OY759168.1_Sturmia_bella_genome_assembly,_chromosome:_1	AUGUSTUS	gene	2943383	2944884	.	+	.	ID=g144;
OY759168.1_Sturmia_bella_genome_assembly,_chromosome:_1	AUGUSTUS	mRNA	2943593	2944884	1	+	.	ID=g144.t1;Parent=g144;
OY759168.1_Sturmia_bella_genome_assembly,_chromosome:_1	AUGUSTUS	start_codon	2943593	2943595	.	+	0	ID=g144.t1.start1;Parent=g144.t1;
OY759168.1_Sturmia_bella_genome_assembly,_chromosome:_1	AUGUSTUS	CDS	2943593	2943903	1	+	0	ID=g144.t1.CDS1;Parent=g144.t1;
OY759168.1_Sturmia_bella_genome_assembly,_chromosome:_1	AUGUSTUS	exon	2943593	2943903	.	+	.	ID=g144.t1.exon1;Parent=g144.t1;
OY759168.1_Sturmia_bella_genome_assembly,_chromosome:_1	AUGUSTUS	intron	2943904	2943960	1	+	.	ID=g144.t1.intron1;Parent=g144.t1;
OY759168.1_Sturmia_bella_genome_assembly,_chromosome:_1	AUGUSTUS	CDS	2943961	2944062	1	+	1	ID=g144.t1.CDS2;Parent=g144.t1;
OY759168.1_Sturmia_bella_genome_assembly,_chromosome:_1	AUGUSTUS	exon	2943961	2944062	.	+	.	ID=g144.t1.exon2;Parent=g144.t1;
OY759168.1_Sturmia_bella_genome_assembly,_chromosome:_1	AUGUSTUS	intron	2944063	2944122	1	+	.	ID=g144.t1.intron2;Parent=g144.t1;
OY759168.1_Sturmia_bella_genome_assembly,_chromosome:_1	AUGUSTUS	CDS	2944123	2944444	1	+	1	ID=g144.t1.CDS3;Parent=g144.t1;
OY759168.1_Sturmia_bella_genome_assembly,_chromosome:_1	AUGUSTUS	exon	2944123	2944444	.	+	.	ID=g144.t1.exon3;Parent=g144.t1;
OY759168.1_Sturmia_bella_genome_assembly,_chromosome:_1	AUGUSTUS	intron	2944445	2944500	1	+	.	ID=g144.t1.intron3;Parent=g144.t1;
OY759168.1_Sturmia_bella_genome_assembly,_chromosome:_1	AUGUSTUS	CDS	2944501	2944617	1	+	0	ID=g144.t1.CDS4;Parent=g144.t1;
OY759168.1_Sturmia_bella_genome_assembly,_chromosome:_1	AUGUSTUS	exon	2944501	2944617	.	+	.	ID=g144.t1.exon4;Parent=g144.t1;
OY759168.1_Sturmia_bella_genome_assembly,_chromosome:_1	AUGUSTUS	intron	2944618	2944686	1	+	.	ID=g144.t1.intron4;Parent=g144.t1;
OY759168.1_Sturmia_bella_genome_assembly,_chromosome:_1	AUGUSTUS	CDS	2944687	2944884	1	+	0	ID=g144.t1.CDS5;Parent=g144.t1;
OY759168.1_Sturmia_bella_genome_assembly,_chromosome:_1	AUGUSTUS	exon	2944687	2944884	.	+	.	ID=g144.t1.exon5;Parent=g144.t1;
OY759168.1_Sturmia_bella_genome_assembly,_chromosome:_1	AUGUSTUS	stop_codon	2944882	2944884	.	+	0	ID=g144.t1.stop1;Parent=g144.t1;
OY759168.1_Sturmia_bella_genome_assembly,_chromosome:_1	GeneMark.hmm3	mRNA	2943383	2944884	.	+	.	ID=g144.t2;Parent=g144;
OY759168.1_Sturmia_bella_genome_assembly,_chromosome:_1	GeneMark.hmm3	start_codon	2943383	2943385	.	+	0	ID=g144.t2.start1;Parent=g144.t2;
OY759168.1_Sturmia_bella_genome_assembly,_chromosome:_1	GeneMark.hmm3	CDS	2943383	2943413	.	+	0	ID=g144.t2.CDS1;Parent=g144.t2;
OY759168.1_Sturmia_bella_genome_assembly,_chromosome:_1	GeneMark.hmm3	exon	2943383	2943413	0	+	.	ID=g144.t2.exon1;Parent=g144.t2;
OY759168.1_Sturmia_bella_genome_assembly,_chromosome:_1	GeneMark.hmm3	intron	2943414	2943503	.	+	2	ID=g144.t2.intron1;Parent=g144.t2;
OY759168.1_Sturmia_bella_genome_assembly,_chromosome:_1	GeneMark.hmm3	CDS	2943504	2943903	.	+	2	ID=g144.t2.CDS2;Parent=g144.t2;
OY759168.1_Sturmia_bella_genome_assembly,_chromosome:_1	GeneMark.hmm3	exon	2943504	2943903	0	+	.	ID=g144.t2.exon2;Parent=g144.t2;
OY759168.1_Sturmia_bella_genome_assembly,_chromosome:_1	GeneMark.hmm3	intron	2943904	2943960	.	+	1	ID=g144.t2.intron2;Parent=g144.t2;
OY759168.1_Sturmia_bella_genome_assembly,_chromosome:_1	GeneMark.hmm3	CDS	2943961	2944062	.	+	1	ID=g144.t2.CDS3;Parent=g144.t2;
OY759168.1_Sturmia_bella_genome_assembly,_chromosome:_1	GeneMark.hmm3	exon	2943961	2944062	0	+	.	ID=g144.t2.exon3;Parent=g144.t2;
OY759168.1_Sturmia_bella_genome_assembly,_chromosome:_1	GeneMark.hmm3	intron	2944063	2944122	.	+	1	ID=g144.t2.intron3;Parent=g144.t2;
OY759168.1_Sturmia_bella_genome_assembly,_chromosome:_1	GeneMark.hmm3	CDS	2944123	2944444	.	+	1	ID=g144.t2.CDS4;Parent=g144.t2;
OY759168.1_Sturmia_bella_genome_assembly,_chromosome:_1	GeneMark.hmm3	exon	2944123	2944444	0	+	.	ID=g144.t2.exon4;Parent=g144.t2;
OY759168.1_Sturmia_bella_genome_assembly,_chromosome:_1	GeneMark.hmm3	intron	2944445	2944500	.	+	0	ID=g144.t2.intron4;Parent=g144.t2;
OY759168.1_Sturmia_bella_genome_assembly,_chromosome:_1	GeneMark.hmm3	CDS	2944501	2944617	.	+	0	ID=g144.t2.CDS5;Parent=g144.t2;
OY759168.1_Sturmia_bella_genome_assembly,_chromosome:_1	GeneMark.hmm3	exon	2944501	2944617	0	+	.	ID=g144.t2.exon5;Parent=g144.t2;
OY759168.1_Sturmia_bella_genome_assembly,_chromosome:_1	GeneMark.hmm3	intron	2944618	2944686	.	+	0	ID=g144.t2.intron5;Parent=g144.t2;
OY759168.1_Sturmia_bella_genome_assembly,_chromosome:_1	GeneMark.hmm3	CDS	2944687	2944884	.	+	0	ID=g144.t2.CDS6;Parent=g144.t2;
OY759168.1_Sturmia_bella_genome_assembly,_chromosome:_1	GeneMark.hmm3	exon	2944687	2944884	0	+	.	ID=g144.t2.exon6;Parent=g144.t2;
OY759168.1_Sturmia_bella_genome_assembly,_chromosome:_1	GeneMark.hmm3	stop_codon	2944882	2944884	.	+	0	ID=g144.t2.stop1;Parent=g144.t2;
OY759168.1_Sturmia_bella_genome_assembly,_chromosome:_1	AUGUSTUS	gene	2948302	2951578	.	+	.	ID=g145;
OY759168.1_Sturmia_bella_genome_assembly,_chromosome:_1	AUGUSTUS	mRNA	2948302	2951578	1	+	.	ID=g145.t1;Parent=g145;
OY759168.1_Sturmia_bella_genome_assembly,_chromosome:_1	AUGUSTUS	start_codon	2948302	2948304	.	+	0	ID=g145.t1.start1;Parent=g145.t1;
OY759168.1_Sturmia_bella_genome_assembly,_chromosome:_1	AUGUSTUS	CDS	2948302	2948534	1	+	0	ID=g145.t1.CDS1;Parent=g145.t1;
OY759168.1_Sturmia_bella_genome_assembly,_chromosome:_1	AUGUSTUS	exon	2948302	2948534	.	+	.	ID=g145.t1.exon1;Parent=g145.t1;
OY759168.1_Sturmia_bella_genome_assembly,_chromosome:_1	AUGUSTUS	intron	2948535	2950086	1	+	.	ID=g145.t1.intron1;Parent=g145.t1;
OY759168.1_Sturmia_bella_genome_assembly,_chromosome:_1	AUGUSTUS	CDS	2950087	2951311	1	+	1	ID=g145.t1.CDS2;Parent=g145.t1;
OY759168.1_Sturmia_bella_genome_assembly,_chromosome:_1	AUGUSTUS	exon	2950087	2951311	.	+	.	ID=g145.t1.exon2;Parent=g145.t1;
OY759168.1_Sturmia_bella_genome_assembly,_chromosome:_1	AUGUSTUS	intron	2951312	2951380	1	+	.	ID=g145.t1.intron2;Parent=g145.t1;
OY759168.1_Sturmia_bella_genome_assembly,_chromosome:_1	AUGUSTUS	CDS	2951381	2951578	1	+	0	ID=g145.t1.CDS3;Parent=g145.t1;
OY759168.1_Sturmia_bella_genome_assembly,_chromosome:_1	AUGUSTUS	exon	2951381	2951578	.	+	.	ID=g145.t1.exon3;Parent=g145.t1;
OY759168.1_Sturmia_bella_genome_assembly,_chromosome:_1	AUGUSTUS	stop_codon	2951576	2951578	.	+	0	ID=g145.t1.stop1;Parent=g145.t1;
OY759168.1_Sturmia_bella_genome_assembly,_chromosome:_1	AUGUSTUS	gene	2960746	2961081	.	+	.	ID=g146;
OY759168.1_Sturmia_bella_genome_assembly,_chromosome:_1	AUGUSTUS	mRNA	2960746	2961081	1	+	.	ID=g146.t1;Parent=g146;
OY759168.1_Sturmia_bella_genome_assembly,_chromosome:_1	AUGUSTUS	start_codon	2960746	2960748	.	+	0	ID=g146.t1.start1;Parent=g146.t1;
OY759168.1_Sturmia_bella_genome_assembly,_chromosome:_1	AUGUSTUS	CDS	2960746	2961081	1	+	0	ID=g146.t1.CDS1;Parent=g146.t1;
OY759168.1_Sturmia_bella_genome_assembly,_chromosome:_1	AUGUSTUS	exon	2960746	2961081	.	+	.	ID=g146.t1.exon1;Parent=g146.t1;
OY759168.1_Sturmia_bella_genome_assembly,_chromosome:_1	AUGUSTUS	stop_codon	2961079	2961081	.	+	0	ID=g146.t1.stop1;Parent=g146.t1;
OY759168.1_Sturmia_bella_genome_assembly,_chromosome:_1	AUGUSTUS	gene	2965325	2968453	.	+	.	ID=g147;
OY759168.1_Sturmia_bella_genome_assembly,_chromosome:_1	AUGUSTUS	mRNA	2965325	2968453	1	+	.	ID=g147.t1;Parent=g147;
OY759168.1_Sturmia_bella_genome_assembly,_chromosome:_1	AUGUSTUS	start_codon	2965325	2965327	.	+	0	ID=g147.t1.start1;Parent=g147.t1;
OY759168.1_Sturmia_bella_genome_assembly,_chromosome:_1	AUGUSTUS	CDS	2965325	2965535	1	+	0	ID=g147.t1.CDS1;Parent=g147.t1;
OY759168.1_Sturmia_bella_genome_assembly,_chromosome:_1	AUGUSTUS	exon	2965325	2965535	.	+	.	ID=g147.t1.exon1;Parent=g147.t1;
OY759168.1_Sturmia_bella_genome_assembly,_chromosome:_1	AUGUSTUS	intron	2965536	2965611	1	+	.	ID=g147.t1.intron1;Parent=g147.t1;
OY759168.1_Sturmia_bella_genome_assembly,_chromosome:_1	AUGUSTUS	CDS	2965612	2965792	1	+	2	ID=g147.t1.CDS2;Parent=g147.t1;
OY759168.1_Sturmia_bella_genome_assembly,_chromosome:_1	AUGUSTUS	exon	2965612	2965792	.	+	.	ID=g147.t1.exon2;Parent=g147.t1;
OY759168.1_Sturmia_bella_genome_assembly,_chromosome:_1	AUGUSTUS	intron	2965793	2965853	1	+	.	ID=g147.t1.intron2;Parent=g147.t1;
OY759168.1_Sturmia_bella_genome_assembly,_chromosome:_1	AUGUSTUS	CDS	2965854	2966114	1	+	1	ID=g147.t1.CDS3;Parent=g147.t1;
OY759168.1_Sturmia_bella_genome_assembly,_chromosome:_1	AUGUSTUS	exon	2965854	2966114	.	+	.	ID=g147.t1.exon3;Parent=g147.t1;
OY759168.1_Sturmia_bella_genome_assembly,_chromosome:_1	AUGUSTUS	intron	2966115	2966182	1	+	.	ID=g147.t1.intron3;Parent=g147.t1;
OY759168.1_Sturmia_bella_genome_assembly,_chromosome:_1	AUGUSTUS	CDS	2966183	2966457	1	+	1	ID=g147.t1.CDS4;Parent=g147.t1;
OY759168.1_Sturmia_bella_genome_assembly,_chromosome:_1	AUGUSTUS	exon	2966183	2966457	.	+	.	ID=g147.t1.exon4;Parent=g147.t1;
OY759168.1_Sturmia_bella_genome_assembly,_chromosome:_1	AUGUSTUS	intron	2966458	2966528	1	+	.	ID=g147.t1.intron4;Parent=g147.t1;
OY759168.1_Sturmia_bella_genome_assembly,_chromosome:_1	AUGUSTUS	CDS	2966529	2966659	1	+	2	ID=g147.t1.CDS5;Parent=g147.t1;
OY759168.1_Sturmia_bella_genome_assembly,_chromosome:_1	AUGUSTUS	exon	2966529	2966659	.	+	.	ID=g147.t1.exon5;Parent=g147.t1;
OY759168.1_Sturmia_bella_genome_assembly,_chromosome:_1	AUGUSTUS	intron	2966660	2966721	1	+	.	ID=g147.t1.intron5;Parent=g147.t1;
OY759168.1_Sturmia_bella_genome_assembly,_chromosome:_1	AUGUSTUS	CDS	2966722	2967571	1	+	0	ID=g147.t1.CDS6;Parent=g147.t1;
OY759168.1_Sturmia_bella_genome_assembly,_chromosome:_1	AUGUSTUS	exon	2966722	2967571	.	+	.	ID=g147.t1.exon6;Parent=g147.t1;
OY759168.1_Sturmia_bella_genome_assembly,_chromosome:_1	AUGUSTUS	intron	2967572	2968301	1	+	.	ID=g147.t1.intron6;Parent=g147.t1;
OY759168.1_Sturmia_bella_genome_assembly,_chromosome:_1	AUGUSTUS	CDS	2968302	2968453	1	+	2	ID=g147.t1.CDS7;Parent=g147.t1;
OY759168.1_Sturmia_bella_genome_assembly,_chromosome:_1	AUGUSTUS	exon	2968302	2968453	.	+	.	ID=g147.t1.exon7;Parent=g147.t1;
OY759168.1_Sturmia_bella_genome_assembly,_chromosome:_1	AUGUSTUS	stop_codon	2968451	2968453	.	+	0	ID=g147.t1.stop1;Parent=g147.t1;
OY759168.1_Sturmia_bella_genome_assembly,_chromosome:_1	AUGUSTUS	gene	2970670	2975305	.	-	.	ID=g148;
OY759168.1_Sturmia_bella_genome_assembly,_chromosome:_1	AUGUSTUS	mRNA	2970670	2975305	1	-	.	ID=g148.t1;Parent=g148;
OY759168.1_Sturmia_bella_genome_assembly,_chromosome:_1	AUGUSTUS	stop_codon	2970670	2970672	.	-	0	ID=g148.t1.stop1;Parent=g148.t1;
OY759168.1_Sturmia_bella_genome_assembly,_chromosome:_1	AUGUSTUS	CDS	2970670	2971750	1	-	1	ID=g148.t1.CDS1;Parent=g148.t1;
OY759168.1_Sturmia_bella_genome_assembly,_chromosome:_1	AUGUSTUS	exon	2970670	2971750	.	-	.	ID=g148.t1.exon1;Parent=g148.t1;
OY759168.1_Sturmia_bella_genome_assembly,_chromosome:_1	AUGUSTUS	intron	2971751	2974538	1	-	.	ID=g148.t1.intron1;Parent=g148.t1;
OY759168.1_Sturmia_bella_genome_assembly,_chromosome:_1	AUGUSTUS	CDS	2974539	2975305	1	-	0	ID=g148.t1.CDS2;Parent=g148.t1;
OY759168.1_Sturmia_bella_genome_assembly,_chromosome:_1	AUGUSTUS	exon	2974539	2975305	.	-	.	ID=g148.t1.exon2;Parent=g148.t1;
OY759168.1_Sturmia_bella_genome_assembly,_chromosome:_1	AUGUSTUS	start_codon	2975303	2975305	.	-	0	ID=g148.t1.start1;Parent=g148.t1;
OY759168.1_Sturmia_bella_genome_assembly,_chromosome:_1	AUGUSTUS	gene	2976750	2977934	.	+	.	ID=g149;
OY759168.1_Sturmia_bella_genome_assembly,_chromosome:_1	AUGUSTUS	mRNA	2976750	2977934	1	+	.	ID=g149.t1;Parent=g149;
OY759168.1_Sturmia_bella_genome_assembly,_chromosome:_1	AUGUSTUS	start_codon	2976750	2976752	.	+	0	ID=g149.t1.start1;Parent=g149.t1;
OY759168.1_Sturmia_bella_genome_assembly,_chromosome:_1	AUGUSTUS	CDS	2976750	2977934	1	+	0	ID=g149.t1.CDS1;Parent=g149.t1;
OY759168.1_Sturmia_bella_genome_assembly,_chromosome:_1	AUGUSTUS	exon	2976750	2977934	.	+	.	ID=g149.t1.exon1;Parent=g149.t1;
OY759168.1_Sturmia_bella_genome_assembly,_chromosome:_1	AUGUSTUS	stop_codon	2977932	2977934	.	+	0	ID=g149.t1.stop1;Parent=g149.t1;
OY759168.1_Sturmia_bella_genome_assembly,_chromosome:_1	AUGUSTUS	gene	2983445	2985012	.	-	.	ID=g150;
OY759168.1_Sturmia_bella_genome_assembly,_chromosome:_1	AUGUSTUS	mRNA	2983445	2985012	0.88	-	.	ID=g150.t1;Parent=g150;
OY759168.1_Sturmia_bella_genome_assembly,_chromosome:_1	AUGUSTUS	stop_codon	2983445	2983447	.	-	0	ID=g150.t1.stop1;Parent=g150.t1;
OY759168.1_Sturmia_bella_genome_assembly,_chromosome:_1	AUGUSTUS	CDS	2983445	2983535	1	-	1	ID=g150.t1.CDS1;Parent=g150.t1;
OY759168.1_Sturmia_bella_genome_assembly,_chromosome:_1	AUGUSTUS	exon	2983445	2983535	.	-	.	ID=g150.t1.exon1;Parent=g150.t1;
OY759168.1_Sturmia_bella_genome_assembly,_chromosome:_1	AUGUSTUS	intron	2983536	2983599	1	-	.	ID=g150.t1.intron1;Parent=g150.t1;
OY759168.1_Sturmia_bella_genome_assembly,_chromosome:_1	AUGUSTUS	CDS	2983600	2984032	1	-	2	ID=g150.t1.CDS2;Parent=g150.t1;
OY759168.1_Sturmia_bella_genome_assembly,_chromosome:_1	AUGUSTUS	exon	2983600	2984032	.	-	.	ID=g150.t1.exon2;Parent=g150.t1;
OY759168.1_Sturmia_bella_genome_assembly,_chromosome:_1	AUGUSTUS	intron	2984033	2984795	1	-	.	ID=g150.t1.intron2;Parent=g150.t1;
OY759168.1_Sturmia_bella_genome_assembly,_chromosome:_1	AUGUSTUS	CDS	2984796	2985012	0.88	-	0	ID=g150.t1.CDS3;Parent=g150.t1;
OY759168.1_Sturmia_bella_genome_assembly,_chromosome:_1	AUGUSTUS	exon	2984796	2985012	.	-	.	ID=g150.t1.exon3;Parent=g150.t1;
OY759168.1_Sturmia_bella_genome_assembly,_chromosome:_1	AUGUSTUS	start_codon	2985010	2985012	.	-	0	ID=g150.t1.start1;Parent=g150.t1;
OY759168.1_Sturmia_bella_genome_assembly,_chromosome:_1	AUGUSTUS	gene	2987363	2991337	.	-	.	ID=g151;
OY759168.1_Sturmia_bella_genome_assembly,_chromosome:_1	AUGUSTUS	mRNA	2987363	2991337	1	-	.	ID=g151.t1;Parent=g151;
OY759168.1_Sturmia_bella_genome_assembly,_chromosome:_1	AUGUSTUS	stop_codon	2987363	2987365	.	-	0	ID=g151.t1.stop1;Parent=g151.t1;
OY759168.1_Sturmia_bella_genome_assembly,_chromosome:_1	AUGUSTUS	CDS	2987363	2987938	1	-	0	ID=g151.t1.CDS1;Parent=g151.t1;
OY759168.1_Sturmia_bella_genome_assembly,_chromosome:_1	AUGUSTUS	exon	2987363	2987938	.	-	.	ID=g151.t1.exon1;Parent=g151.t1;
OY759168.1_Sturmia_bella_genome_assembly,_chromosome:_1	AUGUSTUS	intron	2987939	2987998	1	-	.	ID=g151.t1.intron1;Parent=g151.t1;
OY759168.1_Sturmia_bella_genome_assembly,_chromosome:_1	AUGUSTUS	CDS	2987999	2991128	1	-	1	ID=g151.t1.CDS2;Parent=g151.t1;
OY759168.1_Sturmia_bella_genome_assembly,_chromosome:_1	AUGUSTUS	exon	2987999	2991128	.	-	.	ID=g151.t1.exon2;Parent=g151.t1;
OY759168.1_Sturmia_bella_genome_assembly,_chromosome:_1	AUGUSTUS	intron	2991129	2991215	1	-	.	ID=g151.t1.intron2;Parent=g151.t1;
OY759168.1_Sturmia_bella_genome_assembly,_chromosome:_1	AUGUSTUS	CDS	2991216	2991337	1	-	0	ID=g151.t1.CDS3;Parent=g151.t1;
OY759168.1_Sturmia_bella_genome_assembly,_chromosome:_1	AUGUSTUS	exon	2991216	2991337	.	-	.	ID=g151.t1.exon3;Parent=g151.t1;
OY759168.1_Sturmia_bella_genome_assembly,_chromosome:_1	AUGUSTUS	start_codon	2991335	2991337	.	-	0	ID=g151.t1.start1;Parent=g151.t1;
OY759168.1_Sturmia_bella_genome_assembly,_chromosome:_1	AUGUSTUS	gene	2992923	2993227	.	+	.	ID=g152;
OY759168.1_Sturmia_bella_genome_assembly,_chromosome:_1	AUGUSTUS	mRNA	2992923	2993227	1	+	.	ID=g152.t1;Parent=g152;
OY759168.1_Sturmia_bella_genome_assembly,_chromosome:_1	AUGUSTUS	start_codon	2992923	2992925	.	+	0	ID=g152.t1.start1;Parent=g152.t1;
OY759168.1_Sturmia_bella_genome_assembly,_chromosome:_1	AUGUSTUS	CDS	2992923	2993097	1	+	0	ID=g152.t1.CDS1;Parent=g152.t1;
OY759168.1_Sturmia_bella_genome_assembly,_chromosome:_1	AUGUSTUS	exon	2992923	2993097	.	+	.	ID=g152.t1.exon1;Parent=g152.t1;
OY759168.1_Sturmia_bella_genome_assembly,_chromosome:_1	AUGUSTUS	intron	2993098	2993159	1	+	.	ID=g152.t1.intron1;Parent=g152.t1;
OY759168.1_Sturmia_bella_genome_assembly,_chromosome:_1	AUGUSTUS	CDS	2993160	2993227	1	+	2	ID=g152.t1.CDS2;Parent=g152.t1;
OY759168.1_Sturmia_bella_genome_assembly,_chromosome:_1	AUGUSTUS	exon	2993160	2993227	.	+	.	ID=g152.t1.exon2;Parent=g152.t1;
OY759168.1_Sturmia_bella_genome_assembly,_chromosome:_1	AUGUSTUS	stop_codon	2993225	2993227	.	+	0	ID=g152.t1.stop1;Parent=g152.t1;
OY759168.1_Sturmia_bella_genome_assembly,_chromosome:_1	AUGUSTUS	gene	2994912	2996348	.	-	.	ID=g153;
OY759168.1_Sturmia_bella_genome_assembly,_chromosome:_1	AUGUSTUS	mRNA	2994912	2996348	1	-	.	ID=g153.t1;Parent=g153;
OY759168.1_Sturmia_bella_genome_assembly,_chromosome:_1	AUGUSTUS	stop_codon	2994912	2994914	.	-	0	ID=g153.t1.stop1;Parent=g153.t1;
OY759168.1_Sturmia_bella_genome_assembly,_chromosome:_1	AUGUSTUS	CDS	2994912	2994990	1	-	1	ID=g153.t1.CDS1;Parent=g153.t1;
OY759168.1_Sturmia_bella_genome_assembly,_chromosome:_1	AUGUSTUS	exon	2994912	2994990	.	-	.	ID=g153.t1.exon1;Parent=g153.t1;
OY759168.1_Sturmia_bella_genome_assembly,_chromosome:_1	AUGUSTUS	intron	2994991	2995646	1	-	.	ID=g153.t1.intron1;Parent=g153.t1;
OY759168.1_Sturmia_bella_genome_assembly,_chromosome:_1	AUGUSTUS	CDS	2995647	2996274	1	-	2	ID=g153.t1.CDS2;Parent=g153.t1;
OY759168.1_Sturmia_bella_genome_assembly,_chromosome:_1	AUGUSTUS	exon	2995647	2996274	.	-	.	ID=g153.t1.exon2;Parent=g153.t1;
OY759168.1_Sturmia_bella_genome_assembly,_chromosome:_1	AUGUSTUS	intron	2996275	2996335	1	-	.	ID=g153.t1.intron2;Parent=g153.t1;
OY759168.1_Sturmia_bella_genome_assembly,_chromosome:_1	AUGUSTUS	CDS	2996336	2996348	1	-	0	ID=g153.t1.CDS3;Parent=g153.t1;
OY759168.1_Sturmia_bella_genome_assembly,_chromosome:_1	AUGUSTUS	exon	2996336	2996348	.	-	.	ID=g153.t1.exon3;Parent=g153.t1;
OY759168.1_Sturmia_bella_genome_assembly,_chromosome:_1	AUGUSTUS	start_codon	2996346	2996348	.	-	0	ID=g153.t1.start1;Parent=g153.t1;
OY759168.1_Sturmia_bella_genome_assembly,_chromosome:_1	AUGUSTUS	gene	2997713	2999585	.	-	.	ID=g154;
OY759168.1_Sturmia_bella_genome_assembly,_chromosome:_1	AUGUSTUS	mRNA	2997713	2999585	1	-	.	ID=g154.t1;Parent=g154;
OY759168.1_Sturmia_bella_genome_assembly,_chromosome:_1	AUGUSTUS	stop_codon	2997713	2997715	.	-	0	ID=g154.t1.stop1;Parent=g154.t1;
OY759168.1_Sturmia_bella_genome_assembly,_chromosome:_1	AUGUSTUS	CDS	2997713	2998659	1	-	2	ID=g154.t1.CDS1;Parent=g154.t1;
OY759168.1_Sturmia_bella_genome_assembly,_chromosome:_1	AUGUSTUS	exon	2997713	2998659	.	-	.	ID=g154.t1.exon1;Parent=g154.t1;
OY759168.1_Sturmia_bella_genome_assembly,_chromosome:_1	AUGUSTUS	intron	2998660	2998921	1	-	.	ID=g154.t1.intron1;Parent=g154.t1;
OY759168.1_Sturmia_bella_genome_assembly,_chromosome:_1	AUGUSTUS	CDS	2998922	2999210	1	-	0	ID=g154.t1.CDS2;Parent=g154.t1;
OY759168.1_Sturmia_bella_genome_assembly,_chromosome:_1	AUGUSTUS	exon	2998922	2999210	.	-	.	ID=g154.t1.exon2;Parent=g154.t1;
OY759168.1_Sturmia_bella_genome_assembly,_chromosome:_1	AUGUSTUS	intron	2999211	2999297	1	-	.	ID=g154.t1.intron2;Parent=g154.t1;
OY759168.1_Sturmia_bella_genome_assembly,_chromosome:_1	AUGUSTUS	CDS	2999298	2999585	1	-	0	ID=g154.t1.CDS3;Parent=g154.t1;
OY759168.1_Sturmia_bella_genome_assembly,_chromosome:_1	AUGUSTUS	exon	2999298	2999585	.	-	.	ID=g154.t1.exon3;Parent=g154.t1;
OY759168.1_Sturmia_bella_genome_assembly,_chromosome:_1	AUGUSTUS	start_codon	2999583	2999585	.	-	0	ID=g154.t1.start1;Parent=g154.t1;
OY759168.1_Sturmia_bella_genome_assembly,_chromosome:_1	AUGUSTUS	gene	3006398	3009925	.	+	.	ID=g155;
OY759168.1_Sturmia_bella_genome_assembly,_chromosome:_1	AUGUSTUS	mRNA	3006398	3009925	1	+	.	ID=g155.t1;Parent=g155;
OY759168.1_Sturmia_bella_genome_assembly,_chromosome:_1	AUGUSTUS	start_codon	3006398	3006400	.	+	0	ID=g155.t1.start1;Parent=g155.t1;
OY759168.1_Sturmia_bella_genome_assembly,_chromosome:_1	AUGUSTUS	CDS	3006398	3006556	1	+	0	ID=g155.t1.CDS1;Parent=g155.t1;
OY759168.1_Sturmia_bella_genome_assembly,_chromosome:_1	AUGUSTUS	exon	3006398	3006556	.	+	.	ID=g155.t1.exon1;Parent=g155.t1;
OY759168.1_Sturmia_bella_genome_assembly,_chromosome:_1	AUGUSTUS	intron	3006557	3008160	1	+	.	ID=g155.t1.intron1;Parent=g155.t1;
OY759168.1_Sturmia_bella_genome_assembly,_chromosome:_1	AUGUSTUS	CDS	3008161	3009410	1	+	0	ID=g155.t1.CDS2;Parent=g155.t1;
OY759168.1_Sturmia_bella_genome_assembly,_chromosome:_1	AUGUSTUS	exon	3008161	3009410	.	+	.	ID=g155.t1.exon2;Parent=g155.t1;
OY759168.1_Sturmia_bella_genome_assembly,_chromosome:_1	AUGUSTUS	intron	3009411	3009644	1	+	.	ID=g155.t1.intron2;Parent=g155.t1;
OY759168.1_Sturmia_bella_genome_assembly,_chromosome:_1	AUGUSTUS	CDS	3009645	3009782	1	+	1	ID=g155.t1.CDS3;Parent=g155.t1;
OY759168.1_Sturmia_bella_genome_assembly,_chromosome:_1	AUGUSTUS	exon	3009645	3009782	.	+	.	ID=g155.t1.exon3;Parent=g155.t1;
OY759168.1_Sturmia_bella_genome_assembly,_chromosome:_1	AUGUSTUS	intron	3009783	3009843	1	+	.	ID=g155.t1.intron3;Parent=g155.t1;
OY759168.1_Sturmia_bella_genome_assembly,_chromosome:_1	AUGUSTUS	CDS	3009844	3009925	1	+	1	ID=g155.t1.CDS4;Parent=g155.t1;
OY759168.1_Sturmia_bella_genome_assembly,_chromosome:_1	AUGUSTUS	exon	3009844	3009925	.	+	.	ID=g155.t1.exon4;Parent=g155.t1;
OY759168.1_Sturmia_bella_genome_assembly,_chromosome:_1	AUGUSTUS	stop_codon	3009923	3009925	.	+	0	ID=g155.t1.stop1;Parent=g155.t1;
OY759168.1_Sturmia_bella_genome_assembly,_chromosome:_1	AUGUSTUS	gene	3010531	3010863	.	-	.	ID=g156;
OY759168.1_Sturmia_bella_genome_assembly,_chromosome:_1	AUGUSTUS	mRNA	3010531	3010863	1	-	.	ID=g156.t1;Parent=g156;
OY759168.1_Sturmia_bella_genome_assembly,_chromosome:_1	AUGUSTUS	stop_codon	3010531	3010533	.	-	0	ID=g156.t1.stop1;Parent=g156.t1;
OY759168.1_Sturmia_bella_genome_assembly,_chromosome:_1	AUGUSTUS	CDS	3010531	3010863	1	-	0	ID=g156.t1.CDS1;Parent=g156.t1;
OY759168.1_Sturmia_bella_genome_assembly,_chromosome:_1	AUGUSTUS	exon	3010531	3010863	.	-	.	ID=g156.t1.exon1;Parent=g156.t1;
OY759168.1_Sturmia_bella_genome_assembly,_chromosome:_1	AUGUSTUS	start_codon	3010861	3010863	.	-	0	ID=g156.t1.start1;Parent=g156.t1;
OY759168.1_Sturmia_bella_genome_assembly,_chromosome:_1	AUGUSTUS	gene	3012673	3013339	.	+	.	ID=g157;
OY759168.1_Sturmia_bella_genome_assembly,_chromosome:_1	AUGUSTUS	mRNA	3012673	3013339	1	+	.	ID=g157.t1;Parent=g157;
OY759168.1_Sturmia_bella_genome_assembly,_chromosome:_1	AUGUSTUS	start_codon	3012673	3012675	.	+	0	ID=g157.t1.start1;Parent=g157.t1;
OY759168.1_Sturmia_bella_genome_assembly,_chromosome:_1	AUGUSTUS	CDS	3012673	3013043	1	+	0	ID=g157.t1.CDS1;Parent=g157.t1;
OY759168.1_Sturmia_bella_genome_assembly,_chromosome:_1	AUGUSTUS	exon	3012673	3013043	.	+	.	ID=g157.t1.exon1;Parent=g157.t1;
OY759168.1_Sturmia_bella_genome_assembly,_chromosome:_1	AUGUSTUS	intron	3013044	3013104	1	+	.	ID=g157.t1.intron1;Parent=g157.t1;
OY759168.1_Sturmia_bella_genome_assembly,_chromosome:_1	AUGUSTUS	CDS	3013105	3013339	1	+	1	ID=g157.t1.CDS2;Parent=g157.t1;
OY759168.1_Sturmia_bella_genome_assembly,_chromosome:_1	AUGUSTUS	exon	3013105	3013339	.	+	.	ID=g157.t1.exon2;Parent=g157.t1;
OY759168.1_Sturmia_bella_genome_assembly,_chromosome:_1	AUGUSTUS	stop_codon	3013337	3013339	.	+	0	ID=g157.t1.stop1;Parent=g157.t1;
OY759168.1_Sturmia_bella_genome_assembly,_chromosome:_1	AUGUSTUS	gene	3013434	3014026	.	-	.	ID=g158;
OY759168.1_Sturmia_bella_genome_assembly,_chromosome:_1	AUGUSTUS	mRNA	3013434	3014026	0.97	-	.	ID=g158.t1;Parent=g158;
OY759168.1_Sturmia_bella_genome_assembly,_chromosome:_1	AUGUSTUS	stop_codon	3013434	3013436	.	-	0	ID=g158.t1.stop1;Parent=g158.t1;
OY759168.1_Sturmia_bella_genome_assembly,_chromosome:_1	AUGUSTUS	CDS	3013434	3013733	1	-	0	ID=g158.t1.CDS1;Parent=g158.t1;
OY759168.1_Sturmia_bella_genome_assembly,_chromosome:_1	AUGUSTUS	exon	3013434	3013733	.	-	.	ID=g158.t1.exon1;Parent=g158.t1;
OY759168.1_Sturmia_bella_genome_assembly,_chromosome:_1	AUGUSTUS	intron	3013734	3014023	1	-	.	ID=g158.t1.intron1;Parent=g158.t1;
OY759168.1_Sturmia_bella_genome_assembly,_chromosome:_1	AUGUSTUS	CDS	3014024	3014026	0.97	-	0	ID=g158.t1.CDS2;Parent=g158.t1;
OY759168.1_Sturmia_bella_genome_assembly,_chromosome:_1	AUGUSTUS	exon	3014024	3014026	.	-	.	ID=g158.t1.exon2;Parent=g158.t1;
OY759168.1_Sturmia_bella_genome_assembly,_chromosome:_1	AUGUSTUS	start_codon	3014024	3014026	.	-	0	ID=g158.t1.start1;Parent=g158.t1;
OY759168.1_Sturmia_bella_genome_assembly,_chromosome:_1	AUGUSTUS	gene	3016764	3017175	.	-	.	ID=g159;
OY759168.1_Sturmia_bella_genome_assembly,_chromosome:_1	AUGUSTUS	mRNA	3016764	3017175	1	-	.	ID=g159.t1;Parent=g159;
OY759168.1_Sturmia_bella_genome_assembly,_chromosome:_1	AUGUSTUS	stop_codon	3016764	3016766	.	-	0	ID=g159.t1.stop1;Parent=g159.t1;
OY759168.1_Sturmia_bella_genome_assembly,_chromosome:_1	AUGUSTUS	CDS	3016764	3017044	1	-	2	ID=g159.t1.CDS1;Parent=g159.t1;
OY759168.1_Sturmia_bella_genome_assembly,_chromosome:_1	AUGUSTUS	exon	3016764	3017044	.	-	.	ID=g159.t1.exon1;Parent=g159.t1;
OY759168.1_Sturmia_bella_genome_assembly,_chromosome:_1	AUGUSTUS	intron	3017045	3017117	1	-	.	ID=g159.t1.intron1;Parent=g159.t1;
OY759168.1_Sturmia_bella_genome_assembly,_chromosome:_1	AUGUSTUS	CDS	3017118	3017175	1	-	0	ID=g159.t1.CDS2;Parent=g159.t1;
OY759168.1_Sturmia_bella_genome_assembly,_chromosome:_1	AUGUSTUS	exon	3017118	3017175	.	-	.	ID=g159.t1.exon2;Parent=g159.t1;
OY759168.1_Sturmia_bella_genome_assembly,_chromosome:_1	AUGUSTUS	start_codon	3017173	3017175	.	-	0	ID=g159.t1.start1;Parent=g159.t1;
OY759168.1_Sturmia_bella_genome_assembly,_chromosome:_1	AUGUSTUS	gene	3020818	3021881	.	-	.	ID=g160;
OY759168.1_Sturmia_bella_genome_assembly,_chromosome:_1	AUGUSTUS	mRNA	3020818	3021881	1	-	.	ID=g160.t1;Parent=g160;
OY759168.1_Sturmia_bella_genome_assembly,_chromosome:_1	AUGUSTUS	stop_codon	3020818	3020820	.	-	0	ID=g160.t1.stop1;Parent=g160.t1;
OY759168.1_Sturmia_bella_genome_assembly,_chromosome:_1	AUGUSTUS	CDS	3020818	3021567	1	-	0	ID=g160.t1.CDS1;Parent=g160.t1;
OY759168.1_Sturmia_bella_genome_assembly,_chromosome:_1	AUGUSTUS	exon	3020818	3021567	.	-	.	ID=g160.t1.exon1;Parent=g160.t1;
OY759168.1_Sturmia_bella_genome_assembly,_chromosome:_1	AUGUSTUS	intron	3021568	3021632	1	-	.	ID=g160.t1.intron1;Parent=g160.t1;
OY759168.1_Sturmia_bella_genome_assembly,_chromosome:_1	AUGUSTUS	CDS	3021633	3021881	1	-	0	ID=g160.t1.CDS2;Parent=g160.t1;
OY759168.1_Sturmia_bella_genome_assembly,_chromosome:_1	AUGUSTUS	exon	3021633	3021881	.	-	.	ID=g160.t1.exon2;Parent=g160.t1;
OY759168.1_Sturmia_bella_genome_assembly,_chromosome:_1	AUGUSTUS	start_codon	3021879	3021881	.	-	0	ID=g160.t1.start1;Parent=g160.t1;
OY759168.1_Sturmia_bella_genome_assembly,_chromosome:_1	AUGUSTUS	gene	3049270	3051155	.	-	.	ID=g161;
OY759168.1_Sturmia_bella_genome_assembly,_chromosome:_1	AUGUSTUS	mRNA	3049270	3051155	0.86	-	.	ID=g161.t1;Parent=g161;
OY759168.1_Sturmia_bella_genome_assembly,_chromosome:_1	AUGUSTUS	stop_codon	3049270	3049272	.	-	0	ID=g161.t1.stop1;Parent=g161.t1;
OY759168.1_Sturmia_bella_genome_assembly,_chromosome:_1	AUGUSTUS	CDS	3049270	3049546	0.99	-	1	ID=g161.t1.CDS1;Parent=g161.t1;
OY759168.1_Sturmia_bella_genome_assembly,_chromosome:_1	AUGUSTUS	exon	3049270	3049546	.	-	.	ID=g161.t1.exon1;Parent=g161.t1;
OY759168.1_Sturmia_bella_genome_assembly,_chromosome:_1	AUGUSTUS	intron	3049547	3051147	0.86	-	.	ID=g161.t1.intron1;Parent=g161.t1;
OY759168.1_Sturmia_bella_genome_assembly,_chromosome:_1	AUGUSTUS	CDS	3051148	3051155	0.86	-	0	ID=g161.t1.CDS2;Parent=g161.t1;
OY759168.1_Sturmia_bella_genome_assembly,_chromosome:_1	AUGUSTUS	exon	3051148	3051155	.	-	.	ID=g161.t1.exon2;Parent=g161.t1;
OY759168.1_Sturmia_bella_genome_assembly,_chromosome:_1	AUGUSTUS	start_codon	3051153	3051155	.	-	0	ID=g161.t1.start1;Parent=g161.t1;
OY759168.1_Sturmia_bella_genome_assembly,_chromosome:_1	AUGUSTUS	gene	3056403	3056939	.	+	.	ID=g162;
OY759168.1_Sturmia_bella_genome_assembly,_chromosome:_1	AUGUSTUS	mRNA	3056403	3056939	1	+	.	ID=g162.t1;Parent=g162;
OY759168.1_Sturmia_bella_genome_assembly,_chromosome:_1	AUGUSTUS	start_codon	3056403	3056405	.	+	0	ID=g162.t1.start1;Parent=g162.t1;
OY759168.1_Sturmia_bella_genome_assembly,_chromosome:_1	AUGUSTUS	CDS	3056403	3056441	1	+	0	ID=g162.t1.CDS1;Parent=g162.t1;
OY759168.1_Sturmia_bella_genome_assembly,_chromosome:_1	AUGUSTUS	exon	3056403	3056441	.	+	.	ID=g162.t1.exon1;Parent=g162.t1;
OY759168.1_Sturmia_bella_genome_assembly,_chromosome:_1	AUGUSTUS	intron	3056442	3056513	1	+	.	ID=g162.t1.intron1;Parent=g162.t1;
OY759168.1_Sturmia_bella_genome_assembly,_chromosome:_1	AUGUSTUS	CDS	3056514	3056939	1	+	0	ID=g162.t1.CDS2;Parent=g162.t1;
OY759168.1_Sturmia_bella_genome_assembly,_chromosome:_1	AUGUSTUS	exon	3056514	3056939	.	+	.	ID=g162.t1.exon2;Parent=g162.t1;
OY759168.1_Sturmia_bella_genome_assembly,_chromosome:_1	AUGUSTUS	stop_codon	3056937	3056939	.	+	0	ID=g162.t1.stop1;Parent=g162.t1;
OY759168.1_Sturmia_bella_genome_assembly,_chromosome:_1	AUGUSTUS	gene	3057007	3057492	.	-	.	ID=g163;
OY759168.1_Sturmia_bella_genome_assembly,_chromosome:_1	AUGUSTUS	mRNA	3057007	3057492	1	-	.	ID=g163.t1;Parent=g163;
OY759168.1_Sturmia_bella_genome_assembly,_chromosome:_1	AUGUSTUS	stop_codon	3057007	3057009	.	-	0	ID=g163.t1.stop1;Parent=g163.t1;
OY759168.1_Sturmia_bella_genome_assembly,_chromosome:_1	AUGUSTUS	CDS	3057007	3057387	1	-	0	ID=g163.t1.CDS1;Parent=g163.t1;
OY759168.1_Sturmia_bella_genome_assembly,_chromosome:_1	AUGUSTUS	exon	3057007	3057387	.	-	.	ID=g163.t1.exon1;Parent=g163.t1;
OY759168.1_Sturmia_bella_genome_assembly,_chromosome:_1	AUGUSTUS	intron	3057388	3057453	1	-	.	ID=g163.t1.intron1;Parent=g163.t1;
OY759168.1_Sturmia_bella_genome_assembly,_chromosome:_1	AUGUSTUS	CDS	3057454	3057492	1	-	0	ID=g163.t1.CDS2;Parent=g163.t1;
OY759168.1_Sturmia_bella_genome_assembly,_chromosome:_1	AUGUSTUS	exon	3057454	3057492	.	-	.	ID=g163.t1.exon2;Parent=g163.t1;
OY759168.1_Sturmia_bella_genome_assembly,_chromosome:_1	AUGUSTUS	start_codon	3057490	3057492	.	-	0	ID=g163.t1.start1;Parent=g163.t1;
OY759168.1_Sturmia_bella_genome_assembly,_chromosome:_1	AUGUSTUS	gene	3144551	3161096	.	-	.	ID=g164;
OY759168.1_Sturmia_bella_genome_assembly,_chromosome:_1	AUGUSTUS	mRNA	3144551	3161096	1	-	.	ID=g164.t1;Parent=g164;
OY759168.1_Sturmia_bella_genome_assembly,_chromosome:_1	AUGUSTUS	stop_codon	3144551	3144553	.	-	0	ID=g164.t1.stop1;Parent=g164.t1;
OY759168.1_Sturmia_bella_genome_assembly,_chromosome:_1	AUGUSTUS	CDS	3144551	3145395	1	-	2	ID=g164.t1.CDS1;Parent=g164.t1;
OY759168.1_Sturmia_bella_genome_assembly,_chromosome:_1	AUGUSTUS	exon	3144551	3145395	.	-	.	ID=g164.t1.exon1;Parent=g164.t1;
OY759168.1_Sturmia_bella_genome_assembly,_chromosome:_1	AUGUSTUS	intron	3145396	3154513	1	-	.	ID=g164.t1.intron1;Parent=g164.t1;
OY759168.1_Sturmia_bella_genome_assembly,_chromosome:_1	AUGUSTUS	CDS	3154514	3154865	1	-	0	ID=g164.t1.CDS2;Parent=g164.t1;
OY759168.1_Sturmia_bella_genome_assembly,_chromosome:_1	AUGUSTUS	exon	3154514	3154865	.	-	.	ID=g164.t1.exon2;Parent=g164.t1;
OY759168.1_Sturmia_bella_genome_assembly,_chromosome:_1	AUGUSTUS	intron	3154866	3160754	1	-	.	ID=g164.t1.intron2;Parent=g164.t1;
OY759168.1_Sturmia_bella_genome_assembly,_chromosome:_1	AUGUSTUS	CDS	3160755	3160856	1	-	0	ID=g164.t1.CDS3;Parent=g164.t1;
OY759168.1_Sturmia_bella_genome_assembly,_chromosome:_1	AUGUSTUS	exon	3160755	3160856	.	-	.	ID=g164.t1.exon3;Parent=g164.t1;
OY759168.1_Sturmia_bella_genome_assembly,_chromosome:_1	AUGUSTUS	intron	3160857	3160949	1	-	.	ID=g164.t1.intron3;Parent=g164.t1;
OY759168.1_Sturmia_bella_genome_assembly,_chromosome:_1	AUGUSTUS	CDS	3160950	3161096	1	-	0	ID=g164.t1.CDS4;Parent=g164.t1;
OY759168.1_Sturmia_bella_genome_assembly,_chromosome:_1	AUGUSTUS	exon	3160950	3161096	.	-	.	ID=g164.t1.exon4;Parent=g164.t1;
OY759168.1_Sturmia_bella_genome_assembly,_chromosome:_1	AUGUSTUS	start_codon	3161094	3161096	.	-	0	ID=g164.t1.start1;Parent=g164.t1;
OY759168.1_Sturmia_bella_genome_assembly,_chromosome:_1	AUGUSTUS	gene	3186836	3187379	.	+	.	ID=g165;
OY759168.1_Sturmia_bella_genome_assembly,_chromosome:_1	AUGUSTUS	mRNA	3186836	3187379	1	+	.	ID=g165.t1;Parent=g165;
OY759168.1_Sturmia_bella_genome_assembly,_chromosome:_1	AUGUSTUS	start_codon	3186836	3186838	.	+	0	ID=g165.t1.start1;Parent=g165.t1;
OY759168.1_Sturmia_bella_genome_assembly,_chromosome:_1	AUGUSTUS	CDS	3186836	3186880	1	+	0	ID=g165.t1.CDS1;Parent=g165.t1;
OY759168.1_Sturmia_bella_genome_assembly,_chromosome:_1	AUGUSTUS	exon	3186836	3186880	.	+	.	ID=g165.t1.exon1;Parent=g165.t1;
OY759168.1_Sturmia_bella_genome_assembly,_chromosome:_1	AUGUSTUS	intron	3186881	3186947	1	+	.	ID=g165.t1.intron1;Parent=g165.t1;
OY759168.1_Sturmia_bella_genome_assembly,_chromosome:_1	AUGUSTUS	CDS	3186948	3187379	1	+	0	ID=g165.t1.CDS2;Parent=g165.t1;
OY759168.1_Sturmia_bella_genome_assembly,_chromosome:_1	AUGUSTUS	exon	3186948	3187379	.	+	.	ID=g165.t1.exon2;Parent=g165.t1;
OY759168.1_Sturmia_bella_genome_assembly,_chromosome:_1	AUGUSTUS	stop_codon	3187377	3187379	.	+	0	ID=g165.t1.stop1;Parent=g165.t1;
OY759168.1_Sturmia_bella_genome_assembly,_chromosome:_1	AUGUSTUS	gene	3188829	3189303	.	+	.	ID=g166;
OY759168.1_Sturmia_bella_genome_assembly,_chromosome:_1	AUGUSTUS	mRNA	3188829	3189303	1	+	.	ID=g166.t1;Parent=g166;
OY759168.1_Sturmia_bella_genome_assembly,_chromosome:_1	AUGUSTUS	start_codon	3188829	3188831	.	+	0	ID=g166.t1.start1;Parent=g166.t1;
OY759168.1_Sturmia_bella_genome_assembly,_chromosome:_1	AUGUSTUS	CDS	3188829	3188870	1	+	0	ID=g166.t1.CDS1;Parent=g166.t1;
OY759168.1_Sturmia_bella_genome_assembly,_chromosome:_1	AUGUSTUS	exon	3188829	3188870	.	+	.	ID=g166.t1.exon1;Parent=g166.t1;
OY759168.1_Sturmia_bella_genome_assembly,_chromosome:_1	AUGUSTUS	intron	3188871	3188937	1	+	.	ID=g166.t1.intron1;Parent=g166.t1;
OY759168.1_Sturmia_bella_genome_assembly,_chromosome:_1	AUGUSTUS	CDS	3188938	3189303	1	+	0	ID=g166.t1.CDS2;Parent=g166.t1;
OY759168.1_Sturmia_bella_genome_assembly,_chromosome:_1	AUGUSTUS	exon	3188938	3189303	.	+	.	ID=g166.t1.exon2;Parent=g166.t1;
OY759168.1_Sturmia_bella_genome_assembly,_chromosome:_1	AUGUSTUS	stop_codon	3189301	3189303	.	+	0	ID=g166.t1.stop1;Parent=g166.t1;
OY759168.1_Sturmia_bella_genome_assembly,_chromosome:_1	AUGUSTUS	gene	3190945	3191438	.	+	.	ID=g167;
OY759168.1_Sturmia_bella_genome_assembly,_chromosome:_1	AUGUSTUS	mRNA	3190945	3191438	1	+	.	ID=g167.t1;Parent=g167;
OY759168.1_Sturmia_bella_genome_assembly,_chromosome:_1	AUGUSTUS	start_codon	3190945	3190947	.	+	0	ID=g167.t1.start1;Parent=g167.t1;
OY759168.1_Sturmia_bella_genome_assembly,_chromosome:_1	AUGUSTUS	CDS	3190945	3190986	1	+	0	ID=g167.t1.CDS1;Parent=g167.t1;
OY759168.1_Sturmia_bella_genome_assembly,_chromosome:_1	AUGUSTUS	exon	3190945	3190986	.	+	.	ID=g167.t1.exon1;Parent=g167.t1;
OY759168.1_Sturmia_bella_genome_assembly,_chromosome:_1	AUGUSTUS	intron	3190987	3191045	1	+	.	ID=g167.t1.intron1;Parent=g167.t1;
OY759168.1_Sturmia_bella_genome_assembly,_chromosome:_1	AUGUSTUS	CDS	3191046	3191438	1	+	0	ID=g167.t1.CDS2;Parent=g167.t1;
OY759168.1_Sturmia_bella_genome_assembly,_chromosome:_1	AUGUSTUS	exon	3191046	3191438	.	+	.	ID=g167.t1.exon2;Parent=g167.t1;
OY759168.1_Sturmia_bella_genome_assembly,_chromosome:_1	AUGUSTUS	stop_codon	3191436	3191438	.	+	0	ID=g167.t1.stop1;Parent=g167.t1;
OY759168.1_Sturmia_bella_genome_assembly,_chromosome:_1	AUGUSTUS	gene	3191452	3199596	.	-	.	ID=g168;
OY759168.1_Sturmia_bella_genome_assembly,_chromosome:_1	AUGUSTUS	mRNA	3191452	3199596	0.24	-	.	ID=g168.t1;Parent=g168;
OY759168.1_Sturmia_bella_genome_assembly,_chromosome:_1	AUGUSTUS	stop_codon	3191452	3191454	.	-	0	ID=g168.t1.stop1;Parent=g168.t1;
OY759168.1_Sturmia_bella_genome_assembly,_chromosome:_1	AUGUSTUS	CDS	3191452	3191532	0.81	-	0	ID=g168.t1.CDS1;Parent=g168.t1;
OY759168.1_Sturmia_bella_genome_assembly,_chromosome:_1	AUGUSTUS	exon	3191452	3191532	.	-	.	ID=g168.t1.exon1;Parent=g168.t1;
OY759168.1_Sturmia_bella_genome_assembly,_chromosome:_1	AUGUSTUS	intron	3191533	3197943	0.81	-	.	ID=g168.t1.intron1;Parent=g168.t1;
OY759168.1_Sturmia_bella_genome_assembly,_chromosome:_1	AUGUSTUS	CDS	3197944	3198836	0.33	-	2	ID=g168.t1.CDS2;Parent=g168.t1;
OY759168.1_Sturmia_bella_genome_assembly,_chromosome:_1	AUGUSTUS	exon	3197944	3198836	.	-	.	ID=g168.t1.exon2;Parent=g168.t1;
OY759168.1_Sturmia_bella_genome_assembly,_chromosome:_1	AUGUSTUS	intron	3198837	3199313	0.27	-	.	ID=g168.t1.intron2;Parent=g168.t1;
OY759168.1_Sturmia_bella_genome_assembly,_chromosome:_1	AUGUSTUS	CDS	3199314	3199596	0.49	-	0	ID=g168.t1.CDS3;Parent=g168.t1;
OY759168.1_Sturmia_bella_genome_assembly,_chromosome:_1	AUGUSTUS	exon	3199314	3199596	.	-	.	ID=g168.t1.exon3;Parent=g168.t1;
OY759168.1_Sturmia_bella_genome_assembly,_chromosome:_1	AUGUSTUS	start_codon	3199594	3199596	.	-	0	ID=g168.t1.start1;Parent=g168.t1;
OY759168.1_Sturmia_bella_genome_assembly,_chromosome:_1	AUGUSTUS	gene	3202176	3202663	.	+	.	ID=g169;
OY759168.1_Sturmia_bella_genome_assembly,_chromosome:_1	AUGUSTUS	mRNA	3202176	3202663	1	+	.	ID=g169.t1;Parent=g169;
OY759168.1_Sturmia_bella_genome_assembly,_chromosome:_1	AUGUSTUS	start_codon	3202176	3202178	.	+	0	ID=g169.t1.start1;Parent=g169.t1;
OY759168.1_Sturmia_bella_genome_assembly,_chromosome:_1	AUGUSTUS	CDS	3202176	3202223	1	+	0	ID=g169.t1.CDS1;Parent=g169.t1;
OY759168.1_Sturmia_bella_genome_assembly,_chromosome:_1	AUGUSTUS	exon	3202176	3202223	.	+	.	ID=g169.t1.exon1;Parent=g169.t1;
OY759168.1_Sturmia_bella_genome_assembly,_chromosome:_1	AUGUSTUS	intron	3202224	3202279	1	+	.	ID=g169.t1.intron1;Parent=g169.t1;
OY759168.1_Sturmia_bella_genome_assembly,_chromosome:_1	AUGUSTUS	CDS	3202280	3202663	1	+	0	ID=g169.t1.CDS2;Parent=g169.t1;
OY759168.1_Sturmia_bella_genome_assembly,_chromosome:_1	AUGUSTUS	exon	3202280	3202663	.	+	.	ID=g169.t1.exon2;Parent=g169.t1;
OY759168.1_Sturmia_bella_genome_assembly,_chromosome:_1	AUGUSTUS	stop_codon	3202661	3202663	.	+	0	ID=g169.t1.stop1;Parent=g169.t1;
OY759168.1_Sturmia_bella_genome_assembly,_chromosome:_1	AUGUSTUS	gene	3205232	3205749	.	+	.	ID=g170;
OY759168.1_Sturmia_bella_genome_assembly,_chromosome:_1	AUGUSTUS	mRNA	3205232	3205749	1	+	.	ID=g170.t1;Parent=g170;
OY759168.1_Sturmia_bella_genome_assembly,_chromosome:_1	AUGUSTUS	start_codon	3205232	3205234	.	+	0	ID=g170.t1.start1;Parent=g170.t1;
OY759168.1_Sturmia_bella_genome_assembly,_chromosome:_1	AUGUSTUS	CDS	3205232	3205270	1	+	0	ID=g170.t1.CDS1;Parent=g170.t1;
OY759168.1_Sturmia_bella_genome_assembly,_chromosome:_1	AUGUSTUS	exon	3205232	3205270	.	+	.	ID=g170.t1.exon1;Parent=g170.t1;
OY759168.1_Sturmia_bella_genome_assembly,_chromosome:_1	AUGUSTUS	intron	3205271	3205335	1	+	.	ID=g170.t1.intron1;Parent=g170.t1;
OY759168.1_Sturmia_bella_genome_assembly,_chromosome:_1	AUGUSTUS	CDS	3205336	3205749	1	+	0	ID=g170.t1.CDS2;Parent=g170.t1;
OY759168.1_Sturmia_bella_genome_assembly,_chromosome:_1	AUGUSTUS	exon	3205336	3205749	.	+	.	ID=g170.t1.exon2;Parent=g170.t1;
OY759168.1_Sturmia_bella_genome_assembly,_chromosome:_1	AUGUSTUS	stop_codon	3205747	3205749	.	+	0	ID=g170.t1.stop1;Parent=g170.t1;
OY759168.1_Sturmia_bella_genome_assembly,_chromosome:_1	AUGUSTUS	gene	3212992	3217944	.	+	.	ID=g171;
OY759168.1_Sturmia_bella_genome_assembly,_chromosome:_1	AUGUSTUS	mRNA	3212992	3217944	0.98	+	.	ID=g171.t1;Parent=g171;
OY759168.1_Sturmia_bella_genome_assembly,_chromosome:_1	AUGUSTUS	start_codon	3212992	3212994	.	+	0	ID=g171.t1.start1;Parent=g171.t1;
OY759168.1_Sturmia_bella_genome_assembly,_chromosome:_1	AUGUSTUS	CDS	3212992	3213081	0.98	+	0	ID=g171.t1.CDS1;Parent=g171.t1;
OY759168.1_Sturmia_bella_genome_assembly,_chromosome:_1	AUGUSTUS	exon	3212992	3213081	.	+	.	ID=g171.t1.exon1;Parent=g171.t1;
OY759168.1_Sturmia_bella_genome_assembly,_chromosome:_1	AUGUSTUS	intron	3213082	3213149	0.98	+	.	ID=g171.t1.intron1;Parent=g171.t1;
OY759168.1_Sturmia_bella_genome_assembly,_chromosome:_1	AUGUSTUS	CDS	3213150	3213317	0.98	+	0	ID=g171.t1.CDS2;Parent=g171.t1;
OY759168.1_Sturmia_bella_genome_assembly,_chromosome:_1	AUGUSTUS	exon	3213150	3213317	.	+	.	ID=g171.t1.exon2;Parent=g171.t1;
OY759168.1_Sturmia_bella_genome_assembly,_chromosome:_1	AUGUSTUS	intron	3213318	3213379	1	+	.	ID=g171.t1.intron2;Parent=g171.t1;
OY759168.1_Sturmia_bella_genome_assembly,_chromosome:_1	AUGUSTUS	CDS	3213380	3213577	1	+	0	ID=g171.t1.CDS3;Parent=g171.t1;
OY759168.1_Sturmia_bella_genome_assembly,_chromosome:_1	AUGUSTUS	exon	3213380	3213577	.	+	.	ID=g171.t1.exon3;Parent=g171.t1;
OY759168.1_Sturmia_bella_genome_assembly,_chromosome:_1	AUGUSTUS	intron	3213578	3213628	1	+	.	ID=g171.t1.intron3;Parent=g171.t1;
OY759168.1_Sturmia_bella_genome_assembly,_chromosome:_1	AUGUSTUS	CDS	3213629	3213811	1	+	0	ID=g171.t1.CDS4;Parent=g171.t1;
OY759168.1_Sturmia_bella_genome_assembly,_chromosome:_1	AUGUSTUS	exon	3213629	3213811	.	+	.	ID=g171.t1.exon4;Parent=g171.t1;
OY759168.1_Sturmia_bella_genome_assembly,_chromosome:_1	AUGUSTUS	intron	3213812	3217731	1	+	.	ID=g171.t1.intron4;Parent=g171.t1;
OY759168.1_Sturmia_bella_genome_assembly,_chromosome:_1	AUGUSTUS	CDS	3217732	3217944	1	+	0	ID=g171.t1.CDS5;Parent=g171.t1;
OY759168.1_Sturmia_bella_genome_assembly,_chromosome:_1	AUGUSTUS	exon	3217732	3217944	.	+	.	ID=g171.t1.exon5;Parent=g171.t1;
OY759168.1_Sturmia_bella_genome_assembly,_chromosome:_1	AUGUSTUS	stop_codon	3217942	3217944	.	+	0	ID=g171.t1.stop1;Parent=g171.t1;
OY759168.1_Sturmia_bella_genome_assembly,_chromosome:_1	AUGUSTUS	gene	3218130	3223444	.	-	.	ID=g172;
OY759168.1_Sturmia_bella_genome_assembly,_chromosome:_1	AUGUSTUS	mRNA	3218130	3223444	1	-	.	ID=g172.t1;Parent=g172;
OY759168.1_Sturmia_bella_genome_assembly,_chromosome:_1	AUGUSTUS	stop_codon	3218130	3218132	.	-	0	ID=g172.t1.stop1;Parent=g172.t1;
OY759168.1_Sturmia_bella_genome_assembly,_chromosome:_1	AUGUSTUS	CDS	3218130	3218319	1	-	1	ID=g172.t1.CDS1;Parent=g172.t1;
OY759168.1_Sturmia_bella_genome_assembly,_chromosome:_1	AUGUSTUS	exon	3218130	3218319	.	-	.	ID=g172.t1.exon1;Parent=g172.t1;
OY759168.1_Sturmia_bella_genome_assembly,_chromosome:_1	AUGUSTUS	intron	3218320	3218382	1	-	.	ID=g172.t1.intron1;Parent=g172.t1;
OY759168.1_Sturmia_bella_genome_assembly,_chromosome:_1	AUGUSTUS	CDS	3218383	3219167	1	-	0	ID=g172.t1.CDS2;Parent=g172.t1;
OY759168.1_Sturmia_bella_genome_assembly,_chromosome:_1	AUGUSTUS	exon	3218383	3219167	.	-	.	ID=g172.t1.exon2;Parent=g172.t1;
OY759168.1_Sturmia_bella_genome_assembly,_chromosome:_1	AUGUSTUS	intron	3219168	3219935	1	-	.	ID=g172.t1.intron2;Parent=g172.t1;
OY759168.1_Sturmia_bella_genome_assembly,_chromosome:_1	AUGUSTUS	CDS	3219936	3220120	1	-	2	ID=g172.t1.CDS3;Parent=g172.t1;
OY759168.1_Sturmia_bella_genome_assembly,_chromosome:_1	AUGUSTUS	exon	3219936	3220120	.	-	.	ID=g172.t1.exon3;Parent=g172.t1;
OY759168.1_Sturmia_bella_genome_assembly,_chromosome:_1	AUGUSTUS	intron	3220121	3220183	1	-	.	ID=g172.t1.intron3;Parent=g172.t1;
OY759168.1_Sturmia_bella_genome_assembly,_chromosome:_1	AUGUSTUS	CDS	3220184	3220556	1	-	0	ID=g172.t1.CDS4;Parent=g172.t1;
OY759168.1_Sturmia_bella_genome_assembly,_chromosome:_1	AUGUSTUS	exon	3220184	3220556	.	-	.	ID=g172.t1.exon4;Parent=g172.t1;
OY759168.1_Sturmia_bella_genome_assembly,_chromosome:_1	AUGUSTUS	intron	3220557	3220833	1	-	.	ID=g172.t1.intron4;Parent=g172.t1;
OY759168.1_Sturmia_bella_genome_assembly,_chromosome:_1	AUGUSTUS	CDS	3220834	3221074	1	-	1	ID=g172.t1.CDS5;Parent=g172.t1;
OY759168.1_Sturmia_bella_genome_assembly,_chromosome:_1	AUGUSTUS	exon	3220834	3221074	.	-	.	ID=g172.t1.exon5;Parent=g172.t1;
OY759168.1_Sturmia_bella_genome_assembly,_chromosome:_1	AUGUSTUS	intron	3221075	3223140	1	-	.	ID=g172.t1.intron5;Parent=g172.t1;
OY759168.1_Sturmia_bella_genome_assembly,_chromosome:_1	AUGUSTUS	CDS	3223141	3223214	1	-	0	ID=g172.t1.CDS6;Parent=g172.t1;
OY759168.1_Sturmia_bella_genome_assembly,_chromosome:_1	AUGUSTUS	exon	3223141	3223214	.	-	.	ID=g172.t1.exon6;Parent=g172.t1;
OY759168.1_Sturmia_bella_genome_assembly,_chromosome:_1	AUGUSTUS	intron	3223215	3223282	1	-	.	ID=g172.t1.intron6;Parent=g172.t1;
OY759168.1_Sturmia_bella_genome_assembly,_chromosome:_1	AUGUSTUS	CDS	3223283	3223444	1	-	0	ID=g172.t1.CDS7;Parent=g172.t1;
OY759168.1_Sturmia_bella_genome_assembly,_chromosome:_1	AUGUSTUS	exon	3223283	3223444	.	-	.	ID=g172.t1.exon7;Parent=g172.t1;
OY759168.1_Sturmia_bella_genome_assembly,_chromosome:_1	AUGUSTUS	start_codon	3223442	3223444	.	-	0	ID=g172.t1.start1;Parent=g172.t1;
OY759168.1_Sturmia_bella_genome_assembly,_chromosome:_1	AUGUSTUS	mRNA	3218130	3223444	1	-	.	ID=g172.t2;Parent=g172;
OY759168.1_Sturmia_bella_genome_assembly,_chromosome:_1	AUGUSTUS	stop_codon	3218130	3218132	.	-	0	ID=g172.t2.stop1;Parent=g172.t2;
OY759168.1_Sturmia_bella_genome_assembly,_chromosome:_1	AUGUSTUS	CDS	3218130	3218319	1	-	1	ID=g172.t2.CDS1;Parent=g172.t2;
OY759168.1_Sturmia_bella_genome_assembly,_chromosome:_1	AUGUSTUS	exon	3218130	3218319	.	-	.	ID=g172.t2.exon1;Parent=g172.t2;
OY759168.1_Sturmia_bella_genome_assembly,_chromosome:_1	AUGUSTUS	intron	3218320	3218382	1	-	.	ID=g172.t2.intron1;Parent=g172.t2;
OY759168.1_Sturmia_bella_genome_assembly,_chromosome:_1	AUGUSTUS	CDS	3218383	3219167	1	-	0	ID=g172.t2.CDS2;Parent=g172.t2;
OY759168.1_Sturmia_bella_genome_assembly,_chromosome:_1	AUGUSTUS	exon	3218383	3219167	.	-	.	ID=g172.t2.exon2;Parent=g172.t2;
OY759168.1_Sturmia_bella_genome_assembly,_chromosome:_1	AUGUSTUS	intron	3219168	3219935	1	-	.	ID=g172.t2.intron2;Parent=g172.t2;
OY759168.1_Sturmia_bella_genome_assembly,_chromosome:_1	AUGUSTUS	CDS	3219936	3220120	1	-	2	ID=g172.t2.CDS3;Parent=g172.t2;
OY759168.1_Sturmia_bella_genome_assembly,_chromosome:_1	AUGUSTUS	exon	3219936	3220120	.	-	.	ID=g172.t2.exon3;Parent=g172.t2;
OY759168.1_Sturmia_bella_genome_assembly,_chromosome:_1	AUGUSTUS	intron	3220121	3220183	1	-	.	ID=g172.t2.intron3;Parent=g172.t2;
OY759168.1_Sturmia_bella_genome_assembly,_chromosome:_1	AUGUSTUS	CDS	3220184	3220553	1	-	0	ID=g172.t2.CDS4;Parent=g172.t2;
OY759168.1_Sturmia_bella_genome_assembly,_chromosome:_1	AUGUSTUS	exon	3220184	3220553	.	-	.	ID=g172.t2.exon4;Parent=g172.t2;
OY759168.1_Sturmia_bella_genome_assembly,_chromosome:_1	AUGUSTUS	intron	3220554	3220833	1	-	.	ID=g172.t2.intron4;Parent=g172.t2;
OY759168.1_Sturmia_bella_genome_assembly,_chromosome:_1	AUGUSTUS	CDS	3220834	3221074	1	-	1	ID=g172.t2.CDS5;Parent=g172.t2;
OY759168.1_Sturmia_bella_genome_assembly,_chromosome:_1	AUGUSTUS	exon	3220834	3221074	.	-	.	ID=g172.t2.exon5;Parent=g172.t2;
OY759168.1_Sturmia_bella_genome_assembly,_chromosome:_1	AUGUSTUS	intron	3221075	3223140	1	-	.	ID=g172.t2.intron5;Parent=g172.t2;
OY759168.1_Sturmia_bella_genome_assembly,_chromosome:_1	AUGUSTUS	CDS	3223141	3223214	1	-	0	ID=g172.t2.CDS6;Parent=g172.t2;
OY759168.1_Sturmia_bella_genome_assembly,_chromosome:_1	AUGUSTUS	exon	3223141	3223214	.	-	.	ID=g172.t2.exon6;Parent=g172.t2;
OY759168.1_Sturmia_bella_genome_assembly,_chromosome:_1	AUGUSTUS	intron	3223215	3223282	1	-	.	ID=g172.t2.intron6;Parent=g172.t2;
OY759168.1_Sturmia_bella_genome_assembly,_chromosome:_1	AUGUSTUS	CDS	3223283	3223444	1	-	0	ID=g172.t2.CDS7;Parent=g172.t2;
OY759168.1_Sturmia_bella_genome_assembly,_chromosome:_1	AUGUSTUS	exon	3223283	3223444	.	-	.	ID=g172.t2.exon7;Parent=g172.t2;
OY759168.1_Sturmia_bella_genome_assembly,_chromosome:_1	AUGUSTUS	start_codon	3223442	3223444	.	-	0	ID=g172.t2.start1;Parent=g172.t2;
OY759168.1_Sturmia_bella_genome_assembly,_chromosome:_1	AUGUSTUS	gene	3228160	3234768	.	+	.	ID=g173;
OY759168.1_Sturmia_bella_genome_assembly,_chromosome:_1	AUGUSTUS	mRNA	3228160	3234768	0.91	+	.	ID=g173.t1;Parent=g173;
OY759168.1_Sturmia_bella_genome_assembly,_chromosome:_1	AUGUSTUS	start_codon	3228160	3228162	.	+	0	ID=g173.t1.start1;Parent=g173.t1;
OY759168.1_Sturmia_bella_genome_assembly,_chromosome:_1	AUGUSTUS	CDS	3228160	3228180	0.99	+	0	ID=g173.t1.CDS1;Parent=g173.t1;
OY759168.1_Sturmia_bella_genome_assembly,_chromosome:_1	AUGUSTUS	exon	3228160	3228180	.	+	.	ID=g173.t1.exon1;Parent=g173.t1;
OY759168.1_Sturmia_bella_genome_assembly,_chromosome:_1	AUGUSTUS	intron	3228181	3232424	0.91	+	.	ID=g173.t1.intron1;Parent=g173.t1;
OY759168.1_Sturmia_bella_genome_assembly,_chromosome:_1	AUGUSTUS	CDS	3232425	3232594	0.91	+	0	ID=g173.t1.CDS2;Parent=g173.t1;
OY759168.1_Sturmia_bella_genome_assembly,_chromosome:_1	AUGUSTUS	exon	3232425	3232594	.	+	.	ID=g173.t1.exon2;Parent=g173.t1;
OY759168.1_Sturmia_bella_genome_assembly,_chromosome:_1	AUGUSTUS	intron	3232595	3232658	1	+	.	ID=g173.t1.intron2;Parent=g173.t1;
OY759168.1_Sturmia_bella_genome_assembly,_chromosome:_1	AUGUSTUS	CDS	3232659	3232849	1	+	1	ID=g173.t1.CDS3;Parent=g173.t1;
OY759168.1_Sturmia_bella_genome_assembly,_chromosome:_1	AUGUSTUS	exon	3232659	3232849	.	+	.	ID=g173.t1.exon3;Parent=g173.t1;
OY759168.1_Sturmia_bella_genome_assembly,_chromosome:_1	AUGUSTUS	intron	3232850	3234380	1	+	.	ID=g173.t1.intron3;Parent=g173.t1;
OY759168.1_Sturmia_bella_genome_assembly,_chromosome:_1	AUGUSTUS	CDS	3234381	3234598	1	+	2	ID=g173.t1.CDS4;Parent=g173.t1;
OY759168.1_Sturmia_bella_genome_assembly,_chromosome:_1	AUGUSTUS	exon	3234381	3234598	.	+	.	ID=g173.t1.exon4;Parent=g173.t1;
OY759168.1_Sturmia_bella_genome_assembly,_chromosome:_1	AUGUSTUS	intron	3234599	3234663	1	+	.	ID=g173.t1.intron4;Parent=g173.t1;
OY759168.1_Sturmia_bella_genome_assembly,_chromosome:_1	AUGUSTUS	CDS	3234664	3234768	1	+	0	ID=g173.t1.CDS5;Parent=g173.t1;
OY759168.1_Sturmia_bella_genome_assembly,_chromosome:_1	AUGUSTUS	exon	3234664	3234768	.	+	.	ID=g173.t1.exon5;Parent=g173.t1;
OY759168.1_Sturmia_bella_genome_assembly,_chromosome:_1	AUGUSTUS	stop_codon	3234766	3234768	.	+	0	ID=g173.t1.stop1;Parent=g173.t1;
OY759168.1_Sturmia_bella_genome_assembly,_chromosome:_1	AUGUSTUS	gene	3240566	3242955	.	-	.	ID=g174;
OY759168.1_Sturmia_bella_genome_assembly,_chromosome:_1	AUGUSTUS	mRNA	3240566	3242955	0.96	-	.	ID=g174.t1;Parent=g174;
OY759168.1_Sturmia_bella_genome_assembly,_chromosome:_1	AUGUSTUS	stop_codon	3240566	3240568	.	-	0	ID=g174.t1.stop1;Parent=g174.t1;
OY759168.1_Sturmia_bella_genome_assembly,_chromosome:_1	AUGUSTUS	CDS	3240566	3240890	0.96	-	1	ID=g174.t1.CDS1;Parent=g174.t1;
OY759168.1_Sturmia_bella_genome_assembly,_chromosome:_1	AUGUSTUS	exon	3240566	3240890	.	-	.	ID=g174.t1.exon1;Parent=g174.t1;
OY759168.1_Sturmia_bella_genome_assembly,_chromosome:_1	AUGUSTUS	intron	3240891	3240958	1	-	.	ID=g174.t1.intron1;Parent=g174.t1;
OY759168.1_Sturmia_bella_genome_assembly,_chromosome:_1	AUGUSTUS	CDS	3240959	3241094	1	-	2	ID=g174.t1.CDS2;Parent=g174.t1;
OY759168.1_Sturmia_bella_genome_assembly,_chromosome:_1	AUGUSTUS	exon	3240959	3241094	.	-	.	ID=g174.t1.exon2;Parent=g174.t1;
OY759168.1_Sturmia_bella_genome_assembly,_chromosome:_1	AUGUSTUS	intron	3241095	3241172	1	-	.	ID=g174.t1.intron2;Parent=g174.t1;
OY759168.1_Sturmia_bella_genome_assembly,_chromosome:_1	AUGUSTUS	CDS	3241173	3241223	1	-	2	ID=g174.t1.CDS3;Parent=g174.t1;
OY759168.1_Sturmia_bella_genome_assembly,_chromosome:_1	AUGUSTUS	exon	3241173	3241223	.	-	.	ID=g174.t1.exon3;Parent=g174.t1;
OY759168.1_Sturmia_bella_genome_assembly,_chromosome:_1	AUGUSTUS	intron	3241224	3241442	1	-	.	ID=g174.t1.intron3;Parent=g174.t1;
OY759168.1_Sturmia_bella_genome_assembly,_chromosome:_1	AUGUSTUS	CDS	3241443	3241575	1	-	0	ID=g174.t1.CDS4;Parent=g174.t1;
OY759168.1_Sturmia_bella_genome_assembly,_chromosome:_1	AUGUSTUS	exon	3241443	3241575	.	-	.	ID=g174.t1.exon4;Parent=g174.t1;
OY759168.1_Sturmia_bella_genome_assembly,_chromosome:_1	AUGUSTUS	intron	3241576	3241638	1	-	.	ID=g174.t1.intron4;Parent=g174.t1;
OY759168.1_Sturmia_bella_genome_assembly,_chromosome:_1	AUGUSTUS	CDS	3241639	3241791	1	-	0	ID=g174.t1.CDS5;Parent=g174.t1;
OY759168.1_Sturmia_bella_genome_assembly,_chromosome:_1	AUGUSTUS	exon	3241639	3241791	.	-	.	ID=g174.t1.exon5;Parent=g174.t1;
OY759168.1_Sturmia_bella_genome_assembly,_chromosome:_1	AUGUSTUS	intron	3241792	3241863	1	-	.	ID=g174.t1.intron5;Parent=g174.t1;
OY759168.1_Sturmia_bella_genome_assembly,_chromosome:_1	AUGUSTUS	CDS	3241864	3241986	1	-	0	ID=g174.t1.CDS6;Parent=g174.t1;
OY759168.1_Sturmia_bella_genome_assembly,_chromosome:_1	AUGUSTUS	exon	3241864	3241986	.	-	.	ID=g174.t1.exon6;Parent=g174.t1;
OY759168.1_Sturmia_bella_genome_assembly,_chromosome:_1	AUGUSTUS	intron	3241987	3242232	1	-	.	ID=g174.t1.intron6;Parent=g174.t1;
OY759168.1_Sturmia_bella_genome_assembly,_chromosome:_1	AUGUSTUS	CDS	3242233	3242955	1	-	0	ID=g174.t1.CDS7;Parent=g174.t1;
OY759168.1_Sturmia_bella_genome_assembly,_chromosome:_1	AUGUSTUS	exon	3242233	3242955	.	-	.	ID=g174.t1.exon7;Parent=g174.t1;
OY759168.1_Sturmia_bella_genome_assembly,_chromosome:_1	AUGUSTUS	start_codon	3242953	3242955	.	-	0	ID=g174.t1.start1;Parent=g174.t1;
OY759168.1_Sturmia_bella_genome_assembly,_chromosome:_1	AUGUSTUS	gene	3247602	3248101	.	-	.	ID=g175;
OY759168.1_Sturmia_bella_genome_assembly,_chromosome:_1	AUGUSTUS	mRNA	3247602	3248101	1	-	.	ID=g175.t1;Parent=g175;
OY759168.1_Sturmia_bella_genome_assembly,_chromosome:_1	AUGUSTUS	stop_codon	3247602	3247604	.	-	0	ID=g175.t1.stop1;Parent=g175.t1;
OY759168.1_Sturmia_bella_genome_assembly,_chromosome:_1	AUGUSTUS	CDS	3247602	3247997	1	-	0	ID=g175.t1.CDS1;Parent=g175.t1;
OY759168.1_Sturmia_bella_genome_assembly,_chromosome:_1	AUGUSTUS	exon	3247602	3247997	.	-	.	ID=g175.t1.exon1;Parent=g175.t1;
OY759168.1_Sturmia_bella_genome_assembly,_chromosome:_1	AUGUSTUS	intron	3247998	3248062	1	-	.	ID=g175.t1.intron1;Parent=g175.t1;
OY759168.1_Sturmia_bella_genome_assembly,_chromosome:_1	AUGUSTUS	CDS	3248063	3248101	1	-	0	ID=g175.t1.CDS2;Parent=g175.t1;
OY759168.1_Sturmia_bella_genome_assembly,_chromosome:_1	AUGUSTUS	exon	3248063	3248101	.	-	.	ID=g175.t1.exon2;Parent=g175.t1;
OY759168.1_Sturmia_bella_genome_assembly,_chromosome:_1	AUGUSTUS	start_codon	3248099	3248101	.	-	0	ID=g175.t1.start1;Parent=g175.t1;
OY759168.1_Sturmia_bella_genome_assembly,_chromosome:_1	AUGUSTUS	gene	3257657	3267650	.	-	.	ID=g176;
OY759168.1_Sturmia_bella_genome_assembly,_chromosome:_1	AUGUSTUS	mRNA	3257657	3267650	1	-	.	ID=g176.t1;Parent=g176;
OY759168.1_Sturmia_bella_genome_assembly,_chromosome:_1	AUGUSTUS	stop_codon	3257657	3257659	.	-	0	ID=g176.t1.stop1;Parent=g176.t1;
OY759168.1_Sturmia_bella_genome_assembly,_chromosome:_1	AUGUSTUS	CDS	3257657	3257922	1	-	2	ID=g176.t1.CDS1;Parent=g176.t1;
OY759168.1_Sturmia_bella_genome_assembly,_chromosome:_1	AUGUSTUS	exon	3257657	3257922	.	-	.	ID=g176.t1.exon1;Parent=g176.t1;
OY759168.1_Sturmia_bella_genome_assembly,_chromosome:_1	AUGUSTUS	intron	3257923	3258778	1	-	.	ID=g176.t1.intron1;Parent=g176.t1;
OY759168.1_Sturmia_bella_genome_assembly,_chromosome:_1	AUGUSTUS	CDS	3258779	3258885	1	-	1	ID=g176.t1.CDS2;Parent=g176.t1;
OY759168.1_Sturmia_bella_genome_assembly,_chromosome:_1	AUGUSTUS	exon	3258779	3258885	.	-	.	ID=g176.t1.exon2;Parent=g176.t1;
OY759168.1_Sturmia_bella_genome_assembly,_chromosome:_1	AUGUSTUS	intron	3258886	3259799	1	-	.	ID=g176.t1.intron2;Parent=g176.t1;
OY759168.1_Sturmia_bella_genome_assembly,_chromosome:_1	AUGUSTUS	CDS	3259800	3259941	1	-	2	ID=g176.t1.CDS3;Parent=g176.t1;
OY759168.1_Sturmia_bella_genome_assembly,_chromosome:_1	AUGUSTUS	exon	3259800	3259941	.	-	.	ID=g176.t1.exon3;Parent=g176.t1;
OY759168.1_Sturmia_bella_genome_assembly,_chromosome:_1	AUGUSTUS	intron	3259942	3260031	1	-	.	ID=g176.t1.intron3;Parent=g176.t1;
OY759168.1_Sturmia_bella_genome_assembly,_chromosome:_1	AUGUSTUS	CDS	3260032	3260079	1	-	2	ID=g176.t1.CDS4;Parent=g176.t1;
OY759168.1_Sturmia_bella_genome_assembly,_chromosome:_1	AUGUSTUS	exon	3260032	3260079	.	-	.	ID=g176.t1.exon4;Parent=g176.t1;
OY759168.1_Sturmia_bella_genome_assembly,_chromosome:_1	AUGUSTUS	intron	3260080	3260156	1	-	.	ID=g176.t1.intron4;Parent=g176.t1;
OY759168.1_Sturmia_bella_genome_assembly,_chromosome:_1	AUGUSTUS	CDS	3260157	3260451	1	-	0	ID=g176.t1.CDS5;Parent=g176.t1;
OY759168.1_Sturmia_bella_genome_assembly,_chromosome:_1	AUGUSTUS	exon	3260157	3260451	.	-	.	ID=g176.t1.exon5;Parent=g176.t1;
OY759168.1_Sturmia_bella_genome_assembly,_chromosome:_1	AUGUSTUS	intron	3260452	3260508	1	-	.	ID=g176.t1.intron5;Parent=g176.t1;
OY759168.1_Sturmia_bella_genome_assembly,_chromosome:_1	AUGUSTUS	CDS	3260509	3260637	1	-	0	ID=g176.t1.CDS6;Parent=g176.t1;
OY759168.1_Sturmia_bella_genome_assembly,_chromosome:_1	AUGUSTUS	exon	3260509	3260637	.	-	.	ID=g176.t1.exon6;Parent=g176.t1;
OY759168.1_Sturmia_bella_genome_assembly,_chromosome:_1	AUGUSTUS	intron	3260638	3266811	1	-	.	ID=g176.t1.intron6;Parent=g176.t1;
OY759168.1_Sturmia_bella_genome_assembly,_chromosome:_1	AUGUSTUS	CDS	3266812	3267334	1	-	1	ID=g176.t1.CDS7;Parent=g176.t1;
OY759168.1_Sturmia_bella_genome_assembly,_chromosome:_1	AUGUSTUS	exon	3266812	3267334	.	-	.	ID=g176.t1.exon7;Parent=g176.t1;
OY759168.1_Sturmia_bella_genome_assembly,_chromosome:_1	AUGUSTUS	intron	3267335	3267420	1	-	.	ID=g176.t1.intron7;Parent=g176.t1;
OY759168.1_Sturmia_bella_genome_assembly,_chromosome:_1	AUGUSTUS	CDS	3267421	3267650	1	-	0	ID=g176.t1.CDS8;Parent=g176.t1;
OY759168.1_Sturmia_bella_genome_assembly,_chromosome:_1	AUGUSTUS	exon	3267421	3267650	.	-	.	ID=g176.t1.exon8;Parent=g176.t1;
OY759168.1_Sturmia_bella_genome_assembly,_chromosome:_1	AUGUSTUS	start_codon	3267648	3267650	.	-	0	ID=g176.t1.start1;Parent=g176.t1;
OY759168.1_Sturmia_bella_genome_assembly,_chromosome:_1	AUGUSTUS	gene	3270150	3276208	.	-	.	ID=g177;
OY759168.1_Sturmia_bella_genome_assembly,_chromosome:_1	AUGUSTUS	mRNA	3270150	3276208	1	-	.	ID=g177.t1;Parent=g177;
OY759168.1_Sturmia_bella_genome_assembly,_chromosome:_1	AUGUSTUS	stop_codon	3270150	3270152	.	-	0	ID=g177.t1.stop1;Parent=g177.t1;
OY759168.1_Sturmia_bella_genome_assembly,_chromosome:_1	AUGUSTUS	CDS	3270150	3270355	1	-	2	ID=g177.t1.CDS1;Parent=g177.t1;
OY759168.1_Sturmia_bella_genome_assembly,_chromosome:_1	AUGUSTUS	exon	3270150	3270355	.	-	.	ID=g177.t1.exon1;Parent=g177.t1;
OY759168.1_Sturmia_bella_genome_assembly,_chromosome:_1	AUGUSTUS	intron	3270356	3270422	1	-	.	ID=g177.t1.intron1;Parent=g177.t1;
OY759168.1_Sturmia_bella_genome_assembly,_chromosome:_1	AUGUSTUS	CDS	3270423	3270532	1	-	1	ID=g177.t1.CDS2;Parent=g177.t1;
OY759168.1_Sturmia_bella_genome_assembly,_chromosome:_1	AUGUSTUS	exon	3270423	3270532	.	-	.	ID=g177.t1.exon2;Parent=g177.t1;
OY759168.1_Sturmia_bella_genome_assembly,_chromosome:_1	AUGUSTUS	intron	3270533	3270591	1	-	.	ID=g177.t1.intron2;Parent=g177.t1;
OY759168.1_Sturmia_bella_genome_assembly,_chromosome:_1	AUGUSTUS	CDS	3270592	3270730	1	-	2	ID=g177.t1.CDS3;Parent=g177.t1;
OY759168.1_Sturmia_bella_genome_assembly,_chromosome:_1	AUGUSTUS	exon	3270592	3270730	.	-	.	ID=g177.t1.exon3;Parent=g177.t1;
OY759168.1_Sturmia_bella_genome_assembly,_chromosome:_1	AUGUSTUS	intron	3270731	3270862	1	-	.	ID=g177.t1.intron3;Parent=g177.t1;
OY759168.1_Sturmia_bella_genome_assembly,_chromosome:_1	AUGUSTUS	CDS	3270863	3270916	1	-	2	ID=g177.t1.CDS4;Parent=g177.t1;
OY759168.1_Sturmia_bella_genome_assembly,_chromosome:_1	AUGUSTUS	exon	3270863	3270916	.	-	.	ID=g177.t1.exon4;Parent=g177.t1;
OY759168.1_Sturmia_bella_genome_assembly,_chromosome:_1	AUGUSTUS	intron	3270917	3273085	1	-	.	ID=g177.t1.intron4;Parent=g177.t1;
OY759168.1_Sturmia_bella_genome_assembly,_chromosome:_1	AUGUSTUS	CDS	3273086	3273227	1	-	0	ID=g177.t1.CDS5;Parent=g177.t1;
OY759168.1_Sturmia_bella_genome_assembly,_chromosome:_1	AUGUSTUS	exon	3273086	3273227	.	-	.	ID=g177.t1.exon5;Parent=g177.t1;
OY759168.1_Sturmia_bella_genome_assembly,_chromosome:_1	AUGUSTUS	intron	3273228	3274349	1	-	.	ID=g177.t1.intron5;Parent=g177.t1;
OY759168.1_Sturmia_bella_genome_assembly,_chromosome:_1	AUGUSTUS	CDS	3274350	3274499	1	-	0	ID=g177.t1.CDS6;Parent=g177.t1;
OY759168.1_Sturmia_bella_genome_assembly,_chromosome:_1	AUGUSTUS	exon	3274350	3274499	.	-	.	ID=g177.t1.exon6;Parent=g177.t1;
OY759168.1_Sturmia_bella_genome_assembly,_chromosome:_1	AUGUSTUS	intron	3274500	3275183	1	-	.	ID=g177.t1.intron6;Parent=g177.t1;
OY759168.1_Sturmia_bella_genome_assembly,_chromosome:_1	AUGUSTUS	CDS	3275184	3275306	1	-	0	ID=g177.t1.CDS7;Parent=g177.t1;
OY759168.1_Sturmia_bella_genome_assembly,_chromosome:_1	AUGUSTUS	exon	3275184	3275306	.	-	.	ID=g177.t1.exon7;Parent=g177.t1;
OY759168.1_Sturmia_bella_genome_assembly,_chromosome:_1	AUGUSTUS	intron	3275307	3275370	1	-	.	ID=g177.t1.intron7;Parent=g177.t1;
OY759168.1_Sturmia_bella_genome_assembly,_chromosome:_1	AUGUSTUS	CDS	3275371	3275905	1	-	1	ID=g177.t1.CDS8;Parent=g177.t1;
OY759168.1_Sturmia_bella_genome_assembly,_chromosome:_1	AUGUSTUS	exon	3275371	3275905	.	-	.	ID=g177.t1.exon8;Parent=g177.t1;
OY759168.1_Sturmia_bella_genome_assembly,_chromosome:_1	AUGUSTUS	intron	3275906	3275960	1	-	.	ID=g177.t1.intron8;Parent=g177.t1;
OY759168.1_Sturmia_bella_genome_assembly,_chromosome:_1	AUGUSTUS	CDS	3275961	3276208	1	-	0	ID=g177.t1.CDS9;Parent=g177.t1;
OY759168.1_Sturmia_bella_genome_assembly,_chromosome:_1	AUGUSTUS	exon	3275961	3276208	.	-	.	ID=g177.t1.exon9;Parent=g177.t1;
OY759168.1_Sturmia_bella_genome_assembly,_chromosome:_1	AUGUSTUS	start_codon	3276206	3276208	.	-	0	ID=g177.t1.start1;Parent=g177.t1;
OY759168.1_Sturmia_bella_genome_assembly,_chromosome:_1	GeneMark.hmm3	mRNA	3270150	3270932	.	-	.	ID=g177.t2;Parent=g177;
OY759168.1_Sturmia_bella_genome_assembly,_chromosome:_1	GeneMark.hmm3	stop_codon	3270150	3270152	.	-	0	ID=g177.t2.stop1;Parent=g177.t2;
OY759168.1_Sturmia_bella_genome_assembly,_chromosome:_1	GeneMark.hmm3	CDS	3270150	3270355	.	-	2	ID=g177.t2.CDS1;Parent=g177.t2;
OY759168.1_Sturmia_bella_genome_assembly,_chromosome:_1	GeneMark.hmm3	exon	3270150	3270355	0	-	.	ID=g177.t2.exon1;Parent=g177.t2;
OY759168.1_Sturmia_bella_genome_assembly,_chromosome:_1	GeneMark.hmm3	intron	3270356	3270422	.	-	1	ID=g177.t2.intron1;Parent=g177.t2;
OY759168.1_Sturmia_bella_genome_assembly,_chromosome:_1	GeneMark.hmm3	CDS	3270423	3270532	.	-	1	ID=g177.t2.CDS2;Parent=g177.t2;
OY759168.1_Sturmia_bella_genome_assembly,_chromosome:_1	GeneMark.hmm3	exon	3270423	3270532	0	-	.	ID=g177.t2.exon2;Parent=g177.t2;
OY759168.1_Sturmia_bella_genome_assembly,_chromosome:_1	GeneMark.hmm3	intron	3270533	3270591	.	-	2	ID=g177.t2.intron2;Parent=g177.t2;
OY759168.1_Sturmia_bella_genome_assembly,_chromosome:_1	GeneMark.hmm3	CDS	3270592	3270730	.	-	2	ID=g177.t2.CDS3;Parent=g177.t2;
OY759168.1_Sturmia_bella_genome_assembly,_chromosome:_1	GeneMark.hmm3	exon	3270592	3270730	0	-	.	ID=g177.t2.exon3;Parent=g177.t2;
OY759168.1_Sturmia_bella_genome_assembly,_chromosome:_1	GeneMark.hmm3	intron	3270731	3270862	.	-	0	ID=g177.t2.intron3;Parent=g177.t2;
OY759168.1_Sturmia_bella_genome_assembly,_chromosome:_1	GeneMark.hmm3	CDS	3270863	3270932	.	-	0	ID=g177.t2.CDS4;Parent=g177.t2;
OY759168.1_Sturmia_bella_genome_assembly,_chromosome:_1	GeneMark.hmm3	exon	3270863	3270932	0	-	.	ID=g177.t2.exon4;Parent=g177.t2;
OY759168.1_Sturmia_bella_genome_assembly,_chromosome:_1	GeneMark.hmm3	start_codon	3270930	3270932	.	-	0	ID=g177.t2.start1;Parent=g177.t2;
OY759168.1_Sturmia_bella_genome_assembly,_chromosome:_1	AUGUSTUS	gene	3322850	3323666	.	-	.	ID=g178;
OY759168.1_Sturmia_bella_genome_assembly,_chromosome:_1	AUGUSTUS	mRNA	3322850	3323666	0.7	-	.	ID=g178.t1;Parent=g178;
OY759168.1_Sturmia_bella_genome_assembly,_chromosome:_1	AUGUSTUS	stop_codon	3322850	3322852	.	-	0	ID=g178.t1.stop1;Parent=g178.t1;
OY759168.1_Sturmia_bella_genome_assembly,_chromosome:_1	AUGUSTUS	CDS	3322850	3323128	1	-	0	ID=g178.t1.CDS1;Parent=g178.t1;
OY759168.1_Sturmia_bella_genome_assembly,_chromosome:_1	AUGUSTUS	exon	3322850	3323128	.	-	.	ID=g178.t1.exon1;Parent=g178.t1;
OY759168.1_Sturmia_bella_genome_assembly,_chromosome:_1	AUGUSTUS	intron	3323129	3323186	1	-	.	ID=g178.t1.intron1;Parent=g178.t1;
OY759168.1_Sturmia_bella_genome_assembly,_chromosome:_1	AUGUSTUS	CDS	3323187	3323666	0.7	-	0	ID=g178.t1.CDS2;Parent=g178.t1;
OY759168.1_Sturmia_bella_genome_assembly,_chromosome:_1	AUGUSTUS	exon	3323187	3323666	.	-	.	ID=g178.t1.exon2;Parent=g178.t1;
OY759168.1_Sturmia_bella_genome_assembly,_chromosome:_1	AUGUSTUS	start_codon	3323664	3323666	.	-	0	ID=g178.t1.start1;Parent=g178.t1;
OY759168.1_Sturmia_bella_genome_assembly,_chromosome:_1	AUGUSTUS	gene	3323272	3323508	.	+	.	ID=g179;
OY759168.1_Sturmia_bella_genome_assembly,_chromosome:_1	AUGUSTUS	mRNA	3323272	3323508	0.61	+	.	ID=g179.t1;Parent=g179;
OY759168.1_Sturmia_bella_genome_assembly,_chromosome:_1	AUGUSTUS	start_codon	3323272	3323274	.	+	0	ID=g179.t1.start1;Parent=g179.t1;
OY759168.1_Sturmia_bella_genome_assembly,_chromosome:_1	AUGUSTUS	CDS	3323272	3323508	0.61	+	0	ID=g179.t1.CDS1;Parent=g179.t1;
OY759168.1_Sturmia_bella_genome_assembly,_chromosome:_1	AUGUSTUS	exon	3323272	3323508	.	+	.	ID=g179.t1.exon1;Parent=g179.t1;
OY759168.1_Sturmia_bella_genome_assembly,_chromosome:_1	AUGUSTUS	stop_codon	3323506	3323508	.	+	0	ID=g179.t1.stop1;Parent=g179.t1;
OY759168.1_Sturmia_bella_genome_assembly,_chromosome:_1	AUGUSTUS	gene	3370636	3373626	.	-	.	ID=g180;
OY759168.1_Sturmia_bella_genome_assembly,_chromosome:_1	AUGUSTUS	mRNA	3370636	3373626	0.62	-	.	ID=g180.t1;Parent=g180;
OY759168.1_Sturmia_bella_genome_assembly,_chromosome:_1	AUGUSTUS	stop_codon	3370636	3370638	.	-	0	ID=g180.t1.stop1;Parent=g180.t1;
OY759168.1_Sturmia_bella_genome_assembly,_chromosome:_1	AUGUSTUS	CDS	3370636	3371016	0.63	-	0	ID=g180.t1.CDS1;Parent=g180.t1;
OY759168.1_Sturmia_bella_genome_assembly,_chromosome:_1	AUGUSTUS	exon	3370636	3371016	.	-	.	ID=g180.t1.exon1;Parent=g180.t1;
OY759168.1_Sturmia_bella_genome_assembly,_chromosome:_1	AUGUSTUS	intron	3371017	3371856	0.63	-	.	ID=g180.t1.intron1;Parent=g180.t1;
OY759168.1_Sturmia_bella_genome_assembly,_chromosome:_1	AUGUSTUS	CDS	3371857	3373626	0.88	-	0	ID=g180.t1.CDS2;Parent=g180.t1;
OY759168.1_Sturmia_bella_genome_assembly,_chromosome:_1	AUGUSTUS	exon	3371857	3373626	.	-	.	ID=g180.t1.exon2;Parent=g180.t1;
OY759168.1_Sturmia_bella_genome_assembly,_chromosome:_1	AUGUSTUS	start_codon	3373624	3373626	.	-	0	ID=g180.t1.start1;Parent=g180.t1;
OY759168.1_Sturmia_bella_genome_assembly,_chromosome:_1	AUGUSTUS	gene	3373637	3374029	.	-	.	ID=g181;
OY759168.1_Sturmia_bella_genome_assembly,_chromosome:_1	AUGUSTUS	mRNA	3373637	3374029	0.99	-	.	ID=g181.t1;Parent=g181;
OY759168.1_Sturmia_bella_genome_assembly,_chromosome:_1	AUGUSTUS	stop_codon	3373637	3373639	.	-	0	ID=g181.t1.stop1;Parent=g181.t1;
OY759168.1_Sturmia_bella_genome_assembly,_chromosome:_1	AUGUSTUS	CDS	3373637	3374029	0.99	-	0	ID=g181.t1.CDS1;Parent=g181.t1;
OY759168.1_Sturmia_bella_genome_assembly,_chromosome:_1	AUGUSTUS	exon	3373637	3374029	.	-	.	ID=g181.t1.exon1;Parent=g181.t1;
OY759168.1_Sturmia_bella_genome_assembly,_chromosome:_1	AUGUSTUS	start_codon	3374027	3374029	.	-	0	ID=g181.t1.start1;Parent=g181.t1;
OY759168.1_Sturmia_bella_genome_assembly,_chromosome:_1	AUGUSTUS	gene	3374647	3376749	.	+	.	ID=g182;
OY759168.1_Sturmia_bella_genome_assembly,_chromosome:_1	AUGUSTUS	mRNA	3374647	3376749	0.84	+	.	ID=g182.t1;Parent=g182;
OY759168.1_Sturmia_bella_genome_assembly,_chromosome:_1	AUGUSTUS	start_codon	3374647	3374649	.	+	0	ID=g182.t1.start1;Parent=g182.t1;
OY759168.1_Sturmia_bella_genome_assembly,_chromosome:_1	AUGUSTUS	CDS	3374647	3376749	0.84	+	0	ID=g182.t1.CDS1;Parent=g182.t1;
OY759168.1_Sturmia_bella_genome_assembly,_chromosome:_1	AUGUSTUS	exon	3374647	3376749	.	+	.	ID=g182.t1.exon1;Parent=g182.t1;
OY759168.1_Sturmia_bella_genome_assembly,_chromosome:_1	AUGUSTUS	stop_codon	3376747	3376749	.	+	0	ID=g182.t1.stop1;Parent=g182.t1;
OY759168.1_Sturmia_bella_genome_assembly,_chromosome:_1	AUGUSTUS	gene	3413221	3414837	.	+	.	ID=g183;
OY759168.1_Sturmia_bella_genome_assembly,_chromosome:_1	AUGUSTUS	mRNA	3413221	3414837	1	+	.	ID=g183.t1;Parent=g183;
OY759168.1_Sturmia_bella_genome_assembly,_chromosome:_1	AUGUSTUS	start_codon	3413221	3413223	.	+	0	ID=g183.t1.start1;Parent=g183.t1;
OY759168.1_Sturmia_bella_genome_assembly,_chromosome:_1	AUGUSTUS	CDS	3413221	3414837	1	+	0	ID=g183.t1.CDS1;Parent=g183.t1;
OY759168.1_Sturmia_bella_genome_assembly,_chromosome:_1	AUGUSTUS	exon	3413221	3414837	.	+	.	ID=g183.t1.exon1;Parent=g183.t1;
OY759168.1_Sturmia_bella_genome_assembly,_chromosome:_1	AUGUSTUS	stop_codon	3414835	3414837	.	+	0	ID=g183.t1.stop1;Parent=g183.t1;
OY759168.1_Sturmia_bella_genome_assembly,_chromosome:_1	AUGUSTUS	gene	3435933	3436904	.	+	.	ID=g184;
OY759168.1_Sturmia_bella_genome_assembly,_chromosome:_1	AUGUSTUS	mRNA	3435979	3436904	0.98	+	.	ID=g184.t1;Parent=g184;
OY759168.1_Sturmia_bella_genome_assembly,_chromosome:_1	AUGUSTUS	start_codon	3435979	3435981	.	+	0	ID=g184.t1.start1;Parent=g184.t1;
OY759168.1_Sturmia_bella_genome_assembly,_chromosome:_1	AUGUSTUS	CDS	3435979	3436028	0.99	+	0	ID=g184.t1.CDS1;Parent=g184.t1;
OY759168.1_Sturmia_bella_genome_assembly,_chromosome:_1	AUGUSTUS	exon	3435979	3436028	.	+	.	ID=g184.t1.exon1;Parent=g184.t1;
OY759168.1_Sturmia_bella_genome_assembly,_chromosome:_1	AUGUSTUS	intron	3436029	3436093	0.98	+	.	ID=g184.t1.intron1;Parent=g184.t1;
OY759168.1_Sturmia_bella_genome_assembly,_chromosome:_1	AUGUSTUS	CDS	3436094	3436904	0.98	+	1	ID=g184.t1.CDS2;Parent=g184.t1;
OY759168.1_Sturmia_bella_genome_assembly,_chromosome:_1	AUGUSTUS	exon	3436094	3436904	.	+	.	ID=g184.t1.exon2;Parent=g184.t1;
OY759168.1_Sturmia_bella_genome_assembly,_chromosome:_1	AUGUSTUS	stop_codon	3436902	3436904	.	+	0	ID=g184.t1.stop1;Parent=g184.t1;
OY759168.1_Sturmia_bella_genome_assembly,_chromosome:_1	AUGUSTUS	mRNA	3435979	3436904	0.62	+	.	ID=g184.t2;Parent=g184;
OY759168.1_Sturmia_bella_genome_assembly,_chromosome:_1	AUGUSTUS	start_codon	3435979	3435981	.	+	0	ID=g184.t2.start1;Parent=g184.t2;
OY759168.1_Sturmia_bella_genome_assembly,_chromosome:_1	AUGUSTUS	CDS	3435979	3436028	0.91	+	0	ID=g184.t2.CDS1;Parent=g184.t2;
OY759168.1_Sturmia_bella_genome_assembly,_chromosome:_1	AUGUSTUS	exon	3435979	3436028	.	+	.	ID=g184.t2.exon1;Parent=g184.t2;
OY759168.1_Sturmia_bella_genome_assembly,_chromosome:_1	AUGUSTUS	intron	3436029	3436084	0.62	+	.	ID=g184.t2.intron1;Parent=g184.t2;
OY759168.1_Sturmia_bella_genome_assembly,_chromosome:_1	AUGUSTUS	CDS	3436085	3436904	0.62	+	1	ID=g184.t2.CDS2;Parent=g184.t2;
OY759168.1_Sturmia_bella_genome_assembly,_chromosome:_1	AUGUSTUS	exon	3436085	3436904	.	+	.	ID=g184.t2.exon2;Parent=g184.t2;
OY759168.1_Sturmia_bella_genome_assembly,_chromosome:_1	AUGUSTUS	stop_codon	3436902	3436904	.	+	0	ID=g184.t2.stop1;Parent=g184.t2;
OY759168.1_Sturmia_bella_genome_assembly,_chromosome:_1	AUGUSTUS	mRNA	3435979	3436904	0.99	+	.	ID=g184.t3;Parent=g184;
OY759168.1_Sturmia_bella_genome_assembly,_chromosome:_1	AUGUSTUS	start_codon	3435979	3435981	.	+	0	ID=g184.t3.start1;Parent=g184.t3;
OY759168.1_Sturmia_bella_genome_assembly,_chromosome:_1	AUGUSTUS	CDS	3435979	3436017	0.99	+	0	ID=g184.t3.CDS1;Parent=g184.t3;
OY759168.1_Sturmia_bella_genome_assembly,_chromosome:_1	AUGUSTUS	exon	3435979	3436017	.	+	.	ID=g184.t3.exon1;Parent=g184.t3;
OY759168.1_Sturmia_bella_genome_assembly,_chromosome:_1	AUGUSTUS	intron	3436018	3436070	0.99	+	.	ID=g184.t3.intron1;Parent=g184.t3;
OY759168.1_Sturmia_bella_genome_assembly,_chromosome:_1	AUGUSTUS	CDS	3436071	3436904	0.99	+	0	ID=g184.t3.CDS2;Parent=g184.t3;
OY759168.1_Sturmia_bella_genome_assembly,_chromosome:_1	AUGUSTUS	exon	3436071	3436904	.	+	.	ID=g184.t3.exon2;Parent=g184.t3;
OY759168.1_Sturmia_bella_genome_assembly,_chromosome:_1	AUGUSTUS	stop_codon	3436902	3436904	.	+	0	ID=g184.t3.stop1;Parent=g184.t3;
OY759168.1_Sturmia_bella_genome_assembly,_chromosome:_1	GeneMark.hmm3	mRNA	3435933	3436904	.	+	.	ID=g184.t4;Parent=g184;
OY759168.1_Sturmia_bella_genome_assembly,_chromosome:_1	GeneMark.hmm3	start_codon	3435933	3435935	.	+	0	ID=g184.t4.start1;Parent=g184.t4;
OY759168.1_Sturmia_bella_genome_assembly,_chromosome:_1	GeneMark.hmm3	CDS	3435933	3436028	.	+	0	ID=g184.t4.CDS1;Parent=g184.t4;
OY759168.1_Sturmia_bella_genome_assembly,_chromosome:_1	GeneMark.hmm3	exon	3435933	3436028	0	+	.	ID=g184.t4.exon1;Parent=g184.t4;
OY759168.1_Sturmia_bella_genome_assembly,_chromosome:_1	GeneMark.hmm3	intron	3436029	3436070	.	+	0	ID=g184.t4.intron1;Parent=g184.t4;
OY759168.1_Sturmia_bella_genome_assembly,_chromosome:_1	GeneMark.hmm3	CDS	3436071	3436904	.	+	0	ID=g184.t4.CDS2;Parent=g184.t4;
OY759168.1_Sturmia_bella_genome_assembly,_chromosome:_1	GeneMark.hmm3	exon	3436071	3436904	0	+	.	ID=g184.t4.exon2;Parent=g184.t4;
OY759168.1_Sturmia_bella_genome_assembly,_chromosome:_1	GeneMark.hmm3	stop_codon	3436902	3436904	.	+	0	ID=g184.t4.stop1;Parent=g184.t4;
OY759168.1_Sturmia_bella_genome_assembly,_chromosome:_1	AUGUSTUS	gene	3476692	3477648	.	-	.	ID=g185;
OY759168.1_Sturmia_bella_genome_assembly,_chromosome:_1	AUGUSTUS	mRNA	3476692	3477648	1	-	.	ID=g185.t1;Parent=g185;
OY759168.1_Sturmia_bella_genome_assembly,_chromosome:_1	AUGUSTUS	stop_codon	3476692	3476694	.	-	0	ID=g185.t1.stop1;Parent=g185.t1;
OY759168.1_Sturmia_bella_genome_assembly,_chromosome:_1	AUGUSTUS	CDS	3476692	3477648	1	-	0	ID=g185.t1.CDS1;Parent=g185.t1;
OY759168.1_Sturmia_bella_genome_assembly,_chromosome:_1	AUGUSTUS	exon	3476692	3477648	.	-	.	ID=g185.t1.exon1;Parent=g185.t1;
OY759168.1_Sturmia_bella_genome_assembly,_chromosome:_1	AUGUSTUS	start_codon	3477646	3477648	.	-	0	ID=g185.t1.start1;Parent=g185.t1;
OY759168.1_Sturmia_bella_genome_assembly,_chromosome:_1	AUGUSTUS	gene	3573810	3575654	.	+	.	ID=g186;
OY759168.1_Sturmia_bella_genome_assembly,_chromosome:_1	AUGUSTUS	mRNA	3573810	3575654	1	+	.	ID=g186.t1;Parent=g186;
OY759168.1_Sturmia_bella_genome_assembly,_chromosome:_1	AUGUSTUS	start_codon	3573810	3573812	.	+	0	ID=g186.t1.start1;Parent=g186.t1;
OY759168.1_Sturmia_bella_genome_assembly,_chromosome:_1	AUGUSTUS	CDS	3573810	3573849	1	+	0	ID=g186.t1.CDS1;Parent=g186.t1;
OY759168.1_Sturmia_bella_genome_assembly,_chromosome:_1	AUGUSTUS	exon	3573810	3573849	.	+	.	ID=g186.t1.exon1;Parent=g186.t1;
OY759168.1_Sturmia_bella_genome_assembly,_chromosome:_1	AUGUSTUS	intron	3573850	3573927	1	+	.	ID=g186.t1.intron1;Parent=g186.t1;
OY759168.1_Sturmia_bella_genome_assembly,_chromosome:_1	AUGUSTUS	CDS	3573928	3574003	1	+	2	ID=g186.t1.CDS2;Parent=g186.t1;
OY759168.1_Sturmia_bella_genome_assembly,_chromosome:_1	AUGUSTUS	exon	3573928	3574003	.	+	.	ID=g186.t1.exon2;Parent=g186.t1;
OY759168.1_Sturmia_bella_genome_assembly,_chromosome:_1	AUGUSTUS	intron	3574004	3574093	1	+	.	ID=g186.t1.intron2;Parent=g186.t1;
OY759168.1_Sturmia_bella_genome_assembly,_chromosome:_1	AUGUSTUS	CDS	3574094	3574513	1	+	1	ID=g186.t1.CDS3;Parent=g186.t1;
OY759168.1_Sturmia_bella_genome_assembly,_chromosome:_1	AUGUSTUS	exon	3574094	3574513	.	+	.	ID=g186.t1.exon3;Parent=g186.t1;
OY759168.1_Sturmia_bella_genome_assembly,_chromosome:_1	AUGUSTUS	intron	3574514	3574633	1	+	.	ID=g186.t1.intron3;Parent=g186.t1;
OY759168.1_Sturmia_bella_genome_assembly,_chromosome:_1	AUGUSTUS	CDS	3574634	3574951	1	+	1	ID=g186.t1.CDS4;Parent=g186.t1;
OY759168.1_Sturmia_bella_genome_assembly,_chromosome:_1	AUGUSTUS	exon	3574634	3574951	.	+	.	ID=g186.t1.exon4;Parent=g186.t1;
OY759168.1_Sturmia_bella_genome_assembly,_chromosome:_1	AUGUSTUS	intron	3574952	3575077	1	+	.	ID=g186.t1.intron4;Parent=g186.t1;
OY759168.1_Sturmia_bella_genome_assembly,_chromosome:_1	AUGUSTUS	CDS	3575078	3575378	1	+	1	ID=g186.t1.CDS5;Parent=g186.t1;
OY759168.1_Sturmia_bella_genome_assembly,_chromosome:_1	AUGUSTUS	exon	3575078	3575378	.	+	.	ID=g186.t1.exon5;Parent=g186.t1;
OY759168.1_Sturmia_bella_genome_assembly,_chromosome:_1	AUGUSTUS	intron	3575379	3575456	1	+	.	ID=g186.t1.intron5;Parent=g186.t1;
OY759168.1_Sturmia_bella_genome_assembly,_chromosome:_1	AUGUSTUS	CDS	3575457	3575654	1	+	0	ID=g186.t1.CDS6;Parent=g186.t1;
OY759168.1_Sturmia_bella_genome_assembly,_chromosome:_1	AUGUSTUS	exon	3575457	3575654	.	+	.	ID=g186.t1.exon6;Parent=g186.t1;
OY759168.1_Sturmia_bella_genome_assembly,_chromosome:_1	AUGUSTUS	stop_codon	3575652	3575654	.	+	0	ID=g186.t1.stop1;Parent=g186.t1;
OY759168.1_Sturmia_bella_genome_assembly,_chromosome:_1	AUGUSTUS	gene	3583163	3590151	.	-	.	ID=g187;
OY759168.1_Sturmia_bella_genome_assembly,_chromosome:_1	AUGUSTUS	mRNA	3583163	3590151	1	-	.	ID=g187.t1;Parent=g187;
OY759168.1_Sturmia_bella_genome_assembly,_chromosome:_1	AUGUSTUS	stop_codon	3583163	3583165	.	-	0	ID=g187.t1.stop1;Parent=g187.t1;
OY759168.1_Sturmia_bella_genome_assembly,_chromosome:_1	AUGUSTUS	CDS	3583163	3583244	1	-	1	ID=g187.t1.CDS1;Parent=g187.t1;
OY759168.1_Sturmia_bella_genome_assembly,_chromosome:_1	AUGUSTUS	exon	3583163	3583244	.	-	.	ID=g187.t1.exon1;Parent=g187.t1;
OY759168.1_Sturmia_bella_genome_assembly,_chromosome:_1	AUGUSTUS	intron	3583245	3583317	1	-	.	ID=g187.t1.intron1;Parent=g187.t1;
OY759168.1_Sturmia_bella_genome_assembly,_chromosome:_1	AUGUSTUS	CDS	3583318	3583420	1	-	2	ID=g187.t1.CDS2;Parent=g187.t1;
OY759168.1_Sturmia_bella_genome_assembly,_chromosome:_1	AUGUSTUS	exon	3583318	3583420	.	-	.	ID=g187.t1.exon2;Parent=g187.t1;
OY759168.1_Sturmia_bella_genome_assembly,_chromosome:_1	AUGUSTUS	intron	3583421	3589158	1	-	.	ID=g187.t1.intron2;Parent=g187.t1;
OY759168.1_Sturmia_bella_genome_assembly,_chromosome:_1	AUGUSTUS	CDS	3589159	3589276	1	-	0	ID=g187.t1.CDS3;Parent=g187.t1;
OY759168.1_Sturmia_bella_genome_assembly,_chromosome:_1	AUGUSTUS	exon	3589159	3589276	.	-	.	ID=g187.t1.exon3;Parent=g187.t1;
OY759168.1_Sturmia_bella_genome_assembly,_chromosome:_1	AUGUSTUS	intron	3589277	3589347	1	-	.	ID=g187.t1.intron3;Parent=g187.t1;
OY759168.1_Sturmia_bella_genome_assembly,_chromosome:_1	AUGUSTUS	CDS	3589348	3590151	1	-	0	ID=g187.t1.CDS4;Parent=g187.t1;
OY759168.1_Sturmia_bella_genome_assembly,_chromosome:_1	AUGUSTUS	exon	3589348	3590151	.	-	.	ID=g187.t1.exon4;Parent=g187.t1;
OY759168.1_Sturmia_bella_genome_assembly,_chromosome:_1	AUGUSTUS	start_codon	3590149	3590151	.	-	0	ID=g187.t1.start1;Parent=g187.t1;
OY759168.1_Sturmia_bella_genome_assembly,_chromosome:_1	AUGUSTUS	gene	3647205	3649608	.	-	.	ID=g188;
OY759168.1_Sturmia_bella_genome_assembly,_chromosome:_1	AUGUSTUS	mRNA	3647205	3649608	0.86	-	.	ID=g188.t1;Parent=g188;
OY759168.1_Sturmia_bella_genome_assembly,_chromosome:_1	AUGUSTUS	stop_codon	3647205	3647207	.	-	0	ID=g188.t1.stop1;Parent=g188.t1;
OY759168.1_Sturmia_bella_genome_assembly,_chromosome:_1	AUGUSTUS	CDS	3647205	3647337	0.86	-	1	ID=g188.t1.CDS1;Parent=g188.t1;
OY759168.1_Sturmia_bella_genome_assembly,_chromosome:_1	AUGUSTUS	exon	3647205	3647337	.	-	.	ID=g188.t1.exon1;Parent=g188.t1;
OY759168.1_Sturmia_bella_genome_assembly,_chromosome:_1	AUGUSTUS	intron	3647338	3649267	0.86	-	.	ID=g188.t1.intron1;Parent=g188.t1;
OY759168.1_Sturmia_bella_genome_assembly,_chromosome:_1	AUGUSTUS	CDS	3649268	3649608	0.93	-	0	ID=g188.t1.CDS2;Parent=g188.t1;
OY759168.1_Sturmia_bella_genome_assembly,_chromosome:_1	AUGUSTUS	exon	3649268	3649608	.	-	.	ID=g188.t1.exon2;Parent=g188.t1;
OY759168.1_Sturmia_bella_genome_assembly,_chromosome:_1	AUGUSTUS	start_codon	3649606	3649608	.	-	0	ID=g188.t1.start1;Parent=g188.t1;
OY759168.1_Sturmia_bella_genome_assembly,_chromosome:_1	AUGUSTUS	gene	3679337	3679939	.	-	.	ID=g189;
OY759168.1_Sturmia_bella_genome_assembly,_chromosome:_1	AUGUSTUS	mRNA	3679337	3679939	0.97	-	.	ID=g189.t1;Parent=g189;
OY759168.1_Sturmia_bella_genome_assembly,_chromosome:_1	AUGUSTUS	stop_codon	3679337	3679339	.	-	0	ID=g189.t1.stop1;Parent=g189.t1;
OY759168.1_Sturmia_bella_genome_assembly,_chromosome:_1	AUGUSTUS	CDS	3679337	3679741	0.97	-	0	ID=g189.t1.CDS1;Parent=g189.t1;
OY759168.1_Sturmia_bella_genome_assembly,_chromosome:_1	AUGUSTUS	exon	3679337	3679741	.	-	.	ID=g189.t1.exon1;Parent=g189.t1;
OY759168.1_Sturmia_bella_genome_assembly,_chromosome:_1	AUGUSTUS	intron	3679742	3679804	1	-	.	ID=g189.t1.intron1;Parent=g189.t1;
OY759168.1_Sturmia_bella_genome_assembly,_chromosome:_1	AUGUSTUS	CDS	3679805	3679939	1	-	0	ID=g189.t1.CDS2;Parent=g189.t1;
OY759168.1_Sturmia_bella_genome_assembly,_chromosome:_1	AUGUSTUS	exon	3679805	3679939	.	-	.	ID=g189.t1.exon2;Parent=g189.t1;
OY759168.1_Sturmia_bella_genome_assembly,_chromosome:_1	AUGUSTUS	start_codon	3679937	3679939	.	-	0	ID=g189.t1.start1;Parent=g189.t1;
OY759168.1_Sturmia_bella_genome_assembly,_chromosome:_1	AUGUSTUS	gene	3693260	3693647	.	+	.	ID=g190;
OY759168.1_Sturmia_bella_genome_assembly,_chromosome:_1	AUGUSTUS	mRNA	3693260	3693647	0.34	+	.	ID=g190.t1;Parent=g190;
OY759168.1_Sturmia_bella_genome_assembly,_chromosome:_1	AUGUSTUS	start_codon	3693260	3693262	.	+	0	ID=g190.t1.start1;Parent=g190.t1;
OY759168.1_Sturmia_bella_genome_assembly,_chromosome:_1	AUGUSTUS	CDS	3693260	3693297	0.34	+	0	ID=g190.t1.CDS1;Parent=g190.t1;
OY759168.1_Sturmia_bella_genome_assembly,_chromosome:_1	AUGUSTUS	exon	3693260	3693297	.	+	.	ID=g190.t1.exon1;Parent=g190.t1;
OY759168.1_Sturmia_bella_genome_assembly,_chromosome:_1	AUGUSTUS	intron	3693298	3693351	0.77	+	.	ID=g190.t1.intron1;Parent=g190.t1;
OY759168.1_Sturmia_bella_genome_assembly,_chromosome:_1	AUGUSTUS	CDS	3693352	3693479	0.95	+	1	ID=g190.t1.CDS2;Parent=g190.t1;
OY759168.1_Sturmia_bella_genome_assembly,_chromosome:_1	AUGUSTUS	exon	3693352	3693479	.	+	.	ID=g190.t1.exon2;Parent=g190.t1;
OY759168.1_Sturmia_bella_genome_assembly,_chromosome:_1	AUGUSTUS	intron	3693480	3693543	1	+	.	ID=g190.t1.intron2;Parent=g190.t1;
OY759168.1_Sturmia_bella_genome_assembly,_chromosome:_1	AUGUSTUS	CDS	3693544	3693647	1	+	2	ID=g190.t1.CDS3;Parent=g190.t1;
OY759168.1_Sturmia_bella_genome_assembly,_chromosome:_1	AUGUSTUS	exon	3693544	3693647	.	+	.	ID=g190.t1.exon3;Parent=g190.t1;
OY759168.1_Sturmia_bella_genome_assembly,_chromosome:_1	AUGUSTUS	stop_codon	3693645	3693647	.	+	0	ID=g190.t1.stop1;Parent=g190.t1;
OY759168.1_Sturmia_bella_genome_assembly,_chromosome:_1	AUGUSTUS	gene	3741653	3763383	.	-	.	ID=g191;
OY759168.1_Sturmia_bella_genome_assembly,_chromosome:_1	AUGUSTUS	mRNA	3741653	3763383	1	-	.	ID=g191.t1;Parent=g191;
OY759168.1_Sturmia_bella_genome_assembly,_chromosome:_1	AUGUSTUS	stop_codon	3741653	3741655	.	-	0	ID=g191.t1.stop1;Parent=g191.t1;
OY759168.1_Sturmia_bella_genome_assembly,_chromosome:_1	AUGUSTUS	CDS	3741653	3741990	1	-	2	ID=g191.t1.CDS1;Parent=g191.t1;
OY759168.1_Sturmia_bella_genome_assembly,_chromosome:_1	AUGUSTUS	exon	3741653	3741990	.	-	.	ID=g191.t1.exon1;Parent=g191.t1;
OY759168.1_Sturmia_bella_genome_assembly,_chromosome:_1	AUGUSTUS	intron	3741991	3762149	1	-	.	ID=g191.t1.intron1;Parent=g191.t1;
OY759168.1_Sturmia_bella_genome_assembly,_chromosome:_1	AUGUSTUS	CDS	3762150	3763383	1	-	0	ID=g191.t1.CDS2;Parent=g191.t1;
OY759168.1_Sturmia_bella_genome_assembly,_chromosome:_1	AUGUSTUS	exon	3762150	3763383	.	-	.	ID=g191.t1.exon2;Parent=g191.t1;
OY759168.1_Sturmia_bella_genome_assembly,_chromosome:_1	AUGUSTUS	start_codon	3763381	3763383	.	-	0	ID=g191.t1.start1;Parent=g191.t1;
OY759168.1_Sturmia_bella_genome_assembly,_chromosome:_1	AUGUSTUS	gene	3936887	3937687	.	-	.	ID=g192;
OY759168.1_Sturmia_bella_genome_assembly,_chromosome:_1	AUGUSTUS	mRNA	3936887	3937687	1	-	.	ID=g192.t1;Parent=g192;
OY759168.1_Sturmia_bella_genome_assembly,_chromosome:_1	AUGUSTUS	stop_codon	3936887	3936889	.	-	0	ID=g192.t1.stop1;Parent=g192.t1;
OY759168.1_Sturmia_bella_genome_assembly,_chromosome:_1	AUGUSTUS	CDS	3936887	3937687	1	-	0	ID=g192.t1.CDS1;Parent=g192.t1;
OY759168.1_Sturmia_bella_genome_assembly,_chromosome:_1	AUGUSTUS	exon	3936887	3937687	.	-	.	ID=g192.t1.exon1;Parent=g192.t1;
OY759168.1_Sturmia_bella_genome_assembly,_chromosome:_1	AUGUSTUS	start_codon	3937685	3937687	.	-	0	ID=g192.t1.start1;Parent=g192.t1;
OY759168.1_Sturmia_bella_genome_assembly,_chromosome:_1	AUGUSTUS	gene	3937725	3938687	.	-	.	ID=g193;
OY759168.1_Sturmia_bella_genome_assembly,_chromosome:_1	AUGUSTUS	mRNA	3937725	3938687	1	-	.	ID=g193.t1;Parent=g193;
OY759168.1_Sturmia_bella_genome_assembly,_chromosome:_1	AUGUSTUS	stop_codon	3937725	3937727	.	-	0	ID=g193.t1.stop1;Parent=g193.t1;
OY759168.1_Sturmia_bella_genome_assembly,_chromosome:_1	AUGUSTUS	CDS	3937725	3938687	1	-	0	ID=g193.t1.CDS1;Parent=g193.t1;
OY759168.1_Sturmia_bella_genome_assembly,_chromosome:_1	AUGUSTUS	exon	3937725	3938687	.	-	.	ID=g193.t1.exon1;Parent=g193.t1;
OY759168.1_Sturmia_bella_genome_assembly,_chromosome:_1	AUGUSTUS	start_codon	3938685	3938687	.	-	0	ID=g193.t1.start1;Parent=g193.t1;
OY759168.1_Sturmia_bella_genome_assembly,_chromosome:_1	AUGUSTUS	gene	3938908	3943017	.	-	.	ID=g194;
OY759168.1_Sturmia_bella_genome_assembly,_chromosome:_1	AUGUSTUS	mRNA	3938908	3943017	1	-	.	ID=g194.t1;Parent=g194;
OY759168.1_Sturmia_bella_genome_assembly,_chromosome:_1	AUGUSTUS	stop_codon	3938908	3938910	.	-	0	ID=g194.t1.stop1;Parent=g194.t1;
OY759168.1_Sturmia_bella_genome_assembly,_chromosome:_1	AUGUSTUS	CDS	3938908	3943017	1	-	0	ID=g194.t1.CDS1;Parent=g194.t1;
OY759168.1_Sturmia_bella_genome_assembly,_chromosome:_1	AUGUSTUS	exon	3938908	3943017	.	-	.	ID=g194.t1.exon1;Parent=g194.t1;
OY759168.1_Sturmia_bella_genome_assembly,_chromosome:_1	AUGUSTUS	start_codon	3943015	3943017	.	-	0	ID=g194.t1.start1;Parent=g194.t1;
OY759168.1_Sturmia_bella_genome_assembly,_chromosome:_1	AUGUSTUS	mRNA	3938908	3943017	0.54	-	.	ID=g194.t2;Parent=g194;
OY759168.1_Sturmia_bella_genome_assembly,_chromosome:_1	AUGUSTUS	stop_codon	3938908	3938910	.	-	0	ID=g194.t2.stop1;Parent=g194.t2;
OY759168.1_Sturmia_bella_genome_assembly,_chromosome:_1	AUGUSTUS	CDS	3938908	3941811	0.54	-	0	ID=g194.t2.CDS1;Parent=g194.t2;
OY759168.1_Sturmia_bella_genome_assembly,_chromosome:_1	AUGUSTUS	exon	3938908	3941811	.	-	.	ID=g194.t2.exon1;Parent=g194.t2;
OY759168.1_Sturmia_bella_genome_assembly,_chromosome:_1	AUGUSTUS	intron	3941812	3942633	0.54	-	.	ID=g194.t2.intron1;Parent=g194.t2;
OY759168.1_Sturmia_bella_genome_assembly,_chromosome:_1	AUGUSTUS	CDS	3942634	3943017	0.97	-	0	ID=g194.t2.CDS2;Parent=g194.t2;
OY759168.1_Sturmia_bella_genome_assembly,_chromosome:_1	AUGUSTUS	exon	3942634	3943017	.	-	.	ID=g194.t2.exon2;Parent=g194.t2;
OY759168.1_Sturmia_bella_genome_assembly,_chromosome:_1	AUGUSTUS	start_codon	3943015	3943017	.	-	0	ID=g194.t2.start1;Parent=g194.t2;
OY759168.1_Sturmia_bella_genome_assembly,_chromosome:_1	AUGUSTUS	gene	3980585	3981735	.	+	.	ID=g195;
OY759168.1_Sturmia_bella_genome_assembly,_chromosome:_1	AUGUSTUS	mRNA	3980585	3981735	1	+	.	ID=g195.t1;Parent=g195;
OY759168.1_Sturmia_bella_genome_assembly,_chromosome:_1	AUGUSTUS	start_codon	3980585	3980587	.	+	0	ID=g195.t1.start1;Parent=g195.t1;
OY759168.1_Sturmia_bella_genome_assembly,_chromosome:_1	AUGUSTUS	CDS	3980585	3980722	1	+	0	ID=g195.t1.CDS1;Parent=g195.t1;
OY759168.1_Sturmia_bella_genome_assembly,_chromosome:_1	AUGUSTUS	exon	3980585	3980722	.	+	.	ID=g195.t1.exon1;Parent=g195.t1;
OY759168.1_Sturmia_bella_genome_assembly,_chromosome:_1	AUGUSTUS	intron	3980723	3980778	1	+	.	ID=g195.t1.intron1;Parent=g195.t1;
OY759168.1_Sturmia_bella_genome_assembly,_chromosome:_1	AUGUSTUS	CDS	3980779	3981735	1	+	0	ID=g195.t1.CDS2;Parent=g195.t1;
OY759168.1_Sturmia_bella_genome_assembly,_chromosome:_1	AUGUSTUS	exon	3980779	3981735	.	+	.	ID=g195.t1.exon2;Parent=g195.t1;
OY759168.1_Sturmia_bella_genome_assembly,_chromosome:_1	AUGUSTUS	stop_codon	3981733	3981735	.	+	0	ID=g195.t1.stop1;Parent=g195.t1;
OY759168.1_Sturmia_bella_genome_assembly,_chromosome:_1	AUGUSTUS	gene	3984528	3984749	.	+	.	ID=g196;
OY759168.1_Sturmia_bella_genome_assembly,_chromosome:_1	AUGUSTUS	mRNA	3984528	3984749	0.91	+	.	ID=g196.t1;Parent=g196;
OY759168.1_Sturmia_bella_genome_assembly,_chromosome:_1	AUGUSTUS	start_codon	3984528	3984530	.	+	0	ID=g196.t1.start1;Parent=g196.t1;
OY759168.1_Sturmia_bella_genome_assembly,_chromosome:_1	AUGUSTUS	CDS	3984528	3984749	0.91	+	0	ID=g196.t1.CDS1;Parent=g196.t1;
OY759168.1_Sturmia_bella_genome_assembly,_chromosome:_1	AUGUSTUS	exon	3984528	3984749	.	+	.	ID=g196.t1.exon1;Parent=g196.t1;
OY759168.1_Sturmia_bella_genome_assembly,_chromosome:_1	AUGUSTUS	stop_codon	3984747	3984749	.	+	0	ID=g196.t1.stop1;Parent=g196.t1;
OY759168.1_Sturmia_bella_genome_assembly,_chromosome:_1	AUGUSTUS	gene	3993789	3994229	.	+	.	ID=g197;
OY759168.1_Sturmia_bella_genome_assembly,_chromosome:_1	AUGUSTUS	mRNA	3993789	3994229	1	+	.	ID=g197.t1;Parent=g197;
OY759168.1_Sturmia_bella_genome_assembly,_chromosome:_1	AUGUSTUS	start_codon	3993789	3993791	.	+	0	ID=g197.t1.start1;Parent=g197.t1;
OY759168.1_Sturmia_bella_genome_assembly,_chromosome:_1	AUGUSTUS	CDS	3993789	3994229	1	+	0	ID=g197.t1.CDS1;Parent=g197.t1;
OY759168.1_Sturmia_bella_genome_assembly,_chromosome:_1	AUGUSTUS	exon	3993789	3994229	.	+	.	ID=g197.t1.exon1;Parent=g197.t1;
OY759168.1_Sturmia_bella_genome_assembly,_chromosome:_1	AUGUSTUS	stop_codon	3994227	3994229	.	+	0	ID=g197.t1.stop1;Parent=g197.t1;
OY759168.1_Sturmia_bella_genome_assembly,_chromosome:_1	AUGUSTUS	gene	3999456	4006249	.	+	.	ID=g198;
OY759168.1_Sturmia_bella_genome_assembly,_chromosome:_1	AUGUSTUS	mRNA	3999456	4006249	1	+	.	ID=g198.t1;Parent=g198;
OY759168.1_Sturmia_bella_genome_assembly,_chromosome:_1	AUGUSTUS	start_codon	3999456	3999458	.	+	0	ID=g198.t1.start1;Parent=g198.t1;
OY759168.1_Sturmia_bella_genome_assembly,_chromosome:_1	AUGUSTUS	CDS	3999456	4000000	1	+	0	ID=g198.t1.CDS1;Parent=g198.t1;
OY759168.1_Sturmia_bella_genome_assembly,_chromosome:_1	AUGUSTUS	exon	3999456	4000000	.	+	.	ID=g198.t1.exon1;Parent=g198.t1;
OY759168.1_Sturmia_bella_genome_assembly,_chromosome:_1	AUGUSTUS	intron	4000001	4000078	1	+	.	ID=g198.t1.intron1;Parent=g198.t1;
OY759168.1_Sturmia_bella_genome_assembly,_chromosome:_1	AUGUSTUS	CDS	4000079	4000619	1	+	1	ID=g198.t1.CDS2;Parent=g198.t1;
OY759168.1_Sturmia_bella_genome_assembly,_chromosome:_1	AUGUSTUS	exon	4000079	4000619	.	+	.	ID=g198.t1.exon2;Parent=g198.t1;
OY759168.1_Sturmia_bella_genome_assembly,_chromosome:_1	AUGUSTUS	intron	4000620	4000696	1	+	.	ID=g198.t1.intron2;Parent=g198.t1;
OY759168.1_Sturmia_bella_genome_assembly,_chromosome:_1	AUGUSTUS	CDS	4000697	4000871	1	+	0	ID=g198.t1.CDS3;Parent=g198.t1;
OY759168.1_Sturmia_bella_genome_assembly,_chromosome:_1	AUGUSTUS	exon	4000697	4000871	.	+	.	ID=g198.t1.exon3;Parent=g198.t1;
OY759168.1_Sturmia_bella_genome_assembly,_chromosome:_1	AUGUSTUS	intron	4000872	4005442	1	+	.	ID=g198.t1.intron3;Parent=g198.t1;
OY759168.1_Sturmia_bella_genome_assembly,_chromosome:_1	AUGUSTUS	CDS	4005443	4005639	1	+	2	ID=g198.t1.CDS4;Parent=g198.t1;
OY759168.1_Sturmia_bella_genome_assembly,_chromosome:_1	AUGUSTUS	exon	4005443	4005639	.	+	.	ID=g198.t1.exon4;Parent=g198.t1;
OY759168.1_Sturmia_bella_genome_assembly,_chromosome:_1	AUGUSTUS	intron	4005640	4005710	1	+	.	ID=g198.t1.intron4;Parent=g198.t1;
OY759168.1_Sturmia_bella_genome_assembly,_chromosome:_1	AUGUSTUS	CDS	4005711	4005905	1	+	0	ID=g198.t1.CDS5;Parent=g198.t1;
OY759168.1_Sturmia_bella_genome_assembly,_chromosome:_1	AUGUSTUS	exon	4005711	4005905	.	+	.	ID=g198.t1.exon5;Parent=g198.t1;
OY759168.1_Sturmia_bella_genome_assembly,_chromosome:_1	AUGUSTUS	intron	4005906	4005994	1	+	.	ID=g198.t1.intron5;Parent=g198.t1;
OY759168.1_Sturmia_bella_genome_assembly,_chromosome:_1	AUGUSTUS	CDS	4005995	4006249	1	+	0	ID=g198.t1.CDS6;Parent=g198.t1;
OY759168.1_Sturmia_bella_genome_assembly,_chromosome:_1	AUGUSTUS	exon	4005995	4006249	.	+	.	ID=g198.t1.exon6;Parent=g198.t1;
OY759168.1_Sturmia_bella_genome_assembly,_chromosome:_1	AUGUSTUS	stop_codon	4006247	4006249	.	+	0	ID=g198.t1.stop1;Parent=g198.t1;
OY759168.1_Sturmia_bella_genome_assembly,_chromosome:_1	AUGUSTUS	gene	4007119	4014336	.	-	.	ID=g199;
OY759168.1_Sturmia_bella_genome_assembly,_chromosome:_1	AUGUSTUS	mRNA	4007119	4014336	1	-	.	ID=g199.t1;Parent=g199;
OY759168.1_Sturmia_bella_genome_assembly,_chromosome:_1	AUGUSTUS	stop_codon	4007119	4007121	.	-	0	ID=g199.t1.stop1;Parent=g199.t1;
OY759168.1_Sturmia_bella_genome_assembly,_chromosome:_1	AUGUSTUS	CDS	4007119	4007254	1	-	1	ID=g199.t1.CDS1;Parent=g199.t1;
OY759168.1_Sturmia_bella_genome_assembly,_chromosome:_1	AUGUSTUS	exon	4007119	4007254	.	-	.	ID=g199.t1.exon1;Parent=g199.t1;
OY759168.1_Sturmia_bella_genome_assembly,_chromosome:_1	AUGUSTUS	intron	4007255	4007315	1	-	.	ID=g199.t1.intron1;Parent=g199.t1;
OY759168.1_Sturmia_bella_genome_assembly,_chromosome:_1	AUGUSTUS	CDS	4007316	4007411	1	-	1	ID=g199.t1.CDS2;Parent=g199.t1;
OY759168.1_Sturmia_bella_genome_assembly,_chromosome:_1	AUGUSTUS	exon	4007316	4007411	.	-	.	ID=g199.t1.exon2;Parent=g199.t1;
OY759168.1_Sturmia_bella_genome_assembly,_chromosome:_1	AUGUSTUS	intron	4007412	4009733	1	-	.	ID=g199.t1.intron2;Parent=g199.t1;
OY759168.1_Sturmia_bella_genome_assembly,_chromosome:_1	AUGUSTUS	CDS	4009734	4009841	1	-	1	ID=g199.t1.CDS3;Parent=g199.t1;
OY759168.1_Sturmia_bella_genome_assembly,_chromosome:_1	AUGUSTUS	exon	4009734	4009841	.	-	.	ID=g199.t1.exon3;Parent=g199.t1;
OY759168.1_Sturmia_bella_genome_assembly,_chromosome:_1	AUGUSTUS	intron	4009842	4009905	1	-	.	ID=g199.t1.intron3;Parent=g199.t1;
OY759168.1_Sturmia_bella_genome_assembly,_chromosome:_1	AUGUSTUS	CDS	4009906	4010073	1	-	1	ID=g199.t1.CDS4;Parent=g199.t1;
OY759168.1_Sturmia_bella_genome_assembly,_chromosome:_1	AUGUSTUS	exon	4009906	4010073	.	-	.	ID=g199.t1.exon4;Parent=g199.t1;
OY759168.1_Sturmia_bella_genome_assembly,_chromosome:_1	AUGUSTUS	intron	4010074	4010137	1	-	.	ID=g199.t1.intron4;Parent=g199.t1;
OY759168.1_Sturmia_bella_genome_assembly,_chromosome:_1	AUGUSTUS	CDS	4010138	4010756	1	-	2	ID=g199.t1.CDS5;Parent=g199.t1;
OY759168.1_Sturmia_bella_genome_assembly,_chromosome:_1	AUGUSTUS	exon	4010138	4010756	.	-	.	ID=g199.t1.exon5;Parent=g199.t1;
OY759168.1_Sturmia_bella_genome_assembly,_chromosome:_1	AUGUSTUS	intron	4010757	4010826	1	-	.	ID=g199.t1.intron5;Parent=g199.t1;
OY759168.1_Sturmia_bella_genome_assembly,_chromosome:_1	AUGUSTUS	CDS	4010827	4011151	1	-	0	ID=g199.t1.CDS6;Parent=g199.t1;
OY759168.1_Sturmia_bella_genome_assembly,_chromosome:_1	AUGUSTUS	exon	4010827	4011151	.	-	.	ID=g199.t1.exon6;Parent=g199.t1;
OY759168.1_Sturmia_bella_genome_assembly,_chromosome:_1	AUGUSTUS	intron	4011152	4014249	1	-	.	ID=g199.t1.intron6;Parent=g199.t1;
OY759168.1_Sturmia_bella_genome_assembly,_chromosome:_1	AUGUSTUS	CDS	4014250	4014336	1	-	0	ID=g199.t1.CDS7;Parent=g199.t1;
OY759168.1_Sturmia_bella_genome_assembly,_chromosome:_1	AUGUSTUS	exon	4014250	4014336	.	-	.	ID=g199.t1.exon7;Parent=g199.t1;
OY759168.1_Sturmia_bella_genome_assembly,_chromosome:_1	AUGUSTUS	start_codon	4014334	4014336	.	-	0	ID=g199.t1.start1;Parent=g199.t1;
OY759168.1_Sturmia_bella_genome_assembly,_chromosome:_1	AUGUSTUS	mRNA	4007119	4013773	1	-	.	ID=g199.t2;Parent=g199;
OY759168.1_Sturmia_bella_genome_assembly,_chromosome:_1	AUGUSTUS	stop_codon	4007119	4007121	.	-	0	ID=g199.t2.stop1;Parent=g199.t2;
OY759168.1_Sturmia_bella_genome_assembly,_chromosome:_1	AUGUSTUS	CDS	4007119	4007254	1	-	1	ID=g199.t2.CDS1;Parent=g199.t2;
OY759168.1_Sturmia_bella_genome_assembly,_chromosome:_1	AUGUSTUS	exon	4007119	4007254	.	-	.	ID=g199.t2.exon1;Parent=g199.t2;
OY759168.1_Sturmia_bella_genome_assembly,_chromosome:_1	AUGUSTUS	intron	4007255	4007315	1	-	.	ID=g199.t2.intron1;Parent=g199.t2;
OY759168.1_Sturmia_bella_genome_assembly,_chromosome:_1	AUGUSTUS	CDS	4007316	4007411	1	-	1	ID=g199.t2.CDS2;Parent=g199.t2;
OY759168.1_Sturmia_bella_genome_assembly,_chromosome:_1	AUGUSTUS	exon	4007316	4007411	.	-	.	ID=g199.t2.exon2;Parent=g199.t2;
OY759168.1_Sturmia_bella_genome_assembly,_chromosome:_1	AUGUSTUS	intron	4007412	4009733	1	-	.	ID=g199.t2.intron2;Parent=g199.t2;
OY759168.1_Sturmia_bella_genome_assembly,_chromosome:_1	AUGUSTUS	CDS	4009734	4009841	1	-	1	ID=g199.t2.CDS3;Parent=g199.t2;
OY759168.1_Sturmia_bella_genome_assembly,_chromosome:_1	AUGUSTUS	exon	4009734	4009841	.	-	.	ID=g199.t2.exon3;Parent=g199.t2;
OY759168.1_Sturmia_bella_genome_assembly,_chromosome:_1	AUGUSTUS	intron	4009842	4009905	1	-	.	ID=g199.t2.intron3;Parent=g199.t2;
OY759168.1_Sturmia_bella_genome_assembly,_chromosome:_1	AUGUSTUS	CDS	4009906	4010073	1	-	1	ID=g199.t2.CDS4;Parent=g199.t2;
OY759168.1_Sturmia_bella_genome_assembly,_chromosome:_1	AUGUSTUS	exon	4009906	4010073	.	-	.	ID=g199.t2.exon4;Parent=g199.t2;
OY759168.1_Sturmia_bella_genome_assembly,_chromosome:_1	AUGUSTUS	intron	4010074	4010137	1	-	.	ID=g199.t2.intron4;Parent=g199.t2;
OY759168.1_Sturmia_bella_genome_assembly,_chromosome:_1	AUGUSTUS	CDS	4010138	4010756	1	-	2	ID=g199.t2.CDS5;Parent=g199.t2;
OY759168.1_Sturmia_bella_genome_assembly,_chromosome:_1	AUGUSTUS	exon	4010138	4010756	.	-	.	ID=g199.t2.exon5;Parent=g199.t2;
OY759168.1_Sturmia_bella_genome_assembly,_chromosome:_1	AUGUSTUS	intron	4010757	4010826	1	-	.	ID=g199.t2.intron5;Parent=g199.t2;
OY759168.1_Sturmia_bella_genome_assembly,_chromosome:_1	AUGUSTUS	CDS	4010827	4011151	1	-	0	ID=g199.t2.CDS6;Parent=g199.t2;
OY759168.1_Sturmia_bella_genome_assembly,_chromosome:_1	AUGUSTUS	exon	4010827	4011151	.	-	.	ID=g199.t2.exon6;Parent=g199.t2;
OY759168.1_Sturmia_bella_genome_assembly,_chromosome:_1	AUGUSTUS	intron	4011152	4013677	1	-	.	ID=g199.t2.intron6;Parent=g199.t2;
OY759168.1_Sturmia_bella_genome_assembly,_chromosome:_1	AUGUSTUS	CDS	4013678	4013773	1	-	0	ID=g199.t2.CDS7;Parent=g199.t2;
OY759168.1_Sturmia_bella_genome_assembly,_chromosome:_1	AUGUSTUS	exon	4013678	4013773	.	-	.	ID=g199.t2.exon7;Parent=g199.t2;
OY759168.1_Sturmia_bella_genome_assembly,_chromosome:_1	AUGUSTUS	start_codon	4013771	4013773	.	-	0	ID=g199.t2.start1;Parent=g199.t2;
OY759168.1_Sturmia_bella_genome_assembly,_chromosome:_1	AUGUSTUS	gene	4020174	4023969	.	-	.	ID=g200;
OY759168.1_Sturmia_bella_genome_assembly,_chromosome:_1	AUGUSTUS	mRNA	4020174	4023969	1	-	.	ID=g200.t1;Parent=g200;
OY759168.1_Sturmia_bella_genome_assembly,_chromosome:_1	AUGUSTUS	stop_codon	4020174	4020176	.	-	0	ID=g200.t1.stop1;Parent=g200.t1;
OY759168.1_Sturmia_bella_genome_assembly,_chromosome:_1	AUGUSTUS	CDS	4020174	4021115	1	-	0	ID=g200.t1.CDS1;Parent=g200.t1;
OY759168.1_Sturmia_bella_genome_assembly,_chromosome:_1	AUGUSTUS	exon	4020174	4021115	.	-	.	ID=g200.t1.exon1;Parent=g200.t1;
OY759168.1_Sturmia_bella_genome_assembly,_chromosome:_1	AUGUSTUS	intron	4021116	4021180	1	-	.	ID=g200.t1.intron1;Parent=g200.t1;
OY759168.1_Sturmia_bella_genome_assembly,_chromosome:_1	AUGUSTUS	CDS	4021181	4021256	1	-	1	ID=g200.t1.CDS2;Parent=g200.t1;
OY759168.1_Sturmia_bella_genome_assembly,_chromosome:_1	AUGUSTUS	exon	4021181	4021256	.	-	.	ID=g200.t1.exon2;Parent=g200.t1;
OY759168.1_Sturmia_bella_genome_assembly,_chromosome:_1	AUGUSTUS	intron	4021257	4021667	1	-	.	ID=g200.t1.intron2;Parent=g200.t1;
OY759168.1_Sturmia_bella_genome_assembly,_chromosome:_1	AUGUSTUS	CDS	4021668	4021869	1	-	2	ID=g200.t1.CDS3;Parent=g200.t1;
OY759168.1_Sturmia_bella_genome_assembly,_chromosome:_1	AUGUSTUS	exon	4021668	4021869	.	-	.	ID=g200.t1.exon3;Parent=g200.t1;
OY759168.1_Sturmia_bella_genome_assembly,_chromosome:_1	AUGUSTUS	intron	4021870	4021927	1	-	.	ID=g200.t1.intron3;Parent=g200.t1;
OY759168.1_Sturmia_bella_genome_assembly,_chromosome:_1	AUGUSTUS	CDS	4021928	4022155	1	-	2	ID=g200.t1.CDS4;Parent=g200.t1;
OY759168.1_Sturmia_bella_genome_assembly,_chromosome:_1	AUGUSTUS	exon	4021928	4022155	.	-	.	ID=g200.t1.exon4;Parent=g200.t1;
OY759168.1_Sturmia_bella_genome_assembly,_chromosome:_1	AUGUSTUS	intron	4022156	4022223	1	-	.	ID=g200.t1.intron4;Parent=g200.t1;
OY759168.1_Sturmia_bella_genome_assembly,_chromosome:_1	AUGUSTUS	CDS	4022224	4022359	1	-	0	ID=g200.t1.CDS5;Parent=g200.t1;
OY759168.1_Sturmia_bella_genome_assembly,_chromosome:_1	AUGUSTUS	exon	4022224	4022359	.	-	.	ID=g200.t1.exon5;Parent=g200.t1;
OY759168.1_Sturmia_bella_genome_assembly,_chromosome:_1	AUGUSTUS	intron	4022360	4022417	1	-	.	ID=g200.t1.intron5;Parent=g200.t1;
OY759168.1_Sturmia_bella_genome_assembly,_chromosome:_1	AUGUSTUS	CDS	4022418	4022621	1	-	0	ID=g200.t1.CDS6;Parent=g200.t1;
OY759168.1_Sturmia_bella_genome_assembly,_chromosome:_1	AUGUSTUS	exon	4022418	4022621	.	-	.	ID=g200.t1.exon6;Parent=g200.t1;
OY759168.1_Sturmia_bella_genome_assembly,_chromosome:_1	AUGUSTUS	intron	4022622	4022692	1	-	.	ID=g200.t1.intron6;Parent=g200.t1;
OY759168.1_Sturmia_bella_genome_assembly,_chromosome:_1	AUGUSTUS	CDS	4022693	4023634	1	-	0	ID=g200.t1.CDS7;Parent=g200.t1;
OY759168.1_Sturmia_bella_genome_assembly,_chromosome:_1	AUGUSTUS	exon	4022693	4023634	.	-	.	ID=g200.t1.exon7;Parent=g200.t1;
OY759168.1_Sturmia_bella_genome_assembly,_chromosome:_1	AUGUSTUS	intron	4023635	4023720	1	-	.	ID=g200.t1.intron7;Parent=g200.t1;
OY759168.1_Sturmia_bella_genome_assembly,_chromosome:_1	AUGUSTUS	CDS	4023721	4023969	1	-	0	ID=g200.t1.CDS8;Parent=g200.t1;
OY759168.1_Sturmia_bella_genome_assembly,_chromosome:_1	AUGUSTUS	exon	4023721	4023969	.	-	.	ID=g200.t1.exon8;Parent=g200.t1;
OY759168.1_Sturmia_bella_genome_assembly,_chromosome:_1	AUGUSTUS	start_codon	4023967	4023969	.	-	0	ID=g200.t1.start1;Parent=g200.t1;
OY759168.1_Sturmia_bella_genome_assembly,_chromosome:_1	AUGUSTUS	gene	4027206	4041953	.	-	.	ID=g201;
OY759168.1_Sturmia_bella_genome_assembly,_chromosome:_1	AUGUSTUS	mRNA	4027206	4041953	1	-	.	ID=g201.t1;Parent=g201;
OY759168.1_Sturmia_bella_genome_assembly,_chromosome:_1	AUGUSTUS	stop_codon	4027206	4027208	.	-	0	ID=g201.t1.stop1;Parent=g201.t1;
OY759168.1_Sturmia_bella_genome_assembly,_chromosome:_1	AUGUSTUS	CDS	4027206	4027415	1	-	0	ID=g201.t1.CDS1;Parent=g201.t1;
OY759168.1_Sturmia_bella_genome_assembly,_chromosome:_1	AUGUSTUS	exon	4027206	4027415	.	-	.	ID=g201.t1.exon1;Parent=g201.t1;
OY759168.1_Sturmia_bella_genome_assembly,_chromosome:_1	AUGUSTUS	intron	4027416	4028793	1	-	.	ID=g201.t1.intron1;Parent=g201.t1;
OY759168.1_Sturmia_bella_genome_assembly,_chromosome:_1	AUGUSTUS	CDS	4028794	4029252	1	-	0	ID=g201.t1.CDS2;Parent=g201.t1;
OY759168.1_Sturmia_bella_genome_assembly,_chromosome:_1	AUGUSTUS	exon	4028794	4029252	.	-	.	ID=g201.t1.exon2;Parent=g201.t1;
OY759168.1_Sturmia_bella_genome_assembly,_chromosome:_1	AUGUSTUS	intron	4029253	4035903	1	-	.	ID=g201.t1.intron2;Parent=g201.t1;
OY759168.1_Sturmia_bella_genome_assembly,_chromosome:_1	AUGUSTUS	CDS	4035904	4035984	1	-	0	ID=g201.t1.CDS3;Parent=g201.t1;
OY759168.1_Sturmia_bella_genome_assembly,_chromosome:_1	AUGUSTUS	exon	4035904	4035984	.	-	.	ID=g201.t1.exon3;Parent=g201.t1;
OY759168.1_Sturmia_bella_genome_assembly,_chromosome:_1	AUGUSTUS	intron	4035985	4036049	1	-	.	ID=g201.t1.intron3;Parent=g201.t1;
OY759168.1_Sturmia_bella_genome_assembly,_chromosome:_1	AUGUSTUS	CDS	4036050	4036157	1	-	0	ID=g201.t1.CDS4;Parent=g201.t1;
OY759168.1_Sturmia_bella_genome_assembly,_chromosome:_1	AUGUSTUS	exon	4036050	4036157	.	-	.	ID=g201.t1.exon4;Parent=g201.t1;
OY759168.1_Sturmia_bella_genome_assembly,_chromosome:_1	AUGUSTUS	intron	4036158	4041854	1	-	.	ID=g201.t1.intron4;Parent=g201.t1;
OY759168.1_Sturmia_bella_genome_assembly,_chromosome:_1	AUGUSTUS	CDS	4041855	4041953	1	-	0	ID=g201.t1.CDS5;Parent=g201.t1;
OY759168.1_Sturmia_bella_genome_assembly,_chromosome:_1	AUGUSTUS	exon	4041855	4041953	.	-	.	ID=g201.t1.exon5;Parent=g201.t1;
OY759168.1_Sturmia_bella_genome_assembly,_chromosome:_1	AUGUSTUS	start_codon	4041951	4041953	.	-	0	ID=g201.t1.start1;Parent=g201.t1;
OY759168.1_Sturmia_bella_genome_assembly,_chromosome:_1	AUGUSTUS	gene	4141425	4143016	.	-	.	ID=g202;
OY759168.1_Sturmia_bella_genome_assembly,_chromosome:_1	AUGUSTUS	mRNA	4141425	4143016	0.24	-	.	ID=g202.t1;Parent=g202;
OY759168.1_Sturmia_bella_genome_assembly,_chromosome:_1	AUGUSTUS	stop_codon	4141425	4141427	.	-	0	ID=g202.t1.stop1;Parent=g202.t1;
OY759168.1_Sturmia_bella_genome_assembly,_chromosome:_1	AUGUSTUS	CDS	4141425	4142446	0.27	-	2	ID=g202.t1.CDS1;Parent=g202.t1;
OY759168.1_Sturmia_bella_genome_assembly,_chromosome:_1	AUGUSTUS	exon	4141425	4142446	.	-	.	ID=g202.t1.exon1;Parent=g202.t1;
OY759168.1_Sturmia_bella_genome_assembly,_chromosome:_1	AUGUSTUS	intron	4142447	4143006	0.24	-	.	ID=g202.t1.intron1;Parent=g202.t1;
OY759168.1_Sturmia_bella_genome_assembly,_chromosome:_1	AUGUSTUS	CDS	4143007	4143016	0.26	-	0	ID=g202.t1.CDS2;Parent=g202.t1;
OY759168.1_Sturmia_bella_genome_assembly,_chromosome:_1	AUGUSTUS	exon	4143007	4143016	.	-	.	ID=g202.t1.exon2;Parent=g202.t1;
OY759168.1_Sturmia_bella_genome_assembly,_chromosome:_1	AUGUSTUS	start_codon	4143014	4143016	.	-	0	ID=g202.t1.start1;Parent=g202.t1;
OY759168.1_Sturmia_bella_genome_assembly,_chromosome:_1	AUGUSTUS	gene	4156236	4157374	.	+	.	ID=g203;
OY759168.1_Sturmia_bella_genome_assembly,_chromosome:_1	AUGUSTUS	mRNA	4156236	4157374	0.57	+	.	ID=g203.t1;Parent=g203;
OY759168.1_Sturmia_bella_genome_assembly,_chromosome:_1	AUGUSTUS	start_codon	4156236	4156238	.	+	0	ID=g203.t1.start1;Parent=g203.t1;
OY759168.1_Sturmia_bella_genome_assembly,_chromosome:_1	AUGUSTUS	CDS	4156236	4156244	0.57	+	0	ID=g203.t1.CDS1;Parent=g203.t1;
OY759168.1_Sturmia_bella_genome_assembly,_chromosome:_1	AUGUSTUS	exon	4156236	4156244	.	+	.	ID=g203.t1.exon1;Parent=g203.t1;
OY759168.1_Sturmia_bella_genome_assembly,_chromosome:_1	AUGUSTUS	intron	4156245	4156417	0.57	+	.	ID=g203.t1.intron1;Parent=g203.t1;
OY759168.1_Sturmia_bella_genome_assembly,_chromosome:_1	AUGUSTUS	CDS	4156418	4156813	1	+	0	ID=g203.t1.CDS2;Parent=g203.t1;
OY759168.1_Sturmia_bella_genome_assembly,_chromosome:_1	AUGUSTUS	exon	4156418	4156813	.	+	.	ID=g203.t1.exon2;Parent=g203.t1;
OY759168.1_Sturmia_bella_genome_assembly,_chromosome:_1	AUGUSTUS	intron	4156814	4156885	1	+	.	ID=g203.t1.intron2;Parent=g203.t1;
OY759168.1_Sturmia_bella_genome_assembly,_chromosome:_1	AUGUSTUS	CDS	4156886	4157223	1	+	0	ID=g203.t1.CDS3;Parent=g203.t1;
OY759168.1_Sturmia_bella_genome_assembly,_chromosome:_1	AUGUSTUS	exon	4156886	4157223	.	+	.	ID=g203.t1.exon3;Parent=g203.t1;
OY759168.1_Sturmia_bella_genome_assembly,_chromosome:_1	AUGUSTUS	intron	4157224	4157277	1	+	.	ID=g203.t1.intron3;Parent=g203.t1;
OY759168.1_Sturmia_bella_genome_assembly,_chromosome:_1	AUGUSTUS	CDS	4157278	4157374	1	+	1	ID=g203.t1.CDS4;Parent=g203.t1;
OY759168.1_Sturmia_bella_genome_assembly,_chromosome:_1	AUGUSTUS	exon	4157278	4157374	.	+	.	ID=g203.t1.exon4;Parent=g203.t1;
OY759168.1_Sturmia_bella_genome_assembly,_chromosome:_1	AUGUSTUS	stop_codon	4157372	4157374	.	+	0	ID=g203.t1.stop1;Parent=g203.t1;
OY759168.1_Sturmia_bella_genome_assembly,_chromosome:_1	AUGUSTUS	gene	4166584	4178868	.	-	.	ID=g204;
OY759168.1_Sturmia_bella_genome_assembly,_chromosome:_1	AUGUSTUS	mRNA	4166584	4178868	1	-	.	ID=g204.t1;Parent=g204;
OY759168.1_Sturmia_bella_genome_assembly,_chromosome:_1	AUGUSTUS	stop_codon	4166584	4166586	.	-	0	ID=g204.t1.stop1;Parent=g204.t1;
OY759168.1_Sturmia_bella_genome_assembly,_chromosome:_1	AUGUSTUS	CDS	4166584	4166715	1	-	0	ID=g204.t1.CDS1;Parent=g204.t1;
OY759168.1_Sturmia_bella_genome_assembly,_chromosome:_1	AUGUSTUS	exon	4166584	4166715	.	-	.	ID=g204.t1.exon1;Parent=g204.t1;
OY759168.1_Sturmia_bella_genome_assembly,_chromosome:_1	AUGUSTUS	intron	4166716	4166857	1	-	.	ID=g204.t1.intron1;Parent=g204.t1;
OY759168.1_Sturmia_bella_genome_assembly,_chromosome:_1	AUGUSTUS	CDS	4166858	4167088	1	-	0	ID=g204.t1.CDS2;Parent=g204.t1;
OY759168.1_Sturmia_bella_genome_assembly,_chromosome:_1	AUGUSTUS	exon	4166858	4167088	.	-	.	ID=g204.t1.exon2;Parent=g204.t1;
OY759168.1_Sturmia_bella_genome_assembly,_chromosome:_1	AUGUSTUS	intron	4167089	4168294	1	-	.	ID=g204.t1.intron2;Parent=g204.t1;
OY759168.1_Sturmia_bella_genome_assembly,_chromosome:_1	AUGUSTUS	CDS	4168295	4168557	1	-	2	ID=g204.t1.CDS3;Parent=g204.t1;
OY759168.1_Sturmia_bella_genome_assembly,_chromosome:_1	AUGUSTUS	exon	4168295	4168557	.	-	.	ID=g204.t1.exon3;Parent=g204.t1;
OY759168.1_Sturmia_bella_genome_assembly,_chromosome:_1	AUGUSTUS	intron	4168558	4168701	1	-	.	ID=g204.t1.intron3;Parent=g204.t1;
OY759168.1_Sturmia_bella_genome_assembly,_chromosome:_1	AUGUSTUS	CDS	4168702	4168792	1	-	0	ID=g204.t1.CDS4;Parent=g204.t1;
OY759168.1_Sturmia_bella_genome_assembly,_chromosome:_1	AUGUSTUS	exon	4168702	4168792	.	-	.	ID=g204.t1.exon4;Parent=g204.t1;
OY759168.1_Sturmia_bella_genome_assembly,_chromosome:_1	AUGUSTUS	intron	4168793	4173375	1	-	.	ID=g204.t1.intron4;Parent=g204.t1;
OY759168.1_Sturmia_bella_genome_assembly,_chromosome:_1	AUGUSTUS	CDS	4173376	4173470	1	-	2	ID=g204.t1.CDS5;Parent=g204.t1;
OY759168.1_Sturmia_bella_genome_assembly,_chromosome:_1	AUGUSTUS	exon	4173376	4173470	.	-	.	ID=g204.t1.exon5;Parent=g204.t1;
OY759168.1_Sturmia_bella_genome_assembly,_chromosome:_1	AUGUSTUS	intron	4173471	4178804	1	-	.	ID=g204.t1.intron5;Parent=g204.t1;
OY759168.1_Sturmia_bella_genome_assembly,_chromosome:_1	AUGUSTUS	CDS	4178805	4178868	1	-	0	ID=g204.t1.CDS6;Parent=g204.t1;
OY759168.1_Sturmia_bella_genome_assembly,_chromosome:_1	AUGUSTUS	exon	4178805	4178868	.	-	.	ID=g204.t1.exon6;Parent=g204.t1;
OY759168.1_Sturmia_bella_genome_assembly,_chromosome:_1	AUGUSTUS	start_codon	4178866	4178868	.	-	0	ID=g204.t1.start1;Parent=g204.t1;
OY759168.1_Sturmia_bella_genome_assembly,_chromosome:_1	AUGUSTUS	gene	4185083	4185927	.	+	.	ID=g205;
OY759168.1_Sturmia_bella_genome_assembly,_chromosome:_1	AUGUSTUS	mRNA	4185083	4185927	0.99	+	.	ID=g205.t1;Parent=g205;
OY759168.1_Sturmia_bella_genome_assembly,_chromosome:_1	AUGUSTUS	start_codon	4185083	4185085	.	+	0	ID=g205.t1.start1;Parent=g205.t1;
OY759168.1_Sturmia_bella_genome_assembly,_chromosome:_1	AUGUSTUS	CDS	4185083	4185556	0.99	+	0	ID=g205.t1.CDS1;Parent=g205.t1;
OY759168.1_Sturmia_bella_genome_assembly,_chromosome:_1	AUGUSTUS	exon	4185083	4185556	.	+	.	ID=g205.t1.exon1;Parent=g205.t1;
OY759168.1_Sturmia_bella_genome_assembly,_chromosome:_1	AUGUSTUS	intron	4185557	4185627	1	+	.	ID=g205.t1.intron1;Parent=g205.t1;
OY759168.1_Sturmia_bella_genome_assembly,_chromosome:_1	AUGUSTUS	CDS	4185628	4185927	1	+	0	ID=g205.t1.CDS2;Parent=g205.t1;
OY759168.1_Sturmia_bella_genome_assembly,_chromosome:_1	AUGUSTUS	exon	4185628	4185927	.	+	.	ID=g205.t1.exon2;Parent=g205.t1;
OY759168.1_Sturmia_bella_genome_assembly,_chromosome:_1	AUGUSTUS	stop_codon	4185925	4185927	.	+	0	ID=g205.t1.stop1;Parent=g205.t1;
OY759168.1_Sturmia_bella_genome_assembly,_chromosome:_1	AUGUSTUS	gene	4190393	4193025	.	-	.	ID=g206;
OY759168.1_Sturmia_bella_genome_assembly,_chromosome:_1	AUGUSTUS	mRNA	4190393	4193025	0.62	-	.	ID=g206.t1;Parent=g206;
OY759168.1_Sturmia_bella_genome_assembly,_chromosome:_1	AUGUSTUS	stop_codon	4190393	4190395	.	-	0	ID=g206.t1.stop1;Parent=g206.t1;
OY759168.1_Sturmia_bella_genome_assembly,_chromosome:_1	AUGUSTUS	CDS	4190393	4190740	1	-	0	ID=g206.t1.CDS1;Parent=g206.t1;
OY759168.1_Sturmia_bella_genome_assembly,_chromosome:_1	AUGUSTUS	exon	4190393	4190740	.	-	.	ID=g206.t1.exon1;Parent=g206.t1;
OY759168.1_Sturmia_bella_genome_assembly,_chromosome:_1	AUGUSTUS	intron	4190741	4190796	1	-	.	ID=g206.t1.intron1;Parent=g206.t1;
OY759168.1_Sturmia_bella_genome_assembly,_chromosome:_1	AUGUSTUS	CDS	4190797	4191059	1	-	2	ID=g206.t1.CDS2;Parent=g206.t1;
OY759168.1_Sturmia_bella_genome_assembly,_chromosome:_1	AUGUSTUS	exon	4190797	4191059	.	-	.	ID=g206.t1.exon2;Parent=g206.t1;
OY759168.1_Sturmia_bella_genome_assembly,_chromosome:_1	AUGUSTUS	intron	4191060	4191128	1	-	.	ID=g206.t1.intron2;Parent=g206.t1;
OY759168.1_Sturmia_bella_genome_assembly,_chromosome:_1	AUGUSTUS	CDS	4191129	4191219	1	-	0	ID=g206.t1.CDS3;Parent=g206.t1;
OY759168.1_Sturmia_bella_genome_assembly,_chromosome:_1	AUGUSTUS	exon	4191129	4191219	.	-	.	ID=g206.t1.exon3;Parent=g206.t1;
OY759168.1_Sturmia_bella_genome_assembly,_chromosome:_1	AUGUSTUS	intron	4191220	4191540	1	-	.	ID=g206.t1.intron3;Parent=g206.t1;
OY759168.1_Sturmia_bella_genome_assembly,_chromosome:_1	AUGUSTUS	CDS	4191541	4191650	0.62	-	2	ID=g206.t1.CDS4;Parent=g206.t1;
OY759168.1_Sturmia_bella_genome_assembly,_chromosome:_1	AUGUSTUS	exon	4191541	4191650	.	-	.	ID=g206.t1.exon4;Parent=g206.t1;
OY759168.1_Sturmia_bella_genome_assembly,_chromosome:_1	AUGUSTUS	intron	4191651	4192955	0.62	-	.	ID=g206.t1.intron4;Parent=g206.t1;
OY759168.1_Sturmia_bella_genome_assembly,_chromosome:_1	AUGUSTUS	CDS	4192956	4193025	0.65	-	0	ID=g206.t1.CDS5;Parent=g206.t1;
OY759168.1_Sturmia_bella_genome_assembly,_chromosome:_1	AUGUSTUS	exon	4192956	4193025	.	-	.	ID=g206.t1.exon5;Parent=g206.t1;
OY759168.1_Sturmia_bella_genome_assembly,_chromosome:_1	AUGUSTUS	start_codon	4193023	4193025	.	-	0	ID=g206.t1.start1;Parent=g206.t1;
OY759168.1_Sturmia_bella_genome_assembly,_chromosome:_1	AUGUSTUS	gene	4200081	4209190	.	-	.	ID=g207;
OY759168.1_Sturmia_bella_genome_assembly,_chromosome:_1	AUGUSTUS	mRNA	4200081	4209190	1	-	.	ID=g207.t1;Parent=g207;
OY759168.1_Sturmia_bella_genome_assembly,_chromosome:_1	AUGUSTUS	stop_codon	4200081	4200083	.	-	0	ID=g207.t1.stop1;Parent=g207.t1;
OY759168.1_Sturmia_bella_genome_assembly,_chromosome:_1	AUGUSTUS	CDS	4200081	4200422	1	-	0	ID=g207.t1.CDS1;Parent=g207.t1;
OY759168.1_Sturmia_bella_genome_assembly,_chromosome:_1	AUGUSTUS	exon	4200081	4200422	.	-	.	ID=g207.t1.exon1;Parent=g207.t1;
OY759168.1_Sturmia_bella_genome_assembly,_chromosome:_1	AUGUSTUS	intron	4200423	4200493	1	-	.	ID=g207.t1.intron1;Parent=g207.t1;
OY759168.1_Sturmia_bella_genome_assembly,_chromosome:_1	AUGUSTUS	CDS	4200494	4200756	1	-	2	ID=g207.t1.CDS2;Parent=g207.t1;
OY759168.1_Sturmia_bella_genome_assembly,_chromosome:_1	AUGUSTUS	exon	4200494	4200756	.	-	.	ID=g207.t1.exon2;Parent=g207.t1;
OY759168.1_Sturmia_bella_genome_assembly,_chromosome:_1	AUGUSTUS	intron	4200757	4200820	1	-	.	ID=g207.t1.intron2;Parent=g207.t1;
OY759168.1_Sturmia_bella_genome_assembly,_chromosome:_1	AUGUSTUS	CDS	4200821	4200911	1	-	0	ID=g207.t1.CDS3;Parent=g207.t1;
OY759168.1_Sturmia_bella_genome_assembly,_chromosome:_1	AUGUSTUS	exon	4200821	4200911	.	-	.	ID=g207.t1.exon3;Parent=g207.t1;
OY759168.1_Sturmia_bella_genome_assembly,_chromosome:_1	AUGUSTUS	intron	4200912	4202987	1	-	.	ID=g207.t1.intron3;Parent=g207.t1;
OY759168.1_Sturmia_bella_genome_assembly,_chromosome:_1	AUGUSTUS	CDS	4202988	4203091	1	-	2	ID=g207.t1.CDS4;Parent=g207.t1;
OY759168.1_Sturmia_bella_genome_assembly,_chromosome:_1	AUGUSTUS	exon	4202988	4203091	.	-	.	ID=g207.t1.exon4;Parent=g207.t1;
OY759168.1_Sturmia_bella_genome_assembly,_chromosome:_1	AUGUSTUS	intron	4203092	4209114	1	-	.	ID=g207.t1.intron4;Parent=g207.t1;
OY759168.1_Sturmia_bella_genome_assembly,_chromosome:_1	AUGUSTUS	CDS	4209115	4209190	1	-	0	ID=g207.t1.CDS5;Parent=g207.t1;
OY759168.1_Sturmia_bella_genome_assembly,_chromosome:_1	AUGUSTUS	exon	4209115	4209190	.	-	.	ID=g207.t1.exon5;Parent=g207.t1;
OY759168.1_Sturmia_bella_genome_assembly,_chromosome:_1	AUGUSTUS	start_codon	4209188	4209190	.	-	0	ID=g207.t1.start1;Parent=g207.t1;
OY759168.1_Sturmia_bella_genome_assembly,_chromosome:_1	AUGUSTUS	gene	4217516	4223403	.	-	.	ID=g208;
OY759168.1_Sturmia_bella_genome_assembly,_chromosome:_1	AUGUSTUS	mRNA	4217516	4223403	1	-	.	ID=g208.t1;Parent=g208;
OY759168.1_Sturmia_bella_genome_assembly,_chromosome:_1	AUGUSTUS	stop_codon	4217516	4217518	.	-	0	ID=g208.t1.stop1;Parent=g208.t1;
OY759168.1_Sturmia_bella_genome_assembly,_chromosome:_1	AUGUSTUS	CDS	4217516	4217898	1	-	2	ID=g208.t1.CDS1;Parent=g208.t1;
OY759168.1_Sturmia_bella_genome_assembly,_chromosome:_1	AUGUSTUS	exon	4217516	4217898	.	-	.	ID=g208.t1.exon1;Parent=g208.t1;
OY759168.1_Sturmia_bella_genome_assembly,_chromosome:_1	AUGUSTUS	intron	4217899	4222586	1	-	.	ID=g208.t1.intron1;Parent=g208.t1;
OY759168.1_Sturmia_bella_genome_assembly,_chromosome:_1	AUGUSTUS	CDS	4222587	4223403	1	-	0	ID=g208.t1.CDS2;Parent=g208.t1;
OY759168.1_Sturmia_bella_genome_assembly,_chromosome:_1	AUGUSTUS	exon	4222587	4223403	.	-	.	ID=g208.t1.exon2;Parent=g208.t1;
OY759168.1_Sturmia_bella_genome_assembly,_chromosome:_1	AUGUSTUS	start_codon	4223401	4223403	.	-	0	ID=g208.t1.start1;Parent=g208.t1;
OY759168.1_Sturmia_bella_genome_assembly,_chromosome:_1	AUGUSTUS	gene	4224287	4225633	.	+	.	ID=g209;
OY759168.1_Sturmia_bella_genome_assembly,_chromosome:_1	AUGUSTUS	mRNA	4224287	4225633	1	+	.	ID=g209.t1;Parent=g209;
OY759168.1_Sturmia_bella_genome_assembly,_chromosome:_1	AUGUSTUS	start_codon	4224287	4224289	.	+	0	ID=g209.t1.start1;Parent=g209.t1;
OY759168.1_Sturmia_bella_genome_assembly,_chromosome:_1	AUGUSTUS	CDS	4224287	4224450	1	+	0	ID=g209.t1.CDS1;Parent=g209.t1;
OY759168.1_Sturmia_bella_genome_assembly,_chromosome:_1	AUGUSTUS	exon	4224287	4224450	.	+	.	ID=g209.t1.exon1;Parent=g209.t1;
OY759168.1_Sturmia_bella_genome_assembly,_chromosome:_1	AUGUSTUS	intron	4224451	4224512	1	+	.	ID=g209.t1.intron1;Parent=g209.t1;
OY759168.1_Sturmia_bella_genome_assembly,_chromosome:_1	AUGUSTUS	CDS	4224513	4224704	1	+	1	ID=g209.t1.CDS2;Parent=g209.t1;
OY759168.1_Sturmia_bella_genome_assembly,_chromosome:_1	AUGUSTUS	exon	4224513	4224704	.	+	.	ID=g209.t1.exon2;Parent=g209.t1;
OY759168.1_Sturmia_bella_genome_assembly,_chromosome:_1	AUGUSTUS	intron	4224705	4224761	1	+	.	ID=g209.t1.intron2;Parent=g209.t1;
OY759168.1_Sturmia_bella_genome_assembly,_chromosome:_1	AUGUSTUS	CDS	4224762	4224900	1	+	1	ID=g209.t1.CDS3;Parent=g209.t1;
OY759168.1_Sturmia_bella_genome_assembly,_chromosome:_1	AUGUSTUS	exon	4224762	4224900	.	+	.	ID=g209.t1.exon3;Parent=g209.t1;
OY759168.1_Sturmia_bella_genome_assembly,_chromosome:_1	AUGUSTUS	intron	4224901	4224951	1	+	.	ID=g209.t1.intron3;Parent=g209.t1;
OY759168.1_Sturmia_bella_genome_assembly,_chromosome:_1	AUGUSTUS	CDS	4224952	4225114	1	+	0	ID=g209.t1.CDS4;Parent=g209.t1;
OY759168.1_Sturmia_bella_genome_assembly,_chromosome:_1	AUGUSTUS	exon	4224952	4225114	.	+	.	ID=g209.t1.exon4;Parent=g209.t1;
OY759168.1_Sturmia_bella_genome_assembly,_chromosome:_1	AUGUSTUS	intron	4225115	4225247	1	+	.	ID=g209.t1.intron4;Parent=g209.t1;
OY759168.1_Sturmia_bella_genome_assembly,_chromosome:_1	AUGUSTUS	CDS	4225248	4225633	1	+	2	ID=g209.t1.CDS5;Parent=g209.t1;
OY759168.1_Sturmia_bella_genome_assembly,_chromosome:_1	AUGUSTUS	exon	4225248	4225633	.	+	.	ID=g209.t1.exon5;Parent=g209.t1;
OY759168.1_Sturmia_bella_genome_assembly,_chromosome:_1	AUGUSTUS	stop_codon	4225631	4225633	.	+	0	ID=g209.t1.stop1;Parent=g209.t1;
OY759168.1_Sturmia_bella_genome_assembly,_chromosome:_1	AUGUSTUS	mRNA	4224287	4225633	1	+	.	ID=g209.t2;Parent=g209;
OY759168.1_Sturmia_bella_genome_assembly,_chromosome:_1	AUGUSTUS	start_codon	4224287	4224289	.	+	0	ID=g209.t2.start1;Parent=g209.t2;
OY759168.1_Sturmia_bella_genome_assembly,_chromosome:_1	AUGUSTUS	CDS	4224287	4224450	1	+	0	ID=g209.t2.CDS1;Parent=g209.t2;
OY759168.1_Sturmia_bella_genome_assembly,_chromosome:_1	AUGUSTUS	exon	4224287	4224450	.	+	.	ID=g209.t2.exon1;Parent=g209.t2;
OY759168.1_Sturmia_bella_genome_assembly,_chromosome:_1	AUGUSTUS	intron	4224451	4224515	1	+	.	ID=g209.t2.intron1;Parent=g209.t2;
OY759168.1_Sturmia_bella_genome_assembly,_chromosome:_1	AUGUSTUS	CDS	4224516	4224704	1	+	1	ID=g209.t2.CDS2;Parent=g209.t2;
OY759168.1_Sturmia_bella_genome_assembly,_chromosome:_1	AUGUSTUS	exon	4224516	4224704	.	+	.	ID=g209.t2.exon2;Parent=g209.t2;
OY759168.1_Sturmia_bella_genome_assembly,_chromosome:_1	AUGUSTUS	intron	4224705	4224761	1	+	.	ID=g209.t2.intron2;Parent=g209.t2;
OY759168.1_Sturmia_bella_genome_assembly,_chromosome:_1	AUGUSTUS	CDS	4224762	4224900	1	+	1	ID=g209.t2.CDS3;Parent=g209.t2;
OY759168.1_Sturmia_bella_genome_assembly,_chromosome:_1	AUGUSTUS	exon	4224762	4224900	.	+	.	ID=g209.t2.exon3;Parent=g209.t2;
OY759168.1_Sturmia_bella_genome_assembly,_chromosome:_1	AUGUSTUS	intron	4224901	4224951	1	+	.	ID=g209.t2.intron3;Parent=g209.t2;
OY759168.1_Sturmia_bella_genome_assembly,_chromosome:_1	AUGUSTUS	CDS	4224952	4225114	1	+	0	ID=g209.t2.CDS4;Parent=g209.t2;
OY759168.1_Sturmia_bella_genome_assembly,_chromosome:_1	AUGUSTUS	exon	4224952	4225114	.	+	.	ID=g209.t2.exon4;Parent=g209.t2;
OY759168.1_Sturmia_bella_genome_assembly,_chromosome:_1	AUGUSTUS	intron	4225115	4225247	1	+	.	ID=g209.t2.intron4;Parent=g209.t2;
OY759168.1_Sturmia_bella_genome_assembly,_chromosome:_1	AUGUSTUS	CDS	4225248	4225633	1	+	2	ID=g209.t2.CDS5;Parent=g209.t2;
OY759168.1_Sturmia_bella_genome_assembly,_chromosome:_1	AUGUSTUS	exon	4225248	4225633	.	+	.	ID=g209.t2.exon5;Parent=g209.t2;
OY759168.1_Sturmia_bella_genome_assembly,_chromosome:_1	AUGUSTUS	stop_codon	4225631	4225633	.	+	0	ID=g209.t2.stop1;Parent=g209.t2;
OY759168.1_Sturmia_bella_genome_assembly,_chromosome:_1	AUGUSTUS	gene	4225673	4226329	.	-	.	ID=g210;
OY759168.1_Sturmia_bella_genome_assembly,_chromosome:_1	AUGUSTUS	mRNA	4225673	4226329	1	-	.	ID=g210.t1;Parent=g210;
OY759168.1_Sturmia_bella_genome_assembly,_chromosome:_1	AUGUSTUS	stop_codon	4225673	4225675	.	-	0	ID=g210.t1.stop1;Parent=g210.t1;
OY759168.1_Sturmia_bella_genome_assembly,_chromosome:_1	AUGUSTUS	CDS	4225673	4226190	1	-	2	ID=g210.t1.CDS1;Parent=g210.t1;
OY759168.1_Sturmia_bella_genome_assembly,_chromosome:_1	AUGUSTUS	exon	4225673	4226190	.	-	.	ID=g210.t1.exon1;Parent=g210.t1;
OY759168.1_Sturmia_bella_genome_assembly,_chromosome:_1	AUGUSTUS	intron	4226191	4226244	1	-	.	ID=g210.t1.intron1;Parent=g210.t1;
OY759168.1_Sturmia_bella_genome_assembly,_chromosome:_1	AUGUSTUS	CDS	4226245	4226329	1	-	0	ID=g210.t1.CDS2;Parent=g210.t1;
OY759168.1_Sturmia_bella_genome_assembly,_chromosome:_1	AUGUSTUS	exon	4226245	4226329	.	-	.	ID=g210.t1.exon2;Parent=g210.t1;
OY759168.1_Sturmia_bella_genome_assembly,_chromosome:_1	AUGUSTUS	start_codon	4226327	4226329	.	-	0	ID=g210.t1.start1;Parent=g210.t1;
OY759168.1_Sturmia_bella_genome_assembly,_chromosome:_1	AUGUSTUS	gene	4287068	4317743	.	+	.	ID=g211;
OY759168.1_Sturmia_bella_genome_assembly,_chromosome:_1	AUGUSTUS	mRNA	4287068	4317743	0.93	+	.	ID=g211.t1;Parent=g211;
OY759168.1_Sturmia_bella_genome_assembly,_chromosome:_1	AUGUSTUS	start_codon	4287068	4287070	.	+	0	ID=g211.t1.start1;Parent=g211.t1;
OY759168.1_Sturmia_bella_genome_assembly,_chromosome:_1	AUGUSTUS	CDS	4287068	4287280	0.94	+	0	ID=g211.t1.CDS1;Parent=g211.t1;
OY759168.1_Sturmia_bella_genome_assembly,_chromosome:_1	AUGUSTUS	exon	4287068	4287280	.	+	.	ID=g211.t1.exon1;Parent=g211.t1;
OY759168.1_Sturmia_bella_genome_assembly,_chromosome:_1	AUGUSTUS	intron	4287281	4290830	1	+	.	ID=g211.t1.intron1;Parent=g211.t1;
OY759168.1_Sturmia_bella_genome_assembly,_chromosome:_1	AUGUSTUS	CDS	4290831	4290970	1	+	0	ID=g211.t1.CDS2;Parent=g211.t1;
OY759168.1_Sturmia_bella_genome_assembly,_chromosome:_1	AUGUSTUS	exon	4290831	4290970	.	+	.	ID=g211.t1.exon2;Parent=g211.t1;
OY759168.1_Sturmia_bella_genome_assembly,_chromosome:_1	AUGUSTUS	intron	4290971	4294584	1	+	.	ID=g211.t1.intron2;Parent=g211.t1;
OY759168.1_Sturmia_bella_genome_assembly,_chromosome:_1	AUGUSTUS	CDS	4294585	4294726	1	+	1	ID=g211.t1.CDS3;Parent=g211.t1;
OY759168.1_Sturmia_bella_genome_assembly,_chromosome:_1	AUGUSTUS	exon	4294585	4294726	.	+	.	ID=g211.t1.exon3;Parent=g211.t1;
OY759168.1_Sturmia_bella_genome_assembly,_chromosome:_1	AUGUSTUS	intron	4294727	4300745	1	+	.	ID=g211.t1.intron3;Parent=g211.t1;
OY759168.1_Sturmia_bella_genome_assembly,_chromosome:_1	AUGUSTUS	CDS	4300746	4300835	1	+	0	ID=g211.t1.CDS4;Parent=g211.t1;
OY759168.1_Sturmia_bella_genome_assembly,_chromosome:_1	AUGUSTUS	exon	4300746	4300835	.	+	.	ID=g211.t1.exon4;Parent=g211.t1;
OY759168.1_Sturmia_bella_genome_assembly,_chromosome:_1	AUGUSTUS	intron	4300836	4306564	1	+	.	ID=g211.t1.intron4;Parent=g211.t1;
OY759168.1_Sturmia_bella_genome_assembly,_chromosome:_1	AUGUSTUS	CDS	4306565	4306696	1	+	0	ID=g211.t1.CDS5;Parent=g211.t1;
OY759168.1_Sturmia_bella_genome_assembly,_chromosome:_1	AUGUSTUS	exon	4306565	4306696	.	+	.	ID=g211.t1.exon5;Parent=g211.t1;
OY759168.1_Sturmia_bella_genome_assembly,_chromosome:_1	AUGUSTUS	intron	4306697	4308067	1	+	.	ID=g211.t1.intron5;Parent=g211.t1;
OY759168.1_Sturmia_bella_genome_assembly,_chromosome:_1	AUGUSTUS	CDS	4308068	4308262	1	+	0	ID=g211.t1.CDS6;Parent=g211.t1;
OY759168.1_Sturmia_bella_genome_assembly,_chromosome:_1	AUGUSTUS	exon	4308068	4308262	.	+	.	ID=g211.t1.exon6;Parent=g211.t1;
OY759168.1_Sturmia_bella_genome_assembly,_chromosome:_1	AUGUSTUS	intron	4308263	4317521	0.99	+	.	ID=g211.t1.intron6;Parent=g211.t1;
OY759168.1_Sturmia_bella_genome_assembly,_chromosome:_1	AUGUSTUS	CDS	4317522	4317743	1	+	0	ID=g211.t1.CDS7;Parent=g211.t1;
OY759168.1_Sturmia_bella_genome_assembly,_chromosome:_1	AUGUSTUS	exon	4317522	4317743	.	+	.	ID=g211.t1.exon7;Parent=g211.t1;
OY759168.1_Sturmia_bella_genome_assembly,_chromosome:_1	AUGUSTUS	stop_codon	4317741	4317743	.	+	0	ID=g211.t1.stop1;Parent=g211.t1;
OY759168.1_Sturmia_bella_genome_assembly,_chromosome:_1	AUGUSTUS	gene	4320752	4324609	.	+	.	ID=g212;
OY759168.1_Sturmia_bella_genome_assembly,_chromosome:_1	AUGUSTUS	mRNA	4320752	4324609	0.15	+	.	ID=g212.t1;Parent=g212;
OY759168.1_Sturmia_bella_genome_assembly,_chromosome:_1	AUGUSTUS	start_codon	4320752	4320754	.	+	0	ID=g212.t1.start1;Parent=g212.t1;
OY759168.1_Sturmia_bella_genome_assembly,_chromosome:_1	AUGUSTUS	CDS	4320752	4322534	0.42	+	0	ID=g212.t1.CDS1;Parent=g212.t1;
OY759168.1_Sturmia_bella_genome_assembly,_chromosome:_1	AUGUSTUS	exon	4320752	4322534	.	+	.	ID=g212.t1.exon1;Parent=g212.t1;
OY759168.1_Sturmia_bella_genome_assembly,_chromosome:_1	AUGUSTUS	intron	4322535	4323158	0.19	+	.	ID=g212.t1.intron1;Parent=g212.t1;
OY759168.1_Sturmia_bella_genome_assembly,_chromosome:_1	AUGUSTUS	CDS	4323159	4324609	0.41	+	2	ID=g212.t1.CDS2;Parent=g212.t1;
OY759168.1_Sturmia_bella_genome_assembly,_chromosome:_1	AUGUSTUS	exon	4323159	4324609	.	+	.	ID=g212.t1.exon2;Parent=g212.t1;
OY759168.1_Sturmia_bella_genome_assembly,_chromosome:_1	AUGUSTUS	stop_codon	4324607	4324609	.	+	0	ID=g212.t1.stop1;Parent=g212.t1;
OY759168.1_Sturmia_bella_genome_assembly,_chromosome:_1	AUGUSTUS	gene	4331256	4339233	.	+	.	ID=g213;
OY759168.1_Sturmia_bella_genome_assembly,_chromosome:_1	AUGUSTUS	mRNA	4331256	4339233	1	+	.	ID=g213.t1;Parent=g213;
OY759168.1_Sturmia_bella_genome_assembly,_chromosome:_1	AUGUSTUS	start_codon	4331256	4331258	.	+	0	ID=g213.t1.start1;Parent=g213.t1;
OY759168.1_Sturmia_bella_genome_assembly,_chromosome:_1	AUGUSTUS	CDS	4331256	4331429	1	+	0	ID=g213.t1.CDS1;Parent=g213.t1;
OY759168.1_Sturmia_bella_genome_assembly,_chromosome:_1	AUGUSTUS	exon	4331256	4331429	.	+	.	ID=g213.t1.exon1;Parent=g213.t1;
OY759168.1_Sturmia_bella_genome_assembly,_chromosome:_1	AUGUSTUS	intron	4331430	4334810	1	+	.	ID=g213.t1.intron1;Parent=g213.t1;
OY759168.1_Sturmia_bella_genome_assembly,_chromosome:_1	AUGUSTUS	CDS	4334811	4334927	1	+	0	ID=g213.t1.CDS2;Parent=g213.t1;
OY759168.1_Sturmia_bella_genome_assembly,_chromosome:_1	AUGUSTUS	exon	4334811	4334927	.	+	.	ID=g213.t1.exon2;Parent=g213.t1;
OY759168.1_Sturmia_bella_genome_assembly,_chromosome:_1	AUGUSTUS	intron	4334928	4335023	1	+	.	ID=g213.t1.intron2;Parent=g213.t1;
OY759168.1_Sturmia_bella_genome_assembly,_chromosome:_1	AUGUSTUS	CDS	4335024	4335629	1	+	0	ID=g213.t1.CDS3;Parent=g213.t1;
OY759168.1_Sturmia_bella_genome_assembly,_chromosome:_1	AUGUSTUS	exon	4335024	4335629	.	+	.	ID=g213.t1.exon3;Parent=g213.t1;
OY759168.1_Sturmia_bella_genome_assembly,_chromosome:_1	AUGUSTUS	intron	4335630	4335705	1	+	.	ID=g213.t1.intron3;Parent=g213.t1;
OY759168.1_Sturmia_bella_genome_assembly,_chromosome:_1	AUGUSTUS	CDS	4335706	4335795	1	+	0	ID=g213.t1.CDS4;Parent=g213.t1;
OY759168.1_Sturmia_bella_genome_assembly,_chromosome:_1	AUGUSTUS	exon	4335706	4335795	.	+	.	ID=g213.t1.exon4;Parent=g213.t1;
OY759168.1_Sturmia_bella_genome_assembly,_chromosome:_1	AUGUSTUS	intron	4335796	4336467	1	+	.	ID=g213.t1.intron4;Parent=g213.t1;
OY759168.1_Sturmia_bella_genome_assembly,_chromosome:_1	AUGUSTUS	CDS	4336468	4336883	1	+	0	ID=g213.t1.CDS5;Parent=g213.t1;
OY759168.1_Sturmia_bella_genome_assembly,_chromosome:_1	AUGUSTUS	exon	4336468	4336883	.	+	.	ID=g213.t1.exon5;Parent=g213.t1;
OY759168.1_Sturmia_bella_genome_assembly,_chromosome:_1	AUGUSTUS	intron	4336884	4338959	1	+	.	ID=g213.t1.intron5;Parent=g213.t1;
OY759168.1_Sturmia_bella_genome_assembly,_chromosome:_1	AUGUSTUS	CDS	4338960	4339233	1	+	1	ID=g213.t1.CDS6;Parent=g213.t1;
OY759168.1_Sturmia_bella_genome_assembly,_chromosome:_1	AUGUSTUS	exon	4338960	4339233	.	+	.	ID=g213.t1.exon6;Parent=g213.t1;
OY759168.1_Sturmia_bella_genome_assembly,_chromosome:_1	AUGUSTUS	stop_codon	4339231	4339233	.	+	0	ID=g213.t1.stop1;Parent=g213.t1;
OY759168.1_Sturmia_bella_genome_assembly,_chromosome:_1	AUGUSTUS	gene	4376642	4377610	.	+	.	ID=g214;
OY759168.1_Sturmia_bella_genome_assembly,_chromosome:_1	AUGUSTUS	mRNA	4376642	4377610	1	+	.	ID=g214.t1;Parent=g214;
OY759168.1_Sturmia_bella_genome_assembly,_chromosome:_1	AUGUSTUS	start_codon	4376642	4376644	.	+	0	ID=g214.t1.start1;Parent=g214.t1;
OY759168.1_Sturmia_bella_genome_assembly,_chromosome:_1	AUGUSTUS	CDS	4376642	4377610	1	+	0	ID=g214.t1.CDS1;Parent=g214.t1;
OY759168.1_Sturmia_bella_genome_assembly,_chromosome:_1	AUGUSTUS	exon	4376642	4377610	.	+	.	ID=g214.t1.exon1;Parent=g214.t1;
OY759168.1_Sturmia_bella_genome_assembly,_chromosome:_1	AUGUSTUS	stop_codon	4377608	4377610	.	+	0	ID=g214.t1.stop1;Parent=g214.t1;
OY759168.1_Sturmia_bella_genome_assembly,_chromosome:_1	AUGUSTUS	gene	4388795	4389380	.	+	.	ID=g215;
OY759168.1_Sturmia_bella_genome_assembly,_chromosome:_1	AUGUSTUS	mRNA	4388795	4389380	0.15	+	.	ID=g215.t1;Parent=g215;
OY759168.1_Sturmia_bella_genome_assembly,_chromosome:_1	AUGUSTUS	start_codon	4388795	4388797	.	+	0	ID=g215.t1.start1;Parent=g215.t1;
OY759168.1_Sturmia_bella_genome_assembly,_chromosome:_1	AUGUSTUS	CDS	4388795	4388938	0.24	+	0	ID=g215.t1.CDS1;Parent=g215.t1;
OY759168.1_Sturmia_bella_genome_assembly,_chromosome:_1	AUGUSTUS	exon	4388795	4388938	.	+	.	ID=g215.t1.exon1;Parent=g215.t1;
OY759168.1_Sturmia_bella_genome_assembly,_chromosome:_1	AUGUSTUS	intron	4388939	4389054	1	+	.	ID=g215.t1.intron1;Parent=g215.t1;
OY759168.1_Sturmia_bella_genome_assembly,_chromosome:_1	AUGUSTUS	CDS	4389055	4389164	0.95	+	0	ID=g215.t1.CDS2;Parent=g215.t1;
OY759168.1_Sturmia_bella_genome_assembly,_chromosome:_1	AUGUSTUS	exon	4389055	4389164	.	+	.	ID=g215.t1.exon2;Parent=g215.t1;
OY759168.1_Sturmia_bella_genome_assembly,_chromosome:_1	AUGUSTUS	intron	4389165	4389262	0.66	+	.	ID=g215.t1.intron2;Parent=g215.t1;
OY759168.1_Sturmia_bella_genome_assembly,_chromosome:_1	AUGUSTUS	CDS	4389263	4389380	0.66	+	1	ID=g215.t1.CDS3;Parent=g215.t1;
OY759168.1_Sturmia_bella_genome_assembly,_chromosome:_1	AUGUSTUS	exon	4389263	4389380	.	+	.	ID=g215.t1.exon3;Parent=g215.t1;
OY759168.1_Sturmia_bella_genome_assembly,_chromosome:_1	AUGUSTUS	stop_codon	4389378	4389380	.	+	0	ID=g215.t1.stop1;Parent=g215.t1;
OY759168.1_Sturmia_bella_genome_assembly,_chromosome:_1	AUGUSTUS	gene	4437872	4438930	.	+	.	ID=g216;
OY759168.1_Sturmia_bella_genome_assembly,_chromosome:_1	AUGUSTUS	mRNA	4437872	4438930	1	+	.	ID=g216.t1;Parent=g216;
OY759168.1_Sturmia_bella_genome_assembly,_chromosome:_1	AUGUSTUS	start_codon	4437872	4437874	.	+	0	ID=g216.t1.start1;Parent=g216.t1;
OY759168.1_Sturmia_bella_genome_assembly,_chromosome:_1	AUGUSTUS	CDS	4437872	4437926	1	+	0	ID=g216.t1.CDS1;Parent=g216.t1;
OY759168.1_Sturmia_bella_genome_assembly,_chromosome:_1	AUGUSTUS	exon	4437872	4437926	.	+	.	ID=g216.t1.exon1;Parent=g216.t1;
OY759168.1_Sturmia_bella_genome_assembly,_chromosome:_1	AUGUSTUS	intron	4437927	4437994	1	+	.	ID=g216.t1.intron1;Parent=g216.t1;
OY759168.1_Sturmia_bella_genome_assembly,_chromosome:_1	AUGUSTUS	CDS	4437995	4438086	1	+	2	ID=g216.t1.CDS2;Parent=g216.t1;
OY759168.1_Sturmia_bella_genome_assembly,_chromosome:_1	AUGUSTUS	exon	4437995	4438086	.	+	.	ID=g216.t1.exon2;Parent=g216.t1;
OY759168.1_Sturmia_bella_genome_assembly,_chromosome:_1	AUGUSTUS	intron	4438087	4438144	1	+	.	ID=g216.t1.intron2;Parent=g216.t1;
OY759168.1_Sturmia_bella_genome_assembly,_chromosome:_1	AUGUSTUS	CDS	4438145	4438489	1	+	0	ID=g216.t1.CDS3;Parent=g216.t1;
OY759168.1_Sturmia_bella_genome_assembly,_chromosome:_1	AUGUSTUS	exon	4438145	4438489	.	+	.	ID=g216.t1.exon3;Parent=g216.t1;
OY759168.1_Sturmia_bella_genome_assembly,_chromosome:_1	AUGUSTUS	intron	4438490	4438561	1	+	.	ID=g216.t1.intron3;Parent=g216.t1;
OY759168.1_Sturmia_bella_genome_assembly,_chromosome:_1	AUGUSTUS	CDS	4438562	4438930	1	+	0	ID=g216.t1.CDS4;Parent=g216.t1;
OY759168.1_Sturmia_bella_genome_assembly,_chromosome:_1	AUGUSTUS	exon	4438562	4438930	.	+	.	ID=g216.t1.exon4;Parent=g216.t1;
OY759168.1_Sturmia_bella_genome_assembly,_chromosome:_1	AUGUSTUS	stop_codon	4438928	4438930	.	+	0	ID=g216.t1.stop1;Parent=g216.t1;
OY759168.1_Sturmia_bella_genome_assembly,_chromosome:_1	AUGUSTUS	gene	4484494	4486611	.	-	.	ID=g217;
OY759168.1_Sturmia_bella_genome_assembly,_chromosome:_1	AUGUSTUS	mRNA	4484494	4486611	1	-	.	ID=g217.t1;Parent=g217;
OY759168.1_Sturmia_bella_genome_assembly,_chromosome:_1	AUGUSTUS	stop_codon	4484494	4484496	.	-	0	ID=g217.t1.stop1;Parent=g217.t1;
OY759168.1_Sturmia_bella_genome_assembly,_chromosome:_1	AUGUSTUS	CDS	4484494	4486611	1	-	0	ID=g217.t1.CDS1;Parent=g217.t1;
OY759168.1_Sturmia_bella_genome_assembly,_chromosome:_1	AUGUSTUS	exon	4484494	4486611	.	-	.	ID=g217.t1.exon1;Parent=g217.t1;
OY759168.1_Sturmia_bella_genome_assembly,_chromosome:_1	AUGUSTUS	start_codon	4486609	4486611	.	-	0	ID=g217.t1.start1;Parent=g217.t1;
OY759168.1_Sturmia_bella_genome_assembly,_chromosome:_1	AUGUSTUS	gene	4582126	4582515	.	+	.	ID=g218;
OY759168.1_Sturmia_bella_genome_assembly,_chromosome:_1	AUGUSTUS	mRNA	4582126	4582515	1	+	.	ID=g218.t1;Parent=g218;
OY759168.1_Sturmia_bella_genome_assembly,_chromosome:_1	AUGUSTUS	start_codon	4582126	4582128	.	+	0	ID=g218.t1.start1;Parent=g218.t1;
OY759168.1_Sturmia_bella_genome_assembly,_chromosome:_1	AUGUSTUS	CDS	4582126	4582515	1	+	0	ID=g218.t1.CDS1;Parent=g218.t1;
OY759168.1_Sturmia_bella_genome_assembly,_chromosome:_1	AUGUSTUS	exon	4582126	4582515	.	+	.	ID=g218.t1.exon1;Parent=g218.t1;
OY759168.1_Sturmia_bella_genome_assembly,_chromosome:_1	AUGUSTUS	stop_codon	4582513	4582515	.	+	0	ID=g218.t1.stop1;Parent=g218.t1;
OY759168.1_Sturmia_bella_genome_assembly,_chromosome:_1	AUGUSTUS	gene	4590113	4590961	.	-	.	ID=g219;
OY759168.1_Sturmia_bella_genome_assembly,_chromosome:_1	AUGUSTUS	mRNA	4590113	4590961	1	-	.	ID=g219.t1;Parent=g219;
OY759168.1_Sturmia_bella_genome_assembly,_chromosome:_1	AUGUSTUS	stop_codon	4590113	4590115	.	-	0	ID=g219.t1.stop1;Parent=g219.t1;
OY759168.1_Sturmia_bella_genome_assembly,_chromosome:_1	AUGUSTUS	CDS	4590113	4590406	1	-	0	ID=g219.t1.CDS1;Parent=g219.t1;
OY759168.1_Sturmia_bella_genome_assembly,_chromosome:_1	AUGUSTUS	exon	4590113	4590406	.	-	.	ID=g219.t1.exon1;Parent=g219.t1;
OY759168.1_Sturmia_bella_genome_assembly,_chromosome:_1	AUGUSTUS	intron	4590407	4590481	1	-	.	ID=g219.t1.intron1;Parent=g219.t1;
OY759168.1_Sturmia_bella_genome_assembly,_chromosome:_1	AUGUSTUS	CDS	4590482	4590961	1	-	0	ID=g219.t1.CDS2;Parent=g219.t1;
OY759168.1_Sturmia_bella_genome_assembly,_chromosome:_1	AUGUSTUS	exon	4590482	4590961	.	-	.	ID=g219.t1.exon2;Parent=g219.t1;
OY759168.1_Sturmia_bella_genome_assembly,_chromosome:_1	AUGUSTUS	start_codon	4590959	4590961	.	-	0	ID=g219.t1.start1;Parent=g219.t1;
OY759168.1_Sturmia_bella_genome_assembly,_chromosome:_1	AUGUSTUS	gene	4595795	4598995	.	+	.	ID=g220;
OY759168.1_Sturmia_bella_genome_assembly,_chromosome:_1	AUGUSTUS	mRNA	4595795	4598995	1	+	.	ID=g220.t1;Parent=g220;
OY759168.1_Sturmia_bella_genome_assembly,_chromosome:_1	AUGUSTUS	start_codon	4595795	4595797	.	+	0	ID=g220.t1.start1;Parent=g220.t1;
OY759168.1_Sturmia_bella_genome_assembly,_chromosome:_1	AUGUSTUS	CDS	4595795	4595881	1	+	0	ID=g220.t1.CDS1;Parent=g220.t1;
OY759168.1_Sturmia_bella_genome_assembly,_chromosome:_1	AUGUSTUS	exon	4595795	4595881	.	+	.	ID=g220.t1.exon1;Parent=g220.t1;
OY759168.1_Sturmia_bella_genome_assembly,_chromosome:_1	AUGUSTUS	intron	4595882	4595953	1	+	.	ID=g220.t1.intron1;Parent=g220.t1;
OY759168.1_Sturmia_bella_genome_assembly,_chromosome:_1	AUGUSTUS	CDS	4595954	4596688	1	+	0	ID=g220.t1.CDS2;Parent=g220.t1;
OY759168.1_Sturmia_bella_genome_assembly,_chromosome:_1	AUGUSTUS	exon	4595954	4596688	.	+	.	ID=g220.t1.exon2;Parent=g220.t1;
OY759168.1_Sturmia_bella_genome_assembly,_chromosome:_1	AUGUSTUS	intron	4596689	4598220	1	+	.	ID=g220.t1.intron2;Parent=g220.t1;
OY759168.1_Sturmia_bella_genome_assembly,_chromosome:_1	AUGUSTUS	CDS	4598221	4598551	1	+	0	ID=g220.t1.CDS3;Parent=g220.t1;
OY759168.1_Sturmia_bella_genome_assembly,_chromosome:_1	AUGUSTUS	exon	4598221	4598551	.	+	.	ID=g220.t1.exon3;Parent=g220.t1;
OY759168.1_Sturmia_bella_genome_assembly,_chromosome:_1	AUGUSTUS	intron	4598552	4598628	1	+	.	ID=g220.t1.intron3;Parent=g220.t1;
OY759168.1_Sturmia_bella_genome_assembly,_chromosome:_1	AUGUSTUS	CDS	4598629	4598813	1	+	2	ID=g220.t1.CDS4;Parent=g220.t1;
OY759168.1_Sturmia_bella_genome_assembly,_chromosome:_1	AUGUSTUS	exon	4598629	4598813	.	+	.	ID=g220.t1.exon4;Parent=g220.t1;
OY759168.1_Sturmia_bella_genome_assembly,_chromosome:_1	AUGUSTUS	intron	4598814	4598881	1	+	.	ID=g220.t1.intron4;Parent=g220.t1;
OY759168.1_Sturmia_bella_genome_assembly,_chromosome:_1	AUGUSTUS	CDS	4598882	4598995	1	+	0	ID=g220.t1.CDS5;Parent=g220.t1;
OY759168.1_Sturmia_bella_genome_assembly,_chromosome:_1	AUGUSTUS	exon	4598882	4598995	.	+	.	ID=g220.t1.exon5;Parent=g220.t1;
OY759168.1_Sturmia_bella_genome_assembly,_chromosome:_1	AUGUSTUS	stop_codon	4598993	4598995	.	+	0	ID=g220.t1.stop1;Parent=g220.t1;
OY759168.1_Sturmia_bella_genome_assembly,_chromosome:_1	AUGUSTUS	gene	4600831	4602232	.	+	.	ID=g221;
OY759168.1_Sturmia_bella_genome_assembly,_chromosome:_1	AUGUSTUS	mRNA	4600831	4602232	1	+	.	ID=g221.t1;Parent=g221;
OY759168.1_Sturmia_bella_genome_assembly,_chromosome:_1	AUGUSTUS	start_codon	4600831	4600833	.	+	0	ID=g221.t1.start1;Parent=g221.t1;
OY759168.1_Sturmia_bella_genome_assembly,_chromosome:_1	AUGUSTUS	CDS	4600831	4600901	1	+	0	ID=g221.t1.CDS1;Parent=g221.t1;
OY759168.1_Sturmia_bella_genome_assembly,_chromosome:_1	AUGUSTUS	exon	4600831	4600901	.	+	.	ID=g221.t1.exon1;Parent=g221.t1;
OY759168.1_Sturmia_bella_genome_assembly,_chromosome:_1	AUGUSTUS	intron	4600902	4600968	1	+	.	ID=g221.t1.intron1;Parent=g221.t1;
OY759168.1_Sturmia_bella_genome_assembly,_chromosome:_1	AUGUSTUS	CDS	4600969	4601107	1	+	1	ID=g221.t1.CDS2;Parent=g221.t1;
OY759168.1_Sturmia_bella_genome_assembly,_chromosome:_1	AUGUSTUS	exon	4600969	4601107	.	+	.	ID=g221.t1.exon2;Parent=g221.t1;
OY759168.1_Sturmia_bella_genome_assembly,_chromosome:_1	AUGUSTUS	intron	4601108	4601200	1	+	.	ID=g221.t1.intron2;Parent=g221.t1;
OY759168.1_Sturmia_bella_genome_assembly,_chromosome:_1	AUGUSTUS	CDS	4601201	4601330	1	+	0	ID=g221.t1.CDS3;Parent=g221.t1;
OY759168.1_Sturmia_bella_genome_assembly,_chromosome:_1	AUGUSTUS	exon	4601201	4601330	.	+	.	ID=g221.t1.exon3;Parent=g221.t1;
OY759168.1_Sturmia_bella_genome_assembly,_chromosome:_1	AUGUSTUS	intron	4601331	4601401	1	+	.	ID=g221.t1.intron3;Parent=g221.t1;
OY759168.1_Sturmia_bella_genome_assembly,_chromosome:_1	AUGUSTUS	CDS	4601402	4601496	1	+	2	ID=g221.t1.CDS4;Parent=g221.t1;
OY759168.1_Sturmia_bella_genome_assembly,_chromosome:_1	AUGUSTUS	exon	4601402	4601496	.	+	.	ID=g221.t1.exon4;Parent=g221.t1;
OY759168.1_Sturmia_bella_genome_assembly,_chromosome:_1	AUGUSTUS	intron	4601497	4601835	1	+	.	ID=g221.t1.intron4;Parent=g221.t1;
OY759168.1_Sturmia_bella_genome_assembly,_chromosome:_1	AUGUSTUS	CDS	4601836	4602072	1	+	0	ID=g221.t1.CDS5;Parent=g221.t1;
OY759168.1_Sturmia_bella_genome_assembly,_chromosome:_1	AUGUSTUS	exon	4601836	4602072	.	+	.	ID=g221.t1.exon5;Parent=g221.t1;
OY759168.1_Sturmia_bella_genome_assembly,_chromosome:_1	AUGUSTUS	intron	4602073	4602130	1	+	.	ID=g221.t1.intron5;Parent=g221.t1;
OY759168.1_Sturmia_bella_genome_assembly,_chromosome:_1	AUGUSTUS	CDS	4602131	4602232	1	+	0	ID=g221.t1.CDS6;Parent=g221.t1;
OY759168.1_Sturmia_bella_genome_assembly,_chromosome:_1	AUGUSTUS	exon	4602131	4602232	.	+	.	ID=g221.t1.exon6;Parent=g221.t1;
OY759168.1_Sturmia_bella_genome_assembly,_chromosome:_1	AUGUSTUS	stop_codon	4602230	4602232	.	+	0	ID=g221.t1.stop1;Parent=g221.t1;
OY759168.1_Sturmia_bella_genome_assembly,_chromosome:_1	AUGUSTUS	gene	4605641	4615178	.	-	.	ID=g222;
OY759168.1_Sturmia_bella_genome_assembly,_chromosome:_1	AUGUSTUS	mRNA	4605641	4615178	1	-	.	ID=g222.t1;Parent=g222;
OY759168.1_Sturmia_bella_genome_assembly,_chromosome:_1	AUGUSTUS	stop_codon	4605641	4605643	.	-	0	ID=g222.t1.stop1;Parent=g222.t1;
OY759168.1_Sturmia_bella_genome_assembly,_chromosome:_1	AUGUSTUS	CDS	4605641	4605988	1	-	0	ID=g222.t1.CDS1;Parent=g222.t1;
OY759168.1_Sturmia_bella_genome_assembly,_chromosome:_1	AUGUSTUS	exon	4605641	4605988	.	-	.	ID=g222.t1.exon1;Parent=g222.t1;
OY759168.1_Sturmia_bella_genome_assembly,_chromosome:_1	AUGUSTUS	intron	4605989	4606048	1	-	.	ID=g222.t1.intron1;Parent=g222.t1;
OY759168.1_Sturmia_bella_genome_assembly,_chromosome:_1	AUGUSTUS	CDS	4606049	4606176	1	-	2	ID=g222.t1.CDS2;Parent=g222.t1;
OY759168.1_Sturmia_bella_genome_assembly,_chromosome:_1	AUGUSTUS	exon	4606049	4606176	.	-	.	ID=g222.t1.exon2;Parent=g222.t1;
OY759168.1_Sturmia_bella_genome_assembly,_chromosome:_1	AUGUSTUS	intron	4606177	4606240	1	-	.	ID=g222.t1.intron2;Parent=g222.t1;
OY759168.1_Sturmia_bella_genome_assembly,_chromosome:_1	AUGUSTUS	CDS	4606241	4606650	1	-	1	ID=g222.t1.CDS3;Parent=g222.t1;
OY759168.1_Sturmia_bella_genome_assembly,_chromosome:_1	AUGUSTUS	exon	4606241	4606650	.	-	.	ID=g222.t1.exon3;Parent=g222.t1;
OY759168.1_Sturmia_bella_genome_assembly,_chromosome:_1	AUGUSTUS	intron	4606651	4606724	1	-	.	ID=g222.t1.intron3;Parent=g222.t1;
OY759168.1_Sturmia_bella_genome_assembly,_chromosome:_1	AUGUSTUS	CDS	4606725	4606987	1	-	0	ID=g222.t1.CDS4;Parent=g222.t1;
OY759168.1_Sturmia_bella_genome_assembly,_chromosome:_1	AUGUSTUS	exon	4606725	4606987	.	-	.	ID=g222.t1.exon4;Parent=g222.t1;
OY759168.1_Sturmia_bella_genome_assembly,_chromosome:_1	AUGUSTUS	intron	4606988	4607052	1	-	.	ID=g222.t1.intron4;Parent=g222.t1;
OY759168.1_Sturmia_bella_genome_assembly,_chromosome:_1	AUGUSTUS	CDS	4607053	4607804	1	-	2	ID=g222.t1.CDS5;Parent=g222.t1;
OY759168.1_Sturmia_bella_genome_assembly,_chromosome:_1	AUGUSTUS	exon	4607053	4607804	.	-	.	ID=g222.t1.exon5;Parent=g222.t1;
OY759168.1_Sturmia_bella_genome_assembly,_chromosome:_1	AUGUSTUS	intron	4607805	4607875	1	-	.	ID=g222.t1.intron5;Parent=g222.t1;
OY759168.1_Sturmia_bella_genome_assembly,_chromosome:_1	AUGUSTUS	CDS	4607876	4608125	1	-	0	ID=g222.t1.CDS6;Parent=g222.t1;
OY759168.1_Sturmia_bella_genome_assembly,_chromosome:_1	AUGUSTUS	exon	4607876	4608125	.	-	.	ID=g222.t1.exon6;Parent=g222.t1;
OY759168.1_Sturmia_bella_genome_assembly,_chromosome:_1	AUGUSTUS	intron	4608126	4611105	1	-	.	ID=g222.t1.intron6;Parent=g222.t1;
OY759168.1_Sturmia_bella_genome_assembly,_chromosome:_1	AUGUSTUS	CDS	4611106	4611359	1	-	2	ID=g222.t1.CDS7;Parent=g222.t1;
OY759168.1_Sturmia_bella_genome_assembly,_chromosome:_1	AUGUSTUS	exon	4611106	4611359	.	-	.	ID=g222.t1.exon7;Parent=g222.t1;
OY759168.1_Sturmia_bella_genome_assembly,_chromosome:_1	AUGUSTUS	intron	4611360	4611419	1	-	.	ID=g222.t1.intron7;Parent=g222.t1;
OY759168.1_Sturmia_bella_genome_assembly,_chromosome:_1	AUGUSTUS	CDS	4611420	4611599	1	-	2	ID=g222.t1.CDS8;Parent=g222.t1;
OY759168.1_Sturmia_bella_genome_assembly,_chromosome:_1	AUGUSTUS	exon	4611420	4611599	.	-	.	ID=g222.t1.exon8;Parent=g222.t1;
OY759168.1_Sturmia_bella_genome_assembly,_chromosome:_1	AUGUSTUS	intron	4611600	4611663	1	-	.	ID=g222.t1.intron8;Parent=g222.t1;
OY759168.1_Sturmia_bella_genome_assembly,_chromosome:_1	AUGUSTUS	CDS	4611664	4611766	1	-	0	ID=g222.t1.CDS9;Parent=g222.t1;
OY759168.1_Sturmia_bella_genome_assembly,_chromosome:_1	AUGUSTUS	exon	4611664	4611766	.	-	.	ID=g222.t1.exon9;Parent=g222.t1;
OY759168.1_Sturmia_bella_genome_assembly,_chromosome:_1	AUGUSTUS	intron	4611767	4611823	1	-	.	ID=g222.t1.intron9;Parent=g222.t1;
OY759168.1_Sturmia_bella_genome_assembly,_chromosome:_1	AUGUSTUS	CDS	4611824	4614843	1	-	2	ID=g222.t1.CDS10;Parent=g222.t1;
OY759168.1_Sturmia_bella_genome_assembly,_chromosome:_1	AUGUSTUS	exon	4611824	4614843	.	-	.	ID=g222.t1.exon10;Parent=g222.t1;
OY759168.1_Sturmia_bella_genome_assembly,_chromosome:_1	AUGUSTUS	intron	4614844	4614904	1	-	.	ID=g222.t1.intron10;Parent=g222.t1;
OY759168.1_Sturmia_bella_genome_assembly,_chromosome:_1	AUGUSTUS	CDS	4614905	4615178	1	-	0	ID=g222.t1.CDS11;Parent=g222.t1;
OY759168.1_Sturmia_bella_genome_assembly,_chromosome:_1	AUGUSTUS	exon	4614905	4615178	.	-	.	ID=g222.t1.exon11;Parent=g222.t1;
OY759168.1_Sturmia_bella_genome_assembly,_chromosome:_1	AUGUSTUS	start_codon	4615176	4615178	.	-	0	ID=g222.t1.start1;Parent=g222.t1;
OY759168.1_Sturmia_bella_genome_assembly,_chromosome:_1	GeneMark.hmm3	mRNA	4605641	4615178	.	-	.	ID=g222.t2;Parent=g222;
OY759168.1_Sturmia_bella_genome_assembly,_chromosome:_1	GeneMark.hmm3	stop_codon	4605641	4605643	.	-	0	ID=g222.t2.stop1;Parent=g222.t2;
OY759168.1_Sturmia_bella_genome_assembly,_chromosome:_1	GeneMark.hmm3	CDS	4605641	4605988	.	-	0	ID=g222.t2.CDS1;Parent=g222.t2;
OY759168.1_Sturmia_bella_genome_assembly,_chromosome:_1	GeneMark.hmm3	exon	4605641	4605988	0	-	.	ID=g222.t2.exon1;Parent=g222.t2;
OY759168.1_Sturmia_bella_genome_assembly,_chromosome:_1	GeneMark.hmm3	intron	4605989	4606048	.	-	2	ID=g222.t2.intron1;Parent=g222.t2;
OY759168.1_Sturmia_bella_genome_assembly,_chromosome:_1	GeneMark.hmm3	CDS	4606049	4606176	.	-	2	ID=g222.t2.CDS2;Parent=g222.t2;
OY759168.1_Sturmia_bella_genome_assembly,_chromosome:_1	GeneMark.hmm3	exon	4606049	4606176	0	-	.	ID=g222.t2.exon2;Parent=g222.t2;
OY759168.1_Sturmia_bella_genome_assembly,_chromosome:_1	GeneMark.hmm3	intron	4606177	4606240	.	-	1	ID=g222.t2.intron2;Parent=g222.t2;
OY759168.1_Sturmia_bella_genome_assembly,_chromosome:_1	GeneMark.hmm3	CDS	4606241	4606650	.	-	1	ID=g222.t2.CDS3;Parent=g222.t2;
OY759168.1_Sturmia_bella_genome_assembly,_chromosome:_1	GeneMark.hmm3	exon	4606241	4606650	0	-	.	ID=g222.t2.exon3;Parent=g222.t2;
OY759168.1_Sturmia_bella_genome_assembly,_chromosome:_1	GeneMark.hmm3	intron	4606651	4606724	.	-	0	ID=g222.t2.intron3;Parent=g222.t2;
OY759168.1_Sturmia_bella_genome_assembly,_chromosome:_1	GeneMark.hmm3	CDS	4606725	4606987	.	-	0	ID=g222.t2.CDS4;Parent=g222.t2;
OY759168.1_Sturmia_bella_genome_assembly,_chromosome:_1	GeneMark.hmm3	exon	4606725	4606987	0	-	.	ID=g222.t2.exon4;Parent=g222.t2;
OY759168.1_Sturmia_bella_genome_assembly,_chromosome:_1	GeneMark.hmm3	intron	4606988	4607052	.	-	2	ID=g222.t2.intron4;Parent=g222.t2;
OY759168.1_Sturmia_bella_genome_assembly,_chromosome:_1	GeneMark.hmm3	CDS	4607053	4607804	.	-	2	ID=g222.t2.CDS5;Parent=g222.t2;
OY759168.1_Sturmia_bella_genome_assembly,_chromosome:_1	GeneMark.hmm3	exon	4607053	4607804	0	-	.	ID=g222.t2.exon5;Parent=g222.t2;
OY759168.1_Sturmia_bella_genome_assembly,_chromosome:_1	GeneMark.hmm3	intron	4607805	4607875	.	-	0	ID=g222.t2.intron5;Parent=g222.t2;
OY759168.1_Sturmia_bella_genome_assembly,_chromosome:_1	GeneMark.hmm3	CDS	4607876	4608125	.	-	0	ID=g222.t2.CDS6;Parent=g222.t2;
OY759168.1_Sturmia_bella_genome_assembly,_chromosome:_1	GeneMark.hmm3	exon	4607876	4608125	0	-	.	ID=g222.t2.exon6;Parent=g222.t2;
OY759168.1_Sturmia_bella_genome_assembly,_chromosome:_1	GeneMark.hmm3	intron	4608126	4611105	.	-	2	ID=g222.t2.intron6;Parent=g222.t2;
OY759168.1_Sturmia_bella_genome_assembly,_chromosome:_1	GeneMark.hmm3	CDS	4611106	4611359	.	-	2	ID=g222.t2.CDS7;Parent=g222.t2;
OY759168.1_Sturmia_bella_genome_assembly,_chromosome:_1	GeneMark.hmm3	exon	4611106	4611359	0	-	.	ID=g222.t2.exon7;Parent=g222.t2;
OY759168.1_Sturmia_bella_genome_assembly,_chromosome:_1	GeneMark.hmm3	intron	4611360	4611419	.	-	2	ID=g222.t2.intron7;Parent=g222.t2;
OY759168.1_Sturmia_bella_genome_assembly,_chromosome:_1	GeneMark.hmm3	CDS	4611420	4611599	.	-	2	ID=g222.t2.CDS8;Parent=g222.t2;
OY759168.1_Sturmia_bella_genome_assembly,_chromosome:_1	GeneMark.hmm3	exon	4611420	4611599	0	-	.	ID=g222.t2.exon8;Parent=g222.t2;
OY759168.1_Sturmia_bella_genome_assembly,_chromosome:_1	GeneMark.hmm3	intron	4611600	4611663	.	-	0	ID=g222.t2.intron8;Parent=g222.t2;
OY759168.1_Sturmia_bella_genome_assembly,_chromosome:_1	GeneMark.hmm3	CDS	4611664	4611766	.	-	0	ID=g222.t2.CDS9;Parent=g222.t2;
OY759168.1_Sturmia_bella_genome_assembly,_chromosome:_1	GeneMark.hmm3	exon	4611664	4611766	0	-	.	ID=g222.t2.exon9;Parent=g222.t2;
OY759168.1_Sturmia_bella_genome_assembly,_chromosome:_1	GeneMark.hmm3	intron	4611767	4611823	.	-	2	ID=g222.t2.intron9;Parent=g222.t2;
OY759168.1_Sturmia_bella_genome_assembly,_chromosome:_1	GeneMark.hmm3	CDS	4611824	4611843	.	-	2	ID=g222.t2.CDS10;Parent=g222.t2;
OY759168.1_Sturmia_bella_genome_assembly,_chromosome:_1	GeneMark.hmm3	exon	4611824	4611843	0	-	.	ID=g222.t2.exon10;Parent=g222.t2;
OY759168.1_Sturmia_bella_genome_assembly,_chromosome:_1	GeneMark.hmm3	intron	4611844	4611879	.	-	2	ID=g222.t2.intron10;Parent=g222.t2;
OY759168.1_Sturmia_bella_genome_assembly,_chromosome:_1	GeneMark.hmm3	CDS	4611880	4614843	.	-	2	ID=g222.t2.CDS11;Parent=g222.t2;
OY759168.1_Sturmia_bella_genome_assembly,_chromosome:_1	GeneMark.hmm3	exon	4611880	4614843	0	-	.	ID=g222.t2.exon11;Parent=g222.t2;
OY759168.1_Sturmia_bella_genome_assembly,_chromosome:_1	GeneMark.hmm3	intron	4614844	4614904	.	-	0	ID=g222.t2.intron11;Parent=g222.t2;
OY759168.1_Sturmia_bella_genome_assembly,_chromosome:_1	GeneMark.hmm3	CDS	4614905	4615178	.	-	0	ID=g222.t2.CDS12;Parent=g222.t2;
OY759168.1_Sturmia_bella_genome_assembly,_chromosome:_1	GeneMark.hmm3	exon	4614905	4615178	0	-	.	ID=g222.t2.exon12;Parent=g222.t2;
OY759168.1_Sturmia_bella_genome_assembly,_chromosome:_1	GeneMark.hmm3	start_codon	4615176	4615178	.	-	0	ID=g222.t2.start1;Parent=g222.t2;
OY759168.1_Sturmia_bella_genome_assembly,_chromosome:_1	AUGUSTUS	gene	4680064	4683109	.	+	.	ID=g223;
OY759168.1_Sturmia_bella_genome_assembly,_chromosome:_1	AUGUSTUS	mRNA	4680064	4683109	0.95	+	.	ID=g223.t1;Parent=g223;
OY759168.1_Sturmia_bella_genome_assembly,_chromosome:_1	AUGUSTUS	start_codon	4680064	4680066	.	+	0	ID=g223.t1.start1;Parent=g223.t1;
OY759168.1_Sturmia_bella_genome_assembly,_chromosome:_1	AUGUSTUS	CDS	4680064	4680333	0.97	+	0	ID=g223.t1.CDS1;Parent=g223.t1;
OY759168.1_Sturmia_bella_genome_assembly,_chromosome:_1	AUGUSTUS	exon	4680064	4680333	.	+	.	ID=g223.t1.exon1;Parent=g223.t1;
OY759168.1_Sturmia_bella_genome_assembly,_chromosome:_1	AUGUSTUS	intron	4680334	4680627	1	+	.	ID=g223.t1.intron1;Parent=g223.t1;
OY759168.1_Sturmia_bella_genome_assembly,_chromosome:_1	AUGUSTUS	CDS	4680628	4681572	1	+	0	ID=g223.t1.CDS2;Parent=g223.t1;
OY759168.1_Sturmia_bella_genome_assembly,_chromosome:_1	AUGUSTUS	exon	4680628	4681572	.	+	.	ID=g223.t1.exon2;Parent=g223.t1;
OY759168.1_Sturmia_bella_genome_assembly,_chromosome:_1	AUGUSTUS	intron	4681573	4681638	1	+	.	ID=g223.t1.intron2;Parent=g223.t1;
OY759168.1_Sturmia_bella_genome_assembly,_chromosome:_1	AUGUSTUS	CDS	4681639	4681785	1	+	0	ID=g223.t1.CDS3;Parent=g223.t1;
OY759168.1_Sturmia_bella_genome_assembly,_chromosome:_1	AUGUSTUS	exon	4681639	4681785	.	+	.	ID=g223.t1.exon3;Parent=g223.t1;
OY759168.1_Sturmia_bella_genome_assembly,_chromosome:_1	AUGUSTUS	intron	4681786	4681853	1	+	.	ID=g223.t1.intron3;Parent=g223.t1;
OY759168.1_Sturmia_bella_genome_assembly,_chromosome:_1	AUGUSTUS	CDS	4681854	4682344	1	+	0	ID=g223.t1.CDS4;Parent=g223.t1;
OY759168.1_Sturmia_bella_genome_assembly,_chromosome:_1	AUGUSTUS	exon	4681854	4682344	.	+	.	ID=g223.t1.exon4;Parent=g223.t1;
OY759168.1_Sturmia_bella_genome_assembly,_chromosome:_1	AUGUSTUS	intron	4682345	4682416	1	+	.	ID=g223.t1.intron4;Parent=g223.t1;
OY759168.1_Sturmia_bella_genome_assembly,_chromosome:_1	AUGUSTUS	CDS	4682417	4682637	1	+	1	ID=g223.t1.CDS5;Parent=g223.t1;
OY759168.1_Sturmia_bella_genome_assembly,_chromosome:_1	AUGUSTUS	exon	4682417	4682637	.	+	.	ID=g223.t1.exon5;Parent=g223.t1;
OY759168.1_Sturmia_bella_genome_assembly,_chromosome:_1	AUGUSTUS	intron	4682638	4682698	1	+	.	ID=g223.t1.intron5;Parent=g223.t1;
OY759168.1_Sturmia_bella_genome_assembly,_chromosome:_1	AUGUSTUS	CDS	4682699	4682828	1	+	2	ID=g223.t1.CDS6;Parent=g223.t1;
OY759168.1_Sturmia_bella_genome_assembly,_chromosome:_1	AUGUSTUS	exon	4682699	4682828	.	+	.	ID=g223.t1.exon6;Parent=g223.t1;
OY759168.1_Sturmia_bella_genome_assembly,_chromosome:_1	AUGUSTUS	intron	4682829	4682898	1	+	.	ID=g223.t1.intron6;Parent=g223.t1;
OY759168.1_Sturmia_bella_genome_assembly,_chromosome:_1	AUGUSTUS	CDS	4682899	4683109	0.98	+	1	ID=g223.t1.CDS7;Parent=g223.t1;
OY759168.1_Sturmia_bella_genome_assembly,_chromosome:_1	AUGUSTUS	exon	4682899	4683109	.	+	.	ID=g223.t1.exon7;Parent=g223.t1;
OY759168.1_Sturmia_bella_genome_assembly,_chromosome:_1	AUGUSTUS	stop_codon	4683107	4683109	.	+	0	ID=g223.t1.stop1;Parent=g223.t1;
OY759168.1_Sturmia_bella_genome_assembly,_chromosome:_1	AUGUSTUS	gene	4697300	4712484	.	+	.	ID=g224;
OY759168.1_Sturmia_bella_genome_assembly,_chromosome:_1	AUGUSTUS	mRNA	4697300	4712484	1	+	.	ID=g224.t1;Parent=g224;
OY759168.1_Sturmia_bella_genome_assembly,_chromosome:_1	AUGUSTUS	start_codon	4697300	4697302	.	+	0	ID=g224.t1.start1;Parent=g224.t1;
OY759168.1_Sturmia_bella_genome_assembly,_chromosome:_1	AUGUSTUS	CDS	4697300	4699168	1	+	0	ID=g224.t1.CDS1;Parent=g224.t1;
OY759168.1_Sturmia_bella_genome_assembly,_chromosome:_1	AUGUSTUS	exon	4697300	4699168	.	+	.	ID=g224.t1.exon1;Parent=g224.t1;
OY759168.1_Sturmia_bella_genome_assembly,_chromosome:_1	AUGUSTUS	intron	4699169	4699243	1	+	.	ID=g224.t1.intron1;Parent=g224.t1;
OY759168.1_Sturmia_bella_genome_assembly,_chromosome:_1	AUGUSTUS	CDS	4699244	4699517	1	+	0	ID=g224.t1.CDS2;Parent=g224.t1;
OY759168.1_Sturmia_bella_genome_assembly,_chromosome:_1	AUGUSTUS	exon	4699244	4699517	.	+	.	ID=g224.t1.exon2;Parent=g224.t1;
OY759168.1_Sturmia_bella_genome_assembly,_chromosome:_1	AUGUSTUS	intron	4699518	4699706	1	+	.	ID=g224.t1.intron2;Parent=g224.t1;
OY759168.1_Sturmia_bella_genome_assembly,_chromosome:_1	AUGUSTUS	CDS	4699707	4699819	1	+	2	ID=g224.t1.CDS3;Parent=g224.t1;
OY759168.1_Sturmia_bella_genome_assembly,_chromosome:_1	AUGUSTUS	exon	4699707	4699819	.	+	.	ID=g224.t1.exon3;Parent=g224.t1;
OY759168.1_Sturmia_bella_genome_assembly,_chromosome:_1	AUGUSTUS	intron	4699820	4703025	1	+	.	ID=g224.t1.intron3;Parent=g224.t1;
OY759168.1_Sturmia_bella_genome_assembly,_chromosome:_1	AUGUSTUS	CDS	4703026	4703141	1	+	0	ID=g224.t1.CDS4;Parent=g224.t1;
OY759168.1_Sturmia_bella_genome_assembly,_chromosome:_1	AUGUSTUS	exon	4703026	4703141	.	+	.	ID=g224.t1.exon4;Parent=g224.t1;
OY759168.1_Sturmia_bella_genome_assembly,_chromosome:_1	AUGUSTUS	intron	4703142	4703214	1	+	.	ID=g224.t1.intron4;Parent=g224.t1;
OY759168.1_Sturmia_bella_genome_assembly,_chromosome:_1	AUGUSTUS	CDS	4703215	4703298	1	+	1	ID=g224.t1.CDS5;Parent=g224.t1;
OY759168.1_Sturmia_bella_genome_assembly,_chromosome:_1	AUGUSTUS	exon	4703215	4703298	.	+	.	ID=g224.t1.exon5;Parent=g224.t1;
OY759168.1_Sturmia_bella_genome_assembly,_chromosome:_1	AUGUSTUS	intron	4703299	4706518	1	+	.	ID=g224.t1.intron5;Parent=g224.t1;
OY759168.1_Sturmia_bella_genome_assembly,_chromosome:_1	AUGUSTUS	CDS	4706519	4706597	1	+	1	ID=g224.t1.CDS6;Parent=g224.t1;
OY759168.1_Sturmia_bella_genome_assembly,_chromosome:_1	AUGUSTUS	exon	4706519	4706597	.	+	.	ID=g224.t1.exon6;Parent=g224.t1;
OY759168.1_Sturmia_bella_genome_assembly,_chromosome:_1	AUGUSTUS	intron	4706598	4706669	1	+	.	ID=g224.t1.intron6;Parent=g224.t1;
OY759168.1_Sturmia_bella_genome_assembly,_chromosome:_1	AUGUSTUS	CDS	4706670	4706840	1	+	0	ID=g224.t1.CDS7;Parent=g224.t1;
OY759168.1_Sturmia_bella_genome_assembly,_chromosome:_1	AUGUSTUS	exon	4706670	4706840	.	+	.	ID=g224.t1.exon7;Parent=g224.t1;
OY759168.1_Sturmia_bella_genome_assembly,_chromosome:_1	AUGUSTUS	intron	4706841	4712004	1	+	.	ID=g224.t1.intron7;Parent=g224.t1;
OY759168.1_Sturmia_bella_genome_assembly,_chromosome:_1	AUGUSTUS	CDS	4712005	4712484	1	+	0	ID=g224.t1.CDS8;Parent=g224.t1;
OY759168.1_Sturmia_bella_genome_assembly,_chromosome:_1	AUGUSTUS	exon	4712005	4712484	.	+	.	ID=g224.t1.exon8;Parent=g224.t1;
OY759168.1_Sturmia_bella_genome_assembly,_chromosome:_1	AUGUSTUS	stop_codon	4712482	4712484	.	+	0	ID=g224.t1.stop1;Parent=g224.t1;
OY759168.1_Sturmia_bella_genome_assembly,_chromosome:_1	AUGUSTUS	gene	4718682	4726651	.	-	.	ID=g225;
OY759168.1_Sturmia_bella_genome_assembly,_chromosome:_1	AUGUSTUS	mRNA	4718682	4726651	1	-	.	ID=g225.t1;Parent=g225;
OY759168.1_Sturmia_bella_genome_assembly,_chromosome:_1	AUGUSTUS	stop_codon	4718682	4718684	.	-	0	ID=g225.t1.stop1;Parent=g225.t1;
OY759168.1_Sturmia_bella_genome_assembly,_chromosome:_1	AUGUSTUS	CDS	4718682	4721018	1	-	0	ID=g225.t1.CDS1;Parent=g225.t1;
OY759168.1_Sturmia_bella_genome_assembly,_chromosome:_1	AUGUSTUS	exon	4718682	4721018	.	-	.	ID=g225.t1.exon1;Parent=g225.t1;
OY759168.1_Sturmia_bella_genome_assembly,_chromosome:_1	AUGUSTUS	intron	4721019	4721090	1	-	.	ID=g225.t1.intron1;Parent=g225.t1;
OY759168.1_Sturmia_bella_genome_assembly,_chromosome:_1	AUGUSTUS	CDS	4721091	4721782	1	-	2	ID=g225.t1.CDS2;Parent=g225.t1;
OY759168.1_Sturmia_bella_genome_assembly,_chromosome:_1	AUGUSTUS	exon	4721091	4721782	.	-	.	ID=g225.t1.exon2;Parent=g225.t1;
OY759168.1_Sturmia_bella_genome_assembly,_chromosome:_1	AUGUSTUS	intron	4721783	4721846	1	-	.	ID=g225.t1.intron2;Parent=g225.t1;
OY759168.1_Sturmia_bella_genome_assembly,_chromosome:_1	AUGUSTUS	CDS	4721847	4721957	1	-	2	ID=g225.t1.CDS3;Parent=g225.t1;
OY759168.1_Sturmia_bella_genome_assembly,_chromosome:_1	AUGUSTUS	exon	4721847	4721957	.	-	.	ID=g225.t1.exon3;Parent=g225.t1;
OY759168.1_Sturmia_bella_genome_assembly,_chromosome:_1	AUGUSTUS	intron	4721958	4722023	1	-	.	ID=g225.t1.intron3;Parent=g225.t1;
OY759168.1_Sturmia_bella_genome_assembly,_chromosome:_1	AUGUSTUS	CDS	4722024	4722116	1	-	2	ID=g225.t1.CDS4;Parent=g225.t1;
OY759168.1_Sturmia_bella_genome_assembly,_chromosome:_1	AUGUSTUS	exon	4722024	4722116	.	-	.	ID=g225.t1.exon4;Parent=g225.t1;
OY759168.1_Sturmia_bella_genome_assembly,_chromosome:_1	AUGUSTUS	intron	4722117	4724862	1	-	.	ID=g225.t1.intron4;Parent=g225.t1;
OY759168.1_Sturmia_bella_genome_assembly,_chromosome:_1	AUGUSTUS	CDS	4724863	4725000	1	-	2	ID=g225.t1.CDS5;Parent=g225.t1;
OY759168.1_Sturmia_bella_genome_assembly,_chromosome:_1	AUGUSTUS	exon	4724863	4725000	.	-	.	ID=g225.t1.exon5;Parent=g225.t1;
OY759168.1_Sturmia_bella_genome_assembly,_chromosome:_1	AUGUSTUS	intron	4725001	4725069	1	-	.	ID=g225.t1.intron5;Parent=g225.t1;
OY759168.1_Sturmia_bella_genome_assembly,_chromosome:_1	AUGUSTUS	CDS	4725070	4726651	1	-	0	ID=g225.t1.CDS6;Parent=g225.t1;
OY759168.1_Sturmia_bella_genome_assembly,_chromosome:_1	AUGUSTUS	exon	4725070	4726651	.	-	.	ID=g225.t1.exon6;Parent=g225.t1;
OY759168.1_Sturmia_bella_genome_assembly,_chromosome:_1	AUGUSTUS	start_codon	4726649	4726651	.	-	0	ID=g225.t1.start1;Parent=g225.t1;
OY759168.1_Sturmia_bella_genome_assembly,_chromosome:_1	AUGUSTUS	gene	4736094	4767926	.	-	.	ID=g226;
OY759168.1_Sturmia_bella_genome_assembly,_chromosome:_1	AUGUSTUS	mRNA	4736094	4767926	0.62	-	.	ID=g226.t1;Parent=g226;
OY759168.1_Sturmia_bella_genome_assembly,_chromosome:_1	AUGUSTUS	stop_codon	4736094	4736096	.	-	0	ID=g226.t1.stop1;Parent=g226.t1;
OY759168.1_Sturmia_bella_genome_assembly,_chromosome:_1	AUGUSTUS	CDS	4736094	4736257	0.66	-	2	ID=g226.t1.CDS1;Parent=g226.t1;
OY759168.1_Sturmia_bella_genome_assembly,_chromosome:_1	AUGUSTUS	exon	4736094	4736257	.	-	.	ID=g226.t1.exon1;Parent=g226.t1;
OY759168.1_Sturmia_bella_genome_assembly,_chromosome:_1	AUGUSTUS	intron	4736258	4759928	0.65	-	.	ID=g226.t1.intron1;Parent=g226.t1;
OY759168.1_Sturmia_bella_genome_assembly,_chromosome:_1	AUGUSTUS	CDS	4759929	4760382	0.93	-	0	ID=g226.t1.CDS2;Parent=g226.t1;
OY759168.1_Sturmia_bella_genome_assembly,_chromosome:_1	AUGUSTUS	exon	4759929	4760382	.	-	.	ID=g226.t1.exon2;Parent=g226.t1;
OY759168.1_Sturmia_bella_genome_assembly,_chromosome:_1	AUGUSTUS	intron	4760383	4765850	0.95	-	.	ID=g226.t1.intron2;Parent=g226.t1;
OY759168.1_Sturmia_bella_genome_assembly,_chromosome:_1	AUGUSTUS	CDS	4765851	4766046	1	-	1	ID=g226.t1.CDS3;Parent=g226.t1;
OY759168.1_Sturmia_bella_genome_assembly,_chromosome:_1	AUGUSTUS	exon	4765851	4766046	.	-	.	ID=g226.t1.exon3;Parent=g226.t1;
OY759168.1_Sturmia_bella_genome_assembly,_chromosome:_1	AUGUSTUS	intron	4766047	4766110	1	-	.	ID=g226.t1.intron3;Parent=g226.t1;
OY759168.1_Sturmia_bella_genome_assembly,_chromosome:_1	AUGUSTUS	CDS	4766111	4766223	1	-	0	ID=g226.t1.CDS4;Parent=g226.t1;
OY759168.1_Sturmia_bella_genome_assembly,_chromosome:_1	AUGUSTUS	exon	4766111	4766223	.	-	.	ID=g226.t1.exon4;Parent=g226.t1;
OY759168.1_Sturmia_bella_genome_assembly,_chromosome:_1	AUGUSTUS	intron	4766224	4766304	1	-	.	ID=g226.t1.intron4;Parent=g226.t1;
OY759168.1_Sturmia_bella_genome_assembly,_chromosome:_1	AUGUSTUS	CDS	4766305	4766590	1	-	1	ID=g226.t1.CDS5;Parent=g226.t1;
OY759168.1_Sturmia_bella_genome_assembly,_chromosome:_1	AUGUSTUS	exon	4766305	4766590	.	-	.	ID=g226.t1.exon5;Parent=g226.t1;
OY759168.1_Sturmia_bella_genome_assembly,_chromosome:_1	AUGUSTUS	intron	4766591	4766652	1	-	.	ID=g226.t1.intron5;Parent=g226.t1;
OY759168.1_Sturmia_bella_genome_assembly,_chromosome:_1	AUGUSTUS	CDS	4766653	4766839	1	-	2	ID=g226.t1.CDS6;Parent=g226.t1;
OY759168.1_Sturmia_bella_genome_assembly,_chromosome:_1	AUGUSTUS	exon	4766653	4766839	.	-	.	ID=g226.t1.exon6;Parent=g226.t1;
OY759168.1_Sturmia_bella_genome_assembly,_chromosome:_1	AUGUSTUS	intron	4766840	4767736	1	-	.	ID=g226.t1.intron6;Parent=g226.t1;
OY759168.1_Sturmia_bella_genome_assembly,_chromosome:_1	AUGUSTUS	CDS	4767737	4767926	1	-	0	ID=g226.t1.CDS7;Parent=g226.t1;
OY759168.1_Sturmia_bella_genome_assembly,_chromosome:_1	AUGUSTUS	exon	4767737	4767926	.	-	.	ID=g226.t1.exon7;Parent=g226.t1;
OY759168.1_Sturmia_bella_genome_assembly,_chromosome:_1	AUGUSTUS	start_codon	4767924	4767926	.	-	0	ID=g226.t1.start1;Parent=g226.t1;
OY759168.1_Sturmia_bella_genome_assembly,_chromosome:_1	AUGUSTUS	gene	4772494	4776435	.	+	.	ID=g227;
OY759168.1_Sturmia_bella_genome_assembly,_chromosome:_1	AUGUSTUS	mRNA	4772494	4776435	0.51	+	.	ID=g227.t1;Parent=g227;
OY759168.1_Sturmia_bella_genome_assembly,_chromosome:_1	AUGUSTUS	start_codon	4772494	4772496	.	+	0	ID=g227.t1.start1;Parent=g227.t1;
OY759168.1_Sturmia_bella_genome_assembly,_chromosome:_1	AUGUSTUS	CDS	4772494	4773660	0.98	+	0	ID=g227.t1.CDS1;Parent=g227.t1;
OY759168.1_Sturmia_bella_genome_assembly,_chromosome:_1	AUGUSTUS	exon	4772494	4773660	.	+	.	ID=g227.t1.exon1;Parent=g227.t1;
OY759168.1_Sturmia_bella_genome_assembly,_chromosome:_1	AUGUSTUS	intron	4773661	4774542	0.97	+	.	ID=g227.t1.intron1;Parent=g227.t1;
OY759168.1_Sturmia_bella_genome_assembly,_chromosome:_1	AUGUSTUS	CDS	4774543	4774804	0.52	+	0	ID=g227.t1.CDS2;Parent=g227.t1;
OY759168.1_Sturmia_bella_genome_assembly,_chromosome:_1	AUGUSTUS	exon	4774543	4774804	.	+	.	ID=g227.t1.exon2;Parent=g227.t1;
OY759168.1_Sturmia_bella_genome_assembly,_chromosome:_1	AUGUSTUS	intron	4774805	4776322	0.53	+	.	ID=g227.t1.intron2;Parent=g227.t1;
OY759168.1_Sturmia_bella_genome_assembly,_chromosome:_1	AUGUSTUS	CDS	4776323	4776435	0.63	+	2	ID=g227.t1.CDS3;Parent=g227.t1;
OY759168.1_Sturmia_bella_genome_assembly,_chromosome:_1	AUGUSTUS	exon	4776323	4776435	.	+	.	ID=g227.t1.exon3;Parent=g227.t1;
OY759168.1_Sturmia_bella_genome_assembly,_chromosome:_1	AUGUSTUS	stop_codon	4776433	4776435	.	+	0	ID=g227.t1.stop1;Parent=g227.t1;
OY759168.1_Sturmia_bella_genome_assembly,_chromosome:_1	AUGUSTUS	gene	4833832	4834149	.	-	.	ID=g228;
OY759168.1_Sturmia_bella_genome_assembly,_chromosome:_1	AUGUSTUS	mRNA	4833832	4834149	0.88	-	.	ID=g228.t1;Parent=g228;
OY759168.1_Sturmia_bella_genome_assembly,_chromosome:_1	AUGUSTUS	stop_codon	4833832	4833834	.	-	0	ID=g228.t1.stop1;Parent=g228.t1;
OY759168.1_Sturmia_bella_genome_assembly,_chromosome:_1	AUGUSTUS	CDS	4833832	4834149	0.88	-	0	ID=g228.t1.CDS1;Parent=g228.t1;
OY759168.1_Sturmia_bella_genome_assembly,_chromosome:_1	AUGUSTUS	exon	4833832	4834149	.	-	.	ID=g228.t1.exon1;Parent=g228.t1;
OY759168.1_Sturmia_bella_genome_assembly,_chromosome:_1	AUGUSTUS	start_codon	4834147	4834149	.	-	0	ID=g228.t1.start1;Parent=g228.t1;
OY759168.1_Sturmia_bella_genome_assembly,_chromosome:_1	AUGUSTUS	gene	4835376	4838186	.	-	.	ID=g229;
OY759168.1_Sturmia_bella_genome_assembly,_chromosome:_1	AUGUSTUS	mRNA	4835376	4838186	1	-	.	ID=g229.t1;Parent=g229;
OY759168.1_Sturmia_bella_genome_assembly,_chromosome:_1	AUGUSTUS	stop_codon	4835376	4835378	.	-	0	ID=g229.t1.stop1;Parent=g229.t1;
OY759168.1_Sturmia_bella_genome_assembly,_chromosome:_1	AUGUSTUS	CDS	4835376	4838186	1	-	0	ID=g229.t1.CDS1;Parent=g229.t1;
OY759168.1_Sturmia_bella_genome_assembly,_chromosome:_1	AUGUSTUS	exon	4835376	4838186	.	-	.	ID=g229.t1.exon1;Parent=g229.t1;
OY759168.1_Sturmia_bella_genome_assembly,_chromosome:_1	AUGUSTUS	start_codon	4838184	4838186	.	-	0	ID=g229.t1.start1;Parent=g229.t1;
OY759168.1_Sturmia_bella_genome_assembly,_chromosome:_1	AUGUSTUS	mRNA	4835376	4836779	0.98	-	.	ID=g229.t2;Parent=g229;
OY759168.1_Sturmia_bella_genome_assembly,_chromosome:_1	AUGUSTUS	stop_codon	4835376	4835378	.	-	0	ID=g229.t2.stop1;Parent=g229.t2;
OY759168.1_Sturmia_bella_genome_assembly,_chromosome:_1	AUGUSTUS	CDS	4835376	4836779	0.98	-	0	ID=g229.t2.CDS1;Parent=g229.t2;
OY759168.1_Sturmia_bella_genome_assembly,_chromosome:_1	AUGUSTUS	exon	4835376	4836779	.	-	.	ID=g229.t2.exon1;Parent=g229.t2;
OY759168.1_Sturmia_bella_genome_assembly,_chromosome:_1	AUGUSTUS	start_codon	4836777	4836779	.	-	0	ID=g229.t2.start1;Parent=g229.t2;
OY759168.1_Sturmia_bella_genome_assembly,_chromosome:_1	AUGUSTUS	gene	4837223	4838186	.	-	.	ID=g230;
OY759168.1_Sturmia_bella_genome_assembly,_chromosome:_1	AUGUSTUS	mRNA	4837223	4838186	0.62	-	.	ID=g230.t1;Parent=g230;
OY759168.1_Sturmia_bella_genome_assembly,_chromosome:_1	AUGUSTUS	stop_codon	4837223	4837225	.	-	0	ID=g230.t1.stop1;Parent=g230.t1;
OY759168.1_Sturmia_bella_genome_assembly,_chromosome:_1	AUGUSTUS	CDS	4837223	4837252	0.68	-	0	ID=g230.t1.CDS1;Parent=g230.t1;
OY759168.1_Sturmia_bella_genome_assembly,_chromosome:_1	AUGUSTUS	exon	4837223	4837252	.	-	.	ID=g230.t1.exon1;Parent=g230.t1;
OY759168.1_Sturmia_bella_genome_assembly,_chromosome:_1	AUGUSTUS	intron	4837253	4838006	0.62	-	.	ID=g230.t1.intron1;Parent=g230.t1;
OY759168.1_Sturmia_bella_genome_assembly,_chromosome:_1	AUGUSTUS	CDS	4838007	4838186	0.86	-	0	ID=g230.t1.CDS2;Parent=g230.t1;
OY759168.1_Sturmia_bella_genome_assembly,_chromosome:_1	AUGUSTUS	exon	4838007	4838186	.	-	.	ID=g230.t1.exon2;Parent=g230.t1;
OY759168.1_Sturmia_bella_genome_assembly,_chromosome:_1	AUGUSTUS	start_codon	4838184	4838186	.	-	0	ID=g230.t1.start1;Parent=g230.t1;
OY759168.1_Sturmia_bella_genome_assembly,_chromosome:_1	AUGUSTUS	gene	4838504	4839844	.	-	.	ID=g231;
OY759168.1_Sturmia_bella_genome_assembly,_chromosome:_1	AUGUSTUS	mRNA	4838504	4839844	1	-	.	ID=g231.t1;Parent=g231;
OY759168.1_Sturmia_bella_genome_assembly,_chromosome:_1	AUGUSTUS	stop_codon	4838504	4838506	.	-	0	ID=g231.t1.stop1;Parent=g231.t1;
OY759168.1_Sturmia_bella_genome_assembly,_chromosome:_1	AUGUSTUS	CDS	4838504	4839844	1	-	0	ID=g231.t1.CDS1;Parent=g231.t1;
OY759168.1_Sturmia_bella_genome_assembly,_chromosome:_1	AUGUSTUS	exon	4838504	4839844	.	-	.	ID=g231.t1.exon1;Parent=g231.t1;
OY759168.1_Sturmia_bella_genome_assembly,_chromosome:_1	AUGUSTUS	start_codon	4839842	4839844	.	-	0	ID=g231.t1.start1;Parent=g231.t1;
OY759168.1_Sturmia_bella_genome_assembly,_chromosome:_1	AUGUSTUS	gene	4844983	4845370	.	+	.	ID=g232;
OY759168.1_Sturmia_bella_genome_assembly,_chromosome:_1	AUGUSTUS	mRNA	4844983	4845370	0.96	+	.	ID=g232.t1;Parent=g232;
OY759168.1_Sturmia_bella_genome_assembly,_chromosome:_1	AUGUSTUS	start_codon	4844983	4844985	.	+	0	ID=g232.t1.start1;Parent=g232.t1;
OY759168.1_Sturmia_bella_genome_assembly,_chromosome:_1	AUGUSTUS	CDS	4844983	4844995	0.96	+	0	ID=g232.t1.CDS1;Parent=g232.t1;
OY759168.1_Sturmia_bella_genome_assembly,_chromosome:_1	AUGUSTUS	exon	4844983	4844995	.	+	.	ID=g232.t1.exon1;Parent=g232.t1;
OY759168.1_Sturmia_bella_genome_assembly,_chromosome:_1	AUGUSTUS	intron	4844996	4845071	0.96	+	.	ID=g232.t1.intron1;Parent=g232.t1;
OY759168.1_Sturmia_bella_genome_assembly,_chromosome:_1	AUGUSTUS	CDS	4845072	4845148	1	+	2	ID=g232.t1.CDS2;Parent=g232.t1;
OY759168.1_Sturmia_bella_genome_assembly,_chromosome:_1	AUGUSTUS	exon	4845072	4845148	.	+	.	ID=g232.t1.exon2;Parent=g232.t1;
OY759168.1_Sturmia_bella_genome_assembly,_chromosome:_1	AUGUSTUS	intron	4845149	4845214	1	+	.	ID=g232.t1.intron2;Parent=g232.t1;
OY759168.1_Sturmia_bella_genome_assembly,_chromosome:_1	AUGUSTUS	CDS	4845215	4845370	1	+	0	ID=g232.t1.CDS3;Parent=g232.t1;
OY759168.1_Sturmia_bella_genome_assembly,_chromosome:_1	AUGUSTUS	exon	4845215	4845370	.	+	.	ID=g232.t1.exon3;Parent=g232.t1;
OY759168.1_Sturmia_bella_genome_assembly,_chromosome:_1	AUGUSTUS	stop_codon	4845368	4845370	.	+	0	ID=g232.t1.stop1;Parent=g232.t1;
OY759168.1_Sturmia_bella_genome_assembly,_chromosome:_1	AUGUSTUS	gene	4886379	4896237	.	+	.	ID=g233;
OY759168.1_Sturmia_bella_genome_assembly,_chromosome:_1	AUGUSTUS	mRNA	4886379	4896237	0.9	+	.	ID=g233.t1;Parent=g233;
OY759168.1_Sturmia_bella_genome_assembly,_chromosome:_1	AUGUSTUS	start_codon	4886379	4886381	.	+	0	ID=g233.t1.start1;Parent=g233.t1;
OY759168.1_Sturmia_bella_genome_assembly,_chromosome:_1	AUGUSTUS	CDS	4886379	4886453	0.9	+	0	ID=g233.t1.CDS1;Parent=g233.t1;
OY759168.1_Sturmia_bella_genome_assembly,_chromosome:_1	AUGUSTUS	exon	4886379	4886453	.	+	.	ID=g233.t1.exon1;Parent=g233.t1;
OY759168.1_Sturmia_bella_genome_assembly,_chromosome:_1	AUGUSTUS	intron	4886454	4887942	0.9	+	.	ID=g233.t1.intron1;Parent=g233.t1;
OY759168.1_Sturmia_bella_genome_assembly,_chromosome:_1	AUGUSTUS	CDS	4887943	4888161	1	+	0	ID=g233.t1.CDS2;Parent=g233.t1;
OY759168.1_Sturmia_bella_genome_assembly,_chromosome:_1	AUGUSTUS	exon	4887943	4888161	.	+	.	ID=g233.t1.exon2;Parent=g233.t1;
OY759168.1_Sturmia_bella_genome_assembly,_chromosome:_1	AUGUSTUS	intron	4888162	4888240	1	+	.	ID=g233.t1.intron2;Parent=g233.t1;
OY759168.1_Sturmia_bella_genome_assembly,_chromosome:_1	AUGUSTUS	CDS	4888241	4888441	1	+	0	ID=g233.t1.CDS3;Parent=g233.t1;
OY759168.1_Sturmia_bella_genome_assembly,_chromosome:_1	AUGUSTUS	exon	4888241	4888441	.	+	.	ID=g233.t1.exon3;Parent=g233.t1;
OY759168.1_Sturmia_bella_genome_assembly,_chromosome:_1	AUGUSTUS	intron	4888442	4890323	1	+	.	ID=g233.t1.intron3;Parent=g233.t1;
OY759168.1_Sturmia_bella_genome_assembly,_chromosome:_1	AUGUSTUS	CDS	4890324	4890344	1	+	0	ID=g233.t1.CDS4;Parent=g233.t1;
OY759168.1_Sturmia_bella_genome_assembly,_chromosome:_1	AUGUSTUS	exon	4890324	4890344	.	+	.	ID=g233.t1.exon4;Parent=g233.t1;
OY759168.1_Sturmia_bella_genome_assembly,_chromosome:_1	AUGUSTUS	intron	4890345	4890612	1	+	.	ID=g233.t1.intron4;Parent=g233.t1;
OY759168.1_Sturmia_bella_genome_assembly,_chromosome:_1	AUGUSTUS	CDS	4890613	4890937	1	+	0	ID=g233.t1.CDS5;Parent=g233.t1;
OY759168.1_Sturmia_bella_genome_assembly,_chromosome:_1	AUGUSTUS	exon	4890613	4890937	.	+	.	ID=g233.t1.exon5;Parent=g233.t1;
OY759168.1_Sturmia_bella_genome_assembly,_chromosome:_1	AUGUSTUS	intron	4890938	4891001	1	+	.	ID=g233.t1.intron5;Parent=g233.t1;
OY759168.1_Sturmia_bella_genome_assembly,_chromosome:_1	AUGUSTUS	CDS	4891002	4891216	1	+	2	ID=g233.t1.CDS6;Parent=g233.t1;
OY759168.1_Sturmia_bella_genome_assembly,_chromosome:_1	AUGUSTUS	exon	4891002	4891216	.	+	.	ID=g233.t1.exon6;Parent=g233.t1;
OY759168.1_Sturmia_bella_genome_assembly,_chromosome:_1	AUGUSTUS	intron	4891217	4891287	1	+	.	ID=g233.t1.intron6;Parent=g233.t1;
OY759168.1_Sturmia_bella_genome_assembly,_chromosome:_1	AUGUSTUS	CDS	4891288	4891559	1	+	0	ID=g233.t1.CDS7;Parent=g233.t1;
OY759168.1_Sturmia_bella_genome_assembly,_chromosome:_1	AUGUSTUS	exon	4891288	4891559	.	+	.	ID=g233.t1.exon7;Parent=g233.t1;
OY759168.1_Sturmia_bella_genome_assembly,_chromosome:_1	AUGUSTUS	intron	4891560	4891635	1	+	.	ID=g233.t1.intron7;Parent=g233.t1;
OY759168.1_Sturmia_bella_genome_assembly,_chromosome:_1	AUGUSTUS	CDS	4891636	4891766	1	+	1	ID=g233.t1.CDS8;Parent=g233.t1;
OY759168.1_Sturmia_bella_genome_assembly,_chromosome:_1	AUGUSTUS	exon	4891636	4891766	.	+	.	ID=g233.t1.exon8;Parent=g233.t1;
OY759168.1_Sturmia_bella_genome_assembly,_chromosome:_1	AUGUSTUS	intron	4891767	4895834	1	+	.	ID=g233.t1.intron8;Parent=g233.t1;
OY759168.1_Sturmia_bella_genome_assembly,_chromosome:_1	AUGUSTUS	CDS	4895835	4895998	1	+	2	ID=g233.t1.CDS9;Parent=g233.t1;
OY759168.1_Sturmia_bella_genome_assembly,_chromosome:_1	AUGUSTUS	exon	4895835	4895998	.	+	.	ID=g233.t1.exon9;Parent=g233.t1;
OY759168.1_Sturmia_bella_genome_assembly,_chromosome:_1	AUGUSTUS	intron	4895999	4896066	1	+	.	ID=g233.t1.intron9;Parent=g233.t1;
OY759168.1_Sturmia_bella_genome_assembly,_chromosome:_1	AUGUSTUS	CDS	4896067	4896237	1	+	0	ID=g233.t1.CDS10;Parent=g233.t1;
OY759168.1_Sturmia_bella_genome_assembly,_chromosome:_1	AUGUSTUS	exon	4896067	4896237	.	+	.	ID=g233.t1.exon10;Parent=g233.t1;
OY759168.1_Sturmia_bella_genome_assembly,_chromosome:_1	AUGUSTUS	stop_codon	4896235	4896237	.	+	0	ID=g233.t1.stop1;Parent=g233.t1;
OY759168.1_Sturmia_bella_genome_assembly,_chromosome:_1	AUGUSTUS	mRNA	4886379	4896237	0.93	+	.	ID=g233.t2;Parent=g233;
OY759168.1_Sturmia_bella_genome_assembly,_chromosome:_1	AUGUSTUS	start_codon	4886379	4886381	.	+	0	ID=g233.t2.start1;Parent=g233.t2;
OY759168.1_Sturmia_bella_genome_assembly,_chromosome:_1	AUGUSTUS	CDS	4886379	4886453	0.93	+	0	ID=g233.t2.CDS1;Parent=g233.t2;
OY759168.1_Sturmia_bella_genome_assembly,_chromosome:_1	AUGUSTUS	exon	4886379	4886453	.	+	.	ID=g233.t2.exon1;Parent=g233.t2;
OY759168.1_Sturmia_bella_genome_assembly,_chromosome:_1	AUGUSTUS	intron	4886454	4887942	0.93	+	.	ID=g233.t2.intron1;Parent=g233.t2;
OY759168.1_Sturmia_bella_genome_assembly,_chromosome:_1	AUGUSTUS	CDS	4887943	4888161	1	+	0	ID=g233.t2.CDS2;Parent=g233.t2;
OY759168.1_Sturmia_bella_genome_assembly,_chromosome:_1	AUGUSTUS	exon	4887943	4888161	.	+	.	ID=g233.t2.exon2;Parent=g233.t2;
OY759168.1_Sturmia_bella_genome_assembly,_chromosome:_1	AUGUSTUS	intron	4888162	4888240	1	+	.	ID=g233.t2.intron2;Parent=g233.t2;
OY759168.1_Sturmia_bella_genome_assembly,_chromosome:_1	AUGUSTUS	CDS	4888241	4888441	1	+	0	ID=g233.t2.CDS3;Parent=g233.t2;
OY759168.1_Sturmia_bella_genome_assembly,_chromosome:_1	AUGUSTUS	exon	4888241	4888441	.	+	.	ID=g233.t2.exon3;Parent=g233.t2;
OY759168.1_Sturmia_bella_genome_assembly,_chromosome:_1	AUGUSTUS	intron	4888442	4890612	1	+	.	ID=g233.t2.intron3;Parent=g233.t2;
OY759168.1_Sturmia_bella_genome_assembly,_chromosome:_1	AUGUSTUS	CDS	4890613	4890937	1	+	0	ID=g233.t2.CDS4;Parent=g233.t2;
OY759168.1_Sturmia_bella_genome_assembly,_chromosome:_1	AUGUSTUS	exon	4890613	4890937	.	+	.	ID=g233.t2.exon4;Parent=g233.t2;
OY759168.1_Sturmia_bella_genome_assembly,_chromosome:_1	AUGUSTUS	intron	4890938	4891001	1	+	.	ID=g233.t2.intron4;Parent=g233.t2;
OY759168.1_Sturmia_bella_genome_assembly,_chromosome:_1	AUGUSTUS	CDS	4891002	4891216	1	+	2	ID=g233.t2.CDS5;Parent=g233.t2;
OY759168.1_Sturmia_bella_genome_assembly,_chromosome:_1	AUGUSTUS	exon	4891002	4891216	.	+	.	ID=g233.t2.exon5;Parent=g233.t2;
OY759168.1_Sturmia_bella_genome_assembly,_chromosome:_1	AUGUSTUS	intron	4891217	4891287	1	+	.	ID=g233.t2.intron5;Parent=g233.t2;
OY759168.1_Sturmia_bella_genome_assembly,_chromosome:_1	AUGUSTUS	CDS	4891288	4891559	1	+	0	ID=g233.t2.CDS6;Parent=g233.t2;
OY759168.1_Sturmia_bella_genome_assembly,_chromosome:_1	AUGUSTUS	exon	4891288	4891559	.	+	.	ID=g233.t2.exon6;Parent=g233.t2;
OY759168.1_Sturmia_bella_genome_assembly,_chromosome:_1	AUGUSTUS	intron	4891560	4891635	1	+	.	ID=g233.t2.intron6;Parent=g233.t2;
OY759168.1_Sturmia_bella_genome_assembly,_chromosome:_1	AUGUSTUS	CDS	4891636	4891766	1	+	1	ID=g233.t2.CDS7;Parent=g233.t2;
OY759168.1_Sturmia_bella_genome_assembly,_chromosome:_1	AUGUSTUS	exon	4891636	4891766	.	+	.	ID=g233.t2.exon7;Parent=g233.t2;
OY759168.1_Sturmia_bella_genome_assembly,_chromosome:_1	AUGUSTUS	intron	4891767	4895834	1	+	.	ID=g233.t2.intron7;Parent=g233.t2;
OY759168.1_Sturmia_bella_genome_assembly,_chromosome:_1	AUGUSTUS	CDS	4895835	4895998	1	+	2	ID=g233.t2.CDS8;Parent=g233.t2;
OY759168.1_Sturmia_bella_genome_assembly,_chromosome:_1	AUGUSTUS	exon	4895835	4895998	.	+	.	ID=g233.t2.exon8;Parent=g233.t2;
OY759168.1_Sturmia_bella_genome_assembly,_chromosome:_1	AUGUSTUS	intron	4895999	4896066	1	+	.	ID=g233.t2.intron8;Parent=g233.t2;
OY759168.1_Sturmia_bella_genome_assembly,_chromosome:_1	AUGUSTUS	CDS	4896067	4896237	1	+	0	ID=g233.t2.CDS9;Parent=g233.t2;
OY759168.1_Sturmia_bella_genome_assembly,_chromosome:_1	AUGUSTUS	exon	4896067	4896237	.	+	.	ID=g233.t2.exon9;Parent=g233.t2;
OY759168.1_Sturmia_bella_genome_assembly,_chromosome:_1	AUGUSTUS	stop_codon	4896235	4896237	.	+	0	ID=g233.t2.stop1;Parent=g233.t2;
OY759168.1_Sturmia_bella_genome_assembly,_chromosome:_1	AUGUSTUS	gene	4916184	4944963	.	-	.	ID=g234;
OY759168.1_Sturmia_bella_genome_assembly,_chromosome:_1	AUGUSTUS	mRNA	4916184	4944963	0.23	-	.	ID=g234.t1;Parent=g234;
OY759168.1_Sturmia_bella_genome_assembly,_chromosome:_1	AUGUSTUS	stop_codon	4916184	4916186	.	-	0	ID=g234.t1.stop1;Parent=g234.t1;
OY759168.1_Sturmia_bella_genome_assembly,_chromosome:_1	AUGUSTUS	CDS	4916184	4916310	1	-	1	ID=g234.t1.CDS1;Parent=g234.t1;
OY759168.1_Sturmia_bella_genome_assembly,_chromosome:_1	AUGUSTUS	exon	4916184	4916310	.	-	.	ID=g234.t1.exon1;Parent=g234.t1;
OY759168.1_Sturmia_bella_genome_assembly,_chromosome:_1	AUGUSTUS	intron	4916311	4916375	1	-	.	ID=g234.t1.intron1;Parent=g234.t1;
OY759168.1_Sturmia_bella_genome_assembly,_chromosome:_1	AUGUSTUS	CDS	4916376	4916553	1	-	2	ID=g234.t1.CDS2;Parent=g234.t1;
OY759168.1_Sturmia_bella_genome_assembly,_chromosome:_1	AUGUSTUS	exon	4916376	4916553	.	-	.	ID=g234.t1.exon2;Parent=g234.t1;
OY759168.1_Sturmia_bella_genome_assembly,_chromosome:_1	AUGUSTUS	intron	4916554	4919234	1	-	.	ID=g234.t1.intron2;Parent=g234.t1;
OY759168.1_Sturmia_bella_genome_assembly,_chromosome:_1	AUGUSTUS	CDS	4919235	4919388	1	-	0	ID=g234.t1.CDS3;Parent=g234.t1;
OY759168.1_Sturmia_bella_genome_assembly,_chromosome:_1	AUGUSTUS	exon	4919235	4919388	.	-	.	ID=g234.t1.exon3;Parent=g234.t1;
OY759168.1_Sturmia_bella_genome_assembly,_chromosome:_1	AUGUSTUS	intron	4919389	4919462	1	-	.	ID=g234.t1.intron3;Parent=g234.t1;
OY759168.1_Sturmia_bella_genome_assembly,_chromosome:_1	AUGUSTUS	CDS	4919463	4919561	1	-	0	ID=g234.t1.CDS4;Parent=g234.t1;
OY759168.1_Sturmia_bella_genome_assembly,_chromosome:_1	AUGUSTUS	exon	4919463	4919561	.	-	.	ID=g234.t1.exon4;Parent=g234.t1;
OY759168.1_Sturmia_bella_genome_assembly,_chromosome:_1	AUGUSTUS	intron	4919562	4919636	1	-	.	ID=g234.t1.intron4;Parent=g234.t1;
OY759168.1_Sturmia_bella_genome_assembly,_chromosome:_1	AUGUSTUS	CDS	4919637	4919825	1	-	0	ID=g234.t1.CDS5;Parent=g234.t1;
OY759168.1_Sturmia_bella_genome_assembly,_chromosome:_1	AUGUSTUS	exon	4919637	4919825	.	-	.	ID=g234.t1.exon5;Parent=g234.t1;
OY759168.1_Sturmia_bella_genome_assembly,_chromosome:_1	AUGUSTUS	intron	4919826	4926088	1	-	.	ID=g234.t1.intron5;Parent=g234.t1;
OY759168.1_Sturmia_bella_genome_assembly,_chromosome:_1	AUGUSTUS	CDS	4926089	4926280	1	-	0	ID=g234.t1.CDS6;Parent=g234.t1;
OY759168.1_Sturmia_bella_genome_assembly,_chromosome:_1	AUGUSTUS	exon	4926089	4926280	.	-	.	ID=g234.t1.exon6;Parent=g234.t1;
OY759168.1_Sturmia_bella_genome_assembly,_chromosome:_1	AUGUSTUS	intron	4926281	4929242	1	-	.	ID=g234.t1.intron6;Parent=g234.t1;
OY759168.1_Sturmia_bella_genome_assembly,_chromosome:_1	AUGUSTUS	CDS	4929243	4929474	0.98	-	1	ID=g234.t1.CDS7;Parent=g234.t1;
OY759168.1_Sturmia_bella_genome_assembly,_chromosome:_1	AUGUSTUS	exon	4929243	4929474	.	-	.	ID=g234.t1.exon7;Parent=g234.t1;
OY759168.1_Sturmia_bella_genome_assembly,_chromosome:_1	AUGUSTUS	intron	4929475	4942858	0.64	-	.	ID=g234.t1.intron7;Parent=g234.t1;
OY759168.1_Sturmia_bella_genome_assembly,_chromosome:_1	AUGUSTUS	CDS	4942859	4942951	0.63	-	1	ID=g234.t1.CDS8;Parent=g234.t1;
OY759168.1_Sturmia_bella_genome_assembly,_chromosome:_1	AUGUSTUS	exon	4942859	4942951	.	-	.	ID=g234.t1.exon8;Parent=g234.t1;
OY759168.1_Sturmia_bella_genome_assembly,_chromosome:_1	AUGUSTUS	intron	4942952	4944943	0.35	-	.	ID=g234.t1.intron8;Parent=g234.t1;
OY759168.1_Sturmia_bella_genome_assembly,_chromosome:_1	AUGUSTUS	CDS	4944944	4944963	0.23	-	0	ID=g234.t1.CDS9;Parent=g234.t1;
OY759168.1_Sturmia_bella_genome_assembly,_chromosome:_1	AUGUSTUS	exon	4944944	4944963	.	-	.	ID=g234.t1.exon9;Parent=g234.t1;
OY759168.1_Sturmia_bella_genome_assembly,_chromosome:_1	AUGUSTUS	start_codon	4944961	4944963	.	-	0	ID=g234.t1.start1;Parent=g234.t1;
OY759168.1_Sturmia_bella_genome_assembly,_chromosome:_1	AUGUSTUS	gene	4997804	4998204	.	+	.	ID=g235;
OY759168.1_Sturmia_bella_genome_assembly,_chromosome:_1	AUGUSTUS	mRNA	4997804	4998204	1	+	.	ID=g235.t1;Parent=g235;
OY759168.1_Sturmia_bella_genome_assembly,_chromosome:_1	AUGUSTUS	start_codon	4997804	4997806	.	+	0	ID=g235.t1.start1;Parent=g235.t1;
OY759168.1_Sturmia_bella_genome_assembly,_chromosome:_1	AUGUSTUS	CDS	4997804	4997875	1	+	0	ID=g235.t1.CDS1;Parent=g235.t1;
OY759168.1_Sturmia_bella_genome_assembly,_chromosome:_1	AUGUSTUS	exon	4997804	4997875	.	+	.	ID=g235.t1.exon1;Parent=g235.t1;
OY759168.1_Sturmia_bella_genome_assembly,_chromosome:_1	AUGUSTUS	intron	4997876	4997952	1	+	.	ID=g235.t1.intron1;Parent=g235.t1;
OY759168.1_Sturmia_bella_genome_assembly,_chromosome:_1	AUGUSTUS	CDS	4997953	4998204	1	+	0	ID=g235.t1.CDS2;Parent=g235.t1;
OY759168.1_Sturmia_bella_genome_assembly,_chromosome:_1	AUGUSTUS	exon	4997953	4998204	.	+	.	ID=g235.t1.exon2;Parent=g235.t1;
OY759168.1_Sturmia_bella_genome_assembly,_chromosome:_1	AUGUSTUS	stop_codon	4998202	4998204	.	+	0	ID=g235.t1.stop1;Parent=g235.t1;
OY759168.1_Sturmia_bella_genome_assembly,_chromosome:_1	AUGUSTUS	gene	5000037	5001596	.	+	.	ID=g236;
OY759168.1_Sturmia_bella_genome_assembly,_chromosome:_1	AUGUSTUS	mRNA	5000037	5001596	1	+	.	ID=g236.t1;Parent=g236;
OY759168.1_Sturmia_bella_genome_assembly,_chromosome:_1	AUGUSTUS	start_codon	5000037	5000039	.	+	0	ID=g236.t1.start1;Parent=g236.t1;
OY759168.1_Sturmia_bella_genome_assembly,_chromosome:_1	AUGUSTUS	CDS	5000037	5001596	1	+	0	ID=g236.t1.CDS1;Parent=g236.t1;
OY759168.1_Sturmia_bella_genome_assembly,_chromosome:_1	AUGUSTUS	exon	5000037	5001596	.	+	.	ID=g236.t1.exon1;Parent=g236.t1;
OY759168.1_Sturmia_bella_genome_assembly,_chromosome:_1	AUGUSTUS	stop_codon	5001594	5001596	.	+	0	ID=g236.t1.stop1;Parent=g236.t1;
OY759168.1_Sturmia_bella_genome_assembly,_chromosome:_1	AUGUSTUS	gene	5021614	5030617	.	+	.	ID=g237;
OY759168.1_Sturmia_bella_genome_assembly,_chromosome:_1	AUGUSTUS	mRNA	5021614	5030617	1	+	.	ID=g237.t1;Parent=g237;
OY759168.1_Sturmia_bella_genome_assembly,_chromosome:_1	AUGUSTUS	start_codon	5021614	5021616	.	+	0	ID=g237.t1.start1;Parent=g237.t1;
OY759168.1_Sturmia_bella_genome_assembly,_chromosome:_1	AUGUSTUS	CDS	5021614	5021658	1	+	0	ID=g237.t1.CDS1;Parent=g237.t1;
OY759168.1_Sturmia_bella_genome_assembly,_chromosome:_1	AUGUSTUS	exon	5021614	5021658	.	+	.	ID=g237.t1.exon1;Parent=g237.t1;
OY759168.1_Sturmia_bella_genome_assembly,_chromosome:_1	AUGUSTUS	intron	5021659	5028547	1	+	.	ID=g237.t1.intron1;Parent=g237.t1;
OY759168.1_Sturmia_bella_genome_assembly,_chromosome:_1	AUGUSTUS	CDS	5028548	5028740	1	+	0	ID=g237.t1.CDS2;Parent=g237.t1;
OY759168.1_Sturmia_bella_genome_assembly,_chromosome:_1	AUGUSTUS	exon	5028548	5028740	.	+	.	ID=g237.t1.exon2;Parent=g237.t1;
OY759168.1_Sturmia_bella_genome_assembly,_chromosome:_1	AUGUSTUS	intron	5028741	5028794	1	+	.	ID=g237.t1.intron2;Parent=g237.t1;
OY759168.1_Sturmia_bella_genome_assembly,_chromosome:_1	AUGUSTUS	CDS	5028795	5030617	1	+	2	ID=g237.t1.CDS3;Parent=g237.t1;
OY759168.1_Sturmia_bella_genome_assembly,_chromosome:_1	AUGUSTUS	exon	5028795	5030617	.	+	.	ID=g237.t1.exon3;Parent=g237.t1;
OY759168.1_Sturmia_bella_genome_assembly,_chromosome:_1	AUGUSTUS	stop_codon	5030615	5030617	.	+	0	ID=g237.t1.stop1;Parent=g237.t1;
OY759168.1_Sturmia_bella_genome_assembly,_chromosome:_1	AUGUSTUS	gene	5072603	5076608	.	+	.	ID=g238;
OY759168.1_Sturmia_bella_genome_assembly,_chromosome:_1	AUGUSTUS	mRNA	5072603	5076608	1	+	.	ID=g238.t1;Parent=g238;
OY759168.1_Sturmia_bella_genome_assembly,_chromosome:_1	AUGUSTUS	start_codon	5072603	5072605	.	+	0	ID=g238.t1.start1;Parent=g238.t1;
OY759168.1_Sturmia_bella_genome_assembly,_chromosome:_1	AUGUSTUS	CDS	5072603	5072779	1	+	0	ID=g238.t1.CDS1;Parent=g238.t1;
OY759168.1_Sturmia_bella_genome_assembly,_chromosome:_1	AUGUSTUS	exon	5072603	5072779	.	+	.	ID=g238.t1.exon1;Parent=g238.t1;
OY759168.1_Sturmia_bella_genome_assembly,_chromosome:_1	AUGUSTUS	intron	5072780	5074170	1	+	.	ID=g238.t1.intron1;Parent=g238.t1;
OY759168.1_Sturmia_bella_genome_assembly,_chromosome:_1	AUGUSTUS	CDS	5074171	5074673	1	+	0	ID=g238.t1.CDS2;Parent=g238.t1;
OY759168.1_Sturmia_bella_genome_assembly,_chromosome:_1	AUGUSTUS	exon	5074171	5074673	.	+	.	ID=g238.t1.exon2;Parent=g238.t1;
OY759168.1_Sturmia_bella_genome_assembly,_chromosome:_1	AUGUSTUS	intron	5074674	5076364	1	+	.	ID=g238.t1.intron2;Parent=g238.t1;
OY759168.1_Sturmia_bella_genome_assembly,_chromosome:_1	AUGUSTUS	CDS	5076365	5076608	1	+	1	ID=g238.t1.CDS3;Parent=g238.t1;
OY759168.1_Sturmia_bella_genome_assembly,_chromosome:_1	AUGUSTUS	exon	5076365	5076608	.	+	.	ID=g238.t1.exon3;Parent=g238.t1;
OY759168.1_Sturmia_bella_genome_assembly,_chromosome:_1	AUGUSTUS	stop_codon	5076606	5076608	.	+	0	ID=g238.t1.stop1;Parent=g238.t1;
OY759168.1_Sturmia_bella_genome_assembly,_chromosome:_1	AUGUSTUS	gene	5083141	5094325	.	-	.	ID=g239;
OY759168.1_Sturmia_bella_genome_assembly,_chromosome:_1	AUGUSTUS	mRNA	5083141	5094325	1	-	.	ID=g239.t1;Parent=g239;
OY759168.1_Sturmia_bella_genome_assembly,_chromosome:_1	AUGUSTUS	stop_codon	5083141	5083143	.	-	0	ID=g239.t1.stop1;Parent=g239.t1;
OY759168.1_Sturmia_bella_genome_assembly,_chromosome:_1	AUGUSTUS	CDS	5083141	5083285	1	-	1	ID=g239.t1.CDS1;Parent=g239.t1;
OY759168.1_Sturmia_bella_genome_assembly,_chromosome:_1	AUGUSTUS	exon	5083141	5083285	.	-	.	ID=g239.t1.exon1;Parent=g239.t1;
OY759168.1_Sturmia_bella_genome_assembly,_chromosome:_1	AUGUSTUS	intron	5083286	5083358	1	-	.	ID=g239.t1.intron1;Parent=g239.t1;
OY759168.1_Sturmia_bella_genome_assembly,_chromosome:_1	AUGUSTUS	CDS	5083359	5083567	1	-	0	ID=g239.t1.CDS2;Parent=g239.t1;
OY759168.1_Sturmia_bella_genome_assembly,_chromosome:_1	AUGUSTUS	exon	5083359	5083567	.	-	.	ID=g239.t1.exon2;Parent=g239.t1;
OY759168.1_Sturmia_bella_genome_assembly,_chromosome:_1	AUGUSTUS	intron	5083568	5090104	1	-	.	ID=g239.t1.intron2;Parent=g239.t1;
OY759168.1_Sturmia_bella_genome_assembly,_chromosome:_1	AUGUSTUS	CDS	5090105	5091567	1	-	2	ID=g239.t1.CDS3;Parent=g239.t1;
OY759168.1_Sturmia_bella_genome_assembly,_chromosome:_1	AUGUSTUS	exon	5090105	5091567	.	-	.	ID=g239.t1.exon3;Parent=g239.t1;
OY759168.1_Sturmia_bella_genome_assembly,_chromosome:_1	AUGUSTUS	intron	5091568	5094005	1	-	.	ID=g239.t1.intron3;Parent=g239.t1;
OY759168.1_Sturmia_bella_genome_assembly,_chromosome:_1	AUGUSTUS	CDS	5094006	5094123	1	-	0	ID=g239.t1.CDS4;Parent=g239.t1;
OY759168.1_Sturmia_bella_genome_assembly,_chromosome:_1	AUGUSTUS	exon	5094006	5094123	.	-	.	ID=g239.t1.exon4;Parent=g239.t1;
OY759168.1_Sturmia_bella_genome_assembly,_chromosome:_1	AUGUSTUS	intron	5094124	5094190	1	-	.	ID=g239.t1.intron4;Parent=g239.t1;
OY759168.1_Sturmia_bella_genome_assembly,_chromosome:_1	AUGUSTUS	CDS	5094191	5094325	1	-	0	ID=g239.t1.CDS5;Parent=g239.t1;
OY759168.1_Sturmia_bella_genome_assembly,_chromosome:_1	AUGUSTUS	exon	5094191	5094325	.	-	.	ID=g239.t1.exon5;Parent=g239.t1;
OY759168.1_Sturmia_bella_genome_assembly,_chromosome:_1	AUGUSTUS	start_codon	5094323	5094325	.	-	0	ID=g239.t1.start1;Parent=g239.t1;
OY759168.1_Sturmia_bella_genome_assembly,_chromosome:_1	AUGUSTUS	gene	5094859	5099526	.	-	.	ID=g240;
OY759168.1_Sturmia_bella_genome_assembly,_chromosome:_1	AUGUSTUS	mRNA	5094859	5099526	1	-	.	ID=g240.t1;Parent=g240;
OY759168.1_Sturmia_bella_genome_assembly,_chromosome:_1	AUGUSTUS	stop_codon	5094859	5094861	.	-	0	ID=g240.t1.stop1;Parent=g240.t1;
OY759168.1_Sturmia_bella_genome_assembly,_chromosome:_1	AUGUSTUS	CDS	5094859	5095182	1	-	0	ID=g240.t1.CDS1;Parent=g240.t1;
OY759168.1_Sturmia_bella_genome_assembly,_chromosome:_1	AUGUSTUS	exon	5094859	5095182	.	-	.	ID=g240.t1.exon1;Parent=g240.t1;
OY759168.1_Sturmia_bella_genome_assembly,_chromosome:_1	AUGUSTUS	intron	5095183	5095255	1	-	.	ID=g240.t1.intron1;Parent=g240.t1;
OY759168.1_Sturmia_bella_genome_assembly,_chromosome:_1	AUGUSTUS	CDS	5095256	5095980	1	-	2	ID=g240.t1.CDS2;Parent=g240.t1;
OY759168.1_Sturmia_bella_genome_assembly,_chromosome:_1	AUGUSTUS	exon	5095256	5095980	.	-	.	ID=g240.t1.exon2;Parent=g240.t1;
OY759168.1_Sturmia_bella_genome_assembly,_chromosome:_1	AUGUSTUS	intron	5095981	5096041	1	-	.	ID=g240.t1.intron2;Parent=g240.t1;
OY759168.1_Sturmia_bella_genome_assembly,_chromosome:_1	AUGUSTUS	CDS	5096042	5096181	1	-	1	ID=g240.t1.CDS3;Parent=g240.t1;
OY759168.1_Sturmia_bella_genome_assembly,_chromosome:_1	AUGUSTUS	exon	5096042	5096181	.	-	.	ID=g240.t1.exon3;Parent=g240.t1;
OY759168.1_Sturmia_bella_genome_assembly,_chromosome:_1	AUGUSTUS	intron	5096182	5096277	1	-	.	ID=g240.t1.intron3;Parent=g240.t1;
OY759168.1_Sturmia_bella_genome_assembly,_chromosome:_1	AUGUSTUS	CDS	5096278	5096468	1	-	0	ID=g240.t1.CDS4;Parent=g240.t1;
OY759168.1_Sturmia_bella_genome_assembly,_chromosome:_1	AUGUSTUS	exon	5096278	5096468	.	-	.	ID=g240.t1.exon4;Parent=g240.t1;
OY759168.1_Sturmia_bella_genome_assembly,_chromosome:_1	AUGUSTUS	intron	5096469	5096538	1	-	.	ID=g240.t1.intron4;Parent=g240.t1;
OY759168.1_Sturmia_bella_genome_assembly,_chromosome:_1	AUGUSTUS	CDS	5096539	5096671	1	-	1	ID=g240.t1.CDS5;Parent=g240.t1;
OY759168.1_Sturmia_bella_genome_assembly,_chromosome:_1	AUGUSTUS	exon	5096539	5096671	.	-	.	ID=g240.t1.exon5;Parent=g240.t1;
OY759168.1_Sturmia_bella_genome_assembly,_chromosome:_1	AUGUSTUS	intron	5096672	5096725	1	-	.	ID=g240.t1.intron5;Parent=g240.t1;
OY759168.1_Sturmia_bella_genome_assembly,_chromosome:_1	AUGUSTUS	CDS	5096726	5097153	1	-	0	ID=g240.t1.CDS6;Parent=g240.t1;
OY759168.1_Sturmia_bella_genome_assembly,_chromosome:_1	AUGUSTUS	exon	5096726	5097153	.	-	.	ID=g240.t1.exon6;Parent=g240.t1;
OY759168.1_Sturmia_bella_genome_assembly,_chromosome:_1	AUGUSTUS	intron	5097154	5097224	1	-	.	ID=g240.t1.intron6;Parent=g240.t1;
OY759168.1_Sturmia_bella_genome_assembly,_chromosome:_1	AUGUSTUS	CDS	5097225	5097383	1	-	0	ID=g240.t1.CDS7;Parent=g240.t1;
OY759168.1_Sturmia_bella_genome_assembly,_chromosome:_1	AUGUSTUS	exon	5097225	5097383	.	-	.	ID=g240.t1.exon7;Parent=g240.t1;
OY759168.1_Sturmia_bella_genome_assembly,_chromosome:_1	AUGUSTUS	intron	5097384	5099118	1	-	.	ID=g240.t1.intron7;Parent=g240.t1;
OY759168.1_Sturmia_bella_genome_assembly,_chromosome:_1	AUGUSTUS	CDS	5099119	5099526	1	-	0	ID=g240.t1.CDS8;Parent=g240.t1;
OY759168.1_Sturmia_bella_genome_assembly,_chromosome:_1	AUGUSTUS	exon	5099119	5099526	.	-	.	ID=g240.t1.exon8;Parent=g240.t1;
OY759168.1_Sturmia_bella_genome_assembly,_chromosome:_1	AUGUSTUS	start_codon	5099524	5099526	.	-	0	ID=g240.t1.start1;Parent=g240.t1;
OY759168.1_Sturmia_bella_genome_assembly,_chromosome:_1	AUGUSTUS	gene	5102882	5105739	.	+	.	ID=g241;
OY759168.1_Sturmia_bella_genome_assembly,_chromosome:_1	AUGUSTUS	mRNA	5102882	5105739	1	+	.	ID=g241.t1;Parent=g241;
OY759168.1_Sturmia_bella_genome_assembly,_chromosome:_1	AUGUSTUS	start_codon	5102882	5102884	.	+	0	ID=g241.t1.start1;Parent=g241.t1;
OY759168.1_Sturmia_bella_genome_assembly,_chromosome:_1	AUGUSTUS	CDS	5102882	5102908	1	+	0	ID=g241.t1.CDS1;Parent=g241.t1;
OY759168.1_Sturmia_bella_genome_assembly,_chromosome:_1	AUGUSTUS	exon	5102882	5102908	.	+	.	ID=g241.t1.exon1;Parent=g241.t1;
OY759168.1_Sturmia_bella_genome_assembly,_chromosome:_1	AUGUSTUS	intron	5102909	5103003	1	+	.	ID=g241.t1.intron1;Parent=g241.t1;
OY759168.1_Sturmia_bella_genome_assembly,_chromosome:_1	AUGUSTUS	CDS	5103004	5103099	1	+	0	ID=g241.t1.CDS2;Parent=g241.t1;
OY759168.1_Sturmia_bella_genome_assembly,_chromosome:_1	AUGUSTUS	exon	5103004	5103099	.	+	.	ID=g241.t1.exon2;Parent=g241.t1;
OY759168.1_Sturmia_bella_genome_assembly,_chromosome:_1	AUGUSTUS	intron	5103100	5104112	1	+	.	ID=g241.t1.intron2;Parent=g241.t1;
OY759168.1_Sturmia_bella_genome_assembly,_chromosome:_1	AUGUSTUS	CDS	5104113	5104284	1	+	0	ID=g241.t1.CDS3;Parent=g241.t1;
OY759168.1_Sturmia_bella_genome_assembly,_chromosome:_1	AUGUSTUS	exon	5104113	5104284	.	+	.	ID=g241.t1.exon3;Parent=g241.t1;
OY759168.1_Sturmia_bella_genome_assembly,_chromosome:_1	AUGUSTUS	intron	5104285	5104349	1	+	.	ID=g241.t1.intron3;Parent=g241.t1;
OY759168.1_Sturmia_bella_genome_assembly,_chromosome:_1	AUGUSTUS	CDS	5104350	5104624	1	+	2	ID=g241.t1.CDS4;Parent=g241.t1;
OY759168.1_Sturmia_bella_genome_assembly,_chromosome:_1	AUGUSTUS	exon	5104350	5104624	.	+	.	ID=g241.t1.exon4;Parent=g241.t1;
OY759168.1_Sturmia_bella_genome_assembly,_chromosome:_1	AUGUSTUS	intron	5104625	5104681	1	+	.	ID=g241.t1.intron4;Parent=g241.t1;
OY759168.1_Sturmia_bella_genome_assembly,_chromosome:_1	AUGUSTUS	CDS	5104682	5104777	1	+	0	ID=g241.t1.CDS5;Parent=g241.t1;
OY759168.1_Sturmia_bella_genome_assembly,_chromosome:_1	AUGUSTUS	exon	5104682	5104777	.	+	.	ID=g241.t1.exon5;Parent=g241.t1;
OY759168.1_Sturmia_bella_genome_assembly,_chromosome:_1	AUGUSTUS	intron	5104778	5104966	1	+	.	ID=g241.t1.intron5;Parent=g241.t1;
OY759168.1_Sturmia_bella_genome_assembly,_chromosome:_1	AUGUSTUS	CDS	5104967	5105138	1	+	0	ID=g241.t1.CDS6;Parent=g241.t1;
OY759168.1_Sturmia_bella_genome_assembly,_chromosome:_1	AUGUSTUS	exon	5104967	5105138	.	+	.	ID=g241.t1.exon6;Parent=g241.t1;
OY759168.1_Sturmia_bella_genome_assembly,_chromosome:_1	AUGUSTUS	intron	5105139	5105197	1	+	.	ID=g241.t1.intron6;Parent=g241.t1;
OY759168.1_Sturmia_bella_genome_assembly,_chromosome:_1	AUGUSTUS	CDS	5105198	5105739	1	+	2	ID=g241.t1.CDS7;Parent=g241.t1;
OY759168.1_Sturmia_bella_genome_assembly,_chromosome:_1	AUGUSTUS	exon	5105198	5105739	.	+	.	ID=g241.t1.exon7;Parent=g241.t1;
OY759168.1_Sturmia_bella_genome_assembly,_chromosome:_1	AUGUSTUS	stop_codon	5105737	5105739	.	+	0	ID=g241.t1.stop1;Parent=g241.t1;
OY759168.1_Sturmia_bella_genome_assembly,_chromosome:_1	AUGUSTUS	gene	5114248	5115279	.	+	.	ID=g242;
OY759168.1_Sturmia_bella_genome_assembly,_chromosome:_1	AUGUSTUS	mRNA	5114248	5115279	1	+	.	ID=g242.t1;Parent=g242;
OY759168.1_Sturmia_bella_genome_assembly,_chromosome:_1	AUGUSTUS	start_codon	5114248	5114250	.	+	0	ID=g242.t1.start1;Parent=g242.t1;
OY759168.1_Sturmia_bella_genome_assembly,_chromosome:_1	AUGUSTUS	CDS	5114248	5114329	1	+	0	ID=g242.t1.CDS1;Parent=g242.t1;
OY759168.1_Sturmia_bella_genome_assembly,_chromosome:_1	AUGUSTUS	exon	5114248	5114329	.	+	.	ID=g242.t1.exon1;Parent=g242.t1;
OY759168.1_Sturmia_bella_genome_assembly,_chromosome:_1	AUGUSTUS	intron	5114330	5114737	1	+	.	ID=g242.t1.intron1;Parent=g242.t1;
OY759168.1_Sturmia_bella_genome_assembly,_chromosome:_1	AUGUSTUS	CDS	5114738	5115279	1	+	2	ID=g242.t1.CDS2;Parent=g242.t1;
OY759168.1_Sturmia_bella_genome_assembly,_chromosome:_1	AUGUSTUS	exon	5114738	5115279	.	+	.	ID=g242.t1.exon2;Parent=g242.t1;
OY759168.1_Sturmia_bella_genome_assembly,_chromosome:_1	AUGUSTUS	stop_codon	5115277	5115279	.	+	0	ID=g242.t1.stop1;Parent=g242.t1;
OY759168.1_Sturmia_bella_genome_assembly,_chromosome:_1	AUGUSTUS	gene	5116829	5122537	.	+	.	ID=g243;
OY759168.1_Sturmia_bella_genome_assembly,_chromosome:_1	AUGUSTUS	mRNA	5116829	5122537	1	+	.	ID=g243.t1;Parent=g243;
OY759168.1_Sturmia_bella_genome_assembly,_chromosome:_1	AUGUSTUS	start_codon	5116829	5116831	.	+	0	ID=g243.t1.start1;Parent=g243.t1;
OY759168.1_Sturmia_bella_genome_assembly,_chromosome:_1	AUGUSTUS	CDS	5116829	5116978	1	+	0	ID=g243.t1.CDS1;Parent=g243.t1;
OY759168.1_Sturmia_bella_genome_assembly,_chromosome:_1	AUGUSTUS	exon	5116829	5116978	.	+	.	ID=g243.t1.exon1;Parent=g243.t1;
OY759168.1_Sturmia_bella_genome_assembly,_chromosome:_1	AUGUSTUS	intron	5116979	5121108	1	+	.	ID=g243.t1.intron1;Parent=g243.t1;
OY759168.1_Sturmia_bella_genome_assembly,_chromosome:_1	AUGUSTUS	CDS	5121109	5121190	1	+	0	ID=g243.t1.CDS2;Parent=g243.t1;
OY759168.1_Sturmia_bella_genome_assembly,_chromosome:_1	AUGUSTUS	exon	5121109	5121190	.	+	.	ID=g243.t1.exon2;Parent=g243.t1;
OY759168.1_Sturmia_bella_genome_assembly,_chromosome:_1	AUGUSTUS	intron	5121191	5121269	1	+	.	ID=g243.t1.intron2;Parent=g243.t1;
OY759168.1_Sturmia_bella_genome_assembly,_chromosome:_1	AUGUSTUS	CDS	5121270	5121568	1	+	2	ID=g243.t1.CDS3;Parent=g243.t1;
OY759168.1_Sturmia_bella_genome_assembly,_chromosome:_1	AUGUSTUS	exon	5121270	5121568	.	+	.	ID=g243.t1.exon3;Parent=g243.t1;
OY759168.1_Sturmia_bella_genome_assembly,_chromosome:_1	AUGUSTUS	intron	5121569	5121636	1	+	.	ID=g243.t1.intron3;Parent=g243.t1;
OY759168.1_Sturmia_bella_genome_assembly,_chromosome:_1	AUGUSTUS	CDS	5121637	5121855	1	+	0	ID=g243.t1.CDS4;Parent=g243.t1;
OY759168.1_Sturmia_bella_genome_assembly,_chromosome:_1	AUGUSTUS	exon	5121637	5121855	.	+	.	ID=g243.t1.exon4;Parent=g243.t1;
OY759168.1_Sturmia_bella_genome_assembly,_chromosome:_1	AUGUSTUS	intron	5121856	5122093	1	+	.	ID=g243.t1.intron4;Parent=g243.t1;
OY759168.1_Sturmia_bella_genome_assembly,_chromosome:_1	AUGUSTUS	CDS	5122094	5122537	1	+	0	ID=g243.t1.CDS5;Parent=g243.t1;
OY759168.1_Sturmia_bella_genome_assembly,_chromosome:_1	AUGUSTUS	exon	5122094	5122537	.	+	.	ID=g243.t1.exon5;Parent=g243.t1;
OY759168.1_Sturmia_bella_genome_assembly,_chromosome:_1	AUGUSTUS	stop_codon	5122535	5122537	.	+	0	ID=g243.t1.stop1;Parent=g243.t1;
OY759168.1_Sturmia_bella_genome_assembly,_chromosome:_1	AUGUSTUS	gene	5128433	5147246	.	-	.	ID=g244;
OY759168.1_Sturmia_bella_genome_assembly,_chromosome:_1	AUGUSTUS	mRNA	5128433	5147246	1	-	.	ID=g244.t1;Parent=g244;
OY759168.1_Sturmia_bella_genome_assembly,_chromosome:_1	AUGUSTUS	stop_codon	5128433	5128435	.	-	0	ID=g244.t1.stop1;Parent=g244.t1;
OY759168.1_Sturmia_bella_genome_assembly,_chromosome:_1	AUGUSTUS	CDS	5128433	5128668	1	-	2	ID=g244.t1.CDS1;Parent=g244.t1;
OY759168.1_Sturmia_bella_genome_assembly,_chromosome:_1	AUGUSTUS	exon	5128433	5128668	.	-	.	ID=g244.t1.exon1;Parent=g244.t1;
OY759168.1_Sturmia_bella_genome_assembly,_chromosome:_1	AUGUSTUS	intron	5128669	5128921	1	-	.	ID=g244.t1.intron1;Parent=g244.t1;
OY759168.1_Sturmia_bella_genome_assembly,_chromosome:_1	AUGUSTUS	CDS	5128922	5129022	1	-	1	ID=g244.t1.CDS2;Parent=g244.t1;
OY759168.1_Sturmia_bella_genome_assembly,_chromosome:_1	AUGUSTUS	exon	5128922	5129022	.	-	.	ID=g244.t1.exon2;Parent=g244.t1;
OY759168.1_Sturmia_bella_genome_assembly,_chromosome:_1	AUGUSTUS	intron	5129023	5129081	1	-	.	ID=g244.t1.intron2;Parent=g244.t1;
OY759168.1_Sturmia_bella_genome_assembly,_chromosome:_1	AUGUSTUS	CDS	5129082	5129138	1	-	1	ID=g244.t1.CDS3;Parent=g244.t1;
OY759168.1_Sturmia_bella_genome_assembly,_chromosome:_1	AUGUSTUS	exon	5129082	5129138	.	-	.	ID=g244.t1.exon3;Parent=g244.t1;
OY759168.1_Sturmia_bella_genome_assembly,_chromosome:_1	AUGUSTUS	intron	5129139	5131697	1	-	.	ID=g244.t1.intron3;Parent=g244.t1;
OY759168.1_Sturmia_bella_genome_assembly,_chromosome:_1	AUGUSTUS	CDS	5131698	5131902	1	-	2	ID=g244.t1.CDS4;Parent=g244.t1;
OY759168.1_Sturmia_bella_genome_assembly,_chromosome:_1	AUGUSTUS	exon	5131698	5131902	.	-	.	ID=g244.t1.exon4;Parent=g244.t1;
OY759168.1_Sturmia_bella_genome_assembly,_chromosome:_1	AUGUSTUS	intron	5131903	5132028	1	-	.	ID=g244.t1.intron4;Parent=g244.t1;
OY759168.1_Sturmia_bella_genome_assembly,_chromosome:_1	AUGUSTUS	CDS	5132029	5132527	1	-	0	ID=g244.t1.CDS5;Parent=g244.t1;
OY759168.1_Sturmia_bella_genome_assembly,_chromosome:_1	AUGUSTUS	exon	5132029	5132527	.	-	.	ID=g244.t1.exon5;Parent=g244.t1;
OY759168.1_Sturmia_bella_genome_assembly,_chromosome:_1	AUGUSTUS	intron	5132528	5136523	1	-	.	ID=g244.t1.intron5;Parent=g244.t1;
OY759168.1_Sturmia_bella_genome_assembly,_chromosome:_1	AUGUSTUS	CDS	5136524	5136556	1	-	0	ID=g244.t1.CDS6;Parent=g244.t1;
OY759168.1_Sturmia_bella_genome_assembly,_chromosome:_1	AUGUSTUS	exon	5136524	5136556	.	-	.	ID=g244.t1.exon6;Parent=g244.t1;
OY759168.1_Sturmia_bella_genome_assembly,_chromosome:_1	AUGUSTUS	intron	5136557	5139253	1	-	.	ID=g244.t1.intron6;Parent=g244.t1;
OY759168.1_Sturmia_bella_genome_assembly,_chromosome:_1	AUGUSTUS	CDS	5139254	5143774	1	-	0	ID=g244.t1.CDS7;Parent=g244.t1;
OY759168.1_Sturmia_bella_genome_assembly,_chromosome:_1	AUGUSTUS	exon	5139254	5143774	.	-	.	ID=g244.t1.exon7;Parent=g244.t1;
OY759168.1_Sturmia_bella_genome_assembly,_chromosome:_1	AUGUSTUS	intron	5143775	5147180	1	-	.	ID=g244.t1.intron7;Parent=g244.t1;
OY759168.1_Sturmia_bella_genome_assembly,_chromosome:_1	AUGUSTUS	CDS	5147181	5147246	1	-	0	ID=g244.t1.CDS8;Parent=g244.t1;
OY759168.1_Sturmia_bella_genome_assembly,_chromosome:_1	AUGUSTUS	exon	5147181	5147246	.	-	.	ID=g244.t1.exon8;Parent=g244.t1;
OY759168.1_Sturmia_bella_genome_assembly,_chromosome:_1	AUGUSTUS	start_codon	5147244	5147246	.	-	0	ID=g244.t1.start1;Parent=g244.t1;
OY759168.1_Sturmia_bella_genome_assembly,_chromosome:_1	AUGUSTUS	mRNA	5128433	5147246	1	-	.	ID=g244.t2;Parent=g244;
OY759168.1_Sturmia_bella_genome_assembly,_chromosome:_1	AUGUSTUS	stop_codon	5128433	5128435	.	-	0	ID=g244.t2.stop1;Parent=g244.t2;
OY759168.1_Sturmia_bella_genome_assembly,_chromosome:_1	AUGUSTUS	CDS	5128433	5128668	1	-	2	ID=g244.t2.CDS1;Parent=g244.t2;
OY759168.1_Sturmia_bella_genome_assembly,_chromosome:_1	AUGUSTUS	exon	5128433	5128668	.	-	.	ID=g244.t2.exon1;Parent=g244.t2;
OY759168.1_Sturmia_bella_genome_assembly,_chromosome:_1	AUGUSTUS	intron	5128669	5128921	1	-	.	ID=g244.t2.intron1;Parent=g244.t2;
OY759168.1_Sturmia_bella_genome_assembly,_chromosome:_1	AUGUSTUS	CDS	5128922	5129022	1	-	1	ID=g244.t2.CDS2;Parent=g244.t2;
OY759168.1_Sturmia_bella_genome_assembly,_chromosome:_1	AUGUSTUS	exon	5128922	5129022	.	-	.	ID=g244.t2.exon2;Parent=g244.t2;
OY759168.1_Sturmia_bella_genome_assembly,_chromosome:_1	AUGUSTUS	intron	5129023	5129081	1	-	.	ID=g244.t2.intron2;Parent=g244.t2;
OY759168.1_Sturmia_bella_genome_assembly,_chromosome:_1	AUGUSTUS	CDS	5129082	5129168	1	-	1	ID=g244.t2.CDS3;Parent=g244.t2;
OY759168.1_Sturmia_bella_genome_assembly,_chromosome:_1	AUGUSTUS	exon	5129082	5129168	.	-	.	ID=g244.t2.exon3;Parent=g244.t2;
OY759168.1_Sturmia_bella_genome_assembly,_chromosome:_1	AUGUSTUS	intron	5129169	5131697	1	-	.	ID=g244.t2.intron3;Parent=g244.t2;
OY759168.1_Sturmia_bella_genome_assembly,_chromosome:_1	AUGUSTUS	CDS	5131698	5131902	1	-	2	ID=g244.t2.CDS4;Parent=g244.t2;
OY759168.1_Sturmia_bella_genome_assembly,_chromosome:_1	AUGUSTUS	exon	5131698	5131902	.	-	.	ID=g244.t2.exon4;Parent=g244.t2;
OY759168.1_Sturmia_bella_genome_assembly,_chromosome:_1	AUGUSTUS	intron	5131903	5132028	1	-	.	ID=g244.t2.intron4;Parent=g244.t2;
OY759168.1_Sturmia_bella_genome_assembly,_chromosome:_1	AUGUSTUS	CDS	5132029	5132527	1	-	0	ID=g244.t2.CDS5;Parent=g244.t2;
OY759168.1_Sturmia_bella_genome_assembly,_chromosome:_1	AUGUSTUS	exon	5132029	5132527	.	-	.	ID=g244.t2.exon5;Parent=g244.t2;
OY759168.1_Sturmia_bella_genome_assembly,_chromosome:_1	AUGUSTUS	intron	5132528	5136523	1	-	.	ID=g244.t2.intron5;Parent=g244.t2;
OY759168.1_Sturmia_bella_genome_assembly,_chromosome:_1	AUGUSTUS	CDS	5136524	5136556	1	-	0	ID=g244.t2.CDS6;Parent=g244.t2;
OY759168.1_Sturmia_bella_genome_assembly,_chromosome:_1	AUGUSTUS	exon	5136524	5136556	.	-	.	ID=g244.t2.exon6;Parent=g244.t2;
OY759168.1_Sturmia_bella_genome_assembly,_chromosome:_1	AUGUSTUS	intron	5136557	5139253	1	-	.	ID=g244.t2.intron6;Parent=g244.t2;
OY759168.1_Sturmia_bella_genome_assembly,_chromosome:_1	AUGUSTUS	CDS	5139254	5143774	1	-	0	ID=g244.t2.CDS7;Parent=g244.t2;
OY759168.1_Sturmia_bella_genome_assembly,_chromosome:_1	AUGUSTUS	exon	5139254	5143774	.	-	.	ID=g244.t2.exon7;Parent=g244.t2;
OY759168.1_Sturmia_bella_genome_assembly,_chromosome:_1	AUGUSTUS	intron	5143775	5147180	1	-	.	ID=g244.t2.intron7;Parent=g244.t2;
OY759168.1_Sturmia_bella_genome_assembly,_chromosome:_1	AUGUSTUS	CDS	5147181	5147246	1	-	0	ID=g244.t2.CDS8;Parent=g244.t2;
OY759168.1_Sturmia_bella_genome_assembly,_chromosome:_1	AUGUSTUS	exon	5147181	5147246	.	-	.	ID=g244.t2.exon8;Parent=g244.t2;
OY759168.1_Sturmia_bella_genome_assembly,_chromosome:_1	AUGUSTUS	start_codon	5147244	5147246	.	-	0	ID=g244.t2.start1;Parent=g244.t2;
OY759168.1_Sturmia_bella_genome_assembly,_chromosome:_1	AUGUSTUS	gene	5148286	5173025	.	-	.	ID=g245;
OY759168.1_Sturmia_bella_genome_assembly,_chromosome:_1	AUGUSTUS	mRNA	5148286	5173025	1	-	.	ID=g245.t1;Parent=g245;
OY759168.1_Sturmia_bella_genome_assembly,_chromosome:_1	AUGUSTUS	stop_codon	5148286	5148288	.	-	0	ID=g245.t1.stop1;Parent=g245.t1;
OY759168.1_Sturmia_bella_genome_assembly,_chromosome:_1	AUGUSTUS	CDS	5148286	5154087	1	-	0	ID=g245.t1.CDS1;Parent=g245.t1;
OY759168.1_Sturmia_bella_genome_assembly,_chromosome:_1	AUGUSTUS	exon	5148286	5154087	.	-	.	ID=g245.t1.exon1;Parent=g245.t1;
OY759168.1_Sturmia_bella_genome_assembly,_chromosome:_1	AUGUSTUS	intron	5154088	5154271	1	-	.	ID=g245.t1.intron1;Parent=g245.t1;
OY759168.1_Sturmia_bella_genome_assembly,_chromosome:_1	AUGUSTUS	CDS	5154272	5154387	1	-	2	ID=g245.t1.CDS2;Parent=g245.t1;
OY759168.1_Sturmia_bella_genome_assembly,_chromosome:_1	AUGUSTUS	exon	5154272	5154387	.	-	.	ID=g245.t1.exon2;Parent=g245.t1;
OY759168.1_Sturmia_bella_genome_assembly,_chromosome:_1	AUGUSTUS	intron	5154388	5158411	1	-	.	ID=g245.t1.intron2;Parent=g245.t1;
OY759168.1_Sturmia_bella_genome_assembly,_chromosome:_1	AUGUSTUS	CDS	5158412	5158892	1	-	0	ID=g245.t1.CDS3;Parent=g245.t1;
OY759168.1_Sturmia_bella_genome_assembly,_chromosome:_1	AUGUSTUS	exon	5158412	5158892	.	-	.	ID=g245.t1.exon3;Parent=g245.t1;
OY759168.1_Sturmia_bella_genome_assembly,_chromosome:_1	AUGUSTUS	intron	5158893	5158966	1	-	.	ID=g245.t1.intron3;Parent=g245.t1;
OY759168.1_Sturmia_bella_genome_assembly,_chromosome:_1	AUGUSTUS	CDS	5158967	5159236	1	-	0	ID=g245.t1.CDS4;Parent=g245.t1;
OY759168.1_Sturmia_bella_genome_assembly,_chromosome:_1	AUGUSTUS	exon	5158967	5159236	.	-	.	ID=g245.t1.exon4;Parent=g245.t1;
OY759168.1_Sturmia_bella_genome_assembly,_chromosome:_1	AUGUSTUS	intron	5159237	5159594	1	-	.	ID=g245.t1.intron4;Parent=g245.t1;
OY759168.1_Sturmia_bella_genome_assembly,_chromosome:_1	AUGUSTUS	CDS	5159595	5160080	1	-	0	ID=g245.t1.CDS5;Parent=g245.t1;
OY759168.1_Sturmia_bella_genome_assembly,_chromosome:_1	AUGUSTUS	exon	5159595	5160080	.	-	.	ID=g245.t1.exon5;Parent=g245.t1;
OY759168.1_Sturmia_bella_genome_assembly,_chromosome:_1	AUGUSTUS	intron	5160081	5164618	1	-	.	ID=g245.t1.intron5;Parent=g245.t1;
OY759168.1_Sturmia_bella_genome_assembly,_chromosome:_1	AUGUSTUS	CDS	5164619	5164867	1	-	0	ID=g245.t1.CDS6;Parent=g245.t1;
OY759168.1_Sturmia_bella_genome_assembly,_chromosome:_1	AUGUSTUS	exon	5164619	5164867	.	-	.	ID=g245.t1.exon6;Parent=g245.t1;
OY759168.1_Sturmia_bella_genome_assembly,_chromosome:_1	AUGUSTUS	intron	5164868	5165574	1	-	.	ID=g245.t1.intron6;Parent=g245.t1;
OY759168.1_Sturmia_bella_genome_assembly,_chromosome:_1	AUGUSTUS	CDS	5165575	5165636	1	-	2	ID=g245.t1.CDS7;Parent=g245.t1;
OY759168.1_Sturmia_bella_genome_assembly,_chromosome:_1	AUGUSTUS	exon	5165575	5165636	.	-	.	ID=g245.t1.exon7;Parent=g245.t1;
OY759168.1_Sturmia_bella_genome_assembly,_chromosome:_1	AUGUSTUS	intron	5165637	5165694	1	-	.	ID=g245.t1.intron7;Parent=g245.t1;
OY759168.1_Sturmia_bella_genome_assembly,_chromosome:_1	AUGUSTUS	CDS	5165695	5166155	1	-	1	ID=g245.t1.CDS8;Parent=g245.t1;
OY759168.1_Sturmia_bella_genome_assembly,_chromosome:_1	AUGUSTUS	exon	5165695	5166155	.	-	.	ID=g245.t1.exon8;Parent=g245.t1;
OY759168.1_Sturmia_bella_genome_assembly,_chromosome:_1	AUGUSTUS	intron	5166156	5166222	1	-	.	ID=g245.t1.intron8;Parent=g245.t1;
OY759168.1_Sturmia_bella_genome_assembly,_chromosome:_1	AUGUSTUS	CDS	5166223	5166355	1	-	2	ID=g245.t1.CDS9;Parent=g245.t1;
OY759168.1_Sturmia_bella_genome_assembly,_chromosome:_1	AUGUSTUS	exon	5166223	5166355	.	-	.	ID=g245.t1.exon9;Parent=g245.t1;
OY759168.1_Sturmia_bella_genome_assembly,_chromosome:_1	AUGUSTUS	intron	5166356	5169472	1	-	.	ID=g245.t1.intron9;Parent=g245.t1;
OY759168.1_Sturmia_bella_genome_assembly,_chromosome:_1	AUGUSTUS	CDS	5169473	5169702	1	-	1	ID=g245.t1.CDS10;Parent=g245.t1;
OY759168.1_Sturmia_bella_genome_assembly,_chromosome:_1	AUGUSTUS	exon	5169473	5169702	.	-	.	ID=g245.t1.exon10;Parent=g245.t1;
OY759168.1_Sturmia_bella_genome_assembly,_chromosome:_1	AUGUSTUS	intron	5169703	5169765	1	-	.	ID=g245.t1.intron10;Parent=g245.t1;
OY759168.1_Sturmia_bella_genome_assembly,_chromosome:_1	AUGUSTUS	CDS	5169766	5170157	1	-	0	ID=g245.t1.CDS11;Parent=g245.t1;
OY759168.1_Sturmia_bella_genome_assembly,_chromosome:_1	AUGUSTUS	exon	5169766	5170157	.	-	.	ID=g245.t1.exon11;Parent=g245.t1;
OY759168.1_Sturmia_bella_genome_assembly,_chromosome:_1	AUGUSTUS	intron	5170158	5170215	1	-	.	ID=g245.t1.intron11;Parent=g245.t1;
OY759168.1_Sturmia_bella_genome_assembly,_chromosome:_1	AUGUSTUS	CDS	5170216	5171218	1	-	1	ID=g245.t1.CDS12;Parent=g245.t1;
OY759168.1_Sturmia_bella_genome_assembly,_chromosome:_1	AUGUSTUS	exon	5170216	5171218	.	-	.	ID=g245.t1.exon12;Parent=g245.t1;
OY759168.1_Sturmia_bella_genome_assembly,_chromosome:_1	AUGUSTUS	intron	5171219	5172960	1	-	.	ID=g245.t1.intron12;Parent=g245.t1;
OY759168.1_Sturmia_bella_genome_assembly,_chromosome:_1	AUGUSTUS	CDS	5172961	5173025	1	-	0	ID=g245.t1.CDS13;Parent=g245.t1;
OY759168.1_Sturmia_bella_genome_assembly,_chromosome:_1	AUGUSTUS	exon	5172961	5173025	.	-	.	ID=g245.t1.exon13;Parent=g245.t1;
OY759168.1_Sturmia_bella_genome_assembly,_chromosome:_1	AUGUSTUS	start_codon	5173023	5173025	.	-	0	ID=g245.t1.start1;Parent=g245.t1;
OY759168.1_Sturmia_bella_genome_assembly,_chromosome:_1	AUGUSTUS	gene	5261095	5268655	.	+	.	ID=g246;
OY759168.1_Sturmia_bella_genome_assembly,_chromosome:_1	AUGUSTUS	mRNA	5261095	5268655	0.82	+	.	ID=g246.t1;Parent=g246;
OY759168.1_Sturmia_bella_genome_assembly,_chromosome:_1	AUGUSTUS	start_codon	5261095	5261097	.	+	0	ID=g246.t1.start1;Parent=g246.t1;
OY759168.1_Sturmia_bella_genome_assembly,_chromosome:_1	AUGUSTUS	CDS	5261095	5261349	0.85	+	0	ID=g246.t1.CDS1;Parent=g246.t1;
OY759168.1_Sturmia_bella_genome_assembly,_chromosome:_1	AUGUSTUS	exon	5261095	5261349	.	+	.	ID=g246.t1.exon1;Parent=g246.t1;
OY759168.1_Sturmia_bella_genome_assembly,_chromosome:_1	AUGUSTUS	intron	5261350	5267382	0.9	+	.	ID=g246.t1.intron1;Parent=g246.t1;
OY759168.1_Sturmia_bella_genome_assembly,_chromosome:_1	AUGUSTUS	CDS	5267383	5267689	1	+	0	ID=g246.t1.CDS2;Parent=g246.t1;
OY759168.1_Sturmia_bella_genome_assembly,_chromosome:_1	AUGUSTUS	exon	5267383	5267689	.	+	.	ID=g246.t1.exon2;Parent=g246.t1;
OY759168.1_Sturmia_bella_genome_assembly,_chromosome:_1	AUGUSTUS	intron	5267690	5267744	1	+	.	ID=g246.t1.intron2;Parent=g246.t1;
OY759168.1_Sturmia_bella_genome_assembly,_chromosome:_1	AUGUSTUS	CDS	5267745	5267983	1	+	2	ID=g246.t1.CDS3;Parent=g246.t1;
OY759168.1_Sturmia_bella_genome_assembly,_chromosome:_1	AUGUSTUS	exon	5267745	5267983	.	+	.	ID=g246.t1.exon3;Parent=g246.t1;
OY759168.1_Sturmia_bella_genome_assembly,_chromosome:_1	AUGUSTUS	intron	5267984	5268136	1	+	.	ID=g246.t1.intron3;Parent=g246.t1;
OY759168.1_Sturmia_bella_genome_assembly,_chromosome:_1	AUGUSTUS	CDS	5268137	5268324	1	+	0	ID=g246.t1.CDS4;Parent=g246.t1;
OY759168.1_Sturmia_bella_genome_assembly,_chromosome:_1	AUGUSTUS	exon	5268137	5268324	.	+	.	ID=g246.t1.exon4;Parent=g246.t1;
OY759168.1_Sturmia_bella_genome_assembly,_chromosome:_1	AUGUSTUS	intron	5268325	5268381	1	+	.	ID=g246.t1.intron4;Parent=g246.t1;
OY759168.1_Sturmia_bella_genome_assembly,_chromosome:_1	AUGUSTUS	CDS	5268382	5268655	1	+	1	ID=g246.t1.CDS5;Parent=g246.t1;
OY759168.1_Sturmia_bella_genome_assembly,_chromosome:_1	AUGUSTUS	exon	5268382	5268655	.	+	.	ID=g246.t1.exon5;Parent=g246.t1;
OY759168.1_Sturmia_bella_genome_assembly,_chromosome:_1	AUGUSTUS	stop_codon	5268653	5268655	.	+	0	ID=g246.t1.stop1;Parent=g246.t1;
OY759168.1_Sturmia_bella_genome_assembly,_chromosome:_1	AUGUSTUS	gene	5268872	5269641	.	-	.	ID=g247;
OY759168.1_Sturmia_bella_genome_assembly,_chromosome:_1	AUGUSTUS	mRNA	5268872	5269641	1	-	.	ID=g247.t1;Parent=g247;
OY759168.1_Sturmia_bella_genome_assembly,_chromosome:_1	AUGUSTUS	stop_codon	5268872	5268874	.	-	0	ID=g247.t1.stop1;Parent=g247.t1;
OY759168.1_Sturmia_bella_genome_assembly,_chromosome:_1	AUGUSTUS	CDS	5268872	5268996	1	-	2	ID=g247.t1.CDS1;Parent=g247.t1;
OY759168.1_Sturmia_bella_genome_assembly,_chromosome:_1	AUGUSTUS	exon	5268872	5268996	.	-	.	ID=g247.t1.exon1;Parent=g247.t1;
OY759168.1_Sturmia_bella_genome_assembly,_chromosome:_1	AUGUSTUS	intron	5268997	5269061	1	-	.	ID=g247.t1.intron1;Parent=g247.t1;
OY759168.1_Sturmia_bella_genome_assembly,_chromosome:_1	AUGUSTUS	CDS	5269062	5269290	1	-	0	ID=g247.t1.CDS2;Parent=g247.t1;
OY759168.1_Sturmia_bella_genome_assembly,_chromosome:_1	AUGUSTUS	exon	5269062	5269290	.	-	.	ID=g247.t1.exon2;Parent=g247.t1;
OY759168.1_Sturmia_bella_genome_assembly,_chromosome:_1	AUGUSTUS	intron	5269291	5269344	1	-	.	ID=g247.t1.intron2;Parent=g247.t1;
OY759168.1_Sturmia_bella_genome_assembly,_chromosome:_1	AUGUSTUS	CDS	5269345	5269436	1	-	2	ID=g247.t1.CDS3;Parent=g247.t1;
OY759168.1_Sturmia_bella_genome_assembly,_chromosome:_1	AUGUSTUS	exon	5269345	5269436	.	-	.	ID=g247.t1.exon3;Parent=g247.t1;
OY759168.1_Sturmia_bella_genome_assembly,_chromosome:_1	AUGUSTUS	intron	5269437	5269496	1	-	.	ID=g247.t1.intron3;Parent=g247.t1;
OY759168.1_Sturmia_bella_genome_assembly,_chromosome:_1	AUGUSTUS	CDS	5269497	5269641	1	-	0	ID=g247.t1.CDS4;Parent=g247.t1;
OY759168.1_Sturmia_bella_genome_assembly,_chromosome:_1	AUGUSTUS	exon	5269497	5269641	.	-	.	ID=g247.t1.exon4;Parent=g247.t1;
OY759168.1_Sturmia_bella_genome_assembly,_chromosome:_1	AUGUSTUS	start_codon	5269639	5269641	.	-	0	ID=g247.t1.start1;Parent=g247.t1;
OY759168.1_Sturmia_bella_genome_assembly,_chromosome:_1	AUGUSTUS	gene	5286073	5294190	.	+	.	ID=g248;
OY759168.1_Sturmia_bella_genome_assembly,_chromosome:_1	AUGUSTUS	mRNA	5286073	5294190	1	+	.	ID=g248.t1;Parent=g248;
OY759168.1_Sturmia_bella_genome_assembly,_chromosome:_1	AUGUSTUS	start_codon	5286073	5286075	.	+	0	ID=g248.t1.start1;Parent=g248.t1;
OY759168.1_Sturmia_bella_genome_assembly,_chromosome:_1	AUGUSTUS	CDS	5286073	5286192	1	+	0	ID=g248.t1.CDS1;Parent=g248.t1;
OY759168.1_Sturmia_bella_genome_assembly,_chromosome:_1	AUGUSTUS	exon	5286073	5286192	.	+	.	ID=g248.t1.exon1;Parent=g248.t1;
OY759168.1_Sturmia_bella_genome_assembly,_chromosome:_1	AUGUSTUS	intron	5286193	5288416	1	+	.	ID=g248.t1.intron1;Parent=g248.t1;
OY759168.1_Sturmia_bella_genome_assembly,_chromosome:_1	AUGUSTUS	CDS	5288417	5290640	1	+	0	ID=g248.t1.CDS2;Parent=g248.t1;
OY759168.1_Sturmia_bella_genome_assembly,_chromosome:_1	AUGUSTUS	exon	5288417	5290640	.	+	.	ID=g248.t1.exon2;Parent=g248.t1;
OY759168.1_Sturmia_bella_genome_assembly,_chromosome:_1	AUGUSTUS	intron	5290641	5290703	1	+	.	ID=g248.t1.intron2;Parent=g248.t1;
OY759168.1_Sturmia_bella_genome_assembly,_chromosome:_1	AUGUSTUS	CDS	5290704	5290824	1	+	2	ID=g248.t1.CDS3;Parent=g248.t1;
OY759168.1_Sturmia_bella_genome_assembly,_chromosome:_1	AUGUSTUS	exon	5290704	5290824	.	+	.	ID=g248.t1.exon3;Parent=g248.t1;
OY759168.1_Sturmia_bella_genome_assembly,_chromosome:_1	AUGUSTUS	intron	5290825	5290905	1	+	.	ID=g248.t1.intron3;Parent=g248.t1;
OY759168.1_Sturmia_bella_genome_assembly,_chromosome:_1	AUGUSTUS	CDS	5290906	5291021	1	+	1	ID=g248.t1.CDS4;Parent=g248.t1;
OY759168.1_Sturmia_bella_genome_assembly,_chromosome:_1	AUGUSTUS	exon	5290906	5291021	.	+	.	ID=g248.t1.exon4;Parent=g248.t1;
OY759168.1_Sturmia_bella_genome_assembly,_chromosome:_1	AUGUSTUS	intron	5291022	5291085	1	+	.	ID=g248.t1.intron4;Parent=g248.t1;
OY759168.1_Sturmia_bella_genome_assembly,_chromosome:_1	AUGUSTUS	CDS	5291086	5291164	1	+	2	ID=g248.t1.CDS5;Parent=g248.t1;
OY759168.1_Sturmia_bella_genome_assembly,_chromosome:_1	AUGUSTUS	exon	5291086	5291164	.	+	.	ID=g248.t1.exon5;Parent=g248.t1;
OY759168.1_Sturmia_bella_genome_assembly,_chromosome:_1	AUGUSTUS	intron	5291165	5293531	1	+	.	ID=g248.t1.intron5;Parent=g248.t1;
OY759168.1_Sturmia_bella_genome_assembly,_chromosome:_1	AUGUSTUS	CDS	5293532	5293727	1	+	1	ID=g248.t1.CDS6;Parent=g248.t1;
OY759168.1_Sturmia_bella_genome_assembly,_chromosome:_1	AUGUSTUS	exon	5293532	5293727	.	+	.	ID=g248.t1.exon6;Parent=g248.t1;
OY759168.1_Sturmia_bella_genome_assembly,_chromosome:_1	AUGUSTUS	intron	5293728	5293794	1	+	.	ID=g248.t1.intron6;Parent=g248.t1;
OY759168.1_Sturmia_bella_genome_assembly,_chromosome:_1	AUGUSTUS	CDS	5293795	5294190	1	+	0	ID=g248.t1.CDS7;Parent=g248.t1;
OY759168.1_Sturmia_bella_genome_assembly,_chromosome:_1	AUGUSTUS	exon	5293795	5294190	.	+	.	ID=g248.t1.exon7;Parent=g248.t1;
OY759168.1_Sturmia_bella_genome_assembly,_chromosome:_1	AUGUSTUS	stop_codon	5294188	5294190	.	+	0	ID=g248.t1.stop1;Parent=g248.t1;
OY759168.1_Sturmia_bella_genome_assembly,_chromosome:_1	AUGUSTUS	gene	5304901	5305146	.	+	.	ID=g249;
OY759168.1_Sturmia_bella_genome_assembly,_chromosome:_1	AUGUSTUS	mRNA	5304901	5305146	1	+	.	ID=g249.t1;Parent=g249;
OY759168.1_Sturmia_bella_genome_assembly,_chromosome:_1	AUGUSTUS	start_codon	5304901	5304903	.	+	0	ID=g249.t1.start1;Parent=g249.t1;
OY759168.1_Sturmia_bella_genome_assembly,_chromosome:_1	AUGUSTUS	CDS	5304901	5305146	1	+	0	ID=g249.t1.CDS1;Parent=g249.t1;
OY759168.1_Sturmia_bella_genome_assembly,_chromosome:_1	AUGUSTUS	exon	5304901	5305146	.	+	.	ID=g249.t1.exon1;Parent=g249.t1;
OY759168.1_Sturmia_bella_genome_assembly,_chromosome:_1	AUGUSTUS	stop_codon	5305144	5305146	.	+	0	ID=g249.t1.stop1;Parent=g249.t1;
OY759168.1_Sturmia_bella_genome_assembly,_chromosome:_1	AUGUSTUS	gene	5305558	5306991	.	-	.	ID=g250;
OY759168.1_Sturmia_bella_genome_assembly,_chromosome:_1	AUGUSTUS	mRNA	5305558	5306991	1	-	.	ID=g250.t1;Parent=g250;
OY759168.1_Sturmia_bella_genome_assembly,_chromosome:_1	AUGUSTUS	stop_codon	5305558	5305560	.	-	0	ID=g250.t1.stop1;Parent=g250.t1;
OY759168.1_Sturmia_bella_genome_assembly,_chromosome:_1	AUGUSTUS	CDS	5305558	5306991	1	-	0	ID=g250.t1.CDS1;Parent=g250.t1;
OY759168.1_Sturmia_bella_genome_assembly,_chromosome:_1	AUGUSTUS	exon	5305558	5306991	.	-	.	ID=g250.t1.exon1;Parent=g250.t1;
OY759168.1_Sturmia_bella_genome_assembly,_chromosome:_1	AUGUSTUS	start_codon	5306989	5306991	.	-	0	ID=g250.t1.start1;Parent=g250.t1;
OY759168.1_Sturmia_bella_genome_assembly,_chromosome:_1	AUGUSTUS	gene	5308433	5309992	.	+	.	ID=g251;
OY759168.1_Sturmia_bella_genome_assembly,_chromosome:_1	AUGUSTUS	mRNA	5308433	5309992	0.48	+	.	ID=g251.t1;Parent=g251;
OY759168.1_Sturmia_bella_genome_assembly,_chromosome:_1	AUGUSTUS	start_codon	5308433	5308435	.	+	0	ID=g251.t1.start1;Parent=g251.t1;
OY759168.1_Sturmia_bella_genome_assembly,_chromosome:_1	AUGUSTUS	CDS	5308433	5308471	0.48	+	0	ID=g251.t1.CDS1;Parent=g251.t1;
OY759168.1_Sturmia_bella_genome_assembly,_chromosome:_1	AUGUSTUS	exon	5308433	5308471	.	+	.	ID=g251.t1.exon1;Parent=g251.t1;
OY759168.1_Sturmia_bella_genome_assembly,_chromosome:_1	AUGUSTUS	intron	5308472	5308533	0.5	+	.	ID=g251.t1.intron1;Parent=g251.t1;
OY759168.1_Sturmia_bella_genome_assembly,_chromosome:_1	AUGUSTUS	CDS	5308534	5308828	0.89	+	0	ID=g251.t1.CDS2;Parent=g251.t1;
OY759168.1_Sturmia_bella_genome_assembly,_chromosome:_1	AUGUSTUS	exon	5308534	5308828	.	+	.	ID=g251.t1.exon2;Parent=g251.t1;
OY759168.1_Sturmia_bella_genome_assembly,_chromosome:_1	AUGUSTUS	intron	5308829	5308885	1	+	.	ID=g251.t1.intron2;Parent=g251.t1;
OY759168.1_Sturmia_bella_genome_assembly,_chromosome:_1	AUGUSTUS	CDS	5308886	5309486	1	+	2	ID=g251.t1.CDS3;Parent=g251.t1;
OY759168.1_Sturmia_bella_genome_assembly,_chromosome:_1	AUGUSTUS	exon	5308886	5309486	.	+	.	ID=g251.t1.exon3;Parent=g251.t1;
OY759168.1_Sturmia_bella_genome_assembly,_chromosome:_1	AUGUSTUS	intron	5309487	5309544	1	+	.	ID=g251.t1.intron3;Parent=g251.t1;
OY759168.1_Sturmia_bella_genome_assembly,_chromosome:_1	AUGUSTUS	CDS	5309545	5309992	1	+	1	ID=g251.t1.CDS4;Parent=g251.t1;
OY759168.1_Sturmia_bella_genome_assembly,_chromosome:_1	AUGUSTUS	exon	5309545	5309992	.	+	.	ID=g251.t1.exon4;Parent=g251.t1;
OY759168.1_Sturmia_bella_genome_assembly,_chromosome:_1	AUGUSTUS	stop_codon	5309990	5309992	.	+	0	ID=g251.t1.stop1;Parent=g251.t1;
OY759168.1_Sturmia_bella_genome_assembly,_chromosome:_1	AUGUSTUS	gene	5310356	5314412	.	+	.	ID=g252;
OY759168.1_Sturmia_bella_genome_assembly,_chromosome:_1	AUGUSTUS	mRNA	5310356	5314412	1	+	.	ID=g252.t1;Parent=g252;
OY759168.1_Sturmia_bella_genome_assembly,_chromosome:_1	AUGUSTUS	start_codon	5310356	5310358	.	+	0	ID=g252.t1.start1;Parent=g252.t1;
OY759168.1_Sturmia_bella_genome_assembly,_chromosome:_1	AUGUSTUS	CDS	5310356	5310485	1	+	0	ID=g252.t1.CDS1;Parent=g252.t1;
OY759168.1_Sturmia_bella_genome_assembly,_chromosome:_1	AUGUSTUS	exon	5310356	5310485	.	+	.	ID=g252.t1.exon1;Parent=g252.t1;
OY759168.1_Sturmia_bella_genome_assembly,_chromosome:_1	AUGUSTUS	intron	5310486	5310556	1	+	.	ID=g252.t1.intron1;Parent=g252.t1;
OY759168.1_Sturmia_bella_genome_assembly,_chromosome:_1	AUGUSTUS	CDS	5310557	5310748	1	+	2	ID=g252.t1.CDS2;Parent=g252.t1;
OY759168.1_Sturmia_bella_genome_assembly,_chromosome:_1	AUGUSTUS	exon	5310557	5310748	.	+	.	ID=g252.t1.exon2;Parent=g252.t1;
OY759168.1_Sturmia_bella_genome_assembly,_chromosome:_1	AUGUSTUS	intron	5310749	5310947	1	+	.	ID=g252.t1.intron2;Parent=g252.t1;
OY759168.1_Sturmia_bella_genome_assembly,_chromosome:_1	AUGUSTUS	CDS	5310948	5311664	1	+	2	ID=g252.t1.CDS3;Parent=g252.t1;
OY759168.1_Sturmia_bella_genome_assembly,_chromosome:_1	AUGUSTUS	exon	5310948	5311664	.	+	.	ID=g252.t1.exon3;Parent=g252.t1;
OY759168.1_Sturmia_bella_genome_assembly,_chromosome:_1	AUGUSTUS	intron	5311665	5311729	1	+	.	ID=g252.t1.intron3;Parent=g252.t1;
OY759168.1_Sturmia_bella_genome_assembly,_chromosome:_1	AUGUSTUS	CDS	5311730	5312031	1	+	2	ID=g252.t1.CDS4;Parent=g252.t1;
OY759168.1_Sturmia_bella_genome_assembly,_chromosome:_1	AUGUSTUS	exon	5311730	5312031	.	+	.	ID=g252.t1.exon4;Parent=g252.t1;
OY759168.1_Sturmia_bella_genome_assembly,_chromosome:_1	AUGUSTUS	intron	5312032	5312098	1	+	.	ID=g252.t1.intron4;Parent=g252.t1;
OY759168.1_Sturmia_bella_genome_assembly,_chromosome:_1	AUGUSTUS	CDS	5312099	5312251	1	+	0	ID=g252.t1.CDS5;Parent=g252.t1;
OY759168.1_Sturmia_bella_genome_assembly,_chromosome:_1	AUGUSTUS	exon	5312099	5312251	.	+	.	ID=g252.t1.exon5;Parent=g252.t1;
OY759168.1_Sturmia_bella_genome_assembly,_chromosome:_1	AUGUSTUS	intron	5312252	5312310	1	+	.	ID=g252.t1.intron5;Parent=g252.t1;
OY759168.1_Sturmia_bella_genome_assembly,_chromosome:_1	AUGUSTUS	CDS	5312311	5312481	1	+	0	ID=g252.t1.CDS6;Parent=g252.t1;
OY759168.1_Sturmia_bella_genome_assembly,_chromosome:_1	AUGUSTUS	exon	5312311	5312481	.	+	.	ID=g252.t1.exon6;Parent=g252.t1;
OY759168.1_Sturmia_bella_genome_assembly,_chromosome:_1	AUGUSTUS	intron	5312482	5314076	1	+	.	ID=g252.t1.intron6;Parent=g252.t1;
OY759168.1_Sturmia_bella_genome_assembly,_chromosome:_1	AUGUSTUS	CDS	5314077	5314412	1	+	0	ID=g252.t1.CDS7;Parent=g252.t1;
OY759168.1_Sturmia_bella_genome_assembly,_chromosome:_1	AUGUSTUS	exon	5314077	5314412	.	+	.	ID=g252.t1.exon7;Parent=g252.t1;
OY759168.1_Sturmia_bella_genome_assembly,_chromosome:_1	AUGUSTUS	stop_codon	5314410	5314412	.	+	0	ID=g252.t1.stop1;Parent=g252.t1;
OY759168.1_Sturmia_bella_genome_assembly,_chromosome:_1	AUGUSTUS	gene	5336879	5337118	.	+	.	ID=g253;
OY759168.1_Sturmia_bella_genome_assembly,_chromosome:_1	AUGUSTUS	mRNA	5336879	5337118	1	+	.	ID=g253.t1;Parent=g253;
OY759168.1_Sturmia_bella_genome_assembly,_chromosome:_1	AUGUSTUS	start_codon	5336879	5336881	.	+	0	ID=g253.t1.start1;Parent=g253.t1;
OY759168.1_Sturmia_bella_genome_assembly,_chromosome:_1	AUGUSTUS	CDS	5336879	5337118	1	+	0	ID=g253.t1.CDS1;Parent=g253.t1;
OY759168.1_Sturmia_bella_genome_assembly,_chromosome:_1	AUGUSTUS	exon	5336879	5337118	.	+	.	ID=g253.t1.exon1;Parent=g253.t1;
OY759168.1_Sturmia_bella_genome_assembly,_chromosome:_1	AUGUSTUS	stop_codon	5337116	5337118	.	+	0	ID=g253.t1.stop1;Parent=g253.t1;
OY759168.1_Sturmia_bella_genome_assembly,_chromosome:_1	AUGUSTUS	gene	5400257	5402026	.	+	.	ID=g254;
OY759168.1_Sturmia_bella_genome_assembly,_chromosome:_1	AUGUSTUS	mRNA	5400257	5402026	1	+	.	ID=g254.t1;Parent=g254;
OY759168.1_Sturmia_bella_genome_assembly,_chromosome:_1	AUGUSTUS	start_codon	5400257	5400259	.	+	0	ID=g254.t1.start1;Parent=g254.t1;
OY759168.1_Sturmia_bella_genome_assembly,_chromosome:_1	AUGUSTUS	CDS	5400257	5402026	1	+	0	ID=g254.t1.CDS1;Parent=g254.t1;
OY759168.1_Sturmia_bella_genome_assembly,_chromosome:_1	AUGUSTUS	exon	5400257	5402026	.	+	.	ID=g254.t1.exon1;Parent=g254.t1;
OY759168.1_Sturmia_bella_genome_assembly,_chromosome:_1	AUGUSTUS	stop_codon	5402024	5402026	.	+	0	ID=g254.t1.stop1;Parent=g254.t1;
OY759168.1_Sturmia_bella_genome_assembly,_chromosome:_1	AUGUSTUS	gene	5468135	5488805	.	+	.	ID=g255;
OY759168.1_Sturmia_bella_genome_assembly,_chromosome:_1	AUGUSTUS	mRNA	5468135	5488805	1	+	.	ID=g255.t1;Parent=g255;
OY759168.1_Sturmia_bella_genome_assembly,_chromosome:_1	AUGUSTUS	start_codon	5468135	5468137	.	+	0	ID=g255.t1.start1;Parent=g255.t1;
OY759168.1_Sturmia_bella_genome_assembly,_chromosome:_1	AUGUSTUS	CDS	5468135	5468215	1	+	0	ID=g255.t1.CDS1;Parent=g255.t1;
OY759168.1_Sturmia_bella_genome_assembly,_chromosome:_1	AUGUSTUS	exon	5468135	5468215	.	+	.	ID=g255.t1.exon1;Parent=g255.t1;
OY759168.1_Sturmia_bella_genome_assembly,_chromosome:_1	AUGUSTUS	intron	5468216	5474795	1	+	.	ID=g255.t1.intron1;Parent=g255.t1;
OY759168.1_Sturmia_bella_genome_assembly,_chromosome:_1	AUGUSTUS	CDS	5474796	5474936	1	+	0	ID=g255.t1.CDS2;Parent=g255.t1;
OY759168.1_Sturmia_bella_genome_assembly,_chromosome:_1	AUGUSTUS	exon	5474796	5474936	.	+	.	ID=g255.t1.exon2;Parent=g255.t1;
OY759168.1_Sturmia_bella_genome_assembly,_chromosome:_1	AUGUSTUS	intron	5474937	5478047	1	+	.	ID=g255.t1.intron2;Parent=g255.t1;
OY759168.1_Sturmia_bella_genome_assembly,_chromosome:_1	AUGUSTUS	CDS	5478048	5478150	1	+	0	ID=g255.t1.CDS3;Parent=g255.t1;
OY759168.1_Sturmia_bella_genome_assembly,_chromosome:_1	AUGUSTUS	exon	5478048	5478150	.	+	.	ID=g255.t1.exon3;Parent=g255.t1;
OY759168.1_Sturmia_bella_genome_assembly,_chromosome:_1	AUGUSTUS	intron	5478151	5478462	1	+	.	ID=g255.t1.intron3;Parent=g255.t1;
OY759168.1_Sturmia_bella_genome_assembly,_chromosome:_1	AUGUSTUS	CDS	5478463	5478777	1	+	2	ID=g255.t1.CDS4;Parent=g255.t1;
OY759168.1_Sturmia_bella_genome_assembly,_chromosome:_1	AUGUSTUS	exon	5478463	5478777	.	+	.	ID=g255.t1.exon4;Parent=g255.t1;
OY759168.1_Sturmia_bella_genome_assembly,_chromosome:_1	AUGUSTUS	intron	5478778	5488704	1	+	.	ID=g255.t1.intron4;Parent=g255.t1;
OY759168.1_Sturmia_bella_genome_assembly,_chromosome:_1	AUGUSTUS	CDS	5488705	5488805	1	+	2	ID=g255.t1.CDS5;Parent=g255.t1;
OY759168.1_Sturmia_bella_genome_assembly,_chromosome:_1	AUGUSTUS	exon	5488705	5488805	.	+	.	ID=g255.t1.exon5;Parent=g255.t1;
OY759168.1_Sturmia_bella_genome_assembly,_chromosome:_1	AUGUSTUS	stop_codon	5488803	5488805	.	+	0	ID=g255.t1.stop1;Parent=g255.t1;
OY759168.1_Sturmia_bella_genome_assembly,_chromosome:_1	AUGUSTUS	mRNA	5468135	5488805	1	+	.	ID=g255.t2;Parent=g255;
OY759168.1_Sturmia_bella_genome_assembly,_chromosome:_1	AUGUSTUS	start_codon	5468135	5468137	.	+	0	ID=g255.t2.start1;Parent=g255.t2;
OY759168.1_Sturmia_bella_genome_assembly,_chromosome:_1	AUGUSTUS	CDS	5468135	5468215	1	+	0	ID=g255.t2.CDS1;Parent=g255.t2;
OY759168.1_Sturmia_bella_genome_assembly,_chromosome:_1	AUGUSTUS	exon	5468135	5468215	.	+	.	ID=g255.t2.exon1;Parent=g255.t2;
OY759168.1_Sturmia_bella_genome_assembly,_chromosome:_1	AUGUSTUS	intron	5468216	5474795	1	+	.	ID=g255.t2.intron1;Parent=g255.t2;
OY759168.1_Sturmia_bella_genome_assembly,_chromosome:_1	AUGUSTUS	CDS	5474796	5474936	1	+	0	ID=g255.t2.CDS2;Parent=g255.t2;
OY759168.1_Sturmia_bella_genome_assembly,_chromosome:_1	AUGUSTUS	exon	5474796	5474936	.	+	.	ID=g255.t2.exon2;Parent=g255.t2;
OY759168.1_Sturmia_bella_genome_assembly,_chromosome:_1	AUGUSTUS	intron	5474937	5478047	1	+	.	ID=g255.t2.intron2;Parent=g255.t2;
OY759168.1_Sturmia_bella_genome_assembly,_chromosome:_1	AUGUSTUS	CDS	5478048	5478150	1	+	0	ID=g255.t2.CDS3;Parent=g255.t2;
OY759168.1_Sturmia_bella_genome_assembly,_chromosome:_1	AUGUSTUS	exon	5478048	5478150	.	+	.	ID=g255.t2.exon3;Parent=g255.t2;
OY759168.1_Sturmia_bella_genome_assembly,_chromosome:_1	AUGUSTUS	intron	5478151	5478462	1	+	.	ID=g255.t2.intron3;Parent=g255.t2;
OY759168.1_Sturmia_bella_genome_assembly,_chromosome:_1	AUGUSTUS	CDS	5478463	5478777	1	+	2	ID=g255.t2.CDS4;Parent=g255.t2;
OY759168.1_Sturmia_bella_genome_assembly,_chromosome:_1	AUGUSTUS	exon	5478463	5478777	.	+	.	ID=g255.t2.exon4;Parent=g255.t2;
OY759168.1_Sturmia_bella_genome_assembly,_chromosome:_1	AUGUSTUS	intron	5478778	5488701	1	+	.	ID=g255.t2.intron4;Parent=g255.t2;
OY759168.1_Sturmia_bella_genome_assembly,_chromosome:_1	AUGUSTUS	CDS	5488702	5488805	1	+	2	ID=g255.t2.CDS5;Parent=g255.t2;
OY759168.1_Sturmia_bella_genome_assembly,_chromosome:_1	AUGUSTUS	exon	5488702	5488805	.	+	.	ID=g255.t2.exon5;Parent=g255.t2;
OY759168.1_Sturmia_bella_genome_assembly,_chromosome:_1	AUGUSTUS	stop_codon	5488803	5488805	.	+	0	ID=g255.t2.stop1;Parent=g255.t2;
OY759168.1_Sturmia_bella_genome_assembly,_chromosome:_1	AUGUSTUS	mRNA	5468135	5488805	1	+	.	ID=g255.t3;Parent=g255;
OY759168.1_Sturmia_bella_genome_assembly,_chromosome:_1	AUGUSTUS	start_codon	5468135	5468137	.	+	0	ID=g255.t3.start1;Parent=g255.t3;
OY759168.1_Sturmia_bella_genome_assembly,_chromosome:_1	AUGUSTUS	CDS	5468135	5468215	1	+	0	ID=g255.t3.CDS1;Parent=g255.t3;
OY759168.1_Sturmia_bella_genome_assembly,_chromosome:_1	AUGUSTUS	exon	5468135	5468215	.	+	.	ID=g255.t3.exon1;Parent=g255.t3;
OY759168.1_Sturmia_bella_genome_assembly,_chromosome:_1	AUGUSTUS	intron	5468216	5474795	1	+	.	ID=g255.t3.intron1;Parent=g255.t3;
OY759168.1_Sturmia_bella_genome_assembly,_chromosome:_1	AUGUSTUS	CDS	5474796	5474936	1	+	0	ID=g255.t3.CDS2;Parent=g255.t3;
OY759168.1_Sturmia_bella_genome_assembly,_chromosome:_1	AUGUSTUS	exon	5474796	5474936	.	+	.	ID=g255.t3.exon2;Parent=g255.t3;
OY759168.1_Sturmia_bella_genome_assembly,_chromosome:_1	AUGUSTUS	intron	5474937	5478047	1	+	.	ID=g255.t3.intron2;Parent=g255.t3;
OY759168.1_Sturmia_bella_genome_assembly,_chromosome:_1	AUGUSTUS	CDS	5478048	5478159	1	+	0	ID=g255.t3.CDS3;Parent=g255.t3;
OY759168.1_Sturmia_bella_genome_assembly,_chromosome:_1	AUGUSTUS	exon	5478048	5478159	.	+	.	ID=g255.t3.exon3;Parent=g255.t3;
OY759168.1_Sturmia_bella_genome_assembly,_chromosome:_1	AUGUSTUS	intron	5478160	5478462	1	+	.	ID=g255.t3.intron3;Parent=g255.t3;
OY759168.1_Sturmia_bella_genome_assembly,_chromosome:_1	AUGUSTUS	CDS	5478463	5478777	1	+	2	ID=g255.t3.CDS4;Parent=g255.t3;
OY759168.1_Sturmia_bella_genome_assembly,_chromosome:_1	AUGUSTUS	exon	5478463	5478777	.	+	.	ID=g255.t3.exon4;Parent=g255.t3;
OY759168.1_Sturmia_bella_genome_assembly,_chromosome:_1	AUGUSTUS	intron	5478778	5488701	1	+	.	ID=g255.t3.intron4;Parent=g255.t3;
OY759168.1_Sturmia_bella_genome_assembly,_chromosome:_1	AUGUSTUS	CDS	5488702	5488805	1	+	2	ID=g255.t3.CDS5;Parent=g255.t3;
OY759168.1_Sturmia_bella_genome_assembly,_chromosome:_1	AUGUSTUS	exon	5488702	5488805	.	+	.	ID=g255.t3.exon5;Parent=g255.t3;
OY759168.1_Sturmia_bella_genome_assembly,_chromosome:_1	AUGUSTUS	stop_codon	5488803	5488805	.	+	0	ID=g255.t3.stop1;Parent=g255.t3;
OY759168.1_Sturmia_bella_genome_assembly,_chromosome:_1	AUGUSTUS	gene	5528978	5529821	.	+	.	ID=g256;
OY759168.1_Sturmia_bella_genome_assembly,_chromosome:_1	AUGUSTUS	mRNA	5528978	5529821	1	+	.	ID=g256.t1;Parent=g256;
OY759168.1_Sturmia_bella_genome_assembly,_chromosome:_1	AUGUSTUS	start_codon	5528978	5528980	.	+	0	ID=g256.t1.start1;Parent=g256.t1;
OY759168.1_Sturmia_bella_genome_assembly,_chromosome:_1	AUGUSTUS	CDS	5528978	5529080	1	+	0	ID=g256.t1.CDS1;Parent=g256.t1;
OY759168.1_Sturmia_bella_genome_assembly,_chromosome:_1	AUGUSTUS	exon	5528978	5529080	.	+	.	ID=g256.t1.exon1;Parent=g256.t1;
OY759168.1_Sturmia_bella_genome_assembly,_chromosome:_1	AUGUSTUS	intron	5529081	5529375	1	+	.	ID=g256.t1.intron1;Parent=g256.t1;
OY759168.1_Sturmia_bella_genome_assembly,_chromosome:_1	AUGUSTUS	CDS	5529376	5529821	1	+	2	ID=g256.t1.CDS2;Parent=g256.t1;
OY759168.1_Sturmia_bella_genome_assembly,_chromosome:_1	AUGUSTUS	exon	5529376	5529821	.	+	.	ID=g256.t1.exon2;Parent=g256.t1;
OY759168.1_Sturmia_bella_genome_assembly,_chromosome:_1	AUGUSTUS	stop_codon	5529819	5529821	.	+	0	ID=g256.t1.stop1;Parent=g256.t1;
OY759168.1_Sturmia_bella_genome_assembly,_chromosome:_1	AUGUSTUS	gene	5557854	5558213	.	+	.	ID=g257;
OY759168.1_Sturmia_bella_genome_assembly,_chromosome:_1	AUGUSTUS	mRNA	5557854	5558213	1	+	.	ID=g257.t1;Parent=g257;
OY759168.1_Sturmia_bella_genome_assembly,_chromosome:_1	AUGUSTUS	start_codon	5557854	5557856	.	+	0	ID=g257.t1.start1;Parent=g257.t1;
OY759168.1_Sturmia_bella_genome_assembly,_chromosome:_1	AUGUSTUS	CDS	5557854	5558213	1	+	0	ID=g257.t1.CDS1;Parent=g257.t1;
OY759168.1_Sturmia_bella_genome_assembly,_chromosome:_1	AUGUSTUS	exon	5557854	5558213	.	+	.	ID=g257.t1.exon1;Parent=g257.t1;
OY759168.1_Sturmia_bella_genome_assembly,_chromosome:_1	AUGUSTUS	stop_codon	5558211	5558213	.	+	0	ID=g257.t1.stop1;Parent=g257.t1;
OY759168.1_Sturmia_bella_genome_assembly,_chromosome:_1	AUGUSTUS	gene	5592546	5594312	.	+	.	ID=g258;
OY759168.1_Sturmia_bella_genome_assembly,_chromosome:_1	AUGUSTUS	mRNA	5592546	5594312	1	+	.	ID=g258.t1;Parent=g258;
OY759168.1_Sturmia_bella_genome_assembly,_chromosome:_1	AUGUSTUS	start_codon	5592546	5592548	.	+	0	ID=g258.t1.start1;Parent=g258.t1;
OY759168.1_Sturmia_bella_genome_assembly,_chromosome:_1	AUGUSTUS	CDS	5592546	5592634	1	+	0	ID=g258.t1.CDS1;Parent=g258.t1;
OY759168.1_Sturmia_bella_genome_assembly,_chromosome:_1	AUGUSTUS	exon	5592546	5592634	.	+	.	ID=g258.t1.exon1;Parent=g258.t1;
OY759168.1_Sturmia_bella_genome_assembly,_chromosome:_1	AUGUSTUS	intron	5592635	5594071	1	+	.	ID=g258.t1.intron1;Parent=g258.t1;
OY759168.1_Sturmia_bella_genome_assembly,_chromosome:_1	AUGUSTUS	CDS	5594072	5594312	1	+	1	ID=g258.t1.CDS2;Parent=g258.t1;
OY759168.1_Sturmia_bella_genome_assembly,_chromosome:_1	AUGUSTUS	exon	5594072	5594312	.	+	.	ID=g258.t1.exon2;Parent=g258.t1;
OY759168.1_Sturmia_bella_genome_assembly,_chromosome:_1	AUGUSTUS	stop_codon	5594310	5594312	.	+	0	ID=g258.t1.stop1;Parent=g258.t1;
OY759168.1_Sturmia_bella_genome_assembly,_chromosome:_1	AUGUSTUS	gene	5613550	5619679	.	-	.	ID=g259;
OY759168.1_Sturmia_bella_genome_assembly,_chromosome:_1	AUGUSTUS	mRNA	5613550	5619679	1	-	.	ID=g259.t1;Parent=g259;
OY759168.1_Sturmia_bella_genome_assembly,_chromosome:_1	AUGUSTUS	stop_codon	5613550	5613552	.	-	0	ID=g259.t1.stop1;Parent=g259.t1;
OY759168.1_Sturmia_bella_genome_assembly,_chromosome:_1	AUGUSTUS	CDS	5613550	5613702	1	-	0	ID=g259.t1.CDS1;Parent=g259.t1;
OY759168.1_Sturmia_bella_genome_assembly,_chromosome:_1	AUGUSTUS	exon	5613550	5613702	.	-	.	ID=g259.t1.exon1;Parent=g259.t1;
OY759168.1_Sturmia_bella_genome_assembly,_chromosome:_1	AUGUSTUS	intron	5613703	5613795	1	-	.	ID=g259.t1.intron1;Parent=g259.t1;
OY759168.1_Sturmia_bella_genome_assembly,_chromosome:_1	AUGUSTUS	CDS	5613796	5614063	1	-	1	ID=g259.t1.CDS2;Parent=g259.t1;
OY759168.1_Sturmia_bella_genome_assembly,_chromosome:_1	AUGUSTUS	exon	5613796	5614063	.	-	.	ID=g259.t1.exon2;Parent=g259.t1;
OY759168.1_Sturmia_bella_genome_assembly,_chromosome:_1	AUGUSTUS	intron	5614064	5614135	1	-	.	ID=g259.t1.intron2;Parent=g259.t1;
OY759168.1_Sturmia_bella_genome_assembly,_chromosome:_1	AUGUSTUS	CDS	5614136	5614250	1	-	2	ID=g259.t1.CDS3;Parent=g259.t1;
OY759168.1_Sturmia_bella_genome_assembly,_chromosome:_1	AUGUSTUS	exon	5614136	5614250	.	-	.	ID=g259.t1.exon3;Parent=g259.t1;
OY759168.1_Sturmia_bella_genome_assembly,_chromosome:_1	AUGUSTUS	intron	5614251	5614305	1	-	.	ID=g259.t1.intron3;Parent=g259.t1;
OY759168.1_Sturmia_bella_genome_assembly,_chromosome:_1	AUGUSTUS	CDS	5614306	5614546	1	-	0	ID=g259.t1.CDS4;Parent=g259.t1;
OY759168.1_Sturmia_bella_genome_assembly,_chromosome:_1	AUGUSTUS	exon	5614306	5614546	.	-	.	ID=g259.t1.exon4;Parent=g259.t1;
OY759168.1_Sturmia_bella_genome_assembly,_chromosome:_1	AUGUSTUS	intron	5614547	5616821	1	-	.	ID=g259.t1.intron4;Parent=g259.t1;
OY759168.1_Sturmia_bella_genome_assembly,_chromosome:_1	AUGUSTUS	CDS	5616822	5616934	1	-	2	ID=g259.t1.CDS5;Parent=g259.t1;
OY759168.1_Sturmia_bella_genome_assembly,_chromosome:_1	AUGUSTUS	exon	5616822	5616934	.	-	.	ID=g259.t1.exon5;Parent=g259.t1;
OY759168.1_Sturmia_bella_genome_assembly,_chromosome:_1	AUGUSTUS	intron	5616935	5619654	1	-	.	ID=g259.t1.intron5;Parent=g259.t1;
OY759168.1_Sturmia_bella_genome_assembly,_chromosome:_1	AUGUSTUS	CDS	5619655	5619679	1	-	0	ID=g259.t1.CDS6;Parent=g259.t1;
OY759168.1_Sturmia_bella_genome_assembly,_chromosome:_1	AUGUSTUS	exon	5619655	5619679	.	-	.	ID=g259.t1.exon6;Parent=g259.t1;
OY759168.1_Sturmia_bella_genome_assembly,_chromosome:_1	AUGUSTUS	start_codon	5619677	5619679	.	-	0	ID=g259.t1.start1;Parent=g259.t1;
OY759168.1_Sturmia_bella_genome_assembly,_chromosome:_1	GeneMark.hmm3	mRNA	5613550	5614525	.	-	.	ID=g259.t2;Parent=g259;
OY759168.1_Sturmia_bella_genome_assembly,_chromosome:_1	GeneMark.hmm3	stop_codon	5613550	5613552	.	-	0	ID=g259.t2.stop1;Parent=g259.t2;
OY759168.1_Sturmia_bella_genome_assembly,_chromosome:_1	GeneMark.hmm3	CDS	5613550	5613702	.	-	0	ID=g259.t2.CDS1;Parent=g259.t2;
OY759168.1_Sturmia_bella_genome_assembly,_chromosome:_1	GeneMark.hmm3	exon	5613550	5613702	0	-	.	ID=g259.t2.exon1;Parent=g259.t2;
OY759168.1_Sturmia_bella_genome_assembly,_chromosome:_1	GeneMark.hmm3	intron	5613703	5613795	.	-	1	ID=g259.t2.intron1;Parent=g259.t2;
OY759168.1_Sturmia_bella_genome_assembly,_chromosome:_1	GeneMark.hmm3	CDS	5613796	5614063	.	-	1	ID=g259.t2.CDS2;Parent=g259.t2;
OY759168.1_Sturmia_bella_genome_assembly,_chromosome:_1	GeneMark.hmm3	exon	5613796	5614063	0	-	.	ID=g259.t2.exon2;Parent=g259.t2;
OY759168.1_Sturmia_bella_genome_assembly,_chromosome:_1	GeneMark.hmm3	intron	5614064	5614135	.	-	2	ID=g259.t2.intron2;Parent=g259.t2;
OY759168.1_Sturmia_bella_genome_assembly,_chromosome:_1	GeneMark.hmm3	CDS	5614136	5614250	.	-	2	ID=g259.t2.CDS3;Parent=g259.t2;
OY759168.1_Sturmia_bella_genome_assembly,_chromosome:_1	GeneMark.hmm3	exon	5614136	5614250	0	-	.	ID=g259.t2.exon3;Parent=g259.t2;
OY759168.1_Sturmia_bella_genome_assembly,_chromosome:_1	GeneMark.hmm3	intron	5614251	5614305	.	-	0	ID=g259.t2.intron3;Parent=g259.t2;
OY759168.1_Sturmia_bella_genome_assembly,_chromosome:_1	GeneMark.hmm3	CDS	5614306	5614525	.	-	0	ID=g259.t2.CDS4;Parent=g259.t2;
OY759168.1_Sturmia_bella_genome_assembly,_chromosome:_1	GeneMark.hmm3	exon	5614306	5614525	0	-	.	ID=g259.t2.exon4;Parent=g259.t2;
OY759168.1_Sturmia_bella_genome_assembly,_chromosome:_1	GeneMark.hmm3	start_codon	5614523	5614525	.	-	0	ID=g259.t2.start1;Parent=g259.t2;
OY759168.1_Sturmia_bella_genome_assembly,_chromosome:_1	AUGUSTUS	gene	5645841	5652322	.	-	.	ID=g260;
OY759168.1_Sturmia_bella_genome_assembly,_chromosome:_1	AUGUSTUS	mRNA	5645841	5652322	1	-	.	ID=g260.t1;Parent=g260;
OY759168.1_Sturmia_bella_genome_assembly,_chromosome:_1	AUGUSTUS	stop_codon	5645841	5645843	.	-	0	ID=g260.t1.stop1;Parent=g260.t1;
OY759168.1_Sturmia_bella_genome_assembly,_chromosome:_1	AUGUSTUS	CDS	5645841	5646168	1	-	1	ID=g260.t1.CDS1;Parent=g260.t1;
OY759168.1_Sturmia_bella_genome_assembly,_chromosome:_1	AUGUSTUS	exon	5645841	5646168	.	-	.	ID=g260.t1.exon1;Parent=g260.t1;
OY759168.1_Sturmia_bella_genome_assembly,_chromosome:_1	AUGUSTUS	intron	5646169	5648585	1	-	.	ID=g260.t1.intron1;Parent=g260.t1;
OY759168.1_Sturmia_bella_genome_assembly,_chromosome:_1	AUGUSTUS	CDS	5648586	5648815	1	-	0	ID=g260.t1.CDS2;Parent=g260.t1;
OY759168.1_Sturmia_bella_genome_assembly,_chromosome:_1	AUGUSTUS	exon	5648586	5648815	.	-	.	ID=g260.t1.exon2;Parent=g260.t1;
OY759168.1_Sturmia_bella_genome_assembly,_chromosome:_1	AUGUSTUS	intron	5648816	5648899	1	-	.	ID=g260.t1.intron2;Parent=g260.t1;
OY759168.1_Sturmia_bella_genome_assembly,_chromosome:_1	AUGUSTUS	CDS	5648900	5649233	1	-	1	ID=g260.t1.CDS3;Parent=g260.t1;
OY759168.1_Sturmia_bella_genome_assembly,_chromosome:_1	AUGUSTUS	exon	5648900	5649233	.	-	.	ID=g260.t1.exon3;Parent=g260.t1;
OY759168.1_Sturmia_bella_genome_assembly,_chromosome:_1	AUGUSTUS	intron	5649234	5649325	1	-	.	ID=g260.t1.intron3;Parent=g260.t1;
OY759168.1_Sturmia_bella_genome_assembly,_chromosome:_1	AUGUSTUS	CDS	5649326	5649516	1	-	0	ID=g260.t1.CDS4;Parent=g260.t1;
OY759168.1_Sturmia_bella_genome_assembly,_chromosome:_1	AUGUSTUS	exon	5649326	5649516	.	-	.	ID=g260.t1.exon4;Parent=g260.t1;
OY759168.1_Sturmia_bella_genome_assembly,_chromosome:_1	AUGUSTUS	intron	5649517	5649598	1	-	.	ID=g260.t1.intron4;Parent=g260.t1;
OY759168.1_Sturmia_bella_genome_assembly,_chromosome:_1	AUGUSTUS	CDS	5649599	5649793	1	-	0	ID=g260.t1.CDS5;Parent=g260.t1;
OY759168.1_Sturmia_bella_genome_assembly,_chromosome:_1	AUGUSTUS	exon	5649599	5649793	.	-	.	ID=g260.t1.exon5;Parent=g260.t1;
OY759168.1_Sturmia_bella_genome_assembly,_chromosome:_1	AUGUSTUS	intron	5649794	5649846	1	-	.	ID=g260.t1.intron5;Parent=g260.t1;
OY759168.1_Sturmia_bella_genome_assembly,_chromosome:_1	AUGUSTUS	CDS	5649847	5650046	1	-	2	ID=g260.t1.CDS6;Parent=g260.t1;
OY759168.1_Sturmia_bella_genome_assembly,_chromosome:_1	AUGUSTUS	exon	5649847	5650046	.	-	.	ID=g260.t1.exon6;Parent=g260.t1;
OY759168.1_Sturmia_bella_genome_assembly,_chromosome:_1	AUGUSTUS	intron	5650047	5652183	1	-	.	ID=g260.t1.intron6;Parent=g260.t1;
OY759168.1_Sturmia_bella_genome_assembly,_chromosome:_1	AUGUSTUS	CDS	5652184	5652322	1	-	0	ID=g260.t1.CDS7;Parent=g260.t1;
OY759168.1_Sturmia_bella_genome_assembly,_chromosome:_1	AUGUSTUS	exon	5652184	5652322	.	-	.	ID=g260.t1.exon7;Parent=g260.t1;
OY759168.1_Sturmia_bella_genome_assembly,_chromosome:_1	AUGUSTUS	start_codon	5652320	5652322	.	-	0	ID=g260.t1.start1;Parent=g260.t1;
OY759168.1_Sturmia_bella_genome_assembly,_chromosome:_1	AUGUSTUS	gene	5698317	5700500	.	+	.	ID=g261;
OY759168.1_Sturmia_bella_genome_assembly,_chromosome:_1	AUGUSTUS	mRNA	5698317	5700500	1	+	.	ID=g261.t1;Parent=g261;
OY759168.1_Sturmia_bella_genome_assembly,_chromosome:_1	AUGUSTUS	start_codon	5698317	5698319	.	+	0	ID=g261.t1.start1;Parent=g261.t1;
OY759168.1_Sturmia_bella_genome_assembly,_chromosome:_1	AUGUSTUS	CDS	5698317	5699004	1	+	0	ID=g261.t1.CDS1;Parent=g261.t1;
OY759168.1_Sturmia_bella_genome_assembly,_chromosome:_1	AUGUSTUS	exon	5698317	5699004	.	+	.	ID=g261.t1.exon1;Parent=g261.t1;
OY759168.1_Sturmia_bella_genome_assembly,_chromosome:_1	AUGUSTUS	intron	5699005	5699068	1	+	.	ID=g261.t1.intron1;Parent=g261.t1;
OY759168.1_Sturmia_bella_genome_assembly,_chromosome:_1	AUGUSTUS	CDS	5699069	5699664	1	+	2	ID=g261.t1.CDS2;Parent=g261.t1;
OY759168.1_Sturmia_bella_genome_assembly,_chromosome:_1	AUGUSTUS	exon	5699069	5699664	.	+	.	ID=g261.t1.exon2;Parent=g261.t1;
OY759168.1_Sturmia_bella_genome_assembly,_chromosome:_1	AUGUSTUS	intron	5699665	5699798	1	+	.	ID=g261.t1.intron2;Parent=g261.t1;
OY759168.1_Sturmia_bella_genome_assembly,_chromosome:_1	AUGUSTUS	CDS	5699799	5700500	1	+	0	ID=g261.t1.CDS3;Parent=g261.t1;
OY759168.1_Sturmia_bella_genome_assembly,_chromosome:_1	AUGUSTUS	exon	5699799	5700500	.	+	.	ID=g261.t1.exon3;Parent=g261.t1;
OY759168.1_Sturmia_bella_genome_assembly,_chromosome:_1	AUGUSTUS	stop_codon	5700498	5700500	.	+	0	ID=g261.t1.stop1;Parent=g261.t1;
OY759168.1_Sturmia_bella_genome_assembly,_chromosome:_1	AUGUSTUS	gene	5706498	5725467	.	-	.	ID=g262;
OY759168.1_Sturmia_bella_genome_assembly,_chromosome:_1	AUGUSTUS	mRNA	5706498	5725467	1	-	.	ID=g262.t1;Parent=g262;
OY759168.1_Sturmia_bella_genome_assembly,_chromosome:_1	AUGUSTUS	stop_codon	5706498	5706500	.	-	0	ID=g262.t1.stop1;Parent=g262.t1;
OY759168.1_Sturmia_bella_genome_assembly,_chromosome:_1	AUGUSTUS	CDS	5706498	5708035	1	-	2	ID=g262.t1.CDS1;Parent=g262.t1;
OY759168.1_Sturmia_bella_genome_assembly,_chromosome:_1	AUGUSTUS	exon	5706498	5708035	.	-	.	ID=g262.t1.exon1;Parent=g262.t1;
OY759168.1_Sturmia_bella_genome_assembly,_chromosome:_1	AUGUSTUS	intron	5708036	5710834	1	-	.	ID=g262.t1.intron1;Parent=g262.t1;
OY759168.1_Sturmia_bella_genome_assembly,_chromosome:_1	AUGUSTUS	CDS	5710835	5712286	1	-	2	ID=g262.t1.CDS2;Parent=g262.t1;
OY759168.1_Sturmia_bella_genome_assembly,_chromosome:_1	AUGUSTUS	exon	5710835	5712286	.	-	.	ID=g262.t1.exon2;Parent=g262.t1;
OY759168.1_Sturmia_bella_genome_assembly,_chromosome:_1	AUGUSTUS	intron	5712287	5712358	1	-	.	ID=g262.t1.intron2;Parent=g262.t1;
OY759168.1_Sturmia_bella_genome_assembly,_chromosome:_1	AUGUSTUS	CDS	5712359	5712556	1	-	2	ID=g262.t1.CDS3;Parent=g262.t1;
OY759168.1_Sturmia_bella_genome_assembly,_chromosome:_1	AUGUSTUS	exon	5712359	5712556	.	-	.	ID=g262.t1.exon3;Parent=g262.t1;
OY759168.1_Sturmia_bella_genome_assembly,_chromosome:_1	AUGUSTUS	intron	5712557	5712618	1	-	.	ID=g262.t1.intron3;Parent=g262.t1;
OY759168.1_Sturmia_bella_genome_assembly,_chromosome:_1	AUGUSTUS	CDS	5712619	5712847	1	-	0	ID=g262.t1.CDS4;Parent=g262.t1;
OY759168.1_Sturmia_bella_genome_assembly,_chromosome:_1	AUGUSTUS	exon	5712619	5712847	.	-	.	ID=g262.t1.exon4;Parent=g262.t1;
OY759168.1_Sturmia_bella_genome_assembly,_chromosome:_1	AUGUSTUS	intron	5712848	5712921	1	-	.	ID=g262.t1.intron4;Parent=g262.t1;
OY759168.1_Sturmia_bella_genome_assembly,_chromosome:_1	AUGUSTUS	CDS	5712922	5713991	1	-	2	ID=g262.t1.CDS5;Parent=g262.t1;
OY759168.1_Sturmia_bella_genome_assembly,_chromosome:_1	AUGUSTUS	exon	5712922	5713991	.	-	.	ID=g262.t1.exon5;Parent=g262.t1;
OY759168.1_Sturmia_bella_genome_assembly,_chromosome:_1	AUGUSTUS	intron	5713992	5725355	1	-	.	ID=g262.t1.intron5;Parent=g262.t1;
OY759168.1_Sturmia_bella_genome_assembly,_chromosome:_1	AUGUSTUS	CDS	5725356	5725467	1	-	0	ID=g262.t1.CDS6;Parent=g262.t1;
OY759168.1_Sturmia_bella_genome_assembly,_chromosome:_1	AUGUSTUS	exon	5725356	5725467	.	-	.	ID=g262.t1.exon6;Parent=g262.t1;
OY759168.1_Sturmia_bella_genome_assembly,_chromosome:_1	AUGUSTUS	start_codon	5725465	5725467	.	-	0	ID=g262.t1.start1;Parent=g262.t1;
OY759168.1_Sturmia_bella_genome_assembly,_chromosome:_1	AUGUSTUS	gene	5739753	5743865	.	-	.	ID=g263;
OY759168.1_Sturmia_bella_genome_assembly,_chromosome:_1	AUGUSTUS	mRNA	5739753	5743865	1	-	.	ID=g263.t1;Parent=g263;
OY759168.1_Sturmia_bella_genome_assembly,_chromosome:_1	AUGUSTUS	stop_codon	5739753	5739755	.	-	0	ID=g263.t1.stop1;Parent=g263.t1;
OY759168.1_Sturmia_bella_genome_assembly,_chromosome:_1	AUGUSTUS	CDS	5739753	5739907	1	-	2	ID=g263.t1.CDS1;Parent=g263.t1;
OY759168.1_Sturmia_bella_genome_assembly,_chromosome:_1	AUGUSTUS	exon	5739753	5739907	.	-	.	ID=g263.t1.exon1;Parent=g263.t1;
OY759168.1_Sturmia_bella_genome_assembly,_chromosome:_1	AUGUSTUS	intron	5739908	5739981	1	-	.	ID=g263.t1.intron1;Parent=g263.t1;
OY759168.1_Sturmia_bella_genome_assembly,_chromosome:_1	AUGUSTUS	CDS	5739982	5740063	1	-	0	ID=g263.t1.CDS2;Parent=g263.t1;
OY759168.1_Sturmia_bella_genome_assembly,_chromosome:_1	AUGUSTUS	exon	5739982	5740063	.	-	.	ID=g263.t1.exon2;Parent=g263.t1;
OY759168.1_Sturmia_bella_genome_assembly,_chromosome:_1	AUGUSTUS	intron	5740064	5740129	1	-	.	ID=g263.t1.intron2;Parent=g263.t1;
OY759168.1_Sturmia_bella_genome_assembly,_chromosome:_1	AUGUSTUS	CDS	5740130	5740216	1	-	0	ID=g263.t1.CDS3;Parent=g263.t1;
OY759168.1_Sturmia_bella_genome_assembly,_chromosome:_1	AUGUSTUS	exon	5740130	5740216	.	-	.	ID=g263.t1.exon3;Parent=g263.t1;
OY759168.1_Sturmia_bella_genome_assembly,_chromosome:_1	AUGUSTUS	intron	5740217	5740298	1	-	.	ID=g263.t1.intron3;Parent=g263.t1;
OY759168.1_Sturmia_bella_genome_assembly,_chromosome:_1	AUGUSTUS	CDS	5740299	5742159	1	-	1	ID=g263.t1.CDS4;Parent=g263.t1;
OY759168.1_Sturmia_bella_genome_assembly,_chromosome:_1	AUGUSTUS	exon	5740299	5742159	.	-	.	ID=g263.t1.exon4;Parent=g263.t1;
OY759168.1_Sturmia_bella_genome_assembly,_chromosome:_1	AUGUSTUS	intron	5742160	5742220	1	-	.	ID=g263.t1.intron4;Parent=g263.t1;
OY759168.1_Sturmia_bella_genome_assembly,_chromosome:_1	AUGUSTUS	CDS	5742221	5743192	1	-	1	ID=g263.t1.CDS5;Parent=g263.t1;
OY759168.1_Sturmia_bella_genome_assembly,_chromosome:_1	AUGUSTUS	exon	5742221	5743192	.	-	.	ID=g263.t1.exon5;Parent=g263.t1;
OY759168.1_Sturmia_bella_genome_assembly,_chromosome:_1	AUGUSTUS	intron	5743193	5743263	1	-	.	ID=g263.t1.intron5;Parent=g263.t1;
OY759168.1_Sturmia_bella_genome_assembly,_chromosome:_1	AUGUSTUS	CDS	5743264	5743569	1	-	1	ID=g263.t1.CDS6;Parent=g263.t1;
OY759168.1_Sturmia_bella_genome_assembly,_chromosome:_1	AUGUSTUS	exon	5743264	5743569	.	-	.	ID=g263.t1.exon6;Parent=g263.t1;
OY759168.1_Sturmia_bella_genome_assembly,_chromosome:_1	AUGUSTUS	intron	5743570	5743647	1	-	.	ID=g263.t1.intron6;Parent=g263.t1;
OY759168.1_Sturmia_bella_genome_assembly,_chromosome:_1	AUGUSTUS	CDS	5743648	5743865	1	-	0	ID=g263.t1.CDS7;Parent=g263.t1;
OY759168.1_Sturmia_bella_genome_assembly,_chromosome:_1	AUGUSTUS	exon	5743648	5743865	.	-	.	ID=g263.t1.exon7;Parent=g263.t1;
OY759168.1_Sturmia_bella_genome_assembly,_chromosome:_1	AUGUSTUS	start_codon	5743863	5743865	.	-	0	ID=g263.t1.start1;Parent=g263.t1;
OY759168.1_Sturmia_bella_genome_assembly,_chromosome:_1	AUGUSTUS	gene	5746034	5746513	.	-	.	ID=g264;
OY759168.1_Sturmia_bella_genome_assembly,_chromosome:_1	AUGUSTUS	mRNA	5746034	5746513	1	-	.	ID=g264.t1;Parent=g264;
OY759168.1_Sturmia_bella_genome_assembly,_chromosome:_1	AUGUSTUS	stop_codon	5746034	5746036	.	-	0	ID=g264.t1.stop1;Parent=g264.t1;
OY759168.1_Sturmia_bella_genome_assembly,_chromosome:_1	AUGUSTUS	CDS	5746034	5746513	1	-	0	ID=g264.t1.CDS1;Parent=g264.t1;
OY759168.1_Sturmia_bella_genome_assembly,_chromosome:_1	AUGUSTUS	exon	5746034	5746513	.	-	.	ID=g264.t1.exon1;Parent=g264.t1;
OY759168.1_Sturmia_bella_genome_assembly,_chromosome:_1	AUGUSTUS	start_codon	5746511	5746513	.	-	0	ID=g264.t1.start1;Parent=g264.t1;
OY759168.1_Sturmia_bella_genome_assembly,_chromosome:_1	AUGUSTUS	gene	5750286	5753991	.	-	.	ID=g265;
OY759168.1_Sturmia_bella_genome_assembly,_chromosome:_1	AUGUSTUS	mRNA	5750286	5753991	0.83	-	.	ID=g265.t1;Parent=g265;
OY759168.1_Sturmia_bella_genome_assembly,_chromosome:_1	AUGUSTUS	stop_codon	5750286	5750288	.	-	0	ID=g265.t1.stop1;Parent=g265.t1;
OY759168.1_Sturmia_bella_genome_assembly,_chromosome:_1	AUGUSTUS	CDS	5750286	5751996	1	-	1	ID=g265.t1.CDS1;Parent=g265.t1;
OY759168.1_Sturmia_bella_genome_assembly,_chromosome:_1	AUGUSTUS	exon	5750286	5751996	.	-	.	ID=g265.t1.exon1;Parent=g265.t1;
OY759168.1_Sturmia_bella_genome_assembly,_chromosome:_1	AUGUSTUS	intron	5751997	5752057	1	-	.	ID=g265.t1.intron1;Parent=g265.t1;
OY759168.1_Sturmia_bella_genome_assembly,_chromosome:_1	AUGUSTUS	CDS	5752058	5753029	1	-	1	ID=g265.t1.CDS2;Parent=g265.t1;
OY759168.1_Sturmia_bella_genome_assembly,_chromosome:_1	AUGUSTUS	exon	5752058	5753029	.	-	.	ID=g265.t1.exon2;Parent=g265.t1;
OY759168.1_Sturmia_bella_genome_assembly,_chromosome:_1	AUGUSTUS	intron	5753030	5753084	1	-	.	ID=g265.t1.intron2;Parent=g265.t1;
OY759168.1_Sturmia_bella_genome_assembly,_chromosome:_1	AUGUSTUS	CDS	5753085	5753372	1	-	1	ID=g265.t1.CDS3;Parent=g265.t1;
OY759168.1_Sturmia_bella_genome_assembly,_chromosome:_1	AUGUSTUS	exon	5753085	5753372	.	-	.	ID=g265.t1.exon3;Parent=g265.t1;
OY759168.1_Sturmia_bella_genome_assembly,_chromosome:_1	AUGUSTUS	intron	5753373	5753450	1	-	.	ID=g265.t1.intron3;Parent=g265.t1;
OY759168.1_Sturmia_bella_genome_assembly,_chromosome:_1	AUGUSTUS	CDS	5753451	5753675	1	-	1	ID=g265.t1.CDS4;Parent=g265.t1;
OY759168.1_Sturmia_bella_genome_assembly,_chromosome:_1	AUGUSTUS	exon	5753451	5753675	.	-	.	ID=g265.t1.exon4;Parent=g265.t1;
OY759168.1_Sturmia_bella_genome_assembly,_chromosome:_1	AUGUSTUS	intron	5753676	5753752	1	-	.	ID=g265.t1.intron4;Parent=g265.t1;
OY759168.1_Sturmia_bella_genome_assembly,_chromosome:_1	AUGUSTUS	CDS	5753753	5753991	0.83	-	0	ID=g265.t1.CDS5;Parent=g265.t1;
OY759168.1_Sturmia_bella_genome_assembly,_chromosome:_1	AUGUSTUS	exon	5753753	5753991	.	-	.	ID=g265.t1.exon5;Parent=g265.t1;
OY759168.1_Sturmia_bella_genome_assembly,_chromosome:_1	AUGUSTUS	start_codon	5753989	5753991	.	-	0	ID=g265.t1.start1;Parent=g265.t1;
OY759168.1_Sturmia_bella_genome_assembly,_chromosome:_1	AUGUSTUS	gene	5777608	5788081	.	-	.	ID=g266;
OY759168.1_Sturmia_bella_genome_assembly,_chromosome:_1	AUGUSTUS	mRNA	5777608	5788081	1	-	.	ID=g266.t1;Parent=g266;
OY759168.1_Sturmia_bella_genome_assembly,_chromosome:_1	AUGUSTUS	stop_codon	5777608	5777610	.	-	0	ID=g266.t1.stop1;Parent=g266.t1;
OY759168.1_Sturmia_bella_genome_assembly,_chromosome:_1	AUGUSTUS	CDS	5777608	5778102	1	-	0	ID=g266.t1.CDS1;Parent=g266.t1;
OY759168.1_Sturmia_bella_genome_assembly,_chromosome:_1	AUGUSTUS	exon	5777608	5778102	.	-	.	ID=g266.t1.exon1;Parent=g266.t1;
OY759168.1_Sturmia_bella_genome_assembly,_chromosome:_1	AUGUSTUS	intron	5778103	5781499	1	-	.	ID=g266.t1.intron1;Parent=g266.t1;
OY759168.1_Sturmia_bella_genome_assembly,_chromosome:_1	AUGUSTUS	CDS	5781500	5781627	1	-	2	ID=g266.t1.CDS2;Parent=g266.t1;
OY759168.1_Sturmia_bella_genome_assembly,_chromosome:_1	AUGUSTUS	exon	5781500	5781627	.	-	.	ID=g266.t1.exon2;Parent=g266.t1;
OY759168.1_Sturmia_bella_genome_assembly,_chromosome:_1	AUGUSTUS	intron	5781628	5781707	1	-	.	ID=g266.t1.intron2;Parent=g266.t1;
OY759168.1_Sturmia_bella_genome_assembly,_chromosome:_1	AUGUSTUS	CDS	5781708	5782119	1	-	0	ID=g266.t1.CDS3;Parent=g266.t1;
OY759168.1_Sturmia_bella_genome_assembly,_chromosome:_1	AUGUSTUS	exon	5781708	5782119	.	-	.	ID=g266.t1.exon3;Parent=g266.t1;
OY759168.1_Sturmia_bella_genome_assembly,_chromosome:_1	AUGUSTUS	intron	5782120	5787826	1	-	.	ID=g266.t1.intron3;Parent=g266.t1;
OY759168.1_Sturmia_bella_genome_assembly,_chromosome:_1	AUGUSTUS	CDS	5787827	5788081	1	-	0	ID=g266.t1.CDS4;Parent=g266.t1;
OY759168.1_Sturmia_bella_genome_assembly,_chromosome:_1	AUGUSTUS	exon	5787827	5788081	.	-	.	ID=g266.t1.exon4;Parent=g266.t1;
OY759168.1_Sturmia_bella_genome_assembly,_chromosome:_1	AUGUSTUS	start_codon	5788079	5788081	.	-	0	ID=g266.t1.start1;Parent=g266.t1;
OY759168.1_Sturmia_bella_genome_assembly,_chromosome:_1	AUGUSTUS	gene	5795072	5807311	.	+	.	ID=g267;
OY759168.1_Sturmia_bella_genome_assembly,_chromosome:_1	AUGUSTUS	mRNA	5795072	5807311	0.59	+	.	ID=g267.t1;Parent=g267;
OY759168.1_Sturmia_bella_genome_assembly,_chromosome:_1	AUGUSTUS	CDS	5795072	5795074	0.59	+	0	ID=g267.t1.CDS1;Parent=g267.t1;
OY759168.1_Sturmia_bella_genome_assembly,_chromosome:_1	AUGUSTUS	exon	5795072	5795074	.	+	.	ID=g267.t1.exon1;Parent=g267.t1;
OY759168.1_Sturmia_bella_genome_assembly,_chromosome:_1	AUGUSTUS	start_codon	5795072	5795074	.	+	0	ID=g267.t1.start1;Parent=g267.t1;
OY759168.1_Sturmia_bella_genome_assembly,_chromosome:_1	AUGUSTUS	intron	5795075	5797473	0.59	+	.	ID=g267.t1.intron1;Parent=g267.t1;
OY759168.1_Sturmia_bella_genome_assembly,_chromosome:_1	AUGUSTUS	CDS	5797474	5797638	1	+	0	ID=g267.t1.CDS2;Parent=g267.t1;
OY759168.1_Sturmia_bella_genome_assembly,_chromosome:_1	AUGUSTUS	exon	5797474	5797638	.	+	.	ID=g267.t1.exon2;Parent=g267.t1;
OY759168.1_Sturmia_bella_genome_assembly,_chromosome:_1	AUGUSTUS	intron	5797639	5797709	1	+	.	ID=g267.t1.intron2;Parent=g267.t1;
OY759168.1_Sturmia_bella_genome_assembly,_chromosome:_1	AUGUSTUS	CDS	5797710	5798169	1	+	0	ID=g267.t1.CDS3;Parent=g267.t1;
OY759168.1_Sturmia_bella_genome_assembly,_chromosome:_1	AUGUSTUS	exon	5797710	5798169	.	+	.	ID=g267.t1.exon3;Parent=g267.t1;
OY759168.1_Sturmia_bella_genome_assembly,_chromosome:_1	AUGUSTUS	intron	5798170	5798236	1	+	.	ID=g267.t1.intron3;Parent=g267.t1;
OY759168.1_Sturmia_bella_genome_assembly,_chromosome:_1	AUGUSTUS	CDS	5798237	5798745	1	+	2	ID=g267.t1.CDS4;Parent=g267.t1;
OY759168.1_Sturmia_bella_genome_assembly,_chromosome:_1	AUGUSTUS	exon	5798237	5798745	.	+	.	ID=g267.t1.exon4;Parent=g267.t1;
OY759168.1_Sturmia_bella_genome_assembly,_chromosome:_1	AUGUSTUS	intron	5798746	5798844	1	+	.	ID=g267.t1.intron4;Parent=g267.t1;
OY759168.1_Sturmia_bella_genome_assembly,_chromosome:_1	AUGUSTUS	CDS	5798845	5799073	1	+	0	ID=g267.t1.CDS5;Parent=g267.t1;
OY759168.1_Sturmia_bella_genome_assembly,_chromosome:_1	AUGUSTUS	exon	5798845	5799073	.	+	.	ID=g267.t1.exon5;Parent=g267.t1;
OY759168.1_Sturmia_bella_genome_assembly,_chromosome:_1	AUGUSTUS	intron	5799074	5800240	1	+	.	ID=g267.t1.intron5;Parent=g267.t1;
OY759168.1_Sturmia_bella_genome_assembly,_chromosome:_1	AUGUSTUS	CDS	5800241	5800506	1	+	2	ID=g267.t1.CDS6;Parent=g267.t1;
OY759168.1_Sturmia_bella_genome_assembly,_chromosome:_1	AUGUSTUS	exon	5800241	5800506	.	+	.	ID=g267.t1.exon6;Parent=g267.t1;
OY759168.1_Sturmia_bella_genome_assembly,_chromosome:_1	AUGUSTUS	intron	5800507	5801790	1	+	.	ID=g267.t1.intron6;Parent=g267.t1;
OY759168.1_Sturmia_bella_genome_assembly,_chromosome:_1	AUGUSTUS	CDS	5801791	5803038	1	+	0	ID=g267.t1.CDS7;Parent=g267.t1;
OY759168.1_Sturmia_bella_genome_assembly,_chromosome:_1	AUGUSTUS	exon	5801791	5803038	.	+	.	ID=g267.t1.exon7;Parent=g267.t1;
OY759168.1_Sturmia_bella_genome_assembly,_chromosome:_1	AUGUSTUS	intron	5803039	5803100	1	+	.	ID=g267.t1.intron7;Parent=g267.t1;
OY759168.1_Sturmia_bella_genome_assembly,_chromosome:_1	AUGUSTUS	CDS	5803101	5803748	1	+	0	ID=g267.t1.CDS8;Parent=g267.t1;
OY759168.1_Sturmia_bella_genome_assembly,_chromosome:_1	AUGUSTUS	exon	5803101	5803748	.	+	.	ID=g267.t1.exon8;Parent=g267.t1;
OY759168.1_Sturmia_bella_genome_assembly,_chromosome:_1	AUGUSTUS	intron	5803749	5803812	1	+	.	ID=g267.t1.intron8;Parent=g267.t1;
OY759168.1_Sturmia_bella_genome_assembly,_chromosome:_1	AUGUSTUS	CDS	5803813	5804148	1	+	0	ID=g267.t1.CDS9;Parent=g267.t1;
OY759168.1_Sturmia_bella_genome_assembly,_chromosome:_1	AUGUSTUS	exon	5803813	5804148	.	+	.	ID=g267.t1.exon9;Parent=g267.t1;
OY759168.1_Sturmia_bella_genome_assembly,_chromosome:_1	AUGUSTUS	intron	5804149	5806936	1	+	.	ID=g267.t1.intron9;Parent=g267.t1;
OY759168.1_Sturmia_bella_genome_assembly,_chromosome:_1	AUGUSTUS	CDS	5806937	5807128	1	+	0	ID=g267.t1.CDS10;Parent=g267.t1;
OY759168.1_Sturmia_bella_genome_assembly,_chromosome:_1	AUGUSTUS	exon	5806937	5807128	.	+	.	ID=g267.t1.exon10;Parent=g267.t1;
OY759168.1_Sturmia_bella_genome_assembly,_chromosome:_1	AUGUSTUS	intron	5807129	5807194	1	+	.	ID=g267.t1.intron10;Parent=g267.t1;
OY759168.1_Sturmia_bella_genome_assembly,_chromosome:_1	AUGUSTUS	CDS	5807195	5807311	1	+	0	ID=g267.t1.CDS11;Parent=g267.t1;
OY759168.1_Sturmia_bella_genome_assembly,_chromosome:_1	AUGUSTUS	exon	5807195	5807311	.	+	.	ID=g267.t1.exon11;Parent=g267.t1;
OY759168.1_Sturmia_bella_genome_assembly,_chromosome:_1	AUGUSTUS	stop_codon	5807309	5807311	.	+	0	ID=g267.t1.stop1;Parent=g267.t1;
OY759168.1_Sturmia_bella_genome_assembly,_chromosome:_1	AUGUSTUS	gene	5820844	5821948	.	-	.	ID=g268;
OY759168.1_Sturmia_bella_genome_assembly,_chromosome:_1	AUGUSTUS	mRNA	5820844	5821948	1	-	.	ID=g268.t1;Parent=g268;
OY759168.1_Sturmia_bella_genome_assembly,_chromosome:_1	AUGUSTUS	stop_codon	5820844	5820846	.	-	0	ID=g268.t1.stop1;Parent=g268.t1;
OY759168.1_Sturmia_bella_genome_assembly,_chromosome:_1	AUGUSTUS	CDS	5820844	5820962	1	-	2	ID=g268.t1.CDS1;Parent=g268.t1;
OY759168.1_Sturmia_bella_genome_assembly,_chromosome:_1	AUGUSTUS	exon	5820844	5820962	.	-	.	ID=g268.t1.exon1;Parent=g268.t1;
OY759168.1_Sturmia_bella_genome_assembly,_chromosome:_1	AUGUSTUS	intron	5820963	5821023	1	-	.	ID=g268.t1.intron1;Parent=g268.t1;
OY759168.1_Sturmia_bella_genome_assembly,_chromosome:_1	AUGUSTUS	CDS	5821024	5821782	1	-	2	ID=g268.t1.CDS2;Parent=g268.t1;
OY759168.1_Sturmia_bella_genome_assembly,_chromosome:_1	AUGUSTUS	exon	5821024	5821782	.	-	.	ID=g268.t1.exon2;Parent=g268.t1;
OY759168.1_Sturmia_bella_genome_assembly,_chromosome:_1	AUGUSTUS	intron	5821783	5821833	1	-	.	ID=g268.t1.intron2;Parent=g268.t1;
OY759168.1_Sturmia_bella_genome_assembly,_chromosome:_1	AUGUSTUS	CDS	5821834	5821948	1	-	0	ID=g268.t1.CDS3;Parent=g268.t1;
OY759168.1_Sturmia_bella_genome_assembly,_chromosome:_1	AUGUSTUS	exon	5821834	5821948	.	-	.	ID=g268.t1.exon3;Parent=g268.t1;
OY759168.1_Sturmia_bella_genome_assembly,_chromosome:_1	AUGUSTUS	start_codon	5821946	5821948	.	-	0	ID=g268.t1.start1;Parent=g268.t1;
OY759168.1_Sturmia_bella_genome_assembly,_chromosome:_1	AUGUSTUS	gene	5822638	5823923	.	+	.	ID=g269;
OY759168.1_Sturmia_bella_genome_assembly,_chromosome:_1	AUGUSTUS	mRNA	5822638	5823923	1	+	.	ID=g269.t1;Parent=g269;
OY759168.1_Sturmia_bella_genome_assembly,_chromosome:_1	AUGUSTUS	start_codon	5822638	5822640	.	+	0	ID=g269.t1.start1;Parent=g269.t1;
OY759168.1_Sturmia_bella_genome_assembly,_chromosome:_1	AUGUSTUS	CDS	5822638	5822737	1	+	0	ID=g269.t1.CDS1;Parent=g269.t1;
OY759168.1_Sturmia_bella_genome_assembly,_chromosome:_1	AUGUSTUS	exon	5822638	5822737	.	+	.	ID=g269.t1.exon1;Parent=g269.t1;
OY759168.1_Sturmia_bella_genome_assembly,_chromosome:_1	AUGUSTUS	intron	5822738	5822839	1	+	.	ID=g269.t1.intron1;Parent=g269.t1;
OY759168.1_Sturmia_bella_genome_assembly,_chromosome:_1	AUGUSTUS	CDS	5822840	5823613	1	+	2	ID=g269.t1.CDS2;Parent=g269.t1;
OY759168.1_Sturmia_bella_genome_assembly,_chromosome:_1	AUGUSTUS	exon	5822840	5823613	.	+	.	ID=g269.t1.exon2;Parent=g269.t1;
OY759168.1_Sturmia_bella_genome_assembly,_chromosome:_1	AUGUSTUS	intron	5823614	5823681	1	+	.	ID=g269.t1.intron2;Parent=g269.t1;
OY759168.1_Sturmia_bella_genome_assembly,_chromosome:_1	AUGUSTUS	CDS	5823682	5823923	1	+	2	ID=g269.t1.CDS3;Parent=g269.t1;
OY759168.1_Sturmia_bella_genome_assembly,_chromosome:_1	AUGUSTUS	exon	5823682	5823923	.	+	.	ID=g269.t1.exon3;Parent=g269.t1;
OY759168.1_Sturmia_bella_genome_assembly,_chromosome:_1	AUGUSTUS	stop_codon	5823921	5823923	.	+	0	ID=g269.t1.stop1;Parent=g269.t1;
OY759168.1_Sturmia_bella_genome_assembly,_chromosome:_1	AUGUSTUS	gene	5828243	5835651	.	-	.	ID=g270;
OY759168.1_Sturmia_bella_genome_assembly,_chromosome:_1	AUGUSTUS	mRNA	5828243	5835651	1	-	.	ID=g270.t1;Parent=g270;
OY759168.1_Sturmia_bella_genome_assembly,_chromosome:_1	AUGUSTUS	stop_codon	5828243	5828245	.	-	0	ID=g270.t1.stop1;Parent=g270.t1;
OY759168.1_Sturmia_bella_genome_assembly,_chromosome:_1	AUGUSTUS	CDS	5828243	5828561	1	-	1	ID=g270.t1.CDS1;Parent=g270.t1;
OY759168.1_Sturmia_bella_genome_assembly,_chromosome:_1	AUGUSTUS	exon	5828243	5828561	.	-	.	ID=g270.t1.exon1;Parent=g270.t1;
OY759168.1_Sturmia_bella_genome_assembly,_chromosome:_1	AUGUSTUS	intron	5828562	5831508	1	-	.	ID=g270.t1.intron1;Parent=g270.t1;
OY759168.1_Sturmia_bella_genome_assembly,_chromosome:_1	AUGUSTUS	CDS	5831509	5831694	1	-	1	ID=g270.t1.CDS2;Parent=g270.t1;
OY759168.1_Sturmia_bella_genome_assembly,_chromosome:_1	AUGUSTUS	exon	5831509	5831694	.	-	.	ID=g270.t1.exon2;Parent=g270.t1;
OY759168.1_Sturmia_bella_genome_assembly,_chromosome:_1	AUGUSTUS	intron	5831695	5831757	1	-	.	ID=g270.t1.intron2;Parent=g270.t1;
OY759168.1_Sturmia_bella_genome_assembly,_chromosome:_1	AUGUSTUS	CDS	5831758	5832094	1	-	2	ID=g270.t1.CDS3;Parent=g270.t1;
OY759168.1_Sturmia_bella_genome_assembly,_chromosome:_1	AUGUSTUS	exon	5831758	5832094	.	-	.	ID=g270.t1.exon3;Parent=g270.t1;
OY759168.1_Sturmia_bella_genome_assembly,_chromosome:_1	AUGUSTUS	intron	5832095	5835347	1	-	.	ID=g270.t1.intron3;Parent=g270.t1;
OY759168.1_Sturmia_bella_genome_assembly,_chromosome:_1	AUGUSTUS	CDS	5835348	5835651	1	-	0	ID=g270.t1.CDS4;Parent=g270.t1;
OY759168.1_Sturmia_bella_genome_assembly,_chromosome:_1	AUGUSTUS	exon	5835348	5835651	.	-	.	ID=g270.t1.exon4;Parent=g270.t1;
OY759168.1_Sturmia_bella_genome_assembly,_chromosome:_1	AUGUSTUS	start_codon	5835649	5835651	.	-	0	ID=g270.t1.start1;Parent=g270.t1;
OY759168.1_Sturmia_bella_genome_assembly,_chromosome:_1	AUGUSTUS	mRNA	5828243	5833399	0.98	-	.	ID=g270.t2;Parent=g270;
OY759168.1_Sturmia_bella_genome_assembly,_chromosome:_1	AUGUSTUS	stop_codon	5828243	5828245	.	-	0	ID=g270.t2.stop1;Parent=g270.t2;
OY759168.1_Sturmia_bella_genome_assembly,_chromosome:_1	AUGUSTUS	CDS	5828243	5828561	1	-	1	ID=g270.t2.CDS1;Parent=g270.t2;
OY759168.1_Sturmia_bella_genome_assembly,_chromosome:_1	AUGUSTUS	exon	5828243	5828561	.	-	.	ID=g270.t2.exon1;Parent=g270.t2;
OY759168.1_Sturmia_bella_genome_assembly,_chromosome:_1	AUGUSTUS	intron	5828562	5831508	1	-	.	ID=g270.t2.intron1;Parent=g270.t2;
OY759168.1_Sturmia_bella_genome_assembly,_chromosome:_1	AUGUSTUS	CDS	5831509	5831694	1	-	1	ID=g270.t2.CDS2;Parent=g270.t2;
OY759168.1_Sturmia_bella_genome_assembly,_chromosome:_1	AUGUSTUS	exon	5831509	5831694	.	-	.	ID=g270.t2.exon2;Parent=g270.t2;
OY759168.1_Sturmia_bella_genome_assembly,_chromosome:_1	AUGUSTUS	intron	5831695	5831757	1	-	.	ID=g270.t2.intron2;Parent=g270.t2;
OY759168.1_Sturmia_bella_genome_assembly,_chromosome:_1	AUGUSTUS	CDS	5831758	5832094	1	-	2	ID=g270.t2.CDS3;Parent=g270.t2;
OY759168.1_Sturmia_bella_genome_assembly,_chromosome:_1	AUGUSTUS	exon	5831758	5832094	.	-	.	ID=g270.t2.exon3;Parent=g270.t2;
OY759168.1_Sturmia_bella_genome_assembly,_chromosome:_1	AUGUSTUS	intron	5832095	5832450	1	-	.	ID=g270.t2.intron3;Parent=g270.t2;
OY759168.1_Sturmia_bella_genome_assembly,_chromosome:_1	AUGUSTUS	CDS	5832451	5833045	1	-	0	ID=g270.t2.CDS4;Parent=g270.t2;
OY759168.1_Sturmia_bella_genome_assembly,_chromosome:_1	AUGUSTUS	exon	5832451	5833045	.	-	.	ID=g270.t2.exon4;Parent=g270.t2;
OY759168.1_Sturmia_bella_genome_assembly,_chromosome:_1	AUGUSTUS	intron	5833046	5833111	1	-	.	ID=g270.t2.intron4;Parent=g270.t2;
OY759168.1_Sturmia_bella_genome_assembly,_chromosome:_1	AUGUSTUS	CDS	5833112	5833399	0.98	-	0	ID=g270.t2.CDS5;Parent=g270.t2;
OY759168.1_Sturmia_bella_genome_assembly,_chromosome:_1	AUGUSTUS	exon	5833112	5833399	.	-	.	ID=g270.t2.exon5;Parent=g270.t2;
OY759168.1_Sturmia_bella_genome_assembly,_chromosome:_1	AUGUSTUS	start_codon	5833397	5833399	.	-	0	ID=g270.t2.start1;Parent=g270.t2;
OY759168.1_Sturmia_bella_genome_assembly,_chromosome:_1	AUGUSTUS	gene	5850954	5854853	.	+	.	ID=g271;
OY759168.1_Sturmia_bella_genome_assembly,_chromosome:_1	AUGUSTUS	mRNA	5850954	5854853	1	+	.	ID=g271.t1;Parent=g271;
OY759168.1_Sturmia_bella_genome_assembly,_chromosome:_1	AUGUSTUS	start_codon	5850954	5850956	.	+	0	ID=g271.t1.start1;Parent=g271.t1;
OY759168.1_Sturmia_bella_genome_assembly,_chromosome:_1	AUGUSTUS	CDS	5850954	5854853	1	+	0	ID=g271.t1.CDS1;Parent=g271.t1;
OY759168.1_Sturmia_bella_genome_assembly,_chromosome:_1	AUGUSTUS	exon	5850954	5854853	.	+	.	ID=g271.t1.exon1;Parent=g271.t1;
OY759168.1_Sturmia_bella_genome_assembly,_chromosome:_1	AUGUSTUS	stop_codon	5854851	5854853	.	+	0	ID=g271.t1.stop1;Parent=g271.t1;
OY759168.1_Sturmia_bella_genome_assembly,_chromosome:_1	AUGUSTUS	gene	5890476	5891796	.	-	.	ID=g272;
OY759168.1_Sturmia_bella_genome_assembly,_chromosome:_1	AUGUSTUS	mRNA	5890476	5891796	1	-	.	ID=g272.t1;Parent=g272;
OY759168.1_Sturmia_bella_genome_assembly,_chromosome:_1	AUGUSTUS	stop_codon	5890476	5890478	.	-	0	ID=g272.t1.stop1;Parent=g272.t1;
OY759168.1_Sturmia_bella_genome_assembly,_chromosome:_1	AUGUSTUS	CDS	5890476	5890794	1	-	1	ID=g272.t1.CDS1;Parent=g272.t1;
OY759168.1_Sturmia_bella_genome_assembly,_chromosome:_1	AUGUSTUS	exon	5890476	5890794	.	-	.	ID=g272.t1.exon1;Parent=g272.t1;
OY759168.1_Sturmia_bella_genome_assembly,_chromosome:_1	AUGUSTUS	intron	5890795	5890875	1	-	.	ID=g272.t1.intron1;Parent=g272.t1;
OY759168.1_Sturmia_bella_genome_assembly,_chromosome:_1	AUGUSTUS	CDS	5890876	5891061	1	-	1	ID=g272.t1.CDS2;Parent=g272.t1;
OY759168.1_Sturmia_bella_genome_assembly,_chromosome:_1	AUGUSTUS	exon	5890876	5891061	.	-	.	ID=g272.t1.exon2;Parent=g272.t1;
OY759168.1_Sturmia_bella_genome_assembly,_chromosome:_1	AUGUSTUS	intron	5891062	5891122	1	-	.	ID=g272.t1.intron2;Parent=g272.t1;
OY759168.1_Sturmia_bella_genome_assembly,_chromosome:_1	AUGUSTUS	CDS	5891123	5891459	1	-	2	ID=g272.t1.CDS3;Parent=g272.t1;
OY759168.1_Sturmia_bella_genome_assembly,_chromosome:_1	AUGUSTUS	exon	5891123	5891459	.	-	.	ID=g272.t1.exon3;Parent=g272.t1;
OY759168.1_Sturmia_bella_genome_assembly,_chromosome:_1	AUGUSTUS	intron	5891460	5891519	1	-	.	ID=g272.t1.intron3;Parent=g272.t1;
OY759168.1_Sturmia_bella_genome_assembly,_chromosome:_1	AUGUSTUS	CDS	5891520	5891796	1	-	0	ID=g272.t1.CDS4;Parent=g272.t1;
OY759168.1_Sturmia_bella_genome_assembly,_chromosome:_1	AUGUSTUS	exon	5891520	5891796	.	-	.	ID=g272.t1.exon4;Parent=g272.t1;
OY759168.1_Sturmia_bella_genome_assembly,_chromosome:_1	AUGUSTUS	start_codon	5891794	5891796	.	-	0	ID=g272.t1.start1;Parent=g272.t1;
OY759168.1_Sturmia_bella_genome_assembly,_chromosome:_1	AUGUSTUS	gene	6091109	6092696	.	-	.	ID=g273;
OY759168.1_Sturmia_bella_genome_assembly,_chromosome:_1	AUGUSTUS	mRNA	6091109	6092696	1	-	.	ID=g273.t1;Parent=g273;
OY759168.1_Sturmia_bella_genome_assembly,_chromosome:_1	AUGUSTUS	stop_codon	6091109	6091111	.	-	0	ID=g273.t1.stop1;Parent=g273.t1;
OY759168.1_Sturmia_bella_genome_assembly,_chromosome:_1	AUGUSTUS	CDS	6091109	6091449	1	-	2	ID=g273.t1.CDS1;Parent=g273.t1;
OY759168.1_Sturmia_bella_genome_assembly,_chromosome:_1	AUGUSTUS	exon	6091109	6091449	.	-	.	ID=g273.t1.exon1;Parent=g273.t1;
OY759168.1_Sturmia_bella_genome_assembly,_chromosome:_1	AUGUSTUS	intron	6091450	6091564	1	-	.	ID=g273.t1.intron1;Parent=g273.t1;
OY759168.1_Sturmia_bella_genome_assembly,_chromosome:_1	AUGUSTUS	CDS	6091565	6092696	1	-	0	ID=g273.t1.CDS2;Parent=g273.t1;
OY759168.1_Sturmia_bella_genome_assembly,_chromosome:_1	AUGUSTUS	exon	6091565	6092696	.	-	.	ID=g273.t1.exon2;Parent=g273.t1;
OY759168.1_Sturmia_bella_genome_assembly,_chromosome:_1	AUGUSTUS	start_codon	6092694	6092696	.	-	0	ID=g273.t1.start1;Parent=g273.t1;
OY759168.1_Sturmia_bella_genome_assembly,_chromosome:_1	AUGUSTUS	gene	6192862	6194022	.	+	.	ID=g274;
OY759168.1_Sturmia_bella_genome_assembly,_chromosome:_1	AUGUSTUS	mRNA	6192862	6194022	0.88	+	.	ID=g274.t1;Parent=g274;
OY759168.1_Sturmia_bella_genome_assembly,_chromosome:_1	AUGUSTUS	start_codon	6192862	6192864	.	+	0	ID=g274.t1.start1;Parent=g274.t1;
OY759168.1_Sturmia_bella_genome_assembly,_chromosome:_1	AUGUSTUS	CDS	6192862	6194022	0.88	+	0	ID=g274.t1.CDS1;Parent=g274.t1;
OY759168.1_Sturmia_bella_genome_assembly,_chromosome:_1	AUGUSTUS	exon	6192862	6194022	.	+	.	ID=g274.t1.exon1;Parent=g274.t1;
OY759168.1_Sturmia_bella_genome_assembly,_chromosome:_1	AUGUSTUS	stop_codon	6194020	6194022	.	+	0	ID=g274.t1.stop1;Parent=g274.t1;
OY759168.1_Sturmia_bella_genome_assembly,_chromosome:_1	AUGUSTUS	gene	6215101	6220626	.	+	.	ID=g275;
OY759168.1_Sturmia_bella_genome_assembly,_chromosome:_1	AUGUSTUS	mRNA	6215101	6220626	0.4	+	.	ID=g275.t1;Parent=g275;
OY759168.1_Sturmia_bella_genome_assembly,_chromosome:_1	AUGUSTUS	start_codon	6215101	6215103	.	+	0	ID=g275.t1.start1;Parent=g275.t1;
OY759168.1_Sturmia_bella_genome_assembly,_chromosome:_1	AUGUSTUS	CDS	6215101	6215143	0.4	+	0	ID=g275.t1.CDS1;Parent=g275.t1;
OY759168.1_Sturmia_bella_genome_assembly,_chromosome:_1	AUGUSTUS	exon	6215101	6215143	.	+	.	ID=g275.t1.exon1;Parent=g275.t1;
OY759168.1_Sturmia_bella_genome_assembly,_chromosome:_1	AUGUSTUS	intron	6215144	6216482	0.4	+	.	ID=g275.t1.intron1;Parent=g275.t1;
OY759168.1_Sturmia_bella_genome_assembly,_chromosome:_1	AUGUSTUS	CDS	6216483	6216640	0.71	+	2	ID=g275.t1.CDS2;Parent=g275.t1;
OY759168.1_Sturmia_bella_genome_assembly,_chromosome:_1	AUGUSTUS	exon	6216483	6216640	.	+	.	ID=g275.t1.exon2;Parent=g275.t1;
OY759168.1_Sturmia_bella_genome_assembly,_chromosome:_1	AUGUSTUS	intron	6216641	6220116	1	+	.	ID=g275.t1.intron2;Parent=g275.t1;
OY759168.1_Sturmia_bella_genome_assembly,_chromosome:_1	AUGUSTUS	CDS	6220117	6220626	1	+	0	ID=g275.t1.CDS3;Parent=g275.t1;
OY759168.1_Sturmia_bella_genome_assembly,_chromosome:_1	AUGUSTUS	exon	6220117	6220626	.	+	.	ID=g275.t1.exon3;Parent=g275.t1;
OY759168.1_Sturmia_bella_genome_assembly,_chromosome:_1	AUGUSTUS	stop_codon	6220624	6220626	.	+	0	ID=g275.t1.stop1;Parent=g275.t1;
OY759168.1_Sturmia_bella_genome_assembly,_chromosome:_1	AUGUSTUS	gene	6285233	6290712	.	+	.	ID=g276;
OY759168.1_Sturmia_bella_genome_assembly,_chromosome:_1	AUGUSTUS	mRNA	6285233	6290712	1	+	.	ID=g276.t1;Parent=g276;
OY759168.1_Sturmia_bella_genome_assembly,_chromosome:_1	AUGUSTUS	start_codon	6285233	6285235	.	+	0	ID=g276.t1.start1;Parent=g276.t1;
OY759168.1_Sturmia_bella_genome_assembly,_chromosome:_1	AUGUSTUS	CDS	6285233	6285698	1	+	0	ID=g276.t1.CDS1;Parent=g276.t1;
OY759168.1_Sturmia_bella_genome_assembly,_chromosome:_1	AUGUSTUS	exon	6285233	6285698	.	+	.	ID=g276.t1.exon1;Parent=g276.t1;
OY759168.1_Sturmia_bella_genome_assembly,_chromosome:_1	AUGUSTUS	intron	6285699	6285778	1	+	.	ID=g276.t1.intron1;Parent=g276.t1;
OY759168.1_Sturmia_bella_genome_assembly,_chromosome:_1	AUGUSTUS	CDS	6285779	6286039	1	+	2	ID=g276.t1.CDS2;Parent=g276.t1;
OY759168.1_Sturmia_bella_genome_assembly,_chromosome:_1	AUGUSTUS	exon	6285779	6286039	.	+	.	ID=g276.t1.exon2;Parent=g276.t1;
OY759168.1_Sturmia_bella_genome_assembly,_chromosome:_1	AUGUSTUS	intron	6286040	6286099	1	+	.	ID=g276.t1.intron2;Parent=g276.t1;
OY759168.1_Sturmia_bella_genome_assembly,_chromosome:_1	AUGUSTUS	CDS	6286100	6286297	1	+	2	ID=g276.t1.CDS3;Parent=g276.t1;
OY759168.1_Sturmia_bella_genome_assembly,_chromosome:_1	AUGUSTUS	exon	6286100	6286297	.	+	.	ID=g276.t1.exon3;Parent=g276.t1;
OY759168.1_Sturmia_bella_genome_assembly,_chromosome:_1	AUGUSTUS	intron	6286298	6290503	1	+	.	ID=g276.t1.intron3;Parent=g276.t1;
OY759168.1_Sturmia_bella_genome_assembly,_chromosome:_1	AUGUSTUS	CDS	6290504	6290712	1	+	2	ID=g276.t1.CDS4;Parent=g276.t1;
OY759168.1_Sturmia_bella_genome_assembly,_chromosome:_1	AUGUSTUS	exon	6290504	6290712	.	+	.	ID=g276.t1.exon4;Parent=g276.t1;
OY759168.1_Sturmia_bella_genome_assembly,_chromosome:_1	AUGUSTUS	stop_codon	6290710	6290712	.	+	0	ID=g276.t1.stop1;Parent=g276.t1;
OY759168.1_Sturmia_bella_genome_assembly,_chromosome:_1	AUGUSTUS	gene	6290825	6293804	.	-	.	ID=g277;
OY759168.1_Sturmia_bella_genome_assembly,_chromosome:_1	AUGUSTUS	mRNA	6290825	6293804	1	-	.	ID=g277.t1;Parent=g277;
OY759168.1_Sturmia_bella_genome_assembly,_chromosome:_1	AUGUSTUS	stop_codon	6290825	6290827	.	-	0	ID=g277.t1.stop1;Parent=g277.t1;
OY759168.1_Sturmia_bella_genome_assembly,_chromosome:_1	AUGUSTUS	CDS	6290825	6290983	1	-	0	ID=g277.t1.CDS1;Parent=g277.t1;
OY759168.1_Sturmia_bella_genome_assembly,_chromosome:_1	AUGUSTUS	exon	6290825	6290983	.	-	.	ID=g277.t1.exon1;Parent=g277.t1;
OY759168.1_Sturmia_bella_genome_assembly,_chromosome:_1	AUGUSTUS	intron	6290984	6293262	1	-	.	ID=g277.t1.intron1;Parent=g277.t1;
OY759168.1_Sturmia_bella_genome_assembly,_chromosome:_1	AUGUSTUS	CDS	6293263	6293381	1	-	2	ID=g277.t1.CDS2;Parent=g277.t1;
OY759168.1_Sturmia_bella_genome_assembly,_chromosome:_1	AUGUSTUS	exon	6293263	6293381	.	-	.	ID=g277.t1.exon2;Parent=g277.t1;
OY759168.1_Sturmia_bella_genome_assembly,_chromosome:_1	AUGUSTUS	intron	6293382	6293440	1	-	.	ID=g277.t1.intron2;Parent=g277.t1;
OY759168.1_Sturmia_bella_genome_assembly,_chromosome:_1	AUGUSTUS	CDS	6293441	6293804	1	-	0	ID=g277.t1.CDS3;Parent=g277.t1;
OY759168.1_Sturmia_bella_genome_assembly,_chromosome:_1	AUGUSTUS	exon	6293441	6293804	.	-	.	ID=g277.t1.exon3;Parent=g277.t1;
OY759168.1_Sturmia_bella_genome_assembly,_chromosome:_1	AUGUSTUS	start_codon	6293802	6293804	.	-	0	ID=g277.t1.start1;Parent=g277.t1;
OY759168.1_Sturmia_bella_genome_assembly,_chromosome:_1	AUGUSTUS	gene	6327029	6336531	.	-	.	ID=g278;
OY759168.1_Sturmia_bella_genome_assembly,_chromosome:_1	AUGUSTUS	mRNA	6327029	6336531	0.28	-	.	ID=g278.t1;Parent=g278;
OY759168.1_Sturmia_bella_genome_assembly,_chromosome:_1	AUGUSTUS	stop_codon	6327029	6327031	.	-	0	ID=g278.t1.stop1;Parent=g278.t1;
OY759168.1_Sturmia_bella_genome_assembly,_chromosome:_1	AUGUSTUS	CDS	6327029	6327334	1	-	0	ID=g278.t1.CDS1;Parent=g278.t1;
OY759168.1_Sturmia_bella_genome_assembly,_chromosome:_1	AUGUSTUS	exon	6327029	6327334	.	-	.	ID=g278.t1.exon1;Parent=g278.t1;
OY759168.1_Sturmia_bella_genome_assembly,_chromosome:_1	AUGUSTUS	intron	6327335	6329520	0.29	-	.	ID=g278.t1.intron1;Parent=g278.t1;
OY759168.1_Sturmia_bella_genome_assembly,_chromosome:_1	AUGUSTUS	CDS	6329521	6329557	0.29	-	1	ID=g278.t1.CDS2;Parent=g278.t1;
OY759168.1_Sturmia_bella_genome_assembly,_chromosome:_1	AUGUSTUS	exon	6329521	6329557	.	-	.	ID=g278.t1.exon2;Parent=g278.t1;
OY759168.1_Sturmia_bella_genome_assembly,_chromosome:_1	AUGUSTUS	intron	6329558	6336430	0.28	-	.	ID=g278.t1.intron2;Parent=g278.t1;
OY759168.1_Sturmia_bella_genome_assembly,_chromosome:_1	AUGUSTUS	CDS	6336431	6336531	0.79	-	0	ID=g278.t1.CDS3;Parent=g278.t1;
OY759168.1_Sturmia_bella_genome_assembly,_chromosome:_1	AUGUSTUS	exon	6336431	6336531	.	-	.	ID=g278.t1.exon3;Parent=g278.t1;
OY759168.1_Sturmia_bella_genome_assembly,_chromosome:_1	AUGUSTUS	start_codon	6336529	6336531	.	-	0	ID=g278.t1.start1;Parent=g278.t1;
OY759168.1_Sturmia_bella_genome_assembly,_chromosome:_1	AUGUSTUS	gene	6357428	6358350	.	+	.	ID=g279;
OY759168.1_Sturmia_bella_genome_assembly,_chromosome:_1	AUGUSTUS	mRNA	6357428	6358350	0.45	+	.	ID=g279.t1;Parent=g279;
OY759168.1_Sturmia_bella_genome_assembly,_chromosome:_1	AUGUSTUS	start_codon	6357428	6357430	.	+	0	ID=g279.t1.start1;Parent=g279.t1;
OY759168.1_Sturmia_bella_genome_assembly,_chromosome:_1	AUGUSTUS	CDS	6357428	6357787	0.96	+	0	ID=g279.t1.CDS1;Parent=g279.t1;
OY759168.1_Sturmia_bella_genome_assembly,_chromosome:_1	AUGUSTUS	exon	6357428	6357787	.	+	.	ID=g279.t1.exon1;Parent=g279.t1;
OY759168.1_Sturmia_bella_genome_assembly,_chromosome:_1	AUGUSTUS	intron	6357788	6358323	0.45	+	.	ID=g279.t1.intron1;Parent=g279.t1;
OY759168.1_Sturmia_bella_genome_assembly,_chromosome:_1	AUGUSTUS	CDS	6358324	6358350	0.45	+	0	ID=g279.t1.CDS2;Parent=g279.t1;
OY759168.1_Sturmia_bella_genome_assembly,_chromosome:_1	AUGUSTUS	exon	6358324	6358350	.	+	.	ID=g279.t1.exon2;Parent=g279.t1;
OY759168.1_Sturmia_bella_genome_assembly,_chromosome:_1	AUGUSTUS	stop_codon	6358348	6358350	.	+	0	ID=g279.t1.stop1;Parent=g279.t1;
OY759168.1_Sturmia_bella_genome_assembly,_chromosome:_1	AUGUSTUS	gene	6504861	6531514	.	+	.	ID=g280;
OY759168.1_Sturmia_bella_genome_assembly,_chromosome:_1	AUGUSTUS	mRNA	6504861	6531514	1	+	.	ID=g280.t1;Parent=g280;
OY759168.1_Sturmia_bella_genome_assembly,_chromosome:_1	AUGUSTUS	start_codon	6504861	6504863	.	+	0	ID=g280.t1.start1;Parent=g280.t1;
OY759168.1_Sturmia_bella_genome_assembly,_chromosome:_1	AUGUSTUS	CDS	6504861	6505088	1	+	0	ID=g280.t1.CDS1;Parent=g280.t1;
OY759168.1_Sturmia_bella_genome_assembly,_chromosome:_1	AUGUSTUS	exon	6504861	6505088	.	+	.	ID=g280.t1.exon1;Parent=g280.t1;
OY759168.1_Sturmia_bella_genome_assembly,_chromosome:_1	AUGUSTUS	intron	6505089	6519126	1	+	.	ID=g280.t1.intron1;Parent=g280.t1;
OY759168.1_Sturmia_bella_genome_assembly,_chromosome:_1	AUGUSTUS	CDS	6519127	6519446	1	+	0	ID=g280.t1.CDS2;Parent=g280.t1;
OY759168.1_Sturmia_bella_genome_assembly,_chromosome:_1	AUGUSTUS	exon	6519127	6519446	.	+	.	ID=g280.t1.exon2;Parent=g280.t1;
OY759168.1_Sturmia_bella_genome_assembly,_chromosome:_1	AUGUSTUS	intron	6519447	6519571	1	+	.	ID=g280.t1.intron2;Parent=g280.t1;
OY759168.1_Sturmia_bella_genome_assembly,_chromosome:_1	AUGUSTUS	CDS	6519572	6519621	1	+	1	ID=g280.t1.CDS3;Parent=g280.t1;
OY759168.1_Sturmia_bella_genome_assembly,_chromosome:_1	AUGUSTUS	exon	6519572	6519621	.	+	.	ID=g280.t1.exon3;Parent=g280.t1;
OY759168.1_Sturmia_bella_genome_assembly,_chromosome:_1	AUGUSTUS	intron	6519622	6522923	1	+	.	ID=g280.t1.intron3;Parent=g280.t1;
OY759168.1_Sturmia_bella_genome_assembly,_chromosome:_1	AUGUSTUS	CDS	6522924	6523039	1	+	2	ID=g280.t1.CDS4;Parent=g280.t1;
OY759168.1_Sturmia_bella_genome_assembly,_chromosome:_1	AUGUSTUS	exon	6522924	6523039	.	+	.	ID=g280.t1.exon4;Parent=g280.t1;
OY759168.1_Sturmia_bella_genome_assembly,_chromosome:_1	AUGUSTUS	intron	6523040	6531260	1	+	.	ID=g280.t1.intron4;Parent=g280.t1;
OY759168.1_Sturmia_bella_genome_assembly,_chromosome:_1	AUGUSTUS	CDS	6531261	6531338	1	+	0	ID=g280.t1.CDS5;Parent=g280.t1;
OY759168.1_Sturmia_bella_genome_assembly,_chromosome:_1	AUGUSTUS	exon	6531261	6531338	.	+	.	ID=g280.t1.exon5;Parent=g280.t1;
OY759168.1_Sturmia_bella_genome_assembly,_chromosome:_1	AUGUSTUS	intron	6531339	6531421	1	+	.	ID=g280.t1.intron5;Parent=g280.t1;
OY759168.1_Sturmia_bella_genome_assembly,_chromosome:_1	AUGUSTUS	CDS	6531422	6531514	1	+	0	ID=g280.t1.CDS6;Parent=g280.t1;
OY759168.1_Sturmia_bella_genome_assembly,_chromosome:_1	AUGUSTUS	exon	6531422	6531514	.	+	.	ID=g280.t1.exon6;Parent=g280.t1;
OY759168.1_Sturmia_bella_genome_assembly,_chromosome:_1	AUGUSTUS	stop_codon	6531512	6531514	.	+	0	ID=g280.t1.stop1;Parent=g280.t1;
OY759168.1_Sturmia_bella_genome_assembly,_chromosome:_1	AUGUSTUS	gene	6556829	6557205	.	+	.	ID=g281;
OY759168.1_Sturmia_bella_genome_assembly,_chromosome:_1	AUGUSTUS	mRNA	6556829	6557205	0.99	+	.	ID=g281.t1;Parent=g281;
OY759168.1_Sturmia_bella_genome_assembly,_chromosome:_1	AUGUSTUS	start_codon	6556829	6556831	.	+	0	ID=g281.t1.start1;Parent=g281.t1;
OY759168.1_Sturmia_bella_genome_assembly,_chromosome:_1	AUGUSTUS	CDS	6556829	6556886	1	+	0	ID=g281.t1.CDS1;Parent=g281.t1;
OY759168.1_Sturmia_bella_genome_assembly,_chromosome:_1	AUGUSTUS	exon	6556829	6556886	.	+	.	ID=g281.t1.exon1;Parent=g281.t1;
OY759168.1_Sturmia_bella_genome_assembly,_chromosome:_1	AUGUSTUS	intron	6556887	6556948	1	+	.	ID=g281.t1.intron1;Parent=g281.t1;
OY759168.1_Sturmia_bella_genome_assembly,_chromosome:_1	AUGUSTUS	CDS	6556949	6557047	1	+	2	ID=g281.t1.CDS2;Parent=g281.t1;
OY759168.1_Sturmia_bella_genome_assembly,_chromosome:_1	AUGUSTUS	exon	6556949	6557047	.	+	.	ID=g281.t1.exon2;Parent=g281.t1;
OY759168.1_Sturmia_bella_genome_assembly,_chromosome:_1	AUGUSTUS	intron	6557048	6557104	1	+	.	ID=g281.t1.intron2;Parent=g281.t1;
OY759168.1_Sturmia_bella_genome_assembly,_chromosome:_1	AUGUSTUS	CDS	6557105	6557205	0.99	+	2	ID=g281.t1.CDS3;Parent=g281.t1;
OY759168.1_Sturmia_bella_genome_assembly,_chromosome:_1	AUGUSTUS	exon	6557105	6557205	.	+	.	ID=g281.t1.exon3;Parent=g281.t1;
OY759168.1_Sturmia_bella_genome_assembly,_chromosome:_1	AUGUSTUS	stop_codon	6557203	6557205	.	+	0	ID=g281.t1.stop1;Parent=g281.t1;
OY759168.1_Sturmia_bella_genome_assembly,_chromosome:_1	AUGUSTUS	gene	6557258	6557874	.	+	.	ID=g282;
OY759168.1_Sturmia_bella_genome_assembly,_chromosome:_1	AUGUSTUS	mRNA	6557258	6557874	0.72	+	.	ID=g282.t1;Parent=g282;
OY759168.1_Sturmia_bella_genome_assembly,_chromosome:_1	AUGUSTUS	start_codon	6557258	6557260	.	+	0	ID=g282.t1.start1;Parent=g282.t1;
OY759168.1_Sturmia_bella_genome_assembly,_chromosome:_1	AUGUSTUS	CDS	6557258	6557391	0.97	+	0	ID=g282.t1.CDS1;Parent=g282.t1;
OY759168.1_Sturmia_bella_genome_assembly,_chromosome:_1	AUGUSTUS	exon	6557258	6557391	.	+	.	ID=g282.t1.exon1;Parent=g282.t1;
OY759168.1_Sturmia_bella_genome_assembly,_chromosome:_1	AUGUSTUS	intron	6557392	6557452	1	+	.	ID=g282.t1.intron1;Parent=g282.t1;
OY759168.1_Sturmia_bella_genome_assembly,_chromosome:_1	AUGUSTUS	CDS	6557453	6557580	1	+	1	ID=g282.t1.CDS2;Parent=g282.t1;
OY759168.1_Sturmia_bella_genome_assembly,_chromosome:_1	AUGUSTUS	exon	6557453	6557580	.	+	.	ID=g282.t1.exon2;Parent=g282.t1;
OY759168.1_Sturmia_bella_genome_assembly,_chromosome:_1	AUGUSTUS	intron	6557581	6557646	0.88	+	.	ID=g282.t1.intron2;Parent=g282.t1;
OY759168.1_Sturmia_bella_genome_assembly,_chromosome:_1	AUGUSTUS	CDS	6557647	6557673	0.8	+	2	ID=g282.t1.CDS3;Parent=g282.t1;
OY759168.1_Sturmia_bella_genome_assembly,_chromosome:_1	AUGUSTUS	exon	6557647	6557673	.	+	.	ID=g282.t1.exon3;Parent=g282.t1;
OY759168.1_Sturmia_bella_genome_assembly,_chromosome:_1	AUGUSTUS	intron	6557674	6557731	0.74	+	.	ID=g282.t1.intron3;Parent=g282.t1;
OY759168.1_Sturmia_bella_genome_assembly,_chromosome:_1	AUGUSTUS	CDS	6557732	6557874	0.75	+	2	ID=g282.t1.CDS4;Parent=g282.t1;
OY759168.1_Sturmia_bella_genome_assembly,_chromosome:_1	AUGUSTUS	exon	6557732	6557874	.	+	.	ID=g282.t1.exon4;Parent=g282.t1;
OY759168.1_Sturmia_bella_genome_assembly,_chromosome:_1	AUGUSTUS	stop_codon	6557872	6557874	.	+	0	ID=g282.t1.stop1;Parent=g282.t1;
OY759168.1_Sturmia_bella_genome_assembly,_chromosome:_1	AUGUSTUS	gene	6558165	6559790	.	-	.	ID=g283;
OY759168.1_Sturmia_bella_genome_assembly,_chromosome:_1	AUGUSTUS	mRNA	6558165	6559790	0.66	-	.	ID=g283.t1;Parent=g283;
OY759168.1_Sturmia_bella_genome_assembly,_chromosome:_1	AUGUSTUS	stop_codon	6558165	6558167	.	-	0	ID=g283.t1.stop1;Parent=g283.t1;
OY759168.1_Sturmia_bella_genome_assembly,_chromosome:_1	AUGUSTUS	CDS	6558165	6558265	0.66	-	2	ID=g283.t1.CDS1;Parent=g283.t1;
OY759168.1_Sturmia_bella_genome_assembly,_chromosome:_1	AUGUSTUS	exon	6558165	6558265	.	-	.	ID=g283.t1.exon1;Parent=g283.t1;
OY759168.1_Sturmia_bella_genome_assembly,_chromosome:_1	AUGUSTUS	intron	6558266	6558415	0.66	-	.	ID=g283.t1.intron1;Parent=g283.t1;
OY759168.1_Sturmia_bella_genome_assembly,_chromosome:_1	AUGUSTUS	CDS	6558416	6558541	0.99	-	2	ID=g283.t1.CDS2;Parent=g283.t1;
OY759168.1_Sturmia_bella_genome_assembly,_chromosome:_1	AUGUSTUS	exon	6558416	6558541	.	-	.	ID=g283.t1.exon2;Parent=g283.t1;
OY759168.1_Sturmia_bella_genome_assembly,_chromosome:_1	AUGUSTUS	intron	6558542	6558616	1	-	.	ID=g283.t1.intron2;Parent=g283.t1;
OY759168.1_Sturmia_bella_genome_assembly,_chromosome:_1	AUGUSTUS	CDS	6558617	6558832	1	-	2	ID=g283.t1.CDS3;Parent=g283.t1;
OY759168.1_Sturmia_bella_genome_assembly,_chromosome:_1	AUGUSTUS	exon	6558617	6558832	.	-	.	ID=g283.t1.exon3;Parent=g283.t1;
OY759168.1_Sturmia_bella_genome_assembly,_chromosome:_1	AUGUSTUS	intron	6558833	6558911	1	-	.	ID=g283.t1.intron3;Parent=g283.t1;
OY759168.1_Sturmia_bella_genome_assembly,_chromosome:_1	AUGUSTUS	CDS	6558912	6559506	1	-	0	ID=g283.t1.CDS4;Parent=g283.t1;
OY759168.1_Sturmia_bella_genome_assembly,_chromosome:_1	AUGUSTUS	exon	6558912	6559506	.	-	.	ID=g283.t1.exon4;Parent=g283.t1;
OY759168.1_Sturmia_bella_genome_assembly,_chromosome:_1	AUGUSTUS	intron	6559507	6559574	1	-	.	ID=g283.t1.intron4;Parent=g283.t1;
OY759168.1_Sturmia_bella_genome_assembly,_chromosome:_1	AUGUSTUS	CDS	6559575	6559682	1	-	0	ID=g283.t1.CDS5;Parent=g283.t1;
OY759168.1_Sturmia_bella_genome_assembly,_chromosome:_1	AUGUSTUS	exon	6559575	6559682	.	-	.	ID=g283.t1.exon5;Parent=g283.t1;
OY759168.1_Sturmia_bella_genome_assembly,_chromosome:_1	AUGUSTUS	intron	6559683	6559766	1	-	.	ID=g283.t1.intron5;Parent=g283.t1;
OY759168.1_Sturmia_bella_genome_assembly,_chromosome:_1	AUGUSTUS	CDS	6559767	6559790	1	-	0	ID=g283.t1.CDS6;Parent=g283.t1;
OY759168.1_Sturmia_bella_genome_assembly,_chromosome:_1	AUGUSTUS	exon	6559767	6559790	.	-	.	ID=g283.t1.exon6;Parent=g283.t1;
OY759168.1_Sturmia_bella_genome_assembly,_chromosome:_1	AUGUSTUS	start_codon	6559788	6559790	.	-	0	ID=g283.t1.start1;Parent=g283.t1;
OY759168.1_Sturmia_bella_genome_assembly,_chromosome:_1	AUGUSTUS	gene	6563204	6604034	.	+	.	ID=g284;
OY759168.1_Sturmia_bella_genome_assembly,_chromosome:_1	AUGUSTUS	mRNA	6563204	6604034	0.83	+	.	ID=g284.t1;Parent=g284;
OY759168.1_Sturmia_bella_genome_assembly,_chromosome:_1	AUGUSTUS	start_codon	6563204	6563206	.	+	0	ID=g284.t1.start1;Parent=g284.t1;
OY759168.1_Sturmia_bella_genome_assembly,_chromosome:_1	AUGUSTUS	CDS	6563204	6563225	0.99	+	0	ID=g284.t1.CDS1;Parent=g284.t1;
OY759168.1_Sturmia_bella_genome_assembly,_chromosome:_1	AUGUSTUS	exon	6563204	6563225	.	+	.	ID=g284.t1.exon1;Parent=g284.t1;
OY759168.1_Sturmia_bella_genome_assembly,_chromosome:_1	AUGUSTUS	intron	6563226	6563529	0.99	+	.	ID=g284.t1.intron1;Parent=g284.t1;
OY759168.1_Sturmia_bella_genome_assembly,_chromosome:_1	AUGUSTUS	CDS	6563530	6563687	0.99	+	2	ID=g284.t1.CDS2;Parent=g284.t1;
OY759168.1_Sturmia_bella_genome_assembly,_chromosome:_1	AUGUSTUS	exon	6563530	6563687	.	+	.	ID=g284.t1.exon2;Parent=g284.t1;
OY759168.1_Sturmia_bella_genome_assembly,_chromosome:_1	AUGUSTUS	intron	6563688	6575230	1	+	.	ID=g284.t1.intron2;Parent=g284.t1;
OY759168.1_Sturmia_bella_genome_assembly,_chromosome:_1	AUGUSTUS	CDS	6575231	6575394	1	+	0	ID=g284.t1.CDS3;Parent=g284.t1;
OY759168.1_Sturmia_bella_genome_assembly,_chromosome:_1	AUGUSTUS	exon	6575231	6575394	.	+	.	ID=g284.t1.exon3;Parent=g284.t1;
OY759168.1_Sturmia_bella_genome_assembly,_chromosome:_1	AUGUSTUS	intron	6575395	6589057	1	+	.	ID=g284.t1.intron3;Parent=g284.t1;
OY759168.1_Sturmia_bella_genome_assembly,_chromosome:_1	AUGUSTUS	CDS	6589058	6589139	1	+	1	ID=g284.t1.CDS4;Parent=g284.t1;
OY759168.1_Sturmia_bella_genome_assembly,_chromosome:_1	AUGUSTUS	exon	6589058	6589139	.	+	.	ID=g284.t1.exon4;Parent=g284.t1;
OY759168.1_Sturmia_bella_genome_assembly,_chromosome:_1	AUGUSTUS	intron	6589140	6592944	1	+	.	ID=g284.t1.intron4;Parent=g284.t1;
OY759168.1_Sturmia_bella_genome_assembly,_chromosome:_1	AUGUSTUS	CDS	6592945	6593151	0.99	+	0	ID=g284.t1.CDS5;Parent=g284.t1;
OY759168.1_Sturmia_bella_genome_assembly,_chromosome:_1	AUGUSTUS	exon	6592945	6593151	.	+	.	ID=g284.t1.exon5;Parent=g284.t1;
OY759168.1_Sturmia_bella_genome_assembly,_chromosome:_1	AUGUSTUS	intron	6593152	6594303	0.99	+	.	ID=g284.t1.intron5;Parent=g284.t1;
OY759168.1_Sturmia_bella_genome_assembly,_chromosome:_1	AUGUSTUS	CDS	6594304	6594499	0.99	+	0	ID=g284.t1.CDS6;Parent=g284.t1;
OY759168.1_Sturmia_bella_genome_assembly,_chromosome:_1	AUGUSTUS	exon	6594304	6594499	.	+	.	ID=g284.t1.exon6;Parent=g284.t1;
OY759168.1_Sturmia_bella_genome_assembly,_chromosome:_1	AUGUSTUS	intron	6594500	6597782	0.99	+	.	ID=g284.t1.intron6;Parent=g284.t1;
OY759168.1_Sturmia_bella_genome_assembly,_chromosome:_1	AUGUSTUS	CDS	6597783	6597928	1	+	2	ID=g284.t1.CDS7;Parent=g284.t1;
OY759168.1_Sturmia_bella_genome_assembly,_chromosome:_1	AUGUSTUS	exon	6597783	6597928	.	+	.	ID=g284.t1.exon7;Parent=g284.t1;
OY759168.1_Sturmia_bella_genome_assembly,_chromosome:_1	AUGUSTUS	intron	6597929	6600694	1	+	.	ID=g284.t1.intron7;Parent=g284.t1;
OY759168.1_Sturmia_bella_genome_assembly,_chromosome:_1	AUGUSTUS	CDS	6600695	6600981	1	+	0	ID=g284.t1.CDS8;Parent=g284.t1;
OY759168.1_Sturmia_bella_genome_assembly,_chromosome:_1	AUGUSTUS	exon	6600695	6600981	.	+	.	ID=g284.t1.exon8;Parent=g284.t1;
OY759168.1_Sturmia_bella_genome_assembly,_chromosome:_1	AUGUSTUS	intron	6600982	6601196	1	+	.	ID=g284.t1.intron8;Parent=g284.t1;
OY759168.1_Sturmia_bella_genome_assembly,_chromosome:_1	AUGUSTUS	CDS	6601197	6601321	1	+	1	ID=g284.t1.CDS9;Parent=g284.t1;
OY759168.1_Sturmia_bella_genome_assembly,_chromosome:_1	AUGUSTUS	exon	6601197	6601321	.	+	.	ID=g284.t1.exon9;Parent=g284.t1;
OY759168.1_Sturmia_bella_genome_assembly,_chromosome:_1	AUGUSTUS	intron	6601322	6603597	0.84	+	.	ID=g284.t1.intron9;Parent=g284.t1;
OY759168.1_Sturmia_bella_genome_assembly,_chromosome:_1	AUGUSTUS	CDS	6603598	6604034	0.84	+	2	ID=g284.t1.CDS10;Parent=g284.t1;
OY759168.1_Sturmia_bella_genome_assembly,_chromosome:_1	AUGUSTUS	exon	6603598	6604034	.	+	.	ID=g284.t1.exon10;Parent=g284.t1;
OY759168.1_Sturmia_bella_genome_assembly,_chromosome:_1	AUGUSTUS	stop_codon	6604032	6604034	.	+	0	ID=g284.t1.stop1;Parent=g284.t1;
OY759168.1_Sturmia_bella_genome_assembly,_chromosome:_1	AUGUSTUS	gene	6604080	6604451	.	+	.	ID=g285;
OY759168.1_Sturmia_bella_genome_assembly,_chromosome:_1	AUGUSTUS	mRNA	6604080	6604451	1	+	.	ID=g285.t1;Parent=g285;
OY759168.1_Sturmia_bella_genome_assembly,_chromosome:_1	AUGUSTUS	start_codon	6604080	6604082	.	+	0	ID=g285.t1.start1;Parent=g285.t1;
OY759168.1_Sturmia_bella_genome_assembly,_chromosome:_1	AUGUSTUS	CDS	6604080	6604451	1	+	0	ID=g285.t1.CDS1;Parent=g285.t1;
OY759168.1_Sturmia_bella_genome_assembly,_chromosome:_1	AUGUSTUS	exon	6604080	6604451	.	+	.	ID=g285.t1.exon1;Parent=g285.t1;
OY759168.1_Sturmia_bella_genome_assembly,_chromosome:_1	AUGUSTUS	stop_codon	6604449	6604451	.	+	0	ID=g285.t1.stop1;Parent=g285.t1;
OY759168.1_Sturmia_bella_genome_assembly,_chromosome:_1	AUGUSTUS	gene	6640501	6661813	.	+	.	ID=g286;
OY759168.1_Sturmia_bella_genome_assembly,_chromosome:_1	AUGUSTUS	mRNA	6640501	6661813	1	+	.	ID=g286.t1;Parent=g286;
OY759168.1_Sturmia_bella_genome_assembly,_chromosome:_1	AUGUSTUS	start_codon	6640501	6640503	.	+	0	ID=g286.t1.start1;Parent=g286.t1;
OY759168.1_Sturmia_bella_genome_assembly,_chromosome:_1	AUGUSTUS	CDS	6640501	6640781	1	+	0	ID=g286.t1.CDS1;Parent=g286.t1;
OY759168.1_Sturmia_bella_genome_assembly,_chromosome:_1	AUGUSTUS	exon	6640501	6640781	.	+	.	ID=g286.t1.exon1;Parent=g286.t1;
OY759168.1_Sturmia_bella_genome_assembly,_chromosome:_1	AUGUSTUS	intron	6640782	6643142	1	+	.	ID=g286.t1.intron1;Parent=g286.t1;
OY759168.1_Sturmia_bella_genome_assembly,_chromosome:_1	AUGUSTUS	CDS	6643143	6643255	1	+	1	ID=g286.t1.CDS2;Parent=g286.t1;
OY759168.1_Sturmia_bella_genome_assembly,_chromosome:_1	AUGUSTUS	exon	6643143	6643255	.	+	.	ID=g286.t1.exon2;Parent=g286.t1;
OY759168.1_Sturmia_bella_genome_assembly,_chromosome:_1	AUGUSTUS	intron	6643256	6651811	1	+	.	ID=g286.t1.intron2;Parent=g286.t1;
OY759168.1_Sturmia_bella_genome_assembly,_chromosome:_1	AUGUSTUS	CDS	6651812	6651974	1	+	2	ID=g286.t1.CDS3;Parent=g286.t1;
OY759168.1_Sturmia_bella_genome_assembly,_chromosome:_1	AUGUSTUS	exon	6651812	6651974	.	+	.	ID=g286.t1.exon3;Parent=g286.t1;
OY759168.1_Sturmia_bella_genome_assembly,_chromosome:_1	AUGUSTUS	intron	6651975	6652301	1	+	.	ID=g286.t1.intron3;Parent=g286.t1;
OY759168.1_Sturmia_bella_genome_assembly,_chromosome:_1	AUGUSTUS	CDS	6652302	6652478	1	+	1	ID=g286.t1.CDS4;Parent=g286.t1;
OY759168.1_Sturmia_bella_genome_assembly,_chromosome:_1	AUGUSTUS	exon	6652302	6652478	.	+	.	ID=g286.t1.exon4;Parent=g286.t1;
OY759168.1_Sturmia_bella_genome_assembly,_chromosome:_1	AUGUSTUS	intron	6652479	6656319	1	+	.	ID=g286.t1.intron4;Parent=g286.t1;
OY759168.1_Sturmia_bella_genome_assembly,_chromosome:_1	AUGUSTUS	CDS	6656320	6656469	1	+	1	ID=g286.t1.CDS5;Parent=g286.t1;
OY759168.1_Sturmia_bella_genome_assembly,_chromosome:_1	AUGUSTUS	exon	6656320	6656469	.	+	.	ID=g286.t1.exon5;Parent=g286.t1;
OY759168.1_Sturmia_bella_genome_assembly,_chromosome:_1	AUGUSTUS	intron	6656470	6657494	1	+	.	ID=g286.t1.intron5;Parent=g286.t1;
OY759168.1_Sturmia_bella_genome_assembly,_chromosome:_1	AUGUSTUS	CDS	6657495	6657719	1	+	1	ID=g286.t1.CDS6;Parent=g286.t1;
OY759168.1_Sturmia_bella_genome_assembly,_chromosome:_1	AUGUSTUS	exon	6657495	6657719	.	+	.	ID=g286.t1.exon6;Parent=g286.t1;
OY759168.1_Sturmia_bella_genome_assembly,_chromosome:_1	AUGUSTUS	intron	6657720	6658255	1	+	.	ID=g286.t1.intron6;Parent=g286.t1;
OY759168.1_Sturmia_bella_genome_assembly,_chromosome:_1	AUGUSTUS	CDS	6658256	6658383	1	+	1	ID=g286.t1.CDS7;Parent=g286.t1;
OY759168.1_Sturmia_bella_genome_assembly,_chromosome:_1	AUGUSTUS	exon	6658256	6658383	.	+	.	ID=g286.t1.exon7;Parent=g286.t1;
OY759168.1_Sturmia_bella_genome_assembly,_chromosome:_1	AUGUSTUS	intron	6658384	6660955	1	+	.	ID=g286.t1.intron7;Parent=g286.t1;
OY759168.1_Sturmia_bella_genome_assembly,_chromosome:_1	AUGUSTUS	CDS	6660956	6661042	1	+	2	ID=g286.t1.CDS8;Parent=g286.t1;
OY759168.1_Sturmia_bella_genome_assembly,_chromosome:_1	AUGUSTUS	exon	6660956	6661042	.	+	.	ID=g286.t1.exon8;Parent=g286.t1;
OY759168.1_Sturmia_bella_genome_assembly,_chromosome:_1	AUGUSTUS	intron	6661043	6661168	1	+	.	ID=g286.t1.intron8;Parent=g286.t1;
OY759168.1_Sturmia_bella_genome_assembly,_chromosome:_1	AUGUSTUS	CDS	6661169	6661503	1	+	2	ID=g286.t1.CDS9;Parent=g286.t1;
OY759168.1_Sturmia_bella_genome_assembly,_chromosome:_1	AUGUSTUS	exon	6661169	6661503	.	+	.	ID=g286.t1.exon9;Parent=g286.t1;
OY759168.1_Sturmia_bella_genome_assembly,_chromosome:_1	AUGUSTUS	intron	6661504	6661690	1	+	.	ID=g286.t1.intron9;Parent=g286.t1;
OY759168.1_Sturmia_bella_genome_assembly,_chromosome:_1	AUGUSTUS	CDS	6661691	6661813	1	+	0	ID=g286.t1.CDS10;Parent=g286.t1;
OY759168.1_Sturmia_bella_genome_assembly,_chromosome:_1	AUGUSTUS	exon	6661691	6661813	.	+	.	ID=g286.t1.exon10;Parent=g286.t1;
OY759168.1_Sturmia_bella_genome_assembly,_chromosome:_1	AUGUSTUS	stop_codon	6661811	6661813	.	+	0	ID=g286.t1.stop1;Parent=g286.t1;
OY759168.1_Sturmia_bella_genome_assembly,_chromosome:_1	AUGUSTUS	gene	6669882	6679390	.	+	.	ID=g287;
OY759168.1_Sturmia_bella_genome_assembly,_chromosome:_1	AUGUSTUS	mRNA	6669882	6679390	1	+	.	ID=g287.t1;Parent=g287;
OY759168.1_Sturmia_bella_genome_assembly,_chromosome:_1	AUGUSTUS	start_codon	6669882	6669884	.	+	0	ID=g287.t1.start1;Parent=g287.t1;
OY759168.1_Sturmia_bella_genome_assembly,_chromosome:_1	AUGUSTUS	CDS	6669882	6670168	1	+	0	ID=g287.t1.CDS1;Parent=g287.t1;
OY759168.1_Sturmia_bella_genome_assembly,_chromosome:_1	AUGUSTUS	exon	6669882	6670168	.	+	.	ID=g287.t1.exon1;Parent=g287.t1;
OY759168.1_Sturmia_bella_genome_assembly,_chromosome:_1	AUGUSTUS	intron	6670169	6671197	1	+	.	ID=g287.t1.intron1;Parent=g287.t1;
OY759168.1_Sturmia_bella_genome_assembly,_chromosome:_1	AUGUSTUS	CDS	6671198	6671310	1	+	1	ID=g287.t1.CDS2;Parent=g287.t1;
OY759168.1_Sturmia_bella_genome_assembly,_chromosome:_1	AUGUSTUS	exon	6671198	6671310	.	+	.	ID=g287.t1.exon2;Parent=g287.t1;
OY759168.1_Sturmia_bella_genome_assembly,_chromosome:_1	AUGUSTUS	intron	6671311	6671406	1	+	.	ID=g287.t1.intron2;Parent=g287.t1;
OY759168.1_Sturmia_bella_genome_assembly,_chromosome:_1	AUGUSTUS	CDS	6671407	6671569	1	+	2	ID=g287.t1.CDS3;Parent=g287.t1;
OY759168.1_Sturmia_bella_genome_assembly,_chromosome:_1	AUGUSTUS	exon	6671407	6671569	.	+	.	ID=g287.t1.exon3;Parent=g287.t1;
OY759168.1_Sturmia_bella_genome_assembly,_chromosome:_1	AUGUSTUS	intron	6671570	6671792	1	+	.	ID=g287.t1.intron3;Parent=g287.t1;
OY759168.1_Sturmia_bella_genome_assembly,_chromosome:_1	AUGUSTUS	CDS	6671793	6671969	1	+	1	ID=g287.t1.CDS4;Parent=g287.t1;
OY759168.1_Sturmia_bella_genome_assembly,_chromosome:_1	AUGUSTUS	exon	6671793	6671969	.	+	.	ID=g287.t1.exon4;Parent=g287.t1;
OY759168.1_Sturmia_bella_genome_assembly,_chromosome:_1	AUGUSTUS	intron	6671970	6672041	1	+	.	ID=g287.t1.intron4;Parent=g287.t1;
OY759168.1_Sturmia_bella_genome_assembly,_chromosome:_1	AUGUSTUS	CDS	6672042	6672194	1	+	1	ID=g287.t1.CDS5;Parent=g287.t1;
OY759168.1_Sturmia_bella_genome_assembly,_chromosome:_1	AUGUSTUS	exon	6672042	6672194	.	+	.	ID=g287.t1.exon5;Parent=g287.t1;
OY759168.1_Sturmia_bella_genome_assembly,_chromosome:_1	AUGUSTUS	intron	6672195	6672371	1	+	.	ID=g287.t1.intron5;Parent=g287.t1;
OY759168.1_Sturmia_bella_genome_assembly,_chromosome:_1	AUGUSTUS	CDS	6672372	6672596	1	+	1	ID=g287.t1.CDS6;Parent=g287.t1;
OY759168.1_Sturmia_bella_genome_assembly,_chromosome:_1	AUGUSTUS	exon	6672372	6672596	.	+	.	ID=g287.t1.exon6;Parent=g287.t1;
OY759168.1_Sturmia_bella_genome_assembly,_chromosome:_1	AUGUSTUS	intron	6672597	6673921	1	+	.	ID=g287.t1.intron6;Parent=g287.t1;
OY759168.1_Sturmia_bella_genome_assembly,_chromosome:_1	AUGUSTUS	CDS	6673922	6674049	1	+	1	ID=g287.t1.CDS7;Parent=g287.t1;
OY759168.1_Sturmia_bella_genome_assembly,_chromosome:_1	AUGUSTUS	exon	6673922	6674049	.	+	.	ID=g287.t1.exon7;Parent=g287.t1;
OY759168.1_Sturmia_bella_genome_assembly,_chromosome:_1	AUGUSTUS	intron	6674050	6676236	1	+	.	ID=g287.t1.intron7;Parent=g287.t1;
OY759168.1_Sturmia_bella_genome_assembly,_chromosome:_1	AUGUSTUS	CDS	6676237	6676323	1	+	2	ID=g287.t1.CDS8;Parent=g287.t1;
OY759168.1_Sturmia_bella_genome_assembly,_chromosome:_1	AUGUSTUS	exon	6676237	6676323	.	+	.	ID=g287.t1.exon8;Parent=g287.t1;
OY759168.1_Sturmia_bella_genome_assembly,_chromosome:_1	AUGUSTUS	intron	6676324	6676402	1	+	.	ID=g287.t1.intron8;Parent=g287.t1;
OY759168.1_Sturmia_bella_genome_assembly,_chromosome:_1	AUGUSTUS	CDS	6676403	6676737	1	+	2	ID=g287.t1.CDS9;Parent=g287.t1;
OY759168.1_Sturmia_bella_genome_assembly,_chromosome:_1	AUGUSTUS	exon	6676403	6676737	.	+	.	ID=g287.t1.exon9;Parent=g287.t1;
OY759168.1_Sturmia_bella_genome_assembly,_chromosome:_1	AUGUSTUS	intron	6676738	6679282	1	+	.	ID=g287.t1.intron9;Parent=g287.t1;
OY759168.1_Sturmia_bella_genome_assembly,_chromosome:_1	AUGUSTUS	CDS	6679283	6679390	1	+	0	ID=g287.t1.CDS10;Parent=g287.t1;
OY759168.1_Sturmia_bella_genome_assembly,_chromosome:_1	AUGUSTUS	exon	6679283	6679390	.	+	.	ID=g287.t1.exon10;Parent=g287.t1;
OY759168.1_Sturmia_bella_genome_assembly,_chromosome:_1	AUGUSTUS	stop_codon	6679388	6679390	.	+	0	ID=g287.t1.stop1;Parent=g287.t1;
OY759168.1_Sturmia_bella_genome_assembly,_chromosome:_1	AUGUSTUS	gene	6733529	6749913	.	-	.	ID=g288;
OY759168.1_Sturmia_bella_genome_assembly,_chromosome:_1	AUGUSTUS	mRNA	6733529	6749913	0.93	-	.	ID=g288.t1;Parent=g288;
OY759168.1_Sturmia_bella_genome_assembly,_chromosome:_1	AUGUSTUS	stop_codon	6733529	6733531	.	-	0	ID=g288.t1.stop1;Parent=g288.t1;
OY759168.1_Sturmia_bella_genome_assembly,_chromosome:_1	AUGUSTUS	CDS	6733529	6733755	1	-	2	ID=g288.t1.CDS1;Parent=g288.t1;
OY759168.1_Sturmia_bella_genome_assembly,_chromosome:_1	AUGUSTUS	exon	6733529	6733755	.	-	.	ID=g288.t1.exon1;Parent=g288.t1;
OY759168.1_Sturmia_bella_genome_assembly,_chromosome:_1	AUGUSTUS	intron	6733756	6733971	1	-	.	ID=g288.t1.intron1;Parent=g288.t1;
OY759168.1_Sturmia_bella_genome_assembly,_chromosome:_1	AUGUSTUS	CDS	6733972	6734152	1	-	0	ID=g288.t1.CDS2;Parent=g288.t1;
OY759168.1_Sturmia_bella_genome_assembly,_chromosome:_1	AUGUSTUS	exon	6733972	6734152	.	-	.	ID=g288.t1.exon2;Parent=g288.t1;
OY759168.1_Sturmia_bella_genome_assembly,_chromosome:_1	AUGUSTUS	intron	6734153	6734229	1	-	.	ID=g288.t1.intron2;Parent=g288.t1;
OY759168.1_Sturmia_bella_genome_assembly,_chromosome:_1	AUGUSTUS	CDS	6734230	6734529	0.97	-	0	ID=g288.t1.CDS3;Parent=g288.t1;
OY759168.1_Sturmia_bella_genome_assembly,_chromosome:_1	AUGUSTUS	exon	6734230	6734529	.	-	.	ID=g288.t1.exon3;Parent=g288.t1;
OY759168.1_Sturmia_bella_genome_assembly,_chromosome:_1	AUGUSTUS	intron	6734530	6749523	0.93	-	.	ID=g288.t1.intron3;Parent=g288.t1;
OY759168.1_Sturmia_bella_genome_assembly,_chromosome:_1	AUGUSTUS	CDS	6749524	6749913	0.93	-	0	ID=g288.t1.CDS4;Parent=g288.t1;
OY759168.1_Sturmia_bella_genome_assembly,_chromosome:_1	AUGUSTUS	exon	6749524	6749913	.	-	.	ID=g288.t1.exon4;Parent=g288.t1;
OY759168.1_Sturmia_bella_genome_assembly,_chromosome:_1	AUGUSTUS	start_codon	6749911	6749913	.	-	0	ID=g288.t1.start1;Parent=g288.t1;
OY759168.1_Sturmia_bella_genome_assembly,_chromosome:_1	AUGUSTUS	gene	6760673	6765826	.	+	.	ID=g289;
OY759168.1_Sturmia_bella_genome_assembly,_chromosome:_1	AUGUSTUS	mRNA	6760673	6765826	0.06	+	.	ID=g289.t1;Parent=g289;
OY759168.1_Sturmia_bella_genome_assembly,_chromosome:_1	AUGUSTUS	start_codon	6760673	6760675	.	+	0	ID=g289.t1.start1;Parent=g289.t1;
OY759168.1_Sturmia_bella_genome_assembly,_chromosome:_1	AUGUSTUS	CDS	6760673	6762174	0.81	+	0	ID=g289.t1.CDS1;Parent=g289.t1;
OY759168.1_Sturmia_bella_genome_assembly,_chromosome:_1	AUGUSTUS	exon	6760673	6762174	.	+	.	ID=g289.t1.exon1;Parent=g289.t1;
OY759168.1_Sturmia_bella_genome_assembly,_chromosome:_1	AUGUSTUS	intron	6762175	6762486	0.31	+	.	ID=g289.t1.intron1;Parent=g289.t1;
OY759168.1_Sturmia_bella_genome_assembly,_chromosome:_1	AUGUSTUS	CDS	6762487	6762860	0.15	+	1	ID=g289.t1.CDS2;Parent=g289.t1;
OY759168.1_Sturmia_bella_genome_assembly,_chromosome:_1	AUGUSTUS	exon	6762487	6762860	.	+	.	ID=g289.t1.exon2;Parent=g289.t1;
OY759168.1_Sturmia_bella_genome_assembly,_chromosome:_1	AUGUSTUS	intron	6762861	6763034	0.28	+	.	ID=g289.t1.intron2;Parent=g289.t1;
OY759168.1_Sturmia_bella_genome_assembly,_chromosome:_1	AUGUSTUS	CDS	6763035	6764621	0.11	+	2	ID=g289.t1.CDS3;Parent=g289.t1;
OY759168.1_Sturmia_bella_genome_assembly,_chromosome:_1	AUGUSTUS	exon	6763035	6764621	.	+	.	ID=g289.t1.exon3;Parent=g289.t1;
OY759168.1_Sturmia_bella_genome_assembly,_chromosome:_1	AUGUSTUS	intron	6764622	6765179	0.27	+	.	ID=g289.t1.intron3;Parent=g289.t1;
OY759168.1_Sturmia_bella_genome_assembly,_chromosome:_1	AUGUSTUS	CDS	6765180	6765826	0.29	+	2	ID=g289.t1.CDS4;Parent=g289.t1;
OY759168.1_Sturmia_bella_genome_assembly,_chromosome:_1	AUGUSTUS	exon	6765180	6765826	.	+	.	ID=g289.t1.exon4;Parent=g289.t1;
OY759168.1_Sturmia_bella_genome_assembly,_chromosome:_1	AUGUSTUS	stop_codon	6765824	6765826	.	+	0	ID=g289.t1.stop1;Parent=g289.t1;
OY759168.1_Sturmia_bella_genome_assembly,_chromosome:_1	AUGUSTUS	gene	6766909	6767292	.	-	.	ID=g290;
OY759168.1_Sturmia_bella_genome_assembly,_chromosome:_1	AUGUSTUS	mRNA	6766909	6767292	1	-	.	ID=g290.t1;Parent=g290;
OY759168.1_Sturmia_bella_genome_assembly,_chromosome:_1	AUGUSTUS	stop_codon	6766909	6766911	.	-	0	ID=g290.t1.stop1;Parent=g290.t1;
OY759168.1_Sturmia_bella_genome_assembly,_chromosome:_1	AUGUSTUS	CDS	6766909	6767292	1	-	0	ID=g290.t1.CDS1;Parent=g290.t1;
OY759168.1_Sturmia_bella_genome_assembly,_chromosome:_1	AUGUSTUS	exon	6766909	6767292	.	-	.	ID=g290.t1.exon1;Parent=g290.t1;
OY759168.1_Sturmia_bella_genome_assembly,_chromosome:_1	AUGUSTUS	start_codon	6767290	6767292	.	-	0	ID=g290.t1.start1;Parent=g290.t1;
OY759168.1_Sturmia_bella_genome_assembly,_chromosome:_1	AUGUSTUS	gene	6767302	6767547	.	-	.	ID=g291;
OY759168.1_Sturmia_bella_genome_assembly,_chromosome:_1	AUGUSTUS	mRNA	6767302	6767547	1	-	.	ID=g291.t1;Parent=g291;
OY759168.1_Sturmia_bella_genome_assembly,_chromosome:_1	AUGUSTUS	stop_codon	6767302	6767304	.	-	0	ID=g291.t1.stop1;Parent=g291.t1;
OY759168.1_Sturmia_bella_genome_assembly,_chromosome:_1	AUGUSTUS	CDS	6767302	6767547	1	-	0	ID=g291.t1.CDS1;Parent=g291.t1;
OY759168.1_Sturmia_bella_genome_assembly,_chromosome:_1	AUGUSTUS	exon	6767302	6767547	.	-	.	ID=g291.t1.exon1;Parent=g291.t1;
OY759168.1_Sturmia_bella_genome_assembly,_chromosome:_1	AUGUSTUS	start_codon	6767545	6767547	.	-	0	ID=g291.t1.start1;Parent=g291.t1;
OY759168.1_Sturmia_bella_genome_assembly,_chromosome:_1	AUGUSTUS	gene	6826257	6826894	.	+	.	ID=g292;
OY759168.1_Sturmia_bella_genome_assembly,_chromosome:_1	AUGUSTUS	mRNA	6826257	6826894	1	+	.	ID=g292.t1;Parent=g292;
OY759168.1_Sturmia_bella_genome_assembly,_chromosome:_1	AUGUSTUS	start_codon	6826257	6826259	.	+	0	ID=g292.t1.start1;Parent=g292.t1;
OY759168.1_Sturmia_bella_genome_assembly,_chromosome:_1	AUGUSTUS	CDS	6826257	6826371	1	+	0	ID=g292.t1.CDS1;Parent=g292.t1;
OY759168.1_Sturmia_bella_genome_assembly,_chromosome:_1	AUGUSTUS	exon	6826257	6826371	.	+	.	ID=g292.t1.exon1;Parent=g292.t1;
OY759168.1_Sturmia_bella_genome_assembly,_chromosome:_1	AUGUSTUS	intron	6826372	6826427	1	+	.	ID=g292.t1.intron1;Parent=g292.t1;
OY759168.1_Sturmia_bella_genome_assembly,_chromosome:_1	AUGUSTUS	CDS	6826428	6826894	1	+	2	ID=g292.t1.CDS2;Parent=g292.t1;
OY759168.1_Sturmia_bella_genome_assembly,_chromosome:_1	AUGUSTUS	exon	6826428	6826894	.	+	.	ID=g292.t1.exon2;Parent=g292.t1;
OY759168.1_Sturmia_bella_genome_assembly,_chromosome:_1	AUGUSTUS	stop_codon	6826892	6826894	.	+	0	ID=g292.t1.stop1;Parent=g292.t1;
OY759168.1_Sturmia_bella_genome_assembly,_chromosome:_1	AUGUSTUS	gene	6828135	6828944	.	+	.	ID=g293;
OY759168.1_Sturmia_bella_genome_assembly,_chromosome:_1	AUGUSTUS	mRNA	6828135	6828944	1	+	.	ID=g293.t1;Parent=g293;
OY759168.1_Sturmia_bella_genome_assembly,_chromosome:_1	AUGUSTUS	start_codon	6828135	6828137	.	+	0	ID=g293.t1.start1;Parent=g293.t1;
OY759168.1_Sturmia_bella_genome_assembly,_chromosome:_1	AUGUSTUS	CDS	6828135	6828155	1	+	0	ID=g293.t1.CDS1;Parent=g293.t1;
OY759168.1_Sturmia_bella_genome_assembly,_chromosome:_1	AUGUSTUS	exon	6828135	6828155	.	+	.	ID=g293.t1.exon1;Parent=g293.t1;
OY759168.1_Sturmia_bella_genome_assembly,_chromosome:_1	AUGUSTUS	intron	6828156	6828212	1	+	.	ID=g293.t1.intron1;Parent=g293.t1;
OY759168.1_Sturmia_bella_genome_assembly,_chromosome:_1	AUGUSTUS	CDS	6828213	6828944	1	+	0	ID=g293.t1.CDS2;Parent=g293.t1;
OY759168.1_Sturmia_bella_genome_assembly,_chromosome:_1	AUGUSTUS	exon	6828213	6828944	.	+	.	ID=g293.t1.exon2;Parent=g293.t1;
OY759168.1_Sturmia_bella_genome_assembly,_chromosome:_1	AUGUSTUS	stop_codon	6828942	6828944	.	+	0	ID=g293.t1.stop1;Parent=g293.t1;
OY759168.1_Sturmia_bella_genome_assembly,_chromosome:_1	AUGUSTUS	gene	6831942	6832453	.	-	.	ID=g294;
OY759168.1_Sturmia_bella_genome_assembly,_chromosome:_1	AUGUSTUS	mRNA	6831942	6832453	1	-	.	ID=g294.t1;Parent=g294;
OY759168.1_Sturmia_bella_genome_assembly,_chromosome:_1	AUGUSTUS	stop_codon	6831942	6831944	.	-	0	ID=g294.t1.stop1;Parent=g294.t1;
OY759168.1_Sturmia_bella_genome_assembly,_chromosome:_1	AUGUSTUS	CDS	6831942	6832358	1	-	0	ID=g294.t1.CDS1;Parent=g294.t1;
OY759168.1_Sturmia_bella_genome_assembly,_chromosome:_1	AUGUSTUS	exon	6831942	6832358	.	-	.	ID=g294.t1.exon1;Parent=g294.t1;
OY759168.1_Sturmia_bella_genome_assembly,_chromosome:_1	AUGUSTUS	intron	6832359	6832429	1	-	.	ID=g294.t1.intron1;Parent=g294.t1;
OY759168.1_Sturmia_bella_genome_assembly,_chromosome:_1	AUGUSTUS	CDS	6832430	6832453	1	-	0	ID=g294.t1.CDS2;Parent=g294.t1;
OY759168.1_Sturmia_bella_genome_assembly,_chromosome:_1	AUGUSTUS	exon	6832430	6832453	.	-	.	ID=g294.t1.exon2;Parent=g294.t1;
OY759168.1_Sturmia_bella_genome_assembly,_chromosome:_1	AUGUSTUS	start_codon	6832451	6832453	.	-	0	ID=g294.t1.start1;Parent=g294.t1;
OY759168.1_Sturmia_bella_genome_assembly,_chromosome:_1	AUGUSTUS	gene	6892879	6894029	.	-	.	ID=g295;
OY759168.1_Sturmia_bella_genome_assembly,_chromosome:_1	AUGUSTUS	mRNA	6892879	6894029	1	-	.	ID=g295.t1;Parent=g295;
OY759168.1_Sturmia_bella_genome_assembly,_chromosome:_1	AUGUSTUS	stop_codon	6892879	6892881	.	-	0	ID=g295.t1.stop1;Parent=g295.t1;
OY759168.1_Sturmia_bella_genome_assembly,_chromosome:_1	AUGUSTUS	CDS	6892879	6893124	1	-	0	ID=g295.t1.CDS1;Parent=g295.t1;
OY759168.1_Sturmia_bella_genome_assembly,_chromosome:_1	AUGUSTUS	exon	6892879	6893124	.	-	.	ID=g295.t1.exon1;Parent=g295.t1;
OY759168.1_Sturmia_bella_genome_assembly,_chromosome:_1	AUGUSTUS	intron	6893125	6893197	1	-	.	ID=g295.t1.intron1;Parent=g295.t1;
OY759168.1_Sturmia_bella_genome_assembly,_chromosome:_1	AUGUSTUS	CDS	6893198	6893497	1	-	0	ID=g295.t1.CDS2;Parent=g295.t1;
OY759168.1_Sturmia_bella_genome_assembly,_chromosome:_1	AUGUSTUS	exon	6893198	6893497	.	-	.	ID=g295.t1.exon2;Parent=g295.t1;
OY759168.1_Sturmia_bella_genome_assembly,_chromosome:_1	AUGUSTUS	intron	6893498	6893562	1	-	.	ID=g295.t1.intron2;Parent=g295.t1;
OY759168.1_Sturmia_bella_genome_assembly,_chromosome:_1	AUGUSTUS	CDS	6893563	6893637	1	-	0	ID=g295.t1.CDS3;Parent=g295.t1;
OY759168.1_Sturmia_bella_genome_assembly,_chromosome:_1	AUGUSTUS	exon	6893563	6893637	.	-	.	ID=g295.t1.exon3;Parent=g295.t1;
OY759168.1_Sturmia_bella_genome_assembly,_chromosome:_1	AUGUSTUS	intron	6893638	6893701	1	-	.	ID=g295.t1.intron3;Parent=g295.t1;
OY759168.1_Sturmia_bella_genome_assembly,_chromosome:_1	AUGUSTUS	CDS	6893702	6893892	1	-	2	ID=g295.t1.CDS4;Parent=g295.t1;
OY759168.1_Sturmia_bella_genome_assembly,_chromosome:_1	AUGUSTUS	exon	6893702	6893892	.	-	.	ID=g295.t1.exon4;Parent=g295.t1;
OY759168.1_Sturmia_bella_genome_assembly,_chromosome:_1	AUGUSTUS	intron	6893893	6893968	1	-	.	ID=g295.t1.intron4;Parent=g295.t1;
OY759168.1_Sturmia_bella_genome_assembly,_chromosome:_1	AUGUSTUS	CDS	6893969	6894029	1	-	0	ID=g295.t1.CDS5;Parent=g295.t1;
OY759168.1_Sturmia_bella_genome_assembly,_chromosome:_1	AUGUSTUS	exon	6893969	6894029	.	-	.	ID=g295.t1.exon5;Parent=g295.t1;
OY759168.1_Sturmia_bella_genome_assembly,_chromosome:_1	AUGUSTUS	start_codon	6894027	6894029	.	-	0	ID=g295.t1.start1;Parent=g295.t1;
OY759168.1_Sturmia_bella_genome_assembly,_chromosome:_1	AUGUSTUS	gene	6898036	6902068	.	-	.	ID=g296;
OY759168.1_Sturmia_bella_genome_assembly,_chromosome:_1	AUGUSTUS	mRNA	6898036	6902068	0.23	-	.	ID=g296.t1;Parent=g296;
OY759168.1_Sturmia_bella_genome_assembly,_chromosome:_1	AUGUSTUS	stop_codon	6898036	6898038	.	-	0	ID=g296.t1.stop1;Parent=g296.t1;
OY759168.1_Sturmia_bella_genome_assembly,_chromosome:_1	AUGUSTUS	CDS	6898036	6898602	0.89	-	0	ID=g296.t1.CDS1;Parent=g296.t1;
OY759168.1_Sturmia_bella_genome_assembly,_chromosome:_1	AUGUSTUS	exon	6898036	6898602	.	-	.	ID=g296.t1.exon1;Parent=g296.t1;
OY759168.1_Sturmia_bella_genome_assembly,_chromosome:_1	AUGUSTUS	intron	6898603	6899161	0.89	-	.	ID=g296.t1.intron1;Parent=g296.t1;
OY759168.1_Sturmia_bella_genome_assembly,_chromosome:_1	AUGUSTUS	CDS	6899162	6899394	0.24	-	2	ID=g296.t1.CDS2;Parent=g296.t1;
OY759168.1_Sturmia_bella_genome_assembly,_chromosome:_1	AUGUSTUS	exon	6899162	6899394	.	-	.	ID=g296.t1.exon2;Parent=g296.t1;
OY759168.1_Sturmia_bella_genome_assembly,_chromosome:_1	AUGUSTUS	intron	6899395	6900345	0.23	-	.	ID=g296.t1.intron2;Parent=g296.t1;
OY759168.1_Sturmia_bella_genome_assembly,_chromosome:_1	AUGUSTUS	CDS	6900346	6902068	0.68	-	0	ID=g296.t1.CDS3;Parent=g296.t1;
OY759168.1_Sturmia_bella_genome_assembly,_chromosome:_1	AUGUSTUS	exon	6900346	6902068	.	-	.	ID=g296.t1.exon3;Parent=g296.t1;
OY759168.1_Sturmia_bella_genome_assembly,_chromosome:_1	AUGUSTUS	start_codon	6902066	6902068	.	-	0	ID=g296.t1.start1;Parent=g296.t1;
OY759168.1_Sturmia_bella_genome_assembly,_chromosome:_1	AUGUSTUS	gene	6925718	6931303	.	+	.	ID=g297;
OY759168.1_Sturmia_bella_genome_assembly,_chromosome:_1	AUGUSTUS	mRNA	6925718	6931303	0.13	+	.	ID=g297.t1;Parent=g297;
OY759168.1_Sturmia_bella_genome_assembly,_chromosome:_1	AUGUSTUS	start_codon	6925718	6925720	.	+	0	ID=g297.t1.start1;Parent=g297.t1;
OY759168.1_Sturmia_bella_genome_assembly,_chromosome:_1	AUGUSTUS	CDS	6925718	6928901	0.82	+	0	ID=g297.t1.CDS1;Parent=g297.t1;
OY759168.1_Sturmia_bella_genome_assembly,_chromosome:_1	AUGUSTUS	exon	6925718	6928901	.	+	.	ID=g297.t1.exon1;Parent=g297.t1;
OY759168.1_Sturmia_bella_genome_assembly,_chromosome:_1	AUGUSTUS	intron	6928902	6931205	0.13	+	.	ID=g297.t1.intron1;Parent=g297.t1;
OY759168.1_Sturmia_bella_genome_assembly,_chromosome:_1	AUGUSTUS	CDS	6931206	6931303	0.26	+	2	ID=g297.t1.CDS2;Parent=g297.t1;
OY759168.1_Sturmia_bella_genome_assembly,_chromosome:_1	AUGUSTUS	exon	6931206	6931303	.	+	.	ID=g297.t1.exon2;Parent=g297.t1;
OY759168.1_Sturmia_bella_genome_assembly,_chromosome:_1	AUGUSTUS	stop_codon	6931301	6931303	.	+	0	ID=g297.t1.stop1;Parent=g297.t1;
OY759168.1_Sturmia_bella_genome_assembly,_chromosome:_1	AUGUSTUS	mRNA	6925718	6931303	0.11	+	.	ID=g297.t2;Parent=g297;
OY759168.1_Sturmia_bella_genome_assembly,_chromosome:_1	AUGUSTUS	start_codon	6925718	6925720	.	+	0	ID=g297.t2.start1;Parent=g297.t2;
OY759168.1_Sturmia_bella_genome_assembly,_chromosome:_1	AUGUSTUS	CDS	6925718	6928226	0.4	+	0	ID=g297.t2.CDS1;Parent=g297.t2;
OY759168.1_Sturmia_bella_genome_assembly,_chromosome:_1	AUGUSTUS	exon	6925718	6928226	.	+	.	ID=g297.t2.exon1;Parent=g297.t2;
OY759168.1_Sturmia_bella_genome_assembly,_chromosome:_1	AUGUSTUS	intron	6928227	6931205	0.2	+	.	ID=g297.t2.intron1;Parent=g297.t2;
OY759168.1_Sturmia_bella_genome_assembly,_chromosome:_1	AUGUSTUS	CDS	6931206	6931303	0.3	+	2	ID=g297.t2.CDS2;Parent=g297.t2;
OY759168.1_Sturmia_bella_genome_assembly,_chromosome:_1	AUGUSTUS	exon	6931206	6931303	.	+	.	ID=g297.t2.exon2;Parent=g297.t2;
OY759168.1_Sturmia_bella_genome_assembly,_chromosome:_1	AUGUSTUS	stop_codon	6931301	6931303	.	+	0	ID=g297.t2.stop1;Parent=g297.t2;
OY759168.1_Sturmia_bella_genome_assembly,_chromosome:_1	AUGUSTUS	gene	7075635	7078058	.	+	.	ID=g298;
OY759168.1_Sturmia_bella_genome_assembly,_chromosome:_1	AUGUSTUS	mRNA	7075635	7078058	0.8	+	.	ID=g298.t1;Parent=g298;
OY759168.1_Sturmia_bella_genome_assembly,_chromosome:_1	AUGUSTUS	start_codon	7075635	7075637	.	+	0	ID=g298.t1.start1;Parent=g298.t1;
OY759168.1_Sturmia_bella_genome_assembly,_chromosome:_1	AUGUSTUS	CDS	7075635	7075769	1	+	0	ID=g298.t1.CDS1;Parent=g298.t1;
OY759168.1_Sturmia_bella_genome_assembly,_chromosome:_1	AUGUSTUS	exon	7075635	7075769	.	+	.	ID=g298.t1.exon1;Parent=g298.t1;
OY759168.1_Sturmia_bella_genome_assembly,_chromosome:_1	AUGUSTUS	intron	7075770	7077687	1	+	.	ID=g298.t1.intron1;Parent=g298.t1;
OY759168.1_Sturmia_bella_genome_assembly,_chromosome:_1	AUGUSTUS	CDS	7077688	7077853	1	+	0	ID=g298.t1.CDS2;Parent=g298.t1;
OY759168.1_Sturmia_bella_genome_assembly,_chromosome:_1	AUGUSTUS	exon	7077688	7077853	.	+	.	ID=g298.t1.exon2;Parent=g298.t1;
OY759168.1_Sturmia_bella_genome_assembly,_chromosome:_1	AUGUSTUS	intron	7077854	7077924	1	+	.	ID=g298.t1.intron2;Parent=g298.t1;
OY759168.1_Sturmia_bella_genome_assembly,_chromosome:_1	AUGUSTUS	CDS	7077925	7078058	0.8	+	2	ID=g298.t1.CDS3;Parent=g298.t1;
OY759168.1_Sturmia_bella_genome_assembly,_chromosome:_1	AUGUSTUS	exon	7077925	7078058	.	+	.	ID=g298.t1.exon3;Parent=g298.t1;
OY759168.1_Sturmia_bella_genome_assembly,_chromosome:_1	AUGUSTUS	stop_codon	7078056	7078058	.	+	0	ID=g298.t1.stop1;Parent=g298.t1;
OY759168.1_Sturmia_bella_genome_assembly,_chromosome:_1	AUGUSTUS	gene	7110613	7111592	.	+	.	ID=g299;
OY759168.1_Sturmia_bella_genome_assembly,_chromosome:_1	AUGUSTUS	mRNA	7110613	7111592	0.63	+	.	ID=g299.t1;Parent=g299;
OY759168.1_Sturmia_bella_genome_assembly,_chromosome:_1	AUGUSTUS	start_codon	7110613	7110615	.	+	0	ID=g299.t1.start1;Parent=g299.t1;
OY759168.1_Sturmia_bella_genome_assembly,_chromosome:_1	AUGUSTUS	CDS	7110613	7110684	0.63	+	0	ID=g299.t1.CDS1;Parent=g299.t1;
OY759168.1_Sturmia_bella_genome_assembly,_chromosome:_1	AUGUSTUS	exon	7110613	7110684	.	+	.	ID=g299.t1.exon1;Parent=g299.t1;
OY759168.1_Sturmia_bella_genome_assembly,_chromosome:_1	AUGUSTUS	intron	7110685	7111403	0.63	+	.	ID=g299.t1.intron1;Parent=g299.t1;
OY759168.1_Sturmia_bella_genome_assembly,_chromosome:_1	AUGUSTUS	CDS	7111404	7111592	1	+	0	ID=g299.t1.CDS2;Parent=g299.t1;
OY759168.1_Sturmia_bella_genome_assembly,_chromosome:_1	AUGUSTUS	exon	7111404	7111592	.	+	.	ID=g299.t1.exon2;Parent=g299.t1;
OY759168.1_Sturmia_bella_genome_assembly,_chromosome:_1	AUGUSTUS	stop_codon	7111590	7111592	.	+	0	ID=g299.t1.stop1;Parent=g299.t1;
OY759168.1_Sturmia_bella_genome_assembly,_chromosome:_1	AUGUSTUS	gene	7116048	7118357	.	+	.	ID=g300;
OY759168.1_Sturmia_bella_genome_assembly,_chromosome:_1	AUGUSTUS	mRNA	7116048	7118357	1	+	.	ID=g300.t1;Parent=g300;
OY759168.1_Sturmia_bella_genome_assembly,_chromosome:_1	AUGUSTUS	start_codon	7116048	7116050	.	+	0	ID=g300.t1.start1;Parent=g300.t1;
OY759168.1_Sturmia_bella_genome_assembly,_chromosome:_1	AUGUSTUS	CDS	7116048	7116090	1	+	0	ID=g300.t1.CDS1;Parent=g300.t1;
OY759168.1_Sturmia_bella_genome_assembly,_chromosome:_1	AUGUSTUS	exon	7116048	7116090	.	+	.	ID=g300.t1.exon1;Parent=g300.t1;
OY759168.1_Sturmia_bella_genome_assembly,_chromosome:_1	AUGUSTUS	intron	7116091	7117340	1	+	.	ID=g300.t1.intron1;Parent=g300.t1;
OY759168.1_Sturmia_bella_genome_assembly,_chromosome:_1	AUGUSTUS	CDS	7117341	7117460	1	+	2	ID=g300.t1.CDS2;Parent=g300.t1;
OY759168.1_Sturmia_bella_genome_assembly,_chromosome:_1	AUGUSTUS	exon	7117341	7117460	.	+	.	ID=g300.t1.exon2;Parent=g300.t1;
OY759168.1_Sturmia_bella_genome_assembly,_chromosome:_1	AUGUSTUS	intron	7117461	7117544	1	+	.	ID=g300.t1.intron2;Parent=g300.t1;
OY759168.1_Sturmia_bella_genome_assembly,_chromosome:_1	AUGUSTUS	CDS	7117545	7117610	1	+	2	ID=g300.t1.CDS3;Parent=g300.t1;
OY759168.1_Sturmia_bella_genome_assembly,_chromosome:_1	AUGUSTUS	exon	7117545	7117610	.	+	.	ID=g300.t1.exon3;Parent=g300.t1;
OY759168.1_Sturmia_bella_genome_assembly,_chromosome:_1	AUGUSTUS	intron	7117611	7117943	1	+	.	ID=g300.t1.intron3;Parent=g300.t1;
OY759168.1_Sturmia_bella_genome_assembly,_chromosome:_1	AUGUSTUS	CDS	7117944	7118179	1	+	2	ID=g300.t1.CDS4;Parent=g300.t1;
OY759168.1_Sturmia_bella_genome_assembly,_chromosome:_1	AUGUSTUS	exon	7117944	7118179	.	+	.	ID=g300.t1.exon4;Parent=g300.t1;
OY759168.1_Sturmia_bella_genome_assembly,_chromosome:_1	AUGUSTUS	intron	7118180	7118240	1	+	.	ID=g300.t1.intron4;Parent=g300.t1;
OY759168.1_Sturmia_bella_genome_assembly,_chromosome:_1	AUGUSTUS	CDS	7118241	7118357	1	+	0	ID=g300.t1.CDS5;Parent=g300.t1;
OY759168.1_Sturmia_bella_genome_assembly,_chromosome:_1	AUGUSTUS	exon	7118241	7118357	.	+	.	ID=g300.t1.exon5;Parent=g300.t1;
OY759168.1_Sturmia_bella_genome_assembly,_chromosome:_1	AUGUSTUS	stop_codon	7118355	7118357	.	+	0	ID=g300.t1.stop1;Parent=g300.t1;
OY759168.1_Sturmia_bella_genome_assembly,_chromosome:_1	AUGUSTUS	gene	7120133	7121350	.	-	.	ID=g301;
OY759168.1_Sturmia_bella_genome_assembly,_chromosome:_1	AUGUSTUS	mRNA	7120133	7121350	1	-	.	ID=g301.t1;Parent=g301;
OY759168.1_Sturmia_bella_genome_assembly,_chromosome:_1	AUGUSTUS	stop_codon	7120133	7120135	.	-	0	ID=g301.t1.stop1;Parent=g301.t1;
OY759168.1_Sturmia_bella_genome_assembly,_chromosome:_1	AUGUSTUS	CDS	7120133	7121350	1	-	0	ID=g301.t1.CDS1;Parent=g301.t1;
OY759168.1_Sturmia_bella_genome_assembly,_chromosome:_1	AUGUSTUS	exon	7120133	7121350	.	-	.	ID=g301.t1.exon1;Parent=g301.t1;
OY759168.1_Sturmia_bella_genome_assembly,_chromosome:_1	AUGUSTUS	start_codon	7121348	7121350	.	-	0	ID=g301.t1.start1;Parent=g301.t1;
OY759168.1_Sturmia_bella_genome_assembly,_chromosome:_1	AUGUSTUS	gene	7121915	7122512	.	+	.	ID=g302;
OY759168.1_Sturmia_bella_genome_assembly,_chromosome:_1	AUGUSTUS	mRNA	7121915	7122512	1	+	.	ID=g302.t1;Parent=g302;
OY759168.1_Sturmia_bella_genome_assembly,_chromosome:_1	AUGUSTUS	start_codon	7121915	7121917	.	+	0	ID=g302.t1.start1;Parent=g302.t1;
OY759168.1_Sturmia_bella_genome_assembly,_chromosome:_1	AUGUSTUS	CDS	7121915	7121936	1	+	0	ID=g302.t1.CDS1;Parent=g302.t1;
OY759168.1_Sturmia_bella_genome_assembly,_chromosome:_1	AUGUSTUS	exon	7121915	7121936	.	+	.	ID=g302.t1.exon1;Parent=g302.t1;
OY759168.1_Sturmia_bella_genome_assembly,_chromosome:_1	AUGUSTUS	intron	7121937	7121994	1	+	.	ID=g302.t1.intron1;Parent=g302.t1;
OY759168.1_Sturmia_bella_genome_assembly,_chromosome:_1	AUGUSTUS	CDS	7121995	7122266	1	+	2	ID=g302.t1.CDS2;Parent=g302.t1;
OY759168.1_Sturmia_bella_genome_assembly,_chromosome:_1	AUGUSTUS	exon	7121995	7122266	.	+	.	ID=g302.t1.exon2;Parent=g302.t1;
OY759168.1_Sturmia_bella_genome_assembly,_chromosome:_1	AUGUSTUS	intron	7122267	7122341	1	+	.	ID=g302.t1.intron2;Parent=g302.t1;
OY759168.1_Sturmia_bella_genome_assembly,_chromosome:_1	AUGUSTUS	CDS	7122342	7122512	1	+	0	ID=g302.t1.CDS3;Parent=g302.t1;
OY759168.1_Sturmia_bella_genome_assembly,_chromosome:_1	AUGUSTUS	exon	7122342	7122512	.	+	.	ID=g302.t1.exon3;Parent=g302.t1;
OY759168.1_Sturmia_bella_genome_assembly,_chromosome:_1	AUGUSTUS	stop_codon	7122510	7122512	.	+	0	ID=g302.t1.stop1;Parent=g302.t1;
OY759168.1_Sturmia_bella_genome_assembly,_chromosome:_1	AUGUSTUS	gene	7122523	7123427	.	+	.	ID=g303;
OY759168.1_Sturmia_bella_genome_assembly,_chromosome:_1	AUGUSTUS	mRNA	7122523	7123427	1	+	.	ID=g303.t1;Parent=g303;
OY759168.1_Sturmia_bella_genome_assembly,_chromosome:_1	AUGUSTUS	start_codon	7122523	7122525	.	+	0	ID=g303.t1.start1;Parent=g303.t1;
OY759168.1_Sturmia_bella_genome_assembly,_chromosome:_1	AUGUSTUS	CDS	7122523	7123099	1	+	0	ID=g303.t1.CDS1;Parent=g303.t1;
OY759168.1_Sturmia_bella_genome_assembly,_chromosome:_1	AUGUSTUS	exon	7122523	7123099	.	+	.	ID=g303.t1.exon1;Parent=g303.t1;
OY759168.1_Sturmia_bella_genome_assembly,_chromosome:_1	AUGUSTUS	intron	7123100	7123152	1	+	.	ID=g303.t1.intron1;Parent=g303.t1;
OY759168.1_Sturmia_bella_genome_assembly,_chromosome:_1	AUGUSTUS	CDS	7123153	7123427	1	+	2	ID=g303.t1.CDS2;Parent=g303.t1;
OY759168.1_Sturmia_bella_genome_assembly,_chromosome:_1	AUGUSTUS	exon	7123153	7123427	.	+	.	ID=g303.t1.exon2;Parent=g303.t1;
OY759168.1_Sturmia_bella_genome_assembly,_chromosome:_1	AUGUSTUS	stop_codon	7123425	7123427	.	+	0	ID=g303.t1.stop1;Parent=g303.t1;
OY759168.1_Sturmia_bella_genome_assembly,_chromosome:_1	AUGUSTUS	gene	7124609	7128919	.	+	.	ID=g304;
OY759168.1_Sturmia_bella_genome_assembly,_chromosome:_1	AUGUSTUS	mRNA	7124609	7128919	1	+	.	ID=g304.t1;Parent=g304;
OY759168.1_Sturmia_bella_genome_assembly,_chromosome:_1	AUGUSTUS	CDS	7124609	7124611	1	+	0	ID=g304.t1.CDS1;Parent=g304.t1;
OY759168.1_Sturmia_bella_genome_assembly,_chromosome:_1	AUGUSTUS	exon	7124609	7124611	.	+	.	ID=g304.t1.exon1;Parent=g304.t1;
OY759168.1_Sturmia_bella_genome_assembly,_chromosome:_1	AUGUSTUS	start_codon	7124609	7124611	.	+	0	ID=g304.t1.start1;Parent=g304.t1;
OY759168.1_Sturmia_bella_genome_assembly,_chromosome:_1	AUGUSTUS	intron	7124612	7124769	1	+	.	ID=g304.t1.intron1;Parent=g304.t1;
OY759168.1_Sturmia_bella_genome_assembly,_chromosome:_1	AUGUSTUS	CDS	7124770	7124893	1	+	0	ID=g304.t1.CDS2;Parent=g304.t1;
OY759168.1_Sturmia_bella_genome_assembly,_chromosome:_1	AUGUSTUS	exon	7124770	7124893	.	+	.	ID=g304.t1.exon2;Parent=g304.t1;
OY759168.1_Sturmia_bella_genome_assembly,_chromosome:_1	AUGUSTUS	intron	7124894	7124955	1	+	.	ID=g304.t1.intron2;Parent=g304.t1;
OY759168.1_Sturmia_bella_genome_assembly,_chromosome:_1	AUGUSTUS	CDS	7124956	7125677	1	+	2	ID=g304.t1.CDS3;Parent=g304.t1;
OY759168.1_Sturmia_bella_genome_assembly,_chromosome:_1	AUGUSTUS	exon	7124956	7125677	.	+	.	ID=g304.t1.exon3;Parent=g304.t1;
OY759168.1_Sturmia_bella_genome_assembly,_chromosome:_1	AUGUSTUS	intron	7125678	7128646	1	+	.	ID=g304.t1.intron3;Parent=g304.t1;
OY759168.1_Sturmia_bella_genome_assembly,_chromosome:_1	AUGUSTUS	CDS	7128647	7128919	1	+	0	ID=g304.t1.CDS4;Parent=g304.t1;
OY759168.1_Sturmia_bella_genome_assembly,_chromosome:_1	AUGUSTUS	exon	7128647	7128919	.	+	.	ID=g304.t1.exon4;Parent=g304.t1;
OY759168.1_Sturmia_bella_genome_assembly,_chromosome:_1	AUGUSTUS	stop_codon	7128917	7128919	.	+	0	ID=g304.t1.stop1;Parent=g304.t1;
OY759168.1_Sturmia_bella_genome_assembly,_chromosome:_1	AUGUSTUS	gene	7129713	7132011	.	-	.	ID=g305;
OY759168.1_Sturmia_bella_genome_assembly,_chromosome:_1	AUGUSTUS	mRNA	7129713	7132011	1	-	.	ID=g305.t1;Parent=g305;
OY759168.1_Sturmia_bella_genome_assembly,_chromosome:_1	AUGUSTUS	stop_codon	7129713	7129715	.	-	0	ID=g305.t1.stop1;Parent=g305.t1;
OY759168.1_Sturmia_bella_genome_assembly,_chromosome:_1	AUGUSTUS	CDS	7129713	7129983	1	-	1	ID=g305.t1.CDS1;Parent=g305.t1;
OY759168.1_Sturmia_bella_genome_assembly,_chromosome:_1	AUGUSTUS	exon	7129713	7129983	.	-	.	ID=g305.t1.exon1;Parent=g305.t1;
OY759168.1_Sturmia_bella_genome_assembly,_chromosome:_1	AUGUSTUS	intron	7129984	7130043	1	-	.	ID=g305.t1.intron1;Parent=g305.t1;
OY759168.1_Sturmia_bella_genome_assembly,_chromosome:_1	AUGUSTUS	CDS	7130044	7130747	1	-	0	ID=g305.t1.CDS2;Parent=g305.t1;
OY759168.1_Sturmia_bella_genome_assembly,_chromosome:_1	AUGUSTUS	exon	7130044	7130747	.	-	.	ID=g305.t1.exon2;Parent=g305.t1;
OY759168.1_Sturmia_bella_genome_assembly,_chromosome:_1	AUGUSTUS	intron	7130748	7130801	1	-	.	ID=g305.t1.intron2;Parent=g305.t1;
OY759168.1_Sturmia_bella_genome_assembly,_chromosome:_1	AUGUSTUS	CDS	7130802	7131863	1	-	0	ID=g305.t1.CDS3;Parent=g305.t1;
OY759168.1_Sturmia_bella_genome_assembly,_chromosome:_1	AUGUSTUS	exon	7130802	7131863	.	-	.	ID=g305.t1.exon3;Parent=g305.t1;
OY759168.1_Sturmia_bella_genome_assembly,_chromosome:_1	AUGUSTUS	intron	7131864	7131933	1	-	.	ID=g305.t1.intron3;Parent=g305.t1;
OY759168.1_Sturmia_bella_genome_assembly,_chromosome:_1	AUGUSTUS	CDS	7131934	7132011	1	-	0	ID=g305.t1.CDS4;Parent=g305.t1;
OY759168.1_Sturmia_bella_genome_assembly,_chromosome:_1	AUGUSTUS	exon	7131934	7132011	.	-	.	ID=g305.t1.exon4;Parent=g305.t1;
OY759168.1_Sturmia_bella_genome_assembly,_chromosome:_1	AUGUSTUS	start_codon	7132009	7132011	.	-	0	ID=g305.t1.start1;Parent=g305.t1;
OY759168.1_Sturmia_bella_genome_assembly,_chromosome:_1	AUGUSTUS	gene	7133282	7134201	.	+	.	ID=g306;
OY759168.1_Sturmia_bella_genome_assembly,_chromosome:_1	AUGUSTUS	mRNA	7133282	7134201	1	+	.	ID=g306.t1;Parent=g306;
OY759168.1_Sturmia_bella_genome_assembly,_chromosome:_1	AUGUSTUS	start_codon	7133282	7133284	.	+	0	ID=g306.t1.start1;Parent=g306.t1;
OY759168.1_Sturmia_bella_genome_assembly,_chromosome:_1	AUGUSTUS	CDS	7133282	7133961	1	+	0	ID=g306.t1.CDS1;Parent=g306.t1;
OY759168.1_Sturmia_bella_genome_assembly,_chromosome:_1	AUGUSTUS	exon	7133282	7133961	.	+	.	ID=g306.t1.exon1;Parent=g306.t1;
OY759168.1_Sturmia_bella_genome_assembly,_chromosome:_1	AUGUSTUS	intron	7133962	7134017	1	+	.	ID=g306.t1.intron1;Parent=g306.t1;
OY759168.1_Sturmia_bella_genome_assembly,_chromosome:_1	AUGUSTUS	CDS	7134018	7134201	1	+	1	ID=g306.t1.CDS2;Parent=g306.t1;
OY759168.1_Sturmia_bella_genome_assembly,_chromosome:_1	AUGUSTUS	exon	7134018	7134201	.	+	.	ID=g306.t1.exon2;Parent=g306.t1;
OY759168.1_Sturmia_bella_genome_assembly,_chromosome:_1	AUGUSTUS	stop_codon	7134199	7134201	.	+	0	ID=g306.t1.stop1;Parent=g306.t1;
OY759168.1_Sturmia_bella_genome_assembly,_chromosome:_1	AUGUSTUS	gene	7134291	7134792	.	-	.	ID=g307;
OY759168.1_Sturmia_bella_genome_assembly,_chromosome:_1	AUGUSTUS	mRNA	7134291	7134792	1	-	.	ID=g307.t1;Parent=g307;
OY759168.1_Sturmia_bella_genome_assembly,_chromosome:_1	AUGUSTUS	stop_codon	7134291	7134293	.	-	0	ID=g307.t1.stop1;Parent=g307.t1;
OY759168.1_Sturmia_bella_genome_assembly,_chromosome:_1	AUGUSTUS	CDS	7134291	7134442	1	-	2	ID=g307.t1.CDS1;Parent=g307.t1;
OY759168.1_Sturmia_bella_genome_assembly,_chromosome:_1	AUGUSTUS	exon	7134291	7134442	.	-	.	ID=g307.t1.exon1;Parent=g307.t1;
OY759168.1_Sturmia_bella_genome_assembly,_chromosome:_1	AUGUSTUS	intron	7134443	7134521	1	-	.	ID=g307.t1.intron1;Parent=g307.t1;
OY759168.1_Sturmia_bella_genome_assembly,_chromosome:_1	AUGUSTUS	CDS	7134522	7134685	1	-	1	ID=g307.t1.CDS2;Parent=g307.t1;
OY759168.1_Sturmia_bella_genome_assembly,_chromosome:_1	AUGUSTUS	exon	7134522	7134685	.	-	.	ID=g307.t1.exon2;Parent=g307.t1;
OY759168.1_Sturmia_bella_genome_assembly,_chromosome:_1	AUGUSTUS	intron	7134686	7134745	1	-	.	ID=g307.t1.intron2;Parent=g307.t1;
OY759168.1_Sturmia_bella_genome_assembly,_chromosome:_1	AUGUSTUS	CDS	7134746	7134792	1	-	0	ID=g307.t1.CDS3;Parent=g307.t1;
OY759168.1_Sturmia_bella_genome_assembly,_chromosome:_1	AUGUSTUS	exon	7134746	7134792	.	-	.	ID=g307.t1.exon3;Parent=g307.t1;
OY759168.1_Sturmia_bella_genome_assembly,_chromosome:_1	AUGUSTUS	start_codon	7134790	7134792	.	-	0	ID=g307.t1.start1;Parent=g307.t1;
OY759168.1_Sturmia_bella_genome_assembly,_chromosome:_1	AUGUSTUS	gene	7136967	7138905	.	+	.	ID=g308;
OY759168.1_Sturmia_bella_genome_assembly,_chromosome:_1	AUGUSTUS	mRNA	7136967	7138905	1	+	.	ID=g308.t1;Parent=g308;
OY759168.1_Sturmia_bella_genome_assembly,_chromosome:_1	AUGUSTUS	start_codon	7136967	7136969	.	+	0	ID=g308.t1.start1;Parent=g308.t1;
OY759168.1_Sturmia_bella_genome_assembly,_chromosome:_1	AUGUSTUS	CDS	7136967	7137033	1	+	0	ID=g308.t1.CDS1;Parent=g308.t1;
OY759168.1_Sturmia_bella_genome_assembly,_chromosome:_1	AUGUSTUS	exon	7136967	7137033	.	+	.	ID=g308.t1.exon1;Parent=g308.t1;
OY759168.1_Sturmia_bella_genome_assembly,_chromosome:_1	AUGUSTUS	intron	7137034	7137089	1	+	.	ID=g308.t1.intron1;Parent=g308.t1;
OY759168.1_Sturmia_bella_genome_assembly,_chromosome:_1	AUGUSTUS	CDS	7137090	7137523	1	+	2	ID=g308.t1.CDS2;Parent=g308.t1;
OY759168.1_Sturmia_bella_genome_assembly,_chromosome:_1	AUGUSTUS	exon	7137090	7137523	.	+	.	ID=g308.t1.exon2;Parent=g308.t1;
OY759168.1_Sturmia_bella_genome_assembly,_chromosome:_1	AUGUSTUS	intron	7137524	7138326	1	+	.	ID=g308.t1.intron2;Parent=g308.t1;
OY759168.1_Sturmia_bella_genome_assembly,_chromosome:_1	AUGUSTUS	CDS	7138327	7138741	1	+	0	ID=g308.t1.CDS3;Parent=g308.t1;
OY759168.1_Sturmia_bella_genome_assembly,_chromosome:_1	AUGUSTUS	exon	7138327	7138741	.	+	.	ID=g308.t1.exon3;Parent=g308.t1;
OY759168.1_Sturmia_bella_genome_assembly,_chromosome:_1	AUGUSTUS	intron	7138742	7138801	1	+	.	ID=g308.t1.intron3;Parent=g308.t1;
OY759168.1_Sturmia_bella_genome_assembly,_chromosome:_1	AUGUSTUS	CDS	7138802	7138905	1	+	2	ID=g308.t1.CDS4;Parent=g308.t1;
OY759168.1_Sturmia_bella_genome_assembly,_chromosome:_1	AUGUSTUS	exon	7138802	7138905	.	+	.	ID=g308.t1.exon4;Parent=g308.t1;
OY759168.1_Sturmia_bella_genome_assembly,_chromosome:_1	AUGUSTUS	stop_codon	7138903	7138905	.	+	0	ID=g308.t1.stop1;Parent=g308.t1;
OY759168.1_Sturmia_bella_genome_assembly,_chromosome:_1	AUGUSTUS	gene	7140145	7141110	.	-	.	ID=g309;
OY759168.1_Sturmia_bella_genome_assembly,_chromosome:_1	AUGUSTUS	mRNA	7140145	7141110	1	-	.	ID=g309.t1;Parent=g309;
OY759168.1_Sturmia_bella_genome_assembly,_chromosome:_1	AUGUSTUS	stop_codon	7140145	7140147	.	-	0	ID=g309.t1.stop1;Parent=g309.t1;
OY759168.1_Sturmia_bella_genome_assembly,_chromosome:_1	AUGUSTUS	CDS	7140145	7141110	1	-	0	ID=g309.t1.CDS1;Parent=g309.t1;
OY759168.1_Sturmia_bella_genome_assembly,_chromosome:_1	AUGUSTUS	exon	7140145	7141110	.	-	.	ID=g309.t1.exon1;Parent=g309.t1;
OY759168.1_Sturmia_bella_genome_assembly,_chromosome:_1	AUGUSTUS	start_codon	7141108	7141110	.	-	0	ID=g309.t1.start1;Parent=g309.t1;
OY759168.1_Sturmia_bella_genome_assembly,_chromosome:_1	AUGUSTUS	gene	7143142	7143897	.	+	.	ID=g310;
OY759168.1_Sturmia_bella_genome_assembly,_chromosome:_1	AUGUSTUS	mRNA	7143142	7143897	1	+	.	ID=g310.t1;Parent=g310;
OY759168.1_Sturmia_bella_genome_assembly,_chromosome:_1	AUGUSTUS	start_codon	7143142	7143144	.	+	0	ID=g310.t1.start1;Parent=g310.t1;
OY759168.1_Sturmia_bella_genome_assembly,_chromosome:_1	AUGUSTUS	CDS	7143142	7143282	1	+	0	ID=g310.t1.CDS1;Parent=g310.t1;
OY759168.1_Sturmia_bella_genome_assembly,_chromosome:_1	AUGUSTUS	exon	7143142	7143282	.	+	.	ID=g310.t1.exon1;Parent=g310.t1;
OY759168.1_Sturmia_bella_genome_assembly,_chromosome:_1	AUGUSTUS	intron	7143283	7143340	1	+	.	ID=g310.t1.intron1;Parent=g310.t1;
OY759168.1_Sturmia_bella_genome_assembly,_chromosome:_1	AUGUSTUS	CDS	7143341	7143547	1	+	0	ID=g310.t1.CDS2;Parent=g310.t1;
OY759168.1_Sturmia_bella_genome_assembly,_chromosome:_1	AUGUSTUS	exon	7143341	7143547	.	+	.	ID=g310.t1.exon2;Parent=g310.t1;
OY759168.1_Sturmia_bella_genome_assembly,_chromosome:_1	AUGUSTUS	intron	7143548	7143612	1	+	.	ID=g310.t1.intron2;Parent=g310.t1;
OY759168.1_Sturmia_bella_genome_assembly,_chromosome:_1	AUGUSTUS	CDS	7143613	7143897	1	+	0	ID=g310.t1.CDS3;Parent=g310.t1;
OY759168.1_Sturmia_bella_genome_assembly,_chromosome:_1	AUGUSTUS	exon	7143613	7143897	.	+	.	ID=g310.t1.exon3;Parent=g310.t1;
OY759168.1_Sturmia_bella_genome_assembly,_chromosome:_1	AUGUSTUS	stop_codon	7143895	7143897	.	+	0	ID=g310.t1.stop1;Parent=g310.t1;
OY759168.1_Sturmia_bella_genome_assembly,_chromosome:_1	GeneMark.hmm3	mRNA	7143398	7143897	.	+	.	ID=g310.t2;Parent=g310;
OY759168.1_Sturmia_bella_genome_assembly,_chromosome:_1	GeneMark.hmm3	start_codon	7143398	7143400	.	+	0	ID=g310.t2.start1;Parent=g310.t2;
OY759168.1_Sturmia_bella_genome_assembly,_chromosome:_1	GeneMark.hmm3	CDS	7143398	7143547	.	+	0	ID=g310.t2.CDS1;Parent=g310.t2;
OY759168.1_Sturmia_bella_genome_assembly,_chromosome:_1	GeneMark.hmm3	exon	7143398	7143547	0	+	.	ID=g310.t2.exon1;Parent=g310.t2;
OY759168.1_Sturmia_bella_genome_assembly,_chromosome:_1	GeneMark.hmm3	intron	7143548	7143612	.	+	0	ID=g310.t2.intron1;Parent=g310.t2;
OY759168.1_Sturmia_bella_genome_assembly,_chromosome:_1	GeneMark.hmm3	CDS	7143613	7143897	.	+	0	ID=g310.t2.CDS2;Parent=g310.t2;
OY759168.1_Sturmia_bella_genome_assembly,_chromosome:_1	GeneMark.hmm3	exon	7143613	7143897	0	+	.	ID=g310.t2.exon2;Parent=g310.t2;
OY759168.1_Sturmia_bella_genome_assembly,_chromosome:_1	GeneMark.hmm3	stop_codon	7143895	7143897	.	+	0	ID=g310.t2.stop1;Parent=g310.t2;
OY759168.1_Sturmia_bella_genome_assembly,_chromosome:_1	AUGUSTUS	gene	7146408	7148561	.	-	.	ID=g311;
OY759168.1_Sturmia_bella_genome_assembly,_chromosome:_1	AUGUSTUS	mRNA	7146408	7148561	1	-	.	ID=g311.t1;Parent=g311;
OY759168.1_Sturmia_bella_genome_assembly,_chromosome:_1	AUGUSTUS	stop_codon	7146408	7146410	.	-	0	ID=g311.t1.stop1;Parent=g311.t1;
OY759168.1_Sturmia_bella_genome_assembly,_chromosome:_1	AUGUSTUS	CDS	7146408	7146781	1	-	2	ID=g311.t1.CDS1;Parent=g311.t1;
OY759168.1_Sturmia_bella_genome_assembly,_chromosome:_1	AUGUSTUS	exon	7146408	7146781	.	-	.	ID=g311.t1.exon1;Parent=g311.t1;
OY759168.1_Sturmia_bella_genome_assembly,_chromosome:_1	AUGUSTUS	intron	7146782	7146842	1	-	.	ID=g311.t1.intron1;Parent=g311.t1;
OY759168.1_Sturmia_bella_genome_assembly,_chromosome:_1	AUGUSTUS	CDS	7146843	7146990	1	-	0	ID=g311.t1.CDS2;Parent=g311.t1;
OY759168.1_Sturmia_bella_genome_assembly,_chromosome:_1	AUGUSTUS	exon	7146843	7146990	.	-	.	ID=g311.t1.exon2;Parent=g311.t1;
OY759168.1_Sturmia_bella_genome_assembly,_chromosome:_1	AUGUSTUS	intron	7146991	7147937	1	-	.	ID=g311.t1.intron2;Parent=g311.t1;
OY759168.1_Sturmia_bella_genome_assembly,_chromosome:_1	AUGUSTUS	CDS	7147938	7148073	1	-	1	ID=g311.t1.CDS3;Parent=g311.t1;
OY759168.1_Sturmia_bella_genome_assembly,_chromosome:_1	AUGUSTUS	exon	7147938	7148073	.	-	.	ID=g311.t1.exon3;Parent=g311.t1;
OY759168.1_Sturmia_bella_genome_assembly,_chromosome:_1	AUGUSTUS	intron	7148074	7148145	1	-	.	ID=g311.t1.intron3;Parent=g311.t1;
OY759168.1_Sturmia_bella_genome_assembly,_chromosome:_1	AUGUSTUS	CDS	7148146	7148561	1	-	0	ID=g311.t1.CDS4;Parent=g311.t1;
OY759168.1_Sturmia_bella_genome_assembly,_chromosome:_1	AUGUSTUS	exon	7148146	7148561	.	-	.	ID=g311.t1.exon4;Parent=g311.t1;
OY759168.1_Sturmia_bella_genome_assembly,_chromosome:_1	AUGUSTUS	start_codon	7148559	7148561	.	-	0	ID=g311.t1.start1;Parent=g311.t1;
OY759168.1_Sturmia_bella_genome_assembly,_chromosome:_1	AUGUSTUS	gene	7154645	7158983	.	-	.	ID=g312;
OY759168.1_Sturmia_bella_genome_assembly,_chromosome:_1	AUGUSTUS	mRNA	7154645	7158983	1	-	.	ID=g312.t1;Parent=g312;
OY759168.1_Sturmia_bella_genome_assembly,_chromosome:_1	AUGUSTUS	stop_codon	7154645	7154647	.	-	0	ID=g312.t1.stop1;Parent=g312.t1;
OY759168.1_Sturmia_bella_genome_assembly,_chromosome:_1	AUGUSTUS	CDS	7154645	7155074	1	-	1	ID=g312.t1.CDS1;Parent=g312.t1;
OY759168.1_Sturmia_bella_genome_assembly,_chromosome:_1	AUGUSTUS	exon	7154645	7155074	.	-	.	ID=g312.t1.exon1;Parent=g312.t1;
OY759168.1_Sturmia_bella_genome_assembly,_chromosome:_1	AUGUSTUS	intron	7155075	7158657	1	-	.	ID=g312.t1.intron1;Parent=g312.t1;
OY759168.1_Sturmia_bella_genome_assembly,_chromosome:_1	AUGUSTUS	CDS	7158658	7158983	1	-	0	ID=g312.t1.CDS2;Parent=g312.t1;
OY759168.1_Sturmia_bella_genome_assembly,_chromosome:_1	AUGUSTUS	exon	7158658	7158983	.	-	.	ID=g312.t1.exon2;Parent=g312.t1;
OY759168.1_Sturmia_bella_genome_assembly,_chromosome:_1	AUGUSTUS	start_codon	7158981	7158983	.	-	0	ID=g312.t1.start1;Parent=g312.t1;
OY759168.1_Sturmia_bella_genome_assembly,_chromosome:_1	AUGUSTUS	gene	7166035	7167876	.	-	.	ID=g313;
OY759168.1_Sturmia_bella_genome_assembly,_chromosome:_1	AUGUSTUS	mRNA	7166035	7167876	1	-	.	ID=g313.t1;Parent=g313;
OY759168.1_Sturmia_bella_genome_assembly,_chromosome:_1	AUGUSTUS	stop_codon	7166035	7166037	.	-	0	ID=g313.t1.stop1;Parent=g313.t1;
OY759168.1_Sturmia_bella_genome_assembly,_chromosome:_1	AUGUSTUS	CDS	7166035	7166595	1	-	0	ID=g313.t1.CDS1;Parent=g313.t1;
OY759168.1_Sturmia_bella_genome_assembly,_chromosome:_1	AUGUSTUS	exon	7166035	7166595	.	-	.	ID=g313.t1.exon1;Parent=g313.t1;
OY759168.1_Sturmia_bella_genome_assembly,_chromosome:_1	AUGUSTUS	intron	7166596	7167639	1	-	.	ID=g313.t1.intron1;Parent=g313.t1;
OY759168.1_Sturmia_bella_genome_assembly,_chromosome:_1	AUGUSTUS	CDS	7167640	7167876	1	-	0	ID=g313.t1.CDS2;Parent=g313.t1;
OY759168.1_Sturmia_bella_genome_assembly,_chromosome:_1	AUGUSTUS	exon	7167640	7167876	.	-	.	ID=g313.t1.exon2;Parent=g313.t1;
OY759168.1_Sturmia_bella_genome_assembly,_chromosome:_1	AUGUSTUS	start_codon	7167874	7167876	.	-	0	ID=g313.t1.start1;Parent=g313.t1;
OY759168.1_Sturmia_bella_genome_assembly,_chromosome:_1	AUGUSTUS	gene	7171927	7180006	.	-	.	ID=g314;
OY759168.1_Sturmia_bella_genome_assembly,_chromosome:_1	AUGUSTUS	mRNA	7171927	7180006	1	-	.	ID=g314.t1;Parent=g314;
OY759168.1_Sturmia_bella_genome_assembly,_chromosome:_1	AUGUSTUS	stop_codon	7171927	7171929	.	-	0	ID=g314.t1.stop1;Parent=g314.t1;
OY759168.1_Sturmia_bella_genome_assembly,_chromosome:_1	AUGUSTUS	CDS	7171927	7173650	1	-	2	ID=g314.t1.CDS1;Parent=g314.t1;
OY759168.1_Sturmia_bella_genome_assembly,_chromosome:_1	AUGUSTUS	exon	7171927	7173650	.	-	.	ID=g314.t1.exon1;Parent=g314.t1;
OY759168.1_Sturmia_bella_genome_assembly,_chromosome:_1	AUGUSTUS	intron	7173651	7177153	1	-	.	ID=g314.t1.intron1;Parent=g314.t1;
OY759168.1_Sturmia_bella_genome_assembly,_chromosome:_1	AUGUSTUS	CDS	7177154	7177397	1	-	0	ID=g314.t1.CDS2;Parent=g314.t1;
OY759168.1_Sturmia_bella_genome_assembly,_chromosome:_1	AUGUSTUS	exon	7177154	7177397	.	-	.	ID=g314.t1.exon2;Parent=g314.t1;
OY759168.1_Sturmia_bella_genome_assembly,_chromosome:_1	AUGUSTUS	intron	7177398	7177470	1	-	.	ID=g314.t1.intron2;Parent=g314.t1;
OY759168.1_Sturmia_bella_genome_assembly,_chromosome:_1	AUGUSTUS	CDS	7177471	7179179	1	-	2	ID=g314.t1.CDS3;Parent=g314.t1;
OY759168.1_Sturmia_bella_genome_assembly,_chromosome:_1	AUGUSTUS	exon	7177471	7179179	.	-	.	ID=g314.t1.exon3;Parent=g314.t1;
OY759168.1_Sturmia_bella_genome_assembly,_chromosome:_1	AUGUSTUS	intron	7179180	7179849	1	-	.	ID=g314.t1.intron3;Parent=g314.t1;
OY759168.1_Sturmia_bella_genome_assembly,_chromosome:_1	AUGUSTUS	CDS	7179850	7180006	1	-	0	ID=g314.t1.CDS4;Parent=g314.t1;
OY759168.1_Sturmia_bella_genome_assembly,_chromosome:_1	AUGUSTUS	exon	7179850	7180006	.	-	.	ID=g314.t1.exon4;Parent=g314.t1;
OY759168.1_Sturmia_bella_genome_assembly,_chromosome:_1	AUGUSTUS	start_codon	7180004	7180006	.	-	0	ID=g314.t1.start1;Parent=g314.t1;
OY759168.1_Sturmia_bella_genome_assembly,_chromosome:_1	AUGUSTUS	gene	7181002	7181336	.	+	.	ID=g315;
OY759168.1_Sturmia_bella_genome_assembly,_chromosome:_1	AUGUSTUS	mRNA	7181002	7181336	1	+	.	ID=g315.t1;Parent=g315;
OY759168.1_Sturmia_bella_genome_assembly,_chromosome:_1	AUGUSTUS	start_codon	7181002	7181004	.	+	0	ID=g315.t1.start1;Parent=g315.t1;
OY759168.1_Sturmia_bella_genome_assembly,_chromosome:_1	AUGUSTUS	CDS	7181002	7181148	1	+	0	ID=g315.t1.CDS1;Parent=g315.t1;
OY759168.1_Sturmia_bella_genome_assembly,_chromosome:_1	AUGUSTUS	exon	7181002	7181148	.	+	.	ID=g315.t1.exon1;Parent=g315.t1;
OY759168.1_Sturmia_bella_genome_assembly,_chromosome:_1	AUGUSTUS	intron	7181149	7181219	1	+	.	ID=g315.t1.intron1;Parent=g315.t1;
OY759168.1_Sturmia_bella_genome_assembly,_chromosome:_1	AUGUSTUS	CDS	7181220	7181336	1	+	0	ID=g315.t1.CDS2;Parent=g315.t1;
OY759168.1_Sturmia_bella_genome_assembly,_chromosome:_1	AUGUSTUS	exon	7181220	7181336	.	+	.	ID=g315.t1.exon2;Parent=g315.t1;
OY759168.1_Sturmia_bella_genome_assembly,_chromosome:_1	AUGUSTUS	stop_codon	7181334	7181336	.	+	0	ID=g315.t1.stop1;Parent=g315.t1;
OY759168.1_Sturmia_bella_genome_assembly,_chromosome:_1	AUGUSTUS	gene	7205875	7219300	.	+	.	ID=g316;
OY759168.1_Sturmia_bella_genome_assembly,_chromosome:_1	AUGUSTUS	mRNA	7205875	7219300	0.57	+	.	ID=g316.t1;Parent=g316;
OY759168.1_Sturmia_bella_genome_assembly,_chromosome:_1	AUGUSTUS	start_codon	7205875	7205877	.	+	0	ID=g316.t1.start1;Parent=g316.t1;
OY759168.1_Sturmia_bella_genome_assembly,_chromosome:_1	AUGUSTUS	CDS	7205875	7206911	0.8	+	0	ID=g316.t1.CDS1;Parent=g316.t1;
OY759168.1_Sturmia_bella_genome_assembly,_chromosome:_1	AUGUSTUS	exon	7205875	7206911	.	+	.	ID=g316.t1.exon1;Parent=g316.t1;
OY759168.1_Sturmia_bella_genome_assembly,_chromosome:_1	AUGUSTUS	intron	7206912	7214535	0.86	+	.	ID=g316.t1.intron1;Parent=g316.t1;
OY759168.1_Sturmia_bella_genome_assembly,_chromosome:_1	AUGUSTUS	CDS	7214536	7214641	0.66	+	1	ID=g316.t1.CDS2;Parent=g316.t1;
OY759168.1_Sturmia_bella_genome_assembly,_chromosome:_1	AUGUSTUS	exon	7214536	7214641	.	+	.	ID=g316.t1.exon2;Parent=g316.t1;
OY759168.1_Sturmia_bella_genome_assembly,_chromosome:_1	AUGUSTUS	intron	7214642	7215447	0.67	+	.	ID=g316.t1.intron2;Parent=g316.t1;
OY759168.1_Sturmia_bella_genome_assembly,_chromosome:_1	AUGUSTUS	CDS	7215448	7215531	0.67	+	0	ID=g316.t1.CDS3;Parent=g316.t1;
OY759168.1_Sturmia_bella_genome_assembly,_chromosome:_1	AUGUSTUS	exon	7215448	7215531	.	+	.	ID=g316.t1.exon3;Parent=g316.t1;
OY759168.1_Sturmia_bella_genome_assembly,_chromosome:_1	AUGUSTUS	intron	7215532	7215600	1	+	.	ID=g316.t1.intron3;Parent=g316.t1;
OY759168.1_Sturmia_bella_genome_assembly,_chromosome:_1	AUGUSTUS	CDS	7215601	7215933	1	+	0	ID=g316.t1.CDS4;Parent=g316.t1;
OY759168.1_Sturmia_bella_genome_assembly,_chromosome:_1	AUGUSTUS	exon	7215601	7215933	.	+	.	ID=g316.t1.exon4;Parent=g316.t1;
OY759168.1_Sturmia_bella_genome_assembly,_chromosome:_1	AUGUSTUS	intron	7215934	7216015	1	+	.	ID=g316.t1.intron4;Parent=g316.t1;
OY759168.1_Sturmia_bella_genome_assembly,_chromosome:_1	AUGUSTUS	CDS	7216016	7216540	1	+	0	ID=g316.t1.CDS5;Parent=g316.t1;
OY759168.1_Sturmia_bella_genome_assembly,_chromosome:_1	AUGUSTUS	exon	7216016	7216540	.	+	.	ID=g316.t1.exon5;Parent=g316.t1;
OY759168.1_Sturmia_bella_genome_assembly,_chromosome:_1	AUGUSTUS	intron	7216541	7216822	1	+	.	ID=g316.t1.intron5;Parent=g316.t1;
OY759168.1_Sturmia_bella_genome_assembly,_chromosome:_1	AUGUSTUS	CDS	7216823	7216951	1	+	0	ID=g316.t1.CDS6;Parent=g316.t1;
OY759168.1_Sturmia_bella_genome_assembly,_chromosome:_1	AUGUSTUS	exon	7216823	7216951	.	+	.	ID=g316.t1.exon6;Parent=g316.t1;
OY759168.1_Sturmia_bella_genome_assembly,_chromosome:_1	AUGUSTUS	intron	7216952	7217015	1	+	.	ID=g316.t1.intron6;Parent=g316.t1;
OY759168.1_Sturmia_bella_genome_assembly,_chromosome:_1	AUGUSTUS	CDS	7217016	7217132	1	+	0	ID=g316.t1.CDS7;Parent=g316.t1;
OY759168.1_Sturmia_bella_genome_assembly,_chromosome:_1	AUGUSTUS	exon	7217016	7217132	.	+	.	ID=g316.t1.exon7;Parent=g316.t1;
OY759168.1_Sturmia_bella_genome_assembly,_chromosome:_1	AUGUSTUS	intron	7217133	7218417	1	+	.	ID=g316.t1.intron7;Parent=g316.t1;
OY759168.1_Sturmia_bella_genome_assembly,_chromosome:_1	AUGUSTUS	CDS	7218418	7218628	1	+	0	ID=g316.t1.CDS8;Parent=g316.t1;
OY759168.1_Sturmia_bella_genome_assembly,_chromosome:_1	AUGUSTUS	exon	7218418	7218628	.	+	.	ID=g316.t1.exon8;Parent=g316.t1;
OY759168.1_Sturmia_bella_genome_assembly,_chromosome:_1	AUGUSTUS	intron	7218629	7218683	1	+	.	ID=g316.t1.intron8;Parent=g316.t1;
OY759168.1_Sturmia_bella_genome_assembly,_chromosome:_1	AUGUSTUS	CDS	7218684	7218781	1	+	2	ID=g316.t1.CDS9;Parent=g316.t1;
OY759168.1_Sturmia_bella_genome_assembly,_chromosome:_1	AUGUSTUS	exon	7218684	7218781	.	+	.	ID=g316.t1.exon9;Parent=g316.t1;
OY759168.1_Sturmia_bella_genome_assembly,_chromosome:_1	AUGUSTUS	intron	7218782	7218957	1	+	.	ID=g316.t1.intron9;Parent=g316.t1;
OY759168.1_Sturmia_bella_genome_assembly,_chromosome:_1	AUGUSTUS	CDS	7218958	7219084	1	+	0	ID=g316.t1.CDS10;Parent=g316.t1;
OY759168.1_Sturmia_bella_genome_assembly,_chromosome:_1	AUGUSTUS	exon	7218958	7219084	.	+	.	ID=g316.t1.exon10;Parent=g316.t1;
OY759168.1_Sturmia_bella_genome_assembly,_chromosome:_1	AUGUSTUS	intron	7219085	7219163	1	+	.	ID=g316.t1.intron10;Parent=g316.t1;
OY759168.1_Sturmia_bella_genome_assembly,_chromosome:_1	AUGUSTUS	CDS	7219164	7219300	1	+	2	ID=g316.t1.CDS11;Parent=g316.t1;
OY759168.1_Sturmia_bella_genome_assembly,_chromosome:_1	AUGUSTUS	exon	7219164	7219300	.	+	.	ID=g316.t1.exon11;Parent=g316.t1;
OY759168.1_Sturmia_bella_genome_assembly,_chromosome:_1	AUGUSTUS	stop_codon	7219298	7219300	.	+	0	ID=g316.t1.stop1;Parent=g316.t1;
OY759168.1_Sturmia_bella_genome_assembly,_chromosome:_1	GeneMark.hmm3	mRNA	7215517	7219300	.	+	.	ID=g316.t2;Parent=g316;
OY759168.1_Sturmia_bella_genome_assembly,_chromosome:_1	GeneMark.hmm3	start_codon	7215517	7215519	.	+	0	ID=g316.t2.start1;Parent=g316.t2;
OY759168.1_Sturmia_bella_genome_assembly,_chromosome:_1	GeneMark.hmm3	CDS	7215517	7215531	.	+	0	ID=g316.t2.CDS1;Parent=g316.t2;
OY759168.1_Sturmia_bella_genome_assembly,_chromosome:_1	GeneMark.hmm3	exon	7215517	7215531	0	+	.	ID=g316.t2.exon1;Parent=g316.t2;
OY759168.1_Sturmia_bella_genome_assembly,_chromosome:_1	GeneMark.hmm3	intron	7215532	7215600	.	+	0	ID=g316.t2.intron1;Parent=g316.t2;
OY759168.1_Sturmia_bella_genome_assembly,_chromosome:_1	GeneMark.hmm3	CDS	7215601	7215933	.	+	0	ID=g316.t2.CDS2;Parent=g316.t2;
OY759168.1_Sturmia_bella_genome_assembly,_chromosome:_1	GeneMark.hmm3	exon	7215601	7215933	0	+	.	ID=g316.t2.exon2;Parent=g316.t2;
OY759168.1_Sturmia_bella_genome_assembly,_chromosome:_1	GeneMark.hmm3	intron	7215934	7216015	.	+	0	ID=g316.t2.intron2;Parent=g316.t2;
OY759168.1_Sturmia_bella_genome_assembly,_chromosome:_1	GeneMark.hmm3	CDS	7216016	7216540	.	+	0	ID=g316.t2.CDS3;Parent=g316.t2;
OY759168.1_Sturmia_bella_genome_assembly,_chromosome:_1	GeneMark.hmm3	exon	7216016	7216540	0	+	.	ID=g316.t2.exon3;Parent=g316.t2;
OY759168.1_Sturmia_bella_genome_assembly,_chromosome:_1	GeneMark.hmm3	intron	7216541	7216822	.	+	0	ID=g316.t2.intron3;Parent=g316.t2;
OY759168.1_Sturmia_bella_genome_assembly,_chromosome:_1	GeneMark.hmm3	CDS	7216823	7216951	.	+	0	ID=g316.t2.CDS4;Parent=g316.t2;
OY759168.1_Sturmia_bella_genome_assembly,_chromosome:_1	GeneMark.hmm3	exon	7216823	7216951	0	+	.	ID=g316.t2.exon4;Parent=g316.t2;
OY759168.1_Sturmia_bella_genome_assembly,_chromosome:_1	GeneMark.hmm3	intron	7216952	7217015	.	+	0	ID=g316.t2.intron4;Parent=g316.t2;
OY759168.1_Sturmia_bella_genome_assembly,_chromosome:_1	GeneMark.hmm3	CDS	7217016	7217132	.	+	0	ID=g316.t2.CDS5;Parent=g316.t2;
OY759168.1_Sturmia_bella_genome_assembly,_chromosome:_1	GeneMark.hmm3	exon	7217016	7217132	0	+	.	ID=g316.t2.exon5;Parent=g316.t2;
OY759168.1_Sturmia_bella_genome_assembly,_chromosome:_1	GeneMark.hmm3	intron	7217133	7218417	.	+	0	ID=g316.t2.intron5;Parent=g316.t2;
OY759168.1_Sturmia_bella_genome_assembly,_chromosome:_1	GeneMark.hmm3	CDS	7218418	7218628	.	+	0	ID=g316.t2.CDS6;Parent=g316.t2;
OY759168.1_Sturmia_bella_genome_assembly,_chromosome:_1	GeneMark.hmm3	exon	7218418	7218628	0	+	.	ID=g316.t2.exon6;Parent=g316.t2;
OY759168.1_Sturmia_bella_genome_assembly,_chromosome:_1	GeneMark.hmm3	intron	7218629	7218683	.	+	2	ID=g316.t2.intron6;Parent=g316.t2;
OY759168.1_Sturmia_bella_genome_assembly,_chromosome:_1	GeneMark.hmm3	CDS	7218684	7218781	.	+	2	ID=g316.t2.CDS7;Parent=g316.t2;
OY759168.1_Sturmia_bella_genome_assembly,_chromosome:_1	GeneMark.hmm3	exon	7218684	7218781	0	+	.	ID=g316.t2.exon7;Parent=g316.t2;
OY759168.1_Sturmia_bella_genome_assembly,_chromosome:_1	GeneMark.hmm3	intron	7218782	7218957	.	+	0	ID=g316.t2.intron7;Parent=g316.t2;
OY759168.1_Sturmia_bella_genome_assembly,_chromosome:_1	GeneMark.hmm3	CDS	7218958	7219084	.	+	0	ID=g316.t2.CDS8;Parent=g316.t2;
OY759168.1_Sturmia_bella_genome_assembly,_chromosome:_1	GeneMark.hmm3	exon	7218958	7219084	0	+	.	ID=g316.t2.exon8;Parent=g316.t2;
OY759168.1_Sturmia_bella_genome_assembly,_chromosome:_1	GeneMark.hmm3	intron	7219085	7219163	.	+	2	ID=g316.t2.intron8;Parent=g316.t2;
OY759168.1_Sturmia_bella_genome_assembly,_chromosome:_1	GeneMark.hmm3	CDS	7219164	7219300	.	+	2	ID=g316.t2.CDS9;Parent=g316.t2;
OY759168.1_Sturmia_bella_genome_assembly,_chromosome:_1	GeneMark.hmm3	exon	7219164	7219300	0	+	.	ID=g316.t2.exon9;Parent=g316.t2;
OY759168.1_Sturmia_bella_genome_assembly,_chromosome:_1	GeneMark.hmm3	stop_codon	7219298	7219300	.	+	0	ID=g316.t2.stop1;Parent=g316.t2;
OY759168.1_Sturmia_bella_genome_assembly,_chromosome:_1	AUGUSTUS	gene	7225759	7232739	.	-	.	ID=g317;
OY759168.1_Sturmia_bella_genome_assembly,_chromosome:_1	AUGUSTUS	mRNA	7225759	7232739	1	-	.	ID=g317.t1;Parent=g317;
OY759168.1_Sturmia_bella_genome_assembly,_chromosome:_1	AUGUSTUS	stop_codon	7225759	7225761	.	-	0	ID=g317.t1.stop1;Parent=g317.t1;
OY759168.1_Sturmia_bella_genome_assembly,_chromosome:_1	AUGUSTUS	CDS	7225759	7226918	1	-	2	ID=g317.t1.CDS1;Parent=g317.t1;
OY759168.1_Sturmia_bella_genome_assembly,_chromosome:_1	AUGUSTUS	exon	7225759	7226918	.	-	.	ID=g317.t1.exon1;Parent=g317.t1;
OY759168.1_Sturmia_bella_genome_assembly,_chromosome:_1	AUGUSTUS	intron	7226919	7227124	1	-	.	ID=g317.t1.intron1;Parent=g317.t1;
OY759168.1_Sturmia_bella_genome_assembly,_chromosome:_1	AUGUSTUS	CDS	7227125	7227214	1	-	2	ID=g317.t1.CDS2;Parent=g317.t1;
OY759168.1_Sturmia_bella_genome_assembly,_chromosome:_1	AUGUSTUS	exon	7227125	7227214	.	-	.	ID=g317.t1.exon2;Parent=g317.t1;
OY759168.1_Sturmia_bella_genome_assembly,_chromosome:_1	AUGUSTUS	intron	7227215	7227275	1	-	.	ID=g317.t1.intron2;Parent=g317.t1;
OY759168.1_Sturmia_bella_genome_assembly,_chromosome:_1	AUGUSTUS	CDS	7227276	7227360	1	-	0	ID=g317.t1.CDS3;Parent=g317.t1;
OY759168.1_Sturmia_bella_genome_assembly,_chromosome:_1	AUGUSTUS	exon	7227276	7227360	.	-	.	ID=g317.t1.exon3;Parent=g317.t1;
OY759168.1_Sturmia_bella_genome_assembly,_chromosome:_1	AUGUSTUS	intron	7227361	7227426	1	-	.	ID=g317.t1.intron3;Parent=g317.t1;
OY759168.1_Sturmia_bella_genome_assembly,_chromosome:_1	AUGUSTUS	CDS	7227427	7227576	1	-	0	ID=g317.t1.CDS4;Parent=g317.t1;
OY759168.1_Sturmia_bella_genome_assembly,_chromosome:_1	AUGUSTUS	exon	7227427	7227576	.	-	.	ID=g317.t1.exon4;Parent=g317.t1;
OY759168.1_Sturmia_bella_genome_assembly,_chromosome:_1	AUGUSTUS	intron	7227577	7229187	1	-	.	ID=g317.t1.intron4;Parent=g317.t1;
OY759168.1_Sturmia_bella_genome_assembly,_chromosome:_1	AUGUSTUS	CDS	7229188	7230873	1	-	0	ID=g317.t1.CDS5;Parent=g317.t1;
OY759168.1_Sturmia_bella_genome_assembly,_chromosome:_1	AUGUSTUS	exon	7229188	7230873	.	-	.	ID=g317.t1.exon5;Parent=g317.t1;
OY759168.1_Sturmia_bella_genome_assembly,_chromosome:_1	AUGUSTUS	intron	7230874	7232712	1	-	.	ID=g317.t1.intron5;Parent=g317.t1;
OY759168.1_Sturmia_bella_genome_assembly,_chromosome:_1	AUGUSTUS	CDS	7232713	7232739	1	-	0	ID=g317.t1.CDS6;Parent=g317.t1;
OY759168.1_Sturmia_bella_genome_assembly,_chromosome:_1	AUGUSTUS	exon	7232713	7232739	.	-	.	ID=g317.t1.exon6;Parent=g317.t1;
OY759168.1_Sturmia_bella_genome_assembly,_chromosome:_1	AUGUSTUS	start_codon	7232737	7232739	.	-	0	ID=g317.t1.start1;Parent=g317.t1;
OY759168.1_Sturmia_bella_genome_assembly,_chromosome:_1	AUGUSTUS	gene	7243454	7243992	.	+	.	ID=g318;
OY759168.1_Sturmia_bella_genome_assembly,_chromosome:_1	AUGUSTUS	mRNA	7243454	7243992	1	+	.	ID=g318.t1;Parent=g318;
OY759168.1_Sturmia_bella_genome_assembly,_chromosome:_1	AUGUSTUS	start_codon	7243454	7243456	.	+	0	ID=g318.t1.start1;Parent=g318.t1;
OY759168.1_Sturmia_bella_genome_assembly,_chromosome:_1	AUGUSTUS	CDS	7243454	7243659	1	+	0	ID=g318.t1.CDS1;Parent=g318.t1;
OY759168.1_Sturmia_bella_genome_assembly,_chromosome:_1	AUGUSTUS	exon	7243454	7243659	.	+	.	ID=g318.t1.exon1;Parent=g318.t1;
OY759168.1_Sturmia_bella_genome_assembly,_chromosome:_1	AUGUSTUS	intron	7243660	7243760	1	+	.	ID=g318.t1.intron1;Parent=g318.t1;
OY759168.1_Sturmia_bella_genome_assembly,_chromosome:_1	AUGUSTUS	CDS	7243761	7243992	1	+	1	ID=g318.t1.CDS2;Parent=g318.t1;
OY759168.1_Sturmia_bella_genome_assembly,_chromosome:_1	AUGUSTUS	exon	7243761	7243992	.	+	.	ID=g318.t1.exon2;Parent=g318.t1;
OY759168.1_Sturmia_bella_genome_assembly,_chromosome:_1	AUGUSTUS	stop_codon	7243990	7243992	.	+	0	ID=g318.t1.stop1;Parent=g318.t1;
OY759168.1_Sturmia_bella_genome_assembly,_chromosome:_1	AUGUSTUS	gene	7283110	7301348	.	-	.	ID=g319;
OY759168.1_Sturmia_bella_genome_assembly,_chromosome:_1	AUGUSTUS	mRNA	7283110	7301348	0.91	-	.	ID=g319.t1;Parent=g319;
OY759168.1_Sturmia_bella_genome_assembly,_chromosome:_1	AUGUSTUS	stop_codon	7283110	7283112	.	-	0	ID=g319.t1.stop1;Parent=g319.t1;
OY759168.1_Sturmia_bella_genome_assembly,_chromosome:_1	AUGUSTUS	CDS	7283110	7283311	1	-	1	ID=g319.t1.CDS1;Parent=g319.t1;
OY759168.1_Sturmia_bella_genome_assembly,_chromosome:_1	AUGUSTUS	exon	7283110	7283311	.	-	.	ID=g319.t1.exon1;Parent=g319.t1;
OY759168.1_Sturmia_bella_genome_assembly,_chromosome:_1	AUGUSTUS	intron	7283312	7300147	1	-	.	ID=g319.t1.intron1;Parent=g319.t1;
OY759168.1_Sturmia_bella_genome_assembly,_chromosome:_1	AUGUSTUS	CDS	7300148	7300376	1	-	2	ID=g319.t1.CDS2;Parent=g319.t1;
OY759168.1_Sturmia_bella_genome_assembly,_chromosome:_1	AUGUSTUS	exon	7300148	7300376	.	-	.	ID=g319.t1.exon2;Parent=g319.t1;
OY759168.1_Sturmia_bella_genome_assembly,_chromosome:_1	AUGUSTUS	intron	7300377	7301251	0.97	-	.	ID=g319.t1.intron2;Parent=g319.t1;
OY759168.1_Sturmia_bella_genome_assembly,_chromosome:_1	AUGUSTUS	CDS	7301252	7301348	0.93	-	0	ID=g319.t1.CDS3;Parent=g319.t1;
OY759168.1_Sturmia_bella_genome_assembly,_chromosome:_1	AUGUSTUS	exon	7301252	7301348	.	-	.	ID=g319.t1.exon3;Parent=g319.t1;
OY759168.1_Sturmia_bella_genome_assembly,_chromosome:_1	AUGUSTUS	start_codon	7301346	7301348	.	-	0	ID=g319.t1.start1;Parent=g319.t1;
OY759168.1_Sturmia_bella_genome_assembly,_chromosome:_1	AUGUSTUS	gene	7326842	7343333	.	-	.	ID=g320;
OY759168.1_Sturmia_bella_genome_assembly,_chromosome:_1	AUGUSTUS	mRNA	7326842	7343333	0.43	-	.	ID=g320.t1;Parent=g320;
OY759168.1_Sturmia_bella_genome_assembly,_chromosome:_1	AUGUSTUS	stop_codon	7326842	7326844	.	-	0	ID=g320.t1.stop1;Parent=g320.t1;
OY759168.1_Sturmia_bella_genome_assembly,_chromosome:_1	AUGUSTUS	CDS	7326842	7326909	0.45	-	2	ID=g320.t1.CDS1;Parent=g320.t1;
OY759168.1_Sturmia_bella_genome_assembly,_chromosome:_1	AUGUSTUS	exon	7326842	7326909	.	-	.	ID=g320.t1.exon1;Parent=g320.t1;
OY759168.1_Sturmia_bella_genome_assembly,_chromosome:_1	AUGUSTUS	intron	7326910	7328709	0.43	-	.	ID=g320.t1.intron1;Parent=g320.t1;
OY759168.1_Sturmia_bella_genome_assembly,_chromosome:_1	AUGUSTUS	CDS	7328710	7329092	0.83	-	1	ID=g320.t1.CDS2;Parent=g320.t1;
OY759168.1_Sturmia_bella_genome_assembly,_chromosome:_1	AUGUSTUS	exon	7328710	7329092	.	-	.	ID=g320.t1.exon2;Parent=g320.t1;
OY759168.1_Sturmia_bella_genome_assembly,_chromosome:_1	AUGUSTUS	intron	7329093	7343178	1	-	.	ID=g320.t1.intron2;Parent=g320.t1;
OY759168.1_Sturmia_bella_genome_assembly,_chromosome:_1	AUGUSTUS	CDS	7343179	7343333	1	-	0	ID=g320.t1.CDS3;Parent=g320.t1;
OY759168.1_Sturmia_bella_genome_assembly,_chromosome:_1	AUGUSTUS	exon	7343179	7343333	.	-	.	ID=g320.t1.exon3;Parent=g320.t1;
OY759168.1_Sturmia_bella_genome_assembly,_chromosome:_1	AUGUSTUS	start_codon	7343331	7343333	.	-	0	ID=g320.t1.start1;Parent=g320.t1;
OY759168.1_Sturmia_bella_genome_assembly,_chromosome:_1	AUGUSTUS	mRNA	7327667	7343333	0.75	-	.	ID=g320.t2;Parent=g320;
OY759168.1_Sturmia_bella_genome_assembly,_chromosome:_1	AUGUSTUS	stop_codon	7327667	7327669	.	-	0	ID=g320.t2.stop1;Parent=g320.t2;
OY759168.1_Sturmia_bella_genome_assembly,_chromosome:_1	AUGUSTUS	CDS	7327667	7327798	0.75	-	0	ID=g320.t2.CDS1;Parent=g320.t2;
OY759168.1_Sturmia_bella_genome_assembly,_chromosome:_1	AUGUSTUS	exon	7327667	7327798	.	-	.	ID=g320.t2.exon1;Parent=g320.t2;
OY759168.1_Sturmia_bella_genome_assembly,_chromosome:_1	AUGUSTUS	intron	7327799	7328535	0.85	-	.	ID=g320.t2.intron1;Parent=g320.t2;
OY759168.1_Sturmia_bella_genome_assembly,_chromosome:_1	AUGUSTUS	CDS	7328536	7328579	0.85	-	2	ID=g320.t2.CDS2;Parent=g320.t2;
OY759168.1_Sturmia_bella_genome_assembly,_chromosome:_1	AUGUSTUS	exon	7328536	7328579	.	-	.	ID=g320.t2.exon2;Parent=g320.t2;
OY759168.1_Sturmia_bella_genome_assembly,_chromosome:_1	AUGUSTUS	intron	7328580	7328709	0.86	-	.	ID=g320.t2.intron2;Parent=g320.t2;
OY759168.1_Sturmia_bella_genome_assembly,_chromosome:_1	AUGUSTUS	CDS	7328710	7329092	0.96	-	1	ID=g320.t2.CDS3;Parent=g320.t2;
OY759168.1_Sturmia_bella_genome_assembly,_chromosome:_1	AUGUSTUS	exon	7328710	7329092	.	-	.	ID=g320.t2.exon3;Parent=g320.t2;
OY759168.1_Sturmia_bella_genome_assembly,_chromosome:_1	AUGUSTUS	intron	7329093	7343178	1	-	.	ID=g320.t2.intron3;Parent=g320.t2;
OY759168.1_Sturmia_bella_genome_assembly,_chromosome:_1	AUGUSTUS	CDS	7343179	7343333	1	-	0	ID=g320.t2.CDS4;Parent=g320.t2;
OY759168.1_Sturmia_bella_genome_assembly,_chromosome:_1	AUGUSTUS	exon	7343179	7343333	.	-	.	ID=g320.t2.exon4;Parent=g320.t2;
OY759168.1_Sturmia_bella_genome_assembly,_chromosome:_1	AUGUSTUS	start_codon	7343331	7343333	.	-	0	ID=g320.t2.start1;Parent=g320.t2;
OY759168.1_Sturmia_bella_genome_assembly,_chromosome:_1	AUGUSTUS	gene	7459363	7459652	.	+	.	ID=g321;
OY759168.1_Sturmia_bella_genome_assembly,_chromosome:_1	AUGUSTUS	mRNA	7459363	7459652	0.51	+	.	ID=g321.t1;Parent=g321;
OY759168.1_Sturmia_bella_genome_assembly,_chromosome:_1	AUGUSTUS	start_codon	7459363	7459365	.	+	0	ID=g321.t1.start1;Parent=g321.t1;
OY759168.1_Sturmia_bella_genome_assembly,_chromosome:_1	AUGUSTUS	CDS	7459363	7459402	0.53	+	0	ID=g321.t1.CDS1;Parent=g321.t1;
OY759168.1_Sturmia_bella_genome_assembly,_chromosome:_1	AUGUSTUS	exon	7459363	7459402	.	+	.	ID=g321.t1.exon1;Parent=g321.t1;
OY759168.1_Sturmia_bella_genome_assembly,_chromosome:_1	AUGUSTUS	intron	7459403	7459479	0.51	+	.	ID=g321.t1.intron1;Parent=g321.t1;
OY759168.1_Sturmia_bella_genome_assembly,_chromosome:_1	AUGUSTUS	CDS	7459480	7459652	0.51	+	2	ID=g321.t1.CDS2;Parent=g321.t1;
OY759168.1_Sturmia_bella_genome_assembly,_chromosome:_1	AUGUSTUS	exon	7459480	7459652	.	+	.	ID=g321.t1.exon2;Parent=g321.t1;
OY759168.1_Sturmia_bella_genome_assembly,_chromosome:_1	AUGUSTUS	stop_codon	7459650	7459652	.	+	0	ID=g321.t1.stop1;Parent=g321.t1;
OY759168.1_Sturmia_bella_genome_assembly,_chromosome:_1	AUGUSTUS	gene	7489941	7490573	.	+	.	ID=g322;
OY759168.1_Sturmia_bella_genome_assembly,_chromosome:_1	AUGUSTUS	mRNA	7489941	7490573	0.83	+	.	ID=g322.t1;Parent=g322;
OY759168.1_Sturmia_bella_genome_assembly,_chromosome:_1	AUGUSTUS	start_codon	7489941	7489943	.	+	0	ID=g322.t1.start1;Parent=g322.t1;
OY759168.1_Sturmia_bella_genome_assembly,_chromosome:_1	AUGUSTUS	CDS	7489941	7490573	0.83	+	0	ID=g322.t1.CDS1;Parent=g322.t1;
OY759168.1_Sturmia_bella_genome_assembly,_chromosome:_1	AUGUSTUS	exon	7489941	7490573	.	+	.	ID=g322.t1.exon1;Parent=g322.t1;
OY759168.1_Sturmia_bella_genome_assembly,_chromosome:_1	AUGUSTUS	stop_codon	7490571	7490573	.	+	0	ID=g322.t1.stop1;Parent=g322.t1;
OY759168.1_Sturmia_bella_genome_assembly,_chromosome:_1	AUGUSTUS	gene	7490857	7491072	.	+	.	ID=g323;
OY759168.1_Sturmia_bella_genome_assembly,_chromosome:_1	AUGUSTUS	mRNA	7490857	7491072	1	+	.	ID=g323.t1;Parent=g323;
OY759168.1_Sturmia_bella_genome_assembly,_chromosome:_1	AUGUSTUS	start_codon	7490857	7490859	.	+	0	ID=g323.t1.start1;Parent=g323.t1;
OY759168.1_Sturmia_bella_genome_assembly,_chromosome:_1	AUGUSTUS	CDS	7490857	7491072	1	+	0	ID=g323.t1.CDS1;Parent=g323.t1;
OY759168.1_Sturmia_bella_genome_assembly,_chromosome:_1	AUGUSTUS	exon	7490857	7491072	.	+	.	ID=g323.t1.exon1;Parent=g323.t1;
OY759168.1_Sturmia_bella_genome_assembly,_chromosome:_1	AUGUSTUS	stop_codon	7491070	7491072	.	+	0	ID=g323.t1.stop1;Parent=g323.t1;
OY759168.1_Sturmia_bella_genome_assembly,_chromosome:_1	AUGUSTUS	gene	7532526	7544378	.	+	.	ID=g324;
OY759168.1_Sturmia_bella_genome_assembly,_chromosome:_1	AUGUSTUS	mRNA	7532526	7544378	1	+	.	ID=g324.t1;Parent=g324;
OY759168.1_Sturmia_bella_genome_assembly,_chromosome:_1	AUGUSTUS	start_codon	7532526	7532528	.	+	0	ID=g324.t1.start1;Parent=g324.t1;
OY759168.1_Sturmia_bella_genome_assembly,_chromosome:_1	AUGUSTUS	CDS	7532526	7533495	1	+	0	ID=g324.t1.CDS1;Parent=g324.t1;
OY759168.1_Sturmia_bella_genome_assembly,_chromosome:_1	AUGUSTUS	exon	7532526	7533495	.	+	.	ID=g324.t1.exon1;Parent=g324.t1;
OY759168.1_Sturmia_bella_genome_assembly,_chromosome:_1	AUGUSTUS	intron	7533496	7543932	1	+	.	ID=g324.t1.intron1;Parent=g324.t1;
OY759168.1_Sturmia_bella_genome_assembly,_chromosome:_1	AUGUSTUS	CDS	7543933	7544378	1	+	2	ID=g324.t1.CDS2;Parent=g324.t1;
OY759168.1_Sturmia_bella_genome_assembly,_chromosome:_1	AUGUSTUS	exon	7543933	7544378	.	+	.	ID=g324.t1.exon2;Parent=g324.t1;
OY759168.1_Sturmia_bella_genome_assembly,_chromosome:_1	AUGUSTUS	stop_codon	7544376	7544378	.	+	0	ID=g324.t1.stop1;Parent=g324.t1;
OY759168.1_Sturmia_bella_genome_assembly,_chromosome:_1	AUGUSTUS	gene	7585030	7585983	.	+	.	ID=g325;
OY759168.1_Sturmia_bella_genome_assembly,_chromosome:_1	AUGUSTUS	mRNA	7585030	7585983	1	+	.	ID=g325.t1;Parent=g325;
OY759168.1_Sturmia_bella_genome_assembly,_chromosome:_1	AUGUSTUS	start_codon	7585030	7585032	.	+	0	ID=g325.t1.start1;Parent=g325.t1;
OY759168.1_Sturmia_bella_genome_assembly,_chromosome:_1	AUGUSTUS	CDS	7585030	7585983	1	+	0	ID=g325.t1.CDS1;Parent=g325.t1;
OY759168.1_Sturmia_bella_genome_assembly,_chromosome:_1	AUGUSTUS	exon	7585030	7585983	.	+	.	ID=g325.t1.exon1;Parent=g325.t1;
OY759168.1_Sturmia_bella_genome_assembly,_chromosome:_1	AUGUSTUS	stop_codon	7585981	7585983	.	+	0	ID=g325.t1.stop1;Parent=g325.t1;
OY759168.1_Sturmia_bella_genome_assembly,_chromosome:_1	AUGUSTUS	gene	7661258	7664189	.	-	.	ID=g326;
OY759168.1_Sturmia_bella_genome_assembly,_chromosome:_1	AUGUSTUS	mRNA	7661258	7664189	0.42	-	.	ID=g326.t1;Parent=g326;
OY759168.1_Sturmia_bella_genome_assembly,_chromosome:_1	AUGUSTUS	stop_codon	7661258	7661260	.	-	0	ID=g326.t1.stop1;Parent=g326.t1;
OY759168.1_Sturmia_bella_genome_assembly,_chromosome:_1	AUGUSTUS	CDS	7661258	7661375	0.77	-	1	ID=g326.t1.CDS1;Parent=g326.t1;
OY759168.1_Sturmia_bella_genome_assembly,_chromosome:_1	AUGUSTUS	exon	7661258	7661375	.	-	.	ID=g326.t1.exon1;Parent=g326.t1;
OY759168.1_Sturmia_bella_genome_assembly,_chromosome:_1	AUGUSTUS	intron	7661376	7664073	0.77	-	.	ID=g326.t1.intron1;Parent=g326.t1;
OY759168.1_Sturmia_bella_genome_assembly,_chromosome:_1	AUGUSTUS	CDS	7664074	7664189	0.42	-	0	ID=g326.t1.CDS2;Parent=g326.t1;
OY759168.1_Sturmia_bella_genome_assembly,_chromosome:_1	AUGUSTUS	exon	7664074	7664189	.	-	.	ID=g326.t1.exon2;Parent=g326.t1;
OY759168.1_Sturmia_bella_genome_assembly,_chromosome:_1	AUGUSTUS	start_codon	7664187	7664189	.	-	0	ID=g326.t1.start1;Parent=g326.t1;
OY759168.1_Sturmia_bella_genome_assembly,_chromosome:_1	AUGUSTUS	gene	7692936	7694087	.	+	.	ID=g327;
OY759168.1_Sturmia_bella_genome_assembly,_chromosome:_1	AUGUSTUS	mRNA	7692936	7694087	0.51	+	.	ID=g327.t1;Parent=g327;
OY759168.1_Sturmia_bella_genome_assembly,_chromosome:_1	AUGUSTUS	start_codon	7692936	7692938	.	+	0	ID=g327.t1.start1;Parent=g327.t1;
OY759168.1_Sturmia_bella_genome_assembly,_chromosome:_1	AUGUSTUS	CDS	7692936	7693014	0.51	+	0	ID=g327.t1.CDS1;Parent=g327.t1;
OY759168.1_Sturmia_bella_genome_assembly,_chromosome:_1	AUGUSTUS	exon	7692936	7693014	.	+	.	ID=g327.t1.exon1;Parent=g327.t1;
OY759168.1_Sturmia_bella_genome_assembly,_chromosome:_1	AUGUSTUS	intron	7693015	7693179	0.51	+	.	ID=g327.t1.intron1;Parent=g327.t1;
OY759168.1_Sturmia_bella_genome_assembly,_chromosome:_1	AUGUSTUS	CDS	7693180	7693358	1	+	2	ID=g327.t1.CDS2;Parent=g327.t1;
OY759168.1_Sturmia_bella_genome_assembly,_chromosome:_1	AUGUSTUS	exon	7693180	7693358	.	+	.	ID=g327.t1.exon2;Parent=g327.t1;
OY759168.1_Sturmia_bella_genome_assembly,_chromosome:_1	AUGUSTUS	intron	7693359	7693495	1	+	.	ID=g327.t1.intron2;Parent=g327.t1;
OY759168.1_Sturmia_bella_genome_assembly,_chromosome:_1	AUGUSTUS	CDS	7693496	7693581	1	+	0	ID=g327.t1.CDS3;Parent=g327.t1;
OY759168.1_Sturmia_bella_genome_assembly,_chromosome:_1	AUGUSTUS	exon	7693496	7693581	.	+	.	ID=g327.t1.exon3;Parent=g327.t1;
OY759168.1_Sturmia_bella_genome_assembly,_chromosome:_1	AUGUSTUS	intron	7693582	7693633	1	+	.	ID=g327.t1.intron3;Parent=g327.t1;
OY759168.1_Sturmia_bella_genome_assembly,_chromosome:_1	AUGUSTUS	CDS	7693634	7694087	1	+	1	ID=g327.t1.CDS4;Parent=g327.t1;
OY759168.1_Sturmia_bella_genome_assembly,_chromosome:_1	AUGUSTUS	exon	7693634	7694087	.	+	.	ID=g327.t1.exon4;Parent=g327.t1;
OY759168.1_Sturmia_bella_genome_assembly,_chromosome:_1	AUGUSTUS	stop_codon	7694085	7694087	.	+	0	ID=g327.t1.stop1;Parent=g327.t1;
OY759168.1_Sturmia_bella_genome_assembly,_chromosome:_1	AUGUSTUS	gene	7716767	7720796	.	+	.	ID=g328;
OY759168.1_Sturmia_bella_genome_assembly,_chromosome:_1	AUGUSTUS	mRNA	7716767	7720796	0.44	+	.	ID=g328.t1;Parent=g328;
OY759168.1_Sturmia_bella_genome_assembly,_chromosome:_1	AUGUSTUS	start_codon	7716767	7716769	.	+	0	ID=g328.t1.start1;Parent=g328.t1;
OY759168.1_Sturmia_bella_genome_assembly,_chromosome:_1	AUGUSTUS	CDS	7716767	7716920	0.77	+	0	ID=g328.t1.CDS1;Parent=g328.t1;
OY759168.1_Sturmia_bella_genome_assembly,_chromosome:_1	AUGUSTUS	exon	7716767	7716920	.	+	.	ID=g328.t1.exon1;Parent=g328.t1;
OY759168.1_Sturmia_bella_genome_assembly,_chromosome:_1	AUGUSTUS	intron	7716921	7720695	0.44	+	.	ID=g328.t1.intron1;Parent=g328.t1;
OY759168.1_Sturmia_bella_genome_assembly,_chromosome:_1	AUGUSTUS	CDS	7720696	7720796	0.45	+	2	ID=g328.t1.CDS2;Parent=g328.t1;
OY759168.1_Sturmia_bella_genome_assembly,_chromosome:_1	AUGUSTUS	exon	7720696	7720796	.	+	.	ID=g328.t1.exon2;Parent=g328.t1;
OY759168.1_Sturmia_bella_genome_assembly,_chromosome:_1	AUGUSTUS	stop_codon	7720794	7720796	.	+	0	ID=g328.t1.stop1;Parent=g328.t1;
OY759168.1_Sturmia_bella_genome_assembly,_chromosome:_1	AUGUSTUS	gene	7721010	7721288	.	+	.	ID=g329;
OY759168.1_Sturmia_bella_genome_assembly,_chromosome:_1	AUGUSTUS	mRNA	7721010	7721288	0.99	+	.	ID=g329.t1;Parent=g329;
OY759168.1_Sturmia_bella_genome_assembly,_chromosome:_1	AUGUSTUS	start_codon	7721010	7721012	.	+	0	ID=g329.t1.start1;Parent=g329.t1;
OY759168.1_Sturmia_bella_genome_assembly,_chromosome:_1	AUGUSTUS	CDS	7721010	7721288	0.99	+	0	ID=g329.t1.CDS1;Parent=g329.t1;
OY759168.1_Sturmia_bella_genome_assembly,_chromosome:_1	AUGUSTUS	exon	7721010	7721288	.	+	.	ID=g329.t1.exon1;Parent=g329.t1;
OY759168.1_Sturmia_bella_genome_assembly,_chromosome:_1	AUGUSTUS	stop_codon	7721286	7721288	.	+	0	ID=g329.t1.stop1;Parent=g329.t1;
OY759168.1_Sturmia_bella_genome_assembly,_chromosome:_1	AUGUSTUS	gene	7722775	7728333	.	+	.	ID=g330;
OY759168.1_Sturmia_bella_genome_assembly,_chromosome:_1	AUGUSTUS	mRNA	7722775	7728333	1	+	.	ID=g330.t1;Parent=g330;
OY759168.1_Sturmia_bella_genome_assembly,_chromosome:_1	AUGUSTUS	start_codon	7722775	7722777	.	+	0	ID=g330.t1.start1;Parent=g330.t1;
OY759168.1_Sturmia_bella_genome_assembly,_chromosome:_1	AUGUSTUS	CDS	7722775	7728333	1	+	0	ID=g330.t1.CDS1;Parent=g330.t1;
OY759168.1_Sturmia_bella_genome_assembly,_chromosome:_1	AUGUSTUS	exon	7722775	7728333	.	+	.	ID=g330.t1.exon1;Parent=g330.t1;
OY759168.1_Sturmia_bella_genome_assembly,_chromosome:_1	AUGUSTUS	stop_codon	7728331	7728333	.	+	0	ID=g330.t1.stop1;Parent=g330.t1;
OY759168.1_Sturmia_bella_genome_assembly,_chromosome:_1	AUGUSTUS	gene	7754737	7756718	.	-	.	ID=g331;
OY759168.1_Sturmia_bella_genome_assembly,_chromosome:_1	AUGUSTUS	mRNA	7754737	7756718	1	-	.	ID=g331.t1;Parent=g331;
OY759168.1_Sturmia_bella_genome_assembly,_chromosome:_1	AUGUSTUS	stop_codon	7754737	7754739	.	-	0	ID=g331.t1.stop1;Parent=g331.t1;
OY759168.1_Sturmia_bella_genome_assembly,_chromosome:_1	AUGUSTUS	CDS	7754737	7755617	1	-	2	ID=g331.t1.CDS1;Parent=g331.t1;
OY759168.1_Sturmia_bella_genome_assembly,_chromosome:_1	AUGUSTUS	exon	7754737	7755617	.	-	.	ID=g331.t1.exon1;Parent=g331.t1;
OY759168.1_Sturmia_bella_genome_assembly,_chromosome:_1	AUGUSTUS	intron	7755618	7756324	1	-	.	ID=g331.t1.intron1;Parent=g331.t1;
OY759168.1_Sturmia_bella_genome_assembly,_chromosome:_1	AUGUSTUS	CDS	7756325	7756718	1	-	0	ID=g331.t1.CDS2;Parent=g331.t1;
OY759168.1_Sturmia_bella_genome_assembly,_chromosome:_1	AUGUSTUS	exon	7756325	7756718	.	-	.	ID=g331.t1.exon2;Parent=g331.t1;
OY759168.1_Sturmia_bella_genome_assembly,_chromosome:_1	AUGUSTUS	start_codon	7756716	7756718	.	-	0	ID=g331.t1.start1;Parent=g331.t1;
OY759168.1_Sturmia_bella_genome_assembly,_chromosome:_1	AUGUSTUS	gene	7793329	7805597	.	-	.	ID=g332;
OY759168.1_Sturmia_bella_genome_assembly,_chromosome:_1	AUGUSTUS	mRNA	7793329	7805597	1	-	.	ID=g332.t1;Parent=g332;
OY759168.1_Sturmia_bella_genome_assembly,_chromosome:_1	AUGUSTUS	stop_codon	7793329	7793331	.	-	0	ID=g332.t1.stop1;Parent=g332.t1;
OY759168.1_Sturmia_bella_genome_assembly,_chromosome:_1	AUGUSTUS	CDS	7793329	7793744	1	-	2	ID=g332.t1.CDS1;Parent=g332.t1;
OY759168.1_Sturmia_bella_genome_assembly,_chromosome:_1	AUGUSTUS	exon	7793329	7793744	.	-	.	ID=g332.t1.exon1;Parent=g332.t1;
OY759168.1_Sturmia_bella_genome_assembly,_chromosome:_1	AUGUSTUS	intron	7793745	7794652	1	-	.	ID=g332.t1.intron1;Parent=g332.t1;
OY759168.1_Sturmia_bella_genome_assembly,_chromosome:_1	AUGUSTUS	CDS	7794653	7795398	1	-	1	ID=g332.t1.CDS2;Parent=g332.t1;
OY759168.1_Sturmia_bella_genome_assembly,_chromosome:_1	AUGUSTUS	exon	7794653	7795398	.	-	.	ID=g332.t1.exon2;Parent=g332.t1;
OY759168.1_Sturmia_bella_genome_assembly,_chromosome:_1	AUGUSTUS	intron	7795399	7805421	1	-	.	ID=g332.t1.intron2;Parent=g332.t1;
OY759168.1_Sturmia_bella_genome_assembly,_chromosome:_1	AUGUSTUS	CDS	7805422	7805597	1	-	0	ID=g332.t1.CDS3;Parent=g332.t1;
OY759168.1_Sturmia_bella_genome_assembly,_chromosome:_1	AUGUSTUS	exon	7805422	7805597	.	-	.	ID=g332.t1.exon3;Parent=g332.t1;
OY759168.1_Sturmia_bella_genome_assembly,_chromosome:_1	AUGUSTUS	start_codon	7805595	7805597	.	-	0	ID=g332.t1.start1;Parent=g332.t1;
OY759168.1_Sturmia_bella_genome_assembly,_chromosome:_1	AUGUSTUS	mRNA	7793329	7805597	1	-	.	ID=g332.t2;Parent=g332;
OY759168.1_Sturmia_bella_genome_assembly,_chromosome:_1	AUGUSTUS	stop_codon	7793329	7793331	.	-	0	ID=g332.t2.stop1;Parent=g332.t2;
OY759168.1_Sturmia_bella_genome_assembly,_chromosome:_1	AUGUSTUS	CDS	7793329	7793747	1	-	2	ID=g332.t2.CDS1;Parent=g332.t2;
OY759168.1_Sturmia_bella_genome_assembly,_chromosome:_1	AUGUSTUS	exon	7793329	7793747	.	-	.	ID=g332.t2.exon1;Parent=g332.t2;
OY759168.1_Sturmia_bella_genome_assembly,_chromosome:_1	AUGUSTUS	intron	7793748	7794652	1	-	.	ID=g332.t2.intron1;Parent=g332.t2;
OY759168.1_Sturmia_bella_genome_assembly,_chromosome:_1	AUGUSTUS	CDS	7794653	7795398	1	-	1	ID=g332.t2.CDS2;Parent=g332.t2;
OY759168.1_Sturmia_bella_genome_assembly,_chromosome:_1	AUGUSTUS	exon	7794653	7795398	.	-	.	ID=g332.t2.exon2;Parent=g332.t2;
OY759168.1_Sturmia_bella_genome_assembly,_chromosome:_1	AUGUSTUS	intron	7795399	7805421	1	-	.	ID=g332.t2.intron2;Parent=g332.t2;
OY759168.1_Sturmia_bella_genome_assembly,_chromosome:_1	AUGUSTUS	CDS	7805422	7805597	1	-	0	ID=g332.t2.CDS3;Parent=g332.t2;
OY759168.1_Sturmia_bella_genome_assembly,_chromosome:_1	AUGUSTUS	exon	7805422	7805597	.	-	.	ID=g332.t2.exon3;Parent=g332.t2;
OY759168.1_Sturmia_bella_genome_assembly,_chromosome:_1	AUGUSTUS	start_codon	7805595	7805597	.	-	0	ID=g332.t2.start1;Parent=g332.t2;
OY759168.1_Sturmia_bella_genome_assembly,_chromosome:_1	AUGUSTUS	gene	7814070	7829142	.	+	.	ID=g333;
OY759168.1_Sturmia_bella_genome_assembly,_chromosome:_1	AUGUSTUS	mRNA	7814070	7829142	0.99	+	.	ID=g333.t1;Parent=g333;
OY759168.1_Sturmia_bella_genome_assembly,_chromosome:_1	AUGUSTUS	start_codon	7814070	7814072	.	+	0	ID=g333.t1.start1;Parent=g333.t1;
OY759168.1_Sturmia_bella_genome_assembly,_chromosome:_1	AUGUSTUS	CDS	7814070	7814283	1	+	0	ID=g333.t1.CDS1;Parent=g333.t1;
OY759168.1_Sturmia_bella_genome_assembly,_chromosome:_1	AUGUSTUS	exon	7814070	7814283	.	+	.	ID=g333.t1.exon1;Parent=g333.t1;
OY759168.1_Sturmia_bella_genome_assembly,_chromosome:_1	AUGUSTUS	intron	7814284	7814340	1	+	.	ID=g333.t1.intron1;Parent=g333.t1;
OY759168.1_Sturmia_bella_genome_assembly,_chromosome:_1	AUGUSTUS	CDS	7814341	7814480	1	+	2	ID=g333.t1.CDS2;Parent=g333.t1;
OY759168.1_Sturmia_bella_genome_assembly,_chromosome:_1	AUGUSTUS	exon	7814341	7814480	.	+	.	ID=g333.t1.exon2;Parent=g333.t1;
OY759168.1_Sturmia_bella_genome_assembly,_chromosome:_1	AUGUSTUS	intron	7814481	7815853	1	+	.	ID=g333.t1.intron2;Parent=g333.t1;
OY759168.1_Sturmia_bella_genome_assembly,_chromosome:_1	AUGUSTUS	CDS	7815854	7816706	1	+	0	ID=g333.t1.CDS3;Parent=g333.t1;
OY759168.1_Sturmia_bella_genome_assembly,_chromosome:_1	AUGUSTUS	exon	7815854	7816706	.	+	.	ID=g333.t1.exon3;Parent=g333.t1;
OY759168.1_Sturmia_bella_genome_assembly,_chromosome:_1	AUGUSTUS	intron	7816707	7828080	1	+	.	ID=g333.t1.intron3;Parent=g333.t1;
OY759168.1_Sturmia_bella_genome_assembly,_chromosome:_1	AUGUSTUS	CDS	7828081	7828501	1	+	2	ID=g333.t1.CDS4;Parent=g333.t1;
OY759168.1_Sturmia_bella_genome_assembly,_chromosome:_1	AUGUSTUS	exon	7828081	7828501	.	+	.	ID=g333.t1.exon4;Parent=g333.t1;
OY759168.1_Sturmia_bella_genome_assembly,_chromosome:_1	AUGUSTUS	intron	7828502	7828877	1	+	.	ID=g333.t1.intron4;Parent=g333.t1;
OY759168.1_Sturmia_bella_genome_assembly,_chromosome:_1	AUGUSTUS	CDS	7828878	7829142	0.99	+	1	ID=g333.t1.CDS5;Parent=g333.t1;
OY759168.1_Sturmia_bella_genome_assembly,_chromosome:_1	AUGUSTUS	exon	7828878	7829142	.	+	.	ID=g333.t1.exon5;Parent=g333.t1;
OY759168.1_Sturmia_bella_genome_assembly,_chromosome:_1	AUGUSTUS	stop_codon	7829140	7829142	.	+	0	ID=g333.t1.stop1;Parent=g333.t1;
OY759168.1_Sturmia_bella_genome_assembly,_chromosome:_1	AUGUSTUS	mRNA	7814070	7828505	1	+	.	ID=g333.t2;Parent=g333;
OY759168.1_Sturmia_bella_genome_assembly,_chromosome:_1	AUGUSTUS	start_codon	7814070	7814072	.	+	0	ID=g333.t2.start1;Parent=g333.t2;
OY759168.1_Sturmia_bella_genome_assembly,_chromosome:_1	AUGUSTUS	CDS	7814070	7814283	1	+	0	ID=g333.t2.CDS1;Parent=g333.t2;
OY759168.1_Sturmia_bella_genome_assembly,_chromosome:_1	AUGUSTUS	exon	7814070	7814283	.	+	.	ID=g333.t2.exon1;Parent=g333.t2;
OY759168.1_Sturmia_bella_genome_assembly,_chromosome:_1	AUGUSTUS	intron	7814284	7814340	1	+	.	ID=g333.t2.intron1;Parent=g333.t2;
OY759168.1_Sturmia_bella_genome_assembly,_chromosome:_1	AUGUSTUS	CDS	7814341	7814480	1	+	2	ID=g333.t2.CDS2;Parent=g333.t2;
OY759168.1_Sturmia_bella_genome_assembly,_chromosome:_1	AUGUSTUS	exon	7814341	7814480	.	+	.	ID=g333.t2.exon2;Parent=g333.t2;
OY759168.1_Sturmia_bella_genome_assembly,_chromosome:_1	AUGUSTUS	intron	7814481	7815853	1	+	.	ID=g333.t2.intron2;Parent=g333.t2;
OY759168.1_Sturmia_bella_genome_assembly,_chromosome:_1	AUGUSTUS	CDS	7815854	7816706	1	+	0	ID=g333.t2.CDS3;Parent=g333.t2;
OY759168.1_Sturmia_bella_genome_assembly,_chromosome:_1	AUGUSTUS	exon	7815854	7816706	.	+	.	ID=g333.t2.exon3;Parent=g333.t2;
OY759168.1_Sturmia_bella_genome_assembly,_chromosome:_1	AUGUSTUS	intron	7816707	7828080	1	+	.	ID=g333.t2.intron3;Parent=g333.t2;
OY759168.1_Sturmia_bella_genome_assembly,_chromosome:_1	AUGUSTUS	CDS	7828081	7828505	1	+	2	ID=g333.t2.CDS4;Parent=g333.t2;
OY759168.1_Sturmia_bella_genome_assembly,_chromosome:_1	AUGUSTUS	exon	7828081	7828505	.	+	.	ID=g333.t2.exon4;Parent=g333.t2;
OY759168.1_Sturmia_bella_genome_assembly,_chromosome:_1	AUGUSTUS	stop_codon	7828503	7828505	.	+	0	ID=g333.t2.stop1;Parent=g333.t2;
OY759168.1_Sturmia_bella_genome_assembly,_chromosome:_1	AUGUSTUS	gene	7829431	7834158	.	+	.	ID=g334;
OY759168.1_Sturmia_bella_genome_assembly,_chromosome:_1	AUGUSTUS	mRNA	7829431	7834158	0.38	+	.	ID=g334.t1;Parent=g334;
OY759168.1_Sturmia_bella_genome_assembly,_chromosome:_1	AUGUSTUS	start_codon	7829431	7829433	.	+	0	ID=g334.t1.start1;Parent=g334.t1;
OY759168.1_Sturmia_bella_genome_assembly,_chromosome:_1	AUGUSTUS	CDS	7829431	7829567	0.99	+	0	ID=g334.t1.CDS1;Parent=g334.t1;
OY759168.1_Sturmia_bella_genome_assembly,_chromosome:_1	AUGUSTUS	exon	7829431	7829567	.	+	.	ID=g334.t1.exon1;Parent=g334.t1;
OY759168.1_Sturmia_bella_genome_assembly,_chromosome:_1	AUGUSTUS	intron	7829568	7832999	1	+	.	ID=g334.t1.intron1;Parent=g334.t1;
OY759168.1_Sturmia_bella_genome_assembly,_chromosome:_1	AUGUSTUS	CDS	7833000	7833088	0.48	+	1	ID=g334.t1.CDS2;Parent=g334.t1;
OY759168.1_Sturmia_bella_genome_assembly,_chromosome:_1	AUGUSTUS	exon	7833000	7833088	.	+	.	ID=g334.t1.exon2;Parent=g334.t1;
OY759168.1_Sturmia_bella_genome_assembly,_chromosome:_1	AUGUSTUS	intron	7833089	7833361	0.46	+	.	ID=g334.t1.intron2;Parent=g334.t1;
OY759168.1_Sturmia_bella_genome_assembly,_chromosome:_1	AUGUSTUS	CDS	7833362	7833456	0.46	+	2	ID=g334.t1.CDS3;Parent=g334.t1;
OY759168.1_Sturmia_bella_genome_assembly,_chromosome:_1	AUGUSTUS	exon	7833362	7833456	.	+	.	ID=g334.t1.exon3;Parent=g334.t1;
OY759168.1_Sturmia_bella_genome_assembly,_chromosome:_1	AUGUSTUS	intron	7833457	7834044	0.4	+	.	ID=g334.t1.intron3;Parent=g334.t1;
OY759168.1_Sturmia_bella_genome_assembly,_chromosome:_1	AUGUSTUS	CDS	7834045	7834158	0.77	+	0	ID=g334.t1.CDS4;Parent=g334.t1;
OY759168.1_Sturmia_bella_genome_assembly,_chromosome:_1	AUGUSTUS	exon	7834045	7834158	.	+	.	ID=g334.t1.exon4;Parent=g334.t1;
OY759168.1_Sturmia_bella_genome_assembly,_chromosome:_1	AUGUSTUS	stop_codon	7834156	7834158	.	+	0	ID=g334.t1.stop1;Parent=g334.t1;
OY759168.1_Sturmia_bella_genome_assembly,_chromosome:_1	AUGUSTUS	gene	7840109	7841028	.	-	.	ID=g335;
OY759168.1_Sturmia_bella_genome_assembly,_chromosome:_1	AUGUSTUS	mRNA	7840109	7841028	1	-	.	ID=g335.t1;Parent=g335;
OY759168.1_Sturmia_bella_genome_assembly,_chromosome:_1	AUGUSTUS	stop_codon	7840109	7840111	.	-	0	ID=g335.t1.stop1;Parent=g335.t1;
OY759168.1_Sturmia_bella_genome_assembly,_chromosome:_1	AUGUSTUS	CDS	7840109	7840530	1	-	2	ID=g335.t1.CDS1;Parent=g335.t1;
OY759168.1_Sturmia_bella_genome_assembly,_chromosome:_1	AUGUSTUS	exon	7840109	7840530	.	-	.	ID=g335.t1.exon1;Parent=g335.t1;
OY759168.1_Sturmia_bella_genome_assembly,_chromosome:_1	AUGUSTUS	intron	7840531	7840847	1	-	.	ID=g335.t1.intron1;Parent=g335.t1;
OY759168.1_Sturmia_bella_genome_assembly,_chromosome:_1	AUGUSTUS	CDS	7840848	7841028	1	-	0	ID=g335.t1.CDS2;Parent=g335.t1;
OY759168.1_Sturmia_bella_genome_assembly,_chromosome:_1	AUGUSTUS	exon	7840848	7841028	.	-	.	ID=g335.t1.exon2;Parent=g335.t1;
OY759168.1_Sturmia_bella_genome_assembly,_chromosome:_1	AUGUSTUS	start_codon	7841026	7841028	.	-	0	ID=g335.t1.start1;Parent=g335.t1;
OY759168.1_Sturmia_bella_genome_assembly,_chromosome:_1	AUGUSTUS	mRNA	7840109	7841028	0.83	-	.	ID=g335.t2;Parent=g335;
OY759168.1_Sturmia_bella_genome_assembly,_chromosome:_1	AUGUSTUS	stop_codon	7840109	7840111	.	-	0	ID=g335.t2.stop1;Parent=g335.t2;
OY759168.1_Sturmia_bella_genome_assembly,_chromosome:_1	AUGUSTUS	CDS	7840109	7840530	1	-	2	ID=g335.t2.CDS1;Parent=g335.t2;
OY759168.1_Sturmia_bella_genome_assembly,_chromosome:_1	AUGUSTUS	exon	7840109	7840530	.	-	.	ID=g335.t2.exon1;Parent=g335.t2;
OY759168.1_Sturmia_bella_genome_assembly,_chromosome:_1	AUGUSTUS	intron	7840531	7840892	0.83	-	.	ID=g335.t2.intron1;Parent=g335.t2;
OY759168.1_Sturmia_bella_genome_assembly,_chromosome:_1	AUGUSTUS	CDS	7840893	7841028	0.83	-	0	ID=g335.t2.CDS2;Parent=g335.t2;
OY759168.1_Sturmia_bella_genome_assembly,_chromosome:_1	AUGUSTUS	exon	7840893	7841028	.	-	.	ID=g335.t2.exon2;Parent=g335.t2;
OY759168.1_Sturmia_bella_genome_assembly,_chromosome:_1	AUGUSTUS	start_codon	7841026	7841028	.	-	0	ID=g335.t2.start1;Parent=g335.t2;
OY759168.1_Sturmia_bella_genome_assembly,_chromosome:_1	AUGUSTUS	gene	7842187	7842905	.	-	.	ID=g336;
OY759168.1_Sturmia_bella_genome_assembly,_chromosome:_1	AUGUSTUS	mRNA	7842187	7842905	1	-	.	ID=g336.t1;Parent=g336;
OY759168.1_Sturmia_bella_genome_assembly,_chromosome:_1	AUGUSTUS	stop_codon	7842187	7842189	.	-	0	ID=g336.t1.stop1;Parent=g336.t1;
OY759168.1_Sturmia_bella_genome_assembly,_chromosome:_1	AUGUSTUS	CDS	7842187	7842437	1	-	2	ID=g336.t1.CDS1;Parent=g336.t1;
OY759168.1_Sturmia_bella_genome_assembly,_chromosome:_1	AUGUSTUS	exon	7842187	7842437	.	-	.	ID=g336.t1.exon1;Parent=g336.t1;
OY759168.1_Sturmia_bella_genome_assembly,_chromosome:_1	AUGUSTUS	intron	7842438	7842802	1	-	.	ID=g336.t1.intron1;Parent=g336.t1;
OY759168.1_Sturmia_bella_genome_assembly,_chromosome:_1	AUGUSTUS	CDS	7842803	7842905	1	-	0	ID=g336.t1.CDS2;Parent=g336.t1;
OY759168.1_Sturmia_bella_genome_assembly,_chromosome:_1	AUGUSTUS	exon	7842803	7842905	.	-	.	ID=g336.t1.exon2;Parent=g336.t1;
OY759168.1_Sturmia_bella_genome_assembly,_chromosome:_1	AUGUSTUS	start_codon	7842903	7842905	.	-	0	ID=g336.t1.start1;Parent=g336.t1;
OY759168.1_Sturmia_bella_genome_assembly,_chromosome:_1	AUGUSTUS	gene	7848169	7849203	.	+	.	ID=g337;
OY759168.1_Sturmia_bella_genome_assembly,_chromosome:_1	AUGUSTUS	mRNA	7848169	7849203	0.6	+	.	ID=g337.t1;Parent=g337;
OY759168.1_Sturmia_bella_genome_assembly,_chromosome:_1	AUGUSTUS	start_codon	7848169	7848171	.	+	0	ID=g337.t1.start1;Parent=g337.t1;
OY759168.1_Sturmia_bella_genome_assembly,_chromosome:_1	AUGUSTUS	CDS	7848169	7848412	0.6	+	0	ID=g337.t1.CDS1;Parent=g337.t1;
OY759168.1_Sturmia_bella_genome_assembly,_chromosome:_1	AUGUSTUS	exon	7848169	7848412	.	+	.	ID=g337.t1.exon1;Parent=g337.t1;
OY759168.1_Sturmia_bella_genome_assembly,_chromosome:_1	AUGUSTUS	intron	7848413	7848667	0.6	+	.	ID=g337.t1.intron1;Parent=g337.t1;
OY759168.1_Sturmia_bella_genome_assembly,_chromosome:_1	AUGUSTUS	CDS	7848668	7849203	1	+	2	ID=g337.t1.CDS2;Parent=g337.t1;
OY759168.1_Sturmia_bella_genome_assembly,_chromosome:_1	AUGUSTUS	exon	7848668	7849203	.	+	.	ID=g337.t1.exon2;Parent=g337.t1;
OY759168.1_Sturmia_bella_genome_assembly,_chromosome:_1	AUGUSTUS	stop_codon	7849201	7849203	.	+	0	ID=g337.t1.stop1;Parent=g337.t1;
OY759168.1_Sturmia_bella_genome_assembly,_chromosome:_1	AUGUSTUS	mRNA	7848169	7849203	1	+	.	ID=g337.t2;Parent=g337;
OY759168.1_Sturmia_bella_genome_assembly,_chromosome:_1	AUGUSTUS	start_codon	7848169	7848171	.	+	0	ID=g337.t2.start1;Parent=g337.t2;
OY759168.1_Sturmia_bella_genome_assembly,_chromosome:_1	AUGUSTUS	CDS	7848169	7848421	1	+	0	ID=g337.t2.CDS1;Parent=g337.t2;
OY759168.1_Sturmia_bella_genome_assembly,_chromosome:_1	AUGUSTUS	exon	7848169	7848421	.	+	.	ID=g337.t2.exon1;Parent=g337.t2;
OY759168.1_Sturmia_bella_genome_assembly,_chromosome:_1	AUGUSTUS	intron	7848422	7848667	1	+	.	ID=g337.t2.intron1;Parent=g337.t2;
OY759168.1_Sturmia_bella_genome_assembly,_chromosome:_1	AUGUSTUS	CDS	7848668	7849203	1	+	2	ID=g337.t2.CDS2;Parent=g337.t2;
OY759168.1_Sturmia_bella_genome_assembly,_chromosome:_1	AUGUSTUS	exon	7848668	7849203	.	+	.	ID=g337.t2.exon2;Parent=g337.t2;
OY759168.1_Sturmia_bella_genome_assembly,_chromosome:_1	AUGUSTUS	stop_codon	7849201	7849203	.	+	0	ID=g337.t2.stop1;Parent=g337.t2;
OY759168.1_Sturmia_bella_genome_assembly,_chromosome:_1	AUGUSTUS	gene	7853518	7853988	.	-	.	ID=g338;
OY759168.1_Sturmia_bella_genome_assembly,_chromosome:_1	AUGUSTUS	mRNA	7853518	7853988	1	-	.	ID=g338.t1;Parent=g338;
OY759168.1_Sturmia_bella_genome_assembly,_chromosome:_1	AUGUSTUS	stop_codon	7853518	7853520	.	-	0	ID=g338.t1.stop1;Parent=g338.t1;
OY759168.1_Sturmia_bella_genome_assembly,_chromosome:_1	AUGUSTUS	CDS	7853518	7853988	1	-	0	ID=g338.t1.CDS1;Parent=g338.t1;
OY759168.1_Sturmia_bella_genome_assembly,_chromosome:_1	AUGUSTUS	exon	7853518	7853988	.	-	.	ID=g338.t1.exon1;Parent=g338.t1;
OY759168.1_Sturmia_bella_genome_assembly,_chromosome:_1	AUGUSTUS	start_codon	7853986	7853988	.	-	0	ID=g338.t1.start1;Parent=g338.t1;
OY759168.1_Sturmia_bella_genome_assembly,_chromosome:_1	AUGUSTUS	gene	7854160	7854774	.	-	.	ID=g339;
OY759168.1_Sturmia_bella_genome_assembly,_chromosome:_1	AUGUSTUS	mRNA	7854160	7854774	1	-	.	ID=g339.t1;Parent=g339;
OY759168.1_Sturmia_bella_genome_assembly,_chromosome:_1	AUGUSTUS	stop_codon	7854160	7854162	.	-	0	ID=g339.t1.stop1;Parent=g339.t1;
OY759168.1_Sturmia_bella_genome_assembly,_chromosome:_1	AUGUSTUS	CDS	7854160	7854774	1	-	0	ID=g339.t1.CDS1;Parent=g339.t1;
OY759168.1_Sturmia_bella_genome_assembly,_chromosome:_1	AUGUSTUS	exon	7854160	7854774	.	-	.	ID=g339.t1.exon1;Parent=g339.t1;
OY759168.1_Sturmia_bella_genome_assembly,_chromosome:_1	AUGUSTUS	start_codon	7854772	7854774	.	-	0	ID=g339.t1.start1;Parent=g339.t1;
OY759168.1_Sturmia_bella_genome_assembly,_chromosome:_1	AUGUSTUS	gene	7860058	7860462	.	-	.	ID=g340;
OY759168.1_Sturmia_bella_genome_assembly,_chromosome:_1	AUGUSTUS	mRNA	7860058	7860462	1	-	.	ID=g340.t1;Parent=g340;
OY759168.1_Sturmia_bella_genome_assembly,_chromosome:_1	AUGUSTUS	stop_codon	7860058	7860060	.	-	0	ID=g340.t1.stop1;Parent=g340.t1;
OY759168.1_Sturmia_bella_genome_assembly,_chromosome:_1	AUGUSTUS	CDS	7860058	7860188	1	-	2	ID=g340.t1.CDS1;Parent=g340.t1;
OY759168.1_Sturmia_bella_genome_assembly,_chromosome:_1	AUGUSTUS	exon	7860058	7860188	.	-	.	ID=g340.t1.exon1;Parent=g340.t1;
OY759168.1_Sturmia_bella_genome_assembly,_chromosome:_1	AUGUSTUS	intron	7860189	7860251	1	-	.	ID=g340.t1.intron1;Parent=g340.t1;
OY759168.1_Sturmia_bella_genome_assembly,_chromosome:_1	AUGUSTUS	CDS	7860252	7860462	1	-	0	ID=g340.t1.CDS2;Parent=g340.t1;
OY759168.1_Sturmia_bella_genome_assembly,_chromosome:_1	AUGUSTUS	exon	7860252	7860462	.	-	.	ID=g340.t1.exon2;Parent=g340.t1;
OY759168.1_Sturmia_bella_genome_assembly,_chromosome:_1	AUGUSTUS	start_codon	7860460	7860462	.	-	0	ID=g340.t1.start1;Parent=g340.t1;
OY759168.1_Sturmia_bella_genome_assembly,_chromosome:_1	AUGUSTUS	gene	7861493	7862143	.	-	.	ID=g341;
OY759168.1_Sturmia_bella_genome_assembly,_chromosome:_1	AUGUSTUS	mRNA	7861493	7862080	1	-	.	ID=g341.t1;Parent=g341;
OY759168.1_Sturmia_bella_genome_assembly,_chromosome:_1	AUGUSTUS	stop_codon	7861493	7861495	.	-	0	ID=g341.t1.stop1;Parent=g341.t1;
OY759168.1_Sturmia_bella_genome_assembly,_chromosome:_1	AUGUSTUS	CDS	7861493	7862080	1	-	0	ID=g341.t1.CDS1;Parent=g341.t1;
OY759168.1_Sturmia_bella_genome_assembly,_chromosome:_1	AUGUSTUS	exon	7861493	7862080	.	-	.	ID=g341.t1.exon1;Parent=g341.t1;
OY759168.1_Sturmia_bella_genome_assembly,_chromosome:_1	AUGUSTUS	start_codon	7862078	7862080	.	-	0	ID=g341.t1.start1;Parent=g341.t1;
OY759168.1_Sturmia_bella_genome_assembly,_chromosome:_1	GeneMark.hmm3	mRNA	7861493	7862143	.	-	.	ID=g341.t2;Parent=g341;
OY759168.1_Sturmia_bella_genome_assembly,_chromosome:_1	GeneMark.hmm3	CDS	7861493	7862143	.	-	0	ID=g341.t2.CDS1;Parent=g341.t2;
OY759168.1_Sturmia_bella_genome_assembly,_chromosome:_1	GeneMark.hmm3	exon	7861493	7862143	.	-	0	ID=g341.t2.exon1;Parent=g341.t2;
OY759168.1_Sturmia_bella_genome_assembly,_chromosome:_1	AUGUSTUS	gene	7866802	7868418	.	+	.	ID=g342;
OY759168.1_Sturmia_bella_genome_assembly,_chromosome:_1	AUGUSTUS	mRNA	7866802	7868418	0.77	+	.	ID=g342.t1;Parent=g342;
OY759168.1_Sturmia_bella_genome_assembly,_chromosome:_1	AUGUSTUS	start_codon	7866802	7866804	.	+	0	ID=g342.t1.start1;Parent=g342.t1;
OY759168.1_Sturmia_bella_genome_assembly,_chromosome:_1	AUGUSTUS	CDS	7866802	7866850	0.82	+	0	ID=g342.t1.CDS1;Parent=g342.t1;
OY759168.1_Sturmia_bella_genome_assembly,_chromosome:_1	AUGUSTUS	exon	7866802	7866850	.	+	.	ID=g342.t1.exon1;Parent=g342.t1;
OY759168.1_Sturmia_bella_genome_assembly,_chromosome:_1	AUGUSTUS	intron	7866851	7867498	0.78	+	.	ID=g342.t1.intron1;Parent=g342.t1;
OY759168.1_Sturmia_bella_genome_assembly,_chromosome:_1	AUGUSTUS	CDS	7867499	7867708	0.88	+	2	ID=g342.t1.CDS2;Parent=g342.t1;
OY759168.1_Sturmia_bella_genome_assembly,_chromosome:_1	AUGUSTUS	exon	7867499	7867708	.	+	.	ID=g342.t1.exon2;Parent=g342.t1;
OY759168.1_Sturmia_bella_genome_assembly,_chromosome:_1	AUGUSTUS	intron	7867709	7868050	0.94	+	.	ID=g342.t1.intron2;Parent=g342.t1;
OY759168.1_Sturmia_bella_genome_assembly,_chromosome:_1	AUGUSTUS	CDS	7868051	7868418	1	+	2	ID=g342.t1.CDS3;Parent=g342.t1;
OY759168.1_Sturmia_bella_genome_assembly,_chromosome:_1	AUGUSTUS	exon	7868051	7868418	.	+	.	ID=g342.t1.exon3;Parent=g342.t1;
OY759168.1_Sturmia_bella_genome_assembly,_chromosome:_1	AUGUSTUS	stop_codon	7868416	7868418	.	+	0	ID=g342.t1.stop1;Parent=g342.t1;
OY759168.1_Sturmia_bella_genome_assembly,_chromosome:_1	AUGUSTUS	gene	7872267	7873393	.	+	.	ID=g343;
OY759168.1_Sturmia_bella_genome_assembly,_chromosome:_1	AUGUSTUS	mRNA	7872267	7873393	0.77	+	.	ID=g343.t1;Parent=g343;
OY759168.1_Sturmia_bella_genome_assembly,_chromosome:_1	AUGUSTUS	start_codon	7872267	7872269	.	+	0	ID=g343.t1.start1;Parent=g343.t1;
OY759168.1_Sturmia_bella_genome_assembly,_chromosome:_1	AUGUSTUS	CDS	7872267	7872303	0.81	+	0	ID=g343.t1.CDS1;Parent=g343.t1;
OY759168.1_Sturmia_bella_genome_assembly,_chromosome:_1	AUGUSTUS	exon	7872267	7872303	.	+	.	ID=g343.t1.exon1;Parent=g343.t1;
OY759168.1_Sturmia_bella_genome_assembly,_chromosome:_1	AUGUSTUS	intron	7872304	7872935	0.81	+	.	ID=g343.t1.intron1;Parent=g343.t1;
OY759168.1_Sturmia_bella_genome_assembly,_chromosome:_1	AUGUSTUS	CDS	7872936	7873393	0.91	+	2	ID=g343.t1.CDS2;Parent=g343.t1;
OY759168.1_Sturmia_bella_genome_assembly,_chromosome:_1	AUGUSTUS	exon	7872936	7873393	.	+	.	ID=g343.t1.exon2;Parent=g343.t1;
OY759168.1_Sturmia_bella_genome_assembly,_chromosome:_1	AUGUSTUS	stop_codon	7873391	7873393	.	+	0	ID=g343.t1.stop1;Parent=g343.t1;
OY759168.1_Sturmia_bella_genome_assembly,_chromosome:_1	AUGUSTUS	gene	7873509	7884845	.	+	.	ID=g344;
OY759168.1_Sturmia_bella_genome_assembly,_chromosome:_1	AUGUSTUS	mRNA	7873509	7884845	0.37	+	.	ID=g344.t1;Parent=g344;
OY759168.1_Sturmia_bella_genome_assembly,_chromosome:_1	AUGUSTUS	start_codon	7873509	7873511	.	+	0	ID=g344.t1.start1;Parent=g344.t1;
OY759168.1_Sturmia_bella_genome_assembly,_chromosome:_1	AUGUSTUS	CDS	7873509	7873530	0.57	+	0	ID=g344.t1.CDS1;Parent=g344.t1;
OY759168.1_Sturmia_bella_genome_assembly,_chromosome:_1	AUGUSTUS	exon	7873509	7873530	.	+	.	ID=g344.t1.exon1;Parent=g344.t1;
OY759168.1_Sturmia_bella_genome_assembly,_chromosome:_1	AUGUSTUS	intron	7873531	7875743	0.57	+	.	ID=g344.t1.intron1;Parent=g344.t1;
OY759168.1_Sturmia_bella_genome_assembly,_chromosome:_1	AUGUSTUS	CDS	7875744	7875931	0.6	+	2	ID=g344.t1.CDS2;Parent=g344.t1;
OY759168.1_Sturmia_bella_genome_assembly,_chromosome:_1	AUGUSTUS	exon	7875744	7875931	.	+	.	ID=g344.t1.exon2;Parent=g344.t1;
OY759168.1_Sturmia_bella_genome_assembly,_chromosome:_1	AUGUSTUS	intron	7875932	7878168	0.68	+	.	ID=g344.t1.intron2;Parent=g344.t1;
OY759168.1_Sturmia_bella_genome_assembly,_chromosome:_1	AUGUSTUS	CDS	7878169	7878349	0.98	+	0	ID=g344.t1.CDS3;Parent=g344.t1;
OY759168.1_Sturmia_bella_genome_assembly,_chromosome:_1	AUGUSTUS	exon	7878169	7878349	.	+	.	ID=g344.t1.exon3;Parent=g344.t1;
OY759168.1_Sturmia_bella_genome_assembly,_chromosome:_1	AUGUSTUS	intron	7878350	7882402	1	+	.	ID=g344.t1.intron3;Parent=g344.t1;
OY759168.1_Sturmia_bella_genome_assembly,_chromosome:_1	AUGUSTUS	CDS	7882403	7882518	1	+	2	ID=g344.t1.CDS4;Parent=g344.t1;
OY759168.1_Sturmia_bella_genome_assembly,_chromosome:_1	AUGUSTUS	exon	7882403	7882518	.	+	.	ID=g344.t1.exon4;Parent=g344.t1;
OY759168.1_Sturmia_bella_genome_assembly,_chromosome:_1	AUGUSTUS	intron	7882519	7884638	1	+	.	ID=g344.t1.intron4;Parent=g344.t1;
OY759168.1_Sturmia_bella_genome_assembly,_chromosome:_1	AUGUSTUS	CDS	7884639	7884845	0.81	+	0	ID=g344.t1.CDS5;Parent=g344.t1;
OY759168.1_Sturmia_bella_genome_assembly,_chromosome:_1	AUGUSTUS	exon	7884639	7884845	.	+	.	ID=g344.t1.exon5;Parent=g344.t1;
OY759168.1_Sturmia_bella_genome_assembly,_chromosome:_1	AUGUSTUS	stop_codon	7884843	7884845	.	+	0	ID=g344.t1.stop1;Parent=g344.t1;
OY759168.1_Sturmia_bella_genome_assembly,_chromosome:_1	AUGUSTUS	gene	7885088	7885450	.	+	.	ID=g345;
OY759168.1_Sturmia_bella_genome_assembly,_chromosome:_1	AUGUSTUS	mRNA	7885088	7885450	1	+	.	ID=g345.t1;Parent=g345;
OY759168.1_Sturmia_bella_genome_assembly,_chromosome:_1	AUGUSTUS	start_codon	7885088	7885090	.	+	0	ID=g345.t1.start1;Parent=g345.t1;
OY759168.1_Sturmia_bella_genome_assembly,_chromosome:_1	AUGUSTUS	CDS	7885088	7885450	1	+	0	ID=g345.t1.CDS1;Parent=g345.t1;
OY759168.1_Sturmia_bella_genome_assembly,_chromosome:_1	AUGUSTUS	exon	7885088	7885450	.	+	.	ID=g345.t1.exon1;Parent=g345.t1;
OY759168.1_Sturmia_bella_genome_assembly,_chromosome:_1	AUGUSTUS	stop_codon	7885448	7885450	.	+	0	ID=g345.t1.stop1;Parent=g345.t1;
OY759168.1_Sturmia_bella_genome_assembly,_chromosome:_1	AUGUSTUS	gene	7889800	7890837	.	+	.	ID=g346;
OY759168.1_Sturmia_bella_genome_assembly,_chromosome:_1	AUGUSTUS	mRNA	7889800	7890837	1	+	.	ID=g346.t1;Parent=g346;
OY759168.1_Sturmia_bella_genome_assembly,_chromosome:_1	AUGUSTUS	start_codon	7889800	7889802	.	+	0	ID=g346.t1.start1;Parent=g346.t1;
OY759168.1_Sturmia_bella_genome_assembly,_chromosome:_1	AUGUSTUS	CDS	7889800	7889869	1	+	0	ID=g346.t1.CDS1;Parent=g346.t1;
OY759168.1_Sturmia_bella_genome_assembly,_chromosome:_1	AUGUSTUS	exon	7889800	7889869	.	+	.	ID=g346.t1.exon1;Parent=g346.t1;
OY759168.1_Sturmia_bella_genome_assembly,_chromosome:_1	AUGUSTUS	intron	7889870	7890427	1	+	.	ID=g346.t1.intron1;Parent=g346.t1;
OY759168.1_Sturmia_bella_genome_assembly,_chromosome:_1	AUGUSTUS	CDS	7890428	7890837	1	+	2	ID=g346.t1.CDS2;Parent=g346.t1;
OY759168.1_Sturmia_bella_genome_assembly,_chromosome:_1	AUGUSTUS	exon	7890428	7890837	.	+	.	ID=g346.t1.exon2;Parent=g346.t1;
OY759168.1_Sturmia_bella_genome_assembly,_chromosome:_1	AUGUSTUS	stop_codon	7890835	7890837	.	+	0	ID=g346.t1.stop1;Parent=g346.t1;
OY759168.1_Sturmia_bella_genome_assembly,_chromosome:_1	AUGUSTUS	gene	7904011	7907999	.	+	.	ID=g347;
OY759168.1_Sturmia_bella_genome_assembly,_chromosome:_1	AUGUSTUS	mRNA	7904011	7907999	0.9	+	.	ID=g347.t1;Parent=g347;
OY759168.1_Sturmia_bella_genome_assembly,_chromosome:_1	AUGUSTUS	start_codon	7904011	7904013	.	+	0	ID=g347.t1.start1;Parent=g347.t1;
OY759168.1_Sturmia_bella_genome_assembly,_chromosome:_1	AUGUSTUS	CDS	7904011	7904023	0.9	+	0	ID=g347.t1.CDS1;Parent=g347.t1;
OY759168.1_Sturmia_bella_genome_assembly,_chromosome:_1	AUGUSTUS	exon	7904011	7904023	.	+	.	ID=g347.t1.exon1;Parent=g347.t1;
OY759168.1_Sturmia_bella_genome_assembly,_chromosome:_1	AUGUSTUS	intron	7904024	7907209	0.9	+	.	ID=g347.t1.intron1;Parent=g347.t1;
OY759168.1_Sturmia_bella_genome_assembly,_chromosome:_1	AUGUSTUS	CDS	7907210	7907485	1	+	2	ID=g347.t1.CDS2;Parent=g347.t1;
OY759168.1_Sturmia_bella_genome_assembly,_chromosome:_1	AUGUSTUS	exon	7907210	7907485	.	+	.	ID=g347.t1.exon2;Parent=g347.t1;
OY759168.1_Sturmia_bella_genome_assembly,_chromosome:_1	AUGUSTUS	intron	7907486	7907751	1	+	.	ID=g347.t1.intron2;Parent=g347.t1;
OY759168.1_Sturmia_bella_genome_assembly,_chromosome:_1	AUGUSTUS	CDS	7907752	7907999	1	+	2	ID=g347.t1.CDS3;Parent=g347.t1;
OY759168.1_Sturmia_bella_genome_assembly,_chromosome:_1	AUGUSTUS	exon	7907752	7907999	.	+	.	ID=g347.t1.exon3;Parent=g347.t1;
OY759168.1_Sturmia_bella_genome_assembly,_chromosome:_1	AUGUSTUS	stop_codon	7907997	7907999	.	+	0	ID=g347.t1.stop1;Parent=g347.t1;
OY759168.1_Sturmia_bella_genome_assembly,_chromosome:_1	AUGUSTUS	gene	7915988	7916239	.	+	.	ID=g348;
OY759168.1_Sturmia_bella_genome_assembly,_chromosome:_1	AUGUSTUS	mRNA	7915988	7916239	1	+	.	ID=g348.t1;Parent=g348;
OY759168.1_Sturmia_bella_genome_assembly,_chromosome:_1	AUGUSTUS	start_codon	7915988	7915990	.	+	0	ID=g348.t1.start1;Parent=g348.t1;
OY759168.1_Sturmia_bella_genome_assembly,_chromosome:_1	AUGUSTUS	CDS	7915988	7916239	1	+	0	ID=g348.t1.CDS1;Parent=g348.t1;
OY759168.1_Sturmia_bella_genome_assembly,_chromosome:_1	AUGUSTUS	exon	7915988	7916239	.	+	.	ID=g348.t1.exon1;Parent=g348.t1;
OY759168.1_Sturmia_bella_genome_assembly,_chromosome:_1	AUGUSTUS	stop_codon	7916237	7916239	.	+	0	ID=g348.t1.stop1;Parent=g348.t1;
OY759168.1_Sturmia_bella_genome_assembly,_chromosome:_1	AUGUSTUS	gene	7917663	7921762	.	+	.	ID=g349;
OY759168.1_Sturmia_bella_genome_assembly,_chromosome:_1	AUGUSTUS	mRNA	7917663	7921762	0.8	+	.	ID=g349.t1;Parent=g349;
OY759168.1_Sturmia_bella_genome_assembly,_chromosome:_1	AUGUSTUS	start_codon	7917663	7917665	.	+	0	ID=g349.t1.start1;Parent=g349.t1;
OY759168.1_Sturmia_bella_genome_assembly,_chromosome:_1	AUGUSTUS	CDS	7917663	7917666	0.8	+	0	ID=g349.t1.CDS1;Parent=g349.t1;
OY759168.1_Sturmia_bella_genome_assembly,_chromosome:_1	AUGUSTUS	exon	7917663	7917666	.	+	.	ID=g349.t1.exon1;Parent=g349.t1;
OY759168.1_Sturmia_bella_genome_assembly,_chromosome:_1	AUGUSTUS	intron	7917667	7921487	0.8	+	.	ID=g349.t1.intron1;Parent=g349.t1;
OY759168.1_Sturmia_bella_genome_assembly,_chromosome:_1	AUGUSTUS	CDS	7921488	7921762	1	+	2	ID=g349.t1.CDS2;Parent=g349.t1;
OY759168.1_Sturmia_bella_genome_assembly,_chromosome:_1	AUGUSTUS	exon	7921488	7921762	.	+	.	ID=g349.t1.exon2;Parent=g349.t1;
OY759168.1_Sturmia_bella_genome_assembly,_chromosome:_1	AUGUSTUS	stop_codon	7921760	7921762	.	+	0	ID=g349.t1.stop1;Parent=g349.t1;
OY759168.1_Sturmia_bella_genome_assembly,_chromosome:_1	AUGUSTUS	gene	7987572	8003438	.	+	.	ID=g350;
OY759168.1_Sturmia_bella_genome_assembly,_chromosome:_1	AUGUSTUS	mRNA	7987572	8003438	1	+	.	ID=g350.t1;Parent=g350;
OY759168.1_Sturmia_bella_genome_assembly,_chromosome:_1	AUGUSTUS	start_codon	7987572	7987574	.	+	0	ID=g350.t1.start1;Parent=g350.t1;
OY759168.1_Sturmia_bella_genome_assembly,_chromosome:_1	AUGUSTUS	CDS	7987572	7988812	1	+	0	ID=g350.t1.CDS1;Parent=g350.t1;
OY759168.1_Sturmia_bella_genome_assembly,_chromosome:_1	AUGUSTUS	exon	7987572	7988812	.	+	.	ID=g350.t1.exon1;Parent=g350.t1;
OY759168.1_Sturmia_bella_genome_assembly,_chromosome:_1	AUGUSTUS	intron	7988813	7988878	1	+	.	ID=g350.t1.intron1;Parent=g350.t1;
OY759168.1_Sturmia_bella_genome_assembly,_chromosome:_1	AUGUSTUS	CDS	7988879	7989771	1	+	1	ID=g350.t1.CDS2;Parent=g350.t1;
OY759168.1_Sturmia_bella_genome_assembly,_chromosome:_1	AUGUSTUS	exon	7988879	7989771	.	+	.	ID=g350.t1.exon2;Parent=g350.t1;
OY759168.1_Sturmia_bella_genome_assembly,_chromosome:_1	AUGUSTUS	intron	7989772	8003286	1	+	.	ID=g350.t1.intron2;Parent=g350.t1;
OY759168.1_Sturmia_bella_genome_assembly,_chromosome:_1	AUGUSTUS	CDS	8003287	8003438	1	+	2	ID=g350.t1.CDS3;Parent=g350.t1;
OY759168.1_Sturmia_bella_genome_assembly,_chromosome:_1	AUGUSTUS	exon	8003287	8003438	.	+	.	ID=g350.t1.exon3;Parent=g350.t1;
OY759168.1_Sturmia_bella_genome_assembly,_chromosome:_1	AUGUSTUS	stop_codon	8003436	8003438	.	+	0	ID=g350.t1.stop1;Parent=g350.t1;
OY759168.1_Sturmia_bella_genome_assembly,_chromosome:_1	AUGUSTUS	gene	8068884	8084184	.	+	.	ID=g351;
OY759168.1_Sturmia_bella_genome_assembly,_chromosome:_1	AUGUSTUS	mRNA	8068884	8084184	0.51	+	.	ID=g351.t1;Parent=g351;
OY759168.1_Sturmia_bella_genome_assembly,_chromosome:_1	AUGUSTUS	start_codon	8068884	8068886	.	+	0	ID=g351.t1.start1;Parent=g351.t1;
OY759168.1_Sturmia_bella_genome_assembly,_chromosome:_1	AUGUSTUS	CDS	8068884	8068890	0.53	+	0	ID=g351.t1.CDS1;Parent=g351.t1;
OY759168.1_Sturmia_bella_genome_assembly,_chromosome:_1	AUGUSTUS	exon	8068884	8068890	.	+	.	ID=g351.t1.exon1;Parent=g351.t1;
OY759168.1_Sturmia_bella_genome_assembly,_chromosome:_1	AUGUSTUS	intron	8068891	8073526	0.51	+	.	ID=g351.t1.intron1;Parent=g351.t1;
OY759168.1_Sturmia_bella_genome_assembly,_chromosome:_1	AUGUSTUS	CDS	8073527	8073640	0.95	+	2	ID=g351.t1.CDS2;Parent=g351.t1;
OY759168.1_Sturmia_bella_genome_assembly,_chromosome:_1	AUGUSTUS	exon	8073527	8073640	.	+	.	ID=g351.t1.exon2;Parent=g351.t1;
OY759168.1_Sturmia_bella_genome_assembly,_chromosome:_1	AUGUSTUS	intron	8073641	8075154	1	+	.	ID=g351.t1.intron2;Parent=g351.t1;
OY759168.1_Sturmia_bella_genome_assembly,_chromosome:_1	AUGUSTUS	CDS	8075155	8075292	1	+	2	ID=g351.t1.CDS3;Parent=g351.t1;
OY759168.1_Sturmia_bella_genome_assembly,_chromosome:_1	AUGUSTUS	exon	8075155	8075292	.	+	.	ID=g351.t1.exon3;Parent=g351.t1;
OY759168.1_Sturmia_bella_genome_assembly,_chromosome:_1	AUGUSTUS	intron	8075293	8075367	1	+	.	ID=g351.t1.intron3;Parent=g351.t1;
OY759168.1_Sturmia_bella_genome_assembly,_chromosome:_1	AUGUSTUS	CDS	8075368	8075505	1	+	2	ID=g351.t1.CDS4;Parent=g351.t1;
OY759168.1_Sturmia_bella_genome_assembly,_chromosome:_1	AUGUSTUS	exon	8075368	8075505	.	+	.	ID=g351.t1.exon4;Parent=g351.t1;
OY759168.1_Sturmia_bella_genome_assembly,_chromosome:_1	AUGUSTUS	intron	8075506	8075570	1	+	.	ID=g351.t1.intron4;Parent=g351.t1;
OY759168.1_Sturmia_bella_genome_assembly,_chromosome:_1	AUGUSTUS	CDS	8075571	8075674	1	+	2	ID=g351.t1.CDS5;Parent=g351.t1;
OY759168.1_Sturmia_bella_genome_assembly,_chromosome:_1	AUGUSTUS	exon	8075571	8075674	.	+	.	ID=g351.t1.exon5;Parent=g351.t1;
OY759168.1_Sturmia_bella_genome_assembly,_chromosome:_1	AUGUSTUS	intron	8075675	8078044	1	+	.	ID=g351.t1.intron5;Parent=g351.t1;
OY759168.1_Sturmia_bella_genome_assembly,_chromosome:_1	AUGUSTUS	CDS	8078045	8078172	1	+	0	ID=g351.t1.CDS6;Parent=g351.t1;
OY759168.1_Sturmia_bella_genome_assembly,_chromosome:_1	AUGUSTUS	exon	8078045	8078172	.	+	.	ID=g351.t1.exon6;Parent=g351.t1;
OY759168.1_Sturmia_bella_genome_assembly,_chromosome:_1	AUGUSTUS	intron	8078173	8078239	1	+	.	ID=g351.t1.intron6;Parent=g351.t1;
OY759168.1_Sturmia_bella_genome_assembly,_chromosome:_1	AUGUSTUS	CDS	8078240	8078359	1	+	1	ID=g351.t1.CDS7;Parent=g351.t1;
OY759168.1_Sturmia_bella_genome_assembly,_chromosome:_1	AUGUSTUS	exon	8078240	8078359	.	+	.	ID=g351.t1.exon7;Parent=g351.t1;
OY759168.1_Sturmia_bella_genome_assembly,_chromosome:_1	AUGUSTUS	intron	8078360	8078423	1	+	.	ID=g351.t1.intron7;Parent=g351.t1;
OY759168.1_Sturmia_bella_genome_assembly,_chromosome:_1	AUGUSTUS	CDS	8078424	8078569	1	+	1	ID=g351.t1.CDS8;Parent=g351.t1;
OY759168.1_Sturmia_bella_genome_assembly,_chromosome:_1	AUGUSTUS	exon	8078424	8078569	.	+	.	ID=g351.t1.exon8;Parent=g351.t1;
OY759168.1_Sturmia_bella_genome_assembly,_chromosome:_1	AUGUSTUS	intron	8078570	8079306	1	+	.	ID=g351.t1.intron8;Parent=g351.t1;
OY759168.1_Sturmia_bella_genome_assembly,_chromosome:_1	AUGUSTUS	CDS	8079307	8079481	1	+	2	ID=g351.t1.CDS9;Parent=g351.t1;
OY759168.1_Sturmia_bella_genome_assembly,_chromosome:_1	AUGUSTUS	exon	8079307	8079481	.	+	.	ID=g351.t1.exon9;Parent=g351.t1;
OY759168.1_Sturmia_bella_genome_assembly,_chromosome:_1	AUGUSTUS	intron	8079482	8082827	1	+	.	ID=g351.t1.intron9;Parent=g351.t1;
OY759168.1_Sturmia_bella_genome_assembly,_chromosome:_1	AUGUSTUS	CDS	8082828	8083183	1	+	1	ID=g351.t1.CDS10;Parent=g351.t1;
OY759168.1_Sturmia_bella_genome_assembly,_chromosome:_1	AUGUSTUS	exon	8082828	8083183	.	+	.	ID=g351.t1.exon10;Parent=g351.t1;
OY759168.1_Sturmia_bella_genome_assembly,_chromosome:_1	AUGUSTUS	intron	8083184	8083810	1	+	.	ID=g351.t1.intron10;Parent=g351.t1;
OY759168.1_Sturmia_bella_genome_assembly,_chromosome:_1	AUGUSTUS	CDS	8083811	8084008	1	+	2	ID=g351.t1.CDS11;Parent=g351.t1;
OY759168.1_Sturmia_bella_genome_assembly,_chromosome:_1	AUGUSTUS	exon	8083811	8084008	.	+	.	ID=g351.t1.exon11;Parent=g351.t1;
OY759168.1_Sturmia_bella_genome_assembly,_chromosome:_1	AUGUSTUS	intron	8084009	8084068	1	+	.	ID=g351.t1.intron11;Parent=g351.t1;
OY759168.1_Sturmia_bella_genome_assembly,_chromosome:_1	AUGUSTUS	CDS	8084069	8084184	1	+	2	ID=g351.t1.CDS12;Parent=g351.t1;
OY759168.1_Sturmia_bella_genome_assembly,_chromosome:_1	AUGUSTUS	exon	8084069	8084184	.	+	.	ID=g351.t1.exon12;Parent=g351.t1;
OY759168.1_Sturmia_bella_genome_assembly,_chromosome:_1	AUGUSTUS	stop_codon	8084182	8084184	.	+	0	ID=g351.t1.stop1;Parent=g351.t1;
OY759168.1_Sturmia_bella_genome_assembly,_chromosome:_1	AUGUSTUS	gene	8085607	8090024	.	-	.	ID=g352;
OY759168.1_Sturmia_bella_genome_assembly,_chromosome:_1	AUGUSTUS	mRNA	8085607	8090024	0.5	-	.	ID=g352.t1;Parent=g352;
OY759168.1_Sturmia_bella_genome_assembly,_chromosome:_1	AUGUSTUS	stop_codon	8085607	8085609	.	-	0	ID=g352.t1.stop1;Parent=g352.t1;
OY759168.1_Sturmia_bella_genome_assembly,_chromosome:_1	AUGUSTUS	CDS	8085607	8085650	0.57	-	2	ID=g352.t1.CDS1;Parent=g352.t1;
OY759168.1_Sturmia_bella_genome_assembly,_chromosome:_1	AUGUSTUS	exon	8085607	8085650	.	-	.	ID=g352.t1.exon1;Parent=g352.t1;
OY759168.1_Sturmia_bella_genome_assembly,_chromosome:_1	AUGUSTUS	intron	8085651	8088193	0.57	-	.	ID=g352.t1.intron1;Parent=g352.t1;
OY759168.1_Sturmia_bella_genome_assembly,_chromosome:_1	AUGUSTUS	CDS	8088194	8090024	0.81	-	0	ID=g352.t1.CDS2;Parent=g352.t1;
OY759168.1_Sturmia_bella_genome_assembly,_chromosome:_1	AUGUSTUS	exon	8088194	8090024	.	-	.	ID=g352.t1.exon2;Parent=g352.t1;
OY759168.1_Sturmia_bella_genome_assembly,_chromosome:_1	AUGUSTUS	start_codon	8090022	8090024	.	-	0	ID=g352.t1.start1;Parent=g352.t1;
OY759168.1_Sturmia_bella_genome_assembly,_chromosome:_1	AUGUSTUS	mRNA	8086962	8090021	0.41	-	.	ID=g352.t2;Parent=g352;
OY759168.1_Sturmia_bella_genome_assembly,_chromosome:_1	AUGUSTUS	stop_codon	8086962	8086964	.	-	0	ID=g352.t2.stop1;Parent=g352.t2;
OY759168.1_Sturmia_bella_genome_assembly,_chromosome:_1	AUGUSTUS	CDS	8086962	8090021	0.41	-	0	ID=g352.t2.CDS1;Parent=g352.t2;
OY759168.1_Sturmia_bella_genome_assembly,_chromosome:_1	AUGUSTUS	exon	8086962	8090021	.	-	.	ID=g352.t2.exon1;Parent=g352.t2;
OY759168.1_Sturmia_bella_genome_assembly,_chromosome:_1	AUGUSTUS	start_codon	8090019	8090021	.	-	0	ID=g352.t2.start1;Parent=g352.t2;
OY759168.1_Sturmia_bella_genome_assembly,_chromosome:_1	AUGUSTUS	gene	8090280	8091125	.	-	.	ID=g353;
OY759168.1_Sturmia_bella_genome_assembly,_chromosome:_1	AUGUSTUS	mRNA	8090280	8091125	0.99	-	.	ID=g353.t1;Parent=g353;
OY759168.1_Sturmia_bella_genome_assembly,_chromosome:_1	AUGUSTUS	stop_codon	8090280	8090282	.	-	0	ID=g353.t1.stop1;Parent=g353.t1;
OY759168.1_Sturmia_bella_genome_assembly,_chromosome:_1	AUGUSTUS	CDS	8090280	8091125	0.99	-	0	ID=g353.t1.CDS1;Parent=g353.t1;
OY759168.1_Sturmia_bella_genome_assembly,_chromosome:_1	AUGUSTUS	exon	8090280	8091125	.	-	.	ID=g353.t1.exon1;Parent=g353.t1;
OY759168.1_Sturmia_bella_genome_assembly,_chromosome:_1	AUGUSTUS	start_codon	8091123	8091125	.	-	0	ID=g353.t1.start1;Parent=g353.t1;
OY759168.1_Sturmia_bella_genome_assembly,_chromosome:_1	AUGUSTUS	gene	8195855	8200448	.	+	.	ID=g354;
OY759168.1_Sturmia_bella_genome_assembly,_chromosome:_1	AUGUSTUS	mRNA	8195855	8200448	1	+	.	ID=g354.t1;Parent=g354;
OY759168.1_Sturmia_bella_genome_assembly,_chromosome:_1	AUGUSTUS	start_codon	8195855	8195857	.	+	0	ID=g354.t1.start1;Parent=g354.t1;
OY759168.1_Sturmia_bella_genome_assembly,_chromosome:_1	AUGUSTUS	CDS	8195855	8195876	1	+	0	ID=g354.t1.CDS1;Parent=g354.t1;
OY759168.1_Sturmia_bella_genome_assembly,_chromosome:_1	AUGUSTUS	exon	8195855	8195876	.	+	.	ID=g354.t1.exon1;Parent=g354.t1;
OY759168.1_Sturmia_bella_genome_assembly,_chromosome:_1	AUGUSTUS	intron	8195877	8197914	1	+	.	ID=g354.t1.intron1;Parent=g354.t1;
OY759168.1_Sturmia_bella_genome_assembly,_chromosome:_1	AUGUSTUS	CDS	8197915	8198285	1	+	2	ID=g354.t1.CDS2;Parent=g354.t1;
OY759168.1_Sturmia_bella_genome_assembly,_chromosome:_1	AUGUSTUS	exon	8197915	8198285	.	+	.	ID=g354.t1.exon2;Parent=g354.t1;
OY759168.1_Sturmia_bella_genome_assembly,_chromosome:_1	AUGUSTUS	intron	8198286	8200085	1	+	.	ID=g354.t1.intron2;Parent=g354.t1;
OY759168.1_Sturmia_bella_genome_assembly,_chromosome:_1	AUGUSTUS	CDS	8200086	8200248	1	+	0	ID=g354.t1.CDS3;Parent=g354.t1;
OY759168.1_Sturmia_bella_genome_assembly,_chromosome:_1	AUGUSTUS	exon	8200086	8200248	.	+	.	ID=g354.t1.exon3;Parent=g354.t1;
OY759168.1_Sturmia_bella_genome_assembly,_chromosome:_1	AUGUSTUS	intron	8200249	8200320	1	+	.	ID=g354.t1.intron3;Parent=g354.t1;
OY759168.1_Sturmia_bella_genome_assembly,_chromosome:_1	AUGUSTUS	CDS	8200321	8200448	1	+	2	ID=g354.t1.CDS4;Parent=g354.t1;
OY759168.1_Sturmia_bella_genome_assembly,_chromosome:_1	AUGUSTUS	exon	8200321	8200448	.	+	.	ID=g354.t1.exon4;Parent=g354.t1;
OY759168.1_Sturmia_bella_genome_assembly,_chromosome:_1	AUGUSTUS	stop_codon	8200446	8200448	.	+	0	ID=g354.t1.stop1;Parent=g354.t1;
OY759168.1_Sturmia_bella_genome_assembly,_chromosome:_1	AUGUSTUS	gene	8244872	8245972	.	+	.	ID=g355;
OY759168.1_Sturmia_bella_genome_assembly,_chromosome:_1	AUGUSTUS	mRNA	8244872	8245972	1	+	.	ID=g355.t1;Parent=g355;
OY759168.1_Sturmia_bella_genome_assembly,_chromosome:_1	AUGUSTUS	start_codon	8244872	8244874	.	+	0	ID=g355.t1.start1;Parent=g355.t1;
OY759168.1_Sturmia_bella_genome_assembly,_chromosome:_1	AUGUSTUS	CDS	8244872	8245972	1	+	0	ID=g355.t1.CDS1;Parent=g355.t1;
OY759168.1_Sturmia_bella_genome_assembly,_chromosome:_1	AUGUSTUS	exon	8244872	8245972	.	+	.	ID=g355.t1.exon1;Parent=g355.t1;
OY759168.1_Sturmia_bella_genome_assembly,_chromosome:_1	AUGUSTUS	stop_codon	8245970	8245972	.	+	0	ID=g355.t1.stop1;Parent=g355.t1;
OY759168.1_Sturmia_bella_genome_assembly,_chromosome:_1	AUGUSTUS	gene	8271171	8276008	.	-	.	ID=g356;
OY759168.1_Sturmia_bella_genome_assembly,_chromosome:_1	AUGUSTUS	mRNA	8271171	8276008	0.66	-	.	ID=g356.t1;Parent=g356;
OY759168.1_Sturmia_bella_genome_assembly,_chromosome:_1	AUGUSTUS	stop_codon	8271171	8271173	.	-	0	ID=g356.t1.stop1;Parent=g356.t1;
OY759168.1_Sturmia_bella_genome_assembly,_chromosome:_1	AUGUSTUS	CDS	8271171	8271291	0.66	-	1	ID=g356.t1.CDS1;Parent=g356.t1;
OY759168.1_Sturmia_bella_genome_assembly,_chromosome:_1	AUGUSTUS	exon	8271171	8271291	.	-	.	ID=g356.t1.exon1;Parent=g356.t1;
OY759168.1_Sturmia_bella_genome_assembly,_chromosome:_1	AUGUSTUS	intron	8271292	8275895	0.66	-	.	ID=g356.t1.intron1;Parent=g356.t1;
OY759168.1_Sturmia_bella_genome_assembly,_chromosome:_1	AUGUSTUS	CDS	8275896	8276008	1	-	0	ID=g356.t1.CDS2;Parent=g356.t1;
OY759168.1_Sturmia_bella_genome_assembly,_chromosome:_1	AUGUSTUS	exon	8275896	8276008	.	-	.	ID=g356.t1.exon2;Parent=g356.t1;
OY759168.1_Sturmia_bella_genome_assembly,_chromosome:_1	AUGUSTUS	start_codon	8276006	8276008	.	-	0	ID=g356.t1.start1;Parent=g356.t1;
OY759168.1_Sturmia_bella_genome_assembly,_chromosome:_1	AUGUSTUS	gene	8297262	8297738	.	-	.	ID=g357;
OY759168.1_Sturmia_bella_genome_assembly,_chromosome:_1	AUGUSTUS	mRNA	8297262	8297738	0.98	-	.	ID=g357.t1;Parent=g357;
OY759168.1_Sturmia_bella_genome_assembly,_chromosome:_1	AUGUSTUS	stop_codon	8297262	8297264	.	-	0	ID=g357.t1.stop1;Parent=g357.t1;
OY759168.1_Sturmia_bella_genome_assembly,_chromosome:_1	AUGUSTUS	CDS	8297262	8297418	1	-	1	ID=g357.t1.CDS1;Parent=g357.t1;
OY759168.1_Sturmia_bella_genome_assembly,_chromosome:_1	AUGUSTUS	exon	8297262	8297418	.	-	.	ID=g357.t1.exon1;Parent=g357.t1;
OY759168.1_Sturmia_bella_genome_assembly,_chromosome:_1	AUGUSTUS	intron	8297419	8297487	1	-	.	ID=g357.t1.intron1;Parent=g357.t1;
OY759168.1_Sturmia_bella_genome_assembly,_chromosome:_1	AUGUSTUS	CDS	8297488	8297606	1	-	0	ID=g357.t1.CDS2;Parent=g357.t1;
OY759168.1_Sturmia_bella_genome_assembly,_chromosome:_1	AUGUSTUS	exon	8297488	8297606	.	-	.	ID=g357.t1.exon2;Parent=g357.t1;
OY759168.1_Sturmia_bella_genome_assembly,_chromosome:_1	AUGUSTUS	intron	8297607	8297726	0.98	-	.	ID=g357.t1.intron2;Parent=g357.t1;
OY759168.1_Sturmia_bella_genome_assembly,_chromosome:_1	AUGUSTUS	CDS	8297727	8297738	0.98	-	0	ID=g357.t1.CDS3;Parent=g357.t1;
OY759168.1_Sturmia_bella_genome_assembly,_chromosome:_1	AUGUSTUS	exon	8297727	8297738	.	-	.	ID=g357.t1.exon3;Parent=g357.t1;
OY759168.1_Sturmia_bella_genome_assembly,_chromosome:_1	AUGUSTUS	start_codon	8297736	8297738	.	-	0	ID=g357.t1.start1;Parent=g357.t1;
OY759168.1_Sturmia_bella_genome_assembly,_chromosome:_1	AUGUSTUS	gene	8300822	8317355	.	+	.	ID=g358;
OY759168.1_Sturmia_bella_genome_assembly,_chromosome:_1	AUGUSTUS	mRNA	8303596	8317355	1	+	.	ID=g358.t1;Parent=g358;
OY759168.1_Sturmia_bella_genome_assembly,_chromosome:_1	AUGUSTUS	start_codon	8303596	8303598	.	+	0	ID=g358.t1.start1;Parent=g358.t1;
OY759168.1_Sturmia_bella_genome_assembly,_chromosome:_1	AUGUSTUS	CDS	8303596	8303989	1	+	0	ID=g358.t1.CDS1;Parent=g358.t1;
OY759168.1_Sturmia_bella_genome_assembly,_chromosome:_1	AUGUSTUS	exon	8303596	8303989	.	+	.	ID=g358.t1.exon1;Parent=g358.t1;
OY759168.1_Sturmia_bella_genome_assembly,_chromosome:_1	AUGUSTUS	intron	8303990	8308262	1	+	.	ID=g358.t1.intron1;Parent=g358.t1;
OY759168.1_Sturmia_bella_genome_assembly,_chromosome:_1	AUGUSTUS	CDS	8308263	8308437	1	+	2	ID=g358.t1.CDS2;Parent=g358.t1;
OY759168.1_Sturmia_bella_genome_assembly,_chromosome:_1	AUGUSTUS	exon	8308263	8308437	.	+	.	ID=g358.t1.exon2;Parent=g358.t1;
OY759168.1_Sturmia_bella_genome_assembly,_chromosome:_1	AUGUSTUS	intron	8308438	8308645	1	+	.	ID=g358.t1.intron2;Parent=g358.t1;
OY759168.1_Sturmia_bella_genome_assembly,_chromosome:_1	AUGUSTUS	CDS	8308646	8309205	1	+	1	ID=g358.t1.CDS3;Parent=g358.t1;
OY759168.1_Sturmia_bella_genome_assembly,_chromosome:_1	AUGUSTUS	exon	8308646	8309205	.	+	.	ID=g358.t1.exon3;Parent=g358.t1;
OY759168.1_Sturmia_bella_genome_assembly,_chromosome:_1	AUGUSTUS	intron	8309206	8317137	1	+	.	ID=g358.t1.intron3;Parent=g358.t1;
OY759168.1_Sturmia_bella_genome_assembly,_chromosome:_1	AUGUSTUS	CDS	8317138	8317355	1	+	2	ID=g358.t1.CDS4;Parent=g358.t1;
OY759168.1_Sturmia_bella_genome_assembly,_chromosome:_1	AUGUSTUS	exon	8317138	8317355	.	+	.	ID=g358.t1.exon4;Parent=g358.t1;
OY759168.1_Sturmia_bella_genome_assembly,_chromosome:_1	AUGUSTUS	stop_codon	8317353	8317355	.	+	0	ID=g358.t1.stop1;Parent=g358.t1;
OY759168.1_Sturmia_bella_genome_assembly,_chromosome:_1	AUGUSTUS	mRNA	8300822	8317355	0.41	+	.	ID=g358.t2;Parent=g358;
OY759168.1_Sturmia_bella_genome_assembly,_chromosome:_1	AUGUSTUS	start_codon	8300822	8300824	.	+	0	ID=g358.t2.start1;Parent=g358.t2;
OY759168.1_Sturmia_bella_genome_assembly,_chromosome:_1	AUGUSTUS	CDS	8300822	8300832	0.41	+	0	ID=g358.t2.CDS1;Parent=g358.t2;
OY759168.1_Sturmia_bella_genome_assembly,_chromosome:_1	AUGUSTUS	exon	8300822	8300832	.	+	.	ID=g358.t2.exon1;Parent=g358.t2;
OY759168.1_Sturmia_bella_genome_assembly,_chromosome:_1	AUGUSTUS	intron	8300833	8303540	0.45	+	.	ID=g358.t2.intron1;Parent=g358.t2;
OY759168.1_Sturmia_bella_genome_assembly,_chromosome:_1	AUGUSTUS	CDS	8303541	8303989	0.93	+	1	ID=g358.t2.CDS2;Parent=g358.t2;
OY759168.1_Sturmia_bella_genome_assembly,_chromosome:_1	AUGUSTUS	exon	8303541	8303989	.	+	.	ID=g358.t2.exon2;Parent=g358.t2;
OY759168.1_Sturmia_bella_genome_assembly,_chromosome:_1	AUGUSTUS	intron	8303990	8308262	1	+	.	ID=g358.t2.intron2;Parent=g358.t2;
OY759168.1_Sturmia_bella_genome_assembly,_chromosome:_1	AUGUSTUS	CDS	8308263	8308437	1	+	2	ID=g358.t2.CDS3;Parent=g358.t2;
OY759168.1_Sturmia_bella_genome_assembly,_chromosome:_1	AUGUSTUS	exon	8308263	8308437	.	+	.	ID=g358.t2.exon3;Parent=g358.t2;
OY759168.1_Sturmia_bella_genome_assembly,_chromosome:_1	AUGUSTUS	intron	8308438	8308645	1	+	.	ID=g358.t2.intron3;Parent=g358.t2;
OY759168.1_Sturmia_bella_genome_assembly,_chromosome:_1	AUGUSTUS	CDS	8308646	8309205	1	+	1	ID=g358.t2.CDS4;Parent=g358.t2;
OY759168.1_Sturmia_bella_genome_assembly,_chromosome:_1	AUGUSTUS	exon	8308646	8309205	.	+	.	ID=g358.t2.exon4;Parent=g358.t2;
OY759168.1_Sturmia_bella_genome_assembly,_chromosome:_1	AUGUSTUS	intron	8309206	8317137	1	+	.	ID=g358.t2.intron4;Parent=g358.t2;
OY759168.1_Sturmia_bella_genome_assembly,_chromosome:_1	AUGUSTUS	CDS	8317138	8317355	1	+	2	ID=g358.t2.CDS5;Parent=g358.t2;
OY759168.1_Sturmia_bella_genome_assembly,_chromosome:_1	AUGUSTUS	exon	8317138	8317355	.	+	.	ID=g358.t2.exon5;Parent=g358.t2;
OY759168.1_Sturmia_bella_genome_assembly,_chromosome:_1	AUGUSTUS	stop_codon	8317353	8317355	.	+	0	ID=g358.t2.stop1;Parent=g358.t2;
OY759168.1_Sturmia_bella_genome_assembly,_chromosome:_1	AUGUSTUS	gene	8329635	8332833	.	+	.	ID=g359;
OY759168.1_Sturmia_bella_genome_assembly,_chromosome:_1	AUGUSTUS	mRNA	8329635	8332833	1	+	.	ID=g359.t1;Parent=g359;
OY759168.1_Sturmia_bella_genome_assembly,_chromosome:_1	AUGUSTUS	start_codon	8329635	8329637	.	+	0	ID=g359.t1.start1;Parent=g359.t1;
OY759168.1_Sturmia_bella_genome_assembly,_chromosome:_1	AUGUSTUS	CDS	8329635	8329827	1	+	0	ID=g359.t1.CDS1;Parent=g359.t1;
OY759168.1_Sturmia_bella_genome_assembly,_chromosome:_1	AUGUSTUS	exon	8329635	8329827	.	+	.	ID=g359.t1.exon1;Parent=g359.t1;
OY759168.1_Sturmia_bella_genome_assembly,_chromosome:_1	AUGUSTUS	intron	8329828	8331700	1	+	.	ID=g359.t1.intron1;Parent=g359.t1;
OY759168.1_Sturmia_bella_genome_assembly,_chromosome:_1	AUGUSTUS	CDS	8331701	8332049	1	+	2	ID=g359.t1.CDS2;Parent=g359.t1;
OY759168.1_Sturmia_bella_genome_assembly,_chromosome:_1	AUGUSTUS	exon	8331701	8332049	.	+	.	ID=g359.t1.exon2;Parent=g359.t1;
OY759168.1_Sturmia_bella_genome_assembly,_chromosome:_1	AUGUSTUS	intron	8332050	8332116	1	+	.	ID=g359.t1.intron2;Parent=g359.t1;
OY759168.1_Sturmia_bella_genome_assembly,_chromosome:_1	AUGUSTUS	CDS	8332117	8332228	1	+	1	ID=g359.t1.CDS3;Parent=g359.t1;
OY759168.1_Sturmia_bella_genome_assembly,_chromosome:_1	AUGUSTUS	exon	8332117	8332228	.	+	.	ID=g359.t1.exon3;Parent=g359.t1;
OY759168.1_Sturmia_bella_genome_assembly,_chromosome:_1	AUGUSTUS	intron	8332229	8332468	1	+	.	ID=g359.t1.intron3;Parent=g359.t1;
OY759168.1_Sturmia_bella_genome_assembly,_chromosome:_1	AUGUSTUS	CDS	8332469	8332638	1	+	0	ID=g359.t1.CDS4;Parent=g359.t1;
OY759168.1_Sturmia_bella_genome_assembly,_chromosome:_1	AUGUSTUS	exon	8332469	8332638	.	+	.	ID=g359.t1.exon4;Parent=g359.t1;
OY759168.1_Sturmia_bella_genome_assembly,_chromosome:_1	AUGUSTUS	intron	8332639	8332694	1	+	.	ID=g359.t1.intron4;Parent=g359.t1;
OY759168.1_Sturmia_bella_genome_assembly,_chromosome:_1	AUGUSTUS	CDS	8332695	8332833	1	+	1	ID=g359.t1.CDS5;Parent=g359.t1;
OY759168.1_Sturmia_bella_genome_assembly,_chromosome:_1	AUGUSTUS	exon	8332695	8332833	.	+	.	ID=g359.t1.exon5;Parent=g359.t1;
OY759168.1_Sturmia_bella_genome_assembly,_chromosome:_1	AUGUSTUS	stop_codon	8332831	8332833	.	+	0	ID=g359.t1.stop1;Parent=g359.t1;
OY759168.1_Sturmia_bella_genome_assembly,_chromosome:_1	AUGUSTUS	gene	8337415	8338380	.	-	.	ID=g360;
OY759168.1_Sturmia_bella_genome_assembly,_chromosome:_1	AUGUSTUS	mRNA	8337415	8338380	1	-	.	ID=g360.t1;Parent=g360;
OY759168.1_Sturmia_bella_genome_assembly,_chromosome:_1	AUGUSTUS	stop_codon	8337415	8337417	.	-	0	ID=g360.t1.stop1;Parent=g360.t1;
OY759168.1_Sturmia_bella_genome_assembly,_chromosome:_1	AUGUSTUS	CDS	8337415	8337873	1	-	0	ID=g360.t1.CDS1;Parent=g360.t1;
OY759168.1_Sturmia_bella_genome_assembly,_chromosome:_1	AUGUSTUS	exon	8337415	8337873	.	-	.	ID=g360.t1.exon1;Parent=g360.t1;
OY759168.1_Sturmia_bella_genome_assembly,_chromosome:_1	AUGUSTUS	intron	8337874	8338074	1	-	.	ID=g360.t1.intron1;Parent=g360.t1;
OY759168.1_Sturmia_bella_genome_assembly,_chromosome:_1	AUGUSTUS	CDS	8338075	8338380	1	-	0	ID=g360.t1.CDS2;Parent=g360.t1;
OY759168.1_Sturmia_bella_genome_assembly,_chromosome:_1	AUGUSTUS	exon	8338075	8338380	.	-	.	ID=g360.t1.exon2;Parent=g360.t1;
OY759168.1_Sturmia_bella_genome_assembly,_chromosome:_1	AUGUSTUS	start_codon	8338378	8338380	.	-	0	ID=g360.t1.start1;Parent=g360.t1;
OY759168.1_Sturmia_bella_genome_assembly,_chromosome:_1	AUGUSTUS	gene	8339088	8339652	.	+	.	ID=g361;
OY759168.1_Sturmia_bella_genome_assembly,_chromosome:_1	AUGUSTUS	mRNA	8339088	8339652	0.92	+	.	ID=g361.t1;Parent=g361;
OY759168.1_Sturmia_bella_genome_assembly,_chromosome:_1	AUGUSTUS	CDS	8339088	8339090	0.92	+	0	ID=g361.t1.CDS1;Parent=g361.t1;
OY759168.1_Sturmia_bella_genome_assembly,_chromosome:_1	AUGUSTUS	exon	8339088	8339090	.	+	.	ID=g361.t1.exon1;Parent=g361.t1;
OY759168.1_Sturmia_bella_genome_assembly,_chromosome:_1	AUGUSTUS	start_codon	8339088	8339090	.	+	0	ID=g361.t1.start1;Parent=g361.t1;
OY759168.1_Sturmia_bella_genome_assembly,_chromosome:_1	AUGUSTUS	intron	8339091	8339167	0.92	+	.	ID=g361.t1.intron1;Parent=g361.t1;
OY759168.1_Sturmia_bella_genome_assembly,_chromosome:_1	AUGUSTUS	CDS	8339168	8339317	0.95	+	0	ID=g361.t1.CDS2;Parent=g361.t1;
OY759168.1_Sturmia_bella_genome_assembly,_chromosome:_1	AUGUSTUS	exon	8339168	8339317	.	+	.	ID=g361.t1.exon2;Parent=g361.t1;
OY759168.1_Sturmia_bella_genome_assembly,_chromosome:_1	AUGUSTUS	intron	8339318	8339376	0.96	+	.	ID=g361.t1.intron2;Parent=g361.t1;
OY759168.1_Sturmia_bella_genome_assembly,_chromosome:_1	AUGUSTUS	CDS	8339377	8339652	0.96	+	0	ID=g361.t1.CDS3;Parent=g361.t1;
OY759168.1_Sturmia_bella_genome_assembly,_chromosome:_1	AUGUSTUS	exon	8339377	8339652	.	+	.	ID=g361.t1.exon3;Parent=g361.t1;
OY759168.1_Sturmia_bella_genome_assembly,_chromosome:_1	AUGUSTUS	stop_codon	8339650	8339652	.	+	0	ID=g361.t1.stop1;Parent=g361.t1;
OY759168.1_Sturmia_bella_genome_assembly,_chromosome:_1	AUGUSTUS	gene	8341293	8348594	.	+	.	ID=g362;
OY759168.1_Sturmia_bella_genome_assembly,_chromosome:_1	AUGUSTUS	mRNA	8341293	8348594	1	+	.	ID=g362.t1;Parent=g362;
OY759168.1_Sturmia_bella_genome_assembly,_chromosome:_1	AUGUSTUS	start_codon	8341293	8341295	.	+	0	ID=g362.t1.start1;Parent=g362.t1;
OY759168.1_Sturmia_bella_genome_assembly,_chromosome:_1	AUGUSTUS	CDS	8341293	8341315	1	+	0	ID=g362.t1.CDS1;Parent=g362.t1;
OY759168.1_Sturmia_bella_genome_assembly,_chromosome:_1	AUGUSTUS	exon	8341293	8341315	.	+	.	ID=g362.t1.exon1;Parent=g362.t1;
OY759168.1_Sturmia_bella_genome_assembly,_chromosome:_1	AUGUSTUS	intron	8341316	8344484	1	+	.	ID=g362.t1.intron1;Parent=g362.t1;
OY759168.1_Sturmia_bella_genome_assembly,_chromosome:_1	AUGUSTUS	CDS	8344485	8344605	1	+	1	ID=g362.t1.CDS2;Parent=g362.t1;
OY759168.1_Sturmia_bella_genome_assembly,_chromosome:_1	AUGUSTUS	exon	8344485	8344605	.	+	.	ID=g362.t1.exon2;Parent=g362.t1;
OY759168.1_Sturmia_bella_genome_assembly,_chromosome:_1	AUGUSTUS	intron	8344606	8344668	1	+	.	ID=g362.t1.intron2;Parent=g362.t1;
OY759168.1_Sturmia_bella_genome_assembly,_chromosome:_1	AUGUSTUS	CDS	8344669	8344716	1	+	0	ID=g362.t1.CDS3;Parent=g362.t1;
OY759168.1_Sturmia_bella_genome_assembly,_chromosome:_1	AUGUSTUS	exon	8344669	8344716	.	+	.	ID=g362.t1.exon3;Parent=g362.t1;
OY759168.1_Sturmia_bella_genome_assembly,_chromosome:_1	AUGUSTUS	intron	8344717	8344799	1	+	.	ID=g362.t1.intron3;Parent=g362.t1;
OY759168.1_Sturmia_bella_genome_assembly,_chromosome:_1	AUGUSTUS	CDS	8344800	8345027	1	+	0	ID=g362.t1.CDS4;Parent=g362.t1;
OY759168.1_Sturmia_bella_genome_assembly,_chromosome:_1	AUGUSTUS	exon	8344800	8345027	.	+	.	ID=g362.t1.exon4;Parent=g362.t1;
OY759168.1_Sturmia_bella_genome_assembly,_chromosome:_1	AUGUSTUS	intron	8345028	8348396	1	+	.	ID=g362.t1.intron4;Parent=g362.t1;
OY759168.1_Sturmia_bella_genome_assembly,_chromosome:_1	AUGUSTUS	CDS	8348397	8348594	1	+	0	ID=g362.t1.CDS5;Parent=g362.t1;
OY759168.1_Sturmia_bella_genome_assembly,_chromosome:_1	AUGUSTUS	exon	8348397	8348594	.	+	.	ID=g362.t1.exon5;Parent=g362.t1;
OY759168.1_Sturmia_bella_genome_assembly,_chromosome:_1	AUGUSTUS	stop_codon	8348592	8348594	.	+	0	ID=g362.t1.stop1;Parent=g362.t1;
OY759168.1_Sturmia_bella_genome_assembly,_chromosome:_1	AUGUSTUS	gene	8354674	8355705	.	-	.	ID=g363;
OY759168.1_Sturmia_bella_genome_assembly,_chromosome:_1	AUGUSTUS	mRNA	8354674	8355705	1	-	.	ID=g363.t1;Parent=g363;
OY759168.1_Sturmia_bella_genome_assembly,_chromosome:_1	AUGUSTUS	stop_codon	8354674	8354676	.	-	0	ID=g363.t1.stop1;Parent=g363.t1;
OY759168.1_Sturmia_bella_genome_assembly,_chromosome:_1	AUGUSTUS	CDS	8354674	8355610	1	-	1	ID=g363.t1.CDS1;Parent=g363.t1;
OY759168.1_Sturmia_bella_genome_assembly,_chromosome:_1	AUGUSTUS	exon	8354674	8355610	.	-	.	ID=g363.t1.exon1;Parent=g363.t1;
OY759168.1_Sturmia_bella_genome_assembly,_chromosome:_1	AUGUSTUS	intron	8355611	8355667	1	-	.	ID=g363.t1.intron1;Parent=g363.t1;
OY759168.1_Sturmia_bella_genome_assembly,_chromosome:_1	AUGUSTUS	CDS	8355668	8355705	1	-	0	ID=g363.t1.CDS2;Parent=g363.t1;
OY759168.1_Sturmia_bella_genome_assembly,_chromosome:_1	AUGUSTUS	exon	8355668	8355705	.	-	.	ID=g363.t1.exon2;Parent=g363.t1;
OY759168.1_Sturmia_bella_genome_assembly,_chromosome:_1	AUGUSTUS	start_codon	8355703	8355705	.	-	0	ID=g363.t1.start1;Parent=g363.t1;
OY759168.1_Sturmia_bella_genome_assembly,_chromosome:_1	AUGUSTUS	gene	8380075	8380893	.	-	.	ID=g364;
OY759168.1_Sturmia_bella_genome_assembly,_chromosome:_1	AUGUSTUS	mRNA	8380075	8380893	1	-	.	ID=g364.t1;Parent=g364;
OY759168.1_Sturmia_bella_genome_assembly,_chromosome:_1	AUGUSTUS	stop_codon	8380075	8380077	.	-	0	ID=g364.t1.stop1;Parent=g364.t1;
OY759168.1_Sturmia_bella_genome_assembly,_chromosome:_1	AUGUSTUS	CDS	8380075	8380893	1	-	0	ID=g364.t1.CDS1;Parent=g364.t1;
OY759168.1_Sturmia_bella_genome_assembly,_chromosome:_1	AUGUSTUS	exon	8380075	8380893	.	-	.	ID=g364.t1.exon1;Parent=g364.t1;
OY759168.1_Sturmia_bella_genome_assembly,_chromosome:_1	AUGUSTUS	start_codon	8380891	8380893	.	-	0	ID=g364.t1.start1;Parent=g364.t1;
OY759168.1_Sturmia_bella_genome_assembly,_chromosome:_1	AUGUSTUS	gene	8394611	8399722	.	-	.	ID=g365;
OY759168.1_Sturmia_bella_genome_assembly,_chromosome:_1	AUGUSTUS	mRNA	8394611	8399722	1	-	.	ID=g365.t1;Parent=g365;
OY759168.1_Sturmia_bella_genome_assembly,_chromosome:_1	AUGUSTUS	stop_codon	8394611	8394613	.	-	0	ID=g365.t1.stop1;Parent=g365.t1;
OY759168.1_Sturmia_bella_genome_assembly,_chromosome:_1	AUGUSTUS	CDS	8394611	8394795	1	-	2	ID=g365.t1.CDS1;Parent=g365.t1;
OY759168.1_Sturmia_bella_genome_assembly,_chromosome:_1	AUGUSTUS	exon	8394611	8394795	.	-	.	ID=g365.t1.exon1;Parent=g365.t1;
OY759168.1_Sturmia_bella_genome_assembly,_chromosome:_1	AUGUSTUS	intron	8394796	8394886	1	-	.	ID=g365.t1.intron1;Parent=g365.t1;
OY759168.1_Sturmia_bella_genome_assembly,_chromosome:_1	AUGUSTUS	CDS	8394887	8395049	1	-	0	ID=g365.t1.CDS2;Parent=g365.t1;
OY759168.1_Sturmia_bella_genome_assembly,_chromosome:_1	AUGUSTUS	exon	8394887	8395049	.	-	.	ID=g365.t1.exon2;Parent=g365.t1;
OY759168.1_Sturmia_bella_genome_assembly,_chromosome:_1	AUGUSTUS	intron	8395050	8398861	1	-	.	ID=g365.t1.intron2;Parent=g365.t1;
OY759168.1_Sturmia_bella_genome_assembly,_chromosome:_1	AUGUSTUS	CDS	8398862	8399597	1	-	1	ID=g365.t1.CDS3;Parent=g365.t1;
OY759168.1_Sturmia_bella_genome_assembly,_chromosome:_1	AUGUSTUS	exon	8398862	8399597	.	-	.	ID=g365.t1.exon3;Parent=g365.t1;
OY759168.1_Sturmia_bella_genome_assembly,_chromosome:_1	AUGUSTUS	intron	8399598	8399666	1	-	.	ID=g365.t1.intron3;Parent=g365.t1;
OY759168.1_Sturmia_bella_genome_assembly,_chromosome:_1	AUGUSTUS	CDS	8399667	8399722	1	-	0	ID=g365.t1.CDS4;Parent=g365.t1;
OY759168.1_Sturmia_bella_genome_assembly,_chromosome:_1	AUGUSTUS	exon	8399667	8399722	.	-	.	ID=g365.t1.exon4;Parent=g365.t1;
OY759168.1_Sturmia_bella_genome_assembly,_chromosome:_1	AUGUSTUS	start_codon	8399720	8399722	.	-	0	ID=g365.t1.start1;Parent=g365.t1;
OY759168.1_Sturmia_bella_genome_assembly,_chromosome:_1	AUGUSTUS	gene	8524599	8538028	.	+	.	ID=g366;
OY759168.1_Sturmia_bella_genome_assembly,_chromosome:_1	AUGUSTUS	mRNA	8524599	8538028	1	+	.	ID=g366.t1;Parent=g366;
OY759168.1_Sturmia_bella_genome_assembly,_chromosome:_1	AUGUSTUS	start_codon	8524599	8524601	.	+	0	ID=g366.t1.start1;Parent=g366.t1;
OY759168.1_Sturmia_bella_genome_assembly,_chromosome:_1	AUGUSTUS	CDS	8524599	8525349	1	+	0	ID=g366.t1.CDS1;Parent=g366.t1;
OY759168.1_Sturmia_bella_genome_assembly,_chromosome:_1	AUGUSTUS	exon	8524599	8525349	.	+	.	ID=g366.t1.exon1;Parent=g366.t1;
OY759168.1_Sturmia_bella_genome_assembly,_chromosome:_1	AUGUSTUS	intron	8525350	8527484	1	+	.	ID=g366.t1.intron1;Parent=g366.t1;
OY759168.1_Sturmia_bella_genome_assembly,_chromosome:_1	AUGUSTUS	CDS	8527485	8528033	1	+	2	ID=g366.t1.CDS2;Parent=g366.t1;
OY759168.1_Sturmia_bella_genome_assembly,_chromosome:_1	AUGUSTUS	exon	8527485	8528033	.	+	.	ID=g366.t1.exon2;Parent=g366.t1;
OY759168.1_Sturmia_bella_genome_assembly,_chromosome:_1	AUGUSTUS	intron	8528034	8528842	1	+	.	ID=g366.t1.intron2;Parent=g366.t1;
OY759168.1_Sturmia_bella_genome_assembly,_chromosome:_1	AUGUSTUS	CDS	8528843	8529620	1	+	2	ID=g366.t1.CDS3;Parent=g366.t1;
OY759168.1_Sturmia_bella_genome_assembly,_chromosome:_1	AUGUSTUS	exon	8528843	8529620	.	+	.	ID=g366.t1.exon3;Parent=g366.t1;
OY759168.1_Sturmia_bella_genome_assembly,_chromosome:_1	AUGUSTUS	intron	8529621	8535942	1	+	.	ID=g366.t1.intron3;Parent=g366.t1;
OY759168.1_Sturmia_bella_genome_assembly,_chromosome:_1	AUGUSTUS	CDS	8535943	8536033	1	+	1	ID=g366.t1.CDS4;Parent=g366.t1;
OY759168.1_Sturmia_bella_genome_assembly,_chromosome:_1	AUGUSTUS	exon	8535943	8536033	.	+	.	ID=g366.t1.exon4;Parent=g366.t1;
OY759168.1_Sturmia_bella_genome_assembly,_chromosome:_1	AUGUSTUS	intron	8536034	8537386	1	+	.	ID=g366.t1.intron4;Parent=g366.t1;
OY759168.1_Sturmia_bella_genome_assembly,_chromosome:_1	AUGUSTUS	CDS	8537387	8537562	1	+	0	ID=g366.t1.CDS5;Parent=g366.t1;
OY759168.1_Sturmia_bella_genome_assembly,_chromosome:_1	AUGUSTUS	exon	8537387	8537562	.	+	.	ID=g366.t1.exon5;Parent=g366.t1;
OY759168.1_Sturmia_bella_genome_assembly,_chromosome:_1	AUGUSTUS	intron	8537563	8537632	1	+	.	ID=g366.t1.intron5;Parent=g366.t1;
OY759168.1_Sturmia_bella_genome_assembly,_chromosome:_1	AUGUSTUS	CDS	8537633	8537816	1	+	1	ID=g366.t1.CDS6;Parent=g366.t1;
OY759168.1_Sturmia_bella_genome_assembly,_chromosome:_1	AUGUSTUS	exon	8537633	8537816	.	+	.	ID=g366.t1.exon6;Parent=g366.t1;
OY759168.1_Sturmia_bella_genome_assembly,_chromosome:_1	AUGUSTUS	intron	8537817	8537884	1	+	.	ID=g366.t1.intron6;Parent=g366.t1;
OY759168.1_Sturmia_bella_genome_assembly,_chromosome:_1	AUGUSTUS	CDS	8537885	8538028	1	+	0	ID=g366.t1.CDS7;Parent=g366.t1;
OY759168.1_Sturmia_bella_genome_assembly,_chromosome:_1	AUGUSTUS	exon	8537885	8538028	.	+	.	ID=g366.t1.exon7;Parent=g366.t1;
OY759168.1_Sturmia_bella_genome_assembly,_chromosome:_1	AUGUSTUS	stop_codon	8538026	8538028	.	+	0	ID=g366.t1.stop1;Parent=g366.t1;
OY759168.1_Sturmia_bella_genome_assembly,_chromosome:_1	AUGUSTUS	gene	8543040	8551698	.	-	.	ID=g367;
OY759168.1_Sturmia_bella_genome_assembly,_chromosome:_1	AUGUSTUS	mRNA	8543040	8551698	1	-	.	ID=g367.t1;Parent=g367;
OY759168.1_Sturmia_bella_genome_assembly,_chromosome:_1	AUGUSTUS	stop_codon	8543040	8543042	.	-	0	ID=g367.t1.stop1;Parent=g367.t1;
OY759168.1_Sturmia_bella_genome_assembly,_chromosome:_1	AUGUSTUS	CDS	8543040	8543240	1	-	0	ID=g367.t1.CDS1;Parent=g367.t1;
OY759168.1_Sturmia_bella_genome_assembly,_chromosome:_1	AUGUSTUS	exon	8543040	8543240	.	-	.	ID=g367.t1.exon1;Parent=g367.t1;
OY759168.1_Sturmia_bella_genome_assembly,_chromosome:_1	AUGUSTUS	intron	8543241	8546160	1	-	.	ID=g367.t1.intron1;Parent=g367.t1;
OY759168.1_Sturmia_bella_genome_assembly,_chromosome:_1	AUGUSTUS	CDS	8546161	8546316	1	-	0	ID=g367.t1.CDS2;Parent=g367.t1;
OY759168.1_Sturmia_bella_genome_assembly,_chromosome:_1	AUGUSTUS	exon	8546161	8546316	.	-	.	ID=g367.t1.exon2;Parent=g367.t1;
OY759168.1_Sturmia_bella_genome_assembly,_chromosome:_1	AUGUSTUS	intron	8546317	8546689	1	-	.	ID=g367.t1.intron2;Parent=g367.t1;
OY759168.1_Sturmia_bella_genome_assembly,_chromosome:_1	AUGUSTUS	CDS	8546690	8547109	1	-	0	ID=g367.t1.CDS3;Parent=g367.t1;
OY759168.1_Sturmia_bella_genome_assembly,_chromosome:_1	AUGUSTUS	exon	8546690	8547109	.	-	.	ID=g367.t1.exon3;Parent=g367.t1;
OY759168.1_Sturmia_bella_genome_assembly,_chromosome:_1	AUGUSTUS	intron	8547110	8547193	1	-	.	ID=g367.t1.intron3;Parent=g367.t1;
OY759168.1_Sturmia_bella_genome_assembly,_chromosome:_1	AUGUSTUS	CDS	8547194	8549848	1	-	0	ID=g367.t1.CDS4;Parent=g367.t1;
OY759168.1_Sturmia_bella_genome_assembly,_chromosome:_1	AUGUSTUS	exon	8547194	8549848	.	-	.	ID=g367.t1.exon4;Parent=g367.t1;
OY759168.1_Sturmia_bella_genome_assembly,_chromosome:_1	AUGUSTUS	intron	8549849	8550603	1	-	.	ID=g367.t1.intron4;Parent=g367.t1;
OY759168.1_Sturmia_bella_genome_assembly,_chromosome:_1	AUGUSTUS	CDS	8550604	8550858	1	-	0	ID=g367.t1.CDS5;Parent=g367.t1;
OY759168.1_Sturmia_bella_genome_assembly,_chromosome:_1	AUGUSTUS	exon	8550604	8550858	.	-	.	ID=g367.t1.exon5;Parent=g367.t1;
OY759168.1_Sturmia_bella_genome_assembly,_chromosome:_1	AUGUSTUS	intron	8550859	8551491	1	-	.	ID=g367.t1.intron5;Parent=g367.t1;
OY759168.1_Sturmia_bella_genome_assembly,_chromosome:_1	AUGUSTUS	CDS	8551492	8551698	1	-	0	ID=g367.t1.CDS6;Parent=g367.t1;
OY759168.1_Sturmia_bella_genome_assembly,_chromosome:_1	AUGUSTUS	exon	8551492	8551698	.	-	.	ID=g367.t1.exon6;Parent=g367.t1;
OY759168.1_Sturmia_bella_genome_assembly,_chromosome:_1	AUGUSTUS	start_codon	8551696	8551698	.	-	0	ID=g367.t1.start1;Parent=g367.t1;
OY759168.1_Sturmia_bella_genome_assembly,_chromosome:_1	AUGUSTUS	gene	8552927	8553770	.	+	.	ID=g368;
OY759168.1_Sturmia_bella_genome_assembly,_chromosome:_1	AUGUSTUS	mRNA	8552927	8553770	1	+	.	ID=g368.t1;Parent=g368;
OY759168.1_Sturmia_bella_genome_assembly,_chromosome:_1	AUGUSTUS	start_codon	8552927	8552929	.	+	0	ID=g368.t1.start1;Parent=g368.t1;
OY759168.1_Sturmia_bella_genome_assembly,_chromosome:_1	AUGUSTUS	CDS	8552927	8553191	1	+	0	ID=g368.t1.CDS1;Parent=g368.t1;
OY759168.1_Sturmia_bella_genome_assembly,_chromosome:_1	AUGUSTUS	exon	8552927	8553191	.	+	.	ID=g368.t1.exon1;Parent=g368.t1;
OY759168.1_Sturmia_bella_genome_assembly,_chromosome:_1	AUGUSTUS	intron	8553192	8553265	1	+	.	ID=g368.t1.intron1;Parent=g368.t1;
OY759168.1_Sturmia_bella_genome_assembly,_chromosome:_1	AUGUSTUS	CDS	8553266	8553447	1	+	2	ID=g368.t1.CDS2;Parent=g368.t1;
OY759168.1_Sturmia_bella_genome_assembly,_chromosome:_1	AUGUSTUS	exon	8553266	8553447	.	+	.	ID=g368.t1.exon2;Parent=g368.t1;
OY759168.1_Sturmia_bella_genome_assembly,_chromosome:_1	AUGUSTUS	intron	8553448	8553608	1	+	.	ID=g368.t1.intron2;Parent=g368.t1;
OY759168.1_Sturmia_bella_genome_assembly,_chromosome:_1	AUGUSTUS	CDS	8553609	8553770	1	+	0	ID=g368.t1.CDS3;Parent=g368.t1;
OY759168.1_Sturmia_bella_genome_assembly,_chromosome:_1	AUGUSTUS	exon	8553609	8553770	.	+	.	ID=g368.t1.exon3;Parent=g368.t1;
OY759168.1_Sturmia_bella_genome_assembly,_chromosome:_1	AUGUSTUS	stop_codon	8553768	8553770	.	+	0	ID=g368.t1.stop1;Parent=g368.t1;
OY759168.1_Sturmia_bella_genome_assembly,_chromosome:_1	AUGUSTUS	gene	8554251	8558002	.	-	.	ID=g369;
OY759168.1_Sturmia_bella_genome_assembly,_chromosome:_1	AUGUSTUS	mRNA	8554251	8558002	1	-	.	ID=g369.t1;Parent=g369;
OY759168.1_Sturmia_bella_genome_assembly,_chromosome:_1	AUGUSTUS	stop_codon	8554251	8554253	.	-	0	ID=g369.t1.stop1;Parent=g369.t1;
OY759168.1_Sturmia_bella_genome_assembly,_chromosome:_1	AUGUSTUS	CDS	8554251	8555086	1	-	2	ID=g369.t1.CDS1;Parent=g369.t1;
OY759168.1_Sturmia_bella_genome_assembly,_chromosome:_1	AUGUSTUS	exon	8554251	8555086	.	-	.	ID=g369.t1.exon1;Parent=g369.t1;
OY759168.1_Sturmia_bella_genome_assembly,_chromosome:_1	AUGUSTUS	intron	8555087	8555139	1	-	.	ID=g369.t1.intron1;Parent=g369.t1;
OY759168.1_Sturmia_bella_genome_assembly,_chromosome:_1	AUGUSTUS	CDS	8555140	8555570	1	-	1	ID=g369.t1.CDS2;Parent=g369.t1;
OY759168.1_Sturmia_bella_genome_assembly,_chromosome:_1	AUGUSTUS	exon	8555140	8555570	.	-	.	ID=g369.t1.exon2;Parent=g369.t1;
OY759168.1_Sturmia_bella_genome_assembly,_chromosome:_1	AUGUSTUS	intron	8555571	8555650	1	-	.	ID=g369.t1.intron2;Parent=g369.t1;
OY759168.1_Sturmia_bella_genome_assembly,_chromosome:_1	AUGUSTUS	CDS	8555651	8555718	1	-	0	ID=g369.t1.CDS3;Parent=g369.t1;
OY759168.1_Sturmia_bella_genome_assembly,_chromosome:_1	AUGUSTUS	exon	8555651	8555718	.	-	.	ID=g369.t1.exon3;Parent=g369.t1;
OY759168.1_Sturmia_bella_genome_assembly,_chromosome:_1	AUGUSTUS	intron	8555719	8555784	1	-	.	ID=g369.t1.intron3;Parent=g369.t1;
OY759168.1_Sturmia_bella_genome_assembly,_chromosome:_1	AUGUSTUS	CDS	8555785	8556518	1	-	2	ID=g369.t1.CDS4;Parent=g369.t1;
OY759168.1_Sturmia_bella_genome_assembly,_chromosome:_1	AUGUSTUS	exon	8555785	8556518	.	-	.	ID=g369.t1.exon4;Parent=g369.t1;
OY759168.1_Sturmia_bella_genome_assembly,_chromosome:_1	AUGUSTUS	intron	8556519	8556579	1	-	.	ID=g369.t1.intron4;Parent=g369.t1;
OY759168.1_Sturmia_bella_genome_assembly,_chromosome:_1	AUGUSTUS	CDS	8556580	8556665	1	-	1	ID=g369.t1.CDS5;Parent=g369.t1;
OY759168.1_Sturmia_bella_genome_assembly,_chromosome:_1	AUGUSTUS	exon	8556580	8556665	.	-	.	ID=g369.t1.exon5;Parent=g369.t1;
OY759168.1_Sturmia_bella_genome_assembly,_chromosome:_1	AUGUSTUS	intron	8556666	8556729	1	-	.	ID=g369.t1.intron5;Parent=g369.t1;
OY759168.1_Sturmia_bella_genome_assembly,_chromosome:_1	AUGUSTUS	CDS	8556730	8556847	1	-	2	ID=g369.t1.CDS6;Parent=g369.t1;
OY759168.1_Sturmia_bella_genome_assembly,_chromosome:_1	AUGUSTUS	exon	8556730	8556847	.	-	.	ID=g369.t1.exon6;Parent=g369.t1;
OY759168.1_Sturmia_bella_genome_assembly,_chromosome:_1	AUGUSTUS	intron	8556848	8556907	1	-	.	ID=g369.t1.intron6;Parent=g369.t1;
OY759168.1_Sturmia_bella_genome_assembly,_chromosome:_1	AUGUSTUS	CDS	8556908	8557567	1	-	2	ID=g369.t1.CDS7;Parent=g369.t1;
OY759168.1_Sturmia_bella_genome_assembly,_chromosome:_1	AUGUSTUS	exon	8556908	8557567	.	-	.	ID=g369.t1.exon7;Parent=g369.t1;
OY759168.1_Sturmia_bella_genome_assembly,_chromosome:_1	AUGUSTUS	intron	8557568	8557633	1	-	.	ID=g369.t1.intron7;Parent=g369.t1;
OY759168.1_Sturmia_bella_genome_assembly,_chromosome:_1	AUGUSTUS	CDS	8557634	8557743	1	-	1	ID=g369.t1.CDS8;Parent=g369.t1;
OY759168.1_Sturmia_bella_genome_assembly,_chromosome:_1	AUGUSTUS	exon	8557634	8557743	.	-	.	ID=g369.t1.exon8;Parent=g369.t1;
OY759168.1_Sturmia_bella_genome_assembly,_chromosome:_1	AUGUSTUS	intron	8557744	8557805	1	-	.	ID=g369.t1.intron8;Parent=g369.t1;
OY759168.1_Sturmia_bella_genome_assembly,_chromosome:_1	AUGUSTUS	CDS	8557806	8558002	1	-	0	ID=g369.t1.CDS9;Parent=g369.t1;
OY759168.1_Sturmia_bella_genome_assembly,_chromosome:_1	AUGUSTUS	exon	8557806	8558002	.	-	.	ID=g369.t1.exon9;Parent=g369.t1;
OY759168.1_Sturmia_bella_genome_assembly,_chromosome:_1	AUGUSTUS	start_codon	8558000	8558002	.	-	0	ID=g369.t1.start1;Parent=g369.t1;
OY759168.1_Sturmia_bella_genome_assembly,_chromosome:_1	AUGUSTUS	gene	8559403	8560409	.	+	.	ID=g370;
OY759168.1_Sturmia_bella_genome_assembly,_chromosome:_1	AUGUSTUS	mRNA	8559403	8560409	1	+	.	ID=g370.t1;Parent=g370;
OY759168.1_Sturmia_bella_genome_assembly,_chromosome:_1	AUGUSTUS	start_codon	8559403	8559405	.	+	0	ID=g370.t1.start1;Parent=g370.t1;
OY759168.1_Sturmia_bella_genome_assembly,_chromosome:_1	AUGUSTUS	CDS	8559403	8559525	1	+	0	ID=g370.t1.CDS1;Parent=g370.t1;
OY759168.1_Sturmia_bella_genome_assembly,_chromosome:_1	AUGUSTUS	exon	8559403	8559525	.	+	.	ID=g370.t1.exon1;Parent=g370.t1;
OY759168.1_Sturmia_bella_genome_assembly,_chromosome:_1	AUGUSTUS	intron	8559526	8559589	1	+	.	ID=g370.t1.intron1;Parent=g370.t1;
OY759168.1_Sturmia_bella_genome_assembly,_chromosome:_1	AUGUSTUS	CDS	8559590	8559745	1	+	0	ID=g370.t1.CDS2;Parent=g370.t1;
OY759168.1_Sturmia_bella_genome_assembly,_chromosome:_1	AUGUSTUS	exon	8559590	8559745	.	+	.	ID=g370.t1.exon2;Parent=g370.t1;
OY759168.1_Sturmia_bella_genome_assembly,_chromosome:_1	AUGUSTUS	intron	8559746	8559804	1	+	.	ID=g370.t1.intron2;Parent=g370.t1;
OY759168.1_Sturmia_bella_genome_assembly,_chromosome:_1	AUGUSTUS	CDS	8559805	8559942	1	+	0	ID=g370.t1.CDS3;Parent=g370.t1;
OY759168.1_Sturmia_bella_genome_assembly,_chromosome:_1	AUGUSTUS	exon	8559805	8559942	.	+	.	ID=g370.t1.exon3;Parent=g370.t1;
OY759168.1_Sturmia_bella_genome_assembly,_chromosome:_1	AUGUSTUS	intron	8559943	8560016	1	+	.	ID=g370.t1.intron3;Parent=g370.t1;
OY759168.1_Sturmia_bella_genome_assembly,_chromosome:_1	AUGUSTUS	CDS	8560017	8560231	1	+	0	ID=g370.t1.CDS4;Parent=g370.t1;
OY759168.1_Sturmia_bella_genome_assembly,_chromosome:_1	AUGUSTUS	exon	8560017	8560231	.	+	.	ID=g370.t1.exon4;Parent=g370.t1;
OY759168.1_Sturmia_bella_genome_assembly,_chromosome:_1	AUGUSTUS	intron	8560232	8560294	1	+	.	ID=g370.t1.intron4;Parent=g370.t1;
OY759168.1_Sturmia_bella_genome_assembly,_chromosome:_1	AUGUSTUS	CDS	8560295	8560409	1	+	1	ID=g370.t1.CDS5;Parent=g370.t1;
OY759168.1_Sturmia_bella_genome_assembly,_chromosome:_1	AUGUSTUS	exon	8560295	8560409	.	+	.	ID=g370.t1.exon5;Parent=g370.t1;
OY759168.1_Sturmia_bella_genome_assembly,_chromosome:_1	AUGUSTUS	stop_codon	8560407	8560409	.	+	0	ID=g370.t1.stop1;Parent=g370.t1;
OY759168.1_Sturmia_bella_genome_assembly,_chromosome:_1	AUGUSTUS	gene	8568806	8597792	.	-	.	ID=g371;
OY759168.1_Sturmia_bella_genome_assembly,_chromosome:_1	AUGUSTUS	mRNA	8568806	8597792	0.51	-	.	ID=g371.t1;Parent=g371;
OY759168.1_Sturmia_bella_genome_assembly,_chromosome:_1	AUGUSTUS	stop_codon	8568806	8568808	.	-	0	ID=g371.t1.stop1;Parent=g371.t1;
OY759168.1_Sturmia_bella_genome_assembly,_chromosome:_1	AUGUSTUS	CDS	8568806	8568919	0.99	-	0	ID=g371.t1.CDS1;Parent=g371.t1;
OY759168.1_Sturmia_bella_genome_assembly,_chromosome:_1	AUGUSTUS	exon	8568806	8568919	.	-	.	ID=g371.t1.exon1;Parent=g371.t1;
OY759168.1_Sturmia_bella_genome_assembly,_chromosome:_1	AUGUSTUS	intron	8568920	8571815	0.99	-	.	ID=g371.t1.intron1;Parent=g371.t1;
OY759168.1_Sturmia_bella_genome_assembly,_chromosome:_1	AUGUSTUS	CDS	8571816	8572057	0.98	-	2	ID=g371.t1.CDS2;Parent=g371.t1;
OY759168.1_Sturmia_bella_genome_assembly,_chromosome:_1	AUGUSTUS	exon	8571816	8572057	.	-	.	ID=g371.t1.exon2;Parent=g371.t1;
OY759168.1_Sturmia_bella_genome_assembly,_chromosome:_1	AUGUSTUS	intron	8572058	8572157	0.99	-	.	ID=g371.t1.intron2;Parent=g371.t1;
OY759168.1_Sturmia_bella_genome_assembly,_chromosome:_1	AUGUSTUS	CDS	8572158	8572224	1	-	0	ID=g371.t1.CDS3;Parent=g371.t1;
OY759168.1_Sturmia_bella_genome_assembly,_chromosome:_1	AUGUSTUS	exon	8572158	8572224	.	-	.	ID=g371.t1.exon3;Parent=g371.t1;
OY759168.1_Sturmia_bella_genome_assembly,_chromosome:_1	AUGUSTUS	intron	8572225	8578300	1	-	.	ID=g371.t1.intron3;Parent=g371.t1;
OY759168.1_Sturmia_bella_genome_assembly,_chromosome:_1	AUGUSTUS	CDS	8578301	8578407	1	-	2	ID=g371.t1.CDS4;Parent=g371.t1;
OY759168.1_Sturmia_bella_genome_assembly,_chromosome:_1	AUGUSTUS	exon	8578301	8578407	.	-	.	ID=g371.t1.exon4;Parent=g371.t1;
OY759168.1_Sturmia_bella_genome_assembly,_chromosome:_1	AUGUSTUS	intron	8578408	8582926	1	-	.	ID=g371.t1.intron4;Parent=g371.t1;
OY759168.1_Sturmia_bella_genome_assembly,_chromosome:_1	AUGUSTUS	CDS	8582927	8583066	1	-	1	ID=g371.t1.CDS5;Parent=g371.t1;
OY759168.1_Sturmia_bella_genome_assembly,_chromosome:_1	AUGUSTUS	exon	8582927	8583066	.	-	.	ID=g371.t1.exon5;Parent=g371.t1;
OY759168.1_Sturmia_bella_genome_assembly,_chromosome:_1	AUGUSTUS	intron	8583067	8585144	1	-	.	ID=g371.t1.intron5;Parent=g371.t1;
OY759168.1_Sturmia_bella_genome_assembly,_chromosome:_1	AUGUSTUS	CDS	8585145	8585318	1	-	1	ID=g371.t1.CDS6;Parent=g371.t1;
OY759168.1_Sturmia_bella_genome_assembly,_chromosome:_1	AUGUSTUS	exon	8585145	8585318	.	-	.	ID=g371.t1.exon6;Parent=g371.t1;
OY759168.1_Sturmia_bella_genome_assembly,_chromosome:_1	AUGUSTUS	intron	8585319	8585383	1	-	.	ID=g371.t1.intron6;Parent=g371.t1;
OY759168.1_Sturmia_bella_genome_assembly,_chromosome:_1	AUGUSTUS	CDS	8585384	8585907	1	-	0	ID=g371.t1.CDS7;Parent=g371.t1;
OY759168.1_Sturmia_bella_genome_assembly,_chromosome:_1	AUGUSTUS	exon	8585384	8585907	.	-	.	ID=g371.t1.exon7;Parent=g371.t1;
OY759168.1_Sturmia_bella_genome_assembly,_chromosome:_1	AUGUSTUS	intron	8585908	8586161	1	-	.	ID=g371.t1.intron7;Parent=g371.t1;
OY759168.1_Sturmia_bella_genome_assembly,_chromosome:_1	AUGUSTUS	CDS	8586162	8586218	1	-	0	ID=g371.t1.CDS8;Parent=g371.t1;
OY759168.1_Sturmia_bella_genome_assembly,_chromosome:_1	AUGUSTUS	exon	8586162	8586218	.	-	.	ID=g371.t1.exon8;Parent=g371.t1;
OY759168.1_Sturmia_bella_genome_assembly,_chromosome:_1	AUGUSTUS	intron	8586219	8586662	1	-	.	ID=g371.t1.intron8;Parent=g371.t1;
OY759168.1_Sturmia_bella_genome_assembly,_chromosome:_1	AUGUSTUS	CDS	8586663	8587346	1	-	0	ID=g371.t1.CDS9;Parent=g371.t1;
OY759168.1_Sturmia_bella_genome_assembly,_chromosome:_1	AUGUSTUS	exon	8586663	8587346	.	-	.	ID=g371.t1.exon9;Parent=g371.t1;
OY759168.1_Sturmia_bella_genome_assembly,_chromosome:_1	AUGUSTUS	intron	8587347	8589813	1	-	.	ID=g371.t1.intron9;Parent=g371.t1;
OY759168.1_Sturmia_bella_genome_assembly,_chromosome:_1	AUGUSTUS	CDS	8589814	8590011	0.52	-	0	ID=g371.t1.CDS10;Parent=g371.t1;
OY759168.1_Sturmia_bella_genome_assembly,_chromosome:_1	AUGUSTUS	exon	8589814	8590011	.	-	.	ID=g371.t1.exon10;Parent=g371.t1;
OY759168.1_Sturmia_bella_genome_assembly,_chromosome:_1	AUGUSTUS	intron	8590012	8597567	0.52	-	.	ID=g371.t1.intron10;Parent=g371.t1;
OY759168.1_Sturmia_bella_genome_assembly,_chromosome:_1	AUGUSTUS	CDS	8597568	8597792	0.64	-	0	ID=g371.t1.CDS11;Parent=g371.t1;
OY759168.1_Sturmia_bella_genome_assembly,_chromosome:_1	AUGUSTUS	exon	8597568	8597792	.	-	.	ID=g371.t1.exon11;Parent=g371.t1;
OY759168.1_Sturmia_bella_genome_assembly,_chromosome:_1	AUGUSTUS	start_codon	8597790	8597792	.	-	0	ID=g371.t1.start1;Parent=g371.t1;
OY759168.1_Sturmia_bella_genome_assembly,_chromosome:_1	AUGUSTUS	mRNA	8568806	8597792	0.32	-	.	ID=g371.t2;Parent=g371;
OY759168.1_Sturmia_bella_genome_assembly,_chromosome:_1	AUGUSTUS	stop_codon	8568806	8568808	.	-	0	ID=g371.t2.stop1;Parent=g371.t2;
OY759168.1_Sturmia_bella_genome_assembly,_chromosome:_1	AUGUSTUS	CDS	8568806	8568919	0.97	-	0	ID=g371.t2.CDS1;Parent=g371.t2;
OY759168.1_Sturmia_bella_genome_assembly,_chromosome:_1	AUGUSTUS	exon	8568806	8568919	.	-	.	ID=g371.t2.exon1;Parent=g371.t2;
OY759168.1_Sturmia_bella_genome_assembly,_chromosome:_1	AUGUSTUS	intron	8568920	8571815	0.97	-	.	ID=g371.t2.intron1;Parent=g371.t2;
OY759168.1_Sturmia_bella_genome_assembly,_chromosome:_1	AUGUSTUS	CDS	8571816	8572057	0.96	-	2	ID=g371.t2.CDS2;Parent=g371.t2;
OY759168.1_Sturmia_bella_genome_assembly,_chromosome:_1	AUGUSTUS	exon	8571816	8572057	.	-	.	ID=g371.t2.exon2;Parent=g371.t2;
OY759168.1_Sturmia_bella_genome_assembly,_chromosome:_1	AUGUSTUS	intron	8572058	8572157	0.98	-	.	ID=g371.t2.intron2;Parent=g371.t2;
OY759168.1_Sturmia_bella_genome_assembly,_chromosome:_1	AUGUSTUS	CDS	8572158	8572224	0.96	-	0	ID=g371.t2.CDS3;Parent=g371.t2;
OY759168.1_Sturmia_bella_genome_assembly,_chromosome:_1	AUGUSTUS	exon	8572158	8572224	.	-	.	ID=g371.t2.exon3;Parent=g371.t2;
OY759168.1_Sturmia_bella_genome_assembly,_chromosome:_1	AUGUSTUS	intron	8572225	8578300	0.79	-	.	ID=g371.t2.intron3;Parent=g371.t2;
OY759168.1_Sturmia_bella_genome_assembly,_chromosome:_1	AUGUSTUS	CDS	8578301	8578407	0.79	-	2	ID=g371.t2.CDS4;Parent=g371.t2;
OY759168.1_Sturmia_bella_genome_assembly,_chromosome:_1	AUGUSTUS	exon	8578301	8578407	.	-	.	ID=g371.t2.exon4;Parent=g371.t2;
OY759168.1_Sturmia_bella_genome_assembly,_chromosome:_1	AUGUSTUS	intron	8578408	8582372	0.61	-	.	ID=g371.t2.intron4;Parent=g371.t2;
OY759168.1_Sturmia_bella_genome_assembly,_chromosome:_1	AUGUSTUS	CDS	8582373	8582465	0.61	-	2	ID=g371.t2.CDS5;Parent=g371.t2;
OY759168.1_Sturmia_bella_genome_assembly,_chromosome:_1	AUGUSTUS	exon	8582373	8582465	.	-	.	ID=g371.t2.exon5;Parent=g371.t2;
OY759168.1_Sturmia_bella_genome_assembly,_chromosome:_1	AUGUSTUS	intron	8582466	8582926	1	-	.	ID=g371.t2.intron5;Parent=g371.t2;
OY759168.1_Sturmia_bella_genome_assembly,_chromosome:_1	AUGUSTUS	CDS	8582927	8583066	1	-	1	ID=g371.t2.CDS6;Parent=g371.t2;
OY759168.1_Sturmia_bella_genome_assembly,_chromosome:_1	AUGUSTUS	exon	8582927	8583066	.	-	.	ID=g371.t2.exon6;Parent=g371.t2;
OY759168.1_Sturmia_bella_genome_assembly,_chromosome:_1	AUGUSTUS	intron	8583067	8585144	1	-	.	ID=g371.t2.intron6;Parent=g371.t2;
OY759168.1_Sturmia_bella_genome_assembly,_chromosome:_1	AUGUSTUS	CDS	8585145	8585318	1	-	1	ID=g371.t2.CDS7;Parent=g371.t2;
OY759168.1_Sturmia_bella_genome_assembly,_chromosome:_1	AUGUSTUS	exon	8585145	8585318	.	-	.	ID=g371.t2.exon7;Parent=g371.t2;
OY759168.1_Sturmia_bella_genome_assembly,_chromosome:_1	AUGUSTUS	intron	8585319	8585383	1	-	.	ID=g371.t2.intron7;Parent=g371.t2;
OY759168.1_Sturmia_bella_genome_assembly,_chromosome:_1	AUGUSTUS	CDS	8585384	8585907	1	-	0	ID=g371.t2.CDS8;Parent=g371.t2;
OY759168.1_Sturmia_bella_genome_assembly,_chromosome:_1	AUGUSTUS	exon	8585384	8585907	.	-	.	ID=g371.t2.exon8;Parent=g371.t2;
OY759168.1_Sturmia_bella_genome_assembly,_chromosome:_1	AUGUSTUS	intron	8585908	8586161	1	-	.	ID=g371.t2.intron8;Parent=g371.t2;
OY759168.1_Sturmia_bella_genome_assembly,_chromosome:_1	AUGUSTUS	CDS	8586162	8586218	1	-	0	ID=g371.t2.CDS9;Parent=g371.t2;
OY759168.1_Sturmia_bella_genome_assembly,_chromosome:_1	AUGUSTUS	exon	8586162	8586218	.	-	.	ID=g371.t2.exon9;Parent=g371.t2;
OY759168.1_Sturmia_bella_genome_assembly,_chromosome:_1	AUGUSTUS	intron	8586219	8586662	1	-	.	ID=g371.t2.intron9;Parent=g371.t2;
OY759168.1_Sturmia_bella_genome_assembly,_chromosome:_1	AUGUSTUS	CDS	8586663	8587346	1	-	0	ID=g371.t2.CDS10;Parent=g371.t2;
OY759168.1_Sturmia_bella_genome_assembly,_chromosome:_1	AUGUSTUS	exon	8586663	8587346	.	-	.	ID=g371.t2.exon10;Parent=g371.t2;
OY759168.1_Sturmia_bella_genome_assembly,_chromosome:_1	AUGUSTUS	intron	8587347	8589813	0.99	-	.	ID=g371.t2.intron10;Parent=g371.t2;
OY759168.1_Sturmia_bella_genome_assembly,_chromosome:_1	AUGUSTUS	CDS	8589814	8590011	0.58	-	0	ID=g371.t2.CDS11;Parent=g371.t2;
OY759168.1_Sturmia_bella_genome_assembly,_chromosome:_1	AUGUSTUS	exon	8589814	8590011	.	-	.	ID=g371.t2.exon11;Parent=g371.t2;
OY759168.1_Sturmia_bella_genome_assembly,_chromosome:_1	AUGUSTUS	intron	8590012	8597567	0.57	-	.	ID=g371.t2.intron11;Parent=g371.t2;
OY759168.1_Sturmia_bella_genome_assembly,_chromosome:_1	AUGUSTUS	CDS	8597568	8597792	0.63	-	0	ID=g371.t2.CDS12;Parent=g371.t2;
OY759168.1_Sturmia_bella_genome_assembly,_chromosome:_1	AUGUSTUS	exon	8597568	8597792	.	-	.	ID=g371.t2.exon12;Parent=g371.t2;
OY759168.1_Sturmia_bella_genome_assembly,_chromosome:_1	AUGUSTUS	start_codon	8597790	8597792	.	-	0	ID=g371.t2.start1;Parent=g371.t2;
OY759168.1_Sturmia_bella_genome_assembly,_chromosome:_1	AUGUSTUS	mRNA	8568806	8597792	0.42	-	.	ID=g371.t3;Parent=g371;
OY759168.1_Sturmia_bella_genome_assembly,_chromosome:_1	AUGUSTUS	stop_codon	8568806	8568808	.	-	0	ID=g371.t3.stop1;Parent=g371.t3;
OY759168.1_Sturmia_bella_genome_assembly,_chromosome:_1	AUGUSTUS	CDS	8568806	8568919	0.93	-	0	ID=g371.t3.CDS1;Parent=g371.t3;
OY759168.1_Sturmia_bella_genome_assembly,_chromosome:_1	AUGUSTUS	exon	8568806	8568919	.	-	.	ID=g371.t3.exon1;Parent=g371.t3;
OY759168.1_Sturmia_bella_genome_assembly,_chromosome:_1	AUGUSTUS	intron	8568920	8571815	0.93	-	.	ID=g371.t3.intron1;Parent=g371.t3;
OY759168.1_Sturmia_bella_genome_assembly,_chromosome:_1	AUGUSTUS	CDS	8571816	8572057	0.91	-	2	ID=g371.t3.CDS2;Parent=g371.t3;
OY759168.1_Sturmia_bella_genome_assembly,_chromosome:_1	AUGUSTUS	exon	8571816	8572057	.	-	.	ID=g371.t3.exon2;Parent=g371.t3;
OY759168.1_Sturmia_bella_genome_assembly,_chromosome:_1	AUGUSTUS	intron	8572058	8572157	0.98	-	.	ID=g371.t3.intron2;Parent=g371.t3;
OY759168.1_Sturmia_bella_genome_assembly,_chromosome:_1	AUGUSTUS	CDS	8572158	8572224	0.84	-	0	ID=g371.t3.CDS3;Parent=g371.t3;
OY759168.1_Sturmia_bella_genome_assembly,_chromosome:_1	AUGUSTUS	exon	8572158	8572224	.	-	.	ID=g371.t3.exon3;Parent=g371.t3;
OY759168.1_Sturmia_bella_genome_assembly,_chromosome:_1	AUGUSTUS	intron	8572225	8582376	0.84	-	.	ID=g371.t3.intron3;Parent=g371.t3;
OY759168.1_Sturmia_bella_genome_assembly,_chromosome:_1	AUGUSTUS	CDS	8582377	8582465	0.84	-	2	ID=g371.t3.CDS4;Parent=g371.t3;
OY759168.1_Sturmia_bella_genome_assembly,_chromosome:_1	AUGUSTUS	exon	8582377	8582465	.	-	.	ID=g371.t3.exon4;Parent=g371.t3;
OY759168.1_Sturmia_bella_genome_assembly,_chromosome:_1	AUGUSTUS	intron	8582466	8582926	1	-	.	ID=g371.t3.intron4;Parent=g371.t3;
OY759168.1_Sturmia_bella_genome_assembly,_chromosome:_1	AUGUSTUS	CDS	8582927	8583066	1	-	1	ID=g371.t3.CDS5;Parent=g371.t3;
OY759168.1_Sturmia_bella_genome_assembly,_chromosome:_1	AUGUSTUS	exon	8582927	8583066	.	-	.	ID=g371.t3.exon5;Parent=g371.t3;
OY759168.1_Sturmia_bella_genome_assembly,_chromosome:_1	AUGUSTUS	intron	8583067	8585144	1	-	.	ID=g371.t3.intron5;Parent=g371.t3;
OY759168.1_Sturmia_bella_genome_assembly,_chromosome:_1	AUGUSTUS	CDS	8585145	8585318	1	-	1	ID=g371.t3.CDS6;Parent=g371.t3;
OY759168.1_Sturmia_bella_genome_assembly,_chromosome:_1	AUGUSTUS	exon	8585145	8585318	.	-	.	ID=g371.t3.exon6;Parent=g371.t3;
OY759168.1_Sturmia_bella_genome_assembly,_chromosome:_1	AUGUSTUS	intron	8585319	8585383	1	-	.	ID=g371.t3.intron6;Parent=g371.t3;
OY759168.1_Sturmia_bella_genome_assembly,_chromosome:_1	AUGUSTUS	CDS	8585384	8585907	1	-	0	ID=g371.t3.CDS7;Parent=g371.t3;
OY759168.1_Sturmia_bella_genome_assembly,_chromosome:_1	AUGUSTUS	exon	8585384	8585907	.	-	.	ID=g371.t3.exon7;Parent=g371.t3;
OY759168.1_Sturmia_bella_genome_assembly,_chromosome:_1	AUGUSTUS	intron	8585908	8586161	1	-	.	ID=g371.t3.intron7;Parent=g371.t3;
OY759168.1_Sturmia_bella_genome_assembly,_chromosome:_1	AUGUSTUS	CDS	8586162	8586218	1	-	0	ID=g371.t3.CDS8;Parent=g371.t3;
OY759168.1_Sturmia_bella_genome_assembly,_chromosome:_1	AUGUSTUS	exon	8586162	8586218	.	-	.	ID=g371.t3.exon8;Parent=g371.t3;
OY759168.1_Sturmia_bella_genome_assembly,_chromosome:_1	AUGUSTUS	intron	8586219	8586662	1	-	.	ID=g371.t3.intron8;Parent=g371.t3;
OY759168.1_Sturmia_bella_genome_assembly,_chromosome:_1	AUGUSTUS	CDS	8586663	8587346	1	-	0	ID=g371.t3.CDS9;Parent=g371.t3;
OY759168.1_Sturmia_bella_genome_assembly,_chromosome:_1	AUGUSTUS	exon	8586663	8587346	.	-	.	ID=g371.t3.exon9;Parent=g371.t3;
OY759168.1_Sturmia_bella_genome_assembly,_chromosome:_1	AUGUSTUS	intron	8587347	8589813	1	-	.	ID=g371.t3.intron9;Parent=g371.t3;
OY759168.1_Sturmia_bella_genome_assembly,_chromosome:_1	AUGUSTUS	CDS	8589814	8590011	0.5	-	0	ID=g371.t3.CDS10;Parent=g371.t3;
OY759168.1_Sturmia_bella_genome_assembly,_chromosome:_1	AUGUSTUS	exon	8589814	8590011	.	-	.	ID=g371.t3.exon10;Parent=g371.t3;
OY759168.1_Sturmia_bella_genome_assembly,_chromosome:_1	AUGUSTUS	intron	8590012	8597567	0.5	-	.	ID=g371.t3.intron10;Parent=g371.t3;
OY759168.1_Sturmia_bella_genome_assembly,_chromosome:_1	AUGUSTUS	CDS	8597568	8597792	0.63	-	0	ID=g371.t3.CDS11;Parent=g371.t3;
OY759168.1_Sturmia_bella_genome_assembly,_chromosome:_1	AUGUSTUS	exon	8597568	8597792	.	-	.	ID=g371.t3.exon11;Parent=g371.t3;
OY759168.1_Sturmia_bella_genome_assembly,_chromosome:_1	AUGUSTUS	start_codon	8597790	8597792	.	-	0	ID=g371.t3.start1;Parent=g371.t3;
OY759168.1_Sturmia_bella_genome_assembly,_chromosome:_1	AUGUSTUS	gene	8631814	8635729	.	-	.	ID=g372;
OY759168.1_Sturmia_bella_genome_assembly,_chromosome:_1	AUGUSTUS	mRNA	8631814	8635729	1	-	.	ID=g372.t1;Parent=g372;
OY759168.1_Sturmia_bella_genome_assembly,_chromosome:_1	AUGUSTUS	stop_codon	8631814	8631816	.	-	0	ID=g372.t1.stop1;Parent=g372.t1;
OY759168.1_Sturmia_bella_genome_assembly,_chromosome:_1	AUGUSTUS	CDS	8631814	8631895	1	-	1	ID=g372.t1.CDS1;Parent=g372.t1;
OY759168.1_Sturmia_bella_genome_assembly,_chromosome:_1	AUGUSTUS	exon	8631814	8631895	.	-	.	ID=g372.t1.exon1;Parent=g372.t1;
OY759168.1_Sturmia_bella_genome_assembly,_chromosome:_1	AUGUSTUS	intron	8631896	8631962	1	-	.	ID=g372.t1.intron1;Parent=g372.t1;
OY759168.1_Sturmia_bella_genome_assembly,_chromosome:_1	AUGUSTUS	CDS	8631963	8632111	1	-	0	ID=g372.t1.CDS2;Parent=g372.t1;
OY759168.1_Sturmia_bella_genome_assembly,_chromosome:_1	AUGUSTUS	exon	8631963	8632111	.	-	.	ID=g372.t1.exon2;Parent=g372.t1;
OY759168.1_Sturmia_bella_genome_assembly,_chromosome:_1	AUGUSTUS	intron	8632112	8632170	1	-	.	ID=g372.t1.intron2;Parent=g372.t1;
OY759168.1_Sturmia_bella_genome_assembly,_chromosome:_1	AUGUSTUS	CDS	8632171	8632382	1	-	2	ID=g372.t1.CDS3;Parent=g372.t1;
OY759168.1_Sturmia_bella_genome_assembly,_chromosome:_1	AUGUSTUS	exon	8632171	8632382	.	-	.	ID=g372.t1.exon3;Parent=g372.t1;
OY759168.1_Sturmia_bella_genome_assembly,_chromosome:_1	AUGUSTUS	intron	8632383	8632435	1	-	.	ID=g372.t1.intron3;Parent=g372.t1;
OY759168.1_Sturmia_bella_genome_assembly,_chromosome:_1	AUGUSTUS	CDS	8632436	8632680	1	-	1	ID=g372.t1.CDS4;Parent=g372.t1;
OY759168.1_Sturmia_bella_genome_assembly,_chromosome:_1	AUGUSTUS	exon	8632436	8632680	.	-	.	ID=g372.t1.exon4;Parent=g372.t1;
OY759168.1_Sturmia_bella_genome_assembly,_chromosome:_1	AUGUSTUS	intron	8632681	8632743	1	-	.	ID=g372.t1.intron4;Parent=g372.t1;
OY759168.1_Sturmia_bella_genome_assembly,_chromosome:_1	AUGUSTUS	CDS	8632744	8633362	1	-	2	ID=g372.t1.CDS5;Parent=g372.t1;
OY759168.1_Sturmia_bella_genome_assembly,_chromosome:_1	AUGUSTUS	exon	8632744	8633362	.	-	.	ID=g372.t1.exon5;Parent=g372.t1;
OY759168.1_Sturmia_bella_genome_assembly,_chromosome:_1	AUGUSTUS	intron	8633363	8633426	1	-	.	ID=g372.t1.intron5;Parent=g372.t1;
OY759168.1_Sturmia_bella_genome_assembly,_chromosome:_1	AUGUSTUS	CDS	8633427	8633531	1	-	2	ID=g372.t1.CDS6;Parent=g372.t1;
OY759168.1_Sturmia_bella_genome_assembly,_chromosome:_1	AUGUSTUS	exon	8633427	8633531	.	-	.	ID=g372.t1.exon6;Parent=g372.t1;
OY759168.1_Sturmia_bella_genome_assembly,_chromosome:_1	AUGUSTUS	intron	8633532	8634528	1	-	.	ID=g372.t1.intron6;Parent=g372.t1;
OY759168.1_Sturmia_bella_genome_assembly,_chromosome:_1	AUGUSTUS	CDS	8634529	8634745	1	-	0	ID=g372.t1.CDS7;Parent=g372.t1;
OY759168.1_Sturmia_bella_genome_assembly,_chromosome:_1	AUGUSTUS	exon	8634529	8634745	.	-	.	ID=g372.t1.exon7;Parent=g372.t1;
OY759168.1_Sturmia_bella_genome_assembly,_chromosome:_1	AUGUSTUS	intron	8634746	8634806	1	-	.	ID=g372.t1.intron7;Parent=g372.t1;
OY759168.1_Sturmia_bella_genome_assembly,_chromosome:_1	AUGUSTUS	CDS	8634807	8635536	1	-	1	ID=g372.t1.CDS8;Parent=g372.t1;
OY759168.1_Sturmia_bella_genome_assembly,_chromosome:_1	AUGUSTUS	exon	8634807	8635536	.	-	.	ID=g372.t1.exon8;Parent=g372.t1;
OY759168.1_Sturmia_bella_genome_assembly,_chromosome:_1	AUGUSTUS	intron	8635537	8635601	1	-	.	ID=g372.t1.intron8;Parent=g372.t1;
OY759168.1_Sturmia_bella_genome_assembly,_chromosome:_1	AUGUSTUS	CDS	8635602	8635729	1	-	0	ID=g372.t1.CDS9;Parent=g372.t1;
OY759168.1_Sturmia_bella_genome_assembly,_chromosome:_1	AUGUSTUS	exon	8635602	8635729	.	-	.	ID=g372.t1.exon9;Parent=g372.t1;
OY759168.1_Sturmia_bella_genome_assembly,_chromosome:_1	AUGUSTUS	start_codon	8635727	8635729	.	-	0	ID=g372.t1.start1;Parent=g372.t1;
OY759168.1_Sturmia_bella_genome_assembly,_chromosome:_1	AUGUSTUS	gene	8641663	8645556	.	+	.	ID=g373;
OY759168.1_Sturmia_bella_genome_assembly,_chromosome:_1	AUGUSTUS	mRNA	8641663	8645556	1	+	.	ID=g373.t1;Parent=g373;
OY759168.1_Sturmia_bella_genome_assembly,_chromosome:_1	AUGUSTUS	start_codon	8641663	8641665	.	+	0	ID=g373.t1.start1;Parent=g373.t1;
OY759168.1_Sturmia_bella_genome_assembly,_chromosome:_1	AUGUSTUS	CDS	8641663	8641791	1	+	0	ID=g373.t1.CDS1;Parent=g373.t1;
OY759168.1_Sturmia_bella_genome_assembly,_chromosome:_1	AUGUSTUS	exon	8641663	8641791	.	+	.	ID=g373.t1.exon1;Parent=g373.t1;
OY759168.1_Sturmia_bella_genome_assembly,_chromosome:_1	AUGUSTUS	intron	8641792	8644936	1	+	.	ID=g373.t1.intron1;Parent=g373.t1;
OY759168.1_Sturmia_bella_genome_assembly,_chromosome:_1	AUGUSTUS	CDS	8644937	8645024	1	+	0	ID=g373.t1.CDS2;Parent=g373.t1;
OY759168.1_Sturmia_bella_genome_assembly,_chromosome:_1	AUGUSTUS	exon	8644937	8645024	.	+	.	ID=g373.t1.exon2;Parent=g373.t1;
OY759168.1_Sturmia_bella_genome_assembly,_chromosome:_1	AUGUSTUS	intron	8645025	8645095	1	+	.	ID=g373.t1.intron2;Parent=g373.t1;
OY759168.1_Sturmia_bella_genome_assembly,_chromosome:_1	AUGUSTUS	CDS	8645096	8645556	1	+	2	ID=g373.t1.CDS3;Parent=g373.t1;
OY759168.1_Sturmia_bella_genome_assembly,_chromosome:_1	AUGUSTUS	exon	8645096	8645556	.	+	.	ID=g373.t1.exon3;Parent=g373.t1;
OY759168.1_Sturmia_bella_genome_assembly,_chromosome:_1	AUGUSTUS	stop_codon	8645554	8645556	.	+	0	ID=g373.t1.stop1;Parent=g373.t1;
OY759168.1_Sturmia_bella_genome_assembly,_chromosome:_1	AUGUSTUS	gene	8650899	8656619	.	+	.	ID=g374;
OY759168.1_Sturmia_bella_genome_assembly,_chromosome:_1	AUGUSTUS	mRNA	8650899	8656619	1	+	.	ID=g374.t1;Parent=g374;
OY759168.1_Sturmia_bella_genome_assembly,_chromosome:_1	AUGUSTUS	start_codon	8650899	8650901	.	+	0	ID=g374.t1.start1;Parent=g374.t1;
OY759168.1_Sturmia_bella_genome_assembly,_chromosome:_1	AUGUSTUS	CDS	8650899	8650988	1	+	0	ID=g374.t1.CDS1;Parent=g374.t1;
OY759168.1_Sturmia_bella_genome_assembly,_chromosome:_1	AUGUSTUS	exon	8650899	8650988	.	+	.	ID=g374.t1.exon1;Parent=g374.t1;
OY759168.1_Sturmia_bella_genome_assembly,_chromosome:_1	AUGUSTUS	intron	8650989	8652251	1	+	.	ID=g374.t1.intron1;Parent=g374.t1;
OY759168.1_Sturmia_bella_genome_assembly,_chromosome:_1	AUGUSTUS	CDS	8652252	8652366	1	+	0	ID=g374.t1.CDS2;Parent=g374.t1;
OY759168.1_Sturmia_bella_genome_assembly,_chromosome:_1	AUGUSTUS	exon	8652252	8652366	.	+	.	ID=g374.t1.exon2;Parent=g374.t1;
OY759168.1_Sturmia_bella_genome_assembly,_chromosome:_1	AUGUSTUS	intron	8652367	8655945	1	+	.	ID=g374.t1.intron2;Parent=g374.t1;
OY759168.1_Sturmia_bella_genome_assembly,_chromosome:_1	AUGUSTUS	CDS	8655946	8656619	1	+	2	ID=g374.t1.CDS3;Parent=g374.t1;
OY759168.1_Sturmia_bella_genome_assembly,_chromosome:_1	AUGUSTUS	exon	8655946	8656619	.	+	.	ID=g374.t1.exon3;Parent=g374.t1;
OY759168.1_Sturmia_bella_genome_assembly,_chromosome:_1	AUGUSTUS	stop_codon	8656617	8656619	.	+	0	ID=g374.t1.stop1;Parent=g374.t1;
OY759168.1_Sturmia_bella_genome_assembly,_chromosome:_1	AUGUSTUS	gene	8686495	8687433	.	-	.	ID=g375;
OY759168.1_Sturmia_bella_genome_assembly,_chromosome:_1	AUGUSTUS	mRNA	8686495	8687433	1	-	.	ID=g375.t1;Parent=g375;
OY759168.1_Sturmia_bella_genome_assembly,_chromosome:_1	AUGUSTUS	stop_codon	8686495	8686497	.	-	0	ID=g375.t1.stop1;Parent=g375.t1;
OY759168.1_Sturmia_bella_genome_assembly,_chromosome:_1	AUGUSTUS	CDS	8686495	8687433	1	-	0	ID=g375.t1.CDS1;Parent=g375.t1;
OY759168.1_Sturmia_bella_genome_assembly,_chromosome:_1	AUGUSTUS	exon	8686495	8687433	.	-	.	ID=g375.t1.exon1;Parent=g375.t1;
OY759168.1_Sturmia_bella_genome_assembly,_chromosome:_1	AUGUSTUS	start_codon	8687431	8687433	.	-	0	ID=g375.t1.start1;Parent=g375.t1;
OY759168.1_Sturmia_bella_genome_assembly,_chromosome:_1	AUGUSTUS	gene	8731783	8732061	.	-	.	ID=g376;
OY759168.1_Sturmia_bella_genome_assembly,_chromosome:_1	AUGUSTUS	mRNA	8731783	8732061	0.93	-	.	ID=g376.t1;Parent=g376;
OY759168.1_Sturmia_bella_genome_assembly,_chromosome:_1	AUGUSTUS	stop_codon	8731783	8731785	.	-	0	ID=g376.t1.stop1;Parent=g376.t1;
OY759168.1_Sturmia_bella_genome_assembly,_chromosome:_1	AUGUSTUS	CDS	8731783	8731975	1	-	1	ID=g376.t1.CDS1;Parent=g376.t1;
OY759168.1_Sturmia_bella_genome_assembly,_chromosome:_1	AUGUSTUS	exon	8731783	8731975	.	-	.	ID=g376.t1.exon1;Parent=g376.t1;
OY759168.1_Sturmia_bella_genome_assembly,_chromosome:_1	AUGUSTUS	intron	8731976	8732035	0.93	-	.	ID=g376.t1.intron1;Parent=g376.t1;
OY759168.1_Sturmia_bella_genome_assembly,_chromosome:_1	AUGUSTUS	CDS	8732036	8732061	0.93	-	0	ID=g376.t1.CDS2;Parent=g376.t1;
OY759168.1_Sturmia_bella_genome_assembly,_chromosome:_1	AUGUSTUS	exon	8732036	8732061	.	-	.	ID=g376.t1.exon2;Parent=g376.t1;
OY759168.1_Sturmia_bella_genome_assembly,_chromosome:_1	AUGUSTUS	start_codon	8732059	8732061	.	-	0	ID=g376.t1.start1;Parent=g376.t1;
OY759168.1_Sturmia_bella_genome_assembly,_chromosome:_1	AUGUSTUS	gene	8766415	8770231	.	+	.	ID=g377;
OY759168.1_Sturmia_bella_genome_assembly,_chromosome:_1	AUGUSTUS	mRNA	8766415	8770231	1	+	.	ID=g377.t1;Parent=g377;
OY759168.1_Sturmia_bella_genome_assembly,_chromosome:_1	AUGUSTUS	start_codon	8766415	8766417	.	+	0	ID=g377.t1.start1;Parent=g377.t1;
OY759168.1_Sturmia_bella_genome_assembly,_chromosome:_1	AUGUSTUS	CDS	8766415	8766588	1	+	0	ID=g377.t1.CDS1;Parent=g377.t1;
OY759168.1_Sturmia_bella_genome_assembly,_chromosome:_1	AUGUSTUS	exon	8766415	8766588	.	+	.	ID=g377.t1.exon1;Parent=g377.t1;
OY759168.1_Sturmia_bella_genome_assembly,_chromosome:_1	AUGUSTUS	intron	8766589	8766655	1	+	.	ID=g377.t1.intron1;Parent=g377.t1;
OY759168.1_Sturmia_bella_genome_assembly,_chromosome:_1	AUGUSTUS	CDS	8766656	8766899	1	+	0	ID=g377.t1.CDS2;Parent=g377.t1;
OY759168.1_Sturmia_bella_genome_assembly,_chromosome:_1	AUGUSTUS	exon	8766656	8766899	.	+	.	ID=g377.t1.exon2;Parent=g377.t1;
OY759168.1_Sturmia_bella_genome_assembly,_chromosome:_1	AUGUSTUS	intron	8766900	8766999	1	+	.	ID=g377.t1.intron2;Parent=g377.t1;
OY759168.1_Sturmia_bella_genome_assembly,_chromosome:_1	AUGUSTUS	CDS	8767000	8767289	1	+	2	ID=g377.t1.CDS3;Parent=g377.t1;
OY759168.1_Sturmia_bella_genome_assembly,_chromosome:_1	AUGUSTUS	exon	8767000	8767289	.	+	.	ID=g377.t1.exon3;Parent=g377.t1;
OY759168.1_Sturmia_bella_genome_assembly,_chromosome:_1	AUGUSTUS	intron	8767290	8767381	1	+	.	ID=g377.t1.intron3;Parent=g377.t1;
OY759168.1_Sturmia_bella_genome_assembly,_chromosome:_1	AUGUSTUS	CDS	8767382	8768384	1	+	0	ID=g377.t1.CDS4;Parent=g377.t1;
OY759168.1_Sturmia_bella_genome_assembly,_chromosome:_1	AUGUSTUS	exon	8767382	8768384	.	+	.	ID=g377.t1.exon4;Parent=g377.t1;
OY759168.1_Sturmia_bella_genome_assembly,_chromosome:_1	AUGUSTUS	intron	8768385	8770034	1	+	.	ID=g377.t1.intron4;Parent=g377.t1;
OY759168.1_Sturmia_bella_genome_assembly,_chromosome:_1	AUGUSTUS	CDS	8770035	8770231	1	+	2	ID=g377.t1.CDS5;Parent=g377.t1;
OY759168.1_Sturmia_bella_genome_assembly,_chromosome:_1	AUGUSTUS	exon	8770035	8770231	.	+	.	ID=g377.t1.exon5;Parent=g377.t1;
OY759168.1_Sturmia_bella_genome_assembly,_chromosome:_1	AUGUSTUS	stop_codon	8770229	8770231	.	+	0	ID=g377.t1.stop1;Parent=g377.t1;
OY759168.1_Sturmia_bella_genome_assembly,_chromosome:_1	AUGUSTUS	gene	8796126	8804568	.	+	.	ID=g378;
OY759168.1_Sturmia_bella_genome_assembly,_chromosome:_1	AUGUSTUS	mRNA	8796126	8804568	1	+	.	ID=g378.t1;Parent=g378;
OY759168.1_Sturmia_bella_genome_assembly,_chromosome:_1	AUGUSTUS	start_codon	8796126	8796128	.	+	0	ID=g378.t1.start1;Parent=g378.t1;
OY759168.1_Sturmia_bella_genome_assembly,_chromosome:_1	AUGUSTUS	CDS	8796126	8796441	1	+	0	ID=g378.t1.CDS1;Parent=g378.t1;
OY759168.1_Sturmia_bella_genome_assembly,_chromosome:_1	AUGUSTUS	exon	8796126	8796441	.	+	.	ID=g378.t1.exon1;Parent=g378.t1;
OY759168.1_Sturmia_bella_genome_assembly,_chromosome:_1	AUGUSTUS	intron	8796442	8799671	1	+	.	ID=g378.t1.intron1;Parent=g378.t1;
OY759168.1_Sturmia_bella_genome_assembly,_chromosome:_1	AUGUSTUS	CDS	8799672	8799789	1	+	2	ID=g378.t1.CDS2;Parent=g378.t1;
OY759168.1_Sturmia_bella_genome_assembly,_chromosome:_1	AUGUSTUS	exon	8799672	8799789	.	+	.	ID=g378.t1.exon2;Parent=g378.t1;
OY759168.1_Sturmia_bella_genome_assembly,_chromosome:_1	AUGUSTUS	intron	8799790	8800091	1	+	.	ID=g378.t1.intron2;Parent=g378.t1;
OY759168.1_Sturmia_bella_genome_assembly,_chromosome:_1	AUGUSTUS	CDS	8800092	8800167	1	+	1	ID=g378.t1.CDS3;Parent=g378.t1;
OY759168.1_Sturmia_bella_genome_assembly,_chromosome:_1	AUGUSTUS	exon	8800092	8800167	.	+	.	ID=g378.t1.exon3;Parent=g378.t1;
OY759168.1_Sturmia_bella_genome_assembly,_chromosome:_1	AUGUSTUS	intron	8800168	8803769	1	+	.	ID=g378.t1.intron3;Parent=g378.t1;
OY759168.1_Sturmia_bella_genome_assembly,_chromosome:_1	AUGUSTUS	CDS	8803770	8803855	1	+	0	ID=g378.t1.CDS4;Parent=g378.t1;
OY759168.1_Sturmia_bella_genome_assembly,_chromosome:_1	AUGUSTUS	exon	8803770	8803855	.	+	.	ID=g378.t1.exon4;Parent=g378.t1;
OY759168.1_Sturmia_bella_genome_assembly,_chromosome:_1	AUGUSTUS	intron	8803856	8804065	1	+	.	ID=g378.t1.intron4;Parent=g378.t1;
OY759168.1_Sturmia_bella_genome_assembly,_chromosome:_1	AUGUSTUS	CDS	8804066	8804193	1	+	1	ID=g378.t1.CDS5;Parent=g378.t1;
OY759168.1_Sturmia_bella_genome_assembly,_chromosome:_1	AUGUSTUS	exon	8804066	8804193	.	+	.	ID=g378.t1.exon5;Parent=g378.t1;
OY759168.1_Sturmia_bella_genome_assembly,_chromosome:_1	AUGUSTUS	intron	8804194	8804255	1	+	.	ID=g378.t1.intron5;Parent=g378.t1;
OY759168.1_Sturmia_bella_genome_assembly,_chromosome:_1	AUGUSTUS	CDS	8804256	8804413	1	+	2	ID=g378.t1.CDS6;Parent=g378.t1;
OY759168.1_Sturmia_bella_genome_assembly,_chromosome:_1	AUGUSTUS	exon	8804256	8804413	.	+	.	ID=g378.t1.exon6;Parent=g378.t1;
OY759168.1_Sturmia_bella_genome_assembly,_chromosome:_1	AUGUSTUS	intron	8804414	8804481	1	+	.	ID=g378.t1.intron6;Parent=g378.t1;
OY759168.1_Sturmia_bella_genome_assembly,_chromosome:_1	AUGUSTUS	CDS	8804482	8804568	1	+	0	ID=g378.t1.CDS7;Parent=g378.t1;
OY759168.1_Sturmia_bella_genome_assembly,_chromosome:_1	AUGUSTUS	exon	8804482	8804568	.	+	.	ID=g378.t1.exon7;Parent=g378.t1;
OY759168.1_Sturmia_bella_genome_assembly,_chromosome:_1	AUGUSTUS	stop_codon	8804566	8804568	.	+	0	ID=g378.t1.stop1;Parent=g378.t1;
OY759168.1_Sturmia_bella_genome_assembly,_chromosome:_1	AUGUSTUS	gene	8837556	8840827	.	+	.	ID=g379;
OY759168.1_Sturmia_bella_genome_assembly,_chromosome:_1	AUGUSTUS	mRNA	8837556	8840827	1	+	.	ID=g379.t1;Parent=g379;
OY759168.1_Sturmia_bella_genome_assembly,_chromosome:_1	AUGUSTUS	start_codon	8837556	8837558	.	+	0	ID=g379.t1.start1;Parent=g379.t1;
OY759168.1_Sturmia_bella_genome_assembly,_chromosome:_1	AUGUSTUS	CDS	8837556	8837638	1	+	0	ID=g379.t1.CDS1;Parent=g379.t1;
OY759168.1_Sturmia_bella_genome_assembly,_chromosome:_1	AUGUSTUS	exon	8837556	8837638	.	+	.	ID=g379.t1.exon1;Parent=g379.t1;
OY759168.1_Sturmia_bella_genome_assembly,_chromosome:_1	AUGUSTUS	intron	8837639	8837740	1	+	.	ID=g379.t1.intron1;Parent=g379.t1;
OY759168.1_Sturmia_bella_genome_assembly,_chromosome:_1	AUGUSTUS	CDS	8837741	8837865	1	+	1	ID=g379.t1.CDS2;Parent=g379.t1;
OY759168.1_Sturmia_bella_genome_assembly,_chromosome:_1	AUGUSTUS	exon	8837741	8837865	.	+	.	ID=g379.t1.exon2;Parent=g379.t1;
OY759168.1_Sturmia_bella_genome_assembly,_chromosome:_1	AUGUSTUS	intron	8837866	8837950	1	+	.	ID=g379.t1.intron2;Parent=g379.t1;
OY759168.1_Sturmia_bella_genome_assembly,_chromosome:_1	AUGUSTUS	CDS	8837951	8838186	1	+	2	ID=g379.t1.CDS3;Parent=g379.t1;
OY759168.1_Sturmia_bella_genome_assembly,_chromosome:_1	AUGUSTUS	exon	8837951	8838186	.	+	.	ID=g379.t1.exon3;Parent=g379.t1;
OY759168.1_Sturmia_bella_genome_assembly,_chromosome:_1	AUGUSTUS	intron	8838187	8838252	1	+	.	ID=g379.t1.intron3;Parent=g379.t1;
OY759168.1_Sturmia_bella_genome_assembly,_chromosome:_1	AUGUSTUS	CDS	8838253	8838414	1	+	0	ID=g379.t1.CDS4;Parent=g379.t1;
OY759168.1_Sturmia_bella_genome_assembly,_chromosome:_1	AUGUSTUS	exon	8838253	8838414	.	+	.	ID=g379.t1.exon4;Parent=g379.t1;
OY759168.1_Sturmia_bella_genome_assembly,_chromosome:_1	AUGUSTUS	intron	8838415	8840371	1	+	.	ID=g379.t1.intron4;Parent=g379.t1;
OY759168.1_Sturmia_bella_genome_assembly,_chromosome:_1	AUGUSTUS	CDS	8840372	8840827	1	+	0	ID=g379.t1.CDS5;Parent=g379.t1;
OY759168.1_Sturmia_bella_genome_assembly,_chromosome:_1	AUGUSTUS	exon	8840372	8840827	.	+	.	ID=g379.t1.exon5;Parent=g379.t1;
OY759168.1_Sturmia_bella_genome_assembly,_chromosome:_1	AUGUSTUS	stop_codon	8840825	8840827	.	+	0	ID=g379.t1.stop1;Parent=g379.t1;
OY759168.1_Sturmia_bella_genome_assembly,_chromosome:_1	AUGUSTUS	gene	8846403	8859062	.	-	.	ID=g380;
OY759168.1_Sturmia_bella_genome_assembly,_chromosome:_1	AUGUSTUS	mRNA	8846403	8859062	1	-	.	ID=g380.t1;Parent=g380;
OY759168.1_Sturmia_bella_genome_assembly,_chromosome:_1	AUGUSTUS	stop_codon	8846403	8846405	.	-	0	ID=g380.t1.stop1;Parent=g380.t1;
OY759168.1_Sturmia_bella_genome_assembly,_chromosome:_1	AUGUSTUS	CDS	8846403	8846548	1	-	2	ID=g380.t1.CDS1;Parent=g380.t1;
OY759168.1_Sturmia_bella_genome_assembly,_chromosome:_1	AUGUSTUS	exon	8846403	8846548	.	-	.	ID=g380.t1.exon1;Parent=g380.t1;
OY759168.1_Sturmia_bella_genome_assembly,_chromosome:_1	AUGUSTUS	intron	8846549	8853588	1	-	.	ID=g380.t1.intron1;Parent=g380.t1;
OY759168.1_Sturmia_bella_genome_assembly,_chromosome:_1	AUGUSTUS	CDS	8853589	8854278	1	-	2	ID=g380.t1.CDS2;Parent=g380.t1;
OY759168.1_Sturmia_bella_genome_assembly,_chromosome:_1	AUGUSTUS	exon	8853589	8854278	.	-	.	ID=g380.t1.exon2;Parent=g380.t1;
OY759168.1_Sturmia_bella_genome_assembly,_chromosome:_1	AUGUSTUS	intron	8854279	8856869	1	-	.	ID=g380.t1.intron2;Parent=g380.t1;
OY759168.1_Sturmia_bella_genome_assembly,_chromosome:_1	AUGUSTUS	CDS	8856870	8858767	1	-	1	ID=g380.t1.CDS3;Parent=g380.t1;
OY759168.1_Sturmia_bella_genome_assembly,_chromosome:_1	AUGUSTUS	exon	8856870	8858767	.	-	.	ID=g380.t1.exon3;Parent=g380.t1;
OY759168.1_Sturmia_bella_genome_assembly,_chromosome:_1	AUGUSTUS	intron	8858768	8858838	1	-	.	ID=g380.t1.intron3;Parent=g380.t1;
OY759168.1_Sturmia_bella_genome_assembly,_chromosome:_1	AUGUSTUS	CDS	8858839	8859062	1	-	0	ID=g380.t1.CDS4;Parent=g380.t1;
OY759168.1_Sturmia_bella_genome_assembly,_chromosome:_1	AUGUSTUS	exon	8858839	8859062	.	-	.	ID=g380.t1.exon4;Parent=g380.t1;
OY759168.1_Sturmia_bella_genome_assembly,_chromosome:_1	AUGUSTUS	start_codon	8859060	8859062	.	-	0	ID=g380.t1.start1;Parent=g380.t1;
OY759168.1_Sturmia_bella_genome_assembly,_chromosome:_1	AUGUSTUS	gene	8859981	8870188	.	+	.	ID=g381;
OY759168.1_Sturmia_bella_genome_assembly,_chromosome:_1	AUGUSTUS	mRNA	8859981	8870188	1	+	.	ID=g381.t1;Parent=g381;
OY759168.1_Sturmia_bella_genome_assembly,_chromosome:_1	AUGUSTUS	start_codon	8859981	8859983	.	+	0	ID=g381.t1.start1;Parent=g381.t1;
OY759168.1_Sturmia_bella_genome_assembly,_chromosome:_1	AUGUSTUS	CDS	8859981	8860227	1	+	0	ID=g381.t1.CDS1;Parent=g381.t1;
OY759168.1_Sturmia_bella_genome_assembly,_chromosome:_1	AUGUSTUS	exon	8859981	8860227	.	+	.	ID=g381.t1.exon1;Parent=g381.t1;
OY759168.1_Sturmia_bella_genome_assembly,_chromosome:_1	AUGUSTUS	intron	8860228	8860342	1	+	.	ID=g381.t1.intron1;Parent=g381.t1;
OY759168.1_Sturmia_bella_genome_assembly,_chromosome:_1	AUGUSTUS	CDS	8860343	8862062	1	+	2	ID=g381.t1.CDS2;Parent=g381.t1;
OY759168.1_Sturmia_bella_genome_assembly,_chromosome:_1	AUGUSTUS	exon	8860343	8862062	.	+	.	ID=g381.t1.exon2;Parent=g381.t1;
OY759168.1_Sturmia_bella_genome_assembly,_chromosome:_1	AUGUSTUS	intron	8862063	8866941	1	+	.	ID=g381.t1.intron2;Parent=g381.t1;
OY759168.1_Sturmia_bella_genome_assembly,_chromosome:_1	AUGUSTUS	CDS	8866942	8868809	1	+	1	ID=g381.t1.CDS3;Parent=g381.t1;
OY759168.1_Sturmia_bella_genome_assembly,_chromosome:_1	AUGUSTUS	exon	8866942	8868809	.	+	.	ID=g381.t1.exon3;Parent=g381.t1;
OY759168.1_Sturmia_bella_genome_assembly,_chromosome:_1	AUGUSTUS	intron	8868810	8868876	1	+	.	ID=g381.t1.intron3;Parent=g381.t1;
OY759168.1_Sturmia_bella_genome_assembly,_chromosome:_1	AUGUSTUS	CDS	8868877	8869538	1	+	2	ID=g381.t1.CDS4;Parent=g381.t1;
OY759168.1_Sturmia_bella_genome_assembly,_chromosome:_1	AUGUSTUS	exon	8868877	8869538	.	+	.	ID=g381.t1.exon4;Parent=g381.t1;
OY759168.1_Sturmia_bella_genome_assembly,_chromosome:_1	AUGUSTUS	intron	8869539	8869614	1	+	.	ID=g381.t1.intron4;Parent=g381.t1;
OY759168.1_Sturmia_bella_genome_assembly,_chromosome:_1	AUGUSTUS	CDS	8869615	8869743	1	+	0	ID=g381.t1.CDS5;Parent=g381.t1;
OY759168.1_Sturmia_bella_genome_assembly,_chromosome:_1	AUGUSTUS	exon	8869615	8869743	.	+	.	ID=g381.t1.exon5;Parent=g381.t1;
OY759168.1_Sturmia_bella_genome_assembly,_chromosome:_1	AUGUSTUS	intron	8869744	8869861	1	+	.	ID=g381.t1.intron5;Parent=g381.t1;
OY759168.1_Sturmia_bella_genome_assembly,_chromosome:_1	AUGUSTUS	CDS	8869862	8870188	1	+	0	ID=g381.t1.CDS6;Parent=g381.t1;
OY759168.1_Sturmia_bella_genome_assembly,_chromosome:_1	AUGUSTUS	exon	8869862	8870188	.	+	.	ID=g381.t1.exon6;Parent=g381.t1;
OY759168.1_Sturmia_bella_genome_assembly,_chromosome:_1	AUGUSTUS	stop_codon	8870186	8870188	.	+	0	ID=g381.t1.stop1;Parent=g381.t1;
OY759168.1_Sturmia_bella_genome_assembly,_chromosome:_1	AUGUSTUS	gene	8876935	8882259	.	-	.	ID=g382;
OY759168.1_Sturmia_bella_genome_assembly,_chromosome:_1	AUGUSTUS	mRNA	8876935	8882259	0.49	-	.	ID=g382.t1;Parent=g382;
OY759168.1_Sturmia_bella_genome_assembly,_chromosome:_1	AUGUSTUS	stop_codon	8876935	8876937	.	-	0	ID=g382.t1.stop1;Parent=g382.t1;
OY759168.1_Sturmia_bella_genome_assembly,_chromosome:_1	AUGUSTUS	CDS	8876935	8877131	1	-	2	ID=g382.t1.CDS1;Parent=g382.t1;
OY759168.1_Sturmia_bella_genome_assembly,_chromosome:_1	AUGUSTUS	exon	8876935	8877131	.	-	.	ID=g382.t1.exon1;Parent=g382.t1;
OY759168.1_Sturmia_bella_genome_assembly,_chromosome:_1	AUGUSTUS	intron	8877132	8877193	1	-	.	ID=g382.t1.intron1;Parent=g382.t1;
OY759168.1_Sturmia_bella_genome_assembly,_chromosome:_1	AUGUSTUS	CDS	8877194	8877527	1	-	0	ID=g382.t1.CDS2;Parent=g382.t1;
OY759168.1_Sturmia_bella_genome_assembly,_chromosome:_1	AUGUSTUS	exon	8877194	8877527	.	-	.	ID=g382.t1.exon2;Parent=g382.t1;
OY759168.1_Sturmia_bella_genome_assembly,_chromosome:_1	AUGUSTUS	intron	8877528	8877656	1	-	.	ID=g382.t1.intron2;Parent=g382.t1;
OY759168.1_Sturmia_bella_genome_assembly,_chromosome:_1	AUGUSTUS	CDS	8877657	8877821	1	-	0	ID=g382.t1.CDS3;Parent=g382.t1;
OY759168.1_Sturmia_bella_genome_assembly,_chromosome:_1	AUGUSTUS	exon	8877657	8877821	.	-	.	ID=g382.t1.exon3;Parent=g382.t1;
OY759168.1_Sturmia_bella_genome_assembly,_chromosome:_1	AUGUSTUS	intron	8877822	8877895	1	-	.	ID=g382.t1.intron3;Parent=g382.t1;
OY759168.1_Sturmia_bella_genome_assembly,_chromosome:_1	AUGUSTUS	CDS	8877896	8878528	1	-	0	ID=g382.t1.CDS4;Parent=g382.t1;
OY759168.1_Sturmia_bella_genome_assembly,_chromosome:_1	AUGUSTUS	exon	8877896	8878528	.	-	.	ID=g382.t1.exon4;Parent=g382.t1;
OY759168.1_Sturmia_bella_genome_assembly,_chromosome:_1	AUGUSTUS	intron	8878529	8879941	1	-	.	ID=g382.t1.intron4;Parent=g382.t1;
OY759168.1_Sturmia_bella_genome_assembly,_chromosome:_1	AUGUSTUS	CDS	8879942	8880808	1	-	0	ID=g382.t1.CDS5;Parent=g382.t1;
OY759168.1_Sturmia_bella_genome_assembly,_chromosome:_1	AUGUSTUS	exon	8879942	8880808	.	-	.	ID=g382.t1.exon5;Parent=g382.t1;
OY759168.1_Sturmia_bella_genome_assembly,_chromosome:_1	AUGUSTUS	intron	8880809	8880868	1	-	.	ID=g382.t1.intron5;Parent=g382.t1;
OY759168.1_Sturmia_bella_genome_assembly,_chromosome:_1	AUGUSTUS	CDS	8880869	8881033	1	-	0	ID=g382.t1.CDS6;Parent=g382.t1;
OY759168.1_Sturmia_bella_genome_assembly,_chromosome:_1	AUGUSTUS	exon	8880869	8881033	.	-	.	ID=g382.t1.exon6;Parent=g382.t1;
OY759168.1_Sturmia_bella_genome_assembly,_chromosome:_1	AUGUSTUS	intron	8881034	8882256	1	-	.	ID=g382.t1.intron6;Parent=g382.t1;
OY759168.1_Sturmia_bella_genome_assembly,_chromosome:_1	AUGUSTUS	CDS	8882257	8882259	0.49	-	0	ID=g382.t1.CDS7;Parent=g382.t1;
OY759168.1_Sturmia_bella_genome_assembly,_chromosome:_1	AUGUSTUS	exon	8882257	8882259	.	-	.	ID=g382.t1.exon7;Parent=g382.t1;
OY759168.1_Sturmia_bella_genome_assembly,_chromosome:_1	AUGUSTUS	start_codon	8882257	8882259	.	-	0	ID=g382.t1.start1;Parent=g382.t1;
OY759168.1_Sturmia_bella_genome_assembly,_chromosome:_1	AUGUSTUS	mRNA	8876935	8881285	1	-	.	ID=g382.t2;Parent=g382;
OY759168.1_Sturmia_bella_genome_assembly,_chromosome:_1	AUGUSTUS	stop_codon	8876935	8876937	.	-	0	ID=g382.t2.stop1;Parent=g382.t2;
OY759168.1_Sturmia_bella_genome_assembly,_chromosome:_1	AUGUSTUS	CDS	8876935	8877131	1	-	2	ID=g382.t2.CDS1;Parent=g382.t2;
OY759168.1_Sturmia_bella_genome_assembly,_chromosome:_1	AUGUSTUS	exon	8876935	8877131	.	-	.	ID=g382.t2.exon1;Parent=g382.t2;
OY759168.1_Sturmia_bella_genome_assembly,_chromosome:_1	AUGUSTUS	intron	8877132	8877193	1	-	.	ID=g382.t2.intron1;Parent=g382.t2;
OY759168.1_Sturmia_bella_genome_assembly,_chromosome:_1	AUGUSTUS	CDS	8877194	8877527	1	-	0	ID=g382.t2.CDS2;Parent=g382.t2;
OY759168.1_Sturmia_bella_genome_assembly,_chromosome:_1	AUGUSTUS	exon	8877194	8877527	.	-	.	ID=g382.t2.exon2;Parent=g382.t2;
OY759168.1_Sturmia_bella_genome_assembly,_chromosome:_1	AUGUSTUS	intron	8877528	8877656	1	-	.	ID=g382.t2.intron2;Parent=g382.t2;
OY759168.1_Sturmia_bella_genome_assembly,_chromosome:_1	AUGUSTUS	CDS	8877657	8877821	1	-	0	ID=g382.t2.CDS3;Parent=g382.t2;
OY759168.1_Sturmia_bella_genome_assembly,_chromosome:_1	AUGUSTUS	exon	8877657	8877821	.	-	.	ID=g382.t2.exon3;Parent=g382.t2;
OY759168.1_Sturmia_bella_genome_assembly,_chromosome:_1	AUGUSTUS	intron	8877822	8877895	1	-	.	ID=g382.t2.intron3;Parent=g382.t2;
OY759168.1_Sturmia_bella_genome_assembly,_chromosome:_1	AUGUSTUS	CDS	8877896	8878528	1	-	0	ID=g382.t2.CDS4;Parent=g382.t2;
OY759168.1_Sturmia_bella_genome_assembly,_chromosome:_1	AUGUSTUS	exon	8877896	8878528	.	-	.	ID=g382.t2.exon4;Parent=g382.t2;
OY759168.1_Sturmia_bella_genome_assembly,_chromosome:_1	AUGUSTUS	intron	8878529	8879941	1	-	.	ID=g382.t2.intron4;Parent=g382.t2;
OY759168.1_Sturmia_bella_genome_assembly,_chromosome:_1	AUGUSTUS	CDS	8879942	8880808	1	-	0	ID=g382.t2.CDS5;Parent=g382.t2;
OY759168.1_Sturmia_bella_genome_assembly,_chromosome:_1	AUGUSTUS	exon	8879942	8880808	.	-	.	ID=g382.t2.exon5;Parent=g382.t2;
OY759168.1_Sturmia_bella_genome_assembly,_chromosome:_1	AUGUSTUS	intron	8880809	8880868	1	-	.	ID=g382.t2.intron5;Parent=g382.t2;
OY759168.1_Sturmia_bella_genome_assembly,_chromosome:_1	AUGUSTUS	CDS	8880869	8881033	1	-	0	ID=g382.t2.CDS6;Parent=g382.t2;
OY759168.1_Sturmia_bella_genome_assembly,_chromosome:_1	AUGUSTUS	exon	8880869	8881033	.	-	.	ID=g382.t2.exon6;Parent=g382.t2;
OY759168.1_Sturmia_bella_genome_assembly,_chromosome:_1	AUGUSTUS	intron	8881034	8881246	1	-	.	ID=g382.t2.intron6;Parent=g382.t2;
OY759168.1_Sturmia_bella_genome_assembly,_chromosome:_1	AUGUSTUS	CDS	8881247	8881285	1	-	0	ID=g382.t2.CDS7;Parent=g382.t2;
OY759168.1_Sturmia_bella_genome_assembly,_chromosome:_1	AUGUSTUS	exon	8881247	8881285	.	-	.	ID=g382.t2.exon7;Parent=g382.t2;
OY759168.1_Sturmia_bella_genome_assembly,_chromosome:_1	AUGUSTUS	start_codon	8881283	8881285	.	-	0	ID=g382.t2.start1;Parent=g382.t2;
OY759168.1_Sturmia_bella_genome_assembly,_chromosome:_1	AUGUSTUS	gene	8901407	8905213	.	+	.	ID=g383;
OY759168.1_Sturmia_bella_genome_assembly,_chromosome:_1	AUGUSTUS	mRNA	8901407	8905213	0.39	+	.	ID=g383.t1;Parent=g383;
OY759168.1_Sturmia_bella_genome_assembly,_chromosome:_1	AUGUSTUS	start_codon	8901407	8901409	.	+	0	ID=g383.t1.start1;Parent=g383.t1;
OY759168.1_Sturmia_bella_genome_assembly,_chromosome:_1	AUGUSTUS	CDS	8901407	8903029	0.58	+	0	ID=g383.t1.CDS1;Parent=g383.t1;
OY759168.1_Sturmia_bella_genome_assembly,_chromosome:_1	AUGUSTUS	exon	8901407	8903029	.	+	.	ID=g383.t1.exon1;Parent=g383.t1;
OY759168.1_Sturmia_bella_genome_assembly,_chromosome:_1	AUGUSTUS	intron	8903030	8903266	0.52	+	.	ID=g383.t1.intron1;Parent=g383.t1;
OY759168.1_Sturmia_bella_genome_assembly,_chromosome:_1	AUGUSTUS	CDS	8903267	8903534	0.5	+	0	ID=g383.t1.CDS2;Parent=g383.t1;
OY759168.1_Sturmia_bella_genome_assembly,_chromosome:_1	AUGUSTUS	exon	8903267	8903534	.	+	.	ID=g383.t1.exon2;Parent=g383.t1;
OY759168.1_Sturmia_bella_genome_assembly,_chromosome:_1	AUGUSTUS	intron	8903535	8903987	0.4	+	.	ID=g383.t1.intron2;Parent=g383.t1;
OY759168.1_Sturmia_bella_genome_assembly,_chromosome:_1	AUGUSTUS	CDS	8903988	8905213	0.76	+	2	ID=g383.t1.CDS3;Parent=g383.t1;
OY759168.1_Sturmia_bella_genome_assembly,_chromosome:_1	AUGUSTUS	exon	8903988	8905213	.	+	.	ID=g383.t1.exon3;Parent=g383.t1;
OY759168.1_Sturmia_bella_genome_assembly,_chromosome:_1	AUGUSTUS	stop_codon	8905211	8905213	.	+	0	ID=g383.t1.stop1;Parent=g383.t1;
OY759168.1_Sturmia_bella_genome_assembly,_chromosome:_1	AUGUSTUS	gene	8904311	8905213	.	+	.	ID=g384;
OY759168.1_Sturmia_bella_genome_assembly,_chromosome:_1	AUGUSTUS	mRNA	8904311	8905213	1	+	.	ID=g384.t1;Parent=g384;
OY759168.1_Sturmia_bella_genome_assembly,_chromosome:_1	AUGUSTUS	start_codon	8904311	8904313	.	+	0	ID=g384.t1.start1;Parent=g384.t1;
OY759168.1_Sturmia_bella_genome_assembly,_chromosome:_1	AUGUSTUS	CDS	8904311	8905213	1	+	0	ID=g384.t1.CDS1;Parent=g384.t1;
OY759168.1_Sturmia_bella_genome_assembly,_chromosome:_1	AUGUSTUS	exon	8904311	8905213	.	+	.	ID=g384.t1.exon1;Parent=g384.t1;
OY759168.1_Sturmia_bella_genome_assembly,_chromosome:_1	AUGUSTUS	stop_codon	8905211	8905213	.	+	0	ID=g384.t1.stop1;Parent=g384.t1;
OY759168.1_Sturmia_bella_genome_assembly,_chromosome:_1	AUGUSTUS	gene	8906780	8907613	.	+	.	ID=g385;
OY759168.1_Sturmia_bella_genome_assembly,_chromosome:_1	AUGUSTUS	mRNA	8906780	8907613	1	+	.	ID=g385.t1;Parent=g385;
OY759168.1_Sturmia_bella_genome_assembly,_chromosome:_1	AUGUSTUS	start_codon	8906780	8906782	.	+	0	ID=g385.t1.start1;Parent=g385.t1;
OY759168.1_Sturmia_bella_genome_assembly,_chromosome:_1	AUGUSTUS	CDS	8906780	8907613	1	+	0	ID=g385.t1.CDS1;Parent=g385.t1;
OY759168.1_Sturmia_bella_genome_assembly,_chromosome:_1	AUGUSTUS	exon	8906780	8907613	.	+	.	ID=g385.t1.exon1;Parent=g385.t1;
OY759168.1_Sturmia_bella_genome_assembly,_chromosome:_1	AUGUSTUS	stop_codon	8907611	8907613	.	+	0	ID=g385.t1.stop1;Parent=g385.t1;
OY759168.1_Sturmia_bella_genome_assembly,_chromosome:_1	AUGUSTUS	gene	8909724	8911463	.	-	.	ID=g386;
OY759168.1_Sturmia_bella_genome_assembly,_chromosome:_1	AUGUSTUS	mRNA	8909724	8911463	0.97	-	.	ID=g386.t1;Parent=g386;
OY759168.1_Sturmia_bella_genome_assembly,_chromosome:_1	AUGUSTUS	stop_codon	8909724	8909726	.	-	0	ID=g386.t1.stop1;Parent=g386.t1;
OY759168.1_Sturmia_bella_genome_assembly,_chromosome:_1	AUGUSTUS	CDS	8909724	8910371	1	-	0	ID=g386.t1.CDS1;Parent=g386.t1;
OY759168.1_Sturmia_bella_genome_assembly,_chromosome:_1	AUGUSTUS	exon	8909724	8910371	.	-	.	ID=g386.t1.exon1;Parent=g386.t1;
OY759168.1_Sturmia_bella_genome_assembly,_chromosome:_1	AUGUSTUS	intron	8910372	8910650	1	-	.	ID=g386.t1.intron1;Parent=g386.t1;
OY759168.1_Sturmia_bella_genome_assembly,_chromosome:_1	AUGUSTUS	CDS	8910651	8911021	1	-	2	ID=g386.t1.CDS2;Parent=g386.t1;
OY759168.1_Sturmia_bella_genome_assembly,_chromosome:_1	AUGUSTUS	exon	8910651	8911021	.	-	.	ID=g386.t1.exon2;Parent=g386.t1;
OY759168.1_Sturmia_bella_genome_assembly,_chromosome:_1	AUGUSTUS	intron	8911022	8911078	1	-	.	ID=g386.t1.intron2;Parent=g386.t1;
OY759168.1_Sturmia_bella_genome_assembly,_chromosome:_1	AUGUSTUS	CDS	8911079	8911259	1	-	0	ID=g386.t1.CDS3;Parent=g386.t1;
OY759168.1_Sturmia_bella_genome_assembly,_chromosome:_1	AUGUSTUS	exon	8911079	8911259	.	-	.	ID=g386.t1.exon3;Parent=g386.t1;
OY759168.1_Sturmia_bella_genome_assembly,_chromosome:_1	AUGUSTUS	intron	8911260	8911460	0.97	-	.	ID=g386.t1.intron3;Parent=g386.t1;
OY759168.1_Sturmia_bella_genome_assembly,_chromosome:_1	AUGUSTUS	CDS	8911461	8911463	0.97	-	0	ID=g386.t1.CDS4;Parent=g386.t1;
OY759168.1_Sturmia_bella_genome_assembly,_chromosome:_1	AUGUSTUS	exon	8911461	8911463	.	-	.	ID=g386.t1.exon4;Parent=g386.t1;
OY759168.1_Sturmia_bella_genome_assembly,_chromosome:_1	AUGUSTUS	start_codon	8911461	8911463	.	-	0	ID=g386.t1.start1;Parent=g386.t1;
OY759168.1_Sturmia_bella_genome_assembly,_chromosome:_1	AUGUSTUS	gene	8911820	8912742	.	+	.	ID=g387;
OY759168.1_Sturmia_bella_genome_assembly,_chromosome:_1	AUGUSTUS	mRNA	8911820	8912742	1	+	.	ID=g387.t1;Parent=g387;
OY759168.1_Sturmia_bella_genome_assembly,_chromosome:_1	AUGUSTUS	start_codon	8911820	8911822	.	+	0	ID=g387.t1.start1;Parent=g387.t1;
OY759168.1_Sturmia_bella_genome_assembly,_chromosome:_1	AUGUSTUS	CDS	8911820	8911894	1	+	0	ID=g387.t1.CDS1;Parent=g387.t1;
OY759168.1_Sturmia_bella_genome_assembly,_chromosome:_1	AUGUSTUS	exon	8911820	8911894	.	+	.	ID=g387.t1.exon1;Parent=g387.t1;
OY759168.1_Sturmia_bella_genome_assembly,_chromosome:_1	AUGUSTUS	intron	8911895	8912013	1	+	.	ID=g387.t1.intron1;Parent=g387.t1;
OY759168.1_Sturmia_bella_genome_assembly,_chromosome:_1	AUGUSTUS	CDS	8912014	8912742	1	+	0	ID=g387.t1.CDS2;Parent=g387.t1;
OY759168.1_Sturmia_bella_genome_assembly,_chromosome:_1	AUGUSTUS	exon	8912014	8912742	.	+	.	ID=g387.t1.exon2;Parent=g387.t1;
OY759168.1_Sturmia_bella_genome_assembly,_chromosome:_1	AUGUSTUS	stop_codon	8912740	8912742	.	+	0	ID=g387.t1.stop1;Parent=g387.t1;
OY759168.1_Sturmia_bella_genome_assembly,_chromosome:_1	AUGUSTUS	gene	8914409	8920855	.	+	.	ID=g388;
OY759168.1_Sturmia_bella_genome_assembly,_chromosome:_1	AUGUSTUS	mRNA	8914409	8920855	1	+	.	ID=g388.t1;Parent=g388;
OY759168.1_Sturmia_bella_genome_assembly,_chromosome:_1	AUGUSTUS	start_codon	8914409	8914411	.	+	0	ID=g388.t1.start1;Parent=g388.t1;
OY759168.1_Sturmia_bella_genome_assembly,_chromosome:_1	AUGUSTUS	CDS	8914409	8914642	1	+	0	ID=g388.t1.CDS1;Parent=g388.t1;
OY759168.1_Sturmia_bella_genome_assembly,_chromosome:_1	AUGUSTUS	exon	8914409	8914642	.	+	.	ID=g388.t1.exon1;Parent=g388.t1;
OY759168.1_Sturmia_bella_genome_assembly,_chromosome:_1	AUGUSTUS	intron	8914643	8919512	1	+	.	ID=g388.t1.intron1;Parent=g388.t1;
OY759168.1_Sturmia_bella_genome_assembly,_chromosome:_1	AUGUSTUS	CDS	8919513	8920474	1	+	0	ID=g388.t1.CDS2;Parent=g388.t1;
OY759168.1_Sturmia_bella_genome_assembly,_chromosome:_1	AUGUSTUS	exon	8919513	8920474	.	+	.	ID=g388.t1.exon2;Parent=g388.t1;
OY759168.1_Sturmia_bella_genome_assembly,_chromosome:_1	AUGUSTUS	intron	8920475	8920551	1	+	.	ID=g388.t1.intron2;Parent=g388.t1;
OY759168.1_Sturmia_bella_genome_assembly,_chromosome:_1	AUGUSTUS	CDS	8920552	8920855	1	+	1	ID=g388.t1.CDS3;Parent=g388.t1;
OY759168.1_Sturmia_bella_genome_assembly,_chromosome:_1	AUGUSTUS	exon	8920552	8920855	.	+	.	ID=g388.t1.exon3;Parent=g388.t1;
OY759168.1_Sturmia_bella_genome_assembly,_chromosome:_1	AUGUSTUS	stop_codon	8920853	8920855	.	+	0	ID=g388.t1.stop1;Parent=g388.t1;
OY759168.1_Sturmia_bella_genome_assembly,_chromosome:_1	AUGUSTUS	gene	8928062	8946265	.	-	.	ID=g389;
OY759168.1_Sturmia_bella_genome_assembly,_chromosome:_1	AUGUSTUS	mRNA	8928062	8946265	1	-	.	ID=g389.t1;Parent=g389;
OY759168.1_Sturmia_bella_genome_assembly,_chromosome:_1	AUGUSTUS	stop_codon	8928062	8928064	.	-	0	ID=g389.t1.stop1;Parent=g389.t1;
OY759168.1_Sturmia_bella_genome_assembly,_chromosome:_1	AUGUSTUS	CDS	8928062	8928392	1	-	1	ID=g389.t1.CDS1;Parent=g389.t1;
OY759168.1_Sturmia_bella_genome_assembly,_chromosome:_1	AUGUSTUS	exon	8928062	8928392	.	-	.	ID=g389.t1.exon1;Parent=g389.t1;
OY759168.1_Sturmia_bella_genome_assembly,_chromosome:_1	AUGUSTUS	intron	8928393	8940386	1	-	.	ID=g389.t1.intron1;Parent=g389.t1;
OY759168.1_Sturmia_bella_genome_assembly,_chromosome:_1	AUGUSTUS	CDS	8940387	8941034	1	-	1	ID=g389.t1.CDS2;Parent=g389.t1;
OY759168.1_Sturmia_bella_genome_assembly,_chromosome:_1	AUGUSTUS	exon	8940387	8941034	.	-	.	ID=g389.t1.exon2;Parent=g389.t1;
OY759168.1_Sturmia_bella_genome_assembly,_chromosome:_1	AUGUSTUS	intron	8941035	8943739	1	-	.	ID=g389.t1.intron2;Parent=g389.t1;
OY759168.1_Sturmia_bella_genome_assembly,_chromosome:_1	AUGUSTUS	CDS	8943740	8943877	1	-	1	ID=g389.t1.CDS3;Parent=g389.t1;
OY759168.1_Sturmia_bella_genome_assembly,_chromosome:_1	AUGUSTUS	exon	8943740	8943877	.	-	.	ID=g389.t1.exon3;Parent=g389.t1;
OY759168.1_Sturmia_bella_genome_assembly,_chromosome:_1	AUGUSTUS	intron	8943878	8943945	1	-	.	ID=g389.t1.intron3;Parent=g389.t1;
OY759168.1_Sturmia_bella_genome_assembly,_chromosome:_1	AUGUSTUS	CDS	8943946	8944256	1	-	0	ID=g389.t1.CDS4;Parent=g389.t1;
OY759168.1_Sturmia_bella_genome_assembly,_chromosome:_1	AUGUSTUS	exon	8943946	8944256	.	-	.	ID=g389.t1.exon4;Parent=g389.t1;
OY759168.1_Sturmia_bella_genome_assembly,_chromosome:_1	AUGUSTUS	intron	8944257	8944317	1	-	.	ID=g389.t1.intron4;Parent=g389.t1;
OY759168.1_Sturmia_bella_genome_assembly,_chromosome:_1	AUGUSTUS	CDS	8944318	8944695	1	-	0	ID=g389.t1.CDS5;Parent=g389.t1;
OY759168.1_Sturmia_bella_genome_assembly,_chromosome:_1	AUGUSTUS	exon	8944318	8944695	.	-	.	ID=g389.t1.exon5;Parent=g389.t1;
OY759168.1_Sturmia_bella_genome_assembly,_chromosome:_1	AUGUSTUS	intron	8944696	8944763	1	-	.	ID=g389.t1.intron5;Parent=g389.t1;
OY759168.1_Sturmia_bella_genome_assembly,_chromosome:_1	AUGUSTUS	CDS	8944764	8944948	1	-	2	ID=g389.t1.CDS6;Parent=g389.t1;
OY759168.1_Sturmia_bella_genome_assembly,_chromosome:_1	AUGUSTUS	exon	8944764	8944948	.	-	.	ID=g389.t1.exon6;Parent=g389.t1;
OY759168.1_Sturmia_bella_genome_assembly,_chromosome:_1	AUGUSTUS	intron	8944949	8945081	1	-	.	ID=g389.t1.intron6;Parent=g389.t1;
OY759168.1_Sturmia_bella_genome_assembly,_chromosome:_1	AUGUSTUS	CDS	8945082	8945352	1	-	0	ID=g389.t1.CDS7;Parent=g389.t1;
OY759168.1_Sturmia_bella_genome_assembly,_chromosome:_1	AUGUSTUS	exon	8945082	8945352	.	-	.	ID=g389.t1.exon7;Parent=g389.t1;
OY759168.1_Sturmia_bella_genome_assembly,_chromosome:_1	AUGUSTUS	intron	8945353	8945959	1	-	.	ID=g389.t1.intron7;Parent=g389.t1;
OY759168.1_Sturmia_bella_genome_assembly,_chromosome:_1	AUGUSTUS	CDS	8945960	8946265	1	-	0	ID=g389.t1.CDS8;Parent=g389.t1;
OY759168.1_Sturmia_bella_genome_assembly,_chromosome:_1	AUGUSTUS	exon	8945960	8946265	.	-	.	ID=g389.t1.exon8;Parent=g389.t1;
OY759168.1_Sturmia_bella_genome_assembly,_chromosome:_1	AUGUSTUS	start_codon	8946263	8946265	.	-	0	ID=g389.t1.start1;Parent=g389.t1;
OY759168.1_Sturmia_bella_genome_assembly,_chromosome:_1	GeneMark.hmm3	mRNA	8940383	8946265	.	-	.	ID=g389.t2;Parent=g389;
OY759168.1_Sturmia_bella_genome_assembly,_chromosome:_1	GeneMark.hmm3	stop_codon	8940383	8940385	.	-	0	ID=g389.t2.stop1;Parent=g389.t2;
OY759168.1_Sturmia_bella_genome_assembly,_chromosome:_1	GeneMark.hmm3	CDS	8940383	8941034	.	-	1	ID=g389.t2.CDS1;Parent=g389.t2;
OY759168.1_Sturmia_bella_genome_assembly,_chromosome:_1	GeneMark.hmm3	exon	8940383	8941034	0	-	.	ID=g389.t2.exon1;Parent=g389.t2;
OY759168.1_Sturmia_bella_genome_assembly,_chromosome:_1	GeneMark.hmm3	intron	8941035	8943739	.	-	1	ID=g389.t2.intron1;Parent=g389.t2;
OY759168.1_Sturmia_bella_genome_assembly,_chromosome:_1	GeneMark.hmm3	CDS	8943740	8943877	.	-	1	ID=g389.t2.CDS2;Parent=g389.t2;
OY759168.1_Sturmia_bella_genome_assembly,_chromosome:_1	GeneMark.hmm3	exon	8943740	8943877	0	-	.	ID=g389.t2.exon2;Parent=g389.t2;
OY759168.1_Sturmia_bella_genome_assembly,_chromosome:_1	GeneMark.hmm3	intron	8943878	8943945	.	-	0	ID=g389.t2.intron2;Parent=g389.t2;
OY759168.1_Sturmia_bella_genome_assembly,_chromosome:_1	GeneMark.hmm3	CDS	8943946	8944256	.	-	0	ID=g389.t2.CDS3;Parent=g389.t2;
OY759168.1_Sturmia_bella_genome_assembly,_chromosome:_1	GeneMark.hmm3	exon	8943946	8944256	0	-	.	ID=g389.t2.exon3;Parent=g389.t2;
OY759168.1_Sturmia_bella_genome_assembly,_chromosome:_1	GeneMark.hmm3	intron	8944257	8944317	.	-	0	ID=g389.t2.intron3;Parent=g389.t2;
OY759168.1_Sturmia_bella_genome_assembly,_chromosome:_1	GeneMark.hmm3	CDS	8944318	8944695	.	-	0	ID=g389.t2.CDS4;Parent=g389.t2;
OY759168.1_Sturmia_bella_genome_assembly,_chromosome:_1	GeneMark.hmm3	exon	8944318	8944695	0	-	.	ID=g389.t2.exon4;Parent=g389.t2;
OY759168.1_Sturmia_bella_genome_assembly,_chromosome:_1	GeneMark.hmm3	intron	8944696	8944763	.	-	2	ID=g389.t2.intron4;Parent=g389.t2;
OY759168.1_Sturmia_bella_genome_assembly,_chromosome:_1	GeneMark.hmm3	CDS	8944764	8944948	.	-	2	ID=g389.t2.CDS5;Parent=g389.t2;
OY759168.1_Sturmia_bella_genome_assembly,_chromosome:_1	GeneMark.hmm3	exon	8944764	8944948	0	-	.	ID=g389.t2.exon5;Parent=g389.t2;
OY759168.1_Sturmia_bella_genome_assembly,_chromosome:_1	GeneMark.hmm3	intron	8944949	8945081	.	-	0	ID=g389.t2.intron5;Parent=g389.t2;
OY759168.1_Sturmia_bella_genome_assembly,_chromosome:_1	GeneMark.hmm3	CDS	8945082	8945352	.	-	0	ID=g389.t2.CDS6;Parent=g389.t2;
OY759168.1_Sturmia_bella_genome_assembly,_chromosome:_1	GeneMark.hmm3	exon	8945082	8945352	0	-	.	ID=g389.t2.exon6;Parent=g389.t2;
OY759168.1_Sturmia_bella_genome_assembly,_chromosome:_1	GeneMark.hmm3	intron	8945353	8945959	.	-	0	ID=g389.t2.intron6;Parent=g389.t2;
OY759168.1_Sturmia_bella_genome_assembly,_chromosome:_1	GeneMark.hmm3	CDS	8945960	8946265	.	-	0	ID=g389.t2.CDS7;Parent=g389.t2;
OY759168.1_Sturmia_bella_genome_assembly,_chromosome:_1	GeneMark.hmm3	exon	8945960	8946265	0	-	.	ID=g389.t2.exon7;Parent=g389.t2;
OY759168.1_Sturmia_bella_genome_assembly,_chromosome:_1	GeneMark.hmm3	start_codon	8946263	8946265	.	-	0	ID=g389.t2.start1;Parent=g389.t2;
OY759168.1_Sturmia_bella_genome_assembly,_chromosome:_1	AUGUSTUS	gene	8951785	8957969	.	+	.	ID=g390;
OY759168.1_Sturmia_bella_genome_assembly,_chromosome:_1	AUGUSTUS	mRNA	8951785	8957969	1	+	.	ID=g390.t1;Parent=g390;
OY759168.1_Sturmia_bella_genome_assembly,_chromosome:_1	AUGUSTUS	start_codon	8951785	8951787	.	+	0	ID=g390.t1.start1;Parent=g390.t1;
OY759168.1_Sturmia_bella_genome_assembly,_chromosome:_1	AUGUSTUS	CDS	8951785	8951926	1	+	0	ID=g390.t1.CDS1;Parent=g390.t1;
OY759168.1_Sturmia_bella_genome_assembly,_chromosome:_1	AUGUSTUS	exon	8951785	8951926	.	+	.	ID=g390.t1.exon1;Parent=g390.t1;
OY759168.1_Sturmia_bella_genome_assembly,_chromosome:_1	AUGUSTUS	intron	8951927	8951997	1	+	.	ID=g390.t1.intron1;Parent=g390.t1;
OY759168.1_Sturmia_bella_genome_assembly,_chromosome:_1	AUGUSTUS	CDS	8951998	8952178	1	+	2	ID=g390.t1.CDS2;Parent=g390.t1;
OY759168.1_Sturmia_bella_genome_assembly,_chromosome:_1	AUGUSTUS	exon	8951998	8952178	.	+	.	ID=g390.t1.exon2;Parent=g390.t1;
OY759168.1_Sturmia_bella_genome_assembly,_chromosome:_1	AUGUSTUS	intron	8952179	8957326	1	+	.	ID=g390.t1.intron2;Parent=g390.t1;
OY759168.1_Sturmia_bella_genome_assembly,_chromosome:_1	AUGUSTUS	CDS	8957327	8957969	1	+	1	ID=g390.t1.CDS3;Parent=g390.t1;
OY759168.1_Sturmia_bella_genome_assembly,_chromosome:_1	AUGUSTUS	exon	8957327	8957969	.	+	.	ID=g390.t1.exon3;Parent=g390.t1;
OY759168.1_Sturmia_bella_genome_assembly,_chromosome:_1	AUGUSTUS	stop_codon	8957967	8957969	.	+	0	ID=g390.t1.stop1;Parent=g390.t1;
OY759168.1_Sturmia_bella_genome_assembly,_chromosome:_1	AUGUSTUS	gene	8959853	8962641	.	-	.	ID=g391;
OY759168.1_Sturmia_bella_genome_assembly,_chromosome:_1	AUGUSTUS	mRNA	8959853	8962641	1	-	.	ID=g391.t1;Parent=g391;
OY759168.1_Sturmia_bella_genome_assembly,_chromosome:_1	AUGUSTUS	stop_codon	8959853	8959855	.	-	0	ID=g391.t1.stop1;Parent=g391.t1;
OY759168.1_Sturmia_bella_genome_assembly,_chromosome:_1	AUGUSTUS	CDS	8959853	8960369	1	-	1	ID=g391.t1.CDS1;Parent=g391.t1;
OY759168.1_Sturmia_bella_genome_assembly,_chromosome:_1	AUGUSTUS	exon	8959853	8960369	.	-	.	ID=g391.t1.exon1;Parent=g391.t1;
OY759168.1_Sturmia_bella_genome_assembly,_chromosome:_1	AUGUSTUS	intron	8960370	8962036	1	-	.	ID=g391.t1.intron1;Parent=g391.t1;
OY759168.1_Sturmia_bella_genome_assembly,_chromosome:_1	AUGUSTUS	CDS	8962037	8962641	1	-	0	ID=g391.t1.CDS2;Parent=g391.t1;
OY759168.1_Sturmia_bella_genome_assembly,_chromosome:_1	AUGUSTUS	exon	8962037	8962641	.	-	.	ID=g391.t1.exon2;Parent=g391.t1;
OY759168.1_Sturmia_bella_genome_assembly,_chromosome:_1	AUGUSTUS	start_codon	8962639	8962641	.	-	0	ID=g391.t1.start1;Parent=g391.t1;
OY759168.1_Sturmia_bella_genome_assembly,_chromosome:_1	AUGUSTUS	gene	8973785	8975322	.	-	.	ID=g392;
OY759168.1_Sturmia_bella_genome_assembly,_chromosome:_1	AUGUSTUS	mRNA	8973785	8975322	0.81	-	.	ID=g392.t1;Parent=g392;
OY759168.1_Sturmia_bella_genome_assembly,_chromosome:_1	AUGUSTUS	stop_codon	8973785	8973787	.	-	0	ID=g392.t1.stop1;Parent=g392.t1;
OY759168.1_Sturmia_bella_genome_assembly,_chromosome:_1	AUGUSTUS	CDS	8973785	8973978	0.97	-	2	ID=g392.t1.CDS1;Parent=g392.t1;
OY759168.1_Sturmia_bella_genome_assembly,_chromosome:_1	AUGUSTUS	exon	8973785	8973978	.	-	.	ID=g392.t1.exon1;Parent=g392.t1;
OY759168.1_Sturmia_bella_genome_assembly,_chromosome:_1	AUGUSTUS	intron	8973979	8974040	1	-	.	ID=g392.t1.intron1;Parent=g392.t1;
OY759168.1_Sturmia_bella_genome_assembly,_chromosome:_1	AUGUSTUS	CDS	8974041	8974482	1	-	0	ID=g392.t1.CDS2;Parent=g392.t1;
OY759168.1_Sturmia_bella_genome_assembly,_chromosome:_1	AUGUSTUS	exon	8974041	8974482	.	-	.	ID=g392.t1.exon2;Parent=g392.t1;
OY759168.1_Sturmia_bella_genome_assembly,_chromosome:_1	AUGUSTUS	intron	8974483	8975199	0.87	-	.	ID=g392.t1.intron2;Parent=g392.t1;
OY759168.1_Sturmia_bella_genome_assembly,_chromosome:_1	AUGUSTUS	CDS	8975200	8975322	0.82	-	0	ID=g392.t1.CDS3;Parent=g392.t1;
OY759168.1_Sturmia_bella_genome_assembly,_chromosome:_1	AUGUSTUS	exon	8975200	8975322	.	-	.	ID=g392.t1.exon3;Parent=g392.t1;
OY759168.1_Sturmia_bella_genome_assembly,_chromosome:_1	AUGUSTUS	start_codon	8975320	8975322	.	-	0	ID=g392.t1.start1;Parent=g392.t1;
OY759168.1_Sturmia_bella_genome_assembly,_chromosome:_1	AUGUSTUS	gene	9000806	9002814	.	+	.	ID=g393;
OY759168.1_Sturmia_bella_genome_assembly,_chromosome:_1	AUGUSTUS	mRNA	9000806	9002814	0.71	+	.	ID=g393.t1;Parent=g393;
OY759168.1_Sturmia_bella_genome_assembly,_chromosome:_1	AUGUSTUS	start_codon	9000806	9000808	.	+	0	ID=g393.t1.start1;Parent=g393.t1;
OY759168.1_Sturmia_bella_genome_assembly,_chromosome:_1	AUGUSTUS	CDS	9000806	9000851	0.78	+	0	ID=g393.t1.CDS1;Parent=g393.t1;
OY759168.1_Sturmia_bella_genome_assembly,_chromosome:_1	AUGUSTUS	exon	9000806	9000851	.	+	.	ID=g393.t1.exon1;Parent=g393.t1;
OY759168.1_Sturmia_bella_genome_assembly,_chromosome:_1	AUGUSTUS	intron	9000852	9001501	0.71	+	.	ID=g393.t1.intron1;Parent=g393.t1;
OY759168.1_Sturmia_bella_genome_assembly,_chromosome:_1	AUGUSTUS	CDS	9001502	9002161	0.93	+	2	ID=g393.t1.CDS2;Parent=g393.t1;
OY759168.1_Sturmia_bella_genome_assembly,_chromosome:_1	AUGUSTUS	exon	9001502	9002161	.	+	.	ID=g393.t1.exon2;Parent=g393.t1;
OY759168.1_Sturmia_bella_genome_assembly,_chromosome:_1	AUGUSTUS	intron	9002162	9002224	1	+	.	ID=g393.t1.intron2;Parent=g393.t1;
OY759168.1_Sturmia_bella_genome_assembly,_chromosome:_1	AUGUSTUS	CDS	9002225	9002814	1	+	2	ID=g393.t1.CDS3;Parent=g393.t1;
OY759168.1_Sturmia_bella_genome_assembly,_chromosome:_1	AUGUSTUS	exon	9002225	9002814	.	+	.	ID=g393.t1.exon3;Parent=g393.t1;
OY759168.1_Sturmia_bella_genome_assembly,_chromosome:_1	AUGUSTUS	stop_codon	9002812	9002814	.	+	0	ID=g393.t1.stop1;Parent=g393.t1;
OY759168.1_Sturmia_bella_genome_assembly,_chromosome:_1	GeneMark.hmm3	mRNA	9001570	9002814	.	+	.	ID=g393.t2;Parent=g393;
OY759168.1_Sturmia_bella_genome_assembly,_chromosome:_1	GeneMark.hmm3	start_codon	9001570	9001572	.	+	0	ID=g393.t2.start1;Parent=g393.t2;
OY759168.1_Sturmia_bella_genome_assembly,_chromosome:_1	GeneMark.hmm3	CDS	9001570	9002161	.	+	0	ID=g393.t2.CDS1;Parent=g393.t2;
OY759168.1_Sturmia_bella_genome_assembly,_chromosome:_1	GeneMark.hmm3	exon	9001570	9002161	0	+	.	ID=g393.t2.exon1;Parent=g393.t2;
OY759168.1_Sturmia_bella_genome_assembly,_chromosome:_1	GeneMark.hmm3	intron	9002162	9002224	.	+	2	ID=g393.t2.intron1;Parent=g393.t2;
OY759168.1_Sturmia_bella_genome_assembly,_chromosome:_1	GeneMark.hmm3	CDS	9002225	9002814	.	+	2	ID=g393.t2.CDS2;Parent=g393.t2;
OY759168.1_Sturmia_bella_genome_assembly,_chromosome:_1	GeneMark.hmm3	exon	9002225	9002814	0	+	.	ID=g393.t2.exon2;Parent=g393.t2;
OY759168.1_Sturmia_bella_genome_assembly,_chromosome:_1	GeneMark.hmm3	stop_codon	9002812	9002814	.	+	0	ID=g393.t2.stop1;Parent=g393.t2;
OY759168.1_Sturmia_bella_genome_assembly,_chromosome:_1	AUGUSTUS	gene	9020232	9035532	.	-	.	ID=g394;
OY759168.1_Sturmia_bella_genome_assembly,_chromosome:_1	AUGUSTUS	mRNA	9020232	9035532	0.38	-	.	ID=g394.t1;Parent=g394;
OY759168.1_Sturmia_bella_genome_assembly,_chromosome:_1	AUGUSTUS	stop_codon	9020232	9020234	.	-	0	ID=g394.t1.stop1;Parent=g394.t1;
OY759168.1_Sturmia_bella_genome_assembly,_chromosome:_1	AUGUSTUS	CDS	9020232	9020614	1	-	2	ID=g394.t1.CDS1;Parent=g394.t1;
OY759168.1_Sturmia_bella_genome_assembly,_chromosome:_1	AUGUSTUS	exon	9020232	9020614	.	-	.	ID=g394.t1.exon1;Parent=g394.t1;
OY759168.1_Sturmia_bella_genome_assembly,_chromosome:_1	AUGUSTUS	intron	9020615	9030515	1	-	.	ID=g394.t1.intron1;Parent=g394.t1;
OY759168.1_Sturmia_bella_genome_assembly,_chromosome:_1	AUGUSTUS	CDS	9030516	9031483	1	-	1	ID=g394.t1.CDS2;Parent=g394.t1;
OY759168.1_Sturmia_bella_genome_assembly,_chromosome:_1	AUGUSTUS	exon	9030516	9031483	.	-	.	ID=g394.t1.exon2;Parent=g394.t1;
OY759168.1_Sturmia_bella_genome_assembly,_chromosome:_1	AUGUSTUS	intron	9031484	9031537	1	-	.	ID=g394.t1.intron2;Parent=g394.t1;
OY759168.1_Sturmia_bella_genome_assembly,_chromosome:_1	AUGUSTUS	CDS	9031538	9031980	1	-	0	ID=g394.t1.CDS3;Parent=g394.t1;
OY759168.1_Sturmia_bella_genome_assembly,_chromosome:_1	AUGUSTUS	exon	9031538	9031980	.	-	.	ID=g394.t1.exon3;Parent=g394.t1;
OY759168.1_Sturmia_bella_genome_assembly,_chromosome:_1	AUGUSTUS	intron	9031981	9032045	1	-	.	ID=g394.t1.intron3;Parent=g394.t1;
OY759168.1_Sturmia_bella_genome_assembly,_chromosome:_1	AUGUSTUS	CDS	9032046	9032213	1	-	0	ID=g394.t1.CDS4;Parent=g394.t1;
OY759168.1_Sturmia_bella_genome_assembly,_chromosome:_1	AUGUSTUS	exon	9032046	9032213	.	-	.	ID=g394.t1.exon4;Parent=g394.t1;
OY759168.1_Sturmia_bella_genome_assembly,_chromosome:_1	AUGUSTUS	intron	9032214	9032744	1	-	.	ID=g394.t1.intron4;Parent=g394.t1;
OY759168.1_Sturmia_bella_genome_assembly,_chromosome:_1	AUGUSTUS	CDS	9032745	9032841	1	-	1	ID=g394.t1.CDS5;Parent=g394.t1;
OY759168.1_Sturmia_bella_genome_assembly,_chromosome:_1	AUGUSTUS	exon	9032745	9032841	.	-	.	ID=g394.t1.exon5;Parent=g394.t1;
OY759168.1_Sturmia_bella_genome_assembly,_chromosome:_1	AUGUSTUS	intron	9032842	9034522	1	-	.	ID=g394.t1.intron5;Parent=g394.t1;
OY759168.1_Sturmia_bella_genome_assembly,_chromosome:_1	AUGUSTUS	CDS	9034523	9034740	0.95	-	0	ID=g394.t1.CDS6;Parent=g394.t1;
OY759168.1_Sturmia_bella_genome_assembly,_chromosome:_1	AUGUSTUS	exon	9034523	9034740	.	-	.	ID=g394.t1.exon6;Parent=g394.t1;
OY759168.1_Sturmia_bella_genome_assembly,_chromosome:_1	AUGUSTUS	intron	9034741	9035529	0.47	-	.	ID=g394.t1.intron6;Parent=g394.t1;
OY759168.1_Sturmia_bella_genome_assembly,_chromosome:_1	AUGUSTUS	CDS	9035530	9035532	0.38	-	0	ID=g394.t1.CDS7;Parent=g394.t1;
OY759168.1_Sturmia_bella_genome_assembly,_chromosome:_1	AUGUSTUS	exon	9035530	9035532	.	-	.	ID=g394.t1.exon7;Parent=g394.t1;
OY759168.1_Sturmia_bella_genome_assembly,_chromosome:_1	AUGUSTUS	start_codon	9035530	9035532	.	-	0	ID=g394.t1.start1;Parent=g394.t1;
OY759168.1_Sturmia_bella_genome_assembly,_chromosome:_1	AUGUSTUS	mRNA	9030460	9034686	0.96	-	.	ID=g394.t2;Parent=g394;
OY759168.1_Sturmia_bella_genome_assembly,_chromosome:_1	AUGUSTUS	stop_codon	9030460	9030462	.	-	0	ID=g394.t2.stop1;Parent=g394.t2;
OY759168.1_Sturmia_bella_genome_assembly,_chromosome:_1	AUGUSTUS	CDS	9030460	9031533	0.96	-	0	ID=g394.t2.CDS1;Parent=g394.t2;
OY759168.1_Sturmia_bella_genome_assembly,_chromosome:_1	AUGUSTUS	exon	9030460	9031533	.	-	.	ID=g394.t2.exon1;Parent=g394.t2;
OY759168.1_Sturmia_bella_genome_assembly,_chromosome:_1	AUGUSTUS	intron	9031534	9032045	1	-	.	ID=g394.t2.intron1;Parent=g394.t2;
OY759168.1_Sturmia_bella_genome_assembly,_chromosome:_1	AUGUSTUS	CDS	9032046	9032213	1	-	0	ID=g394.t2.CDS2;Parent=g394.t2;
OY759168.1_Sturmia_bella_genome_assembly,_chromosome:_1	AUGUSTUS	exon	9032046	9032213	.	-	.	ID=g394.t2.exon2;Parent=g394.t2;
OY759168.1_Sturmia_bella_genome_assembly,_chromosome:_1	AUGUSTUS	intron	9032214	9032744	1	-	.	ID=g394.t2.intron2;Parent=g394.t2;
OY759168.1_Sturmia_bella_genome_assembly,_chromosome:_1	AUGUSTUS	CDS	9032745	9032841	1	-	1	ID=g394.t2.CDS3;Parent=g394.t2;
OY759168.1_Sturmia_bella_genome_assembly,_chromosome:_1	AUGUSTUS	exon	9032745	9032841	.	-	.	ID=g394.t2.exon3;Parent=g394.t2;
OY759168.1_Sturmia_bella_genome_assembly,_chromosome:_1	AUGUSTUS	intron	9032842	9034522	1	-	.	ID=g394.t2.intron3;Parent=g394.t2;
OY759168.1_Sturmia_bella_genome_assembly,_chromosome:_1	AUGUSTUS	CDS	9034523	9034686	1	-	0	ID=g394.t2.CDS4;Parent=g394.t2;
OY759168.1_Sturmia_bella_genome_assembly,_chromosome:_1	AUGUSTUS	exon	9034523	9034686	.	-	.	ID=g394.t2.exon4;Parent=g394.t2;
OY759168.1_Sturmia_bella_genome_assembly,_chromosome:_1	AUGUSTUS	start_codon	9034684	9034686	.	-	0	ID=g394.t2.start1;Parent=g394.t2;
OY759168.1_Sturmia_bella_genome_assembly,_chromosome:_1	AUGUSTUS	mRNA	9031534	9034686	1	-	.	ID=g394.t3;Parent=g394;
OY759168.1_Sturmia_bella_genome_assembly,_chromosome:_1	AUGUSTUS	stop_codon	9031534	9031536	.	-	0	ID=g394.t3.stop1;Parent=g394.t3;
OY759168.1_Sturmia_bella_genome_assembly,_chromosome:_1	AUGUSTUS	CDS	9031534	9031980	1	-	0	ID=g394.t3.CDS1;Parent=g394.t3;
OY759168.1_Sturmia_bella_genome_assembly,_chromosome:_1	AUGUSTUS	exon	9031534	9031980	.	-	.	ID=g394.t3.exon1;Parent=g394.t3;
OY759168.1_Sturmia_bella_genome_assembly,_chromosome:_1	AUGUSTUS	intron	9031981	9032045	1	-	.	ID=g394.t3.intron1;Parent=g394.t3;
OY759168.1_Sturmia_bella_genome_assembly,_chromosome:_1	AUGUSTUS	CDS	9032046	9032213	1	-	0	ID=g394.t3.CDS2;Parent=g394.t3;
OY759168.1_Sturmia_bella_genome_assembly,_chromosome:_1	AUGUSTUS	exon	9032046	9032213	.	-	.	ID=g394.t3.exon2;Parent=g394.t3;
OY759168.1_Sturmia_bella_genome_assembly,_chromosome:_1	AUGUSTUS	intron	9032214	9032744	1	-	.	ID=g394.t3.intron2;Parent=g394.t3;
OY759168.1_Sturmia_bella_genome_assembly,_chromosome:_1	AUGUSTUS	CDS	9032745	9032841	1	-	1	ID=g394.t3.CDS3;Parent=g394.t3;
OY759168.1_Sturmia_bella_genome_assembly,_chromosome:_1	AUGUSTUS	exon	9032745	9032841	.	-	.	ID=g394.t3.exon3;Parent=g394.t3;
OY759168.1_Sturmia_bella_genome_assembly,_chromosome:_1	AUGUSTUS	intron	9032842	9034522	1	-	.	ID=g394.t3.intron3;Parent=g394.t3;
OY759168.1_Sturmia_bella_genome_assembly,_chromosome:_1	AUGUSTUS	CDS	9034523	9034686	1	-	0	ID=g394.t3.CDS4;Parent=g394.t3;
OY759168.1_Sturmia_bella_genome_assembly,_chromosome:_1	AUGUSTUS	exon	9034523	9034686	.	-	.	ID=g394.t3.exon4;Parent=g394.t3;
OY759168.1_Sturmia_bella_genome_assembly,_chromosome:_1	AUGUSTUS	start_codon	9034684	9034686	.	-	0	ID=g394.t3.start1;Parent=g394.t3;
OY759168.1_Sturmia_bella_genome_assembly,_chromosome:_1	AUGUSTUS	gene	9067987	9071506	.	+	.	ID=g395;
OY759168.1_Sturmia_bella_genome_assembly,_chromosome:_1	AUGUSTUS	mRNA	9067987	9071506	1	+	.	ID=g395.t1;Parent=g395;
OY759168.1_Sturmia_bella_genome_assembly,_chromosome:_1	AUGUSTUS	start_codon	9067987	9067989	.	+	0	ID=g395.t1.start1;Parent=g395.t1;
OY759168.1_Sturmia_bella_genome_assembly,_chromosome:_1	AUGUSTUS	CDS	9067987	9068119	1	+	0	ID=g395.t1.CDS1;Parent=g395.t1;
OY759168.1_Sturmia_bella_genome_assembly,_chromosome:_1	AUGUSTUS	exon	9067987	9068119	.	+	.	ID=g395.t1.exon1;Parent=g395.t1;
OY759168.1_Sturmia_bella_genome_assembly,_chromosome:_1	AUGUSTUS	intron	9068120	9069624	1	+	.	ID=g395.t1.intron1;Parent=g395.t1;
OY759168.1_Sturmia_bella_genome_assembly,_chromosome:_1	AUGUSTUS	CDS	9069625	9069710	1	+	2	ID=g395.t1.CDS2;Parent=g395.t1;
OY759168.1_Sturmia_bella_genome_assembly,_chromosome:_1	AUGUSTUS	exon	9069625	9069710	.	+	.	ID=g395.t1.exon2;Parent=g395.t1;
OY759168.1_Sturmia_bella_genome_assembly,_chromosome:_1	AUGUSTUS	intron	9069711	9069950	1	+	.	ID=g395.t1.intron2;Parent=g395.t1;
OY759168.1_Sturmia_bella_genome_assembly,_chromosome:_1	AUGUSTUS	CDS	9069951	9070169	1	+	0	ID=g395.t1.CDS3;Parent=g395.t1;
OY759168.1_Sturmia_bella_genome_assembly,_chromosome:_1	AUGUSTUS	exon	9069951	9070169	.	+	.	ID=g395.t1.exon3;Parent=g395.t1;
OY759168.1_Sturmia_bella_genome_assembly,_chromosome:_1	AUGUSTUS	intron	9070170	9071311	1	+	.	ID=g395.t1.intron3;Parent=g395.t1;
OY759168.1_Sturmia_bella_genome_assembly,_chromosome:_1	AUGUSTUS	CDS	9071312	9071506	1	+	0	ID=g395.t1.CDS4;Parent=g395.t1;
OY759168.1_Sturmia_bella_genome_assembly,_chromosome:_1	AUGUSTUS	exon	9071312	9071506	.	+	.	ID=g395.t1.exon4;Parent=g395.t1;
OY759168.1_Sturmia_bella_genome_assembly,_chromosome:_1	AUGUSTUS	stop_codon	9071504	9071506	.	+	0	ID=g395.t1.stop1;Parent=g395.t1;
OY759168.1_Sturmia_bella_genome_assembly,_chromosome:_1	AUGUSTUS	gene	9071864	9084564	.	-	.	ID=g396;
OY759168.1_Sturmia_bella_genome_assembly,_chromosome:_1	AUGUSTUS	mRNA	9071864	9084564	0.58	-	.	ID=g396.t1;Parent=g396;
OY759168.1_Sturmia_bella_genome_assembly,_chromosome:_1	AUGUSTUS	stop_codon	9071864	9071866	.	-	0	ID=g396.t1.stop1;Parent=g396.t1;
OY759168.1_Sturmia_bella_genome_assembly,_chromosome:_1	AUGUSTUS	CDS	9071864	9071992	1	-	0	ID=g396.t1.CDS1;Parent=g396.t1;
OY759168.1_Sturmia_bella_genome_assembly,_chromosome:_1	AUGUSTUS	exon	9071864	9071992	.	-	.	ID=g396.t1.exon1;Parent=g396.t1;
OY759168.1_Sturmia_bella_genome_assembly,_chromosome:_1	AUGUSTUS	intron	9071993	9072065	1	-	.	ID=g396.t1.intron1;Parent=g396.t1;
OY759168.1_Sturmia_bella_genome_assembly,_chromosome:_1	AUGUSTUS	CDS	9072066	9072209	1	-	0	ID=g396.t1.CDS2;Parent=g396.t1;
OY759168.1_Sturmia_bella_genome_assembly,_chromosome:_1	AUGUSTUS	exon	9072066	9072209	.	-	.	ID=g396.t1.exon2;Parent=g396.t1;
OY759168.1_Sturmia_bella_genome_assembly,_chromosome:_1	AUGUSTUS	intron	9072210	9076412	1	-	.	ID=g396.t1.intron2;Parent=g396.t1;
OY759168.1_Sturmia_bella_genome_assembly,_chromosome:_1	AUGUSTUS	CDS	9076413	9076484	1	-	0	ID=g396.t1.CDS3;Parent=g396.t1;
OY759168.1_Sturmia_bella_genome_assembly,_chromosome:_1	AUGUSTUS	exon	9076413	9076484	.	-	.	ID=g396.t1.exon3;Parent=g396.t1;
OY759168.1_Sturmia_bella_genome_assembly,_chromosome:_1	AUGUSTUS	intron	9076485	9076690	1	-	.	ID=g396.t1.intron3;Parent=g396.t1;
OY759168.1_Sturmia_bella_genome_assembly,_chromosome:_1	AUGUSTUS	CDS	9076691	9076851	1	-	2	ID=g396.t1.CDS4;Parent=g396.t1;
OY759168.1_Sturmia_bella_genome_assembly,_chromosome:_1	AUGUSTUS	exon	9076691	9076851	.	-	.	ID=g396.t1.exon4;Parent=g396.t1;
OY759168.1_Sturmia_bella_genome_assembly,_chromosome:_1	AUGUSTUS	intron	9076852	9082839	1	-	.	ID=g396.t1.intron4;Parent=g396.t1;
OY759168.1_Sturmia_bella_genome_assembly,_chromosome:_1	AUGUSTUS	CDS	9082840	9083219	1	-	1	ID=g396.t1.CDS5;Parent=g396.t1;
OY759168.1_Sturmia_bella_genome_assembly,_chromosome:_1	AUGUSTUS	exon	9082840	9083219	.	-	.	ID=g396.t1.exon5;Parent=g396.t1;
OY759168.1_Sturmia_bella_genome_assembly,_chromosome:_1	AUGUSTUS	intron	9083220	9083484	1	-	.	ID=g396.t1.intron5;Parent=g396.t1;
OY759168.1_Sturmia_bella_genome_assembly,_chromosome:_1	AUGUSTUS	CDS	9083485	9083564	0.94	-	0	ID=g396.t1.CDS6;Parent=g396.t1;
OY759168.1_Sturmia_bella_genome_assembly,_chromosome:_1	AUGUSTUS	exon	9083485	9083564	.	-	.	ID=g396.t1.exon6;Parent=g396.t1;
OY759168.1_Sturmia_bella_genome_assembly,_chromosome:_1	AUGUSTUS	intron	9083565	9084561	0.58	-	.	ID=g396.t1.intron6;Parent=g396.t1;
OY759168.1_Sturmia_bella_genome_assembly,_chromosome:_1	AUGUSTUS	CDS	9084562	9084564	0.63	-	0	ID=g396.t1.CDS7;Parent=g396.t1;
OY759168.1_Sturmia_bella_genome_assembly,_chromosome:_1	AUGUSTUS	exon	9084562	9084564	.	-	.	ID=g396.t1.exon7;Parent=g396.t1;
OY759168.1_Sturmia_bella_genome_assembly,_chromosome:_1	AUGUSTUS	start_codon	9084562	9084564	.	-	0	ID=g396.t1.start1;Parent=g396.t1;
OY759168.1_Sturmia_bella_genome_assembly,_chromosome:_1	AUGUSTUS	gene	9139968	9163395	.	+	.	ID=g397;
OY759168.1_Sturmia_bella_genome_assembly,_chromosome:_1	AUGUSTUS	mRNA	9139968	9163395	0.99	+	.	ID=g397.t1;Parent=g397;
OY759168.1_Sturmia_bella_genome_assembly,_chromosome:_1	AUGUSTUS	start_codon	9139968	9139970	.	+	0	ID=g397.t1.start1;Parent=g397.t1;
OY759168.1_Sturmia_bella_genome_assembly,_chromosome:_1	AUGUSTUS	CDS	9139968	9140303	0.99	+	0	ID=g397.t1.CDS1;Parent=g397.t1;
OY759168.1_Sturmia_bella_genome_assembly,_chromosome:_1	AUGUSTUS	exon	9139968	9140303	.	+	.	ID=g397.t1.exon1;Parent=g397.t1;
OY759168.1_Sturmia_bella_genome_assembly,_chromosome:_1	AUGUSTUS	intron	9140304	9150691	1	+	.	ID=g397.t1.intron1;Parent=g397.t1;
OY759168.1_Sturmia_bella_genome_assembly,_chromosome:_1	AUGUSTUS	CDS	9150692	9150798	1	+	0	ID=g397.t1.CDS2;Parent=g397.t1;
OY759168.1_Sturmia_bella_genome_assembly,_chromosome:_1	AUGUSTUS	exon	9150692	9150798	.	+	.	ID=g397.t1.exon2;Parent=g397.t1;
OY759168.1_Sturmia_bella_genome_assembly,_chromosome:_1	AUGUSTUS	intron	9150799	9157939	1	+	.	ID=g397.t1.intron2;Parent=g397.t1;
OY759168.1_Sturmia_bella_genome_assembly,_chromosome:_1	AUGUSTUS	CDS	9157940	9158049	1	+	1	ID=g397.t1.CDS3;Parent=g397.t1;
OY759168.1_Sturmia_bella_genome_assembly,_chromosome:_1	AUGUSTUS	exon	9157940	9158049	.	+	.	ID=g397.t1.exon3;Parent=g397.t1;
OY759168.1_Sturmia_bella_genome_assembly,_chromosome:_1	AUGUSTUS	intron	9158050	9158441	1	+	.	ID=g397.t1.intron3;Parent=g397.t1;
OY759168.1_Sturmia_bella_genome_assembly,_chromosome:_1	AUGUSTUS	CDS	9158442	9158520	1	+	2	ID=g397.t1.CDS4;Parent=g397.t1;
OY759168.1_Sturmia_bella_genome_assembly,_chromosome:_1	AUGUSTUS	exon	9158442	9158520	.	+	.	ID=g397.t1.exon4;Parent=g397.t1;
OY759168.1_Sturmia_bella_genome_assembly,_chromosome:_1	AUGUSTUS	intron	9158521	9162569	1	+	.	ID=g397.t1.intron4;Parent=g397.t1;
OY759168.1_Sturmia_bella_genome_assembly,_chromosome:_1	AUGUSTUS	CDS	9162570	9162667	1	+	1	ID=g397.t1.CDS5;Parent=g397.t1;
OY759168.1_Sturmia_bella_genome_assembly,_chromosome:_1	AUGUSTUS	exon	9162570	9162667	.	+	.	ID=g397.t1.exon5;Parent=g397.t1;
OY759168.1_Sturmia_bella_genome_assembly,_chromosome:_1	AUGUSTUS	intron	9162668	9162735	1	+	.	ID=g397.t1.intron5;Parent=g397.t1;
OY759168.1_Sturmia_bella_genome_assembly,_chromosome:_1	AUGUSTUS	CDS	9162736	9162930	1	+	2	ID=g397.t1.CDS6;Parent=g397.t1;
OY759168.1_Sturmia_bella_genome_assembly,_chromosome:_1	AUGUSTUS	exon	9162736	9162930	.	+	.	ID=g397.t1.exon6;Parent=g397.t1;
OY759168.1_Sturmia_bella_genome_assembly,_chromosome:_1	AUGUSTUS	intron	9162931	9163008	1	+	.	ID=g397.t1.intron6;Parent=g397.t1;
OY759168.1_Sturmia_bella_genome_assembly,_chromosome:_1	AUGUSTUS	CDS	9163009	9163151	1	+	2	ID=g397.t1.CDS7;Parent=g397.t1;
OY759168.1_Sturmia_bella_genome_assembly,_chromosome:_1	AUGUSTUS	exon	9163009	9163151	.	+	.	ID=g397.t1.exon7;Parent=g397.t1;
OY759168.1_Sturmia_bella_genome_assembly,_chromosome:_1	AUGUSTUS	intron	9163152	9163233	1	+	.	ID=g397.t1.intron7;Parent=g397.t1;
OY759168.1_Sturmia_bella_genome_assembly,_chromosome:_1	AUGUSTUS	CDS	9163234	9163395	1	+	0	ID=g397.t1.CDS8;Parent=g397.t1;
OY759168.1_Sturmia_bella_genome_assembly,_chromosome:_1	AUGUSTUS	exon	9163234	9163395	.	+	.	ID=g397.t1.exon8;Parent=g397.t1;
OY759168.1_Sturmia_bella_genome_assembly,_chromosome:_1	AUGUSTUS	stop_codon	9163393	9163395	.	+	0	ID=g397.t1.stop1;Parent=g397.t1;
OY759168.1_Sturmia_bella_genome_assembly,_chromosome:_1	AUGUSTUS	mRNA	9139968	9163395	0.99	+	.	ID=g397.t2;Parent=g397;
OY759168.1_Sturmia_bella_genome_assembly,_chromosome:_1	AUGUSTUS	start_codon	9139968	9139970	.	+	0	ID=g397.t2.start1;Parent=g397.t2;
OY759168.1_Sturmia_bella_genome_assembly,_chromosome:_1	AUGUSTUS	CDS	9139968	9140285	0.99	+	0	ID=g397.t2.CDS1;Parent=g397.t2;
OY759168.1_Sturmia_bella_genome_assembly,_chromosome:_1	AUGUSTUS	exon	9139968	9140285	.	+	.	ID=g397.t2.exon1;Parent=g397.t2;
OY759168.1_Sturmia_bella_genome_assembly,_chromosome:_1	AUGUSTUS	intron	9140286	9150691	1	+	.	ID=g397.t2.intron1;Parent=g397.t2;
OY759168.1_Sturmia_bella_genome_assembly,_chromosome:_1	AUGUSTUS	CDS	9150692	9150798	1	+	0	ID=g397.t2.CDS2;Parent=g397.t2;
OY759168.1_Sturmia_bella_genome_assembly,_chromosome:_1	AUGUSTUS	exon	9150692	9150798	.	+	.	ID=g397.t2.exon2;Parent=g397.t2;
OY759168.1_Sturmia_bella_genome_assembly,_chromosome:_1	AUGUSTUS	intron	9150799	9157939	1	+	.	ID=g397.t2.intron2;Parent=g397.t2;
OY759168.1_Sturmia_bella_genome_assembly,_chromosome:_1	AUGUSTUS	CDS	9157940	9158049	1	+	1	ID=g397.t2.CDS3;Parent=g397.t2;
OY759168.1_Sturmia_bella_genome_assembly,_chromosome:_1	AUGUSTUS	exon	9157940	9158049	.	+	.	ID=g397.t2.exon3;Parent=g397.t2;
OY759168.1_Sturmia_bella_genome_assembly,_chromosome:_1	AUGUSTUS	intron	9158050	9158441	1	+	.	ID=g397.t2.intron3;Parent=g397.t2;
OY759168.1_Sturmia_bella_genome_assembly,_chromosome:_1	AUGUSTUS	CDS	9158442	9158520	1	+	2	ID=g397.t2.CDS4;Parent=g397.t2;
OY759168.1_Sturmia_bella_genome_assembly,_chromosome:_1	AUGUSTUS	exon	9158442	9158520	.	+	.	ID=g397.t2.exon4;Parent=g397.t2;
OY759168.1_Sturmia_bella_genome_assembly,_chromosome:_1	AUGUSTUS	intron	9158521	9162569	1	+	.	ID=g397.t2.intron4;Parent=g397.t2;
OY759168.1_Sturmia_bella_genome_assembly,_chromosome:_1	AUGUSTUS	CDS	9162570	9162667	1	+	1	ID=g397.t2.CDS5;Parent=g397.t2;
OY759168.1_Sturmia_bella_genome_assembly,_chromosome:_1	AUGUSTUS	exon	9162570	9162667	.	+	.	ID=g397.t2.exon5;Parent=g397.t2;
OY759168.1_Sturmia_bella_genome_assembly,_chromosome:_1	AUGUSTUS	intron	9162668	9162735	1	+	.	ID=g397.t2.intron5;Parent=g397.t2;
OY759168.1_Sturmia_bella_genome_assembly,_chromosome:_1	AUGUSTUS	CDS	9162736	9162930	1	+	2	ID=g397.t2.CDS6;Parent=g397.t2;
OY759168.1_Sturmia_bella_genome_assembly,_chromosome:_1	AUGUSTUS	exon	9162736	9162930	.	+	.	ID=g397.t2.exon6;Parent=g397.t2;
OY759168.1_Sturmia_bella_genome_assembly,_chromosome:_1	AUGUSTUS	intron	9162931	9163008	1	+	.	ID=g397.t2.intron6;Parent=g397.t2;
OY759168.1_Sturmia_bella_genome_assembly,_chromosome:_1	AUGUSTUS	CDS	9163009	9163151	1	+	2	ID=g397.t2.CDS7;Parent=g397.t2;
OY759168.1_Sturmia_bella_genome_assembly,_chromosome:_1	AUGUSTUS	exon	9163009	9163151	.	+	.	ID=g397.t2.exon7;Parent=g397.t2;
OY759168.1_Sturmia_bella_genome_assembly,_chromosome:_1	AUGUSTUS	intron	9163152	9163233	1	+	.	ID=g397.t2.intron7;Parent=g397.t2;
OY759168.1_Sturmia_bella_genome_assembly,_chromosome:_1	AUGUSTUS	CDS	9163234	9163395	1	+	0	ID=g397.t2.CDS8;Parent=g397.t2;
OY759168.1_Sturmia_bella_genome_assembly,_chromosome:_1	AUGUSTUS	exon	9163234	9163395	.	+	.	ID=g397.t2.exon8;Parent=g397.t2;
OY759168.1_Sturmia_bella_genome_assembly,_chromosome:_1	AUGUSTUS	stop_codon	9163393	9163395	.	+	0	ID=g397.t2.stop1;Parent=g397.t2;
OY759168.1_Sturmia_bella_genome_assembly,_chromosome:_1	AUGUSTUS	gene	9214263	9222399	.	+	.	ID=g398;
OY759168.1_Sturmia_bella_genome_assembly,_chromosome:_1	AUGUSTUS	mRNA	9214263	9222399	0.8	+	.	ID=g398.t1;Parent=g398;
OY759168.1_Sturmia_bella_genome_assembly,_chromosome:_1	AUGUSTUS	start_codon	9214263	9214265	.	+	0	ID=g398.t1.start1;Parent=g398.t1;
OY759168.1_Sturmia_bella_genome_assembly,_chromosome:_1	AUGUSTUS	CDS	9214263	9214447	0.8	+	0	ID=g398.t1.CDS1;Parent=g398.t1;
OY759168.1_Sturmia_bella_genome_assembly,_chromosome:_1	AUGUSTUS	exon	9214263	9214447	.	+	.	ID=g398.t1.exon1;Parent=g398.t1;
OY759168.1_Sturmia_bella_genome_assembly,_chromosome:_1	AUGUSTUS	intron	9214448	9215521	1	+	.	ID=g398.t1.intron1;Parent=g398.t1;
OY759168.1_Sturmia_bella_genome_assembly,_chromosome:_1	AUGUSTUS	CDS	9215522	9215632	1	+	1	ID=g398.t1.CDS2;Parent=g398.t1;
OY759168.1_Sturmia_bella_genome_assembly,_chromosome:_1	AUGUSTUS	exon	9215522	9215632	.	+	.	ID=g398.t1.exon2;Parent=g398.t1;
OY759168.1_Sturmia_bella_genome_assembly,_chromosome:_1	AUGUSTUS	intron	9215633	9215692	1	+	.	ID=g398.t1.intron2;Parent=g398.t1;
OY759168.1_Sturmia_bella_genome_assembly,_chromosome:_1	AUGUSTUS	CDS	9215693	9216449	1	+	1	ID=g398.t1.CDS3;Parent=g398.t1;
OY759168.1_Sturmia_bella_genome_assembly,_chromosome:_1	AUGUSTUS	exon	9215693	9216449	.	+	.	ID=g398.t1.exon3;Parent=g398.t1;
OY759168.1_Sturmia_bella_genome_assembly,_chromosome:_1	AUGUSTUS	intron	9216450	9216504	1	+	.	ID=g398.t1.intron3;Parent=g398.t1;
OY759168.1_Sturmia_bella_genome_assembly,_chromosome:_1	AUGUSTUS	CDS	9216505	9216834	1	+	0	ID=g398.t1.CDS4;Parent=g398.t1;
OY759168.1_Sturmia_bella_genome_assembly,_chromosome:_1	AUGUSTUS	exon	9216505	9216834	.	+	.	ID=g398.t1.exon4;Parent=g398.t1;
OY759168.1_Sturmia_bella_genome_assembly,_chromosome:_1	AUGUSTUS	intron	9216835	9219758	1	+	.	ID=g398.t1.intron4;Parent=g398.t1;
OY759168.1_Sturmia_bella_genome_assembly,_chromosome:_1	AUGUSTUS	CDS	9219759	9220410	1	+	0	ID=g398.t1.CDS5;Parent=g398.t1;
OY759168.1_Sturmia_bella_genome_assembly,_chromosome:_1	AUGUSTUS	exon	9219759	9220410	.	+	.	ID=g398.t1.exon5;Parent=g398.t1;
OY759168.1_Sturmia_bella_genome_assembly,_chromosome:_1	AUGUSTUS	intron	9220411	9220519	1	+	.	ID=g398.t1.intron5;Parent=g398.t1;
OY759168.1_Sturmia_bella_genome_assembly,_chromosome:_1	AUGUSTUS	CDS	9220520	9220564	1	+	2	ID=g398.t1.CDS6;Parent=g398.t1;
OY759168.1_Sturmia_bella_genome_assembly,_chromosome:_1	AUGUSTUS	exon	9220520	9220564	.	+	.	ID=g398.t1.exon6;Parent=g398.t1;
OY759168.1_Sturmia_bella_genome_assembly,_chromosome:_1	AUGUSTUS	intron	9220565	9222028	1	+	.	ID=g398.t1.intron6;Parent=g398.t1;
OY759168.1_Sturmia_bella_genome_assembly,_chromosome:_1	AUGUSTUS	CDS	9222029	9222399	1	+	2	ID=g398.t1.CDS7;Parent=g398.t1;
OY759168.1_Sturmia_bella_genome_assembly,_chromosome:_1	AUGUSTUS	exon	9222029	9222399	.	+	.	ID=g398.t1.exon7;Parent=g398.t1;
OY759168.1_Sturmia_bella_genome_assembly,_chromosome:_1	AUGUSTUS	stop_codon	9222397	9222399	.	+	0	ID=g398.t1.stop1;Parent=g398.t1;
OY759168.1_Sturmia_bella_genome_assembly,_chromosome:_1	AUGUSTUS	mRNA	9214263	9222399	0.68	+	.	ID=g398.t2;Parent=g398;
OY759168.1_Sturmia_bella_genome_assembly,_chromosome:_1	AUGUSTUS	start_codon	9214263	9214265	.	+	0	ID=g398.t2.start1;Parent=g398.t2;
OY759168.1_Sturmia_bella_genome_assembly,_chromosome:_1	AUGUSTUS	CDS	9214263	9214447	0.68	+	0	ID=g398.t2.CDS1;Parent=g398.t2;
OY759168.1_Sturmia_bella_genome_assembly,_chromosome:_1	AUGUSTUS	exon	9214263	9214447	.	+	.	ID=g398.t2.exon1;Parent=g398.t2;
OY759168.1_Sturmia_bella_genome_assembly,_chromosome:_1	AUGUSTUS	intron	9214448	9215521	1	+	.	ID=g398.t2.intron1;Parent=g398.t2;
OY759168.1_Sturmia_bella_genome_assembly,_chromosome:_1	AUGUSTUS	CDS	9215522	9215632	1	+	1	ID=g398.t2.CDS2;Parent=g398.t2;
OY759168.1_Sturmia_bella_genome_assembly,_chromosome:_1	AUGUSTUS	exon	9215522	9215632	.	+	.	ID=g398.t2.exon2;Parent=g398.t2;
OY759168.1_Sturmia_bella_genome_assembly,_chromosome:_1	AUGUSTUS	intron	9215633	9215692	1	+	.	ID=g398.t2.intron2;Parent=g398.t2;
OY759168.1_Sturmia_bella_genome_assembly,_chromosome:_1	AUGUSTUS	CDS	9215693	9216449	1	+	1	ID=g398.t2.CDS3;Parent=g398.t2;
OY759168.1_Sturmia_bella_genome_assembly,_chromosome:_1	AUGUSTUS	exon	9215693	9216449	.	+	.	ID=g398.t2.exon3;Parent=g398.t2;
OY759168.1_Sturmia_bella_genome_assembly,_chromosome:_1	AUGUSTUS	intron	9216450	9216504	1	+	.	ID=g398.t2.intron3;Parent=g398.t2;
OY759168.1_Sturmia_bella_genome_assembly,_chromosome:_1	AUGUSTUS	CDS	9216505	9216834	1	+	0	ID=g398.t2.CDS4;Parent=g398.t2;
OY759168.1_Sturmia_bella_genome_assembly,_chromosome:_1	AUGUSTUS	exon	9216505	9216834	.	+	.	ID=g398.t2.exon4;Parent=g398.t2;
OY759168.1_Sturmia_bella_genome_assembly,_chromosome:_1	AUGUSTUS	intron	9216835	9219758	1	+	.	ID=g398.t2.intron4;Parent=g398.t2;
OY759168.1_Sturmia_bella_genome_assembly,_chromosome:_1	AUGUSTUS	CDS	9219759	9220410	1	+	0	ID=g398.t2.CDS5;Parent=g398.t2;
OY759168.1_Sturmia_bella_genome_assembly,_chromosome:_1	AUGUSTUS	exon	9219759	9220410	.	+	.	ID=g398.t2.exon5;Parent=g398.t2;
OY759168.1_Sturmia_bella_genome_assembly,_chromosome:_1	AUGUSTUS	intron	9220411	9222028	1	+	.	ID=g398.t2.intron5;Parent=g398.t2;
OY759168.1_Sturmia_bella_genome_assembly,_chromosome:_1	AUGUSTUS	CDS	9222029	9222399	1	+	2	ID=g398.t2.CDS6;Parent=g398.t2;
OY759168.1_Sturmia_bella_genome_assembly,_chromosome:_1	AUGUSTUS	exon	9222029	9222399	.	+	.	ID=g398.t2.exon6;Parent=g398.t2;
OY759168.1_Sturmia_bella_genome_assembly,_chromosome:_1	AUGUSTUS	stop_codon	9222397	9222399	.	+	0	ID=g398.t2.stop1;Parent=g398.t2;
OY759168.1_Sturmia_bella_genome_assembly,_chromosome:_1	AUGUSTUS	gene	9228893	9230366	.	+	.	ID=g399;
OY759168.1_Sturmia_bella_genome_assembly,_chromosome:_1	AUGUSTUS	mRNA	9228893	9230366	1	+	.	ID=g399.t1;Parent=g399;
OY759168.1_Sturmia_bella_genome_assembly,_chromosome:_1	AUGUSTUS	start_codon	9228893	9228895	.	+	0	ID=g399.t1.start1;Parent=g399.t1;
OY759168.1_Sturmia_bella_genome_assembly,_chromosome:_1	AUGUSTUS	CDS	9228893	9229283	1	+	0	ID=g399.t1.CDS1;Parent=g399.t1;
OY759168.1_Sturmia_bella_genome_assembly,_chromosome:_1	AUGUSTUS	exon	9228893	9229283	.	+	.	ID=g399.t1.exon1;Parent=g399.t1;
OY759168.1_Sturmia_bella_genome_assembly,_chromosome:_1	AUGUSTUS	intron	9229284	9229368	1	+	.	ID=g399.t1.intron1;Parent=g399.t1;
OY759168.1_Sturmia_bella_genome_assembly,_chromosome:_1	AUGUSTUS	CDS	9229369	9230366	1	+	2	ID=g399.t1.CDS2;Parent=g399.t1;
OY759168.1_Sturmia_bella_genome_assembly,_chromosome:_1	AUGUSTUS	exon	9229369	9230366	.	+	.	ID=g399.t1.exon2;Parent=g399.t1;
OY759168.1_Sturmia_bella_genome_assembly,_chromosome:_1	AUGUSTUS	stop_codon	9230364	9230366	.	+	0	ID=g399.t1.stop1;Parent=g399.t1;
OY759168.1_Sturmia_bella_genome_assembly,_chromosome:_1	AUGUSTUS	gene	9240851	9253435	.	-	.	ID=g400;
OY759168.1_Sturmia_bella_genome_assembly,_chromosome:_1	AUGUSTUS	mRNA	9240851	9253435	1	-	.	ID=g400.t1;Parent=g400;
OY759168.1_Sturmia_bella_genome_assembly,_chromosome:_1	AUGUSTUS	stop_codon	9240851	9240853	.	-	0	ID=g400.t1.stop1;Parent=g400.t1;
OY759168.1_Sturmia_bella_genome_assembly,_chromosome:_1	AUGUSTUS	CDS	9240851	9242374	1	-	0	ID=g400.t1.CDS1;Parent=g400.t1;
OY759168.1_Sturmia_bella_genome_assembly,_chromosome:_1	AUGUSTUS	exon	9240851	9242374	.	-	.	ID=g400.t1.exon1;Parent=g400.t1;
OY759168.1_Sturmia_bella_genome_assembly,_chromosome:_1	AUGUSTUS	intron	9242375	9242434	1	-	.	ID=g400.t1.intron1;Parent=g400.t1;
OY759168.1_Sturmia_bella_genome_assembly,_chromosome:_1	AUGUSTUS	CDS	9242435	9243073	1	-	0	ID=g400.t1.CDS2;Parent=g400.t1;
OY759168.1_Sturmia_bella_genome_assembly,_chromosome:_1	AUGUSTUS	exon	9242435	9243073	.	-	.	ID=g400.t1.exon2;Parent=g400.t1;
OY759168.1_Sturmia_bella_genome_assembly,_chromosome:_1	AUGUSTUS	intron	9243074	9245043	1	-	.	ID=g400.t1.intron2;Parent=g400.t1;
OY759168.1_Sturmia_bella_genome_assembly,_chromosome:_1	AUGUSTUS	CDS	9245044	9245319	1	-	0	ID=g400.t1.CDS3;Parent=g400.t1;
OY759168.1_Sturmia_bella_genome_assembly,_chromosome:_1	AUGUSTUS	exon	9245044	9245319	.	-	.	ID=g400.t1.exon3;Parent=g400.t1;
OY759168.1_Sturmia_bella_genome_assembly,_chromosome:_1	AUGUSTUS	intron	9245320	9245383	1	-	.	ID=g400.t1.intron3;Parent=g400.t1;
OY759168.1_Sturmia_bella_genome_assembly,_chromosome:_1	AUGUSTUS	CDS	9245384	9245465	1	-	1	ID=g400.t1.CDS4;Parent=g400.t1;
OY759168.1_Sturmia_bella_genome_assembly,_chromosome:_1	AUGUSTUS	exon	9245384	9245465	.	-	.	ID=g400.t1.exon4;Parent=g400.t1;
OY759168.1_Sturmia_bella_genome_assembly,_chromosome:_1	AUGUSTUS	intron	9245466	9245525	1	-	.	ID=g400.t1.intron4;Parent=g400.t1;
OY759168.1_Sturmia_bella_genome_assembly,_chromosome:_1	AUGUSTUS	CDS	9245526	9245695	1	-	0	ID=g400.t1.CDS5;Parent=g400.t1;
OY759168.1_Sturmia_bella_genome_assembly,_chromosome:_1	AUGUSTUS	exon	9245526	9245695	.	-	.	ID=g400.t1.exon5;Parent=g400.t1;
OY759168.1_Sturmia_bella_genome_assembly,_chromosome:_1	AUGUSTUS	intron	9245696	9245759	1	-	.	ID=g400.t1.intron5;Parent=g400.t1;
OY759168.1_Sturmia_bella_genome_assembly,_chromosome:_1	AUGUSTUS	CDS	9245760	9245875	1	-	2	ID=g400.t1.CDS6;Parent=g400.t1;
OY759168.1_Sturmia_bella_genome_assembly,_chromosome:_1	AUGUSTUS	exon	9245760	9245875	.	-	.	ID=g400.t1.exon6;Parent=g400.t1;
OY759168.1_Sturmia_bella_genome_assembly,_chromosome:_1	AUGUSTUS	intron	9245876	9245947	1	-	.	ID=g400.t1.intron6;Parent=g400.t1;
OY759168.1_Sturmia_bella_genome_assembly,_chromosome:_1	AUGUSTUS	CDS	9245948	9246308	1	-	0	ID=g400.t1.CDS7;Parent=g400.t1;
OY759168.1_Sturmia_bella_genome_assembly,_chromosome:_1	AUGUSTUS	exon	9245948	9246308	.	-	.	ID=g400.t1.exon7;Parent=g400.t1;
OY759168.1_Sturmia_bella_genome_assembly,_chromosome:_1	AUGUSTUS	intron	9246309	9246371	1	-	.	ID=g400.t1.intron7;Parent=g400.t1;
OY759168.1_Sturmia_bella_genome_assembly,_chromosome:_1	AUGUSTUS	CDS	9246372	9246517	1	-	2	ID=g400.t1.CDS8;Parent=g400.t1;
OY759168.1_Sturmia_bella_genome_assembly,_chromosome:_1	AUGUSTUS	exon	9246372	9246517	.	-	.	ID=g400.t1.exon8;Parent=g400.t1;
OY759168.1_Sturmia_bella_genome_assembly,_chromosome:_1	AUGUSTUS	intron	9246518	9246577	1	-	.	ID=g400.t1.intron8;Parent=g400.t1;
OY759168.1_Sturmia_bella_genome_assembly,_chromosome:_1	AUGUSTUS	CDS	9246578	9246735	1	-	1	ID=g400.t1.CDS9;Parent=g400.t1;
OY759168.1_Sturmia_bella_genome_assembly,_chromosome:_1	AUGUSTUS	exon	9246578	9246735	.	-	.	ID=g400.t1.exon9;Parent=g400.t1;
OY759168.1_Sturmia_bella_genome_assembly,_chromosome:_1	AUGUSTUS	intron	9246736	9246796	1	-	.	ID=g400.t1.intron9;Parent=g400.t1;
OY759168.1_Sturmia_bella_genome_assembly,_chromosome:_1	AUGUSTUS	CDS	9246797	9247360	1	-	1	ID=g400.t1.CDS10;Parent=g400.t1;
OY759168.1_Sturmia_bella_genome_assembly,_chromosome:_1	AUGUSTUS	exon	9246797	9247360	.	-	.	ID=g400.t1.exon10;Parent=g400.t1;
OY759168.1_Sturmia_bella_genome_assembly,_chromosome:_1	AUGUSTUS	intron	9247361	9249190	1	-	.	ID=g400.t1.intron10;Parent=g400.t1;
OY759168.1_Sturmia_bella_genome_assembly,_chromosome:_1	AUGUSTUS	CDS	9249191	9249501	1	-	0	ID=g400.t1.CDS11;Parent=g400.t1;
OY759168.1_Sturmia_bella_genome_assembly,_chromosome:_1	AUGUSTUS	exon	9249191	9249501	.	-	.	ID=g400.t1.exon11;Parent=g400.t1;
OY759168.1_Sturmia_bella_genome_assembly,_chromosome:_1	AUGUSTUS	intron	9249502	9252796	1	-	.	ID=g400.t1.intron11;Parent=g400.t1;
OY759168.1_Sturmia_bella_genome_assembly,_chromosome:_1	AUGUSTUS	CDS	9252797	9253435	1	-	0	ID=g400.t1.CDS12;Parent=g400.t1;
OY759168.1_Sturmia_bella_genome_assembly,_chromosome:_1	AUGUSTUS	exon	9252797	9253435	.	-	.	ID=g400.t1.exon12;Parent=g400.t1;
OY759168.1_Sturmia_bella_genome_assembly,_chromosome:_1	AUGUSTUS	start_codon	9253433	9253435	.	-	0	ID=g400.t1.start1;Parent=g400.t1;
OY759168.1_Sturmia_bella_genome_assembly,_chromosome:_1	AUGUSTUS	gene	9258312	9265187	.	-	.	ID=g401;
OY759168.1_Sturmia_bella_genome_assembly,_chromosome:_1	AUGUSTUS	mRNA	9258312	9265187	1	-	.	ID=g401.t1;Parent=g401;
OY759168.1_Sturmia_bella_genome_assembly,_chromosome:_1	AUGUSTUS	stop_codon	9258312	9258314	.	-	0	ID=g401.t1.stop1;Parent=g401.t1;
OY759168.1_Sturmia_bella_genome_assembly,_chromosome:_1	AUGUSTUS	CDS	9258312	9258989	1	-	0	ID=g401.t1.CDS1;Parent=g401.t1;
OY759168.1_Sturmia_bella_genome_assembly,_chromosome:_1	AUGUSTUS	exon	9258312	9258989	.	-	.	ID=g401.t1.exon1;Parent=g401.t1;
OY759168.1_Sturmia_bella_genome_assembly,_chromosome:_1	AUGUSTUS	intron	9258990	9260475	1	-	.	ID=g401.t1.intron1;Parent=g401.t1;
OY759168.1_Sturmia_bella_genome_assembly,_chromosome:_1	AUGUSTUS	CDS	9260476	9261206	1	-	2	ID=g401.t1.CDS2;Parent=g401.t1;
OY759168.1_Sturmia_bella_genome_assembly,_chromosome:_1	AUGUSTUS	exon	9260476	9261206	.	-	.	ID=g401.t1.exon2;Parent=g401.t1;
OY759168.1_Sturmia_bella_genome_assembly,_chromosome:_1	AUGUSTUS	intron	9261207	9264925	1	-	.	ID=g401.t1.intron2;Parent=g401.t1;
OY759168.1_Sturmia_bella_genome_assembly,_chromosome:_1	AUGUSTUS	CDS	9264926	9265187	1	-	0	ID=g401.t1.CDS3;Parent=g401.t1;
OY759168.1_Sturmia_bella_genome_assembly,_chromosome:_1	AUGUSTUS	exon	9264926	9265187	.	-	.	ID=g401.t1.exon3;Parent=g401.t1;
OY759168.1_Sturmia_bella_genome_assembly,_chromosome:_1	AUGUSTUS	start_codon	9265185	9265187	.	-	0	ID=g401.t1.start1;Parent=g401.t1;
OY759168.1_Sturmia_bella_genome_assembly,_chromosome:_1	AUGUSTUS	gene	9309052	9310821	.	-	.	ID=g402;
OY759168.1_Sturmia_bella_genome_assembly,_chromosome:_1	AUGUSTUS	mRNA	9309052	9310821	1	-	.	ID=g402.t1;Parent=g402;
OY759168.1_Sturmia_bella_genome_assembly,_chromosome:_1	AUGUSTUS	stop_codon	9309052	9309054	.	-	0	ID=g402.t1.stop1;Parent=g402.t1;
OY759168.1_Sturmia_bella_genome_assembly,_chromosome:_1	AUGUSTUS	CDS	9309052	9310821	1	-	0	ID=g402.t1.CDS1;Parent=g402.t1;
OY759168.1_Sturmia_bella_genome_assembly,_chromosome:_1	AUGUSTUS	exon	9309052	9310821	.	-	.	ID=g402.t1.exon1;Parent=g402.t1;
OY759168.1_Sturmia_bella_genome_assembly,_chromosome:_1	AUGUSTUS	start_codon	9310819	9310821	.	-	0	ID=g402.t1.start1;Parent=g402.t1;
OY759168.1_Sturmia_bella_genome_assembly,_chromosome:_1	AUGUSTUS	gene	9457879	9458257	.	+	.	ID=g403;
OY759168.1_Sturmia_bella_genome_assembly,_chromosome:_1	AUGUSTUS	mRNA	9457879	9458257	0.94	+	.	ID=g403.t1;Parent=g403;
OY759168.1_Sturmia_bella_genome_assembly,_chromosome:_1	AUGUSTUS	start_codon	9457879	9457881	.	+	0	ID=g403.t1.start1;Parent=g403.t1;
OY759168.1_Sturmia_bella_genome_assembly,_chromosome:_1	AUGUSTUS	CDS	9457879	9458173	1	+	0	ID=g403.t1.CDS1;Parent=g403.t1;
OY759168.1_Sturmia_bella_genome_assembly,_chromosome:_1	AUGUSTUS	exon	9457879	9458173	.	+	.	ID=g403.t1.exon1;Parent=g403.t1;
OY759168.1_Sturmia_bella_genome_assembly,_chromosome:_1	AUGUSTUS	intron	9458174	9458237	0.94	+	.	ID=g403.t1.intron1;Parent=g403.t1;
OY759168.1_Sturmia_bella_genome_assembly,_chromosome:_1	AUGUSTUS	CDS	9458238	9458257	0.94	+	2	ID=g403.t1.CDS2;Parent=g403.t1;
OY759168.1_Sturmia_bella_genome_assembly,_chromosome:_1	AUGUSTUS	exon	9458238	9458257	.	+	.	ID=g403.t1.exon2;Parent=g403.t1;
OY759168.1_Sturmia_bella_genome_assembly,_chromosome:_1	AUGUSTUS	stop_codon	9458255	9458257	.	+	0	ID=g403.t1.stop1;Parent=g403.t1;
OY759168.1_Sturmia_bella_genome_assembly,_chromosome:_1	AUGUSTUS	gene	9499969	9547845	.	+	.	ID=g404;
OY759168.1_Sturmia_bella_genome_assembly,_chromosome:_1	AUGUSTUS	mRNA	9499969	9547845	0.12	+	.	ID=g404.t1;Parent=g404;
OY759168.1_Sturmia_bella_genome_assembly,_chromosome:_1	AUGUSTUS	start_codon	9499969	9499971	.	+	0	ID=g404.t1.start1;Parent=g404.t1;
OY759168.1_Sturmia_bella_genome_assembly,_chromosome:_1	AUGUSTUS	CDS	9499969	9500244	1	+	0	ID=g404.t1.CDS1;Parent=g404.t1;
OY759168.1_Sturmia_bella_genome_assembly,_chromosome:_1	AUGUSTUS	exon	9499969	9500244	.	+	.	ID=g404.t1.exon1;Parent=g404.t1;
OY759168.1_Sturmia_bella_genome_assembly,_chromosome:_1	AUGUSTUS	intron	9500245	9501630	1	+	.	ID=g404.t1.intron1;Parent=g404.t1;
OY759168.1_Sturmia_bella_genome_assembly,_chromosome:_1	AUGUSTUS	CDS	9501631	9502498	1	+	0	ID=g404.t1.CDS2;Parent=g404.t1;
OY759168.1_Sturmia_bella_genome_assembly,_chromosome:_1	AUGUSTUS	exon	9501631	9502498	.	+	.	ID=g404.t1.exon2;Parent=g404.t1;
OY759168.1_Sturmia_bella_genome_assembly,_chromosome:_1	AUGUSTUS	intron	9502499	9524314	0.61	+	.	ID=g404.t1.intron2;Parent=g404.t1;
OY759168.1_Sturmia_bella_genome_assembly,_chromosome:_1	AUGUSTUS	CDS	9524315	9524519	0.2	+	2	ID=g404.t1.CDS3;Parent=g404.t1;
OY759168.1_Sturmia_bella_genome_assembly,_chromosome:_1	AUGUSTUS	exon	9524315	9524519	.	+	.	ID=g404.t1.exon3;Parent=g404.t1;
OY759168.1_Sturmia_bella_genome_assembly,_chromosome:_1	AUGUSTUS	intron	9524520	9547184	0.19	+	.	ID=g404.t1.intron3;Parent=g404.t1;
OY759168.1_Sturmia_bella_genome_assembly,_chromosome:_1	AUGUSTUS	CDS	9547185	9547328	0.53	+	1	ID=g404.t1.CDS4;Parent=g404.t1;
OY759168.1_Sturmia_bella_genome_assembly,_chromosome:_1	AUGUSTUS	exon	9547185	9547328	.	+	.	ID=g404.t1.exon4;Parent=g404.t1;
OY759168.1_Sturmia_bella_genome_assembly,_chromosome:_1	AUGUSTUS	intron	9547329	9547625	0.44	+	.	ID=g404.t1.intron4;Parent=g404.t1;
OY759168.1_Sturmia_bella_genome_assembly,_chromosome:_1	AUGUSTUS	CDS	9547626	9547845	0.44	+	1	ID=g404.t1.CDS5;Parent=g404.t1;
OY759168.1_Sturmia_bella_genome_assembly,_chromosome:_1	AUGUSTUS	exon	9547626	9547845	.	+	.	ID=g404.t1.exon5;Parent=g404.t1;
OY759168.1_Sturmia_bella_genome_assembly,_chromosome:_1	AUGUSTUS	stop_codon	9547843	9547845	.	+	0	ID=g404.t1.stop1;Parent=g404.t1;
OY759168.1_Sturmia_bella_genome_assembly,_chromosome:_1	AUGUSTUS	gene	9558513	9565114	.	+	.	ID=g405;
OY759168.1_Sturmia_bella_genome_assembly,_chromosome:_1	AUGUSTUS	mRNA	9561158	9565114	1	+	.	ID=g405.t1;Parent=g405;
OY759168.1_Sturmia_bella_genome_assembly,_chromosome:_1	AUGUSTUS	start_codon	9561158	9561160	.	+	0	ID=g405.t1.start1;Parent=g405.t1;
OY759168.1_Sturmia_bella_genome_assembly,_chromosome:_1	AUGUSTUS	CDS	9561158	9561326	1	+	0	ID=g405.t1.CDS1;Parent=g405.t1;
OY759168.1_Sturmia_bella_genome_assembly,_chromosome:_1	AUGUSTUS	exon	9561158	9561326	.	+	.	ID=g405.t1.exon1;Parent=g405.t1;
OY759168.1_Sturmia_bella_genome_assembly,_chromosome:_1	AUGUSTUS	intron	9561327	9564262	1	+	.	ID=g405.t1.intron1;Parent=g405.t1;
OY759168.1_Sturmia_bella_genome_assembly,_chromosome:_1	AUGUSTUS	CDS	9564263	9564450	1	+	2	ID=g405.t1.CDS2;Parent=g405.t1;
OY759168.1_Sturmia_bella_genome_assembly,_chromosome:_1	AUGUSTUS	exon	9564263	9564450	.	+	.	ID=g405.t1.exon2;Parent=g405.t1;
OY759168.1_Sturmia_bella_genome_assembly,_chromosome:_1	AUGUSTUS	intron	9564451	9565087	1	+	.	ID=g405.t1.intron2;Parent=g405.t1;
OY759168.1_Sturmia_bella_genome_assembly,_chromosome:_1	AUGUSTUS	CDS	9565088	9565114	1	+	0	ID=g405.t1.CDS3;Parent=g405.t1;
OY759168.1_Sturmia_bella_genome_assembly,_chromosome:_1	AUGUSTUS	exon	9565088	9565114	.	+	.	ID=g405.t1.exon3;Parent=g405.t1;
OY759168.1_Sturmia_bella_genome_assembly,_chromosome:_1	AUGUSTUS	stop_codon	9565112	9565114	.	+	0	ID=g405.t1.stop1;Parent=g405.t1;
OY759168.1_Sturmia_bella_genome_assembly,_chromosome:_1	AUGUSTUS	mRNA	9558513	9565114	0.59	+	.	ID=g405.t2;Parent=g405;
OY759168.1_Sturmia_bella_genome_assembly,_chromosome:_1	AUGUSTUS	start_codon	9558513	9558515	.	+	0	ID=g405.t2.start1;Parent=g405.t2;
OY759168.1_Sturmia_bella_genome_assembly,_chromosome:_1	AUGUSTUS	CDS	9558513	9558560	0.59	+	0	ID=g405.t2.CDS1;Parent=g405.t2;
OY759168.1_Sturmia_bella_genome_assembly,_chromosome:_1	AUGUSTUS	exon	9558513	9558560	.	+	.	ID=g405.t2.exon1;Parent=g405.t2;
OY759168.1_Sturmia_bella_genome_assembly,_chromosome:_1	AUGUSTUS	intron	9558561	9561139	0.59	+	.	ID=g405.t2.intron1;Parent=g405.t2;
OY759168.1_Sturmia_bella_genome_assembly,_chromosome:_1	AUGUSTUS	CDS	9561140	9561326	1	+	0	ID=g405.t2.CDS2;Parent=g405.t2;
OY759168.1_Sturmia_bella_genome_assembly,_chromosome:_1	AUGUSTUS	exon	9561140	9561326	.	+	.	ID=g405.t2.exon2;Parent=g405.t2;
OY759168.1_Sturmia_bella_genome_assembly,_chromosome:_1	AUGUSTUS	intron	9561327	9564262	1	+	.	ID=g405.t2.intron2;Parent=g405.t2;
OY759168.1_Sturmia_bella_genome_assembly,_chromosome:_1	AUGUSTUS	CDS	9564263	9564450	1	+	2	ID=g405.t2.CDS3;Parent=g405.t2;
OY759168.1_Sturmia_bella_genome_assembly,_chromosome:_1	AUGUSTUS	exon	9564263	9564450	.	+	.	ID=g405.t2.exon3;Parent=g405.t2;
OY759168.1_Sturmia_bella_genome_assembly,_chromosome:_1	AUGUSTUS	intron	9564451	9565087	1	+	.	ID=g405.t2.intron3;Parent=g405.t2;
OY759168.1_Sturmia_bella_genome_assembly,_chromosome:_1	AUGUSTUS	CDS	9565088	9565114	1	+	0	ID=g405.t2.CDS4;Parent=g405.t2;
OY759168.1_Sturmia_bella_genome_assembly,_chromosome:_1	AUGUSTUS	exon	9565088	9565114	.	+	.	ID=g405.t2.exon4;Parent=g405.t2;
OY759168.1_Sturmia_bella_genome_assembly,_chromosome:_1	AUGUSTUS	stop_codon	9565112	9565114	.	+	0	ID=g405.t2.stop1;Parent=g405.t2;
OY759168.1_Sturmia_bella_genome_assembly,_chromosome:_1	AUGUSTUS	gene	9611428	9612702	.	+	.	ID=g406;
OY759168.1_Sturmia_bella_genome_assembly,_chromosome:_1	AUGUSTUS	mRNA	9611428	9612702	1	+	.	ID=g406.t1;Parent=g406;
OY759168.1_Sturmia_bella_genome_assembly,_chromosome:_1	AUGUSTUS	start_codon	9611428	9611430	.	+	0	ID=g406.t1.start1;Parent=g406.t1;
OY759168.1_Sturmia_bella_genome_assembly,_chromosome:_1	AUGUSTUS	CDS	9611428	9612702	1	+	0	ID=g406.t1.CDS1;Parent=g406.t1;
OY759168.1_Sturmia_bella_genome_assembly,_chromosome:_1	AUGUSTUS	exon	9611428	9612702	.	+	.	ID=g406.t1.exon1;Parent=g406.t1;
OY759168.1_Sturmia_bella_genome_assembly,_chromosome:_1	AUGUSTUS	stop_codon	9612700	9612702	.	+	0	ID=g406.t1.stop1;Parent=g406.t1;
OY759168.1_Sturmia_bella_genome_assembly,_chromosome:_1	AUGUSTUS	gene	9612726	9616427	.	+	.	ID=g407;
OY759168.1_Sturmia_bella_genome_assembly,_chromosome:_1	AUGUSTUS	mRNA	9612726	9616427	1	+	.	ID=g407.t1;Parent=g407;
OY759168.1_Sturmia_bella_genome_assembly,_chromosome:_1	AUGUSTUS	start_codon	9612726	9612728	.	+	0	ID=g407.t1.start1;Parent=g407.t1;
OY759168.1_Sturmia_bella_genome_assembly,_chromosome:_1	AUGUSTUS	CDS	9612726	9616427	1	+	0	ID=g407.t1.CDS1;Parent=g407.t1;
OY759168.1_Sturmia_bella_genome_assembly,_chromosome:_1	AUGUSTUS	exon	9612726	9616427	.	+	.	ID=g407.t1.exon1;Parent=g407.t1;
OY759168.1_Sturmia_bella_genome_assembly,_chromosome:_1	AUGUSTUS	stop_codon	9616425	9616427	.	+	0	ID=g407.t1.stop1;Parent=g407.t1;
OY759168.1_Sturmia_bella_genome_assembly,_chromosome:_1	AUGUSTUS	gene	9677417	9687880	.	-	.	ID=g408;
OY759168.1_Sturmia_bella_genome_assembly,_chromosome:_1	AUGUSTUS	mRNA	9677417	9687880	1	-	.	ID=g408.t1;Parent=g408;
OY759168.1_Sturmia_bella_genome_assembly,_chromosome:_1	AUGUSTUS	stop_codon	9677417	9677419	.	-	0	ID=g408.t1.stop1;Parent=g408.t1;
OY759168.1_Sturmia_bella_genome_assembly,_chromosome:_1	AUGUSTUS	CDS	9677417	9677537	1	-	1	ID=g408.t1.CDS1;Parent=g408.t1;
OY759168.1_Sturmia_bella_genome_assembly,_chromosome:_1	AUGUSTUS	exon	9677417	9677537	.	-	.	ID=g408.t1.exon1;Parent=g408.t1;
OY759168.1_Sturmia_bella_genome_assembly,_chromosome:_1	AUGUSTUS	intron	9677538	9681533	1	-	.	ID=g408.t1.intron1;Parent=g408.t1;
OY759168.1_Sturmia_bella_genome_assembly,_chromosome:_1	AUGUSTUS	CDS	9681534	9681695	1	-	1	ID=g408.t1.CDS2;Parent=g408.t1;
OY759168.1_Sturmia_bella_genome_assembly,_chromosome:_1	AUGUSTUS	exon	9681534	9681695	.	-	.	ID=g408.t1.exon2;Parent=g408.t1;
OY759168.1_Sturmia_bella_genome_assembly,_chromosome:_1	AUGUSTUS	intron	9681696	9681772	1	-	.	ID=g408.t1.intron2;Parent=g408.t1;
OY759168.1_Sturmia_bella_genome_assembly,_chromosome:_1	AUGUSTUS	CDS	9681773	9681927	1	-	0	ID=g408.t1.CDS3;Parent=g408.t1;
OY759168.1_Sturmia_bella_genome_assembly,_chromosome:_1	AUGUSTUS	exon	9681773	9681927	.	-	.	ID=g408.t1.exon3;Parent=g408.t1;
OY759168.1_Sturmia_bella_genome_assembly,_chromosome:_1	AUGUSTUS	intron	9681928	9687757	1	-	.	ID=g408.t1.intron3;Parent=g408.t1;
OY759168.1_Sturmia_bella_genome_assembly,_chromosome:_1	AUGUSTUS	CDS	9687758	9687880	1	-	0	ID=g408.t1.CDS4;Parent=g408.t1;
OY759168.1_Sturmia_bella_genome_assembly,_chromosome:_1	AUGUSTUS	exon	9687758	9687880	.	-	.	ID=g408.t1.exon4;Parent=g408.t1;
OY759168.1_Sturmia_bella_genome_assembly,_chromosome:_1	AUGUSTUS	start_codon	9687878	9687880	.	-	0	ID=g408.t1.start1;Parent=g408.t1;
OY759168.1_Sturmia_bella_genome_assembly,_chromosome:_1	AUGUSTUS	gene	9698035	9703769	.	-	.	ID=g409;
OY759168.1_Sturmia_bella_genome_assembly,_chromosome:_1	AUGUSTUS	mRNA	9698035	9703769	1	-	.	ID=g409.t1;Parent=g409;
OY759168.1_Sturmia_bella_genome_assembly,_chromosome:_1	AUGUSTUS	stop_codon	9698035	9698037	.	-	0	ID=g409.t1.stop1;Parent=g409.t1;
OY759168.1_Sturmia_bella_genome_assembly,_chromosome:_1	AUGUSTUS	CDS	9698035	9698164	1	-	1	ID=g409.t1.CDS1;Parent=g409.t1;
OY759168.1_Sturmia_bella_genome_assembly,_chromosome:_1	AUGUSTUS	exon	9698035	9698164	.	-	.	ID=g409.t1.exon1;Parent=g409.t1;
OY759168.1_Sturmia_bella_genome_assembly,_chromosome:_1	AUGUSTUS	intron	9698165	9698968	1	-	.	ID=g409.t1.intron1;Parent=g409.t1;
OY759168.1_Sturmia_bella_genome_assembly,_chromosome:_1	AUGUSTUS	CDS	9698969	9699702	1	-	0	ID=g409.t1.CDS2;Parent=g409.t1;
OY759168.1_Sturmia_bella_genome_assembly,_chromosome:_1	AUGUSTUS	exon	9698969	9699702	.	-	.	ID=g409.t1.exon2;Parent=g409.t1;
OY759168.1_Sturmia_bella_genome_assembly,_chromosome:_1	AUGUSTUS	intron	9699703	9699767	1	-	.	ID=g409.t1.intron2;Parent=g409.t1;
OY759168.1_Sturmia_bella_genome_assembly,_chromosome:_1	AUGUSTUS	CDS	9699768	9700108	1	-	2	ID=g409.t1.CDS3;Parent=g409.t1;
OY759168.1_Sturmia_bella_genome_assembly,_chromosome:_1	AUGUSTUS	exon	9699768	9700108	.	-	.	ID=g409.t1.exon3;Parent=g409.t1;
OY759168.1_Sturmia_bella_genome_assembly,_chromosome:_1	AUGUSTUS	intron	9700109	9701179	1	-	.	ID=g409.t1.intron3;Parent=g409.t1;
OY759168.1_Sturmia_bella_genome_assembly,_chromosome:_1	AUGUSTUS	CDS	9701180	9701360	1	-	0	ID=g409.t1.CDS4;Parent=g409.t1;
OY759168.1_Sturmia_bella_genome_assembly,_chromosome:_1	AUGUSTUS	exon	9701180	9701360	.	-	.	ID=g409.t1.exon4;Parent=g409.t1;
OY759168.1_Sturmia_bella_genome_assembly,_chromosome:_1	AUGUSTUS	intron	9701361	9701427	1	-	.	ID=g409.t1.intron4;Parent=g409.t1;
OY759168.1_Sturmia_bella_genome_assembly,_chromosome:_1	AUGUSTUS	CDS	9701428	9703091	1	-	2	ID=g409.t1.CDS5;Parent=g409.t1;
OY759168.1_Sturmia_bella_genome_assembly,_chromosome:_1	AUGUSTUS	exon	9701428	9703091	.	-	.	ID=g409.t1.exon5;Parent=g409.t1;
OY759168.1_Sturmia_bella_genome_assembly,_chromosome:_1	AUGUSTUS	intron	9703092	9703153	1	-	.	ID=g409.t1.intron5;Parent=g409.t1;
OY759168.1_Sturmia_bella_genome_assembly,_chromosome:_1	AUGUSTUS	CDS	9703154	9703609	1	-	2	ID=g409.t1.CDS6;Parent=g409.t1;
OY759168.1_Sturmia_bella_genome_assembly,_chromosome:_1	AUGUSTUS	exon	9703154	9703609	.	-	.	ID=g409.t1.exon6;Parent=g409.t1;
OY759168.1_Sturmia_bella_genome_assembly,_chromosome:_1	AUGUSTUS	intron	9703610	9703675	1	-	.	ID=g409.t1.intron6;Parent=g409.t1;
OY759168.1_Sturmia_bella_genome_assembly,_chromosome:_1	AUGUSTUS	CDS	9703676	9703769	1	-	0	ID=g409.t1.CDS7;Parent=g409.t1;
OY759168.1_Sturmia_bella_genome_assembly,_chromosome:_1	AUGUSTUS	exon	9703676	9703769	.	-	.	ID=g409.t1.exon7;Parent=g409.t1;
OY759168.1_Sturmia_bella_genome_assembly,_chromosome:_1	AUGUSTUS	start_codon	9703767	9703769	.	-	0	ID=g409.t1.start1;Parent=g409.t1;
OY759168.1_Sturmia_bella_genome_assembly,_chromosome:_1	AUGUSTUS	gene	9708883	9711302	.	+	.	ID=g410;
OY759168.1_Sturmia_bella_genome_assembly,_chromosome:_1	AUGUSTUS	mRNA	9708883	9711302	1	+	.	ID=g410.t1;Parent=g410;
OY759168.1_Sturmia_bella_genome_assembly,_chromosome:_1	AUGUSTUS	start_codon	9708883	9708885	.	+	0	ID=g410.t1.start1;Parent=g410.t1;
OY759168.1_Sturmia_bella_genome_assembly,_chromosome:_1	AUGUSTUS	CDS	9708883	9710015	1	+	0	ID=g410.t1.CDS1;Parent=g410.t1;
OY759168.1_Sturmia_bella_genome_assembly,_chromosome:_1	AUGUSTUS	exon	9708883	9710015	.	+	.	ID=g410.t1.exon1;Parent=g410.t1;
OY759168.1_Sturmia_bella_genome_assembly,_chromosome:_1	AUGUSTUS	intron	9710016	9710086	1	+	.	ID=g410.t1.intron1;Parent=g410.t1;
OY759168.1_Sturmia_bella_genome_assembly,_chromosome:_1	AUGUSTUS	CDS	9710087	9710477	1	+	1	ID=g410.t1.CDS2;Parent=g410.t1;
OY759168.1_Sturmia_bella_genome_assembly,_chromosome:_1	AUGUSTUS	exon	9710087	9710477	.	+	.	ID=g410.t1.exon2;Parent=g410.t1;
OY759168.1_Sturmia_bella_genome_assembly,_chromosome:_1	AUGUSTUS	intron	9710478	9710546	1	+	.	ID=g410.t1.intron2;Parent=g410.t1;
OY759168.1_Sturmia_bella_genome_assembly,_chromosome:_1	AUGUSTUS	CDS	9710547	9710687	1	+	0	ID=g410.t1.CDS3;Parent=g410.t1;
OY759168.1_Sturmia_bella_genome_assembly,_chromosome:_1	AUGUSTUS	exon	9710547	9710687	.	+	.	ID=g410.t1.exon3;Parent=g410.t1;
OY759168.1_Sturmia_bella_genome_assembly,_chromosome:_1	AUGUSTUS	intron	9710688	9710804	1	+	.	ID=g410.t1.intron3;Parent=g410.t1;
OY759168.1_Sturmia_bella_genome_assembly,_chromosome:_1	AUGUSTUS	CDS	9710805	9710905	1	+	0	ID=g410.t1.CDS4;Parent=g410.t1;
OY759168.1_Sturmia_bella_genome_assembly,_chromosome:_1	AUGUSTUS	exon	9710805	9710905	.	+	.	ID=g410.t1.exon4;Parent=g410.t1;
OY759168.1_Sturmia_bella_genome_assembly,_chromosome:_1	AUGUSTUS	intron	9710906	9710959	1	+	.	ID=g410.t1.intron4;Parent=g410.t1;
OY759168.1_Sturmia_bella_genome_assembly,_chromosome:_1	AUGUSTUS	CDS	9710960	9711302	1	+	1	ID=g410.t1.CDS5;Parent=g410.t1;
OY759168.1_Sturmia_bella_genome_assembly,_chromosome:_1	AUGUSTUS	exon	9710960	9711302	.	+	.	ID=g410.t1.exon5;Parent=g410.t1;
OY759168.1_Sturmia_bella_genome_assembly,_chromosome:_1	AUGUSTUS	stop_codon	9711300	9711302	.	+	0	ID=g410.t1.stop1;Parent=g410.t1;
OY759168.1_Sturmia_bella_genome_assembly,_chromosome:_1	AUGUSTUS	gene	9718793	9719587	.	-	.	ID=g411;
OY759168.1_Sturmia_bella_genome_assembly,_chromosome:_1	AUGUSTUS	mRNA	9718793	9719587	1	-	.	ID=g411.t1;Parent=g411;
OY759168.1_Sturmia_bella_genome_assembly,_chromosome:_1	AUGUSTUS	stop_codon	9718793	9718795	.	-	0	ID=g411.t1.stop1;Parent=g411.t1;
OY759168.1_Sturmia_bella_genome_assembly,_chromosome:_1	AUGUSTUS	CDS	9718793	9719587	1	-	0	ID=g411.t1.CDS1;Parent=g411.t1;
OY759168.1_Sturmia_bella_genome_assembly,_chromosome:_1	AUGUSTUS	exon	9718793	9719587	.	-	.	ID=g411.t1.exon1;Parent=g411.t1;
OY759168.1_Sturmia_bella_genome_assembly,_chromosome:_1	AUGUSTUS	start_codon	9719585	9719587	.	-	0	ID=g411.t1.start1;Parent=g411.t1;
OY759168.1_Sturmia_bella_genome_assembly,_chromosome:_1	AUGUSTUS	gene	9743001	9744228	.	-	.	ID=g412;
OY759168.1_Sturmia_bella_genome_assembly,_chromosome:_1	AUGUSTUS	mRNA	9743001	9744228	0.42	-	.	ID=g412.t1;Parent=g412;
OY759168.1_Sturmia_bella_genome_assembly,_chromosome:_1	AUGUSTUS	stop_codon	9743001	9743003	.	-	0	ID=g412.t1.stop1;Parent=g412.t1;
OY759168.1_Sturmia_bella_genome_assembly,_chromosome:_1	AUGUSTUS	CDS	9743001	9743284	0.97	-	2	ID=g412.t1.CDS1;Parent=g412.t1;
OY759168.1_Sturmia_bella_genome_assembly,_chromosome:_1	AUGUSTUS	exon	9743001	9743284	.	-	.	ID=g412.t1.exon1;Parent=g412.t1;
OY759168.1_Sturmia_bella_genome_assembly,_chromosome:_1	AUGUSTUS	intron	9743285	9744218	0.43	-	.	ID=g412.t1.intron1;Parent=g412.t1;
OY759168.1_Sturmia_bella_genome_assembly,_chromosome:_1	AUGUSTUS	CDS	9744219	9744228	0.43	-	0	ID=g412.t1.CDS2;Parent=g412.t1;
OY759168.1_Sturmia_bella_genome_assembly,_chromosome:_1	AUGUSTUS	exon	9744219	9744228	.	-	.	ID=g412.t1.exon2;Parent=g412.t1;
OY759168.1_Sturmia_bella_genome_assembly,_chromosome:_1	AUGUSTUS	start_codon	9744226	9744228	.	-	0	ID=g412.t1.start1;Parent=g412.t1;
OY759168.1_Sturmia_bella_genome_assembly,_chromosome:_1	AUGUSTUS	gene	9765450	9771021	.	-	.	ID=g413;
OY759168.1_Sturmia_bella_genome_assembly,_chromosome:_1	AUGUSTUS	mRNA	9765450	9771021	1	-	.	ID=g413.t1;Parent=g413;
OY759168.1_Sturmia_bella_genome_assembly,_chromosome:_1	AUGUSTUS	stop_codon	9765450	9765452	.	-	0	ID=g413.t1.stop1;Parent=g413.t1;
OY759168.1_Sturmia_bella_genome_assembly,_chromosome:_1	AUGUSTUS	CDS	9765450	9765725	1	-	0	ID=g413.t1.CDS1;Parent=g413.t1;
OY759168.1_Sturmia_bella_genome_assembly,_chromosome:_1	AUGUSTUS	exon	9765450	9765725	.	-	.	ID=g413.t1.exon1;Parent=g413.t1;
OY759168.1_Sturmia_bella_genome_assembly,_chromosome:_1	AUGUSTUS	intron	9765726	9765795	1	-	.	ID=g413.t1.intron1;Parent=g413.t1;
OY759168.1_Sturmia_bella_genome_assembly,_chromosome:_1	AUGUSTUS	CDS	9765796	9766068	1	-	0	ID=g413.t1.CDS2;Parent=g413.t1;
OY759168.1_Sturmia_bella_genome_assembly,_chromosome:_1	AUGUSTUS	exon	9765796	9766068	.	-	.	ID=g413.t1.exon2;Parent=g413.t1;
OY759168.1_Sturmia_bella_genome_assembly,_chromosome:_1	AUGUSTUS	intron	9766069	9766136	1	-	.	ID=g413.t1.intron2;Parent=g413.t1;
OY759168.1_Sturmia_bella_genome_assembly,_chromosome:_1	AUGUSTUS	CDS	9766137	9766253	1	-	0	ID=g413.t1.CDS3;Parent=g413.t1;
OY759168.1_Sturmia_bella_genome_assembly,_chromosome:_1	AUGUSTUS	exon	9766137	9766253	.	-	.	ID=g413.t1.exon3;Parent=g413.t1;
OY759168.1_Sturmia_bella_genome_assembly,_chromosome:_1	AUGUSTUS	intron	9766254	9769066	1	-	.	ID=g413.t1.intron3;Parent=g413.t1;
OY759168.1_Sturmia_bella_genome_assembly,_chromosome:_1	AUGUSTUS	CDS	9769067	9769360	1	-	0	ID=g413.t1.CDS4;Parent=g413.t1;
OY759168.1_Sturmia_bella_genome_assembly,_chromosome:_1	AUGUSTUS	exon	9769067	9769360	.	-	.	ID=g413.t1.exon4;Parent=g413.t1;
OY759168.1_Sturmia_bella_genome_assembly,_chromosome:_1	AUGUSTUS	intron	9769361	9769416	1	-	.	ID=g413.t1.intron4;Parent=g413.t1;
OY759168.1_Sturmia_bella_genome_assembly,_chromosome:_1	AUGUSTUS	CDS	9769417	9769634	1	-	2	ID=g413.t1.CDS5;Parent=g413.t1;
OY759168.1_Sturmia_bella_genome_assembly,_chromosome:_1	AUGUSTUS	exon	9769417	9769634	.	-	.	ID=g413.t1.exon5;Parent=g413.t1;
OY759168.1_Sturmia_bella_genome_assembly,_chromosome:_1	AUGUSTUS	intron	9769635	9770558	1	-	.	ID=g413.t1.intron5;Parent=g413.t1;
OY759168.1_Sturmia_bella_genome_assembly,_chromosome:_1	AUGUSTUS	CDS	9770559	9770784	1	-	0	ID=g413.t1.CDS6;Parent=g413.t1;
OY759168.1_Sturmia_bella_genome_assembly,_chromosome:_1	AUGUSTUS	exon	9770559	9770784	.	-	.	ID=g413.t1.exon6;Parent=g413.t1;
OY759168.1_Sturmia_bella_genome_assembly,_chromosome:_1	AUGUSTUS	intron	9770785	9770850	1	-	.	ID=g413.t1.intron6;Parent=g413.t1;
OY759168.1_Sturmia_bella_genome_assembly,_chromosome:_1	AUGUSTUS	CDS	9770851	9771021	1	-	0	ID=g413.t1.CDS7;Parent=g413.t1;
OY759168.1_Sturmia_bella_genome_assembly,_chromosome:_1	AUGUSTUS	exon	9770851	9771021	.	-	.	ID=g413.t1.exon7;Parent=g413.t1;
OY759168.1_Sturmia_bella_genome_assembly,_chromosome:_1	AUGUSTUS	start_codon	9771019	9771021	.	-	0	ID=g413.t1.start1;Parent=g413.t1;
OY759168.1_Sturmia_bella_genome_assembly,_chromosome:_1	AUGUSTUS	gene	9787173	9793547	.	-	.	ID=g414;
OY759168.1_Sturmia_bella_genome_assembly,_chromosome:_1	AUGUSTUS	mRNA	9787173	9793547	1	-	.	ID=g414.t1;Parent=g414;
OY759168.1_Sturmia_bella_genome_assembly,_chromosome:_1	AUGUSTUS	stop_codon	9787173	9787175	.	-	0	ID=g414.t1.stop1;Parent=g414.t1;
OY759168.1_Sturmia_bella_genome_assembly,_chromosome:_1	AUGUSTUS	CDS	9787173	9789715	1	-	2	ID=g414.t1.CDS1;Parent=g414.t1;
OY759168.1_Sturmia_bella_genome_assembly,_chromosome:_1	AUGUSTUS	exon	9787173	9789715	.	-	.	ID=g414.t1.exon1;Parent=g414.t1;
OY759168.1_Sturmia_bella_genome_assembly,_chromosome:_1	AUGUSTUS	intron	9789716	9789785	1	-	.	ID=g414.t1.intron1;Parent=g414.t1;
OY759168.1_Sturmia_bella_genome_assembly,_chromosome:_1	AUGUSTUS	CDS	9789786	9790186	1	-	1	ID=g414.t1.CDS2;Parent=g414.t1;
OY759168.1_Sturmia_bella_genome_assembly,_chromosome:_1	AUGUSTUS	exon	9789786	9790186	.	-	.	ID=g414.t1.exon2;Parent=g414.t1;
OY759168.1_Sturmia_bella_genome_assembly,_chromosome:_1	AUGUSTUS	intron	9790187	9793425	1	-	.	ID=g414.t1.intron2;Parent=g414.t1;
OY759168.1_Sturmia_bella_genome_assembly,_chromosome:_1	AUGUSTUS	CDS	9793426	9793547	1	-	0	ID=g414.t1.CDS3;Parent=g414.t1;
OY759168.1_Sturmia_bella_genome_assembly,_chromosome:_1	AUGUSTUS	exon	9793426	9793547	.	-	.	ID=g414.t1.exon3;Parent=g414.t1;
OY759168.1_Sturmia_bella_genome_assembly,_chromosome:_1	AUGUSTUS	start_codon	9793545	9793547	.	-	0	ID=g414.t1.start1;Parent=g414.t1;
OY759168.1_Sturmia_bella_genome_assembly,_chromosome:_1	AUGUSTUS	gene	9872421	9872966	.	+	.	ID=g415;
OY759168.1_Sturmia_bella_genome_assembly,_chromosome:_1	AUGUSTUS	mRNA	9872421	9872966	1	+	.	ID=g415.t1;Parent=g415;
OY759168.1_Sturmia_bella_genome_assembly,_chromosome:_1	AUGUSTUS	start_codon	9872421	9872423	.	+	0	ID=g415.t1.start1;Parent=g415.t1;
OY759168.1_Sturmia_bella_genome_assembly,_chromosome:_1	AUGUSTUS	CDS	9872421	9872966	1	+	0	ID=g415.t1.CDS1;Parent=g415.t1;
OY759168.1_Sturmia_bella_genome_assembly,_chromosome:_1	AUGUSTUS	exon	9872421	9872966	.	+	.	ID=g415.t1.exon1;Parent=g415.t1;
OY759168.1_Sturmia_bella_genome_assembly,_chromosome:_1	AUGUSTUS	stop_codon	9872964	9872966	.	+	0	ID=g415.t1.stop1;Parent=g415.t1;
OY759168.1_Sturmia_bella_genome_assembly,_chromosome:_1	AUGUSTUS	gene	9893083	9901200	.	-	.	ID=g416;
OY759168.1_Sturmia_bella_genome_assembly,_chromosome:_1	AUGUSTUS	mRNA	9893083	9901200	1	-	.	ID=g416.t1;Parent=g416;
OY759168.1_Sturmia_bella_genome_assembly,_chromosome:_1	AUGUSTUS	stop_codon	9893083	9893085	.	-	0	ID=g416.t1.stop1;Parent=g416.t1;
OY759168.1_Sturmia_bella_genome_assembly,_chromosome:_1	AUGUSTUS	CDS	9893083	9894451	1	-	1	ID=g416.t1.CDS1;Parent=g416.t1;
OY759168.1_Sturmia_bella_genome_assembly,_chromosome:_1	AUGUSTUS	exon	9893083	9894451	.	-	.	ID=g416.t1.exon1;Parent=g416.t1;
OY759168.1_Sturmia_bella_genome_assembly,_chromosome:_1	AUGUSTUS	intron	9894452	9896026	1	-	.	ID=g416.t1.intron1;Parent=g416.t1;
OY759168.1_Sturmia_bella_genome_assembly,_chromosome:_1	AUGUSTUS	CDS	9896027	9896268	1	-	0	ID=g416.t1.CDS2;Parent=g416.t1;
OY759168.1_Sturmia_bella_genome_assembly,_chromosome:_1	AUGUSTUS	exon	9896027	9896268	.	-	.	ID=g416.t1.exon2;Parent=g416.t1;
OY759168.1_Sturmia_bella_genome_assembly,_chromosome:_1	AUGUSTUS	intron	9896269	9896362	1	-	.	ID=g416.t1.intron2;Parent=g416.t1;
OY759168.1_Sturmia_bella_genome_assembly,_chromosome:_1	AUGUSTUS	CDS	9896363	9896837	1	-	1	ID=g416.t1.CDS3;Parent=g416.t1;
OY759168.1_Sturmia_bella_genome_assembly,_chromosome:_1	AUGUSTUS	exon	9896363	9896837	.	-	.	ID=g416.t1.exon3;Parent=g416.t1;
OY759168.1_Sturmia_bella_genome_assembly,_chromosome:_1	AUGUSTUS	intron	9896838	9896899	1	-	.	ID=g416.t1.intron3;Parent=g416.t1;
OY759168.1_Sturmia_bella_genome_assembly,_chromosome:_1	AUGUSTUS	CDS	9896900	9897055	1	-	1	ID=g416.t1.CDS4;Parent=g416.t1;
OY759168.1_Sturmia_bella_genome_assembly,_chromosome:_1	AUGUSTUS	exon	9896900	9897055	.	-	.	ID=g416.t1.exon4;Parent=g416.t1;
OY759168.1_Sturmia_bella_genome_assembly,_chromosome:_1	AUGUSTUS	intron	9897056	9900673	1	-	.	ID=g416.t1.intron4;Parent=g416.t1;
OY759168.1_Sturmia_bella_genome_assembly,_chromosome:_1	AUGUSTUS	CDS	9900674	9901200	1	-	0	ID=g416.t1.CDS5;Parent=g416.t1;
OY759168.1_Sturmia_bella_genome_assembly,_chromosome:_1	AUGUSTUS	exon	9900674	9901200	.	-	.	ID=g416.t1.exon5;Parent=g416.t1;
OY759168.1_Sturmia_bella_genome_assembly,_chromosome:_1	AUGUSTUS	start_codon	9901198	9901200	.	-	0	ID=g416.t1.start1;Parent=g416.t1;
OY759168.1_Sturmia_bella_genome_assembly,_chromosome:_1	AUGUSTUS	gene	9917766	9927102	.	-	.	ID=g417;
OY759168.1_Sturmia_bella_genome_assembly,_chromosome:_1	AUGUSTUS	mRNA	9917766	9927102	1	-	.	ID=g417.t1;Parent=g417;
OY759168.1_Sturmia_bella_genome_assembly,_chromosome:_1	AUGUSTUS	stop_codon	9917766	9917768	.	-	0	ID=g417.t1.stop1;Parent=g417.t1;
OY759168.1_Sturmia_bella_genome_assembly,_chromosome:_1	AUGUSTUS	CDS	9917766	9919143	1	-	1	ID=g417.t1.CDS1;Parent=g417.t1;
OY759168.1_Sturmia_bella_genome_assembly,_chromosome:_1	AUGUSTUS	exon	9917766	9919143	.	-	.	ID=g417.t1.exon1;Parent=g417.t1;
OY759168.1_Sturmia_bella_genome_assembly,_chromosome:_1	AUGUSTUS	intron	9919144	9921396	1	-	.	ID=g417.t1.intron1;Parent=g417.t1;
OY759168.1_Sturmia_bella_genome_assembly,_chromosome:_1	AUGUSTUS	CDS	9921397	9921638	1	-	0	ID=g417.t1.CDS2;Parent=g417.t1;
OY759168.1_Sturmia_bella_genome_assembly,_chromosome:_1	AUGUSTUS	exon	9921397	9921638	.	-	.	ID=g417.t1.exon2;Parent=g417.t1;
OY759168.1_Sturmia_bella_genome_assembly,_chromosome:_1	AUGUSTUS	intron	9921639	9921707	1	-	.	ID=g417.t1.intron2;Parent=g417.t1;
OY759168.1_Sturmia_bella_genome_assembly,_chromosome:_1	AUGUSTUS	CDS	9921708	9922182	1	-	1	ID=g417.t1.CDS3;Parent=g417.t1;
OY759168.1_Sturmia_bella_genome_assembly,_chromosome:_1	AUGUSTUS	exon	9921708	9922182	.	-	.	ID=g417.t1.exon3;Parent=g417.t1;
OY759168.1_Sturmia_bella_genome_assembly,_chromosome:_1	AUGUSTUS	intron	9922183	9922232	1	-	.	ID=g417.t1.intron3;Parent=g417.t1;
OY759168.1_Sturmia_bella_genome_assembly,_chromosome:_1	AUGUSTUS	CDS	9922233	9922388	1	-	1	ID=g417.t1.CDS4;Parent=g417.t1;
OY759168.1_Sturmia_bella_genome_assembly,_chromosome:_1	AUGUSTUS	exon	9922233	9922388	.	-	.	ID=g417.t1.exon4;Parent=g417.t1;
OY759168.1_Sturmia_bella_genome_assembly,_chromosome:_1	AUGUSTUS	intron	9922389	9926575	1	-	.	ID=g417.t1.intron4;Parent=g417.t1;
OY759168.1_Sturmia_bella_genome_assembly,_chromosome:_1	AUGUSTUS	CDS	9926576	9927102	1	-	0	ID=g417.t1.CDS5;Parent=g417.t1;
OY759168.1_Sturmia_bella_genome_assembly,_chromosome:_1	AUGUSTUS	exon	9926576	9927102	.	-	.	ID=g417.t1.exon5;Parent=g417.t1;
OY759168.1_Sturmia_bella_genome_assembly,_chromosome:_1	AUGUSTUS	start_codon	9927100	9927102	.	-	0	ID=g417.t1.start1;Parent=g417.t1;
OY759168.1_Sturmia_bella_genome_assembly,_chromosome:_1	AUGUSTUS	gene	9931910	9933361	.	-	.	ID=g418;
OY759168.1_Sturmia_bella_genome_assembly,_chromosome:_1	AUGUSTUS	mRNA	9931910	9933361	0.99	-	.	ID=g418.t1;Parent=g418;
OY759168.1_Sturmia_bella_genome_assembly,_chromosome:_1	AUGUSTUS	stop_codon	9931910	9931912	.	-	0	ID=g418.t1.stop1;Parent=g418.t1;
OY759168.1_Sturmia_bella_genome_assembly,_chromosome:_1	AUGUSTUS	CDS	9931910	9933361	0.99	-	0	ID=g418.t1.CDS1;Parent=g418.t1;
OY759168.1_Sturmia_bella_genome_assembly,_chromosome:_1	AUGUSTUS	exon	9931910	9933361	.	-	.	ID=g418.t1.exon1;Parent=g418.t1;
OY759168.1_Sturmia_bella_genome_assembly,_chromosome:_1	AUGUSTUS	start_codon	9933359	9933361	.	-	0	ID=g418.t1.start1;Parent=g418.t1;
OY759168.1_Sturmia_bella_genome_assembly,_chromosome:_1	AUGUSTUS	gene	9935362	9940596	.	+	.	ID=g419;
OY759168.1_Sturmia_bella_genome_assembly,_chromosome:_1	AUGUSTUS	mRNA	9935362	9940596	0.22	+	.	ID=g419.t1;Parent=g419;
OY759168.1_Sturmia_bella_genome_assembly,_chromosome:_1	AUGUSTUS	start_codon	9935362	9935364	.	+	0	ID=g419.t1.start1;Parent=g419.t1;
OY759168.1_Sturmia_bella_genome_assembly,_chromosome:_1	AUGUSTUS	CDS	9935362	9937378	0.29	+	0	ID=g419.t1.CDS1;Parent=g419.t1;
OY759168.1_Sturmia_bella_genome_assembly,_chromosome:_1	AUGUSTUS	exon	9935362	9937378	.	+	.	ID=g419.t1.exon1;Parent=g419.t1;
OY759168.1_Sturmia_bella_genome_assembly,_chromosome:_1	AUGUSTUS	intron	9937379	9937774	0.38	+	.	ID=g419.t1.intron1;Parent=g419.t1;
OY759168.1_Sturmia_bella_genome_assembly,_chromosome:_1	AUGUSTUS	CDS	9937775	9938212	0.83	+	2	ID=g419.t1.CDS2;Parent=g419.t1;
OY759168.1_Sturmia_bella_genome_assembly,_chromosome:_1	AUGUSTUS	exon	9937775	9938212	.	+	.	ID=g419.t1.exon2;Parent=g419.t1;
OY759168.1_Sturmia_bella_genome_assembly,_chromosome:_1	AUGUSTUS	intron	9938213	9939010	0.88	+	.	ID=g419.t1.intron2;Parent=g419.t1;
OY759168.1_Sturmia_bella_genome_assembly,_chromosome:_1	AUGUSTUS	CDS	9939011	9940596	0.8	+	2	ID=g419.t1.CDS3;Parent=g419.t1;
OY759168.1_Sturmia_bella_genome_assembly,_chromosome:_1	AUGUSTUS	exon	9939011	9940596	.	+	.	ID=g419.t1.exon3;Parent=g419.t1;
OY759168.1_Sturmia_bella_genome_assembly,_chromosome:_1	AUGUSTUS	stop_codon	9940594	9940596	.	+	0	ID=g419.t1.stop1;Parent=g419.t1;
OY759168.1_Sturmia_bella_genome_assembly,_chromosome:_1	AUGUSTUS	gene	9950436	9962205	.	-	.	ID=g420;
OY759168.1_Sturmia_bella_genome_assembly,_chromosome:_1	AUGUSTUS	mRNA	9950436	9962205	1	-	.	ID=g420.t1;Parent=g420;
OY759168.1_Sturmia_bella_genome_assembly,_chromosome:_1	AUGUSTUS	stop_codon	9950436	9950438	.	-	0	ID=g420.t1.stop1;Parent=g420.t1;
OY759168.1_Sturmia_bella_genome_assembly,_chromosome:_1	AUGUSTUS	CDS	9950436	9950681	1	-	0	ID=g420.t1.CDS1;Parent=g420.t1;
OY759168.1_Sturmia_bella_genome_assembly,_chromosome:_1	AUGUSTUS	exon	9950436	9950681	.	-	.	ID=g420.t1.exon1;Parent=g420.t1;
OY759168.1_Sturmia_bella_genome_assembly,_chromosome:_1	AUGUSTUS	intron	9950682	9950750	1	-	.	ID=g420.t1.intron1;Parent=g420.t1;
OY759168.1_Sturmia_bella_genome_assembly,_chromosome:_1	AUGUSTUS	CDS	9950751	9951225	1	-	1	ID=g420.t1.CDS2;Parent=g420.t1;
OY759168.1_Sturmia_bella_genome_assembly,_chromosome:_1	AUGUSTUS	exon	9950751	9951225	.	-	.	ID=g420.t1.exon2;Parent=g420.t1;
OY759168.1_Sturmia_bella_genome_assembly,_chromosome:_1	AUGUSTUS	intron	9951226	9951275	1	-	.	ID=g420.t1.intron2;Parent=g420.t1;
OY759168.1_Sturmia_bella_genome_assembly,_chromosome:_1	AUGUSTUS	CDS	9951276	9951431	1	-	1	ID=g420.t1.CDS3;Parent=g420.t1;
OY759168.1_Sturmia_bella_genome_assembly,_chromosome:_1	AUGUSTUS	exon	9951276	9951431	.	-	.	ID=g420.t1.exon3;Parent=g420.t1;
OY759168.1_Sturmia_bella_genome_assembly,_chromosome:_1	AUGUSTUS	intron	9951432	9961678	1	-	.	ID=g420.t1.intron3;Parent=g420.t1;
OY759168.1_Sturmia_bella_genome_assembly,_chromosome:_1	AUGUSTUS	CDS	9961679	9962205	1	-	0	ID=g420.t1.CDS4;Parent=g420.t1;
OY759168.1_Sturmia_bella_genome_assembly,_chromosome:_1	AUGUSTUS	exon	9961679	9962205	.	-	.	ID=g420.t1.exon4;Parent=g420.t1;
OY759168.1_Sturmia_bella_genome_assembly,_chromosome:_1	AUGUSTUS	start_codon	9962203	9962205	.	-	0	ID=g420.t1.start1;Parent=g420.t1;
OY759168.1_Sturmia_bella_genome_assembly,_chromosome:_1	GeneMark.hmm3	mRNA	9950436	9951301	.	-	.	ID=g420.t2;Parent=g420;
OY759168.1_Sturmia_bella_genome_assembly,_chromosome:_1	GeneMark.hmm3	stop_codon	9950436	9950438	.	-	0	ID=g420.t2.stop1;Parent=g420.t2;
OY759168.1_Sturmia_bella_genome_assembly,_chromosome:_1	GeneMark.hmm3	CDS	9950436	9950681	.	-	0	ID=g420.t2.CDS1;Parent=g420.t2;
OY759168.1_Sturmia_bella_genome_assembly,_chromosome:_1	GeneMark.hmm3	exon	9950436	9950681	0	-	.	ID=g420.t2.exon1;Parent=g420.t2;
OY759168.1_Sturmia_bella_genome_assembly,_chromosome:_1	GeneMark.hmm3	intron	9950682	9950750	.	-	1	ID=g420.t2.intron1;Parent=g420.t2;
OY759168.1_Sturmia_bella_genome_assembly,_chromosome:_1	GeneMark.hmm3	CDS	9950751	9951225	.	-	1	ID=g420.t2.CDS2;Parent=g420.t2;
OY759168.1_Sturmia_bella_genome_assembly,_chromosome:_1	GeneMark.hmm3	exon	9950751	9951225	0	-	.	ID=g420.t2.exon2;Parent=g420.t2;
OY759168.1_Sturmia_bella_genome_assembly,_chromosome:_1	GeneMark.hmm3	intron	9951226	9951275	.	-	0	ID=g420.t2.intron2;Parent=g420.t2;
OY759168.1_Sturmia_bella_genome_assembly,_chromosome:_1	GeneMark.hmm3	CDS	9951276	9951301	.	-	0	ID=g420.t2.CDS3;Parent=g420.t2;
OY759168.1_Sturmia_bella_genome_assembly,_chromosome:_1	GeneMark.hmm3	exon	9951276	9951301	0	-	.	ID=g420.t2.exon3;Parent=g420.t2;
OY759168.1_Sturmia_bella_genome_assembly,_chromosome:_1	GeneMark.hmm3	start_codon	9951299	9951301	.	-	0	ID=g420.t2.start1;Parent=g420.t2;
OY759168.1_Sturmia_bella_genome_assembly,_chromosome:_1	AUGUSTUS	gene	9972377	9974405	.	-	.	ID=g421;
OY759168.1_Sturmia_bella_genome_assembly,_chromosome:_1	AUGUSTUS	mRNA	9972377	9974405	1	-	.	ID=g421.t1;Parent=g421;
OY759168.1_Sturmia_bella_genome_assembly,_chromosome:_1	AUGUSTUS	stop_codon	9972377	9972379	.	-	0	ID=g421.t1.stop1;Parent=g421.t1;
OY759168.1_Sturmia_bella_genome_assembly,_chromosome:_1	AUGUSTUS	CDS	9972377	9972442	1	-	0	ID=g421.t1.CDS1;Parent=g421.t1;
OY759168.1_Sturmia_bella_genome_assembly,_chromosome:_1	AUGUSTUS	exon	9972377	9972442	.	-	.	ID=g421.t1.exon1;Parent=g421.t1;
OY759168.1_Sturmia_bella_genome_assembly,_chromosome:_1	AUGUSTUS	intron	9972443	9972515	1	-	.	ID=g421.t1.intron1;Parent=g421.t1;
OY759168.1_Sturmia_bella_genome_assembly,_chromosome:_1	AUGUSTUS	CDS	9972516	9973076	1	-	0	ID=g421.t1.CDS2;Parent=g421.t1;
OY759168.1_Sturmia_bella_genome_assembly,_chromosome:_1	AUGUSTUS	exon	9972516	9973076	.	-	.	ID=g421.t1.exon2;Parent=g421.t1;
OY759168.1_Sturmia_bella_genome_assembly,_chromosome:_1	AUGUSTUS	intron	9973077	9974288	1	-	.	ID=g421.t1.intron2;Parent=g421.t1;
OY759168.1_Sturmia_bella_genome_assembly,_chromosome:_1	AUGUSTUS	CDS	9974289	9974405	1	-	0	ID=g421.t1.CDS3;Parent=g421.t1;
OY759168.1_Sturmia_bella_genome_assembly,_chromosome:_1	AUGUSTUS	exon	9974289	9974405	.	-	.	ID=g421.t1.exon3;Parent=g421.t1;
OY759168.1_Sturmia_bella_genome_assembly,_chromosome:_1	AUGUSTUS	start_codon	9974403	9974405	.	-	0	ID=g421.t1.start1;Parent=g421.t1;
OY759168.1_Sturmia_bella_genome_assembly,_chromosome:_1	AUGUSTUS	gene	9986935	9995409	.	+	.	ID=g422;
OY759168.1_Sturmia_bella_genome_assembly,_chromosome:_1	AUGUSTUS	mRNA	9986935	9995409	1	+	.	ID=g422.t1;Parent=g422;
OY759168.1_Sturmia_bella_genome_assembly,_chromosome:_1	AUGUSTUS	start_codon	9986935	9986937	.	+	0	ID=g422.t1.start1;Parent=g422.t1;
OY759168.1_Sturmia_bella_genome_assembly,_chromosome:_1	AUGUSTUS	CDS	9986935	9987452	1	+	0	ID=g422.t1.CDS1;Parent=g422.t1;
OY759168.1_Sturmia_bella_genome_assembly,_chromosome:_1	AUGUSTUS	exon	9986935	9987452	.	+	.	ID=g422.t1.exon1;Parent=g422.t1;
OY759168.1_Sturmia_bella_genome_assembly,_chromosome:_1	AUGUSTUS	intron	9987453	9990273	1	+	.	ID=g422.t1.intron1;Parent=g422.t1;
OY759168.1_Sturmia_bella_genome_assembly,_chromosome:_1	AUGUSTUS	CDS	9990274	9990432	1	+	1	ID=g422.t1.CDS2;Parent=g422.t1;
OY759168.1_Sturmia_bella_genome_assembly,_chromosome:_1	AUGUSTUS	exon	9990274	9990432	.	+	.	ID=g422.t1.exon2;Parent=g422.t1;
OY759168.1_Sturmia_bella_genome_assembly,_chromosome:_1	AUGUSTUS	intron	9990433	9990547	1	+	.	ID=g422.t1.intron2;Parent=g422.t1;
OY759168.1_Sturmia_bella_genome_assembly,_chromosome:_1	AUGUSTUS	CDS	9990548	9991028	1	+	1	ID=g422.t1.CDS3;Parent=g422.t1;
OY759168.1_Sturmia_bella_genome_assembly,_chromosome:_1	AUGUSTUS	exon	9990548	9991028	.	+	.	ID=g422.t1.exon3;Parent=g422.t1;
OY759168.1_Sturmia_bella_genome_assembly,_chromosome:_1	AUGUSTUS	intron	9991029	9991105	1	+	.	ID=g422.t1.intron3;Parent=g422.t1;
OY759168.1_Sturmia_bella_genome_assembly,_chromosome:_1	AUGUSTUS	CDS	9991106	9991265	1	+	0	ID=g422.t1.CDS4;Parent=g422.t1;
OY759168.1_Sturmia_bella_genome_assembly,_chromosome:_1	AUGUSTUS	exon	9991106	9991265	.	+	.	ID=g422.t1.exon4;Parent=g422.t1;
OY759168.1_Sturmia_bella_genome_assembly,_chromosome:_1	AUGUSTUS	intron	9991266	9993598	1	+	.	ID=g422.t1.intron4;Parent=g422.t1;
OY759168.1_Sturmia_bella_genome_assembly,_chromosome:_1	AUGUSTUS	CDS	9993599	9993680	1	+	2	ID=g422.t1.CDS5;Parent=g422.t1;
OY759168.1_Sturmia_bella_genome_assembly,_chromosome:_1	AUGUSTUS	exon	9993599	9993680	.	+	.	ID=g422.t1.exon5;Parent=g422.t1;
OY759168.1_Sturmia_bella_genome_assembly,_chromosome:_1	AUGUSTUS	intron	9993681	9993761	1	+	.	ID=g422.t1.intron5;Parent=g422.t1;
OY759168.1_Sturmia_bella_genome_assembly,_chromosome:_1	AUGUSTUS	CDS	9993762	9995016	1	+	1	ID=g422.t1.CDS6;Parent=g422.t1;
OY759168.1_Sturmia_bella_genome_assembly,_chromosome:_1	AUGUSTUS	exon	9993762	9995016	.	+	.	ID=g422.t1.exon6;Parent=g422.t1;
OY759168.1_Sturmia_bella_genome_assembly,_chromosome:_1	AUGUSTUS	intron	9995017	9995103	1	+	.	ID=g422.t1.intron6;Parent=g422.t1;
OY759168.1_Sturmia_bella_genome_assembly,_chromosome:_1	AUGUSTUS	CDS	9995104	9995409	1	+	0	ID=g422.t1.CDS7;Parent=g422.t1;
OY759168.1_Sturmia_bella_genome_assembly,_chromosome:_1	AUGUSTUS	exon	9995104	9995409	.	+	.	ID=g422.t1.exon7;Parent=g422.t1;
OY759168.1_Sturmia_bella_genome_assembly,_chromosome:_1	AUGUSTUS	stop_codon	9995407	9995409	.	+	0	ID=g422.t1.stop1;Parent=g422.t1;
OY759168.1_Sturmia_bella_genome_assembly,_chromosome:_1	AUGUSTUS	gene	10002258	10011870	.	+	.	ID=g423;
OY759168.1_Sturmia_bella_genome_assembly,_chromosome:_1	AUGUSTUS	mRNA	10002258	10011870	1	+	.	ID=g423.t1;Parent=g423;
OY759168.1_Sturmia_bella_genome_assembly,_chromosome:_1	AUGUSTUS	start_codon	10002258	10002260	.	+	0	ID=g423.t1.start1;Parent=g423.t1;
OY759168.1_Sturmia_bella_genome_assembly,_chromosome:_1	AUGUSTUS	CDS	10002258	10002775	1	+	0	ID=g423.t1.CDS1;Parent=g423.t1;
OY759168.1_Sturmia_bella_genome_assembly,_chromosome:_1	AUGUSTUS	exon	10002258	10002775	.	+	.	ID=g423.t1.exon1;Parent=g423.t1;
OY759168.1_Sturmia_bella_genome_assembly,_chromosome:_1	AUGUSTUS	intron	10002776	10005468	1	+	.	ID=g423.t1.intron1;Parent=g423.t1;
OY759168.1_Sturmia_bella_genome_assembly,_chromosome:_1	AUGUSTUS	CDS	10005469	10005624	1	+	1	ID=g423.t1.CDS2;Parent=g423.t1;
OY759168.1_Sturmia_bella_genome_assembly,_chromosome:_1	AUGUSTUS	exon	10005469	10005624	.	+	.	ID=g423.t1.exon2;Parent=g423.t1;
OY759168.1_Sturmia_bella_genome_assembly,_chromosome:_1	AUGUSTUS	intron	10005625	10009607	1	+	.	ID=g423.t1.intron2;Parent=g423.t1;
OY759168.1_Sturmia_bella_genome_assembly,_chromosome:_1	AUGUSTUS	CDS	10009608	10010082	1	+	1	ID=g423.t1.CDS3;Parent=g423.t1;
OY759168.1_Sturmia_bella_genome_assembly,_chromosome:_1	AUGUSTUS	exon	10009608	10010082	.	+	.	ID=g423.t1.exon3;Parent=g423.t1;
OY759168.1_Sturmia_bella_genome_assembly,_chromosome:_1	AUGUSTUS	intron	10010083	10010147	1	+	.	ID=g423.t1.intron3;Parent=g423.t1;
OY759168.1_Sturmia_bella_genome_assembly,_chromosome:_1	AUGUSTUS	CDS	10010148	10010395	1	+	0	ID=g423.t1.CDS4;Parent=g423.t1;
OY759168.1_Sturmia_bella_genome_assembly,_chromosome:_1	AUGUSTUS	exon	10010148	10010395	.	+	.	ID=g423.t1.exon4;Parent=g423.t1;
OY759168.1_Sturmia_bella_genome_assembly,_chromosome:_1	AUGUSTUS	intron	10010396	10010468	1	+	.	ID=g423.t1.intron4;Parent=g423.t1;
OY759168.1_Sturmia_bella_genome_assembly,_chromosome:_1	AUGUSTUS	CDS	10010469	10011870	1	+	1	ID=g423.t1.CDS5;Parent=g423.t1;
OY759168.1_Sturmia_bella_genome_assembly,_chromosome:_1	AUGUSTUS	exon	10010469	10011870	.	+	.	ID=g423.t1.exon5;Parent=g423.t1;
OY759168.1_Sturmia_bella_genome_assembly,_chromosome:_1	AUGUSTUS	stop_codon	10011868	10011870	.	+	0	ID=g423.t1.stop1;Parent=g423.t1;
OY759168.1_Sturmia_bella_genome_assembly,_chromosome:_1	GeneMark.hmm3	mRNA	10005509	10011870	.	+	.	ID=g423.t2;Parent=g423;
OY759168.1_Sturmia_bella_genome_assembly,_chromosome:_1	GeneMark.hmm3	start_codon	10005509	10005511	.	+	0	ID=g423.t2.start1;Parent=g423.t2;
OY759168.1_Sturmia_bella_genome_assembly,_chromosome:_1	GeneMark.hmm3	CDS	10005509	10005624	.	+	0	ID=g423.t2.CDS1;Parent=g423.t2;
OY759168.1_Sturmia_bella_genome_assembly,_chromosome:_1	GeneMark.hmm3	exon	10005509	10005624	0	+	.	ID=g423.t2.exon1;Parent=g423.t2;
OY759168.1_Sturmia_bella_genome_assembly,_chromosome:_1	GeneMark.hmm3	intron	10005625	10009607	.	+	1	ID=g423.t2.intron1;Parent=g423.t2;
OY759168.1_Sturmia_bella_genome_assembly,_chromosome:_1	GeneMark.hmm3	CDS	10009608	10010082	.	+	1	ID=g423.t2.CDS2;Parent=g423.t2;
OY759168.1_Sturmia_bella_genome_assembly,_chromosome:_1	GeneMark.hmm3	exon	10009608	10010082	0	+	.	ID=g423.t2.exon2;Parent=g423.t2;
OY759168.1_Sturmia_bella_genome_assembly,_chromosome:_1	GeneMark.hmm3	intron	10010083	10010147	.	+	0	ID=g423.t2.intron2;Parent=g423.t2;
OY759168.1_Sturmia_bella_genome_assembly,_chromosome:_1	GeneMark.hmm3	CDS	10010148	10010395	.	+	0	ID=g423.t2.CDS3;Parent=g423.t2;
OY759168.1_Sturmia_bella_genome_assembly,_chromosome:_1	GeneMark.hmm3	exon	10010148	10010395	0	+	.	ID=g423.t2.exon3;Parent=g423.t2;
OY759168.1_Sturmia_bella_genome_assembly,_chromosome:_1	GeneMark.hmm3	intron	10010396	10010468	.	+	1	ID=g423.t2.intron3;Parent=g423.t2;
OY759168.1_Sturmia_bella_genome_assembly,_chromosome:_1	GeneMark.hmm3	CDS	10010469	10011870	.	+	1	ID=g423.t2.CDS4;Parent=g423.t2;
OY759168.1_Sturmia_bella_genome_assembly,_chromosome:_1	GeneMark.hmm3	exon	10010469	10011870	0	+	.	ID=g423.t2.exon4;Parent=g423.t2;
OY759168.1_Sturmia_bella_genome_assembly,_chromosome:_1	GeneMark.hmm3	stop_codon	10011868	10011870	.	+	0	ID=g423.t2.stop1;Parent=g423.t2;
OY759168.1_Sturmia_bella_genome_assembly,_chromosome:_1	AUGUSTUS	gene	10015848	10029441	.	+	.	ID=g424;
OY759168.1_Sturmia_bella_genome_assembly,_chromosome:_1	AUGUSTUS	mRNA	10015848	10029441	1	+	.	ID=g424.t1;Parent=g424;
OY759168.1_Sturmia_bella_genome_assembly,_chromosome:_1	AUGUSTUS	start_codon	10015848	10015850	.	+	0	ID=g424.t1.start1;Parent=g424.t1;
OY759168.1_Sturmia_bella_genome_assembly,_chromosome:_1	AUGUSTUS	CDS	10015848	10016398	1	+	0	ID=g424.t1.CDS1;Parent=g424.t1;
OY759168.1_Sturmia_bella_genome_assembly,_chromosome:_1	AUGUSTUS	exon	10015848	10016398	.	+	.	ID=g424.t1.exon1;Parent=g424.t1;
OY759168.1_Sturmia_bella_genome_assembly,_chromosome:_1	AUGUSTUS	intron	10016399	10025538	1	+	.	ID=g424.t1.intron1;Parent=g424.t1;
OY759168.1_Sturmia_bella_genome_assembly,_chromosome:_1	AUGUSTUS	CDS	10025539	10025694	1	+	1	ID=g424.t1.CDS2;Parent=g424.t1;
OY759168.1_Sturmia_bella_genome_assembly,_chromosome:_1	AUGUSTUS	exon	10025539	10025694	.	+	.	ID=g424.t1.exon2;Parent=g424.t1;
OY759168.1_Sturmia_bella_genome_assembly,_chromosome:_1	AUGUSTUS	intron	10025695	10025762	1	+	.	ID=g424.t1.intron2;Parent=g424.t1;
OY759168.1_Sturmia_bella_genome_assembly,_chromosome:_1	AUGUSTUS	CDS	10025763	10026237	1	+	1	ID=g424.t1.CDS3;Parent=g424.t1;
OY759168.1_Sturmia_bella_genome_assembly,_chromosome:_1	AUGUSTUS	exon	10025763	10026237	.	+	.	ID=g424.t1.exon3;Parent=g424.t1;
OY759168.1_Sturmia_bella_genome_assembly,_chromosome:_1	AUGUSTUS	intron	10026238	10026297	1	+	.	ID=g424.t1.intron3;Parent=g424.t1;
OY759168.1_Sturmia_bella_genome_assembly,_chromosome:_1	AUGUSTUS	CDS	10026298	10026536	1	+	0	ID=g424.t1.CDS4;Parent=g424.t1;
OY759168.1_Sturmia_bella_genome_assembly,_chromosome:_1	AUGUSTUS	exon	10026298	10026536	.	+	.	ID=g424.t1.exon4;Parent=g424.t1;
OY759168.1_Sturmia_bella_genome_assembly,_chromosome:_1	AUGUSTUS	intron	10026537	10027976	1	+	.	ID=g424.t1.intron4;Parent=g424.t1;
OY759168.1_Sturmia_bella_genome_assembly,_chromosome:_1	AUGUSTUS	CDS	10027977	10029441	1	+	1	ID=g424.t1.CDS5;Parent=g424.t1;
OY759168.1_Sturmia_bella_genome_assembly,_chromosome:_1	AUGUSTUS	exon	10027977	10029441	.	+	.	ID=g424.t1.exon5;Parent=g424.t1;
OY759168.1_Sturmia_bella_genome_assembly,_chromosome:_1	AUGUSTUS	stop_codon	10029439	10029441	.	+	0	ID=g424.t1.stop1;Parent=g424.t1;
OY759168.1_Sturmia_bella_genome_assembly,_chromosome:_1	AUGUSTUS	gene	10041546	10049628	.	+	.	ID=g425;
OY759168.1_Sturmia_bella_genome_assembly,_chromosome:_1	AUGUSTUS	mRNA	10041546	10049628	1	+	.	ID=g425.t1;Parent=g425;
OY759168.1_Sturmia_bella_genome_assembly,_chromosome:_1	AUGUSTUS	start_codon	10041546	10041548	.	+	0	ID=g425.t1.start1;Parent=g425.t1;
OY759168.1_Sturmia_bella_genome_assembly,_chromosome:_1	AUGUSTUS	CDS	10041546	10042033	1	+	0	ID=g425.t1.CDS1;Parent=g425.t1;
OY759168.1_Sturmia_bella_genome_assembly,_chromosome:_1	AUGUSTUS	exon	10041546	10042033	.	+	.	ID=g425.t1.exon1;Parent=g425.t1;
OY759168.1_Sturmia_bella_genome_assembly,_chromosome:_1	AUGUSTUS	intron	10042034	10042100	1	+	.	ID=g425.t1.intron1;Parent=g425.t1;
OY759168.1_Sturmia_bella_genome_assembly,_chromosome:_1	AUGUSTUS	CDS	10042101	10042259	1	+	1	ID=g425.t1.CDS2;Parent=g425.t1;
OY759168.1_Sturmia_bella_genome_assembly,_chromosome:_1	AUGUSTUS	exon	10042101	10042259	.	+	.	ID=g425.t1.exon2;Parent=g425.t1;
OY759168.1_Sturmia_bella_genome_assembly,_chromosome:_1	AUGUSTUS	intron	10042260	10042325	1	+	.	ID=g425.t1.intron2;Parent=g425.t1;
OY759168.1_Sturmia_bella_genome_assembly,_chromosome:_1	AUGUSTUS	CDS	10042326	10042800	1	+	1	ID=g425.t1.CDS3;Parent=g425.t1;
OY759168.1_Sturmia_bella_genome_assembly,_chromosome:_1	AUGUSTUS	exon	10042326	10042800	.	+	.	ID=g425.t1.exon3;Parent=g425.t1;
OY759168.1_Sturmia_bella_genome_assembly,_chromosome:_1	AUGUSTUS	intron	10042801	10047845	1	+	.	ID=g425.t1.intron3;Parent=g425.t1;
OY759168.1_Sturmia_bella_genome_assembly,_chromosome:_1	AUGUSTUS	CDS	10047846	10048087	1	+	0	ID=g425.t1.CDS4;Parent=g425.t1;
OY759168.1_Sturmia_bella_genome_assembly,_chromosome:_1	AUGUSTUS	exon	10047846	10048087	.	+	.	ID=g425.t1.exon4;Parent=g425.t1;
OY759168.1_Sturmia_bella_genome_assembly,_chromosome:_1	AUGUSTUS	intron	10048088	10048148	1	+	.	ID=g425.t1.intron4;Parent=g425.t1;
OY759168.1_Sturmia_bella_genome_assembly,_chromosome:_1	AUGUSTUS	CDS	10048149	10049270	1	+	1	ID=g425.t1.CDS5;Parent=g425.t1;
OY759168.1_Sturmia_bella_genome_assembly,_chromosome:_1	AUGUSTUS	exon	10048149	10049270	.	+	.	ID=g425.t1.exon5;Parent=g425.t1;
OY759168.1_Sturmia_bella_genome_assembly,_chromosome:_1	AUGUSTUS	intron	10049271	10049327	1	+	.	ID=g425.t1.intron5;Parent=g425.t1;
OY759168.1_Sturmia_bella_genome_assembly,_chromosome:_1	AUGUSTUS	CDS	10049328	10049628	1	+	1	ID=g425.t1.CDS6;Parent=g425.t1;
OY759168.1_Sturmia_bella_genome_assembly,_chromosome:_1	AUGUSTUS	exon	10049328	10049628	.	+	.	ID=g425.t1.exon6;Parent=g425.t1;
OY759168.1_Sturmia_bella_genome_assembly,_chromosome:_1	AUGUSTUS	stop_codon	10049626	10049628	.	+	0	ID=g425.t1.stop1;Parent=g425.t1;
OY759168.1_Sturmia_bella_genome_assembly,_chromosome:_1	AUGUSTUS	gene	10057129	10063700	.	+	.	ID=g426;
OY759168.1_Sturmia_bella_genome_assembly,_chromosome:_1	AUGUSTUS	mRNA	10057129	10063700	1	+	.	ID=g426.t1;Parent=g426;
OY759168.1_Sturmia_bella_genome_assembly,_chromosome:_1	AUGUSTUS	start_codon	10057129	10057131	.	+	0	ID=g426.t1.start1;Parent=g426.t1;
OY759168.1_Sturmia_bella_genome_assembly,_chromosome:_1	AUGUSTUS	CDS	10057129	10057622	1	+	0	ID=g426.t1.CDS1;Parent=g426.t1;
OY759168.1_Sturmia_bella_genome_assembly,_chromosome:_1	AUGUSTUS	exon	10057129	10057622	.	+	.	ID=g426.t1.exon1;Parent=g426.t1;
OY759168.1_Sturmia_bella_genome_assembly,_chromosome:_1	AUGUSTUS	intron	10057623	10060675	1	+	.	ID=g426.t1.intron1;Parent=g426.t1;
OY759168.1_Sturmia_bella_genome_assembly,_chromosome:_1	AUGUSTUS	CDS	10060676	10060834	1	+	1	ID=g426.t1.CDS2;Parent=g426.t1;
OY759168.1_Sturmia_bella_genome_assembly,_chromosome:_1	AUGUSTUS	exon	10060676	10060834	.	+	.	ID=g426.t1.exon2;Parent=g426.t1;
OY759168.1_Sturmia_bella_genome_assembly,_chromosome:_1	AUGUSTUS	intron	10060835	10060895	1	+	.	ID=g426.t1.intron2;Parent=g426.t1;
OY759168.1_Sturmia_bella_genome_assembly,_chromosome:_1	AUGUSTUS	CDS	10060896	10061379	1	+	1	ID=g426.t1.CDS3;Parent=g426.t1;
OY759168.1_Sturmia_bella_genome_assembly,_chromosome:_1	AUGUSTUS	exon	10060896	10061379	.	+	.	ID=g426.t1.exon3;Parent=g426.t1;
OY759168.1_Sturmia_bella_genome_assembly,_chromosome:_1	AUGUSTUS	intron	10061380	10061905	1	+	.	ID=g426.t1.intron3;Parent=g426.t1;
OY759168.1_Sturmia_bella_genome_assembly,_chromosome:_1	AUGUSTUS	CDS	10061906	10062147	1	+	0	ID=g426.t1.CDS4;Parent=g426.t1;
OY759168.1_Sturmia_bella_genome_assembly,_chromosome:_1	AUGUSTUS	exon	10061906	10062147	.	+	.	ID=g426.t1.exon4;Parent=g426.t1;
OY759168.1_Sturmia_bella_genome_assembly,_chromosome:_1	AUGUSTUS	intron	10062148	10062210	1	+	.	ID=g426.t1.intron4;Parent=g426.t1;
OY759168.1_Sturmia_bella_genome_assembly,_chromosome:_1	AUGUSTUS	CDS	10062211	10063332	1	+	1	ID=g426.t1.CDS5;Parent=g426.t1;
OY759168.1_Sturmia_bella_genome_assembly,_chromosome:_1	AUGUSTUS	exon	10062211	10063332	.	+	.	ID=g426.t1.exon5;Parent=g426.t1;
OY759168.1_Sturmia_bella_genome_assembly,_chromosome:_1	AUGUSTUS	intron	10063333	10063399	1	+	.	ID=g426.t1.intron5;Parent=g426.t1;
OY759168.1_Sturmia_bella_genome_assembly,_chromosome:_1	AUGUSTUS	CDS	10063400	10063700	1	+	1	ID=g426.t1.CDS6;Parent=g426.t1;
OY759168.1_Sturmia_bella_genome_assembly,_chromosome:_1	AUGUSTUS	exon	10063400	10063700	.	+	.	ID=g426.t1.exon6;Parent=g426.t1;
OY759168.1_Sturmia_bella_genome_assembly,_chromosome:_1	AUGUSTUS	stop_codon	10063698	10063700	.	+	0	ID=g426.t1.stop1;Parent=g426.t1;
OY759168.1_Sturmia_bella_genome_assembly,_chromosome:_1	AUGUSTUS	gene	10076127	10080905	.	+	.	ID=g427;
OY759168.1_Sturmia_bella_genome_assembly,_chromosome:_1	AUGUSTUS	mRNA	10076127	10080905	1	+	.	ID=g427.t1;Parent=g427;
OY759168.1_Sturmia_bella_genome_assembly,_chromosome:_1	AUGUSTUS	start_codon	10076127	10076129	.	+	0	ID=g427.t1.start1;Parent=g427.t1;
OY759168.1_Sturmia_bella_genome_assembly,_chromosome:_1	AUGUSTUS	CDS	10076127	10076620	1	+	0	ID=g427.t1.CDS1;Parent=g427.t1;
OY759168.1_Sturmia_bella_genome_assembly,_chromosome:_1	AUGUSTUS	exon	10076127	10076620	.	+	.	ID=g427.t1.exon1;Parent=g427.t1;
OY759168.1_Sturmia_bella_genome_assembly,_chromosome:_1	AUGUSTUS	intron	10076621	10078153	1	+	.	ID=g427.t1.intron1;Parent=g427.t1;
OY759168.1_Sturmia_bella_genome_assembly,_chromosome:_1	AUGUSTUS	CDS	10078154	10078312	1	+	1	ID=g427.t1.CDS2;Parent=g427.t1;
OY759168.1_Sturmia_bella_genome_assembly,_chromosome:_1	AUGUSTUS	exon	10078154	10078312	.	+	.	ID=g427.t1.exon2;Parent=g427.t1;
OY759168.1_Sturmia_bella_genome_assembly,_chromosome:_1	AUGUSTUS	intron	10078313	10078373	1	+	.	ID=g427.t1.intron2;Parent=g427.t1;
OY759168.1_Sturmia_bella_genome_assembly,_chromosome:_1	AUGUSTUS	CDS	10078374	10078857	1	+	1	ID=g427.t1.CDS3;Parent=g427.t1;
OY759168.1_Sturmia_bella_genome_assembly,_chromosome:_1	AUGUSTUS	exon	10078374	10078857	.	+	.	ID=g427.t1.exon3;Parent=g427.t1;
OY759168.1_Sturmia_bella_genome_assembly,_chromosome:_1	AUGUSTUS	intron	10078858	10079115	1	+	.	ID=g427.t1.intron3;Parent=g427.t1;
OY759168.1_Sturmia_bella_genome_assembly,_chromosome:_1	AUGUSTUS	CDS	10079116	10079357	1	+	0	ID=g427.t1.CDS4;Parent=g427.t1;
OY759168.1_Sturmia_bella_genome_assembly,_chromosome:_1	AUGUSTUS	exon	10079116	10079357	.	+	.	ID=g427.t1.exon4;Parent=g427.t1;
OY759168.1_Sturmia_bella_genome_assembly,_chromosome:_1	AUGUSTUS	intron	10079358	10079415	1	+	.	ID=g427.t1.intron4;Parent=g427.t1;
OY759168.1_Sturmia_bella_genome_assembly,_chromosome:_1	AUGUSTUS	CDS	10079416	10080537	1	+	1	ID=g427.t1.CDS5;Parent=g427.t1;
OY759168.1_Sturmia_bella_genome_assembly,_chromosome:_1	AUGUSTUS	exon	10079416	10080537	.	+	.	ID=g427.t1.exon5;Parent=g427.t1;
OY759168.1_Sturmia_bella_genome_assembly,_chromosome:_1	AUGUSTUS	intron	10080538	10080604	1	+	.	ID=g427.t1.intron5;Parent=g427.t1;
OY759168.1_Sturmia_bella_genome_assembly,_chromosome:_1	AUGUSTUS	CDS	10080605	10080905	1	+	1	ID=g427.t1.CDS6;Parent=g427.t1;
OY759168.1_Sturmia_bella_genome_assembly,_chromosome:_1	AUGUSTUS	exon	10080605	10080905	.	+	.	ID=g427.t1.exon6;Parent=g427.t1;
OY759168.1_Sturmia_bella_genome_assembly,_chromosome:_1	AUGUSTUS	stop_codon	10080903	10080905	.	+	0	ID=g427.t1.stop1;Parent=g427.t1;
OY759168.1_Sturmia_bella_genome_assembly,_chromosome:_1	AUGUSTUS	gene	10083730	10084380	.	+	.	ID=g428;
OY759168.1_Sturmia_bella_genome_assembly,_chromosome:_1	AUGUSTUS	mRNA	10083730	10084380	1	+	.	ID=g428.t1;Parent=g428;
OY759168.1_Sturmia_bella_genome_assembly,_chromosome:_1	AUGUSTUS	start_codon	10083730	10083732	.	+	0	ID=g428.t1.start1;Parent=g428.t1;
OY759168.1_Sturmia_bella_genome_assembly,_chromosome:_1	AUGUSTUS	CDS	10083730	10083862	1	+	0	ID=g428.t1.CDS1;Parent=g428.t1;
OY759168.1_Sturmia_bella_genome_assembly,_chromosome:_1	AUGUSTUS	exon	10083730	10083862	.	+	.	ID=g428.t1.exon1;Parent=g428.t1;
OY759168.1_Sturmia_bella_genome_assembly,_chromosome:_1	AUGUSTUS	intron	10083863	10083924	1	+	.	ID=g428.t1.intron1;Parent=g428.t1;
OY759168.1_Sturmia_bella_genome_assembly,_chromosome:_1	AUGUSTUS	CDS	10083925	10084049	1	+	2	ID=g428.t1.CDS2;Parent=g428.t1;
OY759168.1_Sturmia_bella_genome_assembly,_chromosome:_1	AUGUSTUS	exon	10083925	10084049	.	+	.	ID=g428.t1.exon2;Parent=g428.t1;
OY759168.1_Sturmia_bella_genome_assembly,_chromosome:_1	AUGUSTUS	intron	10084050	10084113	1	+	.	ID=g428.t1.intron2;Parent=g428.t1;
OY759168.1_Sturmia_bella_genome_assembly,_chromosome:_1	AUGUSTUS	CDS	10084114	10084380	1	+	0	ID=g428.t1.CDS3;Parent=g428.t1;
OY759168.1_Sturmia_bella_genome_assembly,_chromosome:_1	AUGUSTUS	exon	10084114	10084380	.	+	.	ID=g428.t1.exon3;Parent=g428.t1;
OY759168.1_Sturmia_bella_genome_assembly,_chromosome:_1	AUGUSTUS	stop_codon	10084378	10084380	.	+	0	ID=g428.t1.stop1;Parent=g428.t1;
OY759168.1_Sturmia_bella_genome_assembly,_chromosome:_1	AUGUSTUS	gene	10130256	10136397	.	+	.	ID=g429;
OY759168.1_Sturmia_bella_genome_assembly,_chromosome:_1	AUGUSTUS	mRNA	10130847	10136397	0.97	+	.	ID=g429.t1;Parent=g429;
OY759168.1_Sturmia_bella_genome_assembly,_chromosome:_1	AUGUSTUS	start_codon	10130847	10130849	.	+	0	ID=g429.t1.start1;Parent=g429.t1;
OY759168.1_Sturmia_bella_genome_assembly,_chromosome:_1	AUGUSTUS	CDS	10130847	10130884	0.97	+	0	ID=g429.t1.CDS1;Parent=g429.t1;
OY759168.1_Sturmia_bella_genome_assembly,_chromosome:_1	AUGUSTUS	exon	10130847	10130884	.	+	.	ID=g429.t1.exon1;Parent=g429.t1;
OY759168.1_Sturmia_bella_genome_assembly,_chromosome:_1	AUGUSTUS	intron	10130885	10130992	1	+	.	ID=g429.t1.intron1;Parent=g429.t1;
OY759168.1_Sturmia_bella_genome_assembly,_chromosome:_1	AUGUSTUS	CDS	10130993	10131104	1	+	1	ID=g429.t1.CDS2;Parent=g429.t1;
OY759168.1_Sturmia_bella_genome_assembly,_chromosome:_1	AUGUSTUS	exon	10130993	10131104	.	+	.	ID=g429.t1.exon2;Parent=g429.t1;
OY759168.1_Sturmia_bella_genome_assembly,_chromosome:_1	AUGUSTUS	intron	10131105	10131163	1	+	.	ID=g429.t1.intron2;Parent=g429.t1;
OY759168.1_Sturmia_bella_genome_assembly,_chromosome:_1	AUGUSTUS	CDS	10131164	10131549	1	+	0	ID=g429.t1.CDS3;Parent=g429.t1;
OY759168.1_Sturmia_bella_genome_assembly,_chromosome:_1	AUGUSTUS	exon	10131164	10131549	.	+	.	ID=g429.t1.exon3;Parent=g429.t1;
OY759168.1_Sturmia_bella_genome_assembly,_chromosome:_1	AUGUSTUS	intron	10131550	10131610	1	+	.	ID=g429.t1.intron3;Parent=g429.t1;
OY759168.1_Sturmia_bella_genome_assembly,_chromosome:_1	AUGUSTUS	CDS	10131611	10131836	1	+	1	ID=g429.t1.CDS4;Parent=g429.t1;
OY759168.1_Sturmia_bella_genome_assembly,_chromosome:_1	AUGUSTUS	exon	10131611	10131836	.	+	.	ID=g429.t1.exon4;Parent=g429.t1;
OY759168.1_Sturmia_bella_genome_assembly,_chromosome:_1	AUGUSTUS	intron	10131837	10132010	1	+	.	ID=g429.t1.intron4;Parent=g429.t1;
OY759168.1_Sturmia_bella_genome_assembly,_chromosome:_1	AUGUSTUS	CDS	10132011	10132198	1	+	0	ID=g429.t1.CDS5;Parent=g429.t1;
OY759168.1_Sturmia_bella_genome_assembly,_chromosome:_1	AUGUSTUS	exon	10132011	10132198	.	+	.	ID=g429.t1.exon5;Parent=g429.t1;
OY759168.1_Sturmia_bella_genome_assembly,_chromosome:_1	AUGUSTUS	intron	10132199	10132261	1	+	.	ID=g429.t1.intron5;Parent=g429.t1;
OY759168.1_Sturmia_bella_genome_assembly,_chromosome:_1	AUGUSTUS	CDS	10132262	10132394	1	+	1	ID=g429.t1.CDS6;Parent=g429.t1;
OY759168.1_Sturmia_bella_genome_assembly,_chromosome:_1	AUGUSTUS	exon	10132262	10132394	.	+	.	ID=g429.t1.exon6;Parent=g429.t1;
OY759168.1_Sturmia_bella_genome_assembly,_chromosome:_1	AUGUSTUS	intron	10132395	10135686	1	+	.	ID=g429.t1.intron6;Parent=g429.t1;
OY759168.1_Sturmia_bella_genome_assembly,_chromosome:_1	AUGUSTUS	CDS	10135687	10135846	1	+	0	ID=g429.t1.CDS7;Parent=g429.t1;
OY759168.1_Sturmia_bella_genome_assembly,_chromosome:_1	AUGUSTUS	exon	10135687	10135846	.	+	.	ID=g429.t1.exon7;Parent=g429.t1;
OY759168.1_Sturmia_bella_genome_assembly,_chromosome:_1	AUGUSTUS	intron	10135847	10135912	1	+	.	ID=g429.t1.intron7;Parent=g429.t1;
OY759168.1_Sturmia_bella_genome_assembly,_chromosome:_1	AUGUSTUS	CDS	10135913	10136397	1	+	2	ID=g429.t1.CDS8;Parent=g429.t1;
OY759168.1_Sturmia_bella_genome_assembly,_chromosome:_1	AUGUSTUS	exon	10135913	10136397	.	+	.	ID=g429.t1.exon8;Parent=g429.t1;
OY759168.1_Sturmia_bella_genome_assembly,_chromosome:_1	AUGUSTUS	stop_codon	10136395	10136397	.	+	0	ID=g429.t1.stop1;Parent=g429.t1;
OY759168.1_Sturmia_bella_genome_assembly,_chromosome:_1	AUGUSTUS	mRNA	10130256	10136397	0.84	+	.	ID=g429.t2;Parent=g429;
OY759168.1_Sturmia_bella_genome_assembly,_chromosome:_1	AUGUSTUS	start_codon	10130256	10130258	.	+	0	ID=g429.t2.start1;Parent=g429.t2;
OY759168.1_Sturmia_bella_genome_assembly,_chromosome:_1	AUGUSTUS	CDS	10130256	10130396	0.84	+	0	ID=g429.t2.CDS1;Parent=g429.t2;
OY759168.1_Sturmia_bella_genome_assembly,_chromosome:_1	AUGUSTUS	exon	10130256	10130396	.	+	.	ID=g429.t2.exon1;Parent=g429.t2;
OY759168.1_Sturmia_bella_genome_assembly,_chromosome:_1	AUGUSTUS	intron	10130397	10130801	0.89	+	.	ID=g429.t2.intron1;Parent=g429.t2;
OY759168.1_Sturmia_bella_genome_assembly,_chromosome:_1	AUGUSTUS	CDS	10130802	10130884	0.98	+	0	ID=g429.t2.CDS2;Parent=g429.t2;
OY759168.1_Sturmia_bella_genome_assembly,_chromosome:_1	AUGUSTUS	exon	10130802	10130884	.	+	.	ID=g429.t2.exon2;Parent=g429.t2;
OY759168.1_Sturmia_bella_genome_assembly,_chromosome:_1	AUGUSTUS	intron	10130885	10130992	1	+	.	ID=g429.t2.intron2;Parent=g429.t2;
OY759168.1_Sturmia_bella_genome_assembly,_chromosome:_1	AUGUSTUS	CDS	10130993	10131104	1	+	1	ID=g429.t2.CDS3;Parent=g429.t2;
OY759168.1_Sturmia_bella_genome_assembly,_chromosome:_1	AUGUSTUS	exon	10130993	10131104	.	+	.	ID=g429.t2.exon3;Parent=g429.t2;
OY759168.1_Sturmia_bella_genome_assembly,_chromosome:_1	AUGUSTUS	intron	10131105	10131163	1	+	.	ID=g429.t2.intron3;Parent=g429.t2;
OY759168.1_Sturmia_bella_genome_assembly,_chromosome:_1	AUGUSTUS	CDS	10131164	10131549	1	+	0	ID=g429.t2.CDS4;Parent=g429.t2;
OY759168.1_Sturmia_bella_genome_assembly,_chromosome:_1	AUGUSTUS	exon	10131164	10131549	.	+	.	ID=g429.t2.exon4;Parent=g429.t2;
OY759168.1_Sturmia_bella_genome_assembly,_chromosome:_1	AUGUSTUS	intron	10131550	10131610	1	+	.	ID=g429.t2.intron4;Parent=g429.t2;
OY759168.1_Sturmia_bella_genome_assembly,_chromosome:_1	AUGUSTUS	CDS	10131611	10131836	1	+	1	ID=g429.t2.CDS5;Parent=g429.t2;
OY759168.1_Sturmia_bella_genome_assembly,_chromosome:_1	AUGUSTUS	exon	10131611	10131836	.	+	.	ID=g429.t2.exon5;Parent=g429.t2;
OY759168.1_Sturmia_bella_genome_assembly,_chromosome:_1	AUGUSTUS	intron	10131837	10132010	1	+	.	ID=g429.t2.intron5;Parent=g429.t2;
OY759168.1_Sturmia_bella_genome_assembly,_chromosome:_1	AUGUSTUS	CDS	10132011	10132198	1	+	0	ID=g429.t2.CDS6;Parent=g429.t2;
OY759168.1_Sturmia_bella_genome_assembly,_chromosome:_1	AUGUSTUS	exon	10132011	10132198	.	+	.	ID=g429.t2.exon6;Parent=g429.t2;
OY759168.1_Sturmia_bella_genome_assembly,_chromosome:_1	AUGUSTUS	intron	10132199	10132261	1	+	.	ID=g429.t2.intron6;Parent=g429.t2;
OY759168.1_Sturmia_bella_genome_assembly,_chromosome:_1	AUGUSTUS	CDS	10132262	10132394	1	+	1	ID=g429.t2.CDS7;Parent=g429.t2;
OY759168.1_Sturmia_bella_genome_assembly,_chromosome:_1	AUGUSTUS	exon	10132262	10132394	.	+	.	ID=g429.t2.exon7;Parent=g429.t2;
OY759168.1_Sturmia_bella_genome_assembly,_chromosome:_1	AUGUSTUS	intron	10132395	10135686	1	+	.	ID=g429.t2.intron7;Parent=g429.t2;
OY759168.1_Sturmia_bella_genome_assembly,_chromosome:_1	AUGUSTUS	CDS	10135687	10135846	1	+	0	ID=g429.t2.CDS8;Parent=g429.t2;
OY759168.1_Sturmia_bella_genome_assembly,_chromosome:_1	AUGUSTUS	exon	10135687	10135846	.	+	.	ID=g429.t2.exon8;Parent=g429.t2;
OY759168.1_Sturmia_bella_genome_assembly,_chromosome:_1	AUGUSTUS	intron	10135847	10135912	1	+	.	ID=g429.t2.intron8;Parent=g429.t2;
OY759168.1_Sturmia_bella_genome_assembly,_chromosome:_1	AUGUSTUS	CDS	10135913	10136397	1	+	2	ID=g429.t2.CDS9;Parent=g429.t2;
OY759168.1_Sturmia_bella_genome_assembly,_chromosome:_1	AUGUSTUS	exon	10135913	10136397	.	+	.	ID=g429.t2.exon9;Parent=g429.t2;
OY759168.1_Sturmia_bella_genome_assembly,_chromosome:_1	AUGUSTUS	stop_codon	10136395	10136397	.	+	0	ID=g429.t2.stop1;Parent=g429.t2;
OY759168.1_Sturmia_bella_genome_assembly,_chromosome:_1	AUGUSTUS	gene	10147954	10169461	.	-	.	ID=g430;
OY759168.1_Sturmia_bella_genome_assembly,_chromosome:_1	AUGUSTUS	mRNA	10147954	10169461	1	-	.	ID=g430.t1;Parent=g430;
OY759168.1_Sturmia_bella_genome_assembly,_chromosome:_1	AUGUSTUS	stop_codon	10147954	10147956	.	-	0	ID=g430.t1.stop1;Parent=g430.t1;
OY759168.1_Sturmia_bella_genome_assembly,_chromosome:_1	AUGUSTUS	CDS	10147954	10148633	1	-	2	ID=g430.t1.CDS1;Parent=g430.t1;
OY759168.1_Sturmia_bella_genome_assembly,_chromosome:_1	AUGUSTUS	exon	10147954	10148633	.	-	.	ID=g430.t1.exon1;Parent=g430.t1;
OY759168.1_Sturmia_bella_genome_assembly,_chromosome:_1	AUGUSTUS	intron	10148634	10169238	1	-	.	ID=g430.t1.intron1;Parent=g430.t1;
OY759168.1_Sturmia_bella_genome_assembly,_chromosome:_1	AUGUSTUS	CDS	10169239	10169461	1	-	0	ID=g430.t1.CDS2;Parent=g430.t1;
OY759168.1_Sturmia_bella_genome_assembly,_chromosome:_1	AUGUSTUS	exon	10169239	10169461	.	-	.	ID=g430.t1.exon2;Parent=g430.t1;
OY759168.1_Sturmia_bella_genome_assembly,_chromosome:_1	AUGUSTUS	start_codon	10169459	10169461	.	-	0	ID=g430.t1.start1;Parent=g430.t1;
OY759168.1_Sturmia_bella_genome_assembly,_chromosome:_1	AUGUSTUS	gene	10200348	10201016	.	-	.	ID=g431;
OY759168.1_Sturmia_bella_genome_assembly,_chromosome:_1	AUGUSTUS	mRNA	10200348	10201016	1	-	.	ID=g431.t1;Parent=g431;
OY759168.1_Sturmia_bella_genome_assembly,_chromosome:_1	AUGUSTUS	stop_codon	10200348	10200350	.	-	0	ID=g431.t1.stop1;Parent=g431.t1;
OY759168.1_Sturmia_bella_genome_assembly,_chromosome:_1	AUGUSTUS	CDS	10200348	10201016	1	-	0	ID=g431.t1.CDS1;Parent=g431.t1;
OY759168.1_Sturmia_bella_genome_assembly,_chromosome:_1	AUGUSTUS	exon	10200348	10201016	.	-	.	ID=g431.t1.exon1;Parent=g431.t1;
OY759168.1_Sturmia_bella_genome_assembly,_chromosome:_1	AUGUSTUS	start_codon	10201014	10201016	.	-	0	ID=g431.t1.start1;Parent=g431.t1;
OY759168.1_Sturmia_bella_genome_assembly,_chromosome:_1	AUGUSTUS	gene	10261062	10273080	.	-	.	ID=g432;
OY759168.1_Sturmia_bella_genome_assembly,_chromosome:_1	AUGUSTUS	mRNA	10261062	10273080	1	-	.	ID=g432.t1;Parent=g432;
OY759168.1_Sturmia_bella_genome_assembly,_chromosome:_1	AUGUSTUS	stop_codon	10261062	10261064	.	-	0	ID=g432.t1.stop1;Parent=g432.t1;
OY759168.1_Sturmia_bella_genome_assembly,_chromosome:_1	AUGUSTUS	CDS	10261062	10261259	1	-	0	ID=g432.t1.CDS1;Parent=g432.t1;
OY759168.1_Sturmia_bella_genome_assembly,_chromosome:_1	AUGUSTUS	exon	10261062	10261259	.	-	.	ID=g432.t1.exon1;Parent=g432.t1;
OY759168.1_Sturmia_bella_genome_assembly,_chromosome:_1	AUGUSTUS	intron	10261260	10261327	1	-	.	ID=g432.t1.intron1;Parent=g432.t1;
OY759168.1_Sturmia_bella_genome_assembly,_chromosome:_1	AUGUSTUS	CDS	10261328	10261447	1	-	0	ID=g432.t1.CDS2;Parent=g432.t1;
OY759168.1_Sturmia_bella_genome_assembly,_chromosome:_1	AUGUSTUS	exon	10261328	10261447	.	-	.	ID=g432.t1.exon2;Parent=g432.t1;
OY759168.1_Sturmia_bella_genome_assembly,_chromosome:_1	AUGUSTUS	intron	10261448	10263824	1	-	.	ID=g432.t1.intron2;Parent=g432.t1;
OY759168.1_Sturmia_bella_genome_assembly,_chromosome:_1	AUGUSTUS	CDS	10263825	10264252	1	-	2	ID=g432.t1.CDS3;Parent=g432.t1;
OY759168.1_Sturmia_bella_genome_assembly,_chromosome:_1	AUGUSTUS	exon	10263825	10264252	.	-	.	ID=g432.t1.exon3;Parent=g432.t1;
OY759168.1_Sturmia_bella_genome_assembly,_chromosome:_1	AUGUSTUS	intron	10264253	10264335	1	-	.	ID=g432.t1.intron3;Parent=g432.t1;
OY759168.1_Sturmia_bella_genome_assembly,_chromosome:_1	AUGUSTUS	CDS	10264336	10264458	1	-	2	ID=g432.t1.CDS4;Parent=g432.t1;
OY759168.1_Sturmia_bella_genome_assembly,_chromosome:_1	AUGUSTUS	exon	10264336	10264458	.	-	.	ID=g432.t1.exon4;Parent=g432.t1;
OY759168.1_Sturmia_bella_genome_assembly,_chromosome:_1	AUGUSTUS	intron	10264459	10264785	1	-	.	ID=g432.t1.intron4;Parent=g432.t1;
OY759168.1_Sturmia_bella_genome_assembly,_chromosome:_1	AUGUSTUS	CDS	10264786	10264897	1	-	0	ID=g432.t1.CDS5;Parent=g432.t1;
OY759168.1_Sturmia_bella_genome_assembly,_chromosome:_1	AUGUSTUS	exon	10264786	10264897	.	-	.	ID=g432.t1.exon5;Parent=g432.t1;
OY759168.1_Sturmia_bella_genome_assembly,_chromosome:_1	AUGUSTUS	intron	10264898	10267666	1	-	.	ID=g432.t1.intron5;Parent=g432.t1;
OY759168.1_Sturmia_bella_genome_assembly,_chromosome:_1	AUGUSTUS	CDS	10267667	10267815	1	-	2	ID=g432.t1.CDS6;Parent=g432.t1;
OY759168.1_Sturmia_bella_genome_assembly,_chromosome:_1	AUGUSTUS	exon	10267667	10267815	.	-	.	ID=g432.t1.exon6;Parent=g432.t1;
OY759168.1_Sturmia_bella_genome_assembly,_chromosome:_1	AUGUSTUS	intron	10267816	10269942	1	-	.	ID=g432.t1.intron6;Parent=g432.t1;
OY759168.1_Sturmia_bella_genome_assembly,_chromosome:_1	AUGUSTUS	CDS	10269943	10270145	1	-	1	ID=g432.t1.CDS7;Parent=g432.t1;
OY759168.1_Sturmia_bella_genome_assembly,_chromosome:_1	AUGUSTUS	exon	10269943	10270145	.	-	.	ID=g432.t1.exon7;Parent=g432.t1;
OY759168.1_Sturmia_bella_genome_assembly,_chromosome:_1	AUGUSTUS	intron	10270146	10270214	1	-	.	ID=g432.t1.intron7;Parent=g432.t1;
OY759168.1_Sturmia_bella_genome_assembly,_chromosome:_1	AUGUSTUS	CDS	10270215	10270634	1	-	1	ID=g432.t1.CDS8;Parent=g432.t1;
OY759168.1_Sturmia_bella_genome_assembly,_chromosome:_1	AUGUSTUS	exon	10270215	10270634	.	-	.	ID=g432.t1.exon8;Parent=g432.t1;
OY759168.1_Sturmia_bella_genome_assembly,_chromosome:_1	AUGUSTUS	intron	10270635	10272733	1	-	.	ID=g432.t1.intron8;Parent=g432.t1;
OY759168.1_Sturmia_bella_genome_assembly,_chromosome:_1	AUGUSTUS	CDS	10272734	10272943	1	-	1	ID=g432.t1.CDS9;Parent=g432.t1;
OY759168.1_Sturmia_bella_genome_assembly,_chromosome:_1	AUGUSTUS	exon	10272734	10272943	.	-	.	ID=g432.t1.exon9;Parent=g432.t1;
OY759168.1_Sturmia_bella_genome_assembly,_chromosome:_1	AUGUSTUS	intron	10272944	10273018	1	-	.	ID=g432.t1.intron9;Parent=g432.t1;
OY759168.1_Sturmia_bella_genome_assembly,_chromosome:_1	AUGUSTUS	CDS	10273019	10273080	1	-	0	ID=g432.t1.CDS10;Parent=g432.t1;
OY759168.1_Sturmia_bella_genome_assembly,_chromosome:_1	AUGUSTUS	exon	10273019	10273080	.	-	.	ID=g432.t1.exon10;Parent=g432.t1;
OY759168.1_Sturmia_bella_genome_assembly,_chromosome:_1	AUGUSTUS	start_codon	10273078	10273080	.	-	0	ID=g432.t1.start1;Parent=g432.t1;
OY759168.1_Sturmia_bella_genome_assembly,_chromosome:_1	AUGUSTUS	gene	10274416	10275408	.	+	.	ID=g433;
OY759168.1_Sturmia_bella_genome_assembly,_chromosome:_1	AUGUSTUS	mRNA	10274536	10275408	1	+	.	ID=g433.t1;Parent=g433;
OY759168.1_Sturmia_bella_genome_assembly,_chromosome:_1	AUGUSTUS	start_codon	10274536	10274538	.	+	0	ID=g433.t1.start1;Parent=g433.t1;
OY759168.1_Sturmia_bella_genome_assembly,_chromosome:_1	AUGUSTUS	CDS	10274536	10274647	1	+	0	ID=g433.t1.CDS1;Parent=g433.t1;
OY759168.1_Sturmia_bella_genome_assembly,_chromosome:_1	AUGUSTUS	exon	10274536	10274647	.	+	.	ID=g433.t1.exon1;Parent=g433.t1;
OY759168.1_Sturmia_bella_genome_assembly,_chromosome:_1	AUGUSTUS	intron	10274648	10274710	1	+	.	ID=g433.t1.intron1;Parent=g433.t1;
OY759168.1_Sturmia_bella_genome_assembly,_chromosome:_1	AUGUSTUS	CDS	10274711	10275123	1	+	2	ID=g433.t1.CDS2;Parent=g433.t1;
OY759168.1_Sturmia_bella_genome_assembly,_chromosome:_1	AUGUSTUS	exon	10274711	10275123	.	+	.	ID=g433.t1.exon2;Parent=g433.t1;
OY759168.1_Sturmia_bella_genome_assembly,_chromosome:_1	AUGUSTUS	intron	10275124	10275183	1	+	.	ID=g433.t1.intron2;Parent=g433.t1;
OY759168.1_Sturmia_bella_genome_assembly,_chromosome:_1	AUGUSTUS	CDS	10275184	10275408	1	+	0	ID=g433.t1.CDS3;Parent=g433.t1;
OY759168.1_Sturmia_bella_genome_assembly,_chromosome:_1	AUGUSTUS	exon	10275184	10275408	.	+	.	ID=g433.t1.exon3;Parent=g433.t1;
OY759168.1_Sturmia_bella_genome_assembly,_chromosome:_1	AUGUSTUS	stop_codon	10275406	10275408	.	+	0	ID=g433.t1.stop1;Parent=g433.t1;
OY759168.1_Sturmia_bella_genome_assembly,_chromosome:_1	GeneMark.hmm3	mRNA	10274416	10275408	.	+	.	ID=g433.t2;Parent=g433;
OY759168.1_Sturmia_bella_genome_assembly,_chromosome:_1	GeneMark.hmm3	start_codon	10274416	10274418	.	+	0	ID=g433.t2.start1;Parent=g433.t2;
OY759168.1_Sturmia_bella_genome_assembly,_chromosome:_1	GeneMark.hmm3	CDS	10274416	10274443	.	+	0	ID=g433.t2.CDS1;Parent=g433.t2;
OY759168.1_Sturmia_bella_genome_assembly,_chromosome:_1	GeneMark.hmm3	exon	10274416	10274443	0	+	.	ID=g433.t2.exon1;Parent=g433.t2;
OY759168.1_Sturmia_bella_genome_assembly,_chromosome:_1	GeneMark.hmm3	intron	10274444	10274506	.	+	2	ID=g433.t2.intron1;Parent=g433.t2;
OY759168.1_Sturmia_bella_genome_assembly,_chromosome:_1	GeneMark.hmm3	CDS	10274507	10274647	.	+	2	ID=g433.t2.CDS2;Parent=g433.t2;
OY759168.1_Sturmia_bella_genome_assembly,_chromosome:_1	GeneMark.hmm3	exon	10274507	10274647	0	+	.	ID=g433.t2.exon2;Parent=g433.t2;
OY759168.1_Sturmia_bella_genome_assembly,_chromosome:_1	GeneMark.hmm3	intron	10274648	10274710	.	+	2	ID=g433.t2.intron2;Parent=g433.t2;
OY759168.1_Sturmia_bella_genome_assembly,_chromosome:_1	GeneMark.hmm3	CDS	10274711	10275123	.	+	2	ID=g433.t2.CDS3;Parent=g433.t2;
OY759168.1_Sturmia_bella_genome_assembly,_chromosome:_1	GeneMark.hmm3	exon	10274711	10275123	0	+	.	ID=g433.t2.exon3;Parent=g433.t2;
OY759168.1_Sturmia_bella_genome_assembly,_chromosome:_1	GeneMark.hmm3	intron	10275124	10275183	.	+	0	ID=g433.t2.intron3;Parent=g433.t2;
OY759168.1_Sturmia_bella_genome_assembly,_chromosome:_1	GeneMark.hmm3	CDS	10275184	10275408	.	+	0	ID=g433.t2.CDS4;Parent=g433.t2;
OY759168.1_Sturmia_bella_genome_assembly,_chromosome:_1	GeneMark.hmm3	exon	10275184	10275408	0	+	.	ID=g433.t2.exon4;Parent=g433.t2;
OY759168.1_Sturmia_bella_genome_assembly,_chromosome:_1	GeneMark.hmm3	stop_codon	10275406	10275408	.	+	0	ID=g433.t2.stop1;Parent=g433.t2;
OY759168.1_Sturmia_bella_genome_assembly,_chromosome:_1	AUGUSTUS	gene	10276051	10279590	.	-	.	ID=g434;
OY759168.1_Sturmia_bella_genome_assembly,_chromosome:_1	AUGUSTUS	mRNA	10276051	10279590	1	-	.	ID=g434.t1;Parent=g434;
OY759168.1_Sturmia_bella_genome_assembly,_chromosome:_1	AUGUSTUS	stop_codon	10276051	10276053	.	-	0	ID=g434.t1.stop1;Parent=g434.t1;
OY759168.1_Sturmia_bella_genome_assembly,_chromosome:_1	AUGUSTUS	CDS	10276051	10279449	1	-	0	ID=g434.t1.CDS1;Parent=g434.t1;
OY759168.1_Sturmia_bella_genome_assembly,_chromosome:_1	AUGUSTUS	exon	10276051	10279449	.	-	.	ID=g434.t1.exon1;Parent=g434.t1;
OY759168.1_Sturmia_bella_genome_assembly,_chromosome:_1	AUGUSTUS	intron	10279450	10279506	1	-	.	ID=g434.t1.intron1;Parent=g434.t1;
OY759168.1_Sturmia_bella_genome_assembly,_chromosome:_1	AUGUSTUS	CDS	10279507	10279590	1	-	0	ID=g434.t1.CDS2;Parent=g434.t1;
OY759168.1_Sturmia_bella_genome_assembly,_chromosome:_1	AUGUSTUS	exon	10279507	10279590	.	-	.	ID=g434.t1.exon2;Parent=g434.t1;
OY759168.1_Sturmia_bella_genome_assembly,_chromosome:_1	AUGUSTUS	start_codon	10279588	10279590	.	-	0	ID=g434.t1.start1;Parent=g434.t1;
OY759168.1_Sturmia_bella_genome_assembly,_chromosome:_1	AUGUSTUS	gene	10281948	10292259	.	+	.	ID=g435;
OY759168.1_Sturmia_bella_genome_assembly,_chromosome:_1	AUGUSTUS	mRNA	10281948	10292259	1	+	.	ID=g435.t1;Parent=g435;
OY759168.1_Sturmia_bella_genome_assembly,_chromosome:_1	AUGUSTUS	start_codon	10281948	10281950	.	+	0	ID=g435.t1.start1;Parent=g435.t1;
OY759168.1_Sturmia_bella_genome_assembly,_chromosome:_1	AUGUSTUS	CDS	10281948	10282063	1	+	0	ID=g435.t1.CDS1;Parent=g435.t1;
OY759168.1_Sturmia_bella_genome_assembly,_chromosome:_1	AUGUSTUS	exon	10281948	10282063	.	+	.	ID=g435.t1.exon1;Parent=g435.t1;
OY759168.1_Sturmia_bella_genome_assembly,_chromosome:_1	AUGUSTUS	intron	10282064	10282119	1	+	.	ID=g435.t1.intron1;Parent=g435.t1;
OY759168.1_Sturmia_bella_genome_assembly,_chromosome:_1	AUGUSTUS	CDS	10282120	10282325	1	+	1	ID=g435.t1.CDS2;Parent=g435.t1;
OY759168.1_Sturmia_bella_genome_assembly,_chromosome:_1	AUGUSTUS	exon	10282120	10282325	.	+	.	ID=g435.t1.exon2;Parent=g435.t1;
OY759168.1_Sturmia_bella_genome_assembly,_chromosome:_1	AUGUSTUS	intron	10282326	10282393	1	+	.	ID=g435.t1.intron2;Parent=g435.t1;
OY759168.1_Sturmia_bella_genome_assembly,_chromosome:_1	AUGUSTUS	CDS	10282394	10282697	1	+	2	ID=g435.t1.CDS3;Parent=g435.t1;
OY759168.1_Sturmia_bella_genome_assembly,_chromosome:_1	AUGUSTUS	exon	10282394	10282697	.	+	.	ID=g435.t1.exon3;Parent=g435.t1;
OY759168.1_Sturmia_bella_genome_assembly,_chromosome:_1	AUGUSTUS	intron	10282698	10291157	1	+	.	ID=g435.t1.intron3;Parent=g435.t1;
OY759168.1_Sturmia_bella_genome_assembly,_chromosome:_1	AUGUSTUS	CDS	10291158	10292259	1	+	1	ID=g435.t1.CDS4;Parent=g435.t1;
OY759168.1_Sturmia_bella_genome_assembly,_chromosome:_1	AUGUSTUS	exon	10291158	10292259	.	+	.	ID=g435.t1.exon4;Parent=g435.t1;
OY759168.1_Sturmia_bella_genome_assembly,_chromosome:_1	AUGUSTUS	stop_codon	10292257	10292259	.	+	0	ID=g435.t1.stop1;Parent=g435.t1;
OY759168.1_Sturmia_bella_genome_assembly,_chromosome:_1	AUGUSTUS	gene	10292899	10293168	.	-	.	ID=g436;
OY759168.1_Sturmia_bella_genome_assembly,_chromosome:_1	AUGUSTUS	mRNA	10292899	10293168	1	-	.	ID=g436.t1;Parent=g436;
OY759168.1_Sturmia_bella_genome_assembly,_chromosome:_1	AUGUSTUS	stop_codon	10292899	10292901	.	-	0	ID=g436.t1.stop1;Parent=g436.t1;
OY759168.1_Sturmia_bella_genome_assembly,_chromosome:_1	AUGUSTUS	CDS	10292899	10293168	1	-	0	ID=g436.t1.CDS1;Parent=g436.t1;
OY759168.1_Sturmia_bella_genome_assembly,_chromosome:_1	AUGUSTUS	exon	10292899	10293168	.	-	.	ID=g436.t1.exon1;Parent=g436.t1;
OY759168.1_Sturmia_bella_genome_assembly,_chromosome:_1	AUGUSTUS	start_codon	10293166	10293168	.	-	0	ID=g436.t1.start1;Parent=g436.t1;
OY759168.1_Sturmia_bella_genome_assembly,_chromosome:_1	AUGUSTUS	gene	10304079	10314604	.	-	.	ID=g437;
OY759168.1_Sturmia_bella_genome_assembly,_chromosome:_1	AUGUSTUS	mRNA	10304079	10314604	0.37	-	.	ID=g437.t1;Parent=g437;
OY759168.1_Sturmia_bella_genome_assembly,_chromosome:_1	AUGUSTUS	stop_codon	10304079	10304081	.	-	0	ID=g437.t1.stop1;Parent=g437.t1;
OY759168.1_Sturmia_bella_genome_assembly,_chromosome:_1	AUGUSTUS	CDS	10304079	10304178	1	-	1	ID=g437.t1.CDS1;Parent=g437.t1;
OY759168.1_Sturmia_bella_genome_assembly,_chromosome:_1	AUGUSTUS	exon	10304079	10304178	.	-	.	ID=g437.t1.exon1;Parent=g437.t1;
OY759168.1_Sturmia_bella_genome_assembly,_chromosome:_1	AUGUSTUS	intron	10304179	10304240	1	-	.	ID=g437.t1.intron1;Parent=g437.t1;
OY759168.1_Sturmia_bella_genome_assembly,_chromosome:_1	AUGUSTUS	CDS	10304241	10304435	1	-	1	ID=g437.t1.CDS2;Parent=g437.t1;
OY759168.1_Sturmia_bella_genome_assembly,_chromosome:_1	AUGUSTUS	exon	10304241	10304435	.	-	.	ID=g437.t1.exon2;Parent=g437.t1;
OY759168.1_Sturmia_bella_genome_assembly,_chromosome:_1	AUGUSTUS	intron	10304436	10306772	1	-	.	ID=g437.t1.intron2;Parent=g437.t1;
OY759168.1_Sturmia_bella_genome_assembly,_chromosome:_1	AUGUSTUS	CDS	10306773	10309544	1	-	1	ID=g437.t1.CDS3;Parent=g437.t1;
OY759168.1_Sturmia_bella_genome_assembly,_chromosome:_1	AUGUSTUS	exon	10306773	10309544	.	-	.	ID=g437.t1.exon3;Parent=g437.t1;
OY759168.1_Sturmia_bella_genome_assembly,_chromosome:_1	AUGUSTUS	intron	10309545	10313514	1	-	.	ID=g437.t1.intron3;Parent=g437.t1;
OY759168.1_Sturmia_bella_genome_assembly,_chromosome:_1	AUGUSTUS	CDS	10313515	10313681	1	-	0	ID=g437.t1.CDS4;Parent=g437.t1;
OY759168.1_Sturmia_bella_genome_assembly,_chromosome:_1	AUGUSTUS	exon	10313515	10313681	.	-	.	ID=g437.t1.exon4;Parent=g437.t1;
OY759168.1_Sturmia_bella_genome_assembly,_chromosome:_1	AUGUSTUS	intron	10313682	10314280	1	-	.	ID=g437.t1.intron4;Parent=g437.t1;
OY759168.1_Sturmia_bella_genome_assembly,_chromosome:_1	AUGUSTUS	CDS	10314281	10314604	0.37	-	0	ID=g437.t1.CDS5;Parent=g437.t1;
OY759168.1_Sturmia_bella_genome_assembly,_chromosome:_1	AUGUSTUS	exon	10314281	10314604	.	-	.	ID=g437.t1.exon5;Parent=g437.t1;
OY759168.1_Sturmia_bella_genome_assembly,_chromosome:_1	AUGUSTUS	start_codon	10314602	10314604	.	-	0	ID=g437.t1.start1;Parent=g437.t1;
OY759168.1_Sturmia_bella_genome_assembly,_chromosome:_1	AUGUSTUS	mRNA	10304079	10314310	1	-	.	ID=g437.t2;Parent=g437;
OY759168.1_Sturmia_bella_genome_assembly,_chromosome:_1	AUGUSTUS	stop_codon	10304079	10304081	.	-	0	ID=g437.t2.stop1;Parent=g437.t2;
OY759168.1_Sturmia_bella_genome_assembly,_chromosome:_1	AUGUSTUS	CDS	10304079	10304178	1	-	1	ID=g437.t2.CDS1;Parent=g437.t2;
OY759168.1_Sturmia_bella_genome_assembly,_chromosome:_1	AUGUSTUS	exon	10304079	10304178	.	-	.	ID=g437.t2.exon1;Parent=g437.t2;
OY759168.1_Sturmia_bella_genome_assembly,_chromosome:_1	AUGUSTUS	intron	10304179	10304240	1	-	.	ID=g437.t2.intron1;Parent=g437.t2;
OY759168.1_Sturmia_bella_genome_assembly,_chromosome:_1	AUGUSTUS	CDS	10304241	10304435	1	-	1	ID=g437.t2.CDS2;Parent=g437.t2;
OY759168.1_Sturmia_bella_genome_assembly,_chromosome:_1	AUGUSTUS	exon	10304241	10304435	.	-	.	ID=g437.t2.exon2;Parent=g437.t2;
OY759168.1_Sturmia_bella_genome_assembly,_chromosome:_1	AUGUSTUS	intron	10304436	10306772	1	-	.	ID=g437.t2.intron2;Parent=g437.t2;
OY759168.1_Sturmia_bella_genome_assembly,_chromosome:_1	AUGUSTUS	CDS	10306773	10309544	1	-	1	ID=g437.t2.CDS3;Parent=g437.t2;
OY759168.1_Sturmia_bella_genome_assembly,_chromosome:_1	AUGUSTUS	exon	10306773	10309544	.	-	.	ID=g437.t2.exon3;Parent=g437.t2;
OY759168.1_Sturmia_bella_genome_assembly,_chromosome:_1	AUGUSTUS	intron	10309545	10313514	1	-	.	ID=g437.t2.intron3;Parent=g437.t2;
OY759168.1_Sturmia_bella_genome_assembly,_chromosome:_1	AUGUSTUS	CDS	10313515	10313681	1	-	0	ID=g437.t2.CDS4;Parent=g437.t2;
OY759168.1_Sturmia_bella_genome_assembly,_chromosome:_1	AUGUSTUS	exon	10313515	10313681	.	-	.	ID=g437.t2.exon4;Parent=g437.t2;
OY759168.1_Sturmia_bella_genome_assembly,_chromosome:_1	AUGUSTUS	intron	10313682	10314280	1	-	.	ID=g437.t2.intron4;Parent=g437.t2;
OY759168.1_Sturmia_bella_genome_assembly,_chromosome:_1	AUGUSTUS	CDS	10314281	10314310	1	-	0	ID=g437.t2.CDS5;Parent=g437.t2;
OY759168.1_Sturmia_bella_genome_assembly,_chromosome:_1	AUGUSTUS	exon	10314281	10314310	.	-	.	ID=g437.t2.exon5;Parent=g437.t2;
OY759168.1_Sturmia_bella_genome_assembly,_chromosome:_1	AUGUSTUS	start_codon	10314308	10314310	.	-	0	ID=g437.t2.start1;Parent=g437.t2;
OY759168.1_Sturmia_bella_genome_assembly,_chromosome:_1	AUGUSTUS	gene	10318480	10318900	.	+	.	ID=g438;
OY759168.1_Sturmia_bella_genome_assembly,_chromosome:_1	AUGUSTUS	mRNA	10318480	10318900	1	+	.	ID=g438.t1;Parent=g438;
OY759168.1_Sturmia_bella_genome_assembly,_chromosome:_1	AUGUSTUS	start_codon	10318480	10318482	.	+	0	ID=g438.t1.start1;Parent=g438.t1;
OY759168.1_Sturmia_bella_genome_assembly,_chromosome:_1	AUGUSTUS	CDS	10318480	10318637	1	+	0	ID=g438.t1.CDS1;Parent=g438.t1;
OY759168.1_Sturmia_bella_genome_assembly,_chromosome:_1	AUGUSTUS	exon	10318480	10318637	.	+	.	ID=g438.t1.exon1;Parent=g438.t1;
OY759168.1_Sturmia_bella_genome_assembly,_chromosome:_1	AUGUSTUS	intron	10318638	10318698	1	+	.	ID=g438.t1.intron1;Parent=g438.t1;
OY759168.1_Sturmia_bella_genome_assembly,_chromosome:_1	AUGUSTUS	CDS	10318699	10318900	1	+	1	ID=g438.t1.CDS2;Parent=g438.t1;
OY759168.1_Sturmia_bella_genome_assembly,_chromosome:_1	AUGUSTUS	exon	10318699	10318900	.	+	.	ID=g438.t1.exon2;Parent=g438.t1;
OY759168.1_Sturmia_bella_genome_assembly,_chromosome:_1	AUGUSTUS	stop_codon	10318898	10318900	.	+	0	ID=g438.t1.stop1;Parent=g438.t1;
OY759168.1_Sturmia_bella_genome_assembly,_chromosome:_1	AUGUSTUS	gene	10322777	10370147	.	-	.	ID=g439;
OY759168.1_Sturmia_bella_genome_assembly,_chromosome:_1	AUGUSTUS	mRNA	10322777	10370147	0.32	-	.	ID=g439.t1;Parent=g439;
OY759168.1_Sturmia_bella_genome_assembly,_chromosome:_1	AUGUSTUS	stop_codon	10322777	10322779	.	-	0	ID=g439.t1.stop1;Parent=g439.t1;
OY759168.1_Sturmia_bella_genome_assembly,_chromosome:_1	AUGUSTUS	CDS	10322777	10323145	0.88	-	0	ID=g439.t1.CDS1;Parent=g439.t1;
OY759168.1_Sturmia_bella_genome_assembly,_chromosome:_1	AUGUSTUS	exon	10322777	10323145	.	-	.	ID=g439.t1.exon1;Parent=g439.t1;
OY759168.1_Sturmia_bella_genome_assembly,_chromosome:_1	AUGUSTUS	intron	10323146	10323496	1	-	.	ID=g439.t1.intron1;Parent=g439.t1;
OY759168.1_Sturmia_bella_genome_assembly,_chromosome:_1	AUGUSTUS	CDS	10323497	10323973	1	-	0	ID=g439.t1.CDS2;Parent=g439.t1;
OY759168.1_Sturmia_bella_genome_assembly,_chromosome:_1	AUGUSTUS	exon	10323497	10323973	.	-	.	ID=g439.t1.exon2;Parent=g439.t1;
OY759168.1_Sturmia_bella_genome_assembly,_chromosome:_1	AUGUSTUS	intron	10323974	10328356	1	-	.	ID=g439.t1.intron2;Parent=g439.t1;
OY759168.1_Sturmia_bella_genome_assembly,_chromosome:_1	AUGUSTUS	CDS	10328357	10328605	1	-	0	ID=g439.t1.CDS3;Parent=g439.t1;
OY759168.1_Sturmia_bella_genome_assembly,_chromosome:_1	AUGUSTUS	exon	10328357	10328605	.	-	.	ID=g439.t1.exon3;Parent=g439.t1;
OY759168.1_Sturmia_bella_genome_assembly,_chromosome:_1	AUGUSTUS	intron	10328606	10328784	1	-	.	ID=g439.t1.intron3;Parent=g439.t1;
OY759168.1_Sturmia_bella_genome_assembly,_chromosome:_1	AUGUSTUS	CDS	10328785	10329376	1	-	1	ID=g439.t1.CDS4;Parent=g439.t1;
OY759168.1_Sturmia_bella_genome_assembly,_chromosome:_1	AUGUSTUS	exon	10328785	10329376	.	-	.	ID=g439.t1.exon4;Parent=g439.t1;
OY759168.1_Sturmia_bella_genome_assembly,_chromosome:_1	AUGUSTUS	intron	10329377	10331843	1	-	.	ID=g439.t1.intron4;Parent=g439.t1;
OY759168.1_Sturmia_bella_genome_assembly,_chromosome:_1	AUGUSTUS	CDS	10331844	10332605	1	-	1	ID=g439.t1.CDS5;Parent=g439.t1;
OY759168.1_Sturmia_bella_genome_assembly,_chromosome:_1	AUGUSTUS	exon	10331844	10332605	.	-	.	ID=g439.t1.exon5;Parent=g439.t1;
OY759168.1_Sturmia_bella_genome_assembly,_chromosome:_1	AUGUSTUS	intron	10332606	10333953	1	-	.	ID=g439.t1.intron5;Parent=g439.t1;
OY759168.1_Sturmia_bella_genome_assembly,_chromosome:_1	AUGUSTUS	CDS	10333954	10334946	1	-	1	ID=g439.t1.CDS6;Parent=g439.t1;
OY759168.1_Sturmia_bella_genome_assembly,_chromosome:_1	AUGUSTUS	exon	10333954	10334946	.	-	.	ID=g439.t1.exon6;Parent=g439.t1;
OY759168.1_Sturmia_bella_genome_assembly,_chromosome:_1	AUGUSTUS	intron	10334947	10335149	1	-	.	ID=g439.t1.intron6;Parent=g439.t1;
OY759168.1_Sturmia_bella_genome_assembly,_chromosome:_1	AUGUSTUS	CDS	10335150	10336195	1	-	0	ID=g439.t1.CDS7;Parent=g439.t1;
OY759168.1_Sturmia_bella_genome_assembly,_chromosome:_1	AUGUSTUS	exon	10335150	10336195	.	-	.	ID=g439.t1.exon7;Parent=g439.t1;
OY759168.1_Sturmia_bella_genome_assembly,_chromosome:_1	AUGUSTUS	intron	10336196	10336490	1	-	.	ID=g439.t1.intron7;Parent=g439.t1;
OY759168.1_Sturmia_bella_genome_assembly,_chromosome:_1	AUGUSTUS	CDS	10336491	10336757	1	-	0	ID=g439.t1.CDS8;Parent=g439.t1;
OY759168.1_Sturmia_bella_genome_assembly,_chromosome:_1	AUGUSTUS	exon	10336491	10336757	.	-	.	ID=g439.t1.exon8;Parent=g439.t1;
OY759168.1_Sturmia_bella_genome_assembly,_chromosome:_1	AUGUSTUS	intron	10336758	10337789	1	-	.	ID=g439.t1.intron8;Parent=g439.t1;
OY759168.1_Sturmia_bella_genome_assembly,_chromosome:_1	AUGUSTUS	CDS	10337790	10339217	1	-	0	ID=g439.t1.CDS9;Parent=g439.t1;
OY759168.1_Sturmia_bella_genome_assembly,_chromosome:_1	AUGUSTUS	exon	10337790	10339217	.	-	.	ID=g439.t1.exon9;Parent=g439.t1;
OY759168.1_Sturmia_bella_genome_assembly,_chromosome:_1	AUGUSTUS	intron	10339218	10350159	1	-	.	ID=g439.t1.intron9;Parent=g439.t1;
OY759168.1_Sturmia_bella_genome_assembly,_chromosome:_1	AUGUSTUS	CDS	10350160	10350432	1	-	0	ID=g439.t1.CDS10;Parent=g439.t1;
OY759168.1_Sturmia_bella_genome_assembly,_chromosome:_1	AUGUSTUS	exon	10350160	10350432	.	-	.	ID=g439.t1.exon10;Parent=g439.t1;
OY759168.1_Sturmia_bella_genome_assembly,_chromosome:_1	AUGUSTUS	intron	10350433	10350842	1	-	.	ID=g439.t1.intron10;Parent=g439.t1;
OY759168.1_Sturmia_bella_genome_assembly,_chromosome:_1	AUGUSTUS	CDS	10350843	10351016	1	-	0	ID=g439.t1.CDS11;Parent=g439.t1;
OY759168.1_Sturmia_bella_genome_assembly,_chromosome:_1	AUGUSTUS	exon	10350843	10351016	.	-	.	ID=g439.t1.exon11;Parent=g439.t1;
OY759168.1_Sturmia_bella_genome_assembly,_chromosome:_1	AUGUSTUS	intron	10351017	10352866	1	-	.	ID=g439.t1.intron11;Parent=g439.t1;
OY759168.1_Sturmia_bella_genome_assembly,_chromosome:_1	AUGUSTUS	CDS	10352867	10353241	0.96	-	0	ID=g439.t1.CDS12;Parent=g439.t1;
OY759168.1_Sturmia_bella_genome_assembly,_chromosome:_1	AUGUSTUS	exon	10352867	10353241	.	-	.	ID=g439.t1.exon12;Parent=g439.t1;
OY759168.1_Sturmia_bella_genome_assembly,_chromosome:_1	AUGUSTUS	intron	10353242	10354889	0.96	-	.	ID=g439.t1.intron12;Parent=g439.t1;
OY759168.1_Sturmia_bella_genome_assembly,_chromosome:_1	AUGUSTUS	CDS	10354890	10355066	1	-	0	ID=g439.t1.CDS13;Parent=g439.t1;
OY759168.1_Sturmia_bella_genome_assembly,_chromosome:_1	AUGUSTUS	exon	10354890	10355066	.	-	.	ID=g439.t1.exon13;Parent=g439.t1;
OY759168.1_Sturmia_bella_genome_assembly,_chromosome:_1	AUGUSTUS	intron	10355067	10369889	0.35	-	.	ID=g439.t1.intron13;Parent=g439.t1;
OY759168.1_Sturmia_bella_genome_assembly,_chromosome:_1	AUGUSTUS	CDS	10369890	10370147	0.38	-	0	ID=g439.t1.CDS14;Parent=g439.t1;
OY759168.1_Sturmia_bella_genome_assembly,_chromosome:_1	AUGUSTUS	exon	10369890	10370147	.	-	.	ID=g439.t1.exon14;Parent=g439.t1;
OY759168.1_Sturmia_bella_genome_assembly,_chromosome:_1	AUGUSTUS	start_codon	10370145	10370147	.	-	0	ID=g439.t1.start1;Parent=g439.t1;
OY759168.1_Sturmia_bella_genome_assembly,_chromosome:_1	AUGUSTUS	mRNA	10322777	10370147	0.24	-	.	ID=g439.t2;Parent=g439;
OY759168.1_Sturmia_bella_genome_assembly,_chromosome:_1	AUGUSTUS	stop_codon	10322777	10322779	.	-	0	ID=g439.t2.stop1;Parent=g439.t2;
OY759168.1_Sturmia_bella_genome_assembly,_chromosome:_1	AUGUSTUS	CDS	10322777	10323145	0.86	-	0	ID=g439.t2.CDS1;Parent=g439.t2;
OY759168.1_Sturmia_bella_genome_assembly,_chromosome:_1	AUGUSTUS	exon	10322777	10323145	.	-	.	ID=g439.t2.exon1;Parent=g439.t2;
OY759168.1_Sturmia_bella_genome_assembly,_chromosome:_1	AUGUSTUS	intron	10323146	10323496	1	-	.	ID=g439.t2.intron1;Parent=g439.t2;
OY759168.1_Sturmia_bella_genome_assembly,_chromosome:_1	AUGUSTUS	CDS	10323497	10323973	1	-	0	ID=g439.t2.CDS2;Parent=g439.t2;
OY759168.1_Sturmia_bella_genome_assembly,_chromosome:_1	AUGUSTUS	exon	10323497	10323973	.	-	.	ID=g439.t2.exon2;Parent=g439.t2;
OY759168.1_Sturmia_bella_genome_assembly,_chromosome:_1	AUGUSTUS	intron	10323974	10328356	1	-	.	ID=g439.t2.intron2;Parent=g439.t2;
OY759168.1_Sturmia_bella_genome_assembly,_chromosome:_1	AUGUSTUS	CDS	10328357	10328605	1	-	0	ID=g439.t2.CDS3;Parent=g439.t2;
OY759168.1_Sturmia_bella_genome_assembly,_chromosome:_1	AUGUSTUS	exon	10328357	10328605	.	-	.	ID=g439.t2.exon3;Parent=g439.t2;
OY759168.1_Sturmia_bella_genome_assembly,_chromosome:_1	AUGUSTUS	intron	10328606	10328784	1	-	.	ID=g439.t2.intron3;Parent=g439.t2;
OY759168.1_Sturmia_bella_genome_assembly,_chromosome:_1	AUGUSTUS	CDS	10328785	10329376	1	-	1	ID=g439.t2.CDS4;Parent=g439.t2;
OY759168.1_Sturmia_bella_genome_assembly,_chromosome:_1	AUGUSTUS	exon	10328785	10329376	.	-	.	ID=g439.t2.exon4;Parent=g439.t2;
OY759168.1_Sturmia_bella_genome_assembly,_chromosome:_1	AUGUSTUS	intron	10329377	10331843	1	-	.	ID=g439.t2.intron4;Parent=g439.t2;
OY759168.1_Sturmia_bella_genome_assembly,_chromosome:_1	AUGUSTUS	CDS	10331844	10332605	1	-	1	ID=g439.t2.CDS5;Parent=g439.t2;
OY759168.1_Sturmia_bella_genome_assembly,_chromosome:_1	AUGUSTUS	exon	10331844	10332605	.	-	.	ID=g439.t2.exon5;Parent=g439.t2;
OY759168.1_Sturmia_bella_genome_assembly,_chromosome:_1	AUGUSTUS	intron	10332606	10333953	1	-	.	ID=g439.t2.intron5;Parent=g439.t2;
OY759168.1_Sturmia_bella_genome_assembly,_chromosome:_1	AUGUSTUS	CDS	10333954	10334946	1	-	1	ID=g439.t2.CDS6;Parent=g439.t2;
OY759168.1_Sturmia_bella_genome_assembly,_chromosome:_1	AUGUSTUS	exon	10333954	10334946	.	-	.	ID=g439.t2.exon6;Parent=g439.t2;
OY759168.1_Sturmia_bella_genome_assembly,_chromosome:_1	AUGUSTUS	intron	10334947	10335149	1	-	.	ID=g439.t2.intron6;Parent=g439.t2;
OY759168.1_Sturmia_bella_genome_assembly,_chromosome:_1	AUGUSTUS	CDS	10335150	10336195	1	-	0	ID=g439.t2.CDS7;Parent=g439.t2;
OY759168.1_Sturmia_bella_genome_assembly,_chromosome:_1	AUGUSTUS	exon	10335150	10336195	.	-	.	ID=g439.t2.exon7;Parent=g439.t2;
OY759168.1_Sturmia_bella_genome_assembly,_chromosome:_1	AUGUSTUS	intron	10336196	10336490	1	-	.	ID=g439.t2.intron7;Parent=g439.t2;
OY759168.1_Sturmia_bella_genome_assembly,_chromosome:_1	AUGUSTUS	CDS	10336491	10336757	1	-	0	ID=g439.t2.CDS8;Parent=g439.t2;
OY759168.1_Sturmia_bella_genome_assembly,_chromosome:_1	AUGUSTUS	exon	10336491	10336757	.	-	.	ID=g439.t2.exon8;Parent=g439.t2;
OY759168.1_Sturmia_bella_genome_assembly,_chromosome:_1	AUGUSTUS	intron	10336758	10337789	1	-	.	ID=g439.t2.intron8;Parent=g439.t2;
OY759168.1_Sturmia_bella_genome_assembly,_chromosome:_1	AUGUSTUS	CDS	10337790	10339217	1	-	0	ID=g439.t2.CDS9;Parent=g439.t2;
OY759168.1_Sturmia_bella_genome_assembly,_chromosome:_1	AUGUSTUS	exon	10337790	10339217	.	-	.	ID=g439.t2.exon9;Parent=g439.t2;
OY759168.1_Sturmia_bella_genome_assembly,_chromosome:_1	AUGUSTUS	intron	10339218	10339591	0.97	-	.	ID=g439.t2.intron9;Parent=g439.t2;
OY759168.1_Sturmia_bella_genome_assembly,_chromosome:_1	AUGUSTUS	CDS	10339592	10339621	0.89	-	0	ID=g439.t2.CDS10;Parent=g439.t2;
OY759168.1_Sturmia_bella_genome_assembly,_chromosome:_1	AUGUSTUS	exon	10339592	10339621	.	-	.	ID=g439.t2.exon10;Parent=g439.t2;
OY759168.1_Sturmia_bella_genome_assembly,_chromosome:_1	AUGUSTUS	intron	10339622	10350159	0.85	-	.	ID=g439.t2.intron10;Parent=g439.t2;
OY759168.1_Sturmia_bella_genome_assembly,_chromosome:_1	AUGUSTUS	CDS	10350160	10350432	0.88	-	0	ID=g439.t2.CDS11;Parent=g439.t2;
OY759168.1_Sturmia_bella_genome_assembly,_chromosome:_1	AUGUSTUS	exon	10350160	10350432	.	-	.	ID=g439.t2.exon11;Parent=g439.t2;
OY759168.1_Sturmia_bella_genome_assembly,_chromosome:_1	AUGUSTUS	intron	10350433	10350842	1	-	.	ID=g439.t2.intron11;Parent=g439.t2;
OY759168.1_Sturmia_bella_genome_assembly,_chromosome:_1	AUGUSTUS	CDS	10350843	10351016	1	-	0	ID=g439.t2.CDS12;Parent=g439.t2;
OY759168.1_Sturmia_bella_genome_assembly,_chromosome:_1	AUGUSTUS	exon	10350843	10351016	.	-	.	ID=g439.t2.exon12;Parent=g439.t2;
OY759168.1_Sturmia_bella_genome_assembly,_chromosome:_1	AUGUSTUS	intron	10351017	10352866	1	-	.	ID=g439.t2.intron12;Parent=g439.t2;
OY759168.1_Sturmia_bella_genome_assembly,_chromosome:_1	AUGUSTUS	CDS	10352867	10353241	0.89	-	0	ID=g439.t2.CDS13;Parent=g439.t2;
OY759168.1_Sturmia_bella_genome_assembly,_chromosome:_1	AUGUSTUS	exon	10352867	10353241	.	-	.	ID=g439.t2.exon13;Parent=g439.t2;
OY759168.1_Sturmia_bella_genome_assembly,_chromosome:_1	AUGUSTUS	intron	10353242	10354889	0.89	-	.	ID=g439.t2.intron13;Parent=g439.t2;
OY759168.1_Sturmia_bella_genome_assembly,_chromosome:_1	AUGUSTUS	CDS	10354890	10355066	1	-	0	ID=g439.t2.CDS14;Parent=g439.t2;
OY759168.1_Sturmia_bella_genome_assembly,_chromosome:_1	AUGUSTUS	exon	10354890	10355066	.	-	.	ID=g439.t2.exon14;Parent=g439.t2;
OY759168.1_Sturmia_bella_genome_assembly,_chromosome:_1	AUGUSTUS	intron	10355067	10369889	0.36	-	.	ID=g439.t2.intron14;Parent=g439.t2;
OY759168.1_Sturmia_bella_genome_assembly,_chromosome:_1	AUGUSTUS	CDS	10369890	10370147	0.37	-	0	ID=g439.t2.CDS15;Parent=g439.t2;
OY759168.1_Sturmia_bella_genome_assembly,_chromosome:_1	AUGUSTUS	exon	10369890	10370147	.	-	.	ID=g439.t2.exon15;Parent=g439.t2;
OY759168.1_Sturmia_bella_genome_assembly,_chromosome:_1	AUGUSTUS	start_codon	10370145	10370147	.	-	0	ID=g439.t2.start1;Parent=g439.t2;
OY759168.1_Sturmia_bella_genome_assembly,_chromosome:_1	AUGUSTUS	gene	10376189	10382094	.	-	.	ID=g440;
OY759168.1_Sturmia_bella_genome_assembly,_chromosome:_1	AUGUSTUS	mRNA	10376189	10382094	0.69	-	.	ID=g440.t1;Parent=g440;
OY759168.1_Sturmia_bella_genome_assembly,_chromosome:_1	AUGUSTUS	stop_codon	10376189	10376191	.	-	0	ID=g440.t1.stop1;Parent=g440.t1;
OY759168.1_Sturmia_bella_genome_assembly,_chromosome:_1	AUGUSTUS	CDS	10376189	10376463	0.69	-	2	ID=g440.t1.CDS1;Parent=g440.t1;
OY759168.1_Sturmia_bella_genome_assembly,_chromosome:_1	AUGUSTUS	exon	10376189	10376463	.	-	.	ID=g440.t1.exon1;Parent=g440.t1;
OY759168.1_Sturmia_bella_genome_assembly,_chromosome:_1	AUGUSTUS	intron	10376464	10381250	1	-	.	ID=g440.t1.intron1;Parent=g440.t1;
OY759168.1_Sturmia_bella_genome_assembly,_chromosome:_1	AUGUSTUS	CDS	10381251	10382094	1	-	0	ID=g440.t1.CDS2;Parent=g440.t1;
OY759168.1_Sturmia_bella_genome_assembly,_chromosome:_1	AUGUSTUS	exon	10381251	10382094	.	-	.	ID=g440.t1.exon2;Parent=g440.t1;
OY759168.1_Sturmia_bella_genome_assembly,_chromosome:_1	AUGUSTUS	start_codon	10382092	10382094	.	-	0	ID=g440.t1.start1;Parent=g440.t1;
OY759168.1_Sturmia_bella_genome_assembly,_chromosome:_1	AUGUSTUS	gene	10385872	10415863	.	-	.	ID=g441;
OY759168.1_Sturmia_bella_genome_assembly,_chromosome:_1	AUGUSTUS	mRNA	10385872	10415863	0.7	-	.	ID=g441.t1;Parent=g441;
OY759168.1_Sturmia_bella_genome_assembly,_chromosome:_1	AUGUSTUS	stop_codon	10385872	10385874	.	-	0	ID=g441.t1.stop1;Parent=g441.t1;
OY759168.1_Sturmia_bella_genome_assembly,_chromosome:_1	AUGUSTUS	CDS	10385872	10385994	0.85	-	0	ID=g441.t1.CDS1;Parent=g441.t1;
OY759168.1_Sturmia_bella_genome_assembly,_chromosome:_1	AUGUSTUS	exon	10385872	10385994	.	-	.	ID=g441.t1.exon1;Parent=g441.t1;
OY759168.1_Sturmia_bella_genome_assembly,_chromosome:_1	AUGUSTUS	intron	10385995	10386051	0.85	-	.	ID=g441.t1.intron1;Parent=g441.t1;
OY759168.1_Sturmia_bella_genome_assembly,_chromosome:_1	AUGUSTUS	CDS	10386052	10386359	0.85	-	2	ID=g441.t1.CDS2;Parent=g441.t1;
OY759168.1_Sturmia_bella_genome_assembly,_chromosome:_1	AUGUSTUS	exon	10386052	10386359	.	-	.	ID=g441.t1.exon2;Parent=g441.t1;
OY759168.1_Sturmia_bella_genome_assembly,_chromosome:_1	AUGUSTUS	intron	10386360	10389752	1	-	.	ID=g441.t1.intron2;Parent=g441.t1;
OY759168.1_Sturmia_bella_genome_assembly,_chromosome:_1	AUGUSTUS	CDS	10389753	10389996	1	-	0	ID=g441.t1.CDS3;Parent=g441.t1;
OY759168.1_Sturmia_bella_genome_assembly,_chromosome:_1	AUGUSTUS	exon	10389753	10389996	.	-	.	ID=g441.t1.exon3;Parent=g441.t1;
OY759168.1_Sturmia_bella_genome_assembly,_chromosome:_1	AUGUSTUS	intron	10389997	10390131	1	-	.	ID=g441.t1.intron3;Parent=g441.t1;
OY759168.1_Sturmia_bella_genome_assembly,_chromosome:_1	AUGUSTUS	CDS	10390132	10390696	1	-	1	ID=g441.t1.CDS4;Parent=g441.t1;
OY759168.1_Sturmia_bella_genome_assembly,_chromosome:_1	AUGUSTUS	exon	10390132	10390696	.	-	.	ID=g441.t1.exon4;Parent=g441.t1;
OY759168.1_Sturmia_bella_genome_assembly,_chromosome:_1	AUGUSTUS	intron	10390697	10393242	1	-	.	ID=g441.t1.intron4;Parent=g441.t1;
OY759168.1_Sturmia_bella_genome_assembly,_chromosome:_1	AUGUSTUS	CDS	10393243	10393520	1	-	0	ID=g441.t1.CDS5;Parent=g441.t1;
OY759168.1_Sturmia_bella_genome_assembly,_chromosome:_1	AUGUSTUS	exon	10393243	10393520	.	-	.	ID=g441.t1.exon5;Parent=g441.t1;
OY759168.1_Sturmia_bella_genome_assembly,_chromosome:_1	AUGUSTUS	intron	10393521	10400185	1	-	.	ID=g441.t1.intron5;Parent=g441.t1;
OY759168.1_Sturmia_bella_genome_assembly,_chromosome:_1	AUGUSTUS	CDS	10400186	10400416	1	-	0	ID=g441.t1.CDS6;Parent=g441.t1;
OY759168.1_Sturmia_bella_genome_assembly,_chromosome:_1	AUGUSTUS	exon	10400186	10400416	.	-	.	ID=g441.t1.exon6;Parent=g441.t1;
OY759168.1_Sturmia_bella_genome_assembly,_chromosome:_1	AUGUSTUS	intron	10400417	10400485	1	-	.	ID=g441.t1.intron6;Parent=g441.t1;
OY759168.1_Sturmia_bella_genome_assembly,_chromosome:_1	AUGUSTUS	CDS	10400486	10400786	1	-	1	ID=g441.t1.CDS7;Parent=g441.t1;
OY759168.1_Sturmia_bella_genome_assembly,_chromosome:_1	AUGUSTUS	exon	10400486	10400786	.	-	.	ID=g441.t1.exon7;Parent=g441.t1;
OY759168.1_Sturmia_bella_genome_assembly,_chromosome:_1	AUGUSTUS	intron	10400787	10401019	1	-	.	ID=g441.t1.intron7;Parent=g441.t1;
OY759168.1_Sturmia_bella_genome_assembly,_chromosome:_1	AUGUSTUS	CDS	10401020	10401661	1	-	1	ID=g441.t1.CDS8;Parent=g441.t1;
OY759168.1_Sturmia_bella_genome_assembly,_chromosome:_1	AUGUSTUS	exon	10401020	10401661	.	-	.	ID=g441.t1.exon8;Parent=g441.t1;
OY759168.1_Sturmia_bella_genome_assembly,_chromosome:_1	AUGUSTUS	intron	10401662	10406807	1	-	.	ID=g441.t1.intron8;Parent=g441.t1;
OY759168.1_Sturmia_bella_genome_assembly,_chromosome:_1	AUGUSTUS	CDS	10406808	10406896	1	-	0	ID=g441.t1.CDS9;Parent=g441.t1;
OY759168.1_Sturmia_bella_genome_assembly,_chromosome:_1	AUGUSTUS	exon	10406808	10406896	.	-	.	ID=g441.t1.exon9;Parent=g441.t1;
OY759168.1_Sturmia_bella_genome_assembly,_chromosome:_1	AUGUSTUS	intron	10406897	10413653	1	-	.	ID=g441.t1.intron9;Parent=g441.t1;
OY759168.1_Sturmia_bella_genome_assembly,_chromosome:_1	AUGUSTUS	CDS	10413654	10414262	0.82	-	0	ID=g441.t1.CDS10;Parent=g441.t1;
OY759168.1_Sturmia_bella_genome_assembly,_chromosome:_1	AUGUSTUS	exon	10413654	10414262	.	-	.	ID=g441.t1.exon10;Parent=g441.t1;
OY759168.1_Sturmia_bella_genome_assembly,_chromosome:_1	AUGUSTUS	intron	10414263	10415641	1	-	.	ID=g441.t1.intron10;Parent=g441.t1;
OY759168.1_Sturmia_bella_genome_assembly,_chromosome:_1	AUGUSTUS	CDS	10415642	10415863	0.98	-	0	ID=g441.t1.CDS11;Parent=g441.t1;
OY759168.1_Sturmia_bella_genome_assembly,_chromosome:_1	AUGUSTUS	exon	10415642	10415863	.	-	.	ID=g441.t1.exon11;Parent=g441.t1;
OY759168.1_Sturmia_bella_genome_assembly,_chromosome:_1	AUGUSTUS	start_codon	10415861	10415863	.	-	0	ID=g441.t1.start1;Parent=g441.t1;
OY759168.1_Sturmia_bella_genome_assembly,_chromosome:_1	AUGUSTUS	gene	10435243	10460334	.	-	.	ID=g442;
OY759168.1_Sturmia_bella_genome_assembly,_chromosome:_1	AUGUSTUS	mRNA	10435243	10458019	0.96	-	.	ID=g442.t1;Parent=g442;
OY759168.1_Sturmia_bella_genome_assembly,_chromosome:_1	AUGUSTUS	stop_codon	10435243	10435245	.	-	0	ID=g442.t1.stop1;Parent=g442.t1;
OY759168.1_Sturmia_bella_genome_assembly,_chromosome:_1	AUGUSTUS	CDS	10435243	10435441	1	-	1	ID=g442.t1.CDS1;Parent=g442.t1;
OY759168.1_Sturmia_bella_genome_assembly,_chromosome:_1	AUGUSTUS	exon	10435243	10435441	.	-	.	ID=g442.t1.exon1;Parent=g442.t1;
OY759168.1_Sturmia_bella_genome_assembly,_chromosome:_1	AUGUSTUS	intron	10435442	10435500	1	-	.	ID=g442.t1.intron1;Parent=g442.t1;
OY759168.1_Sturmia_bella_genome_assembly,_chromosome:_1	AUGUSTUS	CDS	10435501	10438263	1	-	1	ID=g442.t1.CDS2;Parent=g442.t1;
OY759168.1_Sturmia_bella_genome_assembly,_chromosome:_1	AUGUSTUS	exon	10435501	10438263	.	-	.	ID=g442.t1.exon2;Parent=g442.t1;
OY759168.1_Sturmia_bella_genome_assembly,_chromosome:_1	AUGUSTUS	intron	10438264	10438363	1	-	.	ID=g442.t1.intron2;Parent=g442.t1;
OY759168.1_Sturmia_bella_genome_assembly,_chromosome:_1	AUGUSTUS	CDS	10438364	10438530	1	-	0	ID=g442.t1.CDS3;Parent=g442.t1;
OY759168.1_Sturmia_bella_genome_assembly,_chromosome:_1	AUGUSTUS	exon	10438364	10438530	.	-	.	ID=g442.t1.exon3;Parent=g442.t1;
OY759168.1_Sturmia_bella_genome_assembly,_chromosome:_1	AUGUSTUS	intron	10438531	10439046	1	-	.	ID=g442.t1.intron3;Parent=g442.t1;
OY759168.1_Sturmia_bella_genome_assembly,_chromosome:_1	AUGUSTUS	CDS	10439047	10439185	1	-	1	ID=g442.t1.CDS4;Parent=g442.t1;
OY759168.1_Sturmia_bella_genome_assembly,_chromosome:_1	AUGUSTUS	exon	10439047	10439185	.	-	.	ID=g442.t1.exon4;Parent=g442.t1;
OY759168.1_Sturmia_bella_genome_assembly,_chromosome:_1	AUGUSTUS	intron	10439186	10441064	1	-	.	ID=g442.t1.intron4;Parent=g442.t1;
OY759168.1_Sturmia_bella_genome_assembly,_chromosome:_1	AUGUSTUS	CDS	10441065	10443103	1	-	0	ID=g442.t1.CDS5;Parent=g442.t1;
OY759168.1_Sturmia_bella_genome_assembly,_chromosome:_1	AUGUSTUS	exon	10441065	10443103	.	-	.	ID=g442.t1.exon5;Parent=g442.t1;
OY759168.1_Sturmia_bella_genome_assembly,_chromosome:_1	AUGUSTUS	intron	10443104	10443837	1	-	.	ID=g442.t1.intron5;Parent=g442.t1;
OY759168.1_Sturmia_bella_genome_assembly,_chromosome:_1	AUGUSTUS	CDS	10443838	10444057	1	-	1	ID=g442.t1.CDS6;Parent=g442.t1;
OY759168.1_Sturmia_bella_genome_assembly,_chromosome:_1	AUGUSTUS	exon	10443838	10444057	.	-	.	ID=g442.t1.exon6;Parent=g442.t1;
OY759168.1_Sturmia_bella_genome_assembly,_chromosome:_1	AUGUSTUS	intron	10444058	10444118	1	-	.	ID=g442.t1.intron6;Parent=g442.t1;
OY759168.1_Sturmia_bella_genome_assembly,_chromosome:_1	AUGUSTUS	CDS	10444119	10445791	1	-	0	ID=g442.t1.CDS7;Parent=g442.t1;
OY759168.1_Sturmia_bella_genome_assembly,_chromosome:_1	AUGUSTUS	exon	10444119	10445791	.	-	.	ID=g442.t1.exon7;Parent=g442.t1;
OY759168.1_Sturmia_bella_genome_assembly,_chromosome:_1	AUGUSTUS	intron	10445792	10450556	1	-	.	ID=g442.t1.intron7;Parent=g442.t1;
OY759168.1_Sturmia_bella_genome_assembly,_chromosome:_1	AUGUSTUS	CDS	10450557	10452989	1	-	0	ID=g442.t1.CDS8;Parent=g442.t1;
OY759168.1_Sturmia_bella_genome_assembly,_chromosome:_1	AUGUSTUS	exon	10450557	10452989	.	-	.	ID=g442.t1.exon8;Parent=g442.t1;
OY759168.1_Sturmia_bella_genome_assembly,_chromosome:_1	AUGUSTUS	intron	10452990	10453168	1	-	.	ID=g442.t1.intron8;Parent=g442.t1;
OY759168.1_Sturmia_bella_genome_assembly,_chromosome:_1	AUGUSTUS	CDS	10453169	10453333	1	-	0	ID=g442.t1.CDS9;Parent=g442.t1;
OY759168.1_Sturmia_bella_genome_assembly,_chromosome:_1	AUGUSTUS	exon	10453169	10453333	.	-	.	ID=g442.t1.exon9;Parent=g442.t1;
OY759168.1_Sturmia_bella_genome_assembly,_chromosome:_1	AUGUSTUS	intron	10453334	10453400	1	-	.	ID=g442.t1.intron9;Parent=g442.t1;
OY759168.1_Sturmia_bella_genome_assembly,_chromosome:_1	AUGUSTUS	CDS	10453401	10453610	1	-	0	ID=g442.t1.CDS10;Parent=g442.t1;
OY759168.1_Sturmia_bella_genome_assembly,_chromosome:_1	AUGUSTUS	exon	10453401	10453610	.	-	.	ID=g442.t1.exon10;Parent=g442.t1;
OY759168.1_Sturmia_bella_genome_assembly,_chromosome:_1	AUGUSTUS	intron	10453611	10453711	1	-	.	ID=g442.t1.intron10;Parent=g442.t1;
OY759168.1_Sturmia_bella_genome_assembly,_chromosome:_1	AUGUSTUS	CDS	10453712	10453888	1	-	0	ID=g442.t1.CDS11;Parent=g442.t1;
OY759168.1_Sturmia_bella_genome_assembly,_chromosome:_1	AUGUSTUS	exon	10453712	10453888	.	-	.	ID=g442.t1.exon11;Parent=g442.t1;
OY759168.1_Sturmia_bella_genome_assembly,_chromosome:_1	AUGUSTUS	intron	10453889	10456429	1	-	.	ID=g442.t1.intron11;Parent=g442.t1;
OY759168.1_Sturmia_bella_genome_assembly,_chromosome:_1	AUGUSTUS	CDS	10456430	10457505	1	-	2	ID=g442.t1.CDS12;Parent=g442.t1;
OY759168.1_Sturmia_bella_genome_assembly,_chromosome:_1	AUGUSTUS	exon	10456430	10457505	.	-	.	ID=g442.t1.exon12;Parent=g442.t1;
OY759168.1_Sturmia_bella_genome_assembly,_chromosome:_1	AUGUSTUS	intron	10457506	10457563	1	-	.	ID=g442.t1.intron12;Parent=g442.t1;
OY759168.1_Sturmia_bella_genome_assembly,_chromosome:_1	AUGUSTUS	CDS	10457564	10457717	1	-	0	ID=g442.t1.CDS13;Parent=g442.t1;
OY759168.1_Sturmia_bella_genome_assembly,_chromosome:_1	AUGUSTUS	exon	10457564	10457717	.	-	.	ID=g442.t1.exon13;Parent=g442.t1;
OY759168.1_Sturmia_bella_genome_assembly,_chromosome:_1	AUGUSTUS	intron	10457718	10457779	1	-	.	ID=g442.t1.intron13;Parent=g442.t1;
OY759168.1_Sturmia_bella_genome_assembly,_chromosome:_1	AUGUSTUS	CDS	10457780	10458019	0.96	-	0	ID=g442.t1.CDS14;Parent=g442.t1;
OY759168.1_Sturmia_bella_genome_assembly,_chromosome:_1	AUGUSTUS	exon	10457780	10458019	.	-	.	ID=g442.t1.exon14;Parent=g442.t1;
OY759168.1_Sturmia_bella_genome_assembly,_chromosome:_1	AUGUSTUS	start_codon	10458017	10458019	.	-	0	ID=g442.t1.start1;Parent=g442.t1;
OY759168.1_Sturmia_bella_genome_assembly,_chromosome:_1	AUGUSTUS	mRNA	10435243	10460334	0.88	-	.	ID=g442.t2;Parent=g442;
OY759168.1_Sturmia_bella_genome_assembly,_chromosome:_1	AUGUSTUS	stop_codon	10435243	10435245	.	-	0	ID=g442.t2.stop1;Parent=g442.t2;
OY759168.1_Sturmia_bella_genome_assembly,_chromosome:_1	AUGUSTUS	CDS	10435243	10435441	1	-	1	ID=g442.t2.CDS1;Parent=g442.t2;
OY759168.1_Sturmia_bella_genome_assembly,_chromosome:_1	AUGUSTUS	exon	10435243	10435441	.	-	.	ID=g442.t2.exon1;Parent=g442.t2;
OY759168.1_Sturmia_bella_genome_assembly,_chromosome:_1	AUGUSTUS	intron	10435442	10435500	1	-	.	ID=g442.t2.intron1;Parent=g442.t2;
OY759168.1_Sturmia_bella_genome_assembly,_chromosome:_1	AUGUSTUS	CDS	10435501	10438263	1	-	1	ID=g442.t2.CDS2;Parent=g442.t2;
OY759168.1_Sturmia_bella_genome_assembly,_chromosome:_1	AUGUSTUS	exon	10435501	10438263	.	-	.	ID=g442.t2.exon2;Parent=g442.t2;
OY759168.1_Sturmia_bella_genome_assembly,_chromosome:_1	AUGUSTUS	intron	10438264	10438363	1	-	.	ID=g442.t2.intron2;Parent=g442.t2;
OY759168.1_Sturmia_bella_genome_assembly,_chromosome:_1	AUGUSTUS	CDS	10438364	10438530	1	-	0	ID=g442.t2.CDS3;Parent=g442.t2;
OY759168.1_Sturmia_bella_genome_assembly,_chromosome:_1	AUGUSTUS	exon	10438364	10438530	.	-	.	ID=g442.t2.exon3;Parent=g442.t2;
OY759168.1_Sturmia_bella_genome_assembly,_chromosome:_1	AUGUSTUS	intron	10438531	10439046	1	-	.	ID=g442.t2.intron3;Parent=g442.t2;
OY759168.1_Sturmia_bella_genome_assembly,_chromosome:_1	AUGUSTUS	CDS	10439047	10439185	1	-	1	ID=g442.t2.CDS4;Parent=g442.t2;
OY759168.1_Sturmia_bella_genome_assembly,_chromosome:_1	AUGUSTUS	exon	10439047	10439185	.	-	.	ID=g442.t2.exon4;Parent=g442.t2;
OY759168.1_Sturmia_bella_genome_assembly,_chromosome:_1	AUGUSTUS	intron	10439186	10441064	1	-	.	ID=g442.t2.intron4;Parent=g442.t2;
OY759168.1_Sturmia_bella_genome_assembly,_chromosome:_1	AUGUSTUS	CDS	10441065	10443103	1	-	0	ID=g442.t2.CDS5;Parent=g442.t2;
OY759168.1_Sturmia_bella_genome_assembly,_chromosome:_1	AUGUSTUS	exon	10441065	10443103	.	-	.	ID=g442.t2.exon5;Parent=g442.t2;
OY759168.1_Sturmia_bella_genome_assembly,_chromosome:_1	AUGUSTUS	intron	10443104	10443837	1	-	.	ID=g442.t2.intron5;Parent=g442.t2;
OY759168.1_Sturmia_bella_genome_assembly,_chromosome:_1	AUGUSTUS	CDS	10443838	10444057	1	-	1	ID=g442.t2.CDS6;Parent=g442.t2;
OY759168.1_Sturmia_bella_genome_assembly,_chromosome:_1	AUGUSTUS	exon	10443838	10444057	.	-	.	ID=g442.t2.exon6;Parent=g442.t2;
OY759168.1_Sturmia_bella_genome_assembly,_chromosome:_1	AUGUSTUS	intron	10444058	10444118	1	-	.	ID=g442.t2.intron6;Parent=g442.t2;
OY759168.1_Sturmia_bella_genome_assembly,_chromosome:_1	AUGUSTUS	CDS	10444119	10445791	1	-	0	ID=g442.t2.CDS7;Parent=g442.t2;
OY759168.1_Sturmia_bella_genome_assembly,_chromosome:_1	AUGUSTUS	exon	10444119	10445791	.	-	.	ID=g442.t2.exon7;Parent=g442.t2;
OY759168.1_Sturmia_bella_genome_assembly,_chromosome:_1	AUGUSTUS	intron	10445792	10450556	1	-	.	ID=g442.t2.intron7;Parent=g442.t2;
OY759168.1_Sturmia_bella_genome_assembly,_chromosome:_1	AUGUSTUS	CDS	10450557	10452989	1	-	0	ID=g442.t2.CDS8;Parent=g442.t2;
OY759168.1_Sturmia_bella_genome_assembly,_chromosome:_1	AUGUSTUS	exon	10450557	10452989	.	-	.	ID=g442.t2.exon8;Parent=g442.t2;
OY759168.1_Sturmia_bella_genome_assembly,_chromosome:_1	AUGUSTUS	intron	10452990	10453168	1	-	.	ID=g442.t2.intron8;Parent=g442.t2;
OY759168.1_Sturmia_bella_genome_assembly,_chromosome:_1	AUGUSTUS	CDS	10453169	10453333	1	-	0	ID=g442.t2.CDS9;Parent=g442.t2;
OY759168.1_Sturmia_bella_genome_assembly,_chromosome:_1	AUGUSTUS	exon	10453169	10453333	.	-	.	ID=g442.t2.exon9;Parent=g442.t2;
OY759168.1_Sturmia_bella_genome_assembly,_chromosome:_1	AUGUSTUS	intron	10453334	10453400	1	-	.	ID=g442.t2.intron9;Parent=g442.t2;
OY759168.1_Sturmia_bella_genome_assembly,_chromosome:_1	AUGUSTUS	CDS	10453401	10453610	1	-	0	ID=g442.t2.CDS10;Parent=g442.t2;
OY759168.1_Sturmia_bella_genome_assembly,_chromosome:_1	AUGUSTUS	exon	10453401	10453610	.	-	.	ID=g442.t2.exon10;Parent=g442.t2;
OY759168.1_Sturmia_bella_genome_assembly,_chromosome:_1	AUGUSTUS	intron	10453611	10453711	1	-	.	ID=g442.t2.intron10;Parent=g442.t2;
OY759168.1_Sturmia_bella_genome_assembly,_chromosome:_1	AUGUSTUS	CDS	10453712	10453888	1	-	0	ID=g442.t2.CDS11;Parent=g442.t2;
OY759168.1_Sturmia_bella_genome_assembly,_chromosome:_1	AUGUSTUS	exon	10453712	10453888	.	-	.	ID=g442.t2.exon11;Parent=g442.t2;
OY759168.1_Sturmia_bella_genome_assembly,_chromosome:_1	AUGUSTUS	intron	10453889	10456429	1	-	.	ID=g442.t2.intron11;Parent=g442.t2;
OY759168.1_Sturmia_bella_genome_assembly,_chromosome:_1	AUGUSTUS	CDS	10456430	10457505	1	-	2	ID=g442.t2.CDS12;Parent=g442.t2;
OY759168.1_Sturmia_bella_genome_assembly,_chromosome:_1	AUGUSTUS	exon	10456430	10457505	.	-	.	ID=g442.t2.exon12;Parent=g442.t2;
OY759168.1_Sturmia_bella_genome_assembly,_chromosome:_1	AUGUSTUS	intron	10457506	10457563	1	-	.	ID=g442.t2.intron12;Parent=g442.t2;
OY759168.1_Sturmia_bella_genome_assembly,_chromosome:_1	AUGUSTUS	CDS	10457564	10457717	1	-	0	ID=g442.t2.CDS13;Parent=g442.t2;
OY759168.1_Sturmia_bella_genome_assembly,_chromosome:_1	AUGUSTUS	exon	10457564	10457717	.	-	.	ID=g442.t2.exon13;Parent=g442.t2;
OY759168.1_Sturmia_bella_genome_assembly,_chromosome:_1	AUGUSTUS	intron	10457718	10457779	1	-	.	ID=g442.t2.intron13;Parent=g442.t2;
OY759168.1_Sturmia_bella_genome_assembly,_chromosome:_1	AUGUSTUS	CDS	10457780	10458068	0.97	-	1	ID=g442.t2.CDS14;Parent=g442.t2;
OY759168.1_Sturmia_bella_genome_assembly,_chromosome:_1	AUGUSTUS	exon	10457780	10458068	.	-	.	ID=g442.t2.exon14;Parent=g442.t2;
OY759168.1_Sturmia_bella_genome_assembly,_chromosome:_1	AUGUSTUS	intron	10458069	10460272	0.88	-	.	ID=g442.t2.intron14;Parent=g442.t2;
OY759168.1_Sturmia_bella_genome_assembly,_chromosome:_1	AUGUSTUS	CDS	10460273	10460334	0.88	-	0	ID=g442.t2.CDS15;Parent=g442.t2;
OY759168.1_Sturmia_bella_genome_assembly,_chromosome:_1	AUGUSTUS	exon	10460273	10460334	.	-	.	ID=g442.t2.exon15;Parent=g442.t2;
OY759168.1_Sturmia_bella_genome_assembly,_chromosome:_1	AUGUSTUS	start_codon	10460332	10460334	.	-	0	ID=g442.t2.start1;Parent=g442.t2;
OY759168.1_Sturmia_bella_genome_assembly,_chromosome:_1	AUGUSTUS	gene	10463031	10474364	.	-	.	ID=g443;
OY759168.1_Sturmia_bella_genome_assembly,_chromosome:_1	AUGUSTUS	mRNA	10463031	10474364	0.68	-	.	ID=g443.t1;Parent=g443;
OY759168.1_Sturmia_bella_genome_assembly,_chromosome:_1	AUGUSTUS	stop_codon	10463031	10463033	.	-	0	ID=g443.t1.stop1;Parent=g443.t1;
OY759168.1_Sturmia_bella_genome_assembly,_chromosome:_1	AUGUSTUS	CDS	10463031	10463147	1	-	0	ID=g443.t1.CDS1;Parent=g443.t1;
OY759168.1_Sturmia_bella_genome_assembly,_chromosome:_1	AUGUSTUS	exon	10463031	10463147	.	-	.	ID=g443.t1.exon1;Parent=g443.t1;
OY759168.1_Sturmia_bella_genome_assembly,_chromosome:_1	AUGUSTUS	intron	10463148	10463214	1	-	.	ID=g443.t1.intron1;Parent=g443.t1;
OY759168.1_Sturmia_bella_genome_assembly,_chromosome:_1	AUGUSTUS	CDS	10463215	10464048	1	-	0	ID=g443.t1.CDS2;Parent=g443.t1;
OY759168.1_Sturmia_bella_genome_assembly,_chromosome:_1	AUGUSTUS	exon	10463215	10464048	.	-	.	ID=g443.t1.exon2;Parent=g443.t1;
OY759168.1_Sturmia_bella_genome_assembly,_chromosome:_1	AUGUSTUS	intron	10464049	10464109	1	-	.	ID=g443.t1.intron2;Parent=g443.t1;
OY759168.1_Sturmia_bella_genome_assembly,_chromosome:_1	AUGUSTUS	CDS	10464110	10464449	1	-	1	ID=g443.t1.CDS3;Parent=g443.t1;
OY759168.1_Sturmia_bella_genome_assembly,_chromosome:_1	AUGUSTUS	exon	10464110	10464449	.	-	.	ID=g443.t1.exon3;Parent=g443.t1;
OY759168.1_Sturmia_bella_genome_assembly,_chromosome:_1	AUGUSTUS	intron	10464450	10464511	1	-	.	ID=g443.t1.intron3;Parent=g443.t1;
OY759168.1_Sturmia_bella_genome_assembly,_chromosome:_1	AUGUSTUS	CDS	10464512	10464771	1	-	0	ID=g443.t1.CDS4;Parent=g443.t1;
OY759168.1_Sturmia_bella_genome_assembly,_chromosome:_1	AUGUSTUS	exon	10464512	10464771	.	-	.	ID=g443.t1.exon4;Parent=g443.t1;
OY759168.1_Sturmia_bella_genome_assembly,_chromosome:_1	AUGUSTUS	intron	10464772	10464832	1	-	.	ID=g443.t1.intron4;Parent=g443.t1;
OY759168.1_Sturmia_bella_genome_assembly,_chromosome:_1	AUGUSTUS	CDS	10464833	10465006	1	-	0	ID=g443.t1.CDS5;Parent=g443.t1;
OY759168.1_Sturmia_bella_genome_assembly,_chromosome:_1	AUGUSTUS	exon	10464833	10465006	.	-	.	ID=g443.t1.exon5;Parent=g443.t1;
OY759168.1_Sturmia_bella_genome_assembly,_chromosome:_1	AUGUSTUS	intron	10465007	10471444	1	-	.	ID=g443.t1.intron5;Parent=g443.t1;
OY759168.1_Sturmia_bella_genome_assembly,_chromosome:_1	AUGUSTUS	CDS	10471445	10471630	0.99	-	0	ID=g443.t1.CDS6;Parent=g443.t1;
OY759168.1_Sturmia_bella_genome_assembly,_chromosome:_1	AUGUSTUS	exon	10471445	10471630	.	-	.	ID=g443.t1.exon6;Parent=g443.t1;
OY759168.1_Sturmia_bella_genome_assembly,_chromosome:_1	AUGUSTUS	intron	10471631	10474220	0.94	-	.	ID=g443.t1.intron6;Parent=g443.t1;
OY759168.1_Sturmia_bella_genome_assembly,_chromosome:_1	AUGUSTUS	CDS	10474221	10474364	0.69	-	0	ID=g443.t1.CDS7;Parent=g443.t1;
OY759168.1_Sturmia_bella_genome_assembly,_chromosome:_1	AUGUSTUS	exon	10474221	10474364	.	-	.	ID=g443.t1.exon7;Parent=g443.t1;
OY759168.1_Sturmia_bella_genome_assembly,_chromosome:_1	AUGUSTUS	start_codon	10474362	10474364	.	-	0	ID=g443.t1.start1;Parent=g443.t1;
OY759168.1_Sturmia_bella_genome_assembly,_chromosome:_1	AUGUSTUS	gene	10498088	10498792	.	-	.	ID=g444;
OY759168.1_Sturmia_bella_genome_assembly,_chromosome:_1	AUGUSTUS	mRNA	10498088	10498792	1	-	.	ID=g444.t1;Parent=g444;
OY759168.1_Sturmia_bella_genome_assembly,_chromosome:_1	AUGUSTUS	stop_codon	10498088	10498090	.	-	0	ID=g444.t1.stop1;Parent=g444.t1;
OY759168.1_Sturmia_bella_genome_assembly,_chromosome:_1	AUGUSTUS	CDS	10498088	10498792	1	-	0	ID=g444.t1.CDS1;Parent=g444.t1;
OY759168.1_Sturmia_bella_genome_assembly,_chromosome:_1	AUGUSTUS	exon	10498088	10498792	.	-	.	ID=g444.t1.exon1;Parent=g444.t1;
OY759168.1_Sturmia_bella_genome_assembly,_chromosome:_1	AUGUSTUS	start_codon	10498790	10498792	.	-	0	ID=g444.t1.start1;Parent=g444.t1;
OY759168.1_Sturmia_bella_genome_assembly,_chromosome:_1	AUGUSTUS	gene	10559748	10560905	.	-	.	ID=g445;
OY759168.1_Sturmia_bella_genome_assembly,_chromosome:_1	AUGUSTUS	mRNA	10559748	10560905	1	-	.	ID=g445.t1;Parent=g445;
OY759168.1_Sturmia_bella_genome_assembly,_chromosome:_1	AUGUSTUS	stop_codon	10559748	10559750	.	-	0	ID=g445.t1.stop1;Parent=g445.t1;
OY759168.1_Sturmia_bella_genome_assembly,_chromosome:_1	AUGUSTUS	CDS	10559748	10560905	1	-	0	ID=g445.t1.CDS1;Parent=g445.t1;
OY759168.1_Sturmia_bella_genome_assembly,_chromosome:_1	AUGUSTUS	exon	10559748	10560905	.	-	.	ID=g445.t1.exon1;Parent=g445.t1;
OY759168.1_Sturmia_bella_genome_assembly,_chromosome:_1	AUGUSTUS	start_codon	10560903	10560905	.	-	0	ID=g445.t1.start1;Parent=g445.t1;
OY759168.1_Sturmia_bella_genome_assembly,_chromosome:_1	AUGUSTUS	gene	10592090	10592890	.	+	.	ID=g446;
OY759168.1_Sturmia_bella_genome_assembly,_chromosome:_1	AUGUSTUS	mRNA	10592090	10592890	0.96	+	.	ID=g446.t1;Parent=g446;
OY759168.1_Sturmia_bella_genome_assembly,_chromosome:_1	AUGUSTUS	start_codon	10592090	10592092	.	+	0	ID=g446.t1.start1;Parent=g446.t1;
OY759168.1_Sturmia_bella_genome_assembly,_chromosome:_1	AUGUSTUS	CDS	10592090	10592890	0.96	+	0	ID=g446.t1.CDS1;Parent=g446.t1;
OY759168.1_Sturmia_bella_genome_assembly,_chromosome:_1	AUGUSTUS	exon	10592090	10592890	.	+	.	ID=g446.t1.exon1;Parent=g446.t1;
OY759168.1_Sturmia_bella_genome_assembly,_chromosome:_1	AUGUSTUS	stop_codon	10592888	10592890	.	+	0	ID=g446.t1.stop1;Parent=g446.t1;
OY759168.1_Sturmia_bella_genome_assembly,_chromosome:_1	AUGUSTUS	gene	10669773	10673281	.	+	.	ID=g447;
OY759168.1_Sturmia_bella_genome_assembly,_chromosome:_1	AUGUSTUS	mRNA	10669773	10673281	1	+	.	ID=g447.t1;Parent=g447;
OY759168.1_Sturmia_bella_genome_assembly,_chromosome:_1	AUGUSTUS	start_codon	10669773	10669775	.	+	0	ID=g447.t1.start1;Parent=g447.t1;
OY759168.1_Sturmia_bella_genome_assembly,_chromosome:_1	AUGUSTUS	CDS	10669773	10670040	1	+	0	ID=g447.t1.CDS1;Parent=g447.t1;
OY759168.1_Sturmia_bella_genome_assembly,_chromosome:_1	AUGUSTUS	exon	10669773	10670040	.	+	.	ID=g447.t1.exon1;Parent=g447.t1;
OY759168.1_Sturmia_bella_genome_assembly,_chromosome:_1	AUGUSTUS	intron	10670041	10670108	1	+	.	ID=g447.t1.intron1;Parent=g447.t1;
OY759168.1_Sturmia_bella_genome_assembly,_chromosome:_1	AUGUSTUS	CDS	10670109	10670424	1	+	2	ID=g447.t1.CDS2;Parent=g447.t1;
OY759168.1_Sturmia_bella_genome_assembly,_chromosome:_1	AUGUSTUS	exon	10670109	10670424	.	+	.	ID=g447.t1.exon2;Parent=g447.t1;
OY759168.1_Sturmia_bella_genome_assembly,_chromosome:_1	AUGUSTUS	intron	10670425	10670481	1	+	.	ID=g447.t1.intron2;Parent=g447.t1;
OY759168.1_Sturmia_bella_genome_assembly,_chromosome:_1	AUGUSTUS	CDS	10670482	10673281	1	+	1	ID=g447.t1.CDS3;Parent=g447.t1;
OY759168.1_Sturmia_bella_genome_assembly,_chromosome:_1	AUGUSTUS	exon	10670482	10673281	.	+	.	ID=g447.t1.exon3;Parent=g447.t1;
OY759168.1_Sturmia_bella_genome_assembly,_chromosome:_1	AUGUSTUS	stop_codon	10673279	10673281	.	+	0	ID=g447.t1.stop1;Parent=g447.t1;
OY759168.1_Sturmia_bella_genome_assembly,_chromosome:_1	AUGUSTUS	gene	10701222	10701774	.	+	.	ID=g448;
OY759168.1_Sturmia_bella_genome_assembly,_chromosome:_1	AUGUSTUS	mRNA	10701222	10701774	1	+	.	ID=g448.t1;Parent=g448;
OY759168.1_Sturmia_bella_genome_assembly,_chromosome:_1	AUGUSTUS	start_codon	10701222	10701224	.	+	0	ID=g448.t1.start1;Parent=g448.t1;
OY759168.1_Sturmia_bella_genome_assembly,_chromosome:_1	AUGUSTUS	CDS	10701222	10701494	1	+	0	ID=g448.t1.CDS1;Parent=g448.t1;
OY759168.1_Sturmia_bella_genome_assembly,_chromosome:_1	AUGUSTUS	exon	10701222	10701494	.	+	.	ID=g448.t1.exon1;Parent=g448.t1;
OY759168.1_Sturmia_bella_genome_assembly,_chromosome:_1	AUGUSTUS	intron	10701495	10701642	1	+	.	ID=g448.t1.intron1;Parent=g448.t1;
OY759168.1_Sturmia_bella_genome_assembly,_chromosome:_1	AUGUSTUS	CDS	10701643	10701774	1	+	0	ID=g448.t1.CDS2;Parent=g448.t1;
OY759168.1_Sturmia_bella_genome_assembly,_chromosome:_1	AUGUSTUS	exon	10701643	10701774	.	+	.	ID=g448.t1.exon2;Parent=g448.t1;
OY759168.1_Sturmia_bella_genome_assembly,_chromosome:_1	AUGUSTUS	stop_codon	10701772	10701774	.	+	0	ID=g448.t1.stop1;Parent=g448.t1;
OY759168.1_Sturmia_bella_genome_assembly,_chromosome:_1	AUGUSTUS	gene	10715490	10715795	.	+	.	ID=g449;
OY759168.1_Sturmia_bella_genome_assembly,_chromosome:_1	AUGUSTUS	mRNA	10715490	10715795	0.68	+	.	ID=g449.t1;Parent=g449;
OY759168.1_Sturmia_bella_genome_assembly,_chromosome:_1	AUGUSTUS	start_codon	10715490	10715492	.	+	0	ID=g449.t1.start1;Parent=g449.t1;
OY759168.1_Sturmia_bella_genome_assembly,_chromosome:_1	AUGUSTUS	CDS	10715490	10715795	0.68	+	0	ID=g449.t1.CDS1;Parent=g449.t1;
OY759168.1_Sturmia_bella_genome_assembly,_chromosome:_1	AUGUSTUS	exon	10715490	10715795	.	+	.	ID=g449.t1.exon1;Parent=g449.t1;
OY759168.1_Sturmia_bella_genome_assembly,_chromosome:_1	AUGUSTUS	stop_codon	10715793	10715795	.	+	0	ID=g449.t1.stop1;Parent=g449.t1;
OY759168.1_Sturmia_bella_genome_assembly,_chromosome:_1	AUGUSTUS	mRNA	10715493	10715795	0.46	+	.	ID=g449.t2;Parent=g449;
OY759168.1_Sturmia_bella_genome_assembly,_chromosome:_1	AUGUSTUS	start_codon	10715493	10715495	.	+	0	ID=g449.t2.start1;Parent=g449.t2;
OY759168.1_Sturmia_bella_genome_assembly,_chromosome:_1	AUGUSTUS	CDS	10715493	10715795	0.46	+	0	ID=g449.t2.CDS1;Parent=g449.t2;
OY759168.1_Sturmia_bella_genome_assembly,_chromosome:_1	AUGUSTUS	exon	10715493	10715795	.	+	.	ID=g449.t2.exon1;Parent=g449.t2;
OY759168.1_Sturmia_bella_genome_assembly,_chromosome:_1	AUGUSTUS	stop_codon	10715793	10715795	.	+	0	ID=g449.t2.stop1;Parent=g449.t2;
OY759168.1_Sturmia_bella_genome_assembly,_chromosome:_1	AUGUSTUS	gene	10753162	10895439	.	-	.	ID=g450;
OY759168.1_Sturmia_bella_genome_assembly,_chromosome:_1	AUGUSTUS	mRNA	10753162	10895439	0.32	-	.	ID=g450.t1;Parent=g450;
OY759168.1_Sturmia_bella_genome_assembly,_chromosome:_1	AUGUSTUS	stop_codon	10753162	10753164	.	-	0	ID=g450.t1.stop1;Parent=g450.t1;
OY759168.1_Sturmia_bella_genome_assembly,_chromosome:_1	AUGUSTUS	CDS	10753162	10753436	1	-	2	ID=g450.t1.CDS1;Parent=g450.t1;
OY759168.1_Sturmia_bella_genome_assembly,_chromosome:_1	AUGUSTUS	exon	10753162	10753436	.	-	.	ID=g450.t1.exon1;Parent=g450.t1;
OY759168.1_Sturmia_bella_genome_assembly,_chromosome:_1	AUGUSTUS	intron	10753437	10756849	1	-	.	ID=g450.t1.intron1;Parent=g450.t1;
OY759168.1_Sturmia_bella_genome_assembly,_chromosome:_1	AUGUSTUS	CDS	10756850	10757058	0.7	-	1	ID=g450.t1.CDS2;Parent=g450.t1;
OY759168.1_Sturmia_bella_genome_assembly,_chromosome:_1	AUGUSTUS	exon	10756850	10757058	.	-	.	ID=g450.t1.exon2;Parent=g450.t1;
OY759168.1_Sturmia_bella_genome_assembly,_chromosome:_1	AUGUSTUS	intron	10757059	10776908	0.7	-	.	ID=g450.t1.intron2;Parent=g450.t1;
OY759168.1_Sturmia_bella_genome_assembly,_chromosome:_1	AUGUSTUS	CDS	10776909	10777164	0.84	-	2	ID=g450.t1.CDS3;Parent=g450.t1;
OY759168.1_Sturmia_bella_genome_assembly,_chromosome:_1	AUGUSTUS	exon	10776909	10777164	.	-	.	ID=g450.t1.exon3;Parent=g450.t1;
OY759168.1_Sturmia_bella_genome_assembly,_chromosome:_1	AUGUSTUS	intron	10777165	10794734	1	-	.	ID=g450.t1.intron3;Parent=g450.t1;
OY759168.1_Sturmia_bella_genome_assembly,_chromosome:_1	AUGUSTUS	CDS	10794735	10794909	1	-	0	ID=g450.t1.CDS4;Parent=g450.t1;
OY759168.1_Sturmia_bella_genome_assembly,_chromosome:_1	AUGUSTUS	exon	10794735	10794909	.	-	.	ID=g450.t1.exon4;Parent=g450.t1;
OY759168.1_Sturmia_bella_genome_assembly,_chromosome:_1	AUGUSTUS	intron	10794910	10799816	1	-	.	ID=g450.t1.intron4;Parent=g450.t1;
OY759168.1_Sturmia_bella_genome_assembly,_chromosome:_1	AUGUSTUS	CDS	10799817	10800019	1	-	2	ID=g450.t1.CDS5;Parent=g450.t1;
OY759168.1_Sturmia_bella_genome_assembly,_chromosome:_1	AUGUSTUS	exon	10799817	10800019	.	-	.	ID=g450.t1.exon5;Parent=g450.t1;
OY759168.1_Sturmia_bella_genome_assembly,_chromosome:_1	AUGUSTUS	intron	10800020	10800090	1	-	.	ID=g450.t1.intron5;Parent=g450.t1;
OY759168.1_Sturmia_bella_genome_assembly,_chromosome:_1	AUGUSTUS	CDS	10800091	10800241	1	-	0	ID=g450.t1.CDS6;Parent=g450.t1;
OY759168.1_Sturmia_bella_genome_assembly,_chromosome:_1	AUGUSTUS	exon	10800091	10800241	.	-	.	ID=g450.t1.exon6;Parent=g450.t1;
OY759168.1_Sturmia_bella_genome_assembly,_chromosome:_1	AUGUSTUS	intron	10800242	10810921	1	-	.	ID=g450.t1.intron6;Parent=g450.t1;
OY759168.1_Sturmia_bella_genome_assembly,_chromosome:_1	AUGUSTUS	CDS	10810922	10811070	1	-	2	ID=g450.t1.CDS7;Parent=g450.t1;
OY759168.1_Sturmia_bella_genome_assembly,_chromosome:_1	AUGUSTUS	exon	10810922	10811070	.	-	.	ID=g450.t1.exon7;Parent=g450.t1;
OY759168.1_Sturmia_bella_genome_assembly,_chromosome:_1	AUGUSTUS	intron	10811071	10826464	1	-	.	ID=g450.t1.intron7;Parent=g450.t1;
OY759168.1_Sturmia_bella_genome_assembly,_chromosome:_1	AUGUSTUS	CDS	10826465	10826603	1	-	0	ID=g450.t1.CDS8;Parent=g450.t1;
OY759168.1_Sturmia_bella_genome_assembly,_chromosome:_1	AUGUSTUS	exon	10826465	10826603	.	-	.	ID=g450.t1.exon8;Parent=g450.t1;
OY759168.1_Sturmia_bella_genome_assembly,_chromosome:_1	AUGUSTUS	intron	10826604	10851841	1	-	.	ID=g450.t1.intron8;Parent=g450.t1;
OY759168.1_Sturmia_bella_genome_assembly,_chromosome:_1	AUGUSTUS	CDS	10851842	10851978	1	-	2	ID=g450.t1.CDS9;Parent=g450.t1;
OY759168.1_Sturmia_bella_genome_assembly,_chromosome:_1	AUGUSTUS	exon	10851842	10851978	.	-	.	ID=g450.t1.exon9;Parent=g450.t1;
OY759168.1_Sturmia_bella_genome_assembly,_chromosome:_1	AUGUSTUS	intron	10851979	10864292	1	-	.	ID=g450.t1.intron9;Parent=g450.t1;
OY759168.1_Sturmia_bella_genome_assembly,_chromosome:_1	AUGUSTUS	CDS	10864293	10864428	1	-	0	ID=g450.t1.CDS10;Parent=g450.t1;
OY759168.1_Sturmia_bella_genome_assembly,_chromosome:_1	AUGUSTUS	exon	10864293	10864428	.	-	.	ID=g450.t1.exon10;Parent=g450.t1;
OY759168.1_Sturmia_bella_genome_assembly,_chromosome:_1	AUGUSTUS	intron	10864429	10864781	1	-	.	ID=g450.t1.intron10;Parent=g450.t1;
OY759168.1_Sturmia_bella_genome_assembly,_chromosome:_1	AUGUSTUS	CDS	10864782	10864951	1	-	2	ID=g450.t1.CDS11;Parent=g450.t1;
OY759168.1_Sturmia_bella_genome_assembly,_chromosome:_1	AUGUSTUS	exon	10864782	10864951	.	-	.	ID=g450.t1.exon11;Parent=g450.t1;
OY759168.1_Sturmia_bella_genome_assembly,_chromosome:_1	AUGUSTUS	intron	10864952	10866261	1	-	.	ID=g450.t1.intron11;Parent=g450.t1;
OY759168.1_Sturmia_bella_genome_assembly,_chromosome:_1	AUGUSTUS	CDS	10866262	10866474	1	-	2	ID=g450.t1.CDS12;Parent=g450.t1;
OY759168.1_Sturmia_bella_genome_assembly,_chromosome:_1	AUGUSTUS	exon	10866262	10866474	.	-	.	ID=g450.t1.exon12;Parent=g450.t1;
OY759168.1_Sturmia_bella_genome_assembly,_chromosome:_1	AUGUSTUS	intron	10866475	10876994	1	-	.	ID=g450.t1.intron12;Parent=g450.t1;
OY759168.1_Sturmia_bella_genome_assembly,_chromosome:_1	AUGUSTUS	CDS	10876995	10877111	1	-	2	ID=g450.t1.CDS13;Parent=g450.t1;
OY759168.1_Sturmia_bella_genome_assembly,_chromosome:_1	AUGUSTUS	exon	10876995	10877111	.	-	.	ID=g450.t1.exon13;Parent=g450.t1;
OY759168.1_Sturmia_bella_genome_assembly,_chromosome:_1	AUGUSTUS	intron	10877112	10879925	1	-	.	ID=g450.t1.intron13;Parent=g450.t1;
OY759168.1_Sturmia_bella_genome_assembly,_chromosome:_1	AUGUSTUS	CDS	10879926	10880140	1	-	1	ID=g450.t1.CDS14;Parent=g450.t1;
OY759168.1_Sturmia_bella_genome_assembly,_chromosome:_1	AUGUSTUS	exon	10879926	10880140	.	-	.	ID=g450.t1.exon14;Parent=g450.t1;
OY759168.1_Sturmia_bella_genome_assembly,_chromosome:_1	AUGUSTUS	intron	10880141	10894052	1	-	.	ID=g450.t1.intron14;Parent=g450.t1;
OY759168.1_Sturmia_bella_genome_assembly,_chromosome:_1	AUGUSTUS	CDS	10894053	10894185	1	-	2	ID=g450.t1.CDS15;Parent=g450.t1;
OY759168.1_Sturmia_bella_genome_assembly,_chromosome:_1	AUGUSTUS	exon	10894053	10894185	.	-	.	ID=g450.t1.exon15;Parent=g450.t1;
OY759168.1_Sturmia_bella_genome_assembly,_chromosome:_1	AUGUSTUS	intron	10894186	10895393	0.47	-	.	ID=g450.t1.intron15;Parent=g450.t1;
OY759168.1_Sturmia_bella_genome_assembly,_chromosome:_1	AUGUSTUS	CDS	10895394	10895439	0.47	-	0	ID=g450.t1.CDS16;Parent=g450.t1;
OY759168.1_Sturmia_bella_genome_assembly,_chromosome:_1	AUGUSTUS	exon	10895394	10895439	.	-	.	ID=g450.t1.exon16;Parent=g450.t1;
OY759168.1_Sturmia_bella_genome_assembly,_chromosome:_1	AUGUSTUS	start_codon	10895437	10895439	.	-	0	ID=g450.t1.start1;Parent=g450.t1;
OY759168.1_Sturmia_bella_genome_assembly,_chromosome:_1	GeneMark.hmm3	mRNA	10753162	10757096	.	-	.	ID=g450.t2;Parent=g450;
OY759168.1_Sturmia_bella_genome_assembly,_chromosome:_1	GeneMark.hmm3	stop_codon	10753162	10753164	.	-	0	ID=g450.t2.stop1;Parent=g450.t2;
OY759168.1_Sturmia_bella_genome_assembly,_chromosome:_1	GeneMark.hmm3	CDS	10753162	10753436	.	-	2	ID=g450.t2.CDS1;Parent=g450.t2;
OY759168.1_Sturmia_bella_genome_assembly,_chromosome:_1	GeneMark.hmm3	exon	10753162	10753436	0	-	.	ID=g450.t2.exon1;Parent=g450.t2;
OY759168.1_Sturmia_bella_genome_assembly,_chromosome:_1	GeneMark.hmm3	intron	10753437	10756849	.	-	0	ID=g450.t2.intron1;Parent=g450.t2;
OY759168.1_Sturmia_bella_genome_assembly,_chromosome:_1	GeneMark.hmm3	CDS	10756850	10757096	.	-	0	ID=g450.t2.CDS2;Parent=g450.t2;
OY759168.1_Sturmia_bella_genome_assembly,_chromosome:_1	GeneMark.hmm3	exon	10756850	10757096	0	-	.	ID=g450.t2.exon2;Parent=g450.t2;
OY759168.1_Sturmia_bella_genome_assembly,_chromosome:_1	GeneMark.hmm3	start_codon	10757094	10757096	.	-	0	ID=g450.t2.start1;Parent=g450.t2;
OY759168.1_Sturmia_bella_genome_assembly,_chromosome:_1	AUGUSTUS	gene	11100321	11101970	.	-	.	ID=g451;
OY759168.1_Sturmia_bella_genome_assembly,_chromosome:_1	AUGUSTUS	mRNA	11100321	11101970	1	-	.	ID=g451.t1;Parent=g451;
OY759168.1_Sturmia_bella_genome_assembly,_chromosome:_1	AUGUSTUS	stop_codon	11100321	11100323	.	-	0	ID=g451.t1.stop1;Parent=g451.t1;
OY759168.1_Sturmia_bella_genome_assembly,_chromosome:_1	AUGUSTUS	CDS	11100321	11101970	1	-	0	ID=g451.t1.CDS1;Parent=g451.t1;
OY759168.1_Sturmia_bella_genome_assembly,_chromosome:_1	AUGUSTUS	exon	11100321	11101970	.	-	.	ID=g451.t1.exon1;Parent=g451.t1;
OY759168.1_Sturmia_bella_genome_assembly,_chromosome:_1	AUGUSTUS	start_codon	11101968	11101970	.	-	0	ID=g451.t1.start1;Parent=g451.t1;
OY759168.1_Sturmia_bella_genome_assembly,_chromosome:_1	AUGUSTUS	gene	11334347	11355097	.	+	.	ID=g452;
OY759168.1_Sturmia_bella_genome_assembly,_chromosome:_1	AUGUSTUS	mRNA	11334347	11355097	0.85	+	.	ID=g452.t1;Parent=g452;
OY759168.1_Sturmia_bella_genome_assembly,_chromosome:_1	AUGUSTUS	start_codon	11334347	11334349	.	+	0	ID=g452.t1.start1;Parent=g452.t1;
OY759168.1_Sturmia_bella_genome_assembly,_chromosome:_1	AUGUSTUS	CDS	11334347	11334461	1	+	0	ID=g452.t1.CDS1;Parent=g452.t1;
OY759168.1_Sturmia_bella_genome_assembly,_chromosome:_1	AUGUSTUS	exon	11334347	11334461	.	+	.	ID=g452.t1.exon1;Parent=g452.t1;
OY759168.1_Sturmia_bella_genome_assembly,_chromosome:_1	AUGUSTUS	intron	11334462	11340505	1	+	.	ID=g452.t1.intron1;Parent=g452.t1;
OY759168.1_Sturmia_bella_genome_assembly,_chromosome:_1	AUGUSTUS	CDS	11340506	11342286	1	+	2	ID=g452.t1.CDS2;Parent=g452.t1;
OY759168.1_Sturmia_bella_genome_assembly,_chromosome:_1	AUGUSTUS	exon	11340506	11342286	.	+	.	ID=g452.t1.exon2;Parent=g452.t1;
OY759168.1_Sturmia_bella_genome_assembly,_chromosome:_1	AUGUSTUS	intron	11342287	11342349	1	+	.	ID=g452.t1.intron2;Parent=g452.t1;
OY759168.1_Sturmia_bella_genome_assembly,_chromosome:_1	AUGUSTUS	CDS	11342350	11342522	1	+	0	ID=g452.t1.CDS3;Parent=g452.t1;
OY759168.1_Sturmia_bella_genome_assembly,_chromosome:_1	AUGUSTUS	exon	11342350	11342522	.	+	.	ID=g452.t1.exon3;Parent=g452.t1;
OY759168.1_Sturmia_bella_genome_assembly,_chromosome:_1	AUGUSTUS	intron	11342523	11344997	1	+	.	ID=g452.t1.intron3;Parent=g452.t1;
OY759168.1_Sturmia_bella_genome_assembly,_chromosome:_1	AUGUSTUS	CDS	11344998	11345836	1	+	1	ID=g452.t1.CDS4;Parent=g452.t1;
OY759168.1_Sturmia_bella_genome_assembly,_chromosome:_1	AUGUSTUS	exon	11344998	11345836	.	+	.	ID=g452.t1.exon4;Parent=g452.t1;
OY759168.1_Sturmia_bella_genome_assembly,_chromosome:_1	AUGUSTUS	intron	11345837	11345901	1	+	.	ID=g452.t1.intron4;Parent=g452.t1;
OY759168.1_Sturmia_bella_genome_assembly,_chromosome:_1	AUGUSTUS	CDS	11345902	11346010	1	+	2	ID=g452.t1.CDS5;Parent=g452.t1;
OY759168.1_Sturmia_bella_genome_assembly,_chromosome:_1	AUGUSTUS	exon	11345902	11346010	.	+	.	ID=g452.t1.exon5;Parent=g452.t1;
OY759168.1_Sturmia_bella_genome_assembly,_chromosome:_1	AUGUSTUS	intron	11346011	11354874	1	+	.	ID=g452.t1.intron5;Parent=g452.t1;
OY759168.1_Sturmia_bella_genome_assembly,_chromosome:_1	AUGUSTUS	CDS	11354875	11355097	0.85	+	1	ID=g452.t1.CDS6;Parent=g452.t1;
OY759168.1_Sturmia_bella_genome_assembly,_chromosome:_1	AUGUSTUS	exon	11354875	11355097	.	+	.	ID=g452.t1.exon6;Parent=g452.t1;
OY759168.1_Sturmia_bella_genome_assembly,_chromosome:_1	AUGUSTUS	stop_codon	11355095	11355097	.	+	0	ID=g452.t1.stop1;Parent=g452.t1;
OY759168.1_Sturmia_bella_genome_assembly,_chromosome:_1	AUGUSTUS	gene	11365155	11381601	.	+	.	ID=g453;
OY759168.1_Sturmia_bella_genome_assembly,_chromosome:_1	AUGUSTUS	mRNA	11365155	11381601	1	+	.	ID=g453.t1;Parent=g453;
OY759168.1_Sturmia_bella_genome_assembly,_chromosome:_1	AUGUSTUS	start_codon	11365155	11365157	.	+	0	ID=g453.t1.start1;Parent=g453.t1;
OY759168.1_Sturmia_bella_genome_assembly,_chromosome:_1	AUGUSTUS	CDS	11365155	11365232	1	+	0	ID=g453.t1.CDS1;Parent=g453.t1;
OY759168.1_Sturmia_bella_genome_assembly,_chromosome:_1	AUGUSTUS	exon	11365155	11365232	.	+	.	ID=g453.t1.exon1;Parent=g453.t1;
OY759168.1_Sturmia_bella_genome_assembly,_chromosome:_1	AUGUSTUS	intron	11365233	11371761	1	+	.	ID=g453.t1.intron1;Parent=g453.t1;
OY759168.1_Sturmia_bella_genome_assembly,_chromosome:_1	AUGUSTUS	CDS	11371762	11372180	1	+	0	ID=g453.t1.CDS2;Parent=g453.t1;
OY759168.1_Sturmia_bella_genome_assembly,_chromosome:_1	AUGUSTUS	exon	11371762	11372180	.	+	.	ID=g453.t1.exon2;Parent=g453.t1;
OY759168.1_Sturmia_bella_genome_assembly,_chromosome:_1	AUGUSTUS	intron	11372181	11373279	1	+	.	ID=g453.t1.intron2;Parent=g453.t1;
OY759168.1_Sturmia_bella_genome_assembly,_chromosome:_1	AUGUSTUS	CDS	11373280	11373412	1	+	1	ID=g453.t1.CDS3;Parent=g453.t1;
OY759168.1_Sturmia_bella_genome_assembly,_chromosome:_1	AUGUSTUS	exon	11373280	11373412	.	+	.	ID=g453.t1.exon3;Parent=g453.t1;
OY759168.1_Sturmia_bella_genome_assembly,_chromosome:_1	AUGUSTUS	intron	11373413	11381424	1	+	.	ID=g453.t1.intron3;Parent=g453.t1;
OY759168.1_Sturmia_bella_genome_assembly,_chromosome:_1	AUGUSTUS	CDS	11381425	11381601	1	+	0	ID=g453.t1.CDS4;Parent=g453.t1;
OY759168.1_Sturmia_bella_genome_assembly,_chromosome:_1	AUGUSTUS	exon	11381425	11381601	.	+	.	ID=g453.t1.exon4;Parent=g453.t1;
OY759168.1_Sturmia_bella_genome_assembly,_chromosome:_1	AUGUSTUS	stop_codon	11381599	11381601	.	+	0	ID=g453.t1.stop1;Parent=g453.t1;
OY759168.1_Sturmia_bella_genome_assembly,_chromosome:_1	AUGUSTUS	gene	11390497	11391415	.	-	.	ID=g454;
OY759168.1_Sturmia_bella_genome_assembly,_chromosome:_1	AUGUSTUS	mRNA	11390497	11391415	1	-	.	ID=g454.t1;Parent=g454;
OY759168.1_Sturmia_bella_genome_assembly,_chromosome:_1	AUGUSTUS	stop_codon	11390497	11390499	.	-	0	ID=g454.t1.stop1;Parent=g454.t1;
OY759168.1_Sturmia_bella_genome_assembly,_chromosome:_1	AUGUSTUS	CDS	11390497	11390917	1	-	1	ID=g454.t1.CDS1;Parent=g454.t1;
OY759168.1_Sturmia_bella_genome_assembly,_chromosome:_1	AUGUSTUS	exon	11390497	11390917	.	-	.	ID=g454.t1.exon1;Parent=g454.t1;
OY759168.1_Sturmia_bella_genome_assembly,_chromosome:_1	AUGUSTUS	intron	11390918	11391368	1	-	.	ID=g454.t1.intron1;Parent=g454.t1;
OY759168.1_Sturmia_bella_genome_assembly,_chromosome:_1	AUGUSTUS	CDS	11391369	11391415	1	-	0	ID=g454.t1.CDS2;Parent=g454.t1;
OY759168.1_Sturmia_bella_genome_assembly,_chromosome:_1	AUGUSTUS	exon	11391369	11391415	.	-	.	ID=g454.t1.exon2;Parent=g454.t1;
OY759168.1_Sturmia_bella_genome_assembly,_chromosome:_1	AUGUSTUS	start_codon	11391413	11391415	.	-	0	ID=g454.t1.start1;Parent=g454.t1;
OY759168.1_Sturmia_bella_genome_assembly,_chromosome:_1	AUGUSTUS	gene	11456624	11477117	.	+	.	ID=g455;
OY759168.1_Sturmia_bella_genome_assembly,_chromosome:_1	AUGUSTUS	mRNA	11456624	11477117	0.96	+	.	ID=g455.t1;Parent=g455;
OY759168.1_Sturmia_bella_genome_assembly,_chromosome:_1	AUGUSTUS	start_codon	11456624	11456626	.	+	0	ID=g455.t1.start1;Parent=g455.t1;
OY759168.1_Sturmia_bella_genome_assembly,_chromosome:_1	AUGUSTUS	CDS	11456624	11456731	0.96	+	0	ID=g455.t1.CDS1;Parent=g455.t1;
OY759168.1_Sturmia_bella_genome_assembly,_chromosome:_1	AUGUSTUS	exon	11456624	11456731	.	+	.	ID=g455.t1.exon1;Parent=g455.t1;
OY759168.1_Sturmia_bella_genome_assembly,_chromosome:_1	AUGUSTUS	intron	11456732	11457077	0.96	+	.	ID=g455.t1.intron1;Parent=g455.t1;
OY759168.1_Sturmia_bella_genome_assembly,_chromosome:_1	AUGUSTUS	CDS	11457078	11457401	1	+	0	ID=g455.t1.CDS2;Parent=g455.t1;
OY759168.1_Sturmia_bella_genome_assembly,_chromosome:_1	AUGUSTUS	exon	11457078	11457401	.	+	.	ID=g455.t1.exon2;Parent=g455.t1;
OY759168.1_Sturmia_bella_genome_assembly,_chromosome:_1	AUGUSTUS	intron	11457402	11457471	1	+	.	ID=g455.t1.intron2;Parent=g455.t1;
OY759168.1_Sturmia_bella_genome_assembly,_chromosome:_1	AUGUSTUS	CDS	11457472	11457594	1	+	0	ID=g455.t1.CDS3;Parent=g455.t1;
OY759168.1_Sturmia_bella_genome_assembly,_chromosome:_1	AUGUSTUS	exon	11457472	11457594	.	+	.	ID=g455.t1.exon3;Parent=g455.t1;
OY759168.1_Sturmia_bella_genome_assembly,_chromosome:_1	AUGUSTUS	intron	11457595	11457660	1	+	.	ID=g455.t1.intron3;Parent=g455.t1;
OY759168.1_Sturmia_bella_genome_assembly,_chromosome:_1	AUGUSTUS	CDS	11457661	11457798	1	+	0	ID=g455.t1.CDS4;Parent=g455.t1;
OY759168.1_Sturmia_bella_genome_assembly,_chromosome:_1	AUGUSTUS	exon	11457661	11457798	.	+	.	ID=g455.t1.exon4;Parent=g455.t1;
OY759168.1_Sturmia_bella_genome_assembly,_chromosome:_1	AUGUSTUS	intron	11457799	11461125	1	+	.	ID=g455.t1.intron4;Parent=g455.t1;
OY759168.1_Sturmia_bella_genome_assembly,_chromosome:_1	AUGUSTUS	CDS	11461126	11461399	1	+	0	ID=g455.t1.CDS5;Parent=g455.t1;
OY759168.1_Sturmia_bella_genome_assembly,_chromosome:_1	AUGUSTUS	exon	11461126	11461399	.	+	.	ID=g455.t1.exon5;Parent=g455.t1;
OY759168.1_Sturmia_bella_genome_assembly,_chromosome:_1	AUGUSTUS	intron	11461400	11461464	1	+	.	ID=g455.t1.intron5;Parent=g455.t1;
OY759168.1_Sturmia_bella_genome_assembly,_chromosome:_1	AUGUSTUS	CDS	11461465	11462474	1	+	2	ID=g455.t1.CDS6;Parent=g455.t1;
OY759168.1_Sturmia_bella_genome_assembly,_chromosome:_1	AUGUSTUS	exon	11461465	11462474	.	+	.	ID=g455.t1.exon6;Parent=g455.t1;
OY759168.1_Sturmia_bella_genome_assembly,_chromosome:_1	AUGUSTUS	intron	11462475	11462529	1	+	.	ID=g455.t1.intron6;Parent=g455.t1;
OY759168.1_Sturmia_bella_genome_assembly,_chromosome:_1	AUGUSTUS	CDS	11462530	11463655	1	+	0	ID=g455.t1.CDS7;Parent=g455.t1;
OY759168.1_Sturmia_bella_genome_assembly,_chromosome:_1	AUGUSTUS	exon	11462530	11463655	.	+	.	ID=g455.t1.exon7;Parent=g455.t1;
OY759168.1_Sturmia_bella_genome_assembly,_chromosome:_1	AUGUSTUS	intron	11463656	11464398	1	+	.	ID=g455.t1.intron7;Parent=g455.t1;
OY759168.1_Sturmia_bella_genome_assembly,_chromosome:_1	AUGUSTUS	CDS	11464399	11464478	1	+	2	ID=g455.t1.CDS8;Parent=g455.t1;
OY759168.1_Sturmia_bella_genome_assembly,_chromosome:_1	AUGUSTUS	exon	11464399	11464478	.	+	.	ID=g455.t1.exon8;Parent=g455.t1;
OY759168.1_Sturmia_bella_genome_assembly,_chromosome:_1	AUGUSTUS	intron	11464479	11464543	1	+	.	ID=g455.t1.intron8;Parent=g455.t1;
OY759168.1_Sturmia_bella_genome_assembly,_chromosome:_1	AUGUSTUS	CDS	11464544	11464895	1	+	0	ID=g455.t1.CDS9;Parent=g455.t1;
OY759168.1_Sturmia_bella_genome_assembly,_chromosome:_1	AUGUSTUS	exon	11464544	11464895	.	+	.	ID=g455.t1.exon9;Parent=g455.t1;
OY759168.1_Sturmia_bella_genome_assembly,_chromosome:_1	AUGUSTUS	intron	11464896	11465291	1	+	.	ID=g455.t1.intron9;Parent=g455.t1;
OY759168.1_Sturmia_bella_genome_assembly,_chromosome:_1	AUGUSTUS	CDS	11465292	11465545	1	+	2	ID=g455.t1.CDS10;Parent=g455.t1;
OY759168.1_Sturmia_bella_genome_assembly,_chromosome:_1	AUGUSTUS	exon	11465292	11465545	.	+	.	ID=g455.t1.exon10;Parent=g455.t1;
OY759168.1_Sturmia_bella_genome_assembly,_chromosome:_1	AUGUSTUS	intron	11465546	11475209	1	+	.	ID=g455.t1.intron10;Parent=g455.t1;
OY759168.1_Sturmia_bella_genome_assembly,_chromosome:_1	AUGUSTUS	CDS	11475210	11475333	1	+	0	ID=g455.t1.CDS11;Parent=g455.t1;
OY759168.1_Sturmia_bella_genome_assembly,_chromosome:_1	AUGUSTUS	exon	11475210	11475333	.	+	.	ID=g455.t1.exon11;Parent=g455.t1;
OY759168.1_Sturmia_bella_genome_assembly,_chromosome:_1	AUGUSTUS	intron	11475334	11475405	1	+	.	ID=g455.t1.intron11;Parent=g455.t1;
OY759168.1_Sturmia_bella_genome_assembly,_chromosome:_1	AUGUSTUS	CDS	11475406	11476962	1	+	2	ID=g455.t1.CDS12;Parent=g455.t1;
OY759168.1_Sturmia_bella_genome_assembly,_chromosome:_1	AUGUSTUS	exon	11475406	11476962	.	+	.	ID=g455.t1.exon12;Parent=g455.t1;
OY759168.1_Sturmia_bella_genome_assembly,_chromosome:_1	AUGUSTUS	intron	11476963	11477052	1	+	.	ID=g455.t1.intron12;Parent=g455.t1;
OY759168.1_Sturmia_bella_genome_assembly,_chromosome:_1	AUGUSTUS	CDS	11477053	11477117	1	+	2	ID=g455.t1.CDS13;Parent=g455.t1;
OY759168.1_Sturmia_bella_genome_assembly,_chromosome:_1	AUGUSTUS	exon	11477053	11477117	.	+	.	ID=g455.t1.exon13;Parent=g455.t1;
OY759168.1_Sturmia_bella_genome_assembly,_chromosome:_1	AUGUSTUS	stop_codon	11477115	11477117	.	+	0	ID=g455.t1.stop1;Parent=g455.t1;
OY759168.1_Sturmia_bella_genome_assembly,_chromosome:_1	AUGUSTUS	gene	11512703	11513464	.	-	.	ID=g456;
OY759168.1_Sturmia_bella_genome_assembly,_chromosome:_1	AUGUSTUS	mRNA	11512703	11513464	1	-	.	ID=g456.t1;Parent=g456;
OY759168.1_Sturmia_bella_genome_assembly,_chromosome:_1	AUGUSTUS	stop_codon	11512703	11512705	.	-	0	ID=g456.t1.stop1;Parent=g456.t1;
OY759168.1_Sturmia_bella_genome_assembly,_chromosome:_1	AUGUSTUS	CDS	11512703	11513464	1	-	0	ID=g456.t1.CDS1;Parent=g456.t1;
OY759168.1_Sturmia_bella_genome_assembly,_chromosome:_1	AUGUSTUS	exon	11512703	11513464	.	-	.	ID=g456.t1.exon1;Parent=g456.t1;
OY759168.1_Sturmia_bella_genome_assembly,_chromosome:_1	AUGUSTUS	start_codon	11513462	11513464	.	-	0	ID=g456.t1.start1;Parent=g456.t1;
OY759168.1_Sturmia_bella_genome_assembly,_chromosome:_1	AUGUSTUS	gene	11543666	11544448	.	+	.	ID=g457;
OY759168.1_Sturmia_bella_genome_assembly,_chromosome:_1	AUGUSTUS	mRNA	11543666	11544448	1	+	.	ID=g457.t1;Parent=g457;
OY759168.1_Sturmia_bella_genome_assembly,_chromosome:_1	AUGUSTUS	start_codon	11543666	11543668	.	+	0	ID=g457.t1.start1;Parent=g457.t1;
OY759168.1_Sturmia_bella_genome_assembly,_chromosome:_1	AUGUSTUS	CDS	11543666	11544448	1	+	0	ID=g457.t1.CDS1;Parent=g457.t1;
OY759168.1_Sturmia_bella_genome_assembly,_chromosome:_1	AUGUSTUS	exon	11543666	11544448	.	+	.	ID=g457.t1.exon1;Parent=g457.t1;
OY759168.1_Sturmia_bella_genome_assembly,_chromosome:_1	AUGUSTUS	stop_codon	11544446	11544448	.	+	0	ID=g457.t1.stop1;Parent=g457.t1;
OY759168.1_Sturmia_bella_genome_assembly,_chromosome:_1	AUGUSTUS	gene	11548745	11549518	.	+	.	ID=g458;
OY759168.1_Sturmia_bella_genome_assembly,_chromosome:_1	AUGUSTUS	mRNA	11548745	11549518	1	+	.	ID=g458.t1;Parent=g458;
OY759168.1_Sturmia_bella_genome_assembly,_chromosome:_1	AUGUSTUS	start_codon	11548745	11548747	.	+	0	ID=g458.t1.start1;Parent=g458.t1;
OY759168.1_Sturmia_bella_genome_assembly,_chromosome:_1	AUGUSTUS	CDS	11548745	11549518	1	+	0	ID=g458.t1.CDS1;Parent=g458.t1;
OY759168.1_Sturmia_bella_genome_assembly,_chromosome:_1	AUGUSTUS	exon	11548745	11549518	.	+	.	ID=g458.t1.exon1;Parent=g458.t1;
OY759168.1_Sturmia_bella_genome_assembly,_chromosome:_1	AUGUSTUS	stop_codon	11549516	11549518	.	+	0	ID=g458.t1.stop1;Parent=g458.t1;
OY759168.1_Sturmia_bella_genome_assembly,_chromosome:_1	AUGUSTUS	gene	11551957	11552175	.	-	.	ID=g459;
OY759168.1_Sturmia_bella_genome_assembly,_chromosome:_1	AUGUSTUS	mRNA	11551957	11552175	1	-	.	ID=g459.t1;Parent=g459;
OY759168.1_Sturmia_bella_genome_assembly,_chromosome:_1	AUGUSTUS	stop_codon	11551957	11551959	.	-	0	ID=g459.t1.stop1;Parent=g459.t1;
OY759168.1_Sturmia_bella_genome_assembly,_chromosome:_1	AUGUSTUS	CDS	11551957	11552175	1	-	0	ID=g459.t1.CDS1;Parent=g459.t1;
OY759168.1_Sturmia_bella_genome_assembly,_chromosome:_1	AUGUSTUS	exon	11551957	11552175	.	-	.	ID=g459.t1.exon1;Parent=g459.t1;
OY759168.1_Sturmia_bella_genome_assembly,_chromosome:_1	AUGUSTUS	start_codon	11552173	11552175	.	-	0	ID=g459.t1.start1;Parent=g459.t1;
OY759168.1_Sturmia_bella_genome_assembly,_chromosome:_1	AUGUSTUS	gene	11595223	11615704	.	-	.	ID=g460;
OY759168.1_Sturmia_bella_genome_assembly,_chromosome:_1	AUGUSTUS	mRNA	11595223	11615704	0.41	-	.	ID=g460.t1;Parent=g460;
OY759168.1_Sturmia_bella_genome_assembly,_chromosome:_1	AUGUSTUS	stop_codon	11595223	11595225	.	-	0	ID=g460.t1.stop1;Parent=g460.t1;
OY759168.1_Sturmia_bella_genome_assembly,_chromosome:_1	AUGUSTUS	CDS	11595223	11595303	1	-	0	ID=g460.t1.CDS1;Parent=g460.t1;
OY759168.1_Sturmia_bella_genome_assembly,_chromosome:_1	AUGUSTUS	exon	11595223	11595303	.	-	.	ID=g460.t1.exon1;Parent=g460.t1;
OY759168.1_Sturmia_bella_genome_assembly,_chromosome:_1	AUGUSTUS	intron	11595304	11602273	1	-	.	ID=g460.t1.intron1;Parent=g460.t1;
OY759168.1_Sturmia_bella_genome_assembly,_chromosome:_1	AUGUSTUS	CDS	11602274	11602467	1	-	2	ID=g460.t1.CDS2;Parent=g460.t1;
OY759168.1_Sturmia_bella_genome_assembly,_chromosome:_1	AUGUSTUS	exon	11602274	11602467	.	-	.	ID=g460.t1.exon2;Parent=g460.t1;
OY759168.1_Sturmia_bella_genome_assembly,_chromosome:_1	AUGUSTUS	intron	11602468	11606628	1	-	.	ID=g460.t1.intron2;Parent=g460.t1;
OY759168.1_Sturmia_bella_genome_assembly,_chromosome:_1	AUGUSTUS	CDS	11606629	11606914	1	-	0	ID=g460.t1.CDS3;Parent=g460.t1;
OY759168.1_Sturmia_bella_genome_assembly,_chromosome:_1	AUGUSTUS	exon	11606629	11606914	.	-	.	ID=g460.t1.exon3;Parent=g460.t1;
OY759168.1_Sturmia_bella_genome_assembly,_chromosome:_1	AUGUSTUS	intron	11606915	11611326	1	-	.	ID=g460.t1.intron3;Parent=g460.t1;
OY759168.1_Sturmia_bella_genome_assembly,_chromosome:_1	AUGUSTUS	CDS	11611327	11611617	1	-	0	ID=g460.t1.CDS4;Parent=g460.t1;
OY759168.1_Sturmia_bella_genome_assembly,_chromosome:_1	AUGUSTUS	exon	11611327	11611617	.	-	.	ID=g460.t1.exon4;Parent=g460.t1;
OY759168.1_Sturmia_bella_genome_assembly,_chromosome:_1	AUGUSTUS	intron	11611618	11615590	0.41	-	.	ID=g460.t1.intron4;Parent=g460.t1;
OY759168.1_Sturmia_bella_genome_assembly,_chromosome:_1	AUGUSTUS	CDS	11615591	11615704	0.41	-	0	ID=g460.t1.CDS5;Parent=g460.t1;
OY759168.1_Sturmia_bella_genome_assembly,_chromosome:_1	AUGUSTUS	exon	11615591	11615704	.	-	.	ID=g460.t1.exon5;Parent=g460.t1;
OY759168.1_Sturmia_bella_genome_assembly,_chromosome:_1	AUGUSTUS	start_codon	11615702	11615704	.	-	0	ID=g460.t1.start1;Parent=g460.t1;
OY759168.1_Sturmia_bella_genome_assembly,_chromosome:_1	AUGUSTUS	gene	11641063	11642150	.	-	.	ID=g461;
OY759168.1_Sturmia_bella_genome_assembly,_chromosome:_1	AUGUSTUS	mRNA	11641063	11642150	0.95	-	.	ID=g461.t1;Parent=g461;
OY759168.1_Sturmia_bella_genome_assembly,_chromosome:_1	AUGUSTUS	stop_codon	11641063	11641065	.	-	0	ID=g461.t1.stop1;Parent=g461.t1;
OY759168.1_Sturmia_bella_genome_assembly,_chromosome:_1	AUGUSTUS	CDS	11641063	11641340	0.97	-	2	ID=g461.t1.CDS1;Parent=g461.t1;
OY759168.1_Sturmia_bella_genome_assembly,_chromosome:_1	AUGUSTUS	exon	11641063	11641340	.	-	.	ID=g461.t1.exon1;Parent=g461.t1;
OY759168.1_Sturmia_bella_genome_assembly,_chromosome:_1	AUGUSTUS	intron	11641341	11642095	0.98	-	.	ID=g461.t1.intron1;Parent=g461.t1;
OY759168.1_Sturmia_bella_genome_assembly,_chromosome:_1	AUGUSTUS	CDS	11642096	11642150	0.98	-	0	ID=g461.t1.CDS2;Parent=g461.t1;
OY759168.1_Sturmia_bella_genome_assembly,_chromosome:_1	AUGUSTUS	exon	11642096	11642150	.	-	.	ID=g461.t1.exon2;Parent=g461.t1;
OY759168.1_Sturmia_bella_genome_assembly,_chromosome:_1	AUGUSTUS	start_codon	11642148	11642150	.	-	0	ID=g461.t1.start1;Parent=g461.t1;
OY759168.1_Sturmia_bella_genome_assembly,_chromosome:_1	AUGUSTUS	gene	11834057	11838837	.	-	.	ID=g462;
OY759168.1_Sturmia_bella_genome_assembly,_chromosome:_1	AUGUSTUS	mRNA	11834057	11838837	0.61	-	.	ID=g462.t1;Parent=g462;
OY759168.1_Sturmia_bella_genome_assembly,_chromosome:_1	AUGUSTUS	stop_codon	11834057	11834059	.	-	0	ID=g462.t1.stop1;Parent=g462.t1;
OY759168.1_Sturmia_bella_genome_assembly,_chromosome:_1	AUGUSTUS	CDS	11834057	11834158	0.64	-	0	ID=g462.t1.CDS1;Parent=g462.t1;
OY759168.1_Sturmia_bella_genome_assembly,_chromosome:_1	AUGUSTUS	exon	11834057	11834158	.	-	.	ID=g462.t1.exon1;Parent=g462.t1;
OY759168.1_Sturmia_bella_genome_assembly,_chromosome:_1	AUGUSTUS	intron	11834159	11837847	0.64	-	.	ID=g462.t1.intron1;Parent=g462.t1;
OY759168.1_Sturmia_bella_genome_assembly,_chromosome:_1	AUGUSTUS	CDS	11837848	11838837	0.76	-	0	ID=g462.t1.CDS2;Parent=g462.t1;
OY759168.1_Sturmia_bella_genome_assembly,_chromosome:_1	AUGUSTUS	exon	11837848	11838837	.	-	.	ID=g462.t1.exon2;Parent=g462.t1;
OY759168.1_Sturmia_bella_genome_assembly,_chromosome:_1	AUGUSTUS	start_codon	11838835	11838837	.	-	0	ID=g462.t1.start1;Parent=g462.t1;
OY759168.1_Sturmia_bella_genome_assembly,_chromosome:_1	AUGUSTUS	gene	11865177	11865920	.	+	.	ID=g463;
OY759168.1_Sturmia_bella_genome_assembly,_chromosome:_1	AUGUSTUS	mRNA	11865177	11865920	1	+	.	ID=g463.t1;Parent=g463;
OY759168.1_Sturmia_bella_genome_assembly,_chromosome:_1	AUGUSTUS	start_codon	11865177	11865179	.	+	0	ID=g463.t1.start1;Parent=g463.t1;
OY759168.1_Sturmia_bella_genome_assembly,_chromosome:_1	AUGUSTUS	CDS	11865177	11865920	1	+	0	ID=g463.t1.CDS1;Parent=g463.t1;
OY759168.1_Sturmia_bella_genome_assembly,_chromosome:_1	AUGUSTUS	exon	11865177	11865920	.	+	.	ID=g463.t1.exon1;Parent=g463.t1;
OY759168.1_Sturmia_bella_genome_assembly,_chromosome:_1	AUGUSTUS	stop_codon	11865918	11865920	.	+	0	ID=g463.t1.stop1;Parent=g463.t1;
OY759168.1_Sturmia_bella_genome_assembly,_chromosome:_1	AUGUSTUS	gene	11935495	11940042	.	-	.	ID=g464;
OY759168.1_Sturmia_bella_genome_assembly,_chromosome:_1	AUGUSTUS	mRNA	11935495	11940042	0.7	-	.	ID=g464.t1;Parent=g464;
OY759168.1_Sturmia_bella_genome_assembly,_chromosome:_1	AUGUSTUS	stop_codon	11935495	11935497	.	-	0	ID=g464.t1.stop1;Parent=g464.t1;
OY759168.1_Sturmia_bella_genome_assembly,_chromosome:_1	AUGUSTUS	CDS	11935495	11935616	0.82	-	2	ID=g464.t1.CDS1;Parent=g464.t1;
OY759168.1_Sturmia_bella_genome_assembly,_chromosome:_1	AUGUSTUS	exon	11935495	11935616	.	-	.	ID=g464.t1.exon1;Parent=g464.t1;
OY759168.1_Sturmia_bella_genome_assembly,_chromosome:_1	AUGUSTUS	intron	11935617	11937314	0.76	-	.	ID=g464.t1.intron1;Parent=g464.t1;
OY759168.1_Sturmia_bella_genome_assembly,_chromosome:_1	AUGUSTUS	CDS	11937315	11940042	0.76	-	0	ID=g464.t1.CDS2;Parent=g464.t1;
OY759168.1_Sturmia_bella_genome_assembly,_chromosome:_1	AUGUSTUS	exon	11937315	11940042	.	-	.	ID=g464.t1.exon2;Parent=g464.t1;
OY759168.1_Sturmia_bella_genome_assembly,_chromosome:_1	AUGUSTUS	start_codon	11940040	11940042	.	-	0	ID=g464.t1.start1;Parent=g464.t1;
OY759168.1_Sturmia_bella_genome_assembly,_chromosome:_1	AUGUSTUS	gene	12449271	12450156	.	+	.	ID=g465;
OY759168.1_Sturmia_bella_genome_assembly,_chromosome:_1	AUGUSTUS	mRNA	12449271	12450156	0.94	+	.	ID=g465.t1;Parent=g465;
OY759168.1_Sturmia_bella_genome_assembly,_chromosome:_1	AUGUSTUS	start_codon	12449271	12449273	.	+	0	ID=g465.t1.start1;Parent=g465.t1;
OY759168.1_Sturmia_bella_genome_assembly,_chromosome:_1	AUGUSTUS	CDS	12449271	12449554	0.94	+	0	ID=g465.t1.CDS1;Parent=g465.t1;
OY759168.1_Sturmia_bella_genome_assembly,_chromosome:_1	AUGUSTUS	exon	12449271	12449554	.	+	.	ID=g465.t1.exon1;Parent=g465.t1;
OY759168.1_Sturmia_bella_genome_assembly,_chromosome:_1	AUGUSTUS	intron	12449555	12449615	1	+	.	ID=g465.t1.intron1;Parent=g465.t1;
OY759168.1_Sturmia_bella_genome_assembly,_chromosome:_1	AUGUSTUS	CDS	12449616	12450156	1	+	1	ID=g465.t1.CDS2;Parent=g465.t1;
OY759168.1_Sturmia_bella_genome_assembly,_chromosome:_1	AUGUSTUS	exon	12449616	12450156	.	+	.	ID=g465.t1.exon2;Parent=g465.t1;
OY759168.1_Sturmia_bella_genome_assembly,_chromosome:_1	AUGUSTUS	stop_codon	12450154	12450156	.	+	0	ID=g465.t1.stop1;Parent=g465.t1;
OY759168.1_Sturmia_bella_genome_assembly,_chromosome:_1	AUGUSTUS	gene	12483490	12484269	.	-	.	ID=g466;
OY759168.1_Sturmia_bella_genome_assembly,_chromosome:_1	AUGUSTUS	mRNA	12483490	12484269	1	-	.	ID=g466.t1;Parent=g466;
OY759168.1_Sturmia_bella_genome_assembly,_chromosome:_1	AUGUSTUS	stop_codon	12483490	12483492	.	-	0	ID=g466.t1.stop1;Parent=g466.t1;
OY759168.1_Sturmia_bella_genome_assembly,_chromosome:_1	AUGUSTUS	CDS	12483490	12484269	1	-	0	ID=g466.t1.CDS1;Parent=g466.t1;
OY759168.1_Sturmia_bella_genome_assembly,_chromosome:_1	AUGUSTUS	exon	12483490	12484269	.	-	.	ID=g466.t1.exon1;Parent=g466.t1;
OY759168.1_Sturmia_bella_genome_assembly,_chromosome:_1	AUGUSTUS	start_codon	12484267	12484269	.	-	0	ID=g466.t1.start1;Parent=g466.t1;
OY759168.1_Sturmia_bella_genome_assembly,_chromosome:_1	AUGUSTUS	gene	12507515	12508126	.	-	.	ID=g467;
OY759168.1_Sturmia_bella_genome_assembly,_chromosome:_1	AUGUSTUS	mRNA	12507515	12508126	0.95	-	.	ID=g467.t1;Parent=g467;
OY759168.1_Sturmia_bella_genome_assembly,_chromosome:_1	AUGUSTUS	stop_codon	12507515	12507517	.	-	0	ID=g467.t1.stop1;Parent=g467.t1;
OY759168.1_Sturmia_bella_genome_assembly,_chromosome:_1	AUGUSTUS	CDS	12507515	12508126	0.95	-	0	ID=g467.t1.CDS1;Parent=g467.t1;
OY759168.1_Sturmia_bella_genome_assembly,_chromosome:_1	AUGUSTUS	exon	12507515	12508126	.	-	.	ID=g467.t1.exon1;Parent=g467.t1;
OY759168.1_Sturmia_bella_genome_assembly,_chromosome:_1	AUGUSTUS	start_codon	12508124	12508126	.	-	0	ID=g467.t1.start1;Parent=g467.t1;
OY759168.1_Sturmia_bella_genome_assembly,_chromosome:_1	AUGUSTUS	gene	12511103	12519781	.	+	.	ID=g468;
OY759168.1_Sturmia_bella_genome_assembly,_chromosome:_1	AUGUSTUS	mRNA	12511103	12519781	1	+	.	ID=g468.t1;Parent=g468;
OY759168.1_Sturmia_bella_genome_assembly,_chromosome:_1	AUGUSTUS	start_codon	12511103	12511105	.	+	0	ID=g468.t1.start1;Parent=g468.t1;
OY759168.1_Sturmia_bella_genome_assembly,_chromosome:_1	AUGUSTUS	CDS	12511103	12511301	1	+	0	ID=g468.t1.CDS1;Parent=g468.t1;
OY759168.1_Sturmia_bella_genome_assembly,_chromosome:_1	AUGUSTUS	exon	12511103	12511301	.	+	.	ID=g468.t1.exon1;Parent=g468.t1;
OY759168.1_Sturmia_bella_genome_assembly,_chromosome:_1	AUGUSTUS	intron	12511302	12511363	1	+	.	ID=g468.t1.intron1;Parent=g468.t1;
OY759168.1_Sturmia_bella_genome_assembly,_chromosome:_1	AUGUSTUS	CDS	12511364	12511480	1	+	2	ID=g468.t1.CDS2;Parent=g468.t1;
OY759168.1_Sturmia_bella_genome_assembly,_chromosome:_1	AUGUSTUS	exon	12511364	12511480	.	+	.	ID=g468.t1.exon2;Parent=g468.t1;
OY759168.1_Sturmia_bella_genome_assembly,_chromosome:_1	AUGUSTUS	intron	12511481	12514787	1	+	.	ID=g468.t1.intron2;Parent=g468.t1;
OY759168.1_Sturmia_bella_genome_assembly,_chromosome:_1	AUGUSTUS	CDS	12514788	12515021	1	+	2	ID=g468.t1.CDS3;Parent=g468.t1;
OY759168.1_Sturmia_bella_genome_assembly,_chromosome:_1	AUGUSTUS	exon	12514788	12515021	.	+	.	ID=g468.t1.exon3;Parent=g468.t1;
OY759168.1_Sturmia_bella_genome_assembly,_chromosome:_1	AUGUSTUS	intron	12515022	12518243	1	+	.	ID=g468.t1.intron3;Parent=g468.t1;
OY759168.1_Sturmia_bella_genome_assembly,_chromosome:_1	AUGUSTUS	CDS	12518244	12518981	1	+	2	ID=g468.t1.CDS4;Parent=g468.t1;
OY759168.1_Sturmia_bella_genome_assembly,_chromosome:_1	AUGUSTUS	exon	12518244	12518981	.	+	.	ID=g468.t1.exon4;Parent=g468.t1;
OY759168.1_Sturmia_bella_genome_assembly,_chromosome:_1	AUGUSTUS	intron	12518982	12519506	1	+	.	ID=g468.t1.intron4;Parent=g468.t1;
OY759168.1_Sturmia_bella_genome_assembly,_chromosome:_1	AUGUSTUS	CDS	12519507	12519781	1	+	2	ID=g468.t1.CDS5;Parent=g468.t1;
OY759168.1_Sturmia_bella_genome_assembly,_chromosome:_1	AUGUSTUS	exon	12519507	12519781	.	+	.	ID=g468.t1.exon5;Parent=g468.t1;
OY759168.1_Sturmia_bella_genome_assembly,_chromosome:_1	AUGUSTUS	stop_codon	12519779	12519781	.	+	0	ID=g468.t1.stop1;Parent=g468.t1;
OY759168.1_Sturmia_bella_genome_assembly,_chromosome:_1	AUGUSTUS	gene	12525768	12526130	.	-	.	ID=g469;
OY759168.1_Sturmia_bella_genome_assembly,_chromosome:_1	AUGUSTUS	mRNA	12525768	12526130	0.64	-	.	ID=g469.t1;Parent=g469;
OY759168.1_Sturmia_bella_genome_assembly,_chromosome:_1	AUGUSTUS	stop_codon	12525768	12525770	.	-	0	ID=g469.t1.stop1;Parent=g469.t1;
OY759168.1_Sturmia_bella_genome_assembly,_chromosome:_1	AUGUSTUS	CDS	12525768	12525883	0.93	-	2	ID=g469.t1.CDS1;Parent=g469.t1;
OY759168.1_Sturmia_bella_genome_assembly,_chromosome:_1	AUGUSTUS	exon	12525768	12525883	.	-	.	ID=g469.t1.exon1;Parent=g469.t1;
OY759168.1_Sturmia_bella_genome_assembly,_chromosome:_1	AUGUSTUS	intron	12525884	12525961	0.84	-	.	ID=g469.t1.intron1;Parent=g469.t1;
OY759168.1_Sturmia_bella_genome_assembly,_chromosome:_1	AUGUSTUS	CDS	12525962	12526130	0.65	-	0	ID=g469.t1.CDS2;Parent=g469.t1;
OY759168.1_Sturmia_bella_genome_assembly,_chromosome:_1	AUGUSTUS	exon	12525962	12526130	.	-	.	ID=g469.t1.exon2;Parent=g469.t1;
OY759168.1_Sturmia_bella_genome_assembly,_chromosome:_1	AUGUSTUS	start_codon	12526128	12526130	.	-	0	ID=g469.t1.start1;Parent=g469.t1;
OY759168.1_Sturmia_bella_genome_assembly,_chromosome:_1	AUGUSTUS	gene	12533699	12535603	.	-	.	ID=g470;
OY759168.1_Sturmia_bella_genome_assembly,_chromosome:_1	AUGUSTUS	mRNA	12533699	12535603	0.51	-	.	ID=g470.t1;Parent=g470;
OY759168.1_Sturmia_bella_genome_assembly,_chromosome:_1	AUGUSTUS	stop_codon	12533699	12533701	.	-	0	ID=g470.t1.stop1;Parent=g470.t1;
OY759168.1_Sturmia_bella_genome_assembly,_chromosome:_1	AUGUSTUS	CDS	12533699	12535519	1	-	0	ID=g470.t1.CDS1;Parent=g470.t1;
OY759168.1_Sturmia_bella_genome_assembly,_chromosome:_1	AUGUSTUS	exon	12533699	12535519	.	-	.	ID=g470.t1.exon1;Parent=g470.t1;
OY759168.1_Sturmia_bella_genome_assembly,_chromosome:_1	AUGUSTUS	intron	12535520	12535585	0.51	-	.	ID=g470.t1.intron1;Parent=g470.t1;
OY759168.1_Sturmia_bella_genome_assembly,_chromosome:_1	AUGUSTUS	CDS	12535586	12535603	0.51	-	0	ID=g470.t1.CDS2;Parent=g470.t1;
OY759168.1_Sturmia_bella_genome_assembly,_chromosome:_1	AUGUSTUS	exon	12535586	12535603	.	-	.	ID=g470.t1.exon2;Parent=g470.t1;
OY759168.1_Sturmia_bella_genome_assembly,_chromosome:_1	AUGUSTUS	start_codon	12535601	12535603	.	-	0	ID=g470.t1.start1;Parent=g470.t1;
OY759168.1_Sturmia_bella_genome_assembly,_chromosome:_1	AUGUSTUS	gene	12621422	12630316	.	-	.	ID=g471;
OY759168.1_Sturmia_bella_genome_assembly,_chromosome:_1	AUGUSTUS	mRNA	12621422	12630316	0.51	-	.	ID=g471.t1;Parent=g471;
OY759168.1_Sturmia_bella_genome_assembly,_chromosome:_1	AUGUSTUS	stop_codon	12621422	12621424	.	-	0	ID=g471.t1.stop1;Parent=g471.t1;
OY759168.1_Sturmia_bella_genome_assembly,_chromosome:_1	AUGUSTUS	CDS	12621422	12621499	0.51	-	0	ID=g471.t1.CDS1;Parent=g471.t1;
OY759168.1_Sturmia_bella_genome_assembly,_chromosome:_1	AUGUSTUS	exon	12621422	12621499	.	-	.	ID=g471.t1.exon1;Parent=g471.t1;
OY759168.1_Sturmia_bella_genome_assembly,_chromosome:_1	AUGUSTUS	intron	12621500	12627739	0.51	-	.	ID=g471.t1.intron1;Parent=g471.t1;
OY759168.1_Sturmia_bella_genome_assembly,_chromosome:_1	AUGUSTUS	CDS	12627740	12630316	0.84	-	0	ID=g471.t1.CDS2;Parent=g471.t1;
OY759168.1_Sturmia_bella_genome_assembly,_chromosome:_1	AUGUSTUS	exon	12627740	12630316	.	-	.	ID=g471.t1.exon2;Parent=g471.t1;
OY759168.1_Sturmia_bella_genome_assembly,_chromosome:_1	AUGUSTUS	start_codon	12630314	12630316	.	-	0	ID=g471.t1.start1;Parent=g471.t1;
OY759168.1_Sturmia_bella_genome_assembly,_chromosome:_1	AUGUSTUS	gene	12632578	12634641	.	+	.	ID=g472;
OY759168.1_Sturmia_bella_genome_assembly,_chromosome:_1	AUGUSTUS	mRNA	12632578	12634641	1	+	.	ID=g472.t1;Parent=g472;
OY759168.1_Sturmia_bella_genome_assembly,_chromosome:_1	AUGUSTUS	start_codon	12632578	12632580	.	+	0	ID=g472.t1.start1;Parent=g472.t1;
OY759168.1_Sturmia_bella_genome_assembly,_chromosome:_1	AUGUSTUS	CDS	12632578	12633661	1	+	0	ID=g472.t1.CDS1;Parent=g472.t1;
OY759168.1_Sturmia_bella_genome_assembly,_chromosome:_1	AUGUSTUS	exon	12632578	12633661	.	+	.	ID=g472.t1.exon1;Parent=g472.t1;
OY759168.1_Sturmia_bella_genome_assembly,_chromosome:_1	AUGUSTUS	intron	12633662	12633734	1	+	.	ID=g472.t1.intron1;Parent=g472.t1;
OY759168.1_Sturmia_bella_genome_assembly,_chromosome:_1	AUGUSTUS	CDS	12633735	12634088	1	+	2	ID=g472.t1.CDS2;Parent=g472.t1;
OY759168.1_Sturmia_bella_genome_assembly,_chromosome:_1	AUGUSTUS	exon	12633735	12634088	.	+	.	ID=g472.t1.exon2;Parent=g472.t1;
OY759168.1_Sturmia_bella_genome_assembly,_chromosome:_1	AUGUSTUS	intron	12634089	12634153	1	+	.	ID=g472.t1.intron2;Parent=g472.t1;
OY759168.1_Sturmia_bella_genome_assembly,_chromosome:_1	AUGUSTUS	CDS	12634154	12634641	1	+	2	ID=g472.t1.CDS3;Parent=g472.t1;
OY759168.1_Sturmia_bella_genome_assembly,_chromosome:_1	AUGUSTUS	exon	12634154	12634641	.	+	.	ID=g472.t1.exon3;Parent=g472.t1;
OY759168.1_Sturmia_bella_genome_assembly,_chromosome:_1	AUGUSTUS	stop_codon	12634639	12634641	.	+	0	ID=g472.t1.stop1;Parent=g472.t1;
OY759168.1_Sturmia_bella_genome_assembly,_chromosome:_1	AUGUSTUS	gene	12635211	12635732	.	-	.	ID=g473;
OY759168.1_Sturmia_bella_genome_assembly,_chromosome:_1	AUGUSTUS	mRNA	12635211	12635732	1	-	.	ID=g473.t1;Parent=g473;
OY759168.1_Sturmia_bella_genome_assembly,_chromosome:_1	AUGUSTUS	stop_codon	12635211	12635213	.	-	0	ID=g473.t1.stop1;Parent=g473.t1;
OY759168.1_Sturmia_bella_genome_assembly,_chromosome:_1	AUGUSTUS	CDS	12635211	12635732	1	-	0	ID=g473.t1.CDS1;Parent=g473.t1;
OY759168.1_Sturmia_bella_genome_assembly,_chromosome:_1	AUGUSTUS	exon	12635211	12635732	.	-	.	ID=g473.t1.exon1;Parent=g473.t1;
OY759168.1_Sturmia_bella_genome_assembly,_chromosome:_1	AUGUSTUS	start_codon	12635730	12635732	.	-	0	ID=g473.t1.start1;Parent=g473.t1;
OY759168.1_Sturmia_bella_genome_assembly,_chromosome:_1	AUGUSTUS	gene	12636560	12637609	.	-	.	ID=g474;
OY759168.1_Sturmia_bella_genome_assembly,_chromosome:_1	AUGUSTUS	mRNA	12636560	12637609	1	-	.	ID=g474.t1;Parent=g474;
OY759168.1_Sturmia_bella_genome_assembly,_chromosome:_1	AUGUSTUS	stop_codon	12636560	12636562	.	-	0	ID=g474.t1.stop1;Parent=g474.t1;
OY759168.1_Sturmia_bella_genome_assembly,_chromosome:_1	AUGUSTUS	CDS	12636560	12637609	1	-	0	ID=g474.t1.CDS1;Parent=g474.t1;
OY759168.1_Sturmia_bella_genome_assembly,_chromosome:_1	AUGUSTUS	exon	12636560	12637609	.	-	.	ID=g474.t1.exon1;Parent=g474.t1;
OY759168.1_Sturmia_bella_genome_assembly,_chromosome:_1	AUGUSTUS	start_codon	12637607	12637609	.	-	0	ID=g474.t1.start1;Parent=g474.t1;
OY759168.1_Sturmia_bella_genome_assembly,_chromosome:_1	AUGUSTUS	gene	12639456	12640742	.	-	.	ID=g475;
OY759168.1_Sturmia_bella_genome_assembly,_chromosome:_1	AUGUSTUS	mRNA	12639456	12640742	1	-	.	ID=g475.t1;Parent=g475;
OY759168.1_Sturmia_bella_genome_assembly,_chromosome:_1	AUGUSTUS	stop_codon	12639456	12639458	.	-	0	ID=g475.t1.stop1;Parent=g475.t1;
OY759168.1_Sturmia_bella_genome_assembly,_chromosome:_1	AUGUSTUS	CDS	12639456	12640742	1	-	0	ID=g475.t1.CDS1;Parent=g475.t1;
OY759168.1_Sturmia_bella_genome_assembly,_chromosome:_1	AUGUSTUS	exon	12639456	12640742	.	-	.	ID=g475.t1.exon1;Parent=g475.t1;
OY759168.1_Sturmia_bella_genome_assembly,_chromosome:_1	AUGUSTUS	start_codon	12640740	12640742	.	-	0	ID=g475.t1.start1;Parent=g475.t1;
OY759168.1_Sturmia_bella_genome_assembly,_chromosome:_1	AUGUSTUS	gene	12644974	12663470	.	+	.	ID=g476;
OY759168.1_Sturmia_bella_genome_assembly,_chromosome:_1	AUGUSTUS	mRNA	12644974	12663470	1	+	.	ID=g476.t1;Parent=g476;
OY759168.1_Sturmia_bella_genome_assembly,_chromosome:_1	AUGUSTUS	start_codon	12644974	12644976	.	+	0	ID=g476.t1.start1;Parent=g476.t1;
OY759168.1_Sturmia_bella_genome_assembly,_chromosome:_1	AUGUSTUS	CDS	12644974	12645189	1	+	0	ID=g476.t1.CDS1;Parent=g476.t1;
OY759168.1_Sturmia_bella_genome_assembly,_chromosome:_1	AUGUSTUS	exon	12644974	12645189	.	+	.	ID=g476.t1.exon1;Parent=g476.t1;
```
