## Supplemental File S2 for "The genome of *Istocheta aldrichi* (Diptera: Tachinidae), a parasitoid of the Japanese beetle, *Popillia japonica* (Coleoptera: Scarabaeidae)": CAVLEI010000010.1_Sturmia_bella.gff3 (part 2 of 38)

```
OY759168.1_Sturmia_bella_genome_assembly,_chromosome:_1	AUGUSTUS	intron	12645190	12651037	1	+	.	ID=g476.t1.intron1;Parent=g476.t1;
OY759168.1_Sturmia_bella_genome_assembly,_chromosome:_1	AUGUSTUS	CDS	12651038	12651185	1	+	0	ID=g476.t1.CDS2;Parent=g476.t1;
OY759168.1_Sturmia_bella_genome_assembly,_chromosome:_1	AUGUSTUS	exon	12651038	12651185	.	+	.	ID=g476.t1.exon2;Parent=g476.t1;
OY759168.1_Sturmia_bella_genome_assembly,_chromosome:_1	AUGUSTUS	intron	12651186	12651250	1	+	.	ID=g476.t1.intron2;Parent=g476.t1;
OY759168.1_Sturmia_bella_genome_assembly,_chromosome:_1	AUGUSTUS	CDS	12651251	12651427	1	+	2	ID=g476.t1.CDS3;Parent=g476.t1;
OY759168.1_Sturmia_bella_genome_assembly,_chromosome:_1	AUGUSTUS	exon	12651251	12651427	.	+	.	ID=g476.t1.exon3;Parent=g476.t1;
OY759168.1_Sturmia_bella_genome_assembly,_chromosome:_1	AUGUSTUS	intron	12651428	12651488	1	+	.	ID=g476.t1.intron3;Parent=g476.t1;
OY759168.1_Sturmia_bella_genome_assembly,_chromosome:_1	AUGUSTUS	CDS	12651489	12651697	1	+	2	ID=g476.t1.CDS4;Parent=g476.t1;
OY759168.1_Sturmia_bella_genome_assembly,_chromosome:_1	AUGUSTUS	exon	12651489	12651697	.	+	.	ID=g476.t1.exon4;Parent=g476.t1;
OY759168.1_Sturmia_bella_genome_assembly,_chromosome:_1	AUGUSTUS	intron	12651698	12653646	1	+	.	ID=g476.t1.intron4;Parent=g476.t1;
OY759168.1_Sturmia_bella_genome_assembly,_chromosome:_1	AUGUSTUS	CDS	12653647	12654473	1	+	0	ID=g476.t1.CDS5;Parent=g476.t1;
OY759168.1_Sturmia_bella_genome_assembly,_chromosome:_1	AUGUSTUS	exon	12653647	12654473	.	+	.	ID=g476.t1.exon5;Parent=g476.t1;
OY759168.1_Sturmia_bella_genome_assembly,_chromosome:_1	AUGUSTUS	intron	12654474	12654541	1	+	.	ID=g476.t1.intron5;Parent=g476.t1;
OY759168.1_Sturmia_bella_genome_assembly,_chromosome:_1	AUGUSTUS	CDS	12654542	12654685	1	+	1	ID=g476.t1.CDS6;Parent=g476.t1;
OY759168.1_Sturmia_bella_genome_assembly,_chromosome:_1	AUGUSTUS	exon	12654542	12654685	.	+	.	ID=g476.t1.exon6;Parent=g476.t1;
OY759168.1_Sturmia_bella_genome_assembly,_chromosome:_1	AUGUSTUS	intron	12654686	12654944	1	+	.	ID=g476.t1.intron6;Parent=g476.t1;
OY759168.1_Sturmia_bella_genome_assembly,_chromosome:_1	AUGUSTUS	CDS	12654945	12655064	1	+	1	ID=g476.t1.CDS7;Parent=g476.t1;
OY759168.1_Sturmia_bella_genome_assembly,_chromosome:_1	AUGUSTUS	exon	12654945	12655064	.	+	.	ID=g476.t1.exon7;Parent=g476.t1;
OY759168.1_Sturmia_bella_genome_assembly,_chromosome:_1	AUGUSTUS	intron	12655065	12655175	1	+	.	ID=g476.t1.intron7;Parent=g476.t1;
OY759168.1_Sturmia_bella_genome_assembly,_chromosome:_1	AUGUSTUS	CDS	12655176	12655327	1	+	1	ID=g476.t1.CDS8;Parent=g476.t1;
OY759168.1_Sturmia_bella_genome_assembly,_chromosome:_1	AUGUSTUS	exon	12655176	12655327	.	+	.	ID=g476.t1.exon8;Parent=g476.t1;
OY759168.1_Sturmia_bella_genome_assembly,_chromosome:_1	AUGUSTUS	intron	12655328	12660021	1	+	.	ID=g476.t1.intron8;Parent=g476.t1;
OY759168.1_Sturmia_bella_genome_assembly,_chromosome:_1	AUGUSTUS	CDS	12660022	12660200	1	+	2	ID=g476.t1.CDS9;Parent=g476.t1;
OY759168.1_Sturmia_bella_genome_assembly,_chromosome:_1	AUGUSTUS	exon	12660022	12660200	.	+	.	ID=g476.t1.exon9;Parent=g476.t1;
OY759168.1_Sturmia_bella_genome_assembly,_chromosome:_1	AUGUSTUS	intron	12660201	12660679	1	+	.	ID=g476.t1.intron9;Parent=g476.t1;
OY759168.1_Sturmia_bella_genome_assembly,_chromosome:_1	AUGUSTUS	CDS	12660680	12661546	1	+	0	ID=g476.t1.CDS10;Parent=g476.t1;
OY759168.1_Sturmia_bella_genome_assembly,_chromosome:_1	AUGUSTUS	exon	12660680	12661546	.	+	.	ID=g476.t1.exon10;Parent=g476.t1;
OY759168.1_Sturmia_bella_genome_assembly,_chromosome:_1	AUGUSTUS	intron	12661547	12663296	1	+	.	ID=g476.t1.intron10;Parent=g476.t1;
OY759168.1_Sturmia_bella_genome_assembly,_chromosome:_1	AUGUSTUS	CDS	12663297	12663470	1	+	0	ID=g476.t1.CDS11;Parent=g476.t1;
OY759168.1_Sturmia_bella_genome_assembly,_chromosome:_1	AUGUSTUS	exon	12663297	12663470	.	+	.	ID=g476.t1.exon11;Parent=g476.t1;
OY759168.1_Sturmia_bella_genome_assembly,_chromosome:_1	AUGUSTUS	stop_codon	12663468	12663470	.	+	0	ID=g476.t1.stop1;Parent=g476.t1;
OY759168.1_Sturmia_bella_genome_assembly,_chromosome:_1	AUGUSTUS	gene	12669681	12670811	.	-	.	ID=g477;
OY759168.1_Sturmia_bella_genome_assembly,_chromosome:_1	AUGUSTUS	mRNA	12669681	12670811	1	-	.	ID=g477.t1;Parent=g477;
OY759168.1_Sturmia_bella_genome_assembly,_chromosome:_1	AUGUSTUS	stop_codon	12669681	12669683	.	-	0	ID=g477.t1.stop1;Parent=g477.t1;
OY759168.1_Sturmia_bella_genome_assembly,_chromosome:_1	AUGUSTUS	CDS	12669681	12670811	1	-	0	ID=g477.t1.CDS1;Parent=g477.t1;
OY759168.1_Sturmia_bella_genome_assembly,_chromosome:_1	AUGUSTUS	exon	12669681	12670811	.	-	.	ID=g477.t1.exon1;Parent=g477.t1;
OY759168.1_Sturmia_bella_genome_assembly,_chromosome:_1	AUGUSTUS	start_codon	12670809	12670811	.	-	0	ID=g477.t1.start1;Parent=g477.t1;
OY759168.1_Sturmia_bella_genome_assembly,_chromosome:_1	AUGUSTUS	gene	12732832	12738410	.	-	.	ID=g478;
OY759168.1_Sturmia_bella_genome_assembly,_chromosome:_1	AUGUSTUS	mRNA	12732832	12738410	1	-	.	ID=g478.t1;Parent=g478;
OY759168.1_Sturmia_bella_genome_assembly,_chromosome:_1	AUGUSTUS	stop_codon	12732832	12732834	.	-	0	ID=g478.t1.stop1;Parent=g478.t1;
OY759168.1_Sturmia_bella_genome_assembly,_chromosome:_1	AUGUSTUS	CDS	12732832	12733335	1	-	0	ID=g478.t1.CDS1;Parent=g478.t1;
OY759168.1_Sturmia_bella_genome_assembly,_chromosome:_1	AUGUSTUS	exon	12732832	12733335	.	-	.	ID=g478.t1.exon1;Parent=g478.t1;
OY759168.1_Sturmia_bella_genome_assembly,_chromosome:_1	AUGUSTUS	intron	12733336	12733397	1	-	.	ID=g478.t1.intron1;Parent=g478.t1;
OY759168.1_Sturmia_bella_genome_assembly,_chromosome:_1	AUGUSTUS	CDS	12733398	12733899	1	-	1	ID=g478.t1.CDS2;Parent=g478.t1;
OY759168.1_Sturmia_bella_genome_assembly,_chromosome:_1	AUGUSTUS	exon	12733398	12733899	.	-	.	ID=g478.t1.exon2;Parent=g478.t1;
OY759168.1_Sturmia_bella_genome_assembly,_chromosome:_1	AUGUSTUS	intron	12733900	12737043	1	-	.	ID=g478.t1.intron2;Parent=g478.t1;
OY759168.1_Sturmia_bella_genome_assembly,_chromosome:_1	AUGUSTUS	CDS	12737044	12738410	1	-	0	ID=g478.t1.CDS3;Parent=g478.t1;
OY759168.1_Sturmia_bella_genome_assembly,_chromosome:_1	AUGUSTUS	exon	12737044	12738410	.	-	.	ID=g478.t1.exon3;Parent=g478.t1;
OY759168.1_Sturmia_bella_genome_assembly,_chromosome:_1	AUGUSTUS	start_codon	12738408	12738410	.	-	0	ID=g478.t1.start1;Parent=g478.t1;
OY759168.1_Sturmia_bella_genome_assembly,_chromosome:_1	AUGUSTUS	mRNA	12732832	12738410	1	-	.	ID=g478.t2;Parent=g478;
OY759168.1_Sturmia_bella_genome_assembly,_chromosome:_1	AUGUSTUS	stop_codon	12732832	12732834	.	-	0	ID=g478.t2.stop1;Parent=g478.t2;
OY759168.1_Sturmia_bella_genome_assembly,_chromosome:_1	AUGUSTUS	CDS	12732832	12733335	1	-	0	ID=g478.t2.CDS1;Parent=g478.t2;
OY759168.1_Sturmia_bella_genome_assembly,_chromosome:_1	AUGUSTUS	exon	12732832	12733335	.	-	.	ID=g478.t2.exon1;Parent=g478.t2;
OY759168.1_Sturmia_bella_genome_assembly,_chromosome:_1	AUGUSTUS	intron	12733336	12733424	1	-	.	ID=g478.t2.intron1;Parent=g478.t2;
OY759168.1_Sturmia_bella_genome_assembly,_chromosome:_1	AUGUSTUS	CDS	12733425	12733899	1	-	1	ID=g478.t2.CDS2;Parent=g478.t2;
OY759168.1_Sturmia_bella_genome_assembly,_chromosome:_1	AUGUSTUS	exon	12733425	12733899	.	-	.	ID=g478.t2.exon2;Parent=g478.t2;
OY759168.1_Sturmia_bella_genome_assembly,_chromosome:_1	AUGUSTUS	intron	12733900	12737043	1	-	.	ID=g478.t2.intron2;Parent=g478.t2;
OY759168.1_Sturmia_bella_genome_assembly,_chromosome:_1	AUGUSTUS	CDS	12737044	12738410	1	-	0	ID=g478.t2.CDS3;Parent=g478.t2;
OY759168.1_Sturmia_bella_genome_assembly,_chromosome:_1	AUGUSTUS	exon	12737044	12738410	.	-	.	ID=g478.t2.exon3;Parent=g478.t2;
OY759168.1_Sturmia_bella_genome_assembly,_chromosome:_1	AUGUSTUS	start_codon	12738408	12738410	.	-	0	ID=g478.t2.start1;Parent=g478.t2;
OY759168.1_Sturmia_bella_genome_assembly,_chromosome:_1	AUGUSTUS	gene	12758319	12758681	.	+	.	ID=g479;
OY759168.1_Sturmia_bella_genome_assembly,_chromosome:_1	AUGUSTUS	mRNA	12758319	12758681	0.48	+	.	ID=g479.t1;Parent=g479;
OY759168.1_Sturmia_bella_genome_assembly,_chromosome:_1	AUGUSTUS	start_codon	12758319	12758321	.	+	0	ID=g479.t1.start1;Parent=g479.t1;
OY759168.1_Sturmia_bella_genome_assembly,_chromosome:_1	AUGUSTUS	CDS	12758319	12758487	0.48	+	0	ID=g479.t1.CDS1;Parent=g479.t1;
OY759168.1_Sturmia_bella_genome_assembly,_chromosome:_1	AUGUSTUS	exon	12758319	12758487	.	+	.	ID=g479.t1.exon1;Parent=g479.t1;
OY759168.1_Sturmia_bella_genome_assembly,_chromosome:_1	AUGUSTUS	intron	12758488	12758565	0.75	+	.	ID=g479.t1.intron1;Parent=g479.t1;
OY759168.1_Sturmia_bella_genome_assembly,_chromosome:_1	AUGUSTUS	CDS	12758566	12758681	0.96	+	2	ID=g479.t1.CDS2;Parent=g479.t1;
OY759168.1_Sturmia_bella_genome_assembly,_chromosome:_1	AUGUSTUS	exon	12758566	12758681	.	+	.	ID=g479.t1.exon2;Parent=g479.t1;
OY759168.1_Sturmia_bella_genome_assembly,_chromosome:_1	AUGUSTUS	stop_codon	12758679	12758681	.	+	0	ID=g479.t1.stop1;Parent=g479.t1;
OY759168.1_Sturmia_bella_genome_assembly,_chromosome:_1	AUGUSTUS	gene	12782367	12783113	.	-	.	ID=g480;
OY759168.1_Sturmia_bella_genome_assembly,_chromosome:_1	AUGUSTUS	mRNA	12782367	12783113	1	-	.	ID=g480.t1;Parent=g480;
OY759168.1_Sturmia_bella_genome_assembly,_chromosome:_1	AUGUSTUS	stop_codon	12782367	12782369	.	-	0	ID=g480.t1.stop1;Parent=g480.t1;
OY759168.1_Sturmia_bella_genome_assembly,_chromosome:_1	AUGUSTUS	CDS	12782367	12783113	1	-	0	ID=g480.t1.CDS1;Parent=g480.t1;
OY759168.1_Sturmia_bella_genome_assembly,_chromosome:_1	AUGUSTUS	exon	12782367	12783113	.	-	.	ID=g480.t1.exon1;Parent=g480.t1;
OY759168.1_Sturmia_bella_genome_assembly,_chromosome:_1	AUGUSTUS	start_codon	12783111	12783113	.	-	0	ID=g480.t1.start1;Parent=g480.t1;
OY759168.1_Sturmia_bella_genome_assembly,_chromosome:_1	AUGUSTUS	gene	12816529	12827579	.	+	.	ID=g481;
OY759168.1_Sturmia_bella_genome_assembly,_chromosome:_1	AUGUSTUS	mRNA	12816565	12827579	1	+	.	ID=g481.t1;Parent=g481;
OY759168.1_Sturmia_bella_genome_assembly,_chromosome:_1	AUGUSTUS	start_codon	12816565	12816567	.	+	0	ID=g481.t1.start1;Parent=g481.t1;
OY759168.1_Sturmia_bella_genome_assembly,_chromosome:_1	AUGUSTUS	CDS	12816565	12817041	1	+	0	ID=g481.t1.CDS1;Parent=g481.t1;
OY759168.1_Sturmia_bella_genome_assembly,_chromosome:_1	AUGUSTUS	exon	12816565	12817041	.	+	.	ID=g481.t1.exon1;Parent=g481.t1;
OY759168.1_Sturmia_bella_genome_assembly,_chromosome:_1	AUGUSTUS	intron	12817042	12818548	1	+	.	ID=g481.t1.intron1;Parent=g481.t1;
OY759168.1_Sturmia_bella_genome_assembly,_chromosome:_1	AUGUSTUS	CDS	12818549	12818888	1	+	0	ID=g481.t1.CDS2;Parent=g481.t1;
OY759168.1_Sturmia_bella_genome_assembly,_chromosome:_1	AUGUSTUS	exon	12818549	12818888	.	+	.	ID=g481.t1.exon2;Parent=g481.t1;
OY759168.1_Sturmia_bella_genome_assembly,_chromosome:_1	AUGUSTUS	intron	12818889	12824504	1	+	.	ID=g481.t1.intron2;Parent=g481.t1;
OY759168.1_Sturmia_bella_genome_assembly,_chromosome:_1	AUGUSTUS	CDS	12824505	12824691	1	+	2	ID=g481.t1.CDS3;Parent=g481.t1;
OY759168.1_Sturmia_bella_genome_assembly,_chromosome:_1	AUGUSTUS	exon	12824505	12824691	.	+	.	ID=g481.t1.exon3;Parent=g481.t1;
OY759168.1_Sturmia_bella_genome_assembly,_chromosome:_1	AUGUSTUS	intron	12824692	12826771	1	+	.	ID=g481.t1.intron3;Parent=g481.t1;
OY759168.1_Sturmia_bella_genome_assembly,_chromosome:_1	AUGUSTUS	CDS	12826772	12827579	1	+	1	ID=g481.t1.CDS4;Parent=g481.t1;
OY759168.1_Sturmia_bella_genome_assembly,_chromosome:_1	AUGUSTUS	exon	12826772	12827579	.	+	.	ID=g481.t1.exon4;Parent=g481.t1;
OY759168.1_Sturmia_bella_genome_assembly,_chromosome:_1	AUGUSTUS	stop_codon	12827577	12827579	.	+	0	ID=g481.t1.stop1;Parent=g481.t1;
OY759168.1_Sturmia_bella_genome_assembly,_chromosome:_1	GeneMark.hmm3	mRNA	12816529	12827579	.	+	.	ID=g481.t2;Parent=g481;
OY759168.1_Sturmia_bella_genome_assembly,_chromosome:_1	GeneMark.hmm3	start_codon	12816529	12816531	.	+	0	ID=g481.t2.start1;Parent=g481.t2;
OY759168.1_Sturmia_bella_genome_assembly,_chromosome:_1	GeneMark.hmm3	CDS	12816529	12817041	.	+	0	ID=g481.t2.CDS1;Parent=g481.t2;
OY759168.1_Sturmia_bella_genome_assembly,_chromosome:_1	GeneMark.hmm3	exon	12816529	12817041	0	+	.	ID=g481.t2.exon1;Parent=g481.t2;
OY759168.1_Sturmia_bella_genome_assembly,_chromosome:_1	GeneMark.hmm3	intron	12817042	12818548	.	+	0	ID=g481.t2.intron1;Parent=g481.t2;
OY759168.1_Sturmia_bella_genome_assembly,_chromosome:_1	GeneMark.hmm3	CDS	12818549	12818888	.	+	0	ID=g481.t2.CDS2;Parent=g481.t2;
OY759168.1_Sturmia_bella_genome_assembly,_chromosome:_1	GeneMark.hmm3	exon	12818549	12818888	0	+	.	ID=g481.t2.exon2;Parent=g481.t2;
OY759168.1_Sturmia_bella_genome_assembly,_chromosome:_1	GeneMark.hmm3	intron	12818889	12824504	.	+	2	ID=g481.t2.intron2;Parent=g481.t2;
OY759168.1_Sturmia_bella_genome_assembly,_chromosome:_1	GeneMark.hmm3	CDS	12824505	12824691	.	+	2	ID=g481.t2.CDS3;Parent=g481.t2;
OY759168.1_Sturmia_bella_genome_assembly,_chromosome:_1	GeneMark.hmm3	exon	12824505	12824691	0	+	.	ID=g481.t2.exon3;Parent=g481.t2;
OY759168.1_Sturmia_bella_genome_assembly,_chromosome:_1	GeneMark.hmm3	intron	12824692	12826771	.	+	1	ID=g481.t2.intron3;Parent=g481.t2;
OY759168.1_Sturmia_bella_genome_assembly,_chromosome:_1	GeneMark.hmm3	CDS	12826772	12827579	.	+	1	ID=g481.t2.CDS4;Parent=g481.t2;
OY759168.1_Sturmia_bella_genome_assembly,_chromosome:_1	GeneMark.hmm3	exon	12826772	12827579	0	+	.	ID=g481.t2.exon4;Parent=g481.t2;
OY759168.1_Sturmia_bella_genome_assembly,_chromosome:_1	GeneMark.hmm3	stop_codon	12827577	12827579	.	+	0	ID=g481.t2.stop1;Parent=g481.t2;
OY759168.1_Sturmia_bella_genome_assembly,_chromosome:_1	AUGUSTUS	gene	12836233	12837863	.	+	.	ID=g482;
OY759168.1_Sturmia_bella_genome_assembly,_chromosome:_1	AUGUSTUS	mRNA	12836233	12837863	0.78	+	.	ID=g482.t1;Parent=g482;
OY759168.1_Sturmia_bella_genome_assembly,_chromosome:_1	AUGUSTUS	start_codon	12836233	12836235	.	+	0	ID=g482.t1.start1;Parent=g482.t1;
OY759168.1_Sturmia_bella_genome_assembly,_chromosome:_1	AUGUSTUS	CDS	12836233	12836437	0.78	+	0	ID=g482.t1.CDS1;Parent=g482.t1;
OY759168.1_Sturmia_bella_genome_assembly,_chromosome:_1	AUGUSTUS	exon	12836233	12836437	.	+	.	ID=g482.t1.exon1;Parent=g482.t1;
OY759168.1_Sturmia_bella_genome_assembly,_chromosome:_1	AUGUSTUS	intron	12836438	12836502	1	+	.	ID=g482.t1.intron1;Parent=g482.t1;
OY759168.1_Sturmia_bella_genome_assembly,_chromosome:_1	AUGUSTUS	CDS	12836503	12836690	1	+	2	ID=g482.t1.CDS2;Parent=g482.t1;
OY759168.1_Sturmia_bella_genome_assembly,_chromosome:_1	AUGUSTUS	exon	12836503	12836690	.	+	.	ID=g482.t1.exon2;Parent=g482.t1;
OY759168.1_Sturmia_bella_genome_assembly,_chromosome:_1	AUGUSTUS	intron	12836691	12836845	1	+	.	ID=g482.t1.intron2;Parent=g482.t1;
OY759168.1_Sturmia_bella_genome_assembly,_chromosome:_1	AUGUSTUS	CDS	12836846	12837595	1	+	0	ID=g482.t1.CDS3;Parent=g482.t1;
OY759168.1_Sturmia_bella_genome_assembly,_chromosome:_1	AUGUSTUS	exon	12836846	12837595	.	+	.	ID=g482.t1.exon3;Parent=g482.t1;
OY759168.1_Sturmia_bella_genome_assembly,_chromosome:_1	AUGUSTUS	intron	12837596	12837797	1	+	.	ID=g482.t1.intron3;Parent=g482.t1;
OY759168.1_Sturmia_bella_genome_assembly,_chromosome:_1	AUGUSTUS	CDS	12837798	12837863	1	+	0	ID=g482.t1.CDS4;Parent=g482.t1;
OY759168.1_Sturmia_bella_genome_assembly,_chromosome:_1	AUGUSTUS	exon	12837798	12837863	.	+	.	ID=g482.t1.exon4;Parent=g482.t1;
OY759168.1_Sturmia_bella_genome_assembly,_chromosome:_1	AUGUSTUS	stop_codon	12837861	12837863	.	+	0	ID=g482.t1.stop1;Parent=g482.t1;
OY759168.1_Sturmia_bella_genome_assembly,_chromosome:_1	GeneMark.hmm3	mRNA	12836236	12837863	.	+	.	ID=g482.t2;Parent=g482;
OY759168.1_Sturmia_bella_genome_assembly,_chromosome:_1	GeneMark.hmm3	start_codon	12836236	12836238	.	+	0	ID=g482.t2.start1;Parent=g482.t2;
OY759168.1_Sturmia_bella_genome_assembly,_chromosome:_1	GeneMark.hmm3	CDS	12836236	12836437	.	+	0	ID=g482.t2.CDS1;Parent=g482.t2;
OY759168.1_Sturmia_bella_genome_assembly,_chromosome:_1	GeneMark.hmm3	exon	12836236	12836437	0	+	.	ID=g482.t2.exon1;Parent=g482.t2;
OY759168.1_Sturmia_bella_genome_assembly,_chromosome:_1	GeneMark.hmm3	intron	12836438	12836502	.	+	2	ID=g482.t2.intron1;Parent=g482.t2;
OY759168.1_Sturmia_bella_genome_assembly,_chromosome:_1	GeneMark.hmm3	CDS	12836503	12836690	.	+	2	ID=g482.t2.CDS2;Parent=g482.t2;
OY759168.1_Sturmia_bella_genome_assembly,_chromosome:_1	GeneMark.hmm3	exon	12836503	12836690	0	+	.	ID=g482.t2.exon2;Parent=g482.t2;
OY759168.1_Sturmia_bella_genome_assembly,_chromosome:_1	GeneMark.hmm3	intron	12836691	12836845	.	+	0	ID=g482.t2.intron2;Parent=g482.t2;
OY759168.1_Sturmia_bella_genome_assembly,_chromosome:_1	GeneMark.hmm3	CDS	12836846	12837595	.	+	0	ID=g482.t2.CDS3;Parent=g482.t2;
OY759168.1_Sturmia_bella_genome_assembly,_chromosome:_1	GeneMark.hmm3	exon	12836846	12837595	0	+	.	ID=g482.t2.exon3;Parent=g482.t2;
OY759168.1_Sturmia_bella_genome_assembly,_chromosome:_1	GeneMark.hmm3	intron	12837596	12837797	.	+	0	ID=g482.t2.intron3;Parent=g482.t2;
OY759168.1_Sturmia_bella_genome_assembly,_chromosome:_1	GeneMark.hmm3	CDS	12837798	12837863	.	+	0	ID=g482.t2.CDS4;Parent=g482.t2;
OY759168.1_Sturmia_bella_genome_assembly,_chromosome:_1	GeneMark.hmm3	exon	12837798	12837863	0	+	.	ID=g482.t2.exon4;Parent=g482.t2;
OY759168.1_Sturmia_bella_genome_assembly,_chromosome:_1	GeneMark.hmm3	stop_codon	12837861	12837863	.	+	0	ID=g482.t2.stop1;Parent=g482.t2;
OY759168.1_Sturmia_bella_genome_assembly,_chromosome:_1	AUGUSTUS	gene	12854136	12855869	.	+	.	ID=g483;
OY759168.1_Sturmia_bella_genome_assembly,_chromosome:_1	AUGUSTUS	mRNA	12854136	12855869	1	+	.	ID=g483.t1;Parent=g483;
OY759168.1_Sturmia_bella_genome_assembly,_chromosome:_1	AUGUSTUS	start_codon	12854136	12854138	.	+	0	ID=g483.t1.start1;Parent=g483.t1;
OY759168.1_Sturmia_bella_genome_assembly,_chromosome:_1	AUGUSTUS	CDS	12854136	12854337	1	+	0	ID=g483.t1.CDS1;Parent=g483.t1;
OY759168.1_Sturmia_bella_genome_assembly,_chromosome:_1	AUGUSTUS	exon	12854136	12854337	.	+	.	ID=g483.t1.exon1;Parent=g483.t1;
OY759168.1_Sturmia_bella_genome_assembly,_chromosome:_1	AUGUSTUS	intron	12854338	12854506	1	+	.	ID=g483.t1.intron1;Parent=g483.t1;
OY759168.1_Sturmia_bella_genome_assembly,_chromosome:_1	AUGUSTUS	CDS	12854507	12854694	1	+	2	ID=g483.t1.CDS2;Parent=g483.t1;
OY759168.1_Sturmia_bella_genome_assembly,_chromosome:_1	AUGUSTUS	exon	12854507	12854694	.	+	.	ID=g483.t1.exon2;Parent=g483.t1;
OY759168.1_Sturmia_bella_genome_assembly,_chromosome:_1	AUGUSTUS	intron	12854695	12854860	1	+	.	ID=g483.t1.intron2;Parent=g483.t1;
OY759168.1_Sturmia_bella_genome_assembly,_chromosome:_1	AUGUSTUS	CDS	12854861	12855601	1	+	0	ID=g483.t1.CDS3;Parent=g483.t1;
OY759168.1_Sturmia_bella_genome_assembly,_chromosome:_1	AUGUSTUS	exon	12854861	12855601	.	+	.	ID=g483.t1.exon3;Parent=g483.t1;
OY759168.1_Sturmia_bella_genome_assembly,_chromosome:_1	AUGUSTUS	intron	12855602	12855803	1	+	.	ID=g483.t1.intron3;Parent=g483.t1;
OY759168.1_Sturmia_bella_genome_assembly,_chromosome:_1	AUGUSTUS	CDS	12855804	12855869	1	+	0	ID=g483.t1.CDS4;Parent=g483.t1;
OY759168.1_Sturmia_bella_genome_assembly,_chromosome:_1	AUGUSTUS	exon	12855804	12855869	.	+	.	ID=g483.t1.exon4;Parent=g483.t1;
OY759168.1_Sturmia_bella_genome_assembly,_chromosome:_1	AUGUSTUS	stop_codon	12855867	12855869	.	+	0	ID=g483.t1.stop1;Parent=g483.t1;
OY759168.1_Sturmia_bella_genome_assembly,_chromosome:_1	GeneMark.hmm3	mRNA	12854190	12855869	.	+	.	ID=g483.t2;Parent=g483;
OY759168.1_Sturmia_bella_genome_assembly,_chromosome:_1	GeneMark.hmm3	start_codon	12854190	12854192	.	+	0	ID=g483.t2.start1;Parent=g483.t2;
OY759168.1_Sturmia_bella_genome_assembly,_chromosome:_1	GeneMark.hmm3	CDS	12854190	12854337	.	+	0	ID=g483.t2.CDS1;Parent=g483.t2;
OY759168.1_Sturmia_bella_genome_assembly,_chromosome:_1	GeneMark.hmm3	exon	12854190	12854337	0	+	.	ID=g483.t2.exon1;Parent=g483.t2;
OY759168.1_Sturmia_bella_genome_assembly,_chromosome:_1	GeneMark.hmm3	intron	12854338	12854506	.	+	2	ID=g483.t2.intron1;Parent=g483.t2;
OY759168.1_Sturmia_bella_genome_assembly,_chromosome:_1	GeneMark.hmm3	CDS	12854507	12854694	.	+	2	ID=g483.t2.CDS2;Parent=g483.t2;
OY759168.1_Sturmia_bella_genome_assembly,_chromosome:_1	GeneMark.hmm3	exon	12854507	12854694	0	+	.	ID=g483.t2.exon2;Parent=g483.t2;
OY759168.1_Sturmia_bella_genome_assembly,_chromosome:_1	GeneMark.hmm3	intron	12854695	12854860	.	+	0	ID=g483.t2.intron2;Parent=g483.t2;
OY759168.1_Sturmia_bella_genome_assembly,_chromosome:_1	GeneMark.hmm3	CDS	12854861	12855601	.	+	0	ID=g483.t2.CDS3;Parent=g483.t2;
OY759168.1_Sturmia_bella_genome_assembly,_chromosome:_1	GeneMark.hmm3	exon	12854861	12855601	0	+	.	ID=g483.t2.exon3;Parent=g483.t2;
OY759168.1_Sturmia_bella_genome_assembly,_chromosome:_1	GeneMark.hmm3	intron	12855602	12855803	.	+	0	ID=g483.t2.intron3;Parent=g483.t2;
OY759168.1_Sturmia_bella_genome_assembly,_chromosome:_1	GeneMark.hmm3	CDS	12855804	12855869	.	+	0	ID=g483.t2.CDS4;Parent=g483.t2;
OY759168.1_Sturmia_bella_genome_assembly,_chromosome:_1	GeneMark.hmm3	exon	12855804	12855869	0	+	.	ID=g483.t2.exon4;Parent=g483.t2;
OY759168.1_Sturmia_bella_genome_assembly,_chromosome:_1	GeneMark.hmm3	stop_codon	12855867	12855869	.	+	0	ID=g483.t2.stop1;Parent=g483.t2;
OY759168.1_Sturmia_bella_genome_assembly,_chromosome:_1	AUGUSTUS	gene	12860767	12861534	.	-	.	ID=g484;
OY759168.1_Sturmia_bella_genome_assembly,_chromosome:_1	AUGUSTUS	mRNA	12860767	12861534	1	-	.	ID=g484.t1;Parent=g484;
OY759168.1_Sturmia_bella_genome_assembly,_chromosome:_1	AUGUSTUS	stop_codon	12860767	12860769	.	-	0	ID=g484.t1.stop1;Parent=g484.t1;
OY759168.1_Sturmia_bella_genome_assembly,_chromosome:_1	AUGUSTUS	CDS	12860767	12861534	1	-	0	ID=g484.t1.CDS1;Parent=g484.t1;
OY759168.1_Sturmia_bella_genome_assembly,_chromosome:_1	AUGUSTUS	exon	12860767	12861534	.	-	.	ID=g484.t1.exon1;Parent=g484.t1;
OY759168.1_Sturmia_bella_genome_assembly,_chromosome:_1	AUGUSTUS	start_codon	12861532	12861534	.	-	0	ID=g484.t1.start1;Parent=g484.t1;
OY759168.1_Sturmia_bella_genome_assembly,_chromosome:_1	AUGUSTUS	gene	12870911	12873663	.	+	.	ID=g485;
OY759168.1_Sturmia_bella_genome_assembly,_chromosome:_1	AUGUSTUS	mRNA	12870911	12873663	0.87	+	.	ID=g485.t1;Parent=g485;
OY759168.1_Sturmia_bella_genome_assembly,_chromosome:_1	AUGUSTUS	start_codon	12870911	12870913	.	+	0	ID=g485.t1.start1;Parent=g485.t1;
OY759168.1_Sturmia_bella_genome_assembly,_chromosome:_1	AUGUSTUS	CDS	12870911	12871139	0.87	+	0	ID=g485.t1.CDS1;Parent=g485.t1;
OY759168.1_Sturmia_bella_genome_assembly,_chromosome:_1	AUGUSTUS	exon	12870911	12871139	.	+	.	ID=g485.t1.exon1;Parent=g485.t1;
OY759168.1_Sturmia_bella_genome_assembly,_chromosome:_1	AUGUSTUS	intron	12871140	12871379	1	+	.	ID=g485.t1.intron1;Parent=g485.t1;
OY759168.1_Sturmia_bella_genome_assembly,_chromosome:_1	AUGUSTUS	CDS	12871380	12871567	1	+	2	ID=g485.t1.CDS2;Parent=g485.t1;
OY759168.1_Sturmia_bella_genome_assembly,_chromosome:_1	AUGUSTUS	exon	12871380	12871567	.	+	.	ID=g485.t1.exon2;Parent=g485.t1;
OY759168.1_Sturmia_bella_genome_assembly,_chromosome:_1	AUGUSTUS	intron	12871568	12872716	1	+	.	ID=g485.t1.intron2;Parent=g485.t1;
OY759168.1_Sturmia_bella_genome_assembly,_chromosome:_1	AUGUSTUS	CDS	12872717	12873466	1	+	0	ID=g485.t1.CDS3;Parent=g485.t1;
OY759168.1_Sturmia_bella_genome_assembly,_chromosome:_1	AUGUSTUS	exon	12872717	12873466	.	+	.	ID=g485.t1.exon3;Parent=g485.t1;
OY759168.1_Sturmia_bella_genome_assembly,_chromosome:_1	AUGUSTUS	intron	12873467	12873537	1	+	.	ID=g485.t1.intron3;Parent=g485.t1;
OY759168.1_Sturmia_bella_genome_assembly,_chromosome:_1	AUGUSTUS	CDS	12873538	12873663	1	+	0	ID=g485.t1.CDS4;Parent=g485.t1;
OY759168.1_Sturmia_bella_genome_assembly,_chromosome:_1	AUGUSTUS	exon	12873538	12873663	.	+	.	ID=g485.t1.exon4;Parent=g485.t1;
OY759168.1_Sturmia_bella_genome_assembly,_chromosome:_1	AUGUSTUS	stop_codon	12873661	12873663	.	+	0	ID=g485.t1.stop1;Parent=g485.t1;
OY759168.1_Sturmia_bella_genome_assembly,_chromosome:_1	AUGUSTUS	gene	12888685	12890236	.	+	.	ID=g486;
OY759168.1_Sturmia_bella_genome_assembly,_chromosome:_1	AUGUSTUS	mRNA	12888685	12890236	0.92	+	.	ID=g486.t1;Parent=g486;
OY759168.1_Sturmia_bella_genome_assembly,_chromosome:_1	AUGUSTUS	start_codon	12888685	12888687	.	+	0	ID=g486.t1.start1;Parent=g486.t1;
OY759168.1_Sturmia_bella_genome_assembly,_chromosome:_1	AUGUSTUS	CDS	12888685	12890087	0.92	+	0	ID=g486.t1.CDS1;Parent=g486.t1;
OY759168.1_Sturmia_bella_genome_assembly,_chromosome:_1	AUGUSTUS	exon	12888685	12890087	.	+	.	ID=g486.t1.exon1;Parent=g486.t1;
OY759168.1_Sturmia_bella_genome_assembly,_chromosome:_1	AUGUSTUS	intron	12890088	12890187	0.92	+	.	ID=g486.t1.intron1;Parent=g486.t1;
OY759168.1_Sturmia_bella_genome_assembly,_chromosome:_1	AUGUSTUS	CDS	12890188	12890236	0.94	+	1	ID=g486.t1.CDS2;Parent=g486.t1;
OY759168.1_Sturmia_bella_genome_assembly,_chromosome:_1	AUGUSTUS	exon	12890188	12890236	.	+	.	ID=g486.t1.exon2;Parent=g486.t1;
OY759168.1_Sturmia_bella_genome_assembly,_chromosome:_1	AUGUSTUS	stop_codon	12890234	12890236	.	+	0	ID=g486.t1.stop1;Parent=g486.t1;
OY759168.1_Sturmia_bella_genome_assembly,_chromosome:_1	AUGUSTUS	gene	12890797	12908575	.	+	.	ID=g487;
OY759168.1_Sturmia_bella_genome_assembly,_chromosome:_1	AUGUSTUS	mRNA	12890797	12908575	0.73	+	.	ID=g487.t1;Parent=g487;
OY759168.1_Sturmia_bella_genome_assembly,_chromosome:_1	AUGUSTUS	start_codon	12890797	12890799	.	+	0	ID=g487.t1.start1;Parent=g487.t1;
OY759168.1_Sturmia_bella_genome_assembly,_chromosome:_1	AUGUSTUS	CDS	12890797	12891423	0.73	+	0	ID=g487.t1.CDS1;Parent=g487.t1;
OY759168.1_Sturmia_bella_genome_assembly,_chromosome:_1	AUGUSTUS	exon	12890797	12891423	.	+	.	ID=g487.t1.exon1;Parent=g487.t1;
OY759168.1_Sturmia_bella_genome_assembly,_chromosome:_1	AUGUSTUS	intron	12891424	12906799	0.99	+	.	ID=g487.t1.intron1;Parent=g487.t1;
OY759168.1_Sturmia_bella_genome_assembly,_chromosome:_1	AUGUSTUS	CDS	12906800	12907010	1	+	0	ID=g487.t1.CDS2;Parent=g487.t1;
OY759168.1_Sturmia_bella_genome_assembly,_chromosome:_1	AUGUSTUS	exon	12906800	12907010	.	+	.	ID=g487.t1.exon2;Parent=g487.t1;
OY759168.1_Sturmia_bella_genome_assembly,_chromosome:_1	AUGUSTUS	intron	12907011	12907096	1	+	.	ID=g487.t1.intron2;Parent=g487.t1;
OY759168.1_Sturmia_bella_genome_assembly,_chromosome:_1	AUGUSTUS	CDS	12907097	12907281	1	+	2	ID=g487.t1.CDS3;Parent=g487.t1;
OY759168.1_Sturmia_bella_genome_assembly,_chromosome:_1	AUGUSTUS	exon	12907097	12907281	.	+	.	ID=g487.t1.exon3;Parent=g487.t1;
OY759168.1_Sturmia_bella_genome_assembly,_chromosome:_1	AUGUSTUS	intron	12907282	12907408	1	+	.	ID=g487.t1.intron3;Parent=g487.t1;
OY759168.1_Sturmia_bella_genome_assembly,_chromosome:_1	AUGUSTUS	CDS	12907409	12908146	1	+	0	ID=g487.t1.CDS4;Parent=g487.t1;
OY759168.1_Sturmia_bella_genome_assembly,_chromosome:_1	AUGUSTUS	exon	12907409	12908146	.	+	.	ID=g487.t1.exon4;Parent=g487.t1;
OY759168.1_Sturmia_bella_genome_assembly,_chromosome:_1	AUGUSTUS	intron	12908147	12908461	1	+	.	ID=g487.t1.intron4;Parent=g487.t1;
OY759168.1_Sturmia_bella_genome_assembly,_chromosome:_1	AUGUSTUS	CDS	12908462	12908575	1	+	0	ID=g487.t1.CDS5;Parent=g487.t1;
OY759168.1_Sturmia_bella_genome_assembly,_chromosome:_1	AUGUSTUS	exon	12908462	12908575	.	+	.	ID=g487.t1.exon5;Parent=g487.t1;
OY759168.1_Sturmia_bella_genome_assembly,_chromosome:_1	AUGUSTUS	stop_codon	12908573	12908575	.	+	0	ID=g487.t1.stop1;Parent=g487.t1;
OY759168.1_Sturmia_bella_genome_assembly,_chromosome:_1	AUGUSTUS	gene	12929221	12932477	.	+	.	ID=g488;
OY759168.1_Sturmia_bella_genome_assembly,_chromosome:_1	AUGUSTUS	mRNA	12929221	12932477	0.5	+	.	ID=g488.t1;Parent=g488;
OY759168.1_Sturmia_bella_genome_assembly,_chromosome:_1	AUGUSTUS	start_codon	12929221	12929223	.	+	0	ID=g488.t1.start1;Parent=g488.t1;
OY759168.1_Sturmia_bella_genome_assembly,_chromosome:_1	AUGUSTUS	CDS	12929221	12929231	0.5	+	0	ID=g488.t1.CDS1;Parent=g488.t1;
OY759168.1_Sturmia_bella_genome_assembly,_chromosome:_1	AUGUSTUS	exon	12929221	12929231	.	+	.	ID=g488.t1.exon1;Parent=g488.t1;
OY759168.1_Sturmia_bella_genome_assembly,_chromosome:_1	AUGUSTUS	intron	12929232	12929498	0.5	+	.	ID=g488.t1.intron1;Parent=g488.t1;
OY759168.1_Sturmia_bella_genome_assembly,_chromosome:_1	AUGUSTUS	CDS	12929499	12929731	1	+	1	ID=g488.t1.CDS2;Parent=g488.t1;
OY759168.1_Sturmia_bella_genome_assembly,_chromosome:_1	AUGUSTUS	exon	12929499	12929731	.	+	.	ID=g488.t1.exon2;Parent=g488.t1;
OY759168.1_Sturmia_bella_genome_assembly,_chromosome:_1	AUGUSTUS	intron	12929732	12929835	1	+	.	ID=g488.t1.intron2;Parent=g488.t1;
OY759168.1_Sturmia_bella_genome_assembly,_chromosome:_1	AUGUSTUS	CDS	12929836	12930023	1	+	2	ID=g488.t1.CDS3;Parent=g488.t1;
OY759168.1_Sturmia_bella_genome_assembly,_chromosome:_1	AUGUSTUS	exon	12929836	12930023	.	+	.	ID=g488.t1.exon3;Parent=g488.t1;
OY759168.1_Sturmia_bella_genome_assembly,_chromosome:_1	AUGUSTUS	intron	12930024	12931607	1	+	.	ID=g488.t1.intron3;Parent=g488.t1;
OY759168.1_Sturmia_bella_genome_assembly,_chromosome:_1	AUGUSTUS	CDS	12931608	12932477	1	+	0	ID=g488.t1.CDS4;Parent=g488.t1;
OY759168.1_Sturmia_bella_genome_assembly,_chromosome:_1	AUGUSTUS	exon	12931608	12932477	.	+	.	ID=g488.t1.exon4;Parent=g488.t1;
OY759168.1_Sturmia_bella_genome_assembly,_chromosome:_1	AUGUSTUS	stop_codon	12932475	12932477	.	+	0	ID=g488.t1.stop1;Parent=g488.t1;
OY759168.1_Sturmia_bella_genome_assembly,_chromosome:_1	AUGUSTUS	gene	12940926	12941681	.	+	.	ID=g489;
OY759168.1_Sturmia_bella_genome_assembly,_chromosome:_1	AUGUSTUS	mRNA	12940926	12941681	1	+	.	ID=g489.t1;Parent=g489;
OY759168.1_Sturmia_bella_genome_assembly,_chromosome:_1	AUGUSTUS	start_codon	12940926	12940928	.	+	0	ID=g489.t1.start1;Parent=g489.t1;
OY759168.1_Sturmia_bella_genome_assembly,_chromosome:_1	AUGUSTUS	CDS	12940926	12941681	1	+	0	ID=g489.t1.CDS1;Parent=g489.t1;
OY759168.1_Sturmia_bella_genome_assembly,_chromosome:_1	AUGUSTUS	exon	12940926	12941681	.	+	.	ID=g489.t1.exon1;Parent=g489.t1;
OY759168.1_Sturmia_bella_genome_assembly,_chromosome:_1	AUGUSTUS	stop_codon	12941679	12941681	.	+	0	ID=g489.t1.stop1;Parent=g489.t1;
OY759168.1_Sturmia_bella_genome_assembly,_chromosome:_1	AUGUSTUS	gene	12946820	12955345	.	+	.	ID=g490;
OY759168.1_Sturmia_bella_genome_assembly,_chromosome:_1	AUGUSTUS	mRNA	12946820	12955345	1	+	.	ID=g490.t1;Parent=g490;
OY759168.1_Sturmia_bella_genome_assembly,_chromosome:_1	AUGUSTUS	start_codon	12946820	12946822	.	+	0	ID=g490.t1.start1;Parent=g490.t1;
OY759168.1_Sturmia_bella_genome_assembly,_chromosome:_1	AUGUSTUS	CDS	12946820	12947054	1	+	0	ID=g490.t1.CDS1;Parent=g490.t1;
OY759168.1_Sturmia_bella_genome_assembly,_chromosome:_1	AUGUSTUS	exon	12946820	12947054	.	+	.	ID=g490.t1.exon1;Parent=g490.t1;
OY759168.1_Sturmia_bella_genome_assembly,_chromosome:_1	AUGUSTUS	intron	12947055	12950214	1	+	.	ID=g490.t1.intron1;Parent=g490.t1;
OY759168.1_Sturmia_bella_genome_assembly,_chromosome:_1	AUGUSTUS	CDS	12950215	12950405	1	+	2	ID=g490.t1.CDS2;Parent=g490.t1;
OY759168.1_Sturmia_bella_genome_assembly,_chromosome:_1	AUGUSTUS	exon	12950215	12950405	.	+	.	ID=g490.t1.exon2;Parent=g490.t1;
OY759168.1_Sturmia_bella_genome_assembly,_chromosome:_1	AUGUSTUS	intron	12950406	12950464	1	+	.	ID=g490.t1.intron2;Parent=g490.t1;
OY759168.1_Sturmia_bella_genome_assembly,_chromosome:_1	AUGUSTUS	CDS	12950465	12950846	1	+	0	ID=g490.t1.CDS3;Parent=g490.t1;
OY759168.1_Sturmia_bella_genome_assembly,_chromosome:_1	AUGUSTUS	exon	12950465	12950846	.	+	.	ID=g490.t1.exon3;Parent=g490.t1;
OY759168.1_Sturmia_bella_genome_assembly,_chromosome:_1	AUGUSTUS	intron	12950847	12950931	1	+	.	ID=g490.t1.intron3;Parent=g490.t1;
OY759168.1_Sturmia_bella_genome_assembly,_chromosome:_1	AUGUSTUS	CDS	12950932	12951296	1	+	2	ID=g490.t1.CDS4;Parent=g490.t1;
OY759168.1_Sturmia_bella_genome_assembly,_chromosome:_1	AUGUSTUS	exon	12950932	12951296	.	+	.	ID=g490.t1.exon4;Parent=g490.t1;
OY759168.1_Sturmia_bella_genome_assembly,_chromosome:_1	AUGUSTUS	intron	12951297	12955234	1	+	.	ID=g490.t1.intron4;Parent=g490.t1;
OY759168.1_Sturmia_bella_genome_assembly,_chromosome:_1	AUGUSTUS	CDS	12955235	12955345	1	+	0	ID=g490.t1.CDS5;Parent=g490.t1;
OY759168.1_Sturmia_bella_genome_assembly,_chromosome:_1	AUGUSTUS	exon	12955235	12955345	.	+	.	ID=g490.t1.exon5;Parent=g490.t1;
OY759168.1_Sturmia_bella_genome_assembly,_chromosome:_1	AUGUSTUS	stop_codon	12955343	12955345	.	+	0	ID=g490.t1.stop1;Parent=g490.t1;
OY759168.1_Sturmia_bella_genome_assembly,_chromosome:_1	GeneMark.hmm3	mRNA	12946952	12955345	.	+	.	ID=g490.t2;Parent=g490;
OY759168.1_Sturmia_bella_genome_assembly,_chromosome:_1	GeneMark.hmm3	start_codon	12946952	12946954	.	+	0	ID=g490.t2.start1;Parent=g490.t2;
OY759168.1_Sturmia_bella_genome_assembly,_chromosome:_1	GeneMark.hmm3	CDS	12946952	12947054	.	+	0	ID=g490.t2.CDS1;Parent=g490.t2;
OY759168.1_Sturmia_bella_genome_assembly,_chromosome:_1	GeneMark.hmm3	exon	12946952	12947054	0	+	.	ID=g490.t2.exon1;Parent=g490.t2;
OY759168.1_Sturmia_bella_genome_assembly,_chromosome:_1	GeneMark.hmm3	intron	12947055	12950214	.	+	2	ID=g490.t2.intron1;Parent=g490.t2;
OY759168.1_Sturmia_bella_genome_assembly,_chromosome:_1	GeneMark.hmm3	CDS	12950215	12950405	.	+	2	ID=g490.t2.CDS2;Parent=g490.t2;
OY759168.1_Sturmia_bella_genome_assembly,_chromosome:_1	GeneMark.hmm3	exon	12950215	12950405	0	+	.	ID=g490.t2.exon2;Parent=g490.t2;
OY759168.1_Sturmia_bella_genome_assembly,_chromosome:_1	GeneMark.hmm3	intron	12950406	12950464	.	+	0	ID=g490.t2.intron2;Parent=g490.t2;
OY759168.1_Sturmia_bella_genome_assembly,_chromosome:_1	GeneMark.hmm3	CDS	12950465	12950846	.	+	0	ID=g490.t2.CDS3;Parent=g490.t2;
OY759168.1_Sturmia_bella_genome_assembly,_chromosome:_1	GeneMark.hmm3	exon	12950465	12950846	0	+	.	ID=g490.t2.exon3;Parent=g490.t2;
OY759168.1_Sturmia_bella_genome_assembly,_chromosome:_1	GeneMark.hmm3	intron	12950847	12950931	.	+	2	ID=g490.t2.intron3;Parent=g490.t2;
OY759168.1_Sturmia_bella_genome_assembly,_chromosome:_1	GeneMark.hmm3	CDS	12950932	12951296	.	+	2	ID=g490.t2.CDS4;Parent=g490.t2;
OY759168.1_Sturmia_bella_genome_assembly,_chromosome:_1	GeneMark.hmm3	exon	12950932	12951296	0	+	.	ID=g490.t2.exon4;Parent=g490.t2;
OY759168.1_Sturmia_bella_genome_assembly,_chromosome:_1	GeneMark.hmm3	intron	12951297	12955234	.	+	0	ID=g490.t2.intron4;Parent=g490.t2;
OY759168.1_Sturmia_bella_genome_assembly,_chromosome:_1	GeneMark.hmm3	CDS	12955235	12955345	.	+	0	ID=g490.t2.CDS5;Parent=g490.t2;
OY759168.1_Sturmia_bella_genome_assembly,_chromosome:_1	GeneMark.hmm3	exon	12955235	12955345	0	+	.	ID=g490.t2.exon5;Parent=g490.t2;
OY759168.1_Sturmia_bella_genome_assembly,_chromosome:_1	GeneMark.hmm3	stop_codon	12955343	12955345	.	+	0	ID=g490.t2.stop1;Parent=g490.t2;
OY759168.1_Sturmia_bella_genome_assembly,_chromosome:_1	AUGUSTUS	gene	12956399	12956737	.	+	.	ID=g491;
OY759168.1_Sturmia_bella_genome_assembly,_chromosome:_1	AUGUSTUS	mRNA	12956399	12956737	1	+	.	ID=g491.t1;Parent=g491;
OY759168.1_Sturmia_bella_genome_assembly,_chromosome:_1	AUGUSTUS	start_codon	12956399	12956401	.	+	0	ID=g491.t1.start1;Parent=g491.t1;
OY759168.1_Sturmia_bella_genome_assembly,_chromosome:_1	AUGUSTUS	CDS	12956399	12956548	1	+	0	ID=g491.t1.CDS1;Parent=g491.t1;
OY759168.1_Sturmia_bella_genome_assembly,_chromosome:_1	AUGUSTUS	exon	12956399	12956548	.	+	.	ID=g491.t1.exon1;Parent=g491.t1;
OY759168.1_Sturmia_bella_genome_assembly,_chromosome:_1	AUGUSTUS	intron	12956549	12956602	1	+	.	ID=g491.t1.intron1;Parent=g491.t1;
OY759168.1_Sturmia_bella_genome_assembly,_chromosome:_1	AUGUSTUS	CDS	12956603	12956737	1	+	0	ID=g491.t1.CDS2;Parent=g491.t1;
OY759168.1_Sturmia_bella_genome_assembly,_chromosome:_1	AUGUSTUS	exon	12956603	12956737	.	+	.	ID=g491.t1.exon2;Parent=g491.t1;
OY759168.1_Sturmia_bella_genome_assembly,_chromosome:_1	AUGUSTUS	stop_codon	12956735	12956737	.	+	0	ID=g491.t1.stop1;Parent=g491.t1;
OY759168.1_Sturmia_bella_genome_assembly,_chromosome:_1	AUGUSTUS	gene	12985840	12986789	.	+	.	ID=g492;
OY759168.1_Sturmia_bella_genome_assembly,_chromosome:_1	AUGUSTUS	mRNA	12985840	12986789	0.55	+	.	ID=g492.t1;Parent=g492;
OY759168.1_Sturmia_bella_genome_assembly,_chromosome:_1	AUGUSTUS	start_codon	12985840	12985842	.	+	0	ID=g492.t1.start1;Parent=g492.t1;
OY759168.1_Sturmia_bella_genome_assembly,_chromosome:_1	AUGUSTUS	CDS	12985840	12985866	0.55	+	0	ID=g492.t1.CDS1;Parent=g492.t1;
OY759168.1_Sturmia_bella_genome_assembly,_chromosome:_1	AUGUSTUS	exon	12985840	12985866	.	+	.	ID=g492.t1.exon1;Parent=g492.t1;
OY759168.1_Sturmia_bella_genome_assembly,_chromosome:_1	AUGUSTUS	intron	12985867	12985975	0.55	+	.	ID=g492.t1.intron1;Parent=g492.t1;
OY759168.1_Sturmia_bella_genome_assembly,_chromosome:_1	AUGUSTUS	CDS	12985976	12986110	0.8	+	0	ID=g492.t1.CDS2;Parent=g492.t1;
OY759168.1_Sturmia_bella_genome_assembly,_chromosome:_1	AUGUSTUS	exon	12985976	12986110	.	+	.	ID=g492.t1.exon2;Parent=g492.t1;
OY759168.1_Sturmia_bella_genome_assembly,_chromosome:_1	AUGUSTUS	intron	12986111	12986202	1	+	.	ID=g492.t1.intron2;Parent=g492.t1;
OY759168.1_Sturmia_bella_genome_assembly,_chromosome:_1	AUGUSTUS	CDS	12986203	12986562	1	+	0	ID=g492.t1.CDS3;Parent=g492.t1;
OY759168.1_Sturmia_bella_genome_assembly,_chromosome:_1	AUGUSTUS	exon	12986203	12986562	.	+	.	ID=g492.t1.exon3;Parent=g492.t1;
OY759168.1_Sturmia_bella_genome_assembly,_chromosome:_1	AUGUSTUS	intron	12986563	12986615	1	+	.	ID=g492.t1.intron3;Parent=g492.t1;
OY759168.1_Sturmia_bella_genome_assembly,_chromosome:_1	AUGUSTUS	CDS	12986616	12986789	1	+	0	ID=g492.t1.CDS4;Parent=g492.t1;
OY759168.1_Sturmia_bella_genome_assembly,_chromosome:_1	AUGUSTUS	exon	12986616	12986789	.	+	.	ID=g492.t1.exon4;Parent=g492.t1;
OY759168.1_Sturmia_bella_genome_assembly,_chromosome:_1	AUGUSTUS	stop_codon	12986787	12986789	.	+	0	ID=g492.t1.stop1;Parent=g492.t1;
OY759168.1_Sturmia_bella_genome_assembly,_chromosome:_1	AUGUSTUS	gene	13003063	13003821	.	-	.	ID=g493;
OY759168.1_Sturmia_bella_genome_assembly,_chromosome:_1	AUGUSTUS	mRNA	13003063	13003821	1	-	.	ID=g493.t1;Parent=g493;
OY759168.1_Sturmia_bella_genome_assembly,_chromosome:_1	AUGUSTUS	stop_codon	13003063	13003065	.	-	0	ID=g493.t1.stop1;Parent=g493.t1;
OY759168.1_Sturmia_bella_genome_assembly,_chromosome:_1	AUGUSTUS	CDS	13003063	13003821	1	-	0	ID=g493.t1.CDS1;Parent=g493.t1;
OY759168.1_Sturmia_bella_genome_assembly,_chromosome:_1	AUGUSTUS	exon	13003063	13003821	.	-	.	ID=g493.t1.exon1;Parent=g493.t1;
OY759168.1_Sturmia_bella_genome_assembly,_chromosome:_1	AUGUSTUS	start_codon	13003819	13003821	.	-	0	ID=g493.t1.start1;Parent=g493.t1;
OY759168.1_Sturmia_bella_genome_assembly,_chromosome:_1	AUGUSTUS	gene	13028813	13040778	.	+	.	ID=g494;
OY759168.1_Sturmia_bella_genome_assembly,_chromosome:_1	AUGUSTUS	mRNA	13028813	13040778	1	+	.	ID=g494.t1;Parent=g494;
OY759168.1_Sturmia_bella_genome_assembly,_chromosome:_1	AUGUSTUS	start_codon	13028813	13028815	.	+	0	ID=g494.t1.start1;Parent=g494.t1;
OY759168.1_Sturmia_bella_genome_assembly,_chromosome:_1	AUGUSTUS	CDS	13028813	13028888	1	+	0	ID=g494.t1.CDS1;Parent=g494.t1;
OY759168.1_Sturmia_bella_genome_assembly,_chromosome:_1	AUGUSTUS	exon	13028813	13028888	.	+	.	ID=g494.t1.exon1;Parent=g494.t1;
OY759168.1_Sturmia_bella_genome_assembly,_chromosome:_1	AUGUSTUS	intron	13028889	13037498	1	+	.	ID=g494.t1.intron1;Parent=g494.t1;
OY759168.1_Sturmia_bella_genome_assembly,_chromosome:_1	AUGUSTUS	CDS	13037499	13037716	1	+	2	ID=g494.t1.CDS2;Parent=g494.t1;
OY759168.1_Sturmia_bella_genome_assembly,_chromosome:_1	AUGUSTUS	exon	13037499	13037716	.	+	.	ID=g494.t1.exon2;Parent=g494.t1;
OY759168.1_Sturmia_bella_genome_assembly,_chromosome:_1	AUGUSTUS	intron	13037717	13040658	1	+	.	ID=g494.t1.intron2;Parent=g494.t1;
OY759168.1_Sturmia_bella_genome_assembly,_chromosome:_1	AUGUSTUS	CDS	13040659	13040778	1	+	0	ID=g494.t1.CDS3;Parent=g494.t1;
OY759168.1_Sturmia_bella_genome_assembly,_chromosome:_1	AUGUSTUS	exon	13040659	13040778	.	+	.	ID=g494.t1.exon3;Parent=g494.t1;
OY759168.1_Sturmia_bella_genome_assembly,_chromosome:_1	AUGUSTUS	stop_codon	13040776	13040778	.	+	0	ID=g494.t1.stop1;Parent=g494.t1;
OY759168.1_Sturmia_bella_genome_assembly,_chromosome:_1	AUGUSTUS	gene	13097347	13122073	.	+	.	ID=g495;
OY759168.1_Sturmia_bella_genome_assembly,_chromosome:_1	AUGUSTUS	mRNA	13097347	13122073	1	+	.	ID=g495.t1;Parent=g495;
OY759168.1_Sturmia_bella_genome_assembly,_chromosome:_1	AUGUSTUS	start_codon	13097347	13097349	.	+	0	ID=g495.t1.start1;Parent=g495.t1;
OY759168.1_Sturmia_bella_genome_assembly,_chromosome:_1	AUGUSTUS	CDS	13097347	13097471	1	+	0	ID=g495.t1.CDS1;Parent=g495.t1;
OY759168.1_Sturmia_bella_genome_assembly,_chromosome:_1	AUGUSTUS	exon	13097347	13097471	.	+	.	ID=g495.t1.exon1;Parent=g495.t1;
OY759168.1_Sturmia_bella_genome_assembly,_chromosome:_1	AUGUSTUS	intron	13097472	13104203	1	+	.	ID=g495.t1.intron1;Parent=g495.t1;
OY759168.1_Sturmia_bella_genome_assembly,_chromosome:_1	AUGUSTUS	CDS	13104204	13105118	1	+	1	ID=g495.t1.CDS2;Parent=g495.t1;
OY759168.1_Sturmia_bella_genome_assembly,_chromosome:_1	AUGUSTUS	exon	13104204	13105118	.	+	.	ID=g495.t1.exon2;Parent=g495.t1;
OY759168.1_Sturmia_bella_genome_assembly,_chromosome:_1	AUGUSTUS	intron	13105119	13107632	1	+	.	ID=g495.t1.intron2;Parent=g495.t1;
OY759168.1_Sturmia_bella_genome_assembly,_chromosome:_1	AUGUSTUS	CDS	13107633	13107718	1	+	1	ID=g495.t1.CDS3;Parent=g495.t1;
OY759168.1_Sturmia_bella_genome_assembly,_chromosome:_1	AUGUSTUS	exon	13107633	13107718	.	+	.	ID=g495.t1.exon3;Parent=g495.t1;
OY759168.1_Sturmia_bella_genome_assembly,_chromosome:_1	AUGUSTUS	intron	13107719	13114591	1	+	.	ID=g495.t1.intron3;Parent=g495.t1;
OY759168.1_Sturmia_bella_genome_assembly,_chromosome:_1	AUGUSTUS	CDS	13114592	13114733	1	+	2	ID=g495.t1.CDS4;Parent=g495.t1;
OY759168.1_Sturmia_bella_genome_assembly,_chromosome:_1	AUGUSTUS	exon	13114592	13114733	.	+	.	ID=g495.t1.exon4;Parent=g495.t1;
OY759168.1_Sturmia_bella_genome_assembly,_chromosome:_1	AUGUSTUS	intron	13114734	13117616	1	+	.	ID=g495.t1.intron4;Parent=g495.t1;
OY759168.1_Sturmia_bella_genome_assembly,_chromosome:_1	AUGUSTUS	CDS	13117617	13117734	1	+	1	ID=g495.t1.CDS5;Parent=g495.t1;
OY759168.1_Sturmia_bella_genome_assembly,_chromosome:_1	AUGUSTUS	exon	13117617	13117734	.	+	.	ID=g495.t1.exon5;Parent=g495.t1;
OY759168.1_Sturmia_bella_genome_assembly,_chromosome:_1	AUGUSTUS	intron	13117735	13117810	1	+	.	ID=g495.t1.intron5;Parent=g495.t1;
OY759168.1_Sturmia_bella_genome_assembly,_chromosome:_1	AUGUSTUS	CDS	13117811	13118030	1	+	0	ID=g495.t1.CDS6;Parent=g495.t1;
OY759168.1_Sturmia_bella_genome_assembly,_chromosome:_1	AUGUSTUS	exon	13117811	13118030	.	+	.	ID=g495.t1.exon6;Parent=g495.t1;
OY759168.1_Sturmia_bella_genome_assembly,_chromosome:_1	AUGUSTUS	intron	13118031	13118109	1	+	.	ID=g495.t1.intron6;Parent=g495.t1;
OY759168.1_Sturmia_bella_genome_assembly,_chromosome:_1	AUGUSTUS	CDS	13118110	13118373	1	+	2	ID=g495.t1.CDS7;Parent=g495.t1;
OY759168.1_Sturmia_bella_genome_assembly,_chromosome:_1	AUGUSTUS	exon	13118110	13118373	.	+	.	ID=g495.t1.exon7;Parent=g495.t1;
OY759168.1_Sturmia_bella_genome_assembly,_chromosome:_1	AUGUSTUS	intron	13118374	13118457	1	+	.	ID=g495.t1.intron7;Parent=g495.t1;
OY759168.1_Sturmia_bella_genome_assembly,_chromosome:_1	AUGUSTUS	CDS	13118458	13118643	1	+	2	ID=g495.t1.CDS8;Parent=g495.t1;
OY759168.1_Sturmia_bella_genome_assembly,_chromosome:_1	AUGUSTUS	exon	13118458	13118643	.	+	.	ID=g495.t1.exon8;Parent=g495.t1;
OY759168.1_Sturmia_bella_genome_assembly,_chromosome:_1	AUGUSTUS	intron	13118644	13121340	1	+	.	ID=g495.t1.intron8;Parent=g495.t1;
OY759168.1_Sturmia_bella_genome_assembly,_chromosome:_1	AUGUSTUS	CDS	13121341	13121473	1	+	2	ID=g495.t1.CDS9;Parent=g495.t1;
OY759168.1_Sturmia_bella_genome_assembly,_chromosome:_1	AUGUSTUS	exon	13121341	13121473	.	+	.	ID=g495.t1.exon9;Parent=g495.t1;
OY759168.1_Sturmia_bella_genome_assembly,_chromosome:_1	AUGUSTUS	intron	13121474	13121979	1	+	.	ID=g495.t1.intron9;Parent=g495.t1;
OY759168.1_Sturmia_bella_genome_assembly,_chromosome:_1	AUGUSTUS	CDS	13121980	13122073	1	+	1	ID=g495.t1.CDS10;Parent=g495.t1;
OY759168.1_Sturmia_bella_genome_assembly,_chromosome:_1	AUGUSTUS	exon	13121980	13122073	.	+	.	ID=g495.t1.exon10;Parent=g495.t1;
OY759168.1_Sturmia_bella_genome_assembly,_chromosome:_1	AUGUSTUS	stop_codon	13122071	13122073	.	+	0	ID=g495.t1.stop1;Parent=g495.t1;
OY759168.1_Sturmia_bella_genome_assembly,_chromosome:_1	AUGUSTUS	mRNA	13097347	13122073	1	+	.	ID=g495.t2;Parent=g495;
OY759168.1_Sturmia_bella_genome_assembly,_chromosome:_1	AUGUSTUS	start_codon	13097347	13097349	.	+	0	ID=g495.t2.start1;Parent=g495.t2;
OY759168.1_Sturmia_bella_genome_assembly,_chromosome:_1	AUGUSTUS	CDS	13097347	13097471	1	+	0	ID=g495.t2.CDS1;Parent=g495.t2;
OY759168.1_Sturmia_bella_genome_assembly,_chromosome:_1	AUGUSTUS	exon	13097347	13097471	.	+	.	ID=g495.t2.exon1;Parent=g495.t2;
OY759168.1_Sturmia_bella_genome_assembly,_chromosome:_1	AUGUSTUS	intron	13097472	13104203	1	+	.	ID=g495.t2.intron1;Parent=g495.t2;
OY759168.1_Sturmia_bella_genome_assembly,_chromosome:_1	AUGUSTUS	CDS	13104204	13105118	1	+	1	ID=g495.t2.CDS2;Parent=g495.t2;
OY759168.1_Sturmia_bella_genome_assembly,_chromosome:_1	AUGUSTUS	exon	13104204	13105118	.	+	.	ID=g495.t2.exon2;Parent=g495.t2;
OY759168.1_Sturmia_bella_genome_assembly,_chromosome:_1	AUGUSTUS	intron	13105119	13107632	1	+	.	ID=g495.t2.intron2;Parent=g495.t2;
OY759168.1_Sturmia_bella_genome_assembly,_chromosome:_1	AUGUSTUS	CDS	13107633	13107718	1	+	1	ID=g495.t2.CDS3;Parent=g495.t2;
OY759168.1_Sturmia_bella_genome_assembly,_chromosome:_1	AUGUSTUS	exon	13107633	13107718	.	+	.	ID=g495.t2.exon3;Parent=g495.t2;
OY759168.1_Sturmia_bella_genome_assembly,_chromosome:_1	AUGUSTUS	intron	13107719	13114591	1	+	.	ID=g495.t2.intron3;Parent=g495.t2;
OY759168.1_Sturmia_bella_genome_assembly,_chromosome:_1	AUGUSTUS	CDS	13114592	13114733	1	+	2	ID=g495.t2.CDS4;Parent=g495.t2;
OY759168.1_Sturmia_bella_genome_assembly,_chromosome:_1	AUGUSTUS	exon	13114592	13114733	.	+	.	ID=g495.t2.exon4;Parent=g495.t2;
OY759168.1_Sturmia_bella_genome_assembly,_chromosome:_1	AUGUSTUS	intron	13114734	13117616	1	+	.	ID=g495.t2.intron4;Parent=g495.t2;
OY759168.1_Sturmia_bella_genome_assembly,_chromosome:_1	AUGUSTUS	CDS	13117617	13117734	1	+	1	ID=g495.t2.CDS5;Parent=g495.t2;
OY759168.1_Sturmia_bella_genome_assembly,_chromosome:_1	AUGUSTUS	exon	13117617	13117734	.	+	.	ID=g495.t2.exon5;Parent=g495.t2;
OY759168.1_Sturmia_bella_genome_assembly,_chromosome:_1	AUGUSTUS	intron	13117735	13117810	1	+	.	ID=g495.t2.intron5;Parent=g495.t2;
OY759168.1_Sturmia_bella_genome_assembly,_chromosome:_1	AUGUSTUS	CDS	13117811	13118030	1	+	0	ID=g495.t2.CDS6;Parent=g495.t2;
OY759168.1_Sturmia_bella_genome_assembly,_chromosome:_1	AUGUSTUS	exon	13117811	13118030	.	+	.	ID=g495.t2.exon6;Parent=g495.t2;
OY759168.1_Sturmia_bella_genome_assembly,_chromosome:_1	AUGUSTUS	intron	13118031	13118109	1	+	.	ID=g495.t2.intron6;Parent=g495.t2;
OY759168.1_Sturmia_bella_genome_assembly,_chromosome:_1	AUGUSTUS	CDS	13118110	13118373	1	+	2	ID=g495.t2.CDS7;Parent=g495.t2;
OY759168.1_Sturmia_bella_genome_assembly,_chromosome:_1	AUGUSTUS	exon	13118110	13118373	.	+	.	ID=g495.t2.exon7;Parent=g495.t2;
OY759168.1_Sturmia_bella_genome_assembly,_chromosome:_1	AUGUSTUS	intron	13118374	13118457	1	+	.	ID=g495.t2.intron7;Parent=g495.t2;
OY759168.1_Sturmia_bella_genome_assembly,_chromosome:_1	AUGUSTUS	CDS	13118458	13118643	1	+	2	ID=g495.t2.CDS8;Parent=g495.t2;
OY759168.1_Sturmia_bella_genome_assembly,_chromosome:_1	AUGUSTUS	exon	13118458	13118643	.	+	.	ID=g495.t2.exon8;Parent=g495.t2;
OY759168.1_Sturmia_bella_genome_assembly,_chromosome:_1	AUGUSTUS	intron	13118644	13121340	1	+	.	ID=g495.t2.intron8;Parent=g495.t2;
OY759168.1_Sturmia_bella_genome_assembly,_chromosome:_1	AUGUSTUS	CDS	13121341	13121473	1	+	2	ID=g495.t2.CDS9;Parent=g495.t2;
OY759168.1_Sturmia_bella_genome_assembly,_chromosome:_1	AUGUSTUS	exon	13121341	13121473	.	+	.	ID=g495.t2.exon9;Parent=g495.t2;
OY759168.1_Sturmia_bella_genome_assembly,_chromosome:_1	AUGUSTUS	intron	13121474	13121982	1	+	.	ID=g495.t2.intron9;Parent=g495.t2;
OY759168.1_Sturmia_bella_genome_assembly,_chromosome:_1	AUGUSTUS	CDS	13121983	13122073	1	+	1	ID=g495.t2.CDS10;Parent=g495.t2;
OY759168.1_Sturmia_bella_genome_assembly,_chromosome:_1	AUGUSTUS	exon	13121983	13122073	.	+	.	ID=g495.t2.exon10;Parent=g495.t2;
OY759168.1_Sturmia_bella_genome_assembly,_chromosome:_1	AUGUSTUS	stop_codon	13122071	13122073	.	+	0	ID=g495.t2.stop1;Parent=g495.t2;
OY759168.1_Sturmia_bella_genome_assembly,_chromosome:_1	AUGUSTUS	mRNA	13097347	13122073	1	+	.	ID=g495.t3;Parent=g495;
OY759168.1_Sturmia_bella_genome_assembly,_chromosome:_1	AUGUSTUS	start_codon	13097347	13097349	.	+	0	ID=g495.t3.start1;Parent=g495.t3;
OY759168.1_Sturmia_bella_genome_assembly,_chromosome:_1	AUGUSTUS	CDS	13097347	13097471	1	+	0	ID=g495.t3.CDS1;Parent=g495.t3;
OY759168.1_Sturmia_bella_genome_assembly,_chromosome:_1	AUGUSTUS	exon	13097347	13097471	.	+	.	ID=g495.t3.exon1;Parent=g495.t3;
OY759168.1_Sturmia_bella_genome_assembly,_chromosome:_1	AUGUSTUS	intron	13097472	13104203	1	+	.	ID=g495.t3.intron1;Parent=g495.t3;
OY759168.1_Sturmia_bella_genome_assembly,_chromosome:_1	AUGUSTUS	CDS	13104204	13105118	1	+	1	ID=g495.t3.CDS2;Parent=g495.t3;
OY759168.1_Sturmia_bella_genome_assembly,_chromosome:_1	AUGUSTUS	exon	13104204	13105118	.	+	.	ID=g495.t3.exon2;Parent=g495.t3;
OY759168.1_Sturmia_bella_genome_assembly,_chromosome:_1	AUGUSTUS	intron	13105119	13107632	1	+	.	ID=g495.t3.intron2;Parent=g495.t3;
OY759168.1_Sturmia_bella_genome_assembly,_chromosome:_1	AUGUSTUS	CDS	13107633	13107718	1	+	1	ID=g495.t3.CDS3;Parent=g495.t3;
OY759168.1_Sturmia_bella_genome_assembly,_chromosome:_1	AUGUSTUS	exon	13107633	13107718	.	+	.	ID=g495.t3.exon3;Parent=g495.t3;
OY759168.1_Sturmia_bella_genome_assembly,_chromosome:_1	AUGUSTUS	intron	13107719	13114591	1	+	.	ID=g495.t3.intron3;Parent=g495.t3;
OY759168.1_Sturmia_bella_genome_assembly,_chromosome:_1	AUGUSTUS	CDS	13114592	13114733	1	+	2	ID=g495.t3.CDS4;Parent=g495.t3;
OY759168.1_Sturmia_bella_genome_assembly,_chromosome:_1	AUGUSTUS	exon	13114592	13114733	.	+	.	ID=g495.t3.exon4;Parent=g495.t3;
OY759168.1_Sturmia_bella_genome_assembly,_chromosome:_1	AUGUSTUS	intron	13114734	13117616	1	+	.	ID=g495.t3.intron4;Parent=g495.t3;
OY759168.1_Sturmia_bella_genome_assembly,_chromosome:_1	AUGUSTUS	CDS	13117617	13117734	1	+	1	ID=g495.t3.CDS5;Parent=g495.t3;
OY759168.1_Sturmia_bella_genome_assembly,_chromosome:_1	AUGUSTUS	exon	13117617	13117734	.	+	.	ID=g495.t3.exon5;Parent=g495.t3;
OY759168.1_Sturmia_bella_genome_assembly,_chromosome:_1	AUGUSTUS	intron	13117735	13117810	1	+	.	ID=g495.t3.intron5;Parent=g495.t3;
OY759168.1_Sturmia_bella_genome_assembly,_chromosome:_1	AUGUSTUS	CDS	13117811	13118030	1	+	0	ID=g495.t3.CDS6;Parent=g495.t3;
OY759168.1_Sturmia_bella_genome_assembly,_chromosome:_1	AUGUSTUS	exon	13117811	13118030	.	+	.	ID=g495.t3.exon6;Parent=g495.t3;
OY759168.1_Sturmia_bella_genome_assembly,_chromosome:_1	AUGUSTUS	intron	13118031	13118109	1	+	.	ID=g495.t3.intron6;Parent=g495.t3;
OY759168.1_Sturmia_bella_genome_assembly,_chromosome:_1	AUGUSTUS	CDS	13118110	13118373	1	+	2	ID=g495.t3.CDS7;Parent=g495.t3;
OY759168.1_Sturmia_bella_genome_assembly,_chromosome:_1	AUGUSTUS	exon	13118110	13118373	.	+	.	ID=g495.t3.exon7;Parent=g495.t3;
OY759168.1_Sturmia_bella_genome_assembly,_chromosome:_1	AUGUSTUS	intron	13118374	13118457	1	+	.	ID=g495.t3.intron7;Parent=g495.t3;
OY759168.1_Sturmia_bella_genome_assembly,_chromosome:_1	AUGUSTUS	CDS	13118458	13118643	1	+	2	ID=g495.t3.CDS8;Parent=g495.t3;
OY759168.1_Sturmia_bella_genome_assembly,_chromosome:_1	AUGUSTUS	exon	13118458	13118643	.	+	.	ID=g495.t3.exon8;Parent=g495.t3;
OY759168.1_Sturmia_bella_genome_assembly,_chromosome:_1	AUGUSTUS	intron	13118644	13121340	1	+	.	ID=g495.t3.intron8;Parent=g495.t3;
OY759168.1_Sturmia_bella_genome_assembly,_chromosome:_1	AUGUSTUS	CDS	13121341	13121473	1	+	2	ID=g495.t3.CDS9;Parent=g495.t3;
OY759168.1_Sturmia_bella_genome_assembly,_chromosome:_1	AUGUSTUS	exon	13121341	13121473	.	+	.	ID=g495.t3.exon9;Parent=g495.t3;
OY759168.1_Sturmia_bella_genome_assembly,_chromosome:_1	AUGUSTUS	intron	13121474	13121976	1	+	.	ID=g495.t3.intron9;Parent=g495.t3;
OY759168.1_Sturmia_bella_genome_assembly,_chromosome:_1	AUGUSTUS	CDS	13121977	13122073	1	+	1	ID=g495.t3.CDS10;Parent=g495.t3;
OY759168.1_Sturmia_bella_genome_assembly,_chromosome:_1	AUGUSTUS	exon	13121977	13122073	.	+	.	ID=g495.t3.exon10;Parent=g495.t3;
OY759168.1_Sturmia_bella_genome_assembly,_chromosome:_1	AUGUSTUS	stop_codon	13122071	13122073	.	+	0	ID=g495.t3.stop1;Parent=g495.t3;
OY759168.1_Sturmia_bella_genome_assembly,_chromosome:_1	AUGUSTUS	gene	13153455	13154771	.	-	.	ID=g496;
OY759168.1_Sturmia_bella_genome_assembly,_chromosome:_1	AUGUSTUS	mRNA	13153455	13154771	1	-	.	ID=g496.t1;Parent=g496;
OY759168.1_Sturmia_bella_genome_assembly,_chromosome:_1	AUGUSTUS	stop_codon	13153455	13153457	.	-	0	ID=g496.t1.stop1;Parent=g496.t1;
OY759168.1_Sturmia_bella_genome_assembly,_chromosome:_1	AUGUSTUS	CDS	13153455	13154771	1	-	0	ID=g496.t1.CDS1;Parent=g496.t1;
OY759168.1_Sturmia_bella_genome_assembly,_chromosome:_1	AUGUSTUS	exon	13153455	13154771	.	-	.	ID=g496.t1.exon1;Parent=g496.t1;
OY759168.1_Sturmia_bella_genome_assembly,_chromosome:_1	AUGUSTUS	start_codon	13154769	13154771	.	-	0	ID=g496.t1.start1;Parent=g496.t1;
OY759168.1_Sturmia_bella_genome_assembly,_chromosome:_1	AUGUSTUS	gene	13174321	13205723	.	+	.	ID=g497;
OY759168.1_Sturmia_bella_genome_assembly,_chromosome:_1	AUGUSTUS	mRNA	13174321	13205723	0.14	+	.	ID=g497.t1;Parent=g497;
OY759168.1_Sturmia_bella_genome_assembly,_chromosome:_1	AUGUSTUS	start_codon	13174321	13174323	.	+	0	ID=g497.t1.start1;Parent=g497.t1;
OY759168.1_Sturmia_bella_genome_assembly,_chromosome:_1	AUGUSTUS	CDS	13174321	13174485	0.35	+	0	ID=g497.t1.CDS1;Parent=g497.t1;
OY759168.1_Sturmia_bella_genome_assembly,_chromosome:_1	AUGUSTUS	exon	13174321	13174485	.	+	.	ID=g497.t1.exon1;Parent=g497.t1;
OY759168.1_Sturmia_bella_genome_assembly,_chromosome:_1	AUGUSTUS	intron	13174486	13204319	0.33	+	.	ID=g497.t1.intron1;Parent=g497.t1;
OY759168.1_Sturmia_bella_genome_assembly,_chromosome:_1	AUGUSTUS	CDS	13204320	13205723	1	+	0	ID=g497.t1.CDS2;Parent=g497.t1;
OY759168.1_Sturmia_bella_genome_assembly,_chromosome:_1	AUGUSTUS	exon	13204320	13205723	.	+	.	ID=g497.t1.exon2;Parent=g497.t1;
OY759168.1_Sturmia_bella_genome_assembly,_chromosome:_1	AUGUSTUS	stop_codon	13205721	13205723	.	+	0	ID=g497.t1.stop1;Parent=g497.t1;
OY759168.1_Sturmia_bella_genome_assembly,_chromosome:_1	AUGUSTUS	gene	13221063	13224563	.	+	.	ID=g498;
OY759168.1_Sturmia_bella_genome_assembly,_chromosome:_1	AUGUSTUS	mRNA	13221063	13224563	1	+	.	ID=g498.t1;Parent=g498;
OY759168.1_Sturmia_bella_genome_assembly,_chromosome:_1	AUGUSTUS	start_codon	13221063	13221065	.	+	0	ID=g498.t1.start1;Parent=g498.t1;
OY759168.1_Sturmia_bella_genome_assembly,_chromosome:_1	AUGUSTUS	CDS	13221063	13221209	1	+	0	ID=g498.t1.CDS1;Parent=g498.t1;
OY759168.1_Sturmia_bella_genome_assembly,_chromosome:_1	AUGUSTUS	exon	13221063	13221209	.	+	.	ID=g498.t1.exon1;Parent=g498.t1;
OY759168.1_Sturmia_bella_genome_assembly,_chromosome:_1	AUGUSTUS	intron	13221210	13221273	1	+	.	ID=g498.t1.intron1;Parent=g498.t1;
OY759168.1_Sturmia_bella_genome_assembly,_chromosome:_1	AUGUSTUS	CDS	13221274	13221401	1	+	0	ID=g498.t1.CDS2;Parent=g498.t1;
OY759168.1_Sturmia_bella_genome_assembly,_chromosome:_1	AUGUSTUS	exon	13221274	13221401	.	+	.	ID=g498.t1.exon2;Parent=g498.t1;
OY759168.1_Sturmia_bella_genome_assembly,_chromosome:_1	AUGUSTUS	intron	13221402	13221454	1	+	.	ID=g498.t1.intron2;Parent=g498.t1;
OY759168.1_Sturmia_bella_genome_assembly,_chromosome:_1	AUGUSTUS	CDS	13221455	13221798	1	+	1	ID=g498.t1.CDS3;Parent=g498.t1;
OY759168.1_Sturmia_bella_genome_assembly,_chromosome:_1	AUGUSTUS	exon	13221455	13221798	.	+	.	ID=g498.t1.exon3;Parent=g498.t1;
OY759168.1_Sturmia_bella_genome_assembly,_chromosome:_1	AUGUSTUS	intron	13221799	13222099	1	+	.	ID=g498.t1.intron3;Parent=g498.t1;
OY759168.1_Sturmia_bella_genome_assembly,_chromosome:_1	AUGUSTUS	CDS	13222100	13222254	1	+	2	ID=g498.t1.CDS4;Parent=g498.t1;
OY759168.1_Sturmia_bella_genome_assembly,_chromosome:_1	AUGUSTUS	exon	13222100	13222254	.	+	.	ID=g498.t1.exon4;Parent=g498.t1;
OY759168.1_Sturmia_bella_genome_assembly,_chromosome:_1	AUGUSTUS	intron	13222255	13223595	1	+	.	ID=g498.t1.intron4;Parent=g498.t1;
OY759168.1_Sturmia_bella_genome_assembly,_chromosome:_1	AUGUSTUS	CDS	13223596	13223701	1	+	0	ID=g498.t1.CDS5;Parent=g498.t1;
OY759168.1_Sturmia_bella_genome_assembly,_chromosome:_1	AUGUSTUS	exon	13223596	13223701	.	+	.	ID=g498.t1.exon5;Parent=g498.t1;
OY759168.1_Sturmia_bella_genome_assembly,_chromosome:_1	AUGUSTUS	intron	13223702	13223753	1	+	.	ID=g498.t1.intron5;Parent=g498.t1;
OY759168.1_Sturmia_bella_genome_assembly,_chromosome:_1	AUGUSTUS	CDS	13223754	13224103	1	+	2	ID=g498.t1.CDS6;Parent=g498.t1;
OY759168.1_Sturmia_bella_genome_assembly,_chromosome:_1	AUGUSTUS	exon	13223754	13224103	.	+	.	ID=g498.t1.exon6;Parent=g498.t1;
OY759168.1_Sturmia_bella_genome_assembly,_chromosome:_1	AUGUSTUS	intron	13224104	13224170	1	+	.	ID=g498.t1.intron6;Parent=g498.t1;
OY759168.1_Sturmia_bella_genome_assembly,_chromosome:_1	AUGUSTUS	CDS	13224171	13224338	1	+	0	ID=g498.t1.CDS7;Parent=g498.t1;
OY759168.1_Sturmia_bella_genome_assembly,_chromosome:_1	AUGUSTUS	exon	13224171	13224338	.	+	.	ID=g498.t1.exon7;Parent=g498.t1;
OY759168.1_Sturmia_bella_genome_assembly,_chromosome:_1	AUGUSTUS	intron	13224339	13224395	1	+	.	ID=g498.t1.intron7;Parent=g498.t1;
OY759168.1_Sturmia_bella_genome_assembly,_chromosome:_1	AUGUSTUS	CDS	13224396	13224563	1	+	0	ID=g498.t1.CDS8;Parent=g498.t1;
OY759168.1_Sturmia_bella_genome_assembly,_chromosome:_1	AUGUSTUS	exon	13224396	13224563	.	+	.	ID=g498.t1.exon8;Parent=g498.t1;
OY759168.1_Sturmia_bella_genome_assembly,_chromosome:_1	AUGUSTUS	stop_codon	13224561	13224563	.	+	0	ID=g498.t1.stop1;Parent=g498.t1;
OY759168.1_Sturmia_bella_genome_assembly,_chromosome:_1	AUGUSTUS	gene	13225498	13239687	.	-	.	ID=g499;
OY759168.1_Sturmia_bella_genome_assembly,_chromosome:_1	AUGUSTUS	mRNA	13225498	13239687	.	-	.	ID=g499.t1;Parent=g499;
OY759168.1_Sturmia_bella_genome_assembly,_chromosome:_1	AUGUSTUS	stop_codon	13225498	13225500	.	-	0	ID=g499.t1.stop1;Parent=g499.t1;
OY759168.1_Sturmia_bella_genome_assembly,_chromosome:_1	AUGUSTUS	CDS	13225498	13225690	1	-	1	ID=g499.t1.CDS1;Parent=g499.t1;
OY759168.1_Sturmia_bella_genome_assembly,_chromosome:_1	AUGUSTUS	exon	13225498	13225690	.	-	.	ID=g499.t1.exon1;Parent=g499.t1;
OY759168.1_Sturmia_bella_genome_assembly,_chromosome:_1	AUGUSTUS	intron	13225691	13225760	1	-	.	ID=g499.t1.intron1;Parent=g499.t1;
OY759168.1_Sturmia_bella_genome_assembly,_chromosome:_1	AUGUSTUS	CDS	13225761	13226041	1	-	0	ID=g499.t1.CDS2;Parent=g499.t1;
OY759168.1_Sturmia_bella_genome_assembly,_chromosome:_1	AUGUSTUS	exon	13225761	13226041	.	-	.	ID=g499.t1.exon2;Parent=g499.t1;
OY759168.1_Sturmia_bella_genome_assembly,_chromosome:_1	AUGUSTUS	intron	13226042	13229889	1	-	.	ID=g499.t1.intron2;Parent=g499.t1;
OY759168.1_Sturmia_bella_genome_assembly,_chromosome:_1	AUGUSTUS	CDS	13229890	13230052	0.37	-	1	ID=g499.t1.CDS3;Parent=g499.t1;
OY759168.1_Sturmia_bella_genome_assembly,_chromosome:_1	AUGUSTUS	exon	13229890	13230052	.	-	.	ID=g499.t1.exon3;Parent=g499.t1;
OY759168.1_Sturmia_bella_genome_assembly,_chromosome:_1	AUGUSTUS	intron	13230053	13235165	.	-	.	ID=g499.t1.intron3;Parent=g499.t1;
OY759168.1_Sturmia_bella_genome_assembly,_chromosome:_1	AUGUSTUS	CDS	13235166	13235302	1	-	0	ID=g499.t1.CDS4;Parent=g499.t1;
OY759168.1_Sturmia_bella_genome_assembly,_chromosome:_1	AUGUSTUS	exon	13235166	13235302	.	-	.	ID=g499.t1.exon4;Parent=g499.t1;
OY759168.1_Sturmia_bella_genome_assembly,_chromosome:_1	AUGUSTUS	intron	13235303	13239618	0.03	-	.	ID=g499.t1.intron4;Parent=g499.t1;
OY759168.1_Sturmia_bella_genome_assembly,_chromosome:_1	AUGUSTUS	CDS	13239619	13239687	0.01	-	0	ID=g499.t1.CDS5;Parent=g499.t1;
OY759168.1_Sturmia_bella_genome_assembly,_chromosome:_1	AUGUSTUS	exon	13239619	13239687	.	-	.	ID=g499.t1.exon5;Parent=g499.t1;
OY759168.1_Sturmia_bella_genome_assembly,_chromosome:_1	AUGUSTUS	start_codon	13239685	13239687	.	-	0	ID=g499.t1.start1;Parent=g499.t1;
OY759168.1_Sturmia_bella_genome_assembly,_chromosome:_1	AUGUSTUS	gene	13239858	13240625	.	+	.	ID=g500;
OY759168.1_Sturmia_bella_genome_assembly,_chromosome:_1	AUGUSTUS	mRNA	13239858	13240625	1	+	.	ID=g500.t1;Parent=g500;
OY759168.1_Sturmia_bella_genome_assembly,_chromosome:_1	AUGUSTUS	start_codon	13239858	13239860	.	+	0	ID=g500.t1.start1;Parent=g500.t1;
OY759168.1_Sturmia_bella_genome_assembly,_chromosome:_1	AUGUSTUS	CDS	13239858	13240625	1	+	0	ID=g500.t1.CDS1;Parent=g500.t1;
OY759168.1_Sturmia_bella_genome_assembly,_chromosome:_1	AUGUSTUS	exon	13239858	13240625	.	+	.	ID=g500.t1.exon1;Parent=g500.t1;
OY759168.1_Sturmia_bella_genome_assembly,_chromosome:_1	AUGUSTUS	stop_codon	13240623	13240625	.	+	0	ID=g500.t1.stop1;Parent=g500.t1;
OY759168.1_Sturmia_bella_genome_assembly,_chromosome:_1	AUGUSTUS	gene	13257895	13258630	.	-	.	ID=g501;
OY759168.1_Sturmia_bella_genome_assembly,_chromosome:_1	AUGUSTUS	mRNA	13257895	13258630	0.51	-	.	ID=g501.t1;Parent=g501;
OY759168.1_Sturmia_bella_genome_assembly,_chromosome:_1	AUGUSTUS	stop_codon	13257895	13257897	.	-	0	ID=g501.t1.stop1;Parent=g501.t1;
OY759168.1_Sturmia_bella_genome_assembly,_chromosome:_1	AUGUSTUS	CDS	13257895	13257981	0.51	-	0	ID=g501.t1.CDS1;Parent=g501.t1;
OY759168.1_Sturmia_bella_genome_assembly,_chromosome:_1	AUGUSTUS	exon	13257895	13257981	.	-	.	ID=g501.t1.exon1;Parent=g501.t1;
OY759168.1_Sturmia_bella_genome_assembly,_chromosome:_1	AUGUSTUS	intron	13257982	13258129	0.51	-	.	ID=g501.t1.intron1;Parent=g501.t1;
OY759168.1_Sturmia_bella_genome_assembly,_chromosome:_1	AUGUSTUS	CDS	13258130	13258630	0.55	-	0	ID=g501.t1.CDS2;Parent=g501.t1;
OY759168.1_Sturmia_bella_genome_assembly,_chromosome:_1	AUGUSTUS	exon	13258130	13258630	.	-	.	ID=g501.t1.exon2;Parent=g501.t1;
OY759168.1_Sturmia_bella_genome_assembly,_chromosome:_1	AUGUSTUS	start_codon	13258628	13258630	.	-	0	ID=g501.t1.start1;Parent=g501.t1;
OY759168.1_Sturmia_bella_genome_assembly,_chromosome:_1	AUGUSTUS	gene	13296562	13303290	.	-	.	ID=g502;
OY759168.1_Sturmia_bella_genome_assembly,_chromosome:_1	AUGUSTUS	mRNA	13296562	13303290	1	-	.	ID=g502.t1;Parent=g502;
OY759168.1_Sturmia_bella_genome_assembly,_chromosome:_1	AUGUSTUS	stop_codon	13296562	13296564	.	-	0	ID=g502.t1.stop1;Parent=g502.t1;
OY759168.1_Sturmia_bella_genome_assembly,_chromosome:_1	AUGUSTUS	CDS	13296562	13296670	1	-	1	ID=g502.t1.CDS1;Parent=g502.t1;
OY759168.1_Sturmia_bella_genome_assembly,_chromosome:_1	AUGUSTUS	exon	13296562	13296670	.	-	.	ID=g502.t1.exon1;Parent=g502.t1;
OY759168.1_Sturmia_bella_genome_assembly,_chromosome:_1	AUGUSTUS	intron	13296671	13296730	1	-	.	ID=g502.t1.intron1;Parent=g502.t1;
OY759168.1_Sturmia_bella_genome_assembly,_chromosome:_1	AUGUSTUS	CDS	13296731	13297065	1	-	0	ID=g502.t1.CDS2;Parent=g502.t1;
OY759168.1_Sturmia_bella_genome_assembly,_chromosome:_1	AUGUSTUS	exon	13296731	13297065	.	-	.	ID=g502.t1.exon2;Parent=g502.t1;
OY759168.1_Sturmia_bella_genome_assembly,_chromosome:_1	AUGUSTUS	intron	13297066	13297136	1	-	.	ID=g502.t1.intron2;Parent=g502.t1;
OY759168.1_Sturmia_bella_genome_assembly,_chromosome:_1	AUGUSTUS	CDS	13297137	13297348	1	-	2	ID=g502.t1.CDS3;Parent=g502.t1;
OY759168.1_Sturmia_bella_genome_assembly,_chromosome:_1	AUGUSTUS	exon	13297137	13297348	.	-	.	ID=g502.t1.exon3;Parent=g502.t1;
OY759168.1_Sturmia_bella_genome_assembly,_chromosome:_1	AUGUSTUS	intron	13297349	13302836	1	-	.	ID=g502.t1.intron3;Parent=g502.t1;
OY759168.1_Sturmia_bella_genome_assembly,_chromosome:_1	AUGUSTUS	CDS	13302837	13302954	1	-	0	ID=g502.t1.CDS4;Parent=g502.t1;
OY759168.1_Sturmia_bella_genome_assembly,_chromosome:_1	AUGUSTUS	exon	13302837	13302954	.	-	.	ID=g502.t1.exon4;Parent=g502.t1;
OY759168.1_Sturmia_bella_genome_assembly,_chromosome:_1	AUGUSTUS	intron	13302955	13303020	1	-	.	ID=g502.t1.intron4;Parent=g502.t1;
OY759168.1_Sturmia_bella_genome_assembly,_chromosome:_1	AUGUSTUS	CDS	13303021	13303290	1	-	0	ID=g502.t1.CDS5;Parent=g502.t1;
OY759168.1_Sturmia_bella_genome_assembly,_chromosome:_1	AUGUSTUS	exon	13303021	13303290	.	-	.	ID=g502.t1.exon5;Parent=g502.t1;
OY759168.1_Sturmia_bella_genome_assembly,_chromosome:_1	AUGUSTUS	start_codon	13303288	13303290	.	-	0	ID=g502.t1.start1;Parent=g502.t1;
OY759168.1_Sturmia_bella_genome_assembly,_chromosome:_1	GeneMark.hmm3	mRNA	13296562	13303056	.	-	.	ID=g502.t2;Parent=g502;
OY759168.1_Sturmia_bella_genome_assembly,_chromosome:_1	GeneMark.hmm3	stop_codon	13296562	13296564	.	-	0	ID=g502.t2.stop1;Parent=g502.t2;
OY759168.1_Sturmia_bella_genome_assembly,_chromosome:_1	GeneMark.hmm3	CDS	13296562	13296670	.	-	1	ID=g502.t2.CDS1;Parent=g502.t2;
OY759168.1_Sturmia_bella_genome_assembly,_chromosome:_1	GeneMark.hmm3	exon	13296562	13296670	0	-	.	ID=g502.t2.exon1;Parent=g502.t2;
OY759168.1_Sturmia_bella_genome_assembly,_chromosome:_1	GeneMark.hmm3	intron	13296671	13296730	.	-	0	ID=g502.t2.intron1;Parent=g502.t2;
OY759168.1_Sturmia_bella_genome_assembly,_chromosome:_1	GeneMark.hmm3	CDS	13296731	13297065	.	-	0	ID=g502.t2.CDS2;Parent=g502.t2;
OY759168.1_Sturmia_bella_genome_assembly,_chromosome:_1	GeneMark.hmm3	exon	13296731	13297065	0	-	.	ID=g502.t2.exon2;Parent=g502.t2;
OY759168.1_Sturmia_bella_genome_assembly,_chromosome:_1	GeneMark.hmm3	intron	13297066	13297136	.	-	2	ID=g502.t2.intron2;Parent=g502.t2;
OY759168.1_Sturmia_bella_genome_assembly,_chromosome:_1	GeneMark.hmm3	CDS	13297137	13297348	.	-	2	ID=g502.t2.CDS3;Parent=g502.t2;
OY759168.1_Sturmia_bella_genome_assembly,_chromosome:_1	GeneMark.hmm3	exon	13297137	13297348	0	-	.	ID=g502.t2.exon3;Parent=g502.t2;
OY759168.1_Sturmia_bella_genome_assembly,_chromosome:_1	GeneMark.hmm3	intron	13297349	13302836	.	-	0	ID=g502.t2.intron3;Parent=g502.t2;
OY759168.1_Sturmia_bella_genome_assembly,_chromosome:_1	GeneMark.hmm3	CDS	13302837	13302954	.	-	0	ID=g502.t2.CDS4;Parent=g502.t2;
OY759168.1_Sturmia_bella_genome_assembly,_chromosome:_1	GeneMark.hmm3	exon	13302837	13302954	0	-	.	ID=g502.t2.exon4;Parent=g502.t2;
OY759168.1_Sturmia_bella_genome_assembly,_chromosome:_1	GeneMark.hmm3	intron	13302955	13303020	.	-	0	ID=g502.t2.intron4;Parent=g502.t2;
OY759168.1_Sturmia_bella_genome_assembly,_chromosome:_1	GeneMark.hmm3	CDS	13303021	13303056	.	-	0	ID=g502.t2.CDS5;Parent=g502.t2;
OY759168.1_Sturmia_bella_genome_assembly,_chromosome:_1	GeneMark.hmm3	exon	13303021	13303056	0	-	.	ID=g502.t2.exon5;Parent=g502.t2;
OY759168.1_Sturmia_bella_genome_assembly,_chromosome:_1	GeneMark.hmm3	start_codon	13303054	13303056	.	-	0	ID=g502.t2.start1;Parent=g502.t2;
OY759168.1_Sturmia_bella_genome_assembly,_chromosome:_1	AUGUSTUS	gene	13308386	13314961	.	+	.	ID=g503;
OY759168.1_Sturmia_bella_genome_assembly,_chromosome:_1	AUGUSTUS	mRNA	13308386	13314961	1	+	.	ID=g503.t1;Parent=g503;
OY759168.1_Sturmia_bella_genome_assembly,_chromosome:_1	AUGUSTUS	start_codon	13308386	13308388	.	+	0	ID=g503.t1.start1;Parent=g503.t1;
OY759168.1_Sturmia_bella_genome_assembly,_chromosome:_1	AUGUSTUS	CDS	13308386	13308416	1	+	0	ID=g503.t1.CDS1;Parent=g503.t1;
OY759168.1_Sturmia_bella_genome_assembly,_chromosome:_1	AUGUSTUS	exon	13308386	13308416	.	+	.	ID=g503.t1.exon1;Parent=g503.t1;
OY759168.1_Sturmia_bella_genome_assembly,_chromosome:_1	AUGUSTUS	intron	13308417	13308491	1	+	.	ID=g503.t1.intron1;Parent=g503.t1;
OY759168.1_Sturmia_bella_genome_assembly,_chromosome:_1	AUGUSTUS	CDS	13308492	13309845	1	+	2	ID=g503.t1.CDS2;Parent=g503.t1;
OY759168.1_Sturmia_bella_genome_assembly,_chromosome:_1	AUGUSTUS	exon	13308492	13309845	.	+	.	ID=g503.t1.exon2;Parent=g503.t1;
OY759168.1_Sturmia_bella_genome_assembly,_chromosome:_1	AUGUSTUS	intron	13309846	13309898	1	+	.	ID=g503.t1.intron2;Parent=g503.t1;
OY759168.1_Sturmia_bella_genome_assembly,_chromosome:_1	AUGUSTUS	CDS	13309899	13310298	1	+	1	ID=g503.t1.CDS3;Parent=g503.t1;
OY759168.1_Sturmia_bella_genome_assembly,_chromosome:_1	AUGUSTUS	exon	13309899	13310298	.	+	.	ID=g503.t1.exon3;Parent=g503.t1;
OY759168.1_Sturmia_bella_genome_assembly,_chromosome:_1	AUGUSTUS	intron	13310299	13310372	1	+	.	ID=g503.t1.intron3;Parent=g503.t1;
OY759168.1_Sturmia_bella_genome_assembly,_chromosome:_1	AUGUSTUS	CDS	13310373	13310475	1	+	0	ID=g503.t1.CDS4;Parent=g503.t1;
OY759168.1_Sturmia_bella_genome_assembly,_chromosome:_1	AUGUSTUS	exon	13310373	13310475	.	+	.	ID=g503.t1.exon4;Parent=g503.t1;
OY759168.1_Sturmia_bella_genome_assembly,_chromosome:_1	AUGUSTUS	intron	13310476	13314547	1	+	.	ID=g503.t1.intron4;Parent=g503.t1;
OY759168.1_Sturmia_bella_genome_assembly,_chromosome:_1	AUGUSTUS	CDS	13314548	13314644	1	+	2	ID=g503.t1.CDS5;Parent=g503.t1;
OY759168.1_Sturmia_bella_genome_assembly,_chromosome:_1	AUGUSTUS	exon	13314548	13314644	.	+	.	ID=g503.t1.exon5;Parent=g503.t1;
OY759168.1_Sturmia_bella_genome_assembly,_chromosome:_1	AUGUSTUS	intron	13314645	13314714	1	+	.	ID=g503.t1.intron5;Parent=g503.t1;
OY759168.1_Sturmia_bella_genome_assembly,_chromosome:_1	AUGUSTUS	CDS	13314715	13314961	1	+	1	ID=g503.t1.CDS6;Parent=g503.t1;
OY759168.1_Sturmia_bella_genome_assembly,_chromosome:_1	AUGUSTUS	exon	13314715	13314961	.	+	.	ID=g503.t1.exon6;Parent=g503.t1;
OY759168.1_Sturmia_bella_genome_assembly,_chromosome:_1	AUGUSTUS	stop_codon	13314959	13314961	.	+	0	ID=g503.t1.stop1;Parent=g503.t1;
OY759168.1_Sturmia_bella_genome_assembly,_chromosome:_1	AUGUSTUS	gene	13315877	13318888	.	-	.	ID=g504;
OY759168.1_Sturmia_bella_genome_assembly,_chromosome:_1	AUGUSTUS	mRNA	13315877	13318888	1	-	.	ID=g504.t1;Parent=g504;
OY759168.1_Sturmia_bella_genome_assembly,_chromosome:_1	AUGUSTUS	stop_codon	13315877	13315879	.	-	0	ID=g504.t1.stop1;Parent=g504.t1;
OY759168.1_Sturmia_bella_genome_assembly,_chromosome:_1	AUGUSTUS	CDS	13315877	13316184	1	-	2	ID=g504.t1.CDS1;Parent=g504.t1;
OY759168.1_Sturmia_bella_genome_assembly,_chromosome:_1	AUGUSTUS	exon	13315877	13316184	.	-	.	ID=g504.t1.exon1;Parent=g504.t1;
OY759168.1_Sturmia_bella_genome_assembly,_chromosome:_1	AUGUSTUS	intron	13316185	13316266	1	-	.	ID=g504.t1.intron1;Parent=g504.t1;
OY759168.1_Sturmia_bella_genome_assembly,_chromosome:_1	AUGUSTUS	CDS	13316267	13316377	1	-	2	ID=g504.t1.CDS2;Parent=g504.t1;
OY759168.1_Sturmia_bella_genome_assembly,_chromosome:_1	AUGUSTUS	exon	13316267	13316377	.	-	.	ID=g504.t1.exon2;Parent=g504.t1;
OY759168.1_Sturmia_bella_genome_assembly,_chromosome:_1	AUGUSTUS	intron	13316378	13318821	1	-	.	ID=g504.t1.intron2;Parent=g504.t1;
OY759168.1_Sturmia_bella_genome_assembly,_chromosome:_1	AUGUSTUS	CDS	13318822	13318888	1	-	0	ID=g504.t1.CDS3;Parent=g504.t1;
OY759168.1_Sturmia_bella_genome_assembly,_chromosome:_1	AUGUSTUS	exon	13318822	13318888	.	-	.	ID=g504.t1.exon3;Parent=g504.t1;
OY759168.1_Sturmia_bella_genome_assembly,_chromosome:_1	AUGUSTUS	start_codon	13318886	13318888	.	-	0	ID=g504.t1.start1;Parent=g504.t1;
OY759168.1_Sturmia_bella_genome_assembly,_chromosome:_1	GeneMark.hmm3	mRNA	13315877	13316288	.	-	.	ID=g504.t2;Parent=g504;
OY759168.1_Sturmia_bella_genome_assembly,_chromosome:_1	GeneMark.hmm3	stop_codon	13315877	13315879	.	-	0	ID=g504.t2.stop1;Parent=g504.t2;
OY759168.1_Sturmia_bella_genome_assembly,_chromosome:_1	GeneMark.hmm3	CDS	13315877	13316184	.	-	2	ID=g504.t2.CDS1;Parent=g504.t2;
OY759168.1_Sturmia_bella_genome_assembly,_chromosome:_1	GeneMark.hmm3	exon	13315877	13316184	0	-	.	ID=g504.t2.exon1;Parent=g504.t2;
OY759168.1_Sturmia_bella_genome_assembly,_chromosome:_1	GeneMark.hmm3	intron	13316185	13316266	.	-	0	ID=g504.t2.intron1;Parent=g504.t2;
OY759168.1_Sturmia_bella_genome_assembly,_chromosome:_1	GeneMark.hmm3	CDS	13316267	13316288	.	-	0	ID=g504.t2.CDS2;Parent=g504.t2;
OY759168.1_Sturmia_bella_genome_assembly,_chromosome:_1	GeneMark.hmm3	exon	13316267	13316288	0	-	.	ID=g504.t2.exon2;Parent=g504.t2;
OY759168.1_Sturmia_bella_genome_assembly,_chromosome:_1	GeneMark.hmm3	start_codon	13316286	13316288	.	-	0	ID=g504.t2.start1;Parent=g504.t2;
OY759168.1_Sturmia_bella_genome_assembly,_chromosome:_1	AUGUSTUS	gene	13324734	13325332	.	+	.	ID=g505;
OY759168.1_Sturmia_bella_genome_assembly,_chromosome:_1	AUGUSTUS	mRNA	13324734	13325332	1	+	.	ID=g505.t1;Parent=g505;
OY759168.1_Sturmia_bella_genome_assembly,_chromosome:_1	AUGUSTUS	start_codon	13324734	13324736	.	+	0	ID=g505.t1.start1;Parent=g505.t1;
OY759168.1_Sturmia_bella_genome_assembly,_chromosome:_1	AUGUSTUS	CDS	13324734	13324803	1	+	0	ID=g505.t1.CDS1;Parent=g505.t1;
OY759168.1_Sturmia_bella_genome_assembly,_chromosome:_1	AUGUSTUS	exon	13324734	13324803	.	+	.	ID=g505.t1.exon1;Parent=g505.t1;
OY759168.1_Sturmia_bella_genome_assembly,_chromosome:_1	AUGUSTUS	intron	13324804	13324866	1	+	.	ID=g505.t1.intron1;Parent=g505.t1;
OY759168.1_Sturmia_bella_genome_assembly,_chromosome:_1	AUGUSTUS	CDS	13324867	13324977	1	+	2	ID=g505.t1.CDS2;Parent=g505.t1;
OY759168.1_Sturmia_bella_genome_assembly,_chromosome:_1	AUGUSTUS	exon	13324867	13324977	.	+	.	ID=g505.t1.exon2;Parent=g505.t1;
OY759168.1_Sturmia_bella_genome_assembly,_chromosome:_1	AUGUSTUS	intron	13324978	13325039	1	+	.	ID=g505.t1.intron2;Parent=g505.t1;
OY759168.1_Sturmia_bella_genome_assembly,_chromosome:_1	AUGUSTUS	CDS	13325040	13325332	1	+	2	ID=g505.t1.CDS3;Parent=g505.t1;
OY759168.1_Sturmia_bella_genome_assembly,_chromosome:_1	AUGUSTUS	exon	13325040	13325332	.	+	.	ID=g505.t1.exon3;Parent=g505.t1;
OY759168.1_Sturmia_bella_genome_assembly,_chromosome:_1	AUGUSTUS	stop_codon	13325330	13325332	.	+	0	ID=g505.t1.stop1;Parent=g505.t1;
OY759168.1_Sturmia_bella_genome_assembly,_chromosome:_1	AUGUSTUS	gene	13334514	13335171	.	-	.	ID=g506;
OY759168.1_Sturmia_bella_genome_assembly,_chromosome:_1	AUGUSTUS	mRNA	13334514	13335171	1	-	.	ID=g506.t1;Parent=g506;
OY759168.1_Sturmia_bella_genome_assembly,_chromosome:_1	AUGUSTUS	stop_codon	13334514	13334516	.	-	0	ID=g506.t1.stop1;Parent=g506.t1;
OY759168.1_Sturmia_bella_genome_assembly,_chromosome:_1	AUGUSTUS	CDS	13334514	13334851	1	-	2	ID=g506.t1.CDS1;Parent=g506.t1;
OY759168.1_Sturmia_bella_genome_assembly,_chromosome:_1	AUGUSTUS	exon	13334514	13334851	.	-	.	ID=g506.t1.exon1;Parent=g506.t1;
OY759168.1_Sturmia_bella_genome_assembly,_chromosome:_1	AUGUSTUS	intron	13334852	13334909	1	-	.	ID=g506.t1.intron1;Parent=g506.t1;
OY759168.1_Sturmia_bella_genome_assembly,_chromosome:_1	AUGUSTUS	CDS	13334910	13335020	1	-	2	ID=g506.t1.CDS2;Parent=g506.t1;
OY759168.1_Sturmia_bella_genome_assembly,_chromosome:_1	AUGUSTUS	exon	13334910	13335020	.	-	.	ID=g506.t1.exon2;Parent=g506.t1;
OY759168.1_Sturmia_bella_genome_assembly,_chromosome:_1	AUGUSTUS	intron	13335021	13335104	1	-	.	ID=g506.t1.intron2;Parent=g506.t1;
OY759168.1_Sturmia_bella_genome_assembly,_chromosome:_1	AUGUSTUS	CDS	13335105	13335171	1	-	0	ID=g506.t1.CDS3;Parent=g506.t1;
OY759168.1_Sturmia_bella_genome_assembly,_chromosome:_1	AUGUSTUS	exon	13335105	13335171	.	-	.	ID=g506.t1.exon3;Parent=g506.t1;
OY759168.1_Sturmia_bella_genome_assembly,_chromosome:_1	AUGUSTUS	start_codon	13335169	13335171	.	-	0	ID=g506.t1.start1;Parent=g506.t1;
OY759168.1_Sturmia_bella_genome_assembly,_chromosome:_1	AUGUSTUS	gene	13360158	13360727	.	+	.	ID=g507;
OY759168.1_Sturmia_bella_genome_assembly,_chromosome:_1	AUGUSTUS	mRNA	13360158	13360727	1	+	.	ID=g507.t1;Parent=g507;
OY759168.1_Sturmia_bella_genome_assembly,_chromosome:_1	AUGUSTUS	start_codon	13360158	13360160	.	+	0	ID=g507.t1.start1;Parent=g507.t1;
OY759168.1_Sturmia_bella_genome_assembly,_chromosome:_1	AUGUSTUS	CDS	13360158	13360245	1	+	0	ID=g507.t1.CDS1;Parent=g507.t1;
OY759168.1_Sturmia_bella_genome_assembly,_chromosome:_1	AUGUSTUS	exon	13360158	13360245	.	+	.	ID=g507.t1.exon1;Parent=g507.t1;
OY759168.1_Sturmia_bella_genome_assembly,_chromosome:_1	AUGUSTUS	intron	13360246	13360305	1	+	.	ID=g507.t1.intron1;Parent=g507.t1;
OY759168.1_Sturmia_bella_genome_assembly,_chromosome:_1	AUGUSTUS	CDS	13360306	13360727	1	+	2	ID=g507.t1.CDS2;Parent=g507.t1;
OY759168.1_Sturmia_bella_genome_assembly,_chromosome:_1	AUGUSTUS	exon	13360306	13360727	.	+	.	ID=g507.t1.exon2;Parent=g507.t1;
OY759168.1_Sturmia_bella_genome_assembly,_chromosome:_1	AUGUSTUS	stop_codon	13360725	13360727	.	+	0	ID=g507.t1.stop1;Parent=g507.t1;
OY759168.1_Sturmia_bella_genome_assembly,_chromosome:_1	AUGUSTUS	gene	13408356	13416380	.	+	.	ID=g508;
OY759168.1_Sturmia_bella_genome_assembly,_chromosome:_1	AUGUSTUS	mRNA	13408356	13416380	1	+	.	ID=g508.t1;Parent=g508;
OY759168.1_Sturmia_bella_genome_assembly,_chromosome:_1	AUGUSTUS	start_codon	13408356	13408358	.	+	0	ID=g508.t1.start1;Parent=g508.t1;
OY759168.1_Sturmia_bella_genome_assembly,_chromosome:_1	AUGUSTUS	CDS	13408356	13409966	1	+	0	ID=g508.t1.CDS1;Parent=g508.t1;
OY759168.1_Sturmia_bella_genome_assembly,_chromosome:_1	AUGUSTUS	exon	13408356	13409966	.	+	.	ID=g508.t1.exon1;Parent=g508.t1;
OY759168.1_Sturmia_bella_genome_assembly,_chromosome:_1	AUGUSTUS	intron	13409967	13415688	1	+	.	ID=g508.t1.intron1;Parent=g508.t1;
OY759168.1_Sturmia_bella_genome_assembly,_chromosome:_1	AUGUSTUS	CDS	13415689	13415894	1	+	0	ID=g508.t1.CDS2;Parent=g508.t1;
OY759168.1_Sturmia_bella_genome_assembly,_chromosome:_1	AUGUSTUS	exon	13415689	13415894	.	+	.	ID=g508.t1.exon2;Parent=g508.t1;
OY759168.1_Sturmia_bella_genome_assembly,_chromosome:_1	AUGUSTUS	intron	13415895	13415968	1	+	.	ID=g508.t1.intron2;Parent=g508.t1;
OY759168.1_Sturmia_bella_genome_assembly,_chromosome:_1	AUGUSTUS	CDS	13415969	13416380	1	+	1	ID=g508.t1.CDS3;Parent=g508.t1;
OY759168.1_Sturmia_bella_genome_assembly,_chromosome:_1	AUGUSTUS	exon	13415969	13416380	.	+	.	ID=g508.t1.exon3;Parent=g508.t1;
OY759168.1_Sturmia_bella_genome_assembly,_chromosome:_1	AUGUSTUS	stop_codon	13416378	13416380	.	+	0	ID=g508.t1.stop1;Parent=g508.t1;
OY759168.1_Sturmia_bella_genome_assembly,_chromosome:_1	AUGUSTUS	gene	13416761	13419788	.	-	.	ID=g509;
OY759168.1_Sturmia_bella_genome_assembly,_chromosome:_1	AUGUSTUS	mRNA	13416761	13419788	1	-	.	ID=g509.t1;Parent=g509;
OY759168.1_Sturmia_bella_genome_assembly,_chromosome:_1	AUGUSTUS	stop_codon	13416761	13416763	.	-	0	ID=g509.t1.stop1;Parent=g509.t1;
OY759168.1_Sturmia_bella_genome_assembly,_chromosome:_1	AUGUSTUS	CDS	13416761	13416956	1	-	1	ID=g509.t1.CDS1;Parent=g509.t1;
OY759168.1_Sturmia_bella_genome_assembly,_chromosome:_1	AUGUSTUS	exon	13416761	13416956	.	-	.	ID=g509.t1.exon1;Parent=g509.t1;
OY759168.1_Sturmia_bella_genome_assembly,_chromosome:_1	AUGUSTUS	intron	13416957	13418535	1	-	.	ID=g509.t1.intron1;Parent=g509.t1;
OY759168.1_Sturmia_bella_genome_assembly,_chromosome:_1	AUGUSTUS	CDS	13418536	13419317	1	-	0	ID=g509.t1.CDS2;Parent=g509.t1;
OY759168.1_Sturmia_bella_genome_assembly,_chromosome:_1	AUGUSTUS	exon	13418536	13419317	.	-	.	ID=g509.t1.exon2;Parent=g509.t1;
OY759168.1_Sturmia_bella_genome_assembly,_chromosome:_1	AUGUSTUS	intron	13419318	13419386	1	-	.	ID=g509.t1.intron2;Parent=g509.t1;
OY759168.1_Sturmia_bella_genome_assembly,_chromosome:_1	AUGUSTUS	CDS	13419387	13419788	1	-	0	ID=g509.t1.CDS3;Parent=g509.t1;
OY759168.1_Sturmia_bella_genome_assembly,_chromosome:_1	AUGUSTUS	exon	13419387	13419788	.	-	.	ID=g509.t1.exon3;Parent=g509.t1;
OY759168.1_Sturmia_bella_genome_assembly,_chromosome:_1	AUGUSTUS	start_codon	13419786	13419788	.	-	0	ID=g509.t1.start1;Parent=g509.t1;
OY759168.1_Sturmia_bella_genome_assembly,_chromosome:_1	AUGUSTUS	gene	13568029	13568787	.	-	.	ID=g510;
OY759168.1_Sturmia_bella_genome_assembly,_chromosome:_1	AUGUSTUS	mRNA	13568029	13568787	0.94	-	.	ID=g510.t1;Parent=g510;
OY759168.1_Sturmia_bella_genome_assembly,_chromosome:_1	AUGUSTUS	stop_codon	13568029	13568031	.	-	0	ID=g510.t1.stop1;Parent=g510.t1;
OY759168.1_Sturmia_bella_genome_assembly,_chromosome:_1	AUGUSTUS	CDS	13568029	13568787	0.94	-	0	ID=g510.t1.CDS1;Parent=g510.t1;
OY759168.1_Sturmia_bella_genome_assembly,_chromosome:_1	AUGUSTUS	exon	13568029	13568787	.	-	.	ID=g510.t1.exon1;Parent=g510.t1;
OY759168.1_Sturmia_bella_genome_assembly,_chromosome:_1	AUGUSTUS	start_codon	13568785	13568787	.	-	0	ID=g510.t1.start1;Parent=g510.t1;
OY759168.1_Sturmia_bella_genome_assembly,_chromosome:_1	AUGUSTUS	gene	13568912	13571836	.	-	.	ID=g511;
OY759168.1_Sturmia_bella_genome_assembly,_chromosome:_1	AUGUSTUS	mRNA	13568912	13571836	1	-	.	ID=g511.t1;Parent=g511;
OY759168.1_Sturmia_bella_genome_assembly,_chromosome:_1	AUGUSTUS	stop_codon	13568912	13568914	.	-	0	ID=g511.t1.stop1;Parent=g511.t1;
OY759168.1_Sturmia_bella_genome_assembly,_chromosome:_1	AUGUSTUS	CDS	13568912	13571836	1	-	0	ID=g511.t1.CDS1;Parent=g511.t1;
OY759168.1_Sturmia_bella_genome_assembly,_chromosome:_1	AUGUSTUS	exon	13568912	13571836	.	-	.	ID=g511.t1.exon1;Parent=g511.t1;
OY759168.1_Sturmia_bella_genome_assembly,_chromosome:_1	AUGUSTUS	start_codon	13571834	13571836	.	-	0	ID=g511.t1.start1;Parent=g511.t1;
OY759168.1_Sturmia_bella_genome_assembly,_chromosome:_1	AUGUSTUS	gene	13576254	13604420	.	-	.	ID=g512;
OY759168.1_Sturmia_bella_genome_assembly,_chromosome:_1	AUGUSTUS	mRNA	13576254	13604420	1	-	.	ID=g512.t1;Parent=g512;
OY759168.1_Sturmia_bella_genome_assembly,_chromosome:_1	AUGUSTUS	stop_codon	13576254	13576256	.	-	0	ID=g512.t1.stop1;Parent=g512.t1;
OY759168.1_Sturmia_bella_genome_assembly,_chromosome:_1	AUGUSTUS	CDS	13576254	13576675	1	-	2	ID=g512.t1.CDS1;Parent=g512.t1;
OY759168.1_Sturmia_bella_genome_assembly,_chromosome:_1	AUGUSTUS	exon	13576254	13576675	.	-	.	ID=g512.t1.exon1;Parent=g512.t1;
OY759168.1_Sturmia_bella_genome_assembly,_chromosome:_1	AUGUSTUS	intron	13576676	13576854	1	-	.	ID=g512.t1.intron1;Parent=g512.t1;
OY759168.1_Sturmia_bella_genome_assembly,_chromosome:_1	AUGUSTUS	CDS	13576855	13576926	1	-	2	ID=g512.t1.CDS2;Parent=g512.t1;
OY759168.1_Sturmia_bella_genome_assembly,_chromosome:_1	AUGUSTUS	exon	13576855	13576926	.	-	.	ID=g512.t1.exon2;Parent=g512.t1;
OY759168.1_Sturmia_bella_genome_assembly,_chromosome:_1	AUGUSTUS	intron	13576927	13579708	1	-	.	ID=g512.t1.intron2;Parent=g512.t1;
OY759168.1_Sturmia_bella_genome_assembly,_chromosome:_1	AUGUSTUS	CDS	13579709	13579924	1	-	2	ID=g512.t1.CDS3;Parent=g512.t1;
OY759168.1_Sturmia_bella_genome_assembly,_chromosome:_1	AUGUSTUS	exon	13579709	13579924	.	-	.	ID=g512.t1.exon3;Parent=g512.t1;
OY759168.1_Sturmia_bella_genome_assembly,_chromosome:_1	AUGUSTUS	intron	13579925	13579985	1	-	.	ID=g512.t1.intron3;Parent=g512.t1;
OY759168.1_Sturmia_bella_genome_assembly,_chromosome:_1	AUGUSTUS	CDS	13579986	13580208	1	-	0	ID=g512.t1.CDS4;Parent=g512.t1;
OY759168.1_Sturmia_bella_genome_assembly,_chromosome:_1	AUGUSTUS	exon	13579986	13580208	.	-	.	ID=g512.t1.exon4;Parent=g512.t1;
OY759168.1_Sturmia_bella_genome_assembly,_chromosome:_1	AUGUSTUS	intron	13580209	13584547	1	-	.	ID=g512.t1.intron4;Parent=g512.t1;
OY759168.1_Sturmia_bella_genome_assembly,_chromosome:_1	AUGUSTUS	CDS	13584548	13584679	1	-	0	ID=g512.t1.CDS5;Parent=g512.t1;
OY759168.1_Sturmia_bella_genome_assembly,_chromosome:_1	AUGUSTUS	exon	13584548	13584679	.	-	.	ID=g512.t1.exon5;Parent=g512.t1;
OY759168.1_Sturmia_bella_genome_assembly,_chromosome:_1	AUGUSTUS	intron	13584680	13584754	1	-	.	ID=g512.t1.intron5;Parent=g512.t1;
OY759168.1_Sturmia_bella_genome_assembly,_chromosome:_1	AUGUSTUS	CDS	13584755	13585052	1	-	1	ID=g512.t1.CDS6;Parent=g512.t1;
OY759168.1_Sturmia_bella_genome_assembly,_chromosome:_1	AUGUSTUS	exon	13584755	13585052	.	-	.	ID=g512.t1.exon6;Parent=g512.t1;
OY759168.1_Sturmia_bella_genome_assembly,_chromosome:_1	AUGUSTUS	intron	13585053	13585175	1	-	.	ID=g512.t1.intron6;Parent=g512.t1;
OY759168.1_Sturmia_bella_genome_assembly,_chromosome:_1	AUGUSTUS	CDS	13585176	13585243	1	-	0	ID=g512.t1.CDS7;Parent=g512.t1;
OY759168.1_Sturmia_bella_genome_assembly,_chromosome:_1	AUGUSTUS	exon	13585176	13585243	.	-	.	ID=g512.t1.exon7;Parent=g512.t1;
OY759168.1_Sturmia_bella_genome_assembly,_chromosome:_1	AUGUSTUS	intron	13585244	13589639	1	-	.	ID=g512.t1.intron7;Parent=g512.t1;
OY759168.1_Sturmia_bella_genome_assembly,_chromosome:_1	AUGUSTUS	CDS	13589640	13589805	1	-	1	ID=g512.t1.CDS8;Parent=g512.t1;
OY759168.1_Sturmia_bella_genome_assembly,_chromosome:_1	AUGUSTUS	exon	13589640	13589805	.	-	.	ID=g512.t1.exon8;Parent=g512.t1;
OY759168.1_Sturmia_bella_genome_assembly,_chromosome:_1	AUGUSTUS	intron	13589806	13589876	1	-	.	ID=g512.t1.intron8;Parent=g512.t1;
OY759168.1_Sturmia_bella_genome_assembly,_chromosome:_1	AUGUSTUS	CDS	13589877	13590194	1	-	1	ID=g512.t1.CDS9;Parent=g512.t1;
OY759168.1_Sturmia_bella_genome_assembly,_chromosome:_1	AUGUSTUS	exon	13589877	13590194	.	-	.	ID=g512.t1.exon9;Parent=g512.t1;
OY759168.1_Sturmia_bella_genome_assembly,_chromosome:_1	AUGUSTUS	intron	13590195	13597069	1	-	.	ID=g512.t1.intron9;Parent=g512.t1;
OY759168.1_Sturmia_bella_genome_assembly,_chromosome:_1	AUGUSTUS	CDS	13597070	13597119	1	-	0	ID=g512.t1.CDS10;Parent=g512.t1;
OY759168.1_Sturmia_bella_genome_assembly,_chromosome:_1	AUGUSTUS	exon	13597070	13597119	.	-	.	ID=g512.t1.exon10;Parent=g512.t1;
OY759168.1_Sturmia_bella_genome_assembly,_chromosome:_1	AUGUSTUS	intron	13597120	13604369	1	-	.	ID=g512.t1.intron10;Parent=g512.t1;
OY759168.1_Sturmia_bella_genome_assembly,_chromosome:_1	AUGUSTUS	CDS	13604370	13604420	1	-	0	ID=g512.t1.CDS11;Parent=g512.t1;
OY759168.1_Sturmia_bella_genome_assembly,_chromosome:_1	AUGUSTUS	exon	13604370	13604420	.	-	.	ID=g512.t1.exon11;Parent=g512.t1;
OY759168.1_Sturmia_bella_genome_assembly,_chromosome:_1	AUGUSTUS	start_codon	13604418	13604420	.	-	0	ID=g512.t1.start1;Parent=g512.t1;
OY759168.1_Sturmia_bella_genome_assembly,_chromosome:_1	AUGUSTUS	mRNA	13576254	13604420	0.98	-	.	ID=g512.t2;Parent=g512;
OY759168.1_Sturmia_bella_genome_assembly,_chromosome:_1	AUGUSTUS	stop_codon	13576254	13576256	.	-	0	ID=g512.t2.stop1;Parent=g512.t2;
OY759168.1_Sturmia_bella_genome_assembly,_chromosome:_1	AUGUSTUS	CDS	13576254	13576675	1	-	2	ID=g512.t2.CDS1;Parent=g512.t2;
OY759168.1_Sturmia_bella_genome_assembly,_chromosome:_1	AUGUSTUS	exon	13576254	13576675	.	-	.	ID=g512.t2.exon1;Parent=g512.t2;
OY759168.1_Sturmia_bella_genome_assembly,_chromosome:_1	AUGUSTUS	intron	13576676	13576854	1	-	.	ID=g512.t2.intron1;Parent=g512.t2;
OY759168.1_Sturmia_bella_genome_assembly,_chromosome:_1	AUGUSTUS	CDS	13576855	13576926	1	-	2	ID=g512.t2.CDS2;Parent=g512.t2;
OY759168.1_Sturmia_bella_genome_assembly,_chromosome:_1	AUGUSTUS	exon	13576855	13576926	.	-	.	ID=g512.t2.exon2;Parent=g512.t2;
OY759168.1_Sturmia_bella_genome_assembly,_chromosome:_1	AUGUSTUS	intron	13576927	13579708	1	-	.	ID=g512.t2.intron2;Parent=g512.t2;
OY759168.1_Sturmia_bella_genome_assembly,_chromosome:_1	AUGUSTUS	CDS	13579709	13579924	1	-	2	ID=g512.t2.CDS3;Parent=g512.t2;
OY759168.1_Sturmia_bella_genome_assembly,_chromosome:_1	AUGUSTUS	exon	13579709	13579924	.	-	.	ID=g512.t2.exon3;Parent=g512.t2;
OY759168.1_Sturmia_bella_genome_assembly,_chromosome:_1	AUGUSTUS	intron	13579925	13579985	1	-	.	ID=g512.t2.intron3;Parent=g512.t2;
OY759168.1_Sturmia_bella_genome_assembly,_chromosome:_1	AUGUSTUS	CDS	13579986	13580208	1	-	0	ID=g512.t2.CDS4;Parent=g512.t2;
OY759168.1_Sturmia_bella_genome_assembly,_chromosome:_1	AUGUSTUS	exon	13579986	13580208	.	-	.	ID=g512.t2.exon4;Parent=g512.t2;
OY759168.1_Sturmia_bella_genome_assembly,_chromosome:_1	AUGUSTUS	intron	13580209	13584547	1	-	.	ID=g512.t2.intron4;Parent=g512.t2;
OY759168.1_Sturmia_bella_genome_assembly,_chromosome:_1	AUGUSTUS	CDS	13584548	13584679	1	-	0	ID=g512.t2.CDS5;Parent=g512.t2;
OY759168.1_Sturmia_bella_genome_assembly,_chromosome:_1	AUGUSTUS	exon	13584548	13584679	.	-	.	ID=g512.t2.exon5;Parent=g512.t2;
OY759168.1_Sturmia_bella_genome_assembly,_chromosome:_1	AUGUSTUS	intron	13584680	13584751	1	-	.	ID=g512.t2.intron5;Parent=g512.t2;
OY759168.1_Sturmia_bella_genome_assembly,_chromosome:_1	AUGUSTUS	CDS	13584752	13585052	1	-	1	ID=g512.t2.CDS6;Parent=g512.t2;
OY759168.1_Sturmia_bella_genome_assembly,_chromosome:_1	AUGUSTUS	exon	13584752	13585052	.	-	.	ID=g512.t2.exon6;Parent=g512.t2;
OY759168.1_Sturmia_bella_genome_assembly,_chromosome:_1	AUGUSTUS	intron	13585053	13585175	1	-	.	ID=g512.t2.intron6;Parent=g512.t2;
OY759168.1_Sturmia_bella_genome_assembly,_chromosome:_1	AUGUSTUS	CDS	13585176	13585243	1	-	0	ID=g512.t2.CDS7;Parent=g512.t2;
OY759168.1_Sturmia_bella_genome_assembly,_chromosome:_1	AUGUSTUS	exon	13585176	13585243	.	-	.	ID=g512.t2.exon7;Parent=g512.t2;
OY759168.1_Sturmia_bella_genome_assembly,_chromosome:_1	AUGUSTUS	intron	13585244	13589639	1	-	.	ID=g512.t2.intron7;Parent=g512.t2;
OY759168.1_Sturmia_bella_genome_assembly,_chromosome:_1	AUGUSTUS	CDS	13589640	13589805	1	-	1	ID=g512.t2.CDS8;Parent=g512.t2;
OY759168.1_Sturmia_bella_genome_assembly,_chromosome:_1	AUGUSTUS	exon	13589640	13589805	.	-	.	ID=g512.t2.exon8;Parent=g512.t2;
OY759168.1_Sturmia_bella_genome_assembly,_chromosome:_1	AUGUSTUS	intron	13589806	13589876	1	-	.	ID=g512.t2.intron8;Parent=g512.t2;
OY759168.1_Sturmia_bella_genome_assembly,_chromosome:_1	AUGUSTUS	CDS	13589877	13590194	1	-	1	ID=g512.t2.CDS9;Parent=g512.t2;
OY759168.1_Sturmia_bella_genome_assembly,_chromosome:_1	AUGUSTUS	exon	13589877	13590194	.	-	.	ID=g512.t2.exon9;Parent=g512.t2;
OY759168.1_Sturmia_bella_genome_assembly,_chromosome:_1	AUGUSTUS	intron	13590195	13597069	1	-	.	ID=g512.t2.intron9;Parent=g512.t2;
OY759168.1_Sturmia_bella_genome_assembly,_chromosome:_1	AUGUSTUS	CDS	13597070	13597119	1	-	0	ID=g512.t2.CDS10;Parent=g512.t2;
OY759168.1_Sturmia_bella_genome_assembly,_chromosome:_1	AUGUSTUS	exon	13597070	13597119	.	-	.	ID=g512.t2.exon10;Parent=g512.t2;
OY759168.1_Sturmia_bella_genome_assembly,_chromosome:_1	AUGUSTUS	intron	13597120	13604369	0.98	-	.	ID=g512.t2.intron10;Parent=g512.t2;
OY759168.1_Sturmia_bella_genome_assembly,_chromosome:_1	AUGUSTUS	CDS	13604370	13604420	0.98	-	0	ID=g512.t2.CDS11;Parent=g512.t2;
OY759168.1_Sturmia_bella_genome_assembly,_chromosome:_1	AUGUSTUS	exon	13604370	13604420	.	-	.	ID=g512.t2.exon11;Parent=g512.t2;
OY759168.1_Sturmia_bella_genome_assembly,_chromosome:_1	AUGUSTUS	start_codon	13604418	13604420	.	-	0	ID=g512.t2.start1;Parent=g512.t2;
OY759168.1_Sturmia_bella_genome_assembly,_chromosome:_1	AUGUSTUS	gene	13678953	13685333	.	+	.	ID=g513;
OY759168.1_Sturmia_bella_genome_assembly,_chromosome:_1	AUGUSTUS	mRNA	13678953	13685333	0.69	+	.	ID=g513.t1;Parent=g513;
OY759168.1_Sturmia_bella_genome_assembly,_chromosome:_1	AUGUSTUS	start_codon	13678953	13678955	.	+	0	ID=g513.t1.start1;Parent=g513.t1;
OY759168.1_Sturmia_bella_genome_assembly,_chromosome:_1	AUGUSTUS	CDS	13678953	13678974	0.69	+	0	ID=g513.t1.CDS1;Parent=g513.t1;
OY759168.1_Sturmia_bella_genome_assembly,_chromosome:_1	AUGUSTUS	exon	13678953	13678974	.	+	.	ID=g513.t1.exon1;Parent=g513.t1;
OY759168.1_Sturmia_bella_genome_assembly,_chromosome:_1	AUGUSTUS	intron	13678975	13679841	0.69	+	.	ID=g513.t1.intron1;Parent=g513.t1;
OY759168.1_Sturmia_bella_genome_assembly,_chromosome:_1	AUGUSTUS	CDS	13679842	13679922	1	+	2	ID=g513.t1.CDS2;Parent=g513.t1;
OY759168.1_Sturmia_bella_genome_assembly,_chromosome:_1	AUGUSTUS	exon	13679842	13679922	.	+	.	ID=g513.t1.exon2;Parent=g513.t1;
OY759168.1_Sturmia_bella_genome_assembly,_chromosome:_1	AUGUSTUS	intron	13679923	13681864	1	+	.	ID=g513.t1.intron2;Parent=g513.t1;
OY759168.1_Sturmia_bella_genome_assembly,_chromosome:_1	AUGUSTUS	CDS	13681865	13682023	1	+	2	ID=g513.t1.CDS3;Parent=g513.t1;
OY759168.1_Sturmia_bella_genome_assembly,_chromosome:_1	AUGUSTUS	exon	13681865	13682023	.	+	.	ID=g513.t1.exon3;Parent=g513.t1;
OY759168.1_Sturmia_bella_genome_assembly,_chromosome:_1	AUGUSTUS	intron	13682024	13682093	1	+	.	ID=g513.t1.intron3;Parent=g513.t1;
OY759168.1_Sturmia_bella_genome_assembly,_chromosome:_1	AUGUSTUS	CDS	13682094	13682551	1	+	2	ID=g513.t1.CDS4;Parent=g513.t1;
OY759168.1_Sturmia_bella_genome_assembly,_chromosome:_1	AUGUSTUS	exon	13682094	13682551	.	+	.	ID=g513.t1.exon4;Parent=g513.t1;
OY759168.1_Sturmia_bella_genome_assembly,_chromosome:_1	AUGUSTUS	intron	13682552	13685138	1	+	.	ID=g513.t1.intron4;Parent=g513.t1;
OY759168.1_Sturmia_bella_genome_assembly,_chromosome:_1	AUGUSTUS	CDS	13685139	13685333	1	+	0	ID=g513.t1.CDS5;Parent=g513.t1;
OY759168.1_Sturmia_bella_genome_assembly,_chromosome:_1	AUGUSTUS	exon	13685139	13685333	.	+	.	ID=g513.t1.exon5;Parent=g513.t1;
OY759168.1_Sturmia_bella_genome_assembly,_chromosome:_1	AUGUSTUS	stop_codon	13685331	13685333	.	+	0	ID=g513.t1.stop1;Parent=g513.t1;
OY759168.1_Sturmia_bella_genome_assembly,_chromosome:_1	AUGUSTUS	gene	13696468	13697034	.	+	.	ID=g514;
OY759168.1_Sturmia_bella_genome_assembly,_chromosome:_1	AUGUSTUS	mRNA	13696468	13697034	1	+	.	ID=g514.t1;Parent=g514;
OY759168.1_Sturmia_bella_genome_assembly,_chromosome:_1	AUGUSTUS	start_codon	13696468	13696470	.	+	0	ID=g514.t1.start1;Parent=g514.t1;
OY759168.1_Sturmia_bella_genome_assembly,_chromosome:_1	AUGUSTUS	CDS	13696468	13697034	1	+	0	ID=g514.t1.CDS1;Parent=g514.t1;
OY759168.1_Sturmia_bella_genome_assembly,_chromosome:_1	AUGUSTUS	exon	13696468	13697034	.	+	.	ID=g514.t1.exon1;Parent=g514.t1;
OY759168.1_Sturmia_bella_genome_assembly,_chromosome:_1	AUGUSTUS	stop_codon	13697032	13697034	.	+	0	ID=g514.t1.stop1;Parent=g514.t1;
OY759168.1_Sturmia_bella_genome_assembly,_chromosome:_1	AUGUSTUS	gene	13726536	13727570	.	+	.	ID=g515;
OY759168.1_Sturmia_bella_genome_assembly,_chromosome:_1	AUGUSTUS	mRNA	13726536	13727570	0.98	+	.	ID=g515.t1;Parent=g515;
OY759168.1_Sturmia_bella_genome_assembly,_chromosome:_1	AUGUSTUS	start_codon	13726536	13726538	.	+	0	ID=g515.t1.start1;Parent=g515.t1;
OY759168.1_Sturmia_bella_genome_assembly,_chromosome:_1	AUGUSTUS	CDS	13726536	13727570	0.98	+	0	ID=g515.t1.CDS1;Parent=g515.t1;
OY759168.1_Sturmia_bella_genome_assembly,_chromosome:_1	AUGUSTUS	exon	13726536	13727570	.	+	.	ID=g515.t1.exon1;Parent=g515.t1;
OY759168.1_Sturmia_bella_genome_assembly,_chromosome:_1	AUGUSTUS	stop_codon	13727568	13727570	.	+	0	ID=g515.t1.stop1;Parent=g515.t1;
OY759168.1_Sturmia_bella_genome_assembly,_chromosome:_1	AUGUSTUS	gene	13733291	13734043	.	-	.	ID=g516;
OY759168.1_Sturmia_bella_genome_assembly,_chromosome:_1	AUGUSTUS	mRNA	13733291	13734043	1	-	.	ID=g516.t1;Parent=g516;
OY759168.1_Sturmia_bella_genome_assembly,_chromosome:_1	AUGUSTUS	stop_codon	13733291	13733293	.	-	0	ID=g516.t1.stop1;Parent=g516.t1;
OY759168.1_Sturmia_bella_genome_assembly,_chromosome:_1	AUGUSTUS	CDS	13733291	13734043	1	-	0	ID=g516.t1.CDS1;Parent=g516.t1;
OY759168.1_Sturmia_bella_genome_assembly,_chromosome:_1	AUGUSTUS	exon	13733291	13734043	.	-	.	ID=g516.t1.exon1;Parent=g516.t1;
OY759168.1_Sturmia_bella_genome_assembly,_chromosome:_1	AUGUSTUS	start_codon	13734041	13734043	.	-	0	ID=g516.t1.start1;Parent=g516.t1;
OY759168.1_Sturmia_bella_genome_assembly,_chromosome:_1	AUGUSTUS	gene	13738797	13739741	.	+	.	ID=g517;
OY759168.1_Sturmia_bella_genome_assembly,_chromosome:_1	AUGUSTUS	mRNA	13738797	13739741	1	+	.	ID=g517.t1;Parent=g517;
OY759168.1_Sturmia_bella_genome_assembly,_chromosome:_1	AUGUSTUS	start_codon	13738797	13738799	.	+	0	ID=g517.t1.start1;Parent=g517.t1;
OY759168.1_Sturmia_bella_genome_assembly,_chromosome:_1	AUGUSTUS	CDS	13738797	13739741	1	+	0	ID=g517.t1.CDS1;Parent=g517.t1;
OY759168.1_Sturmia_bella_genome_assembly,_chromosome:_1	AUGUSTUS	exon	13738797	13739741	.	+	.	ID=g517.t1.exon1;Parent=g517.t1;
OY759168.1_Sturmia_bella_genome_assembly,_chromosome:_1	AUGUSTUS	stop_codon	13739739	13739741	.	+	0	ID=g517.t1.stop1;Parent=g517.t1;
OY759168.1_Sturmia_bella_genome_assembly,_chromosome:_1	AUGUSTUS	gene	13742167	13742913	.	+	.	ID=g518;
OY759168.1_Sturmia_bella_genome_assembly,_chromosome:_1	AUGUSTUS	mRNA	13742167	13742913	1	+	.	ID=g518.t1;Parent=g518;
OY759168.1_Sturmia_bella_genome_assembly,_chromosome:_1	AUGUSTUS	start_codon	13742167	13742169	.	+	0	ID=g518.t1.start1;Parent=g518.t1;
OY759168.1_Sturmia_bella_genome_assembly,_chromosome:_1	AUGUSTUS	CDS	13742167	13742913	1	+	0	ID=g518.t1.CDS1;Parent=g518.t1;
OY759168.1_Sturmia_bella_genome_assembly,_chromosome:_1	AUGUSTUS	exon	13742167	13742913	.	+	.	ID=g518.t1.exon1;Parent=g518.t1;
OY759168.1_Sturmia_bella_genome_assembly,_chromosome:_1	AUGUSTUS	stop_codon	13742911	13742913	.	+	0	ID=g518.t1.stop1;Parent=g518.t1;
OY759168.1_Sturmia_bella_genome_assembly,_chromosome:_1	AUGUSTUS	gene	13745157	13745909	.	+	.	ID=g519;
OY759168.1_Sturmia_bella_genome_assembly,_chromosome:_1	AUGUSTUS	mRNA	13745157	13745909	1	+	.	ID=g519.t1;Parent=g519;
OY759168.1_Sturmia_bella_genome_assembly,_chromosome:_1	AUGUSTUS	start_codon	13745157	13745159	.	+	0	ID=g519.t1.start1;Parent=g519.t1;
OY759168.1_Sturmia_bella_genome_assembly,_chromosome:_1	AUGUSTUS	CDS	13745157	13745909	1	+	0	ID=g519.t1.CDS1;Parent=g519.t1;
OY759168.1_Sturmia_bella_genome_assembly,_chromosome:_1	AUGUSTUS	exon	13745157	13745909	.	+	.	ID=g519.t1.exon1;Parent=g519.t1;
OY759168.1_Sturmia_bella_genome_assembly,_chromosome:_1	AUGUSTUS	stop_codon	13745907	13745909	.	+	0	ID=g519.t1.stop1;Parent=g519.t1;
OY759168.1_Sturmia_bella_genome_assembly,_chromosome:_1	AUGUSTUS	gene	13760496	13761308	.	+	.	ID=g520;
OY759168.1_Sturmia_bella_genome_assembly,_chromosome:_1	AUGUSTUS	mRNA	13760496	13761308	1	+	.	ID=g520.t1;Parent=g520;
OY759168.1_Sturmia_bella_genome_assembly,_chromosome:_1	AUGUSTUS	start_codon	13760496	13760498	.	+	0	ID=g520.t1.start1;Parent=g520.t1;
OY759168.1_Sturmia_bella_genome_assembly,_chromosome:_1	AUGUSTUS	CDS	13760496	13761308	1	+	0	ID=g520.t1.CDS1;Parent=g520.t1;
OY759168.1_Sturmia_bella_genome_assembly,_chromosome:_1	AUGUSTUS	exon	13760496	13761308	.	+	.	ID=g520.t1.exon1;Parent=g520.t1;
OY759168.1_Sturmia_bella_genome_assembly,_chromosome:_1	AUGUSTUS	stop_codon	13761306	13761308	.	+	0	ID=g520.t1.stop1;Parent=g520.t1;
OY759168.1_Sturmia_bella_genome_assembly,_chromosome:_1	AUGUSTUS	gene	13776120	13776932	.	-	.	ID=g521;
OY759168.1_Sturmia_bella_genome_assembly,_chromosome:_1	AUGUSTUS	mRNA	13776120	13776932	1	-	.	ID=g521.t1;Parent=g521;
OY759168.1_Sturmia_bella_genome_assembly,_chromosome:_1	AUGUSTUS	stop_codon	13776120	13776122	.	-	0	ID=g521.t1.stop1;Parent=g521.t1;
OY759168.1_Sturmia_bella_genome_assembly,_chromosome:_1	AUGUSTUS	CDS	13776120	13776932	1	-	0	ID=g521.t1.CDS1;Parent=g521.t1;
OY759168.1_Sturmia_bella_genome_assembly,_chromosome:_1	AUGUSTUS	exon	13776120	13776932	.	-	.	ID=g521.t1.exon1;Parent=g521.t1;
OY759168.1_Sturmia_bella_genome_assembly,_chromosome:_1	AUGUSTUS	start_codon	13776930	13776932	.	-	0	ID=g521.t1.start1;Parent=g521.t1;
OY759168.1_Sturmia_bella_genome_assembly,_chromosome:_1	AUGUSTUS	gene	13779913	13780707	.	-	.	ID=g522;
OY759168.1_Sturmia_bella_genome_assembly,_chromosome:_1	AUGUSTUS	mRNA	13779913	13780707	1	-	.	ID=g522.t1;Parent=g522;
OY759168.1_Sturmia_bella_genome_assembly,_chromosome:_1	AUGUSTUS	stop_codon	13779913	13779915	.	-	0	ID=g522.t1.stop1;Parent=g522.t1;
OY759168.1_Sturmia_bella_genome_assembly,_chromosome:_1	AUGUSTUS	CDS	13779913	13780707	1	-	0	ID=g522.t1.CDS1;Parent=g522.t1;
OY759168.1_Sturmia_bella_genome_assembly,_chromosome:_1	AUGUSTUS	exon	13779913	13780707	.	-	.	ID=g522.t1.exon1;Parent=g522.t1;
OY759168.1_Sturmia_bella_genome_assembly,_chromosome:_1	AUGUSTUS	start_codon	13780705	13780707	.	-	0	ID=g522.t1.start1;Parent=g522.t1;
OY759168.1_Sturmia_bella_genome_assembly,_chromosome:_1	AUGUSTUS	gene	13782499	13783260	.	+	.	ID=g523;
OY759168.1_Sturmia_bella_genome_assembly,_chromosome:_1	AUGUSTUS	mRNA	13782499	13783260	1	+	.	ID=g523.t1;Parent=g523;
OY759168.1_Sturmia_bella_genome_assembly,_chromosome:_1	AUGUSTUS	start_codon	13782499	13782501	.	+	0	ID=g523.t1.start1;Parent=g523.t1;
OY759168.1_Sturmia_bella_genome_assembly,_chromosome:_1	AUGUSTUS	CDS	13782499	13783260	1	+	0	ID=g523.t1.CDS1;Parent=g523.t1;
OY759168.1_Sturmia_bella_genome_assembly,_chromosome:_1	AUGUSTUS	exon	13782499	13783260	.	+	.	ID=g523.t1.exon1;Parent=g523.t1;
OY759168.1_Sturmia_bella_genome_assembly,_chromosome:_1	AUGUSTUS	stop_codon	13783258	13783260	.	+	0	ID=g523.t1.stop1;Parent=g523.t1;
OY759168.1_Sturmia_bella_genome_assembly,_chromosome:_1	AUGUSTUS	gene	13794409	13795128	.	+	.	ID=g524;
OY759168.1_Sturmia_bella_genome_assembly,_chromosome:_1	AUGUSTUS	mRNA	13794409	13795128	0.42	+	.	ID=g524.t1;Parent=g524;
OY759168.1_Sturmia_bella_genome_assembly,_chromosome:_1	AUGUSTUS	start_codon	13794409	13794411	.	+	0	ID=g524.t1.start1;Parent=g524.t1;
OY759168.1_Sturmia_bella_genome_assembly,_chromosome:_1	AUGUSTUS	CDS	13794409	13795128	0.42	+	0	ID=g524.t1.CDS1;Parent=g524.t1;
OY759168.1_Sturmia_bella_genome_assembly,_chromosome:_1	AUGUSTUS	exon	13794409	13795128	.	+	.	ID=g524.t1.exon1;Parent=g524.t1;
OY759168.1_Sturmia_bella_genome_assembly,_chromosome:_1	AUGUSTUS	stop_codon	13795126	13795128	.	+	0	ID=g524.t1.stop1;Parent=g524.t1;
OY759168.1_Sturmia_bella_genome_assembly,_chromosome:_1	AUGUSTUS	gene	13806018	13806842	.	-	.	ID=g525;
OY759168.1_Sturmia_bella_genome_assembly,_chromosome:_1	AUGUSTUS	mRNA	13806018	13806842	1	-	.	ID=g525.t1;Parent=g525;
OY759168.1_Sturmia_bella_genome_assembly,_chromosome:_1	AUGUSTUS	stop_codon	13806018	13806020	.	-	0	ID=g525.t1.stop1;Parent=g525.t1;
OY759168.1_Sturmia_bella_genome_assembly,_chromosome:_1	AUGUSTUS	CDS	13806018	13806842	1	-	0	ID=g525.t1.CDS1;Parent=g525.t1;
OY759168.1_Sturmia_bella_genome_assembly,_chromosome:_1	AUGUSTUS	exon	13806018	13806842	.	-	.	ID=g525.t1.exon1;Parent=g525.t1;
OY759168.1_Sturmia_bella_genome_assembly,_chromosome:_1	AUGUSTUS	start_codon	13806840	13806842	.	-	0	ID=g525.t1.start1;Parent=g525.t1;
OY759168.1_Sturmia_bella_genome_assembly,_chromosome:_1	AUGUSTUS	gene	13810331	13811152	.	-	.	ID=g526;
OY759168.1_Sturmia_bella_genome_assembly,_chromosome:_1	AUGUSTUS	mRNA	13810331	13811152	1	-	.	ID=g526.t1;Parent=g526;
OY759168.1_Sturmia_bella_genome_assembly,_chromosome:_1	AUGUSTUS	stop_codon	13810331	13810333	.	-	0	ID=g526.t1.stop1;Parent=g526.t1;
OY759168.1_Sturmia_bella_genome_assembly,_chromosome:_1	AUGUSTUS	CDS	13810331	13811152	1	-	0	ID=g526.t1.CDS1;Parent=g526.t1;
OY759168.1_Sturmia_bella_genome_assembly,_chromosome:_1	AUGUSTUS	exon	13810331	13811152	.	-	.	ID=g526.t1.exon1;Parent=g526.t1;
OY759168.1_Sturmia_bella_genome_assembly,_chromosome:_1	AUGUSTUS	start_codon	13811150	13811152	.	-	0	ID=g526.t1.start1;Parent=g526.t1;
OY759168.1_Sturmia_bella_genome_assembly,_chromosome:_1	AUGUSTUS	gene	13833304	13834050	.	+	.	ID=g527;
OY759168.1_Sturmia_bella_genome_assembly,_chromosome:_1	AUGUSTUS	mRNA	13833304	13834050	1	+	.	ID=g527.t1;Parent=g527;
OY759168.1_Sturmia_bella_genome_assembly,_chromosome:_1	AUGUSTUS	start_codon	13833304	13833306	.	+	0	ID=g527.t1.start1;Parent=g527.t1;
OY759168.1_Sturmia_bella_genome_assembly,_chromosome:_1	AUGUSTUS	CDS	13833304	13834050	1	+	0	ID=g527.t1.CDS1;Parent=g527.t1;
OY759168.1_Sturmia_bella_genome_assembly,_chromosome:_1	AUGUSTUS	exon	13833304	13834050	.	+	.	ID=g527.t1.exon1;Parent=g527.t1;
OY759168.1_Sturmia_bella_genome_assembly,_chromosome:_1	AUGUSTUS	stop_codon	13834048	13834050	.	+	0	ID=g527.t1.stop1;Parent=g527.t1;
OY759168.1_Sturmia_bella_genome_assembly,_chromosome:_1	AUGUSTUS	gene	13864507	13875304	.	+	.	ID=g528;
OY759168.1_Sturmia_bella_genome_assembly,_chromosome:_1	AUGUSTUS	mRNA	13864507	13875304	1	+	.	ID=g528.t1;Parent=g528;
OY759168.1_Sturmia_bella_genome_assembly,_chromosome:_1	AUGUSTUS	start_codon	13864507	13864509	.	+	0	ID=g528.t1.start1;Parent=g528.t1;
OY759168.1_Sturmia_bella_genome_assembly,_chromosome:_1	AUGUSTUS	CDS	13864507	13865451	1	+	0	ID=g528.t1.CDS1;Parent=g528.t1;
OY759168.1_Sturmia_bella_genome_assembly,_chromosome:_1	AUGUSTUS	exon	13864507	13865451	.	+	.	ID=g528.t1.exon1;Parent=g528.t1;
OY759168.1_Sturmia_bella_genome_assembly,_chromosome:_1	AUGUSTUS	intron	13865452	13874956	1	+	.	ID=g528.t1.intron1;Parent=g528.t1;
OY759168.1_Sturmia_bella_genome_assembly,_chromosome:_1	AUGUSTUS	CDS	13874957	13875304	1	+	0	ID=g528.t1.CDS2;Parent=g528.t1;
OY759168.1_Sturmia_bella_genome_assembly,_chromosome:_1	AUGUSTUS	exon	13874957	13875304	.	+	.	ID=g528.t1.exon2;Parent=g528.t1;
OY759168.1_Sturmia_bella_genome_assembly,_chromosome:_1	AUGUSTUS	stop_codon	13875302	13875304	.	+	0	ID=g528.t1.stop1;Parent=g528.t1;
OY759168.1_Sturmia_bella_genome_assembly,_chromosome:_1	AUGUSTUS	gene	13918075	13936390	.	+	.	ID=g529;
OY759168.1_Sturmia_bella_genome_assembly,_chromosome:_1	AUGUSTUS	mRNA	13918075	13936390	1	+	.	ID=g529.t1;Parent=g529;
OY759168.1_Sturmia_bella_genome_assembly,_chromosome:_1	AUGUSTUS	start_codon	13918075	13918077	.	+	0	ID=g529.t1.start1;Parent=g529.t1;
OY759168.1_Sturmia_bella_genome_assembly,_chromosome:_1	AUGUSTUS	CDS	13918075	13918139	1	+	0	ID=g529.t1.CDS1;Parent=g529.t1;
OY759168.1_Sturmia_bella_genome_assembly,_chromosome:_1	AUGUSTUS	exon	13918075	13918139	.	+	.	ID=g529.t1.exon1;Parent=g529.t1;
OY759168.1_Sturmia_bella_genome_assembly,_chromosome:_1	AUGUSTUS	intron	13918140	13921651	1	+	.	ID=g529.t1.intron1;Parent=g529.t1;
OY759168.1_Sturmia_bella_genome_assembly,_chromosome:_1	AUGUSTUS	CDS	13921652	13921987	1	+	1	ID=g529.t1.CDS2;Parent=g529.t1;
OY759168.1_Sturmia_bella_genome_assembly,_chromosome:_1	AUGUSTUS	exon	13921652	13921987	.	+	.	ID=g529.t1.exon2;Parent=g529.t1;
OY759168.1_Sturmia_bella_genome_assembly,_chromosome:_1	AUGUSTUS	intron	13921988	13922593	1	+	.	ID=g529.t1.intron2;Parent=g529.t1;
OY759168.1_Sturmia_bella_genome_assembly,_chromosome:_1	AUGUSTUS	CDS	13922594	13922608	1	+	1	ID=g529.t1.CDS3;Parent=g529.t1;
OY759168.1_Sturmia_bella_genome_assembly,_chromosome:_1	AUGUSTUS	exon	13922594	13922608	.	+	.	ID=g529.t1.exon3;Parent=g529.t1;
OY759168.1_Sturmia_bella_genome_assembly,_chromosome:_1	AUGUSTUS	intron	13922609	13925345	1	+	.	ID=g529.t1.intron3;Parent=g529.t1;
OY759168.1_Sturmia_bella_genome_assembly,_chromosome:_1	AUGUSTUS	CDS	13925346	13925437	1	+	1	ID=g529.t1.CDS4;Parent=g529.t1;
OY759168.1_Sturmia_bella_genome_assembly,_chromosome:_1	AUGUSTUS	exon	13925346	13925437	.	+	.	ID=g529.t1.exon4;Parent=g529.t1;
OY759168.1_Sturmia_bella_genome_assembly,_chromosome:_1	AUGUSTUS	intron	13925438	13925502	1	+	.	ID=g529.t1.intron4;Parent=g529.t1;
OY759168.1_Sturmia_bella_genome_assembly,_chromosome:_1	AUGUSTUS	CDS	13925503	13926795	1	+	2	ID=g529.t1.CDS5;Parent=g529.t1;
OY759168.1_Sturmia_bella_genome_assembly,_chromosome:_1	AUGUSTUS	exon	13925503	13926795	.	+	.	ID=g529.t1.exon5;Parent=g529.t1;
OY759168.1_Sturmia_bella_genome_assembly,_chromosome:_1	AUGUSTUS	intron	13926796	13926901	1	+	.	ID=g529.t1.intron5;Parent=g529.t1;
OY759168.1_Sturmia_bella_genome_assembly,_chromosome:_1	AUGUSTUS	CDS	13926902	13927288	1	+	2	ID=g529.t1.CDS6;Parent=g529.t1;
OY759168.1_Sturmia_bella_genome_assembly,_chromosome:_1	AUGUSTUS	exon	13926902	13927288	.	+	.	ID=g529.t1.exon6;Parent=g529.t1;
OY759168.1_Sturmia_bella_genome_assembly,_chromosome:_1	AUGUSTUS	intron	13927289	13927546	1	+	.	ID=g529.t1.intron6;Parent=g529.t1;
OY759168.1_Sturmia_bella_genome_assembly,_chromosome:_1	AUGUSTUS	CDS	13927547	13928113	1	+	2	ID=g529.t1.CDS7;Parent=g529.t1;
OY759168.1_Sturmia_bella_genome_assembly,_chromosome:_1	AUGUSTUS	exon	13927547	13928113	.	+	.	ID=g529.t1.exon7;Parent=g529.t1;
OY759168.1_Sturmia_bella_genome_assembly,_chromosome:_1	AUGUSTUS	intron	13928114	13932971	1	+	.	ID=g529.t1.intron7;Parent=g529.t1;
OY759168.1_Sturmia_bella_genome_assembly,_chromosome:_1	AUGUSTUS	CDS	13932972	13933776	1	+	2	ID=g529.t1.CDS8;Parent=g529.t1;
OY759168.1_Sturmia_bella_genome_assembly,_chromosome:_1	AUGUSTUS	exon	13932972	13933776	.	+	.	ID=g529.t1.exon8;Parent=g529.t1;
OY759168.1_Sturmia_bella_genome_assembly,_chromosome:_1	AUGUSTUS	intron	13933777	13935720	1	+	.	ID=g529.t1.intron8;Parent=g529.t1;
OY759168.1_Sturmia_bella_genome_assembly,_chromosome:_1	AUGUSTUS	CDS	13935721	13936173	1	+	1	ID=g529.t1.CDS9;Parent=g529.t1;
OY759168.1_Sturmia_bella_genome_assembly,_chromosome:_1	AUGUSTUS	exon	13935721	13936173	.	+	.	ID=g529.t1.exon9;Parent=g529.t1;
OY759168.1_Sturmia_bella_genome_assembly,_chromosome:_1	AUGUSTUS	intron	13936174	13936236	1	+	.	ID=g529.t1.intron9;Parent=g529.t1;
OY759168.1_Sturmia_bella_genome_assembly,_chromosome:_1	AUGUSTUS	CDS	13936237	13936390	1	+	1	ID=g529.t1.CDS10;Parent=g529.t1;
OY759168.1_Sturmia_bella_genome_assembly,_chromosome:_1	AUGUSTUS	exon	13936237	13936390	.	+	.	ID=g529.t1.exon10;Parent=g529.t1;
OY759168.1_Sturmia_bella_genome_assembly,_chromosome:_1	AUGUSTUS	stop_codon	13936388	13936390	.	+	0	ID=g529.t1.stop1;Parent=g529.t1;
OY759168.1_Sturmia_bella_genome_assembly,_chromosome:_1	AUGUSTUS	mRNA	13918075	13936390	1	+	.	ID=g529.t2;Parent=g529;
OY759168.1_Sturmia_bella_genome_assembly,_chromosome:_1	AUGUSTUS	start_codon	13918075	13918077	.	+	0	ID=g529.t2.start1;Parent=g529.t2;
OY759168.1_Sturmia_bella_genome_assembly,_chromosome:_1	AUGUSTUS	CDS	13918075	13918139	1	+	0	ID=g529.t2.CDS1;Parent=g529.t2;
OY759168.1_Sturmia_bella_genome_assembly,_chromosome:_1	AUGUSTUS	exon	13918075	13918139	.	+	.	ID=g529.t2.exon1;Parent=g529.t2;
OY759168.1_Sturmia_bella_genome_assembly,_chromosome:_1	AUGUSTUS	intron	13918140	13921651	1	+	.	ID=g529.t2.intron1;Parent=g529.t2;
OY759168.1_Sturmia_bella_genome_assembly,_chromosome:_1	AUGUSTUS	CDS	13921652	13921987	1	+	1	ID=g529.t2.CDS2;Parent=g529.t2;
OY759168.1_Sturmia_bella_genome_assembly,_chromosome:_1	AUGUSTUS	exon	13921652	13921987	.	+	.	ID=g529.t2.exon2;Parent=g529.t2;
OY759168.1_Sturmia_bella_genome_assembly,_chromosome:_1	AUGUSTUS	intron	13921988	13925345	1	+	.	ID=g529.t2.intron2;Parent=g529.t2;
OY759168.1_Sturmia_bella_genome_assembly,_chromosome:_1	AUGUSTUS	CDS	13925346	13925437	1	+	1	ID=g529.t2.CDS3;Parent=g529.t2;
OY759168.1_Sturmia_bella_genome_assembly,_chromosome:_1	AUGUSTUS	exon	13925346	13925437	.	+	.	ID=g529.t2.exon3;Parent=g529.t2;
OY759168.1_Sturmia_bella_genome_assembly,_chromosome:_1	AUGUSTUS	intron	13925438	13925502	1	+	.	ID=g529.t2.intron3;Parent=g529.t2;
OY759168.1_Sturmia_bella_genome_assembly,_chromosome:_1	AUGUSTUS	CDS	13925503	13926795	1	+	2	ID=g529.t2.CDS4;Parent=g529.t2;
OY759168.1_Sturmia_bella_genome_assembly,_chromosome:_1	AUGUSTUS	exon	13925503	13926795	.	+	.	ID=g529.t2.exon4;Parent=g529.t2;
OY759168.1_Sturmia_bella_genome_assembly,_chromosome:_1	AUGUSTUS	intron	13926796	13926901	1	+	.	ID=g529.t2.intron4;Parent=g529.t2;
OY759168.1_Sturmia_bella_genome_assembly,_chromosome:_1	AUGUSTUS	CDS	13926902	13927288	1	+	2	ID=g529.t2.CDS5;Parent=g529.t2;
OY759168.1_Sturmia_bella_genome_assembly,_chromosome:_1	AUGUSTUS	exon	13926902	13927288	.	+	.	ID=g529.t2.exon5;Parent=g529.t2;
OY759168.1_Sturmia_bella_genome_assembly,_chromosome:_1	AUGUSTUS	intron	13927289	13927546	1	+	.	ID=g529.t2.intron5;Parent=g529.t2;
OY759168.1_Sturmia_bella_genome_assembly,_chromosome:_1	AUGUSTUS	CDS	13927547	13928113	1	+	2	ID=g529.t2.CDS6;Parent=g529.t2;
OY759168.1_Sturmia_bella_genome_assembly,_chromosome:_1	AUGUSTUS	exon	13927547	13928113	.	+	.	ID=g529.t2.exon6;Parent=g529.t2;
OY759168.1_Sturmia_bella_genome_assembly,_chromosome:_1	AUGUSTUS	intron	13928114	13932971	1	+	.	ID=g529.t2.intron6;Parent=g529.t2;
OY759168.1_Sturmia_bella_genome_assembly,_chromosome:_1	AUGUSTUS	CDS	13932972	13933776	1	+	2	ID=g529.t2.CDS7;Parent=g529.t2;
OY759168.1_Sturmia_bella_genome_assembly,_chromosome:_1	AUGUSTUS	exon	13932972	13933776	.	+	.	ID=g529.t2.exon7;Parent=g529.t2;
OY759168.1_Sturmia_bella_genome_assembly,_chromosome:_1	AUGUSTUS	intron	13933777	13935720	1	+	.	ID=g529.t2.intron7;Parent=g529.t2;
OY759168.1_Sturmia_bella_genome_assembly,_chromosome:_1	AUGUSTUS	CDS	13935721	13936173	1	+	1	ID=g529.t2.CDS8;Parent=g529.t2;
OY759168.1_Sturmia_bella_genome_assembly,_chromosome:_1	AUGUSTUS	exon	13935721	13936173	.	+	.	ID=g529.t2.exon8;Parent=g529.t2;
OY759168.1_Sturmia_bella_genome_assembly,_chromosome:_1	AUGUSTUS	intron	13936174	13936236	1	+	.	ID=g529.t2.intron8;Parent=g529.t2;
OY759168.1_Sturmia_bella_genome_assembly,_chromosome:_1	AUGUSTUS	CDS	13936237	13936390	1	+	1	ID=g529.t2.CDS9;Parent=g529.t2;
OY759168.1_Sturmia_bella_genome_assembly,_chromosome:_1	AUGUSTUS	exon	13936237	13936390	.	+	.	ID=g529.t2.exon9;Parent=g529.t2;
OY759168.1_Sturmia_bella_genome_assembly,_chromosome:_1	AUGUSTUS	stop_codon	13936388	13936390	.	+	0	ID=g529.t2.stop1;Parent=g529.t2;
OY759168.1_Sturmia_bella_genome_assembly,_chromosome:_1	AUGUSTUS	gene	13971598	13971840	.	+	.	ID=g530;
OY759168.1_Sturmia_bella_genome_assembly,_chromosome:_1	AUGUSTUS	mRNA	13971598	13971840	0.95	+	.	ID=g530.t1;Parent=g530;
OY759168.1_Sturmia_bella_genome_assembly,_chromosome:_1	AUGUSTUS	start_codon	13971598	13971600	.	+	0	ID=g530.t1.start1;Parent=g530.t1;
OY759168.1_Sturmia_bella_genome_assembly,_chromosome:_1	AUGUSTUS	CDS	13971598	13971840	0.95	+	0	ID=g530.t1.CDS1;Parent=g530.t1;
OY759168.1_Sturmia_bella_genome_assembly,_chromosome:_1	AUGUSTUS	exon	13971598	13971840	.	+	.	ID=g530.t1.exon1;Parent=g530.t1;
OY759168.1_Sturmia_bella_genome_assembly,_chromosome:_1	AUGUSTUS	stop_codon	13971838	13971840	.	+	0	ID=g530.t1.stop1;Parent=g530.t1;
OY759168.1_Sturmia_bella_genome_assembly,_chromosome:_1	AUGUSTUS	gene	13980919	13988269	.	+	.	ID=g531;
OY759168.1_Sturmia_bella_genome_assembly,_chromosome:_1	AUGUSTUS	mRNA	13980919	13988269	1	+	.	ID=g531.t1;Parent=g531;
OY759168.1_Sturmia_bella_genome_assembly,_chromosome:_1	AUGUSTUS	start_codon	13980919	13980921	.	+	0	ID=g531.t1.start1;Parent=g531.t1;
OY759168.1_Sturmia_bella_genome_assembly,_chromosome:_1	AUGUSTUS	CDS	13980919	13981048	1	+	0	ID=g531.t1.CDS1;Parent=g531.t1;
OY759168.1_Sturmia_bella_genome_assembly,_chromosome:_1	AUGUSTUS	exon	13980919	13981048	.	+	.	ID=g531.t1.exon1;Parent=g531.t1;
OY759168.1_Sturmia_bella_genome_assembly,_chromosome:_1	AUGUSTUS	intron	13981049	13981107	1	+	.	ID=g531.t1.intron1;Parent=g531.t1;
OY759168.1_Sturmia_bella_genome_assembly,_chromosome:_1	AUGUSTUS	CDS	13981108	13981277	1	+	2	ID=g531.t1.CDS2;Parent=g531.t1;
OY759168.1_Sturmia_bella_genome_assembly,_chromosome:_1	AUGUSTUS	exon	13981108	13981277	.	+	.	ID=g531.t1.exon2;Parent=g531.t1;
OY759168.1_Sturmia_bella_genome_assembly,_chromosome:_1	AUGUSTUS	intron	13981278	13981342	1	+	.	ID=g531.t1.intron2;Parent=g531.t1;
OY759168.1_Sturmia_bella_genome_assembly,_chromosome:_1	AUGUSTUS	CDS	13981343	13983167	1	+	0	ID=g531.t1.CDS3;Parent=g531.t1;
OY759168.1_Sturmia_bella_genome_assembly,_chromosome:_1	AUGUSTUS	exon	13981343	13983167	.	+	.	ID=g531.t1.exon3;Parent=g531.t1;
OY759168.1_Sturmia_bella_genome_assembly,_chromosome:_1	AUGUSTUS	intron	13983168	13983335	1	+	.	ID=g531.t1.intron3;Parent=g531.t1;
OY759168.1_Sturmia_bella_genome_assembly,_chromosome:_1	AUGUSTUS	CDS	13983336	13983542	1	+	2	ID=g531.t1.CDS4;Parent=g531.t1;
OY759168.1_Sturmia_bella_genome_assembly,_chromosome:_1	AUGUSTUS	exon	13983336	13983542	.	+	.	ID=g531.t1.exon4;Parent=g531.t1;
OY759168.1_Sturmia_bella_genome_assembly,_chromosome:_1	AUGUSTUS	intron	13983543	13988084	1	+	.	ID=g531.t1.intron4;Parent=g531.t1;
OY759168.1_Sturmia_bella_genome_assembly,_chromosome:_1	AUGUSTUS	CDS	13988085	13988269	1	+	2	ID=g531.t1.CDS5;Parent=g531.t1;
OY759168.1_Sturmia_bella_genome_assembly,_chromosome:_1	AUGUSTUS	exon	13988085	13988269	.	+	.	ID=g531.t1.exon5;Parent=g531.t1;
OY759168.1_Sturmia_bella_genome_assembly,_chromosome:_1	AUGUSTUS	stop_codon	13988267	13988269	.	+	0	ID=g531.t1.stop1;Parent=g531.t1;
OY759168.1_Sturmia_bella_genome_assembly,_chromosome:_1	AUGUSTUS	gene	13991881	13998995	.	-	.	ID=g532;
OY759168.1_Sturmia_bella_genome_assembly,_chromosome:_1	AUGUSTUS	mRNA	13991881	13998995	1	-	.	ID=g532.t1;Parent=g532;
OY759168.1_Sturmia_bella_genome_assembly,_chromosome:_1	AUGUSTUS	stop_codon	13991881	13991883	.	-	0	ID=g532.t1.stop1;Parent=g532.t1;
OY759168.1_Sturmia_bella_genome_assembly,_chromosome:_1	AUGUSTUS	CDS	13991881	13993291	1	-	1	ID=g532.t1.CDS1;Parent=g532.t1;
OY759168.1_Sturmia_bella_genome_assembly,_chromosome:_1	AUGUSTUS	exon	13991881	13993291	.	-	.	ID=g532.t1.exon1;Parent=g532.t1;
OY759168.1_Sturmia_bella_genome_assembly,_chromosome:_1	AUGUSTUS	intron	13993292	13997623	1	-	.	ID=g532.t1.intron1;Parent=g532.t1;
OY759168.1_Sturmia_bella_genome_assembly,_chromosome:_1	AUGUSTUS	CDS	13997624	13998861	1	-	0	ID=g532.t1.CDS2;Parent=g532.t1;
OY759168.1_Sturmia_bella_genome_assembly,_chromosome:_1	AUGUSTUS	exon	13997624	13998861	.	-	.	ID=g532.t1.exon2;Parent=g532.t1;
OY759168.1_Sturmia_bella_genome_assembly,_chromosome:_1	AUGUSTUS	intron	13998862	13998920	1	-	.	ID=g532.t1.intron2;Parent=g532.t1;
OY759168.1_Sturmia_bella_genome_assembly,_chromosome:_1	AUGUSTUS	CDS	13998921	13998995	1	-	0	ID=g532.t1.CDS3;Parent=g532.t1;
OY759168.1_Sturmia_bella_genome_assembly,_chromosome:_1	AUGUSTUS	exon	13998921	13998995	.	-	.	ID=g532.t1.exon3;Parent=g532.t1;
OY759168.1_Sturmia_bella_genome_assembly,_chromosome:_1	AUGUSTUS	start_codon	13998993	13998995	.	-	0	ID=g532.t1.start1;Parent=g532.t1;
OY759168.1_Sturmia_bella_genome_assembly,_chromosome:_1	AUGUSTUS	gene	14001335	14003769	.	+	.	ID=g533;
OY759168.1_Sturmia_bella_genome_assembly,_chromosome:_1	AUGUSTUS	mRNA	14001335	14003769	1	+	.	ID=g533.t1;Parent=g533;
OY759168.1_Sturmia_bella_genome_assembly,_chromosome:_1	AUGUSTUS	start_codon	14001335	14001337	.	+	0	ID=g533.t1.start1;Parent=g533.t1;
OY759168.1_Sturmia_bella_genome_assembly,_chromosome:_1	AUGUSTUS	CDS	14001335	14002405	1	+	0	ID=g533.t1.CDS1;Parent=g533.t1;
OY759168.1_Sturmia_bella_genome_assembly,_chromosome:_1	AUGUSTUS	exon	14001335	14002405	.	+	.	ID=g533.t1.exon1;Parent=g533.t1;
OY759168.1_Sturmia_bella_genome_assembly,_chromosome:_1	AUGUSTUS	intron	14002406	14003349	1	+	.	ID=g533.t1.intron1;Parent=g533.t1;
OY759168.1_Sturmia_bella_genome_assembly,_chromosome:_1	AUGUSTUS	CDS	14003350	14003769	1	+	0	ID=g533.t1.CDS2;Parent=g533.t1;
OY759168.1_Sturmia_bella_genome_assembly,_chromosome:_1	AUGUSTUS	exon	14003350	14003769	.	+	.	ID=g533.t1.exon2;Parent=g533.t1;
OY759168.1_Sturmia_bella_genome_assembly,_chromosome:_1	AUGUSTUS	stop_codon	14003767	14003769	.	+	0	ID=g533.t1.stop1;Parent=g533.t1;
OY759168.1_Sturmia_bella_genome_assembly,_chromosome:_1	AUGUSTUS	gene	14017773	14018191	.	+	.	ID=g534;
OY759168.1_Sturmia_bella_genome_assembly,_chromosome:_1	AUGUSTUS	mRNA	14017773	14018191	0.46	+	.	ID=g534.t1;Parent=g534;
OY759168.1_Sturmia_bella_genome_assembly,_chromosome:_1	AUGUSTUS	start_codon	14017773	14017775	.	+	0	ID=g534.t1.start1;Parent=g534.t1;
OY759168.1_Sturmia_bella_genome_assembly,_chromosome:_1	AUGUSTUS	CDS	14017773	14018085	0.99	+	0	ID=g534.t1.CDS1;Parent=g534.t1;
OY759168.1_Sturmia_bella_genome_assembly,_chromosome:_1	AUGUSTUS	exon	14017773	14018085	.	+	.	ID=g534.t1.exon1;Parent=g534.t1;
OY759168.1_Sturmia_bella_genome_assembly,_chromosome:_1	AUGUSTUS	intron	14018086	14018162	0.46	+	.	ID=g534.t1.intron1;Parent=g534.t1;
OY759168.1_Sturmia_bella_genome_assembly,_chromosome:_1	AUGUSTUS	CDS	14018163	14018191	0.46	+	2	ID=g534.t1.CDS2;Parent=g534.t1;
OY759168.1_Sturmia_bella_genome_assembly,_chromosome:_1	AUGUSTUS	exon	14018163	14018191	.	+	.	ID=g534.t1.exon2;Parent=g534.t1;
OY759168.1_Sturmia_bella_genome_assembly,_chromosome:_1	AUGUSTUS	stop_codon	14018189	14018191	.	+	0	ID=g534.t1.stop1;Parent=g534.t1;
OY759168.1_Sturmia_bella_genome_assembly,_chromosome:_1	AUGUSTUS	gene	14152419	14153234	.	-	.	ID=g535;
OY759168.1_Sturmia_bella_genome_assembly,_chromosome:_1	AUGUSTUS	mRNA	14152419	14153234	1	-	.	ID=g535.t1;Parent=g535;
OY759168.1_Sturmia_bella_genome_assembly,_chromosome:_1	AUGUSTUS	stop_codon	14152419	14152421	.	-	0	ID=g535.t1.stop1;Parent=g535.t1;
OY759168.1_Sturmia_bella_genome_assembly,_chromosome:_1	AUGUSTUS	CDS	14152419	14153234	1	-	0	ID=g535.t1.CDS1;Parent=g535.t1;
OY759168.1_Sturmia_bella_genome_assembly,_chromosome:_1	AUGUSTUS	exon	14152419	14153234	.	-	.	ID=g535.t1.exon1;Parent=g535.t1;
OY759168.1_Sturmia_bella_genome_assembly,_chromosome:_1	AUGUSTUS	start_codon	14153232	14153234	.	-	0	ID=g535.t1.start1;Parent=g535.t1;
OY759168.1_Sturmia_bella_genome_assembly,_chromosome:_1	AUGUSTUS	gene	14195577	14196470	.	+	.	ID=g536;
OY759168.1_Sturmia_bella_genome_assembly,_chromosome:_1	AUGUSTUS	mRNA	14195577	14196470	1	+	.	ID=g536.t1;Parent=g536;
OY759168.1_Sturmia_bella_genome_assembly,_chromosome:_1	AUGUSTUS	start_codon	14195577	14195579	.	+	0	ID=g536.t1.start1;Parent=g536.t1;
OY759168.1_Sturmia_bella_genome_assembly,_chromosome:_1	AUGUSTUS	CDS	14195577	14196470	1	+	0	ID=g536.t1.CDS1;Parent=g536.t1;
OY759168.1_Sturmia_bella_genome_assembly,_chromosome:_1	AUGUSTUS	exon	14195577	14196470	.	+	.	ID=g536.t1.exon1;Parent=g536.t1;
OY759168.1_Sturmia_bella_genome_assembly,_chromosome:_1	AUGUSTUS	stop_codon	14196468	14196470	.	+	0	ID=g536.t1.stop1;Parent=g536.t1;
OY759168.1_Sturmia_bella_genome_assembly,_chromosome:_1	AUGUSTUS	gene	14202387	14206326	.	-	.	ID=g537;
OY759168.1_Sturmia_bella_genome_assembly,_chromosome:_1	AUGUSTUS	mRNA	14202387	14206326	1	-	.	ID=g537.t1;Parent=g537;
OY759168.1_Sturmia_bella_genome_assembly,_chromosome:_1	AUGUSTUS	stop_codon	14202387	14202389	.	-	0	ID=g537.t1.stop1;Parent=g537.t1;
OY759168.1_Sturmia_bella_genome_assembly,_chromosome:_1	AUGUSTUS	CDS	14202387	14202856	1	-	2	ID=g537.t1.CDS1;Parent=g537.t1;
OY759168.1_Sturmia_bella_genome_assembly,_chromosome:_1	AUGUSTUS	exon	14202387	14202856	.	-	.	ID=g537.t1.exon1;Parent=g537.t1;
OY759168.1_Sturmia_bella_genome_assembly,_chromosome:_1	AUGUSTUS	intron	14202857	14202931	1	-	.	ID=g537.t1.intron1;Parent=g537.t1;
OY759168.1_Sturmia_bella_genome_assembly,_chromosome:_1	AUGUSTUS	CDS	14202932	14203229	1	-	0	ID=g537.t1.CDS2;Parent=g537.t1;
OY759168.1_Sturmia_bella_genome_assembly,_chromosome:_1	AUGUSTUS	exon	14202932	14203229	.	-	.	ID=g537.t1.exon2;Parent=g537.t1;
OY759168.1_Sturmia_bella_genome_assembly,_chromosome:_1	AUGUSTUS	intron	14203230	14205318	1	-	.	ID=g537.t1.intron2;Parent=g537.t1;
OY759168.1_Sturmia_bella_genome_assembly,_chromosome:_1	AUGUSTUS	CDS	14205319	14205614	1	-	2	ID=g537.t1.CDS3;Parent=g537.t1;
OY759168.1_Sturmia_bella_genome_assembly,_chromosome:_1	AUGUSTUS	exon	14205319	14205614	.	-	.	ID=g537.t1.exon3;Parent=g537.t1;
OY759168.1_Sturmia_bella_genome_assembly,_chromosome:_1	AUGUSTUS	intron	14205615	14205681	1	-	.	ID=g537.t1.intron3;Parent=g537.t1;
OY759168.1_Sturmia_bella_genome_assembly,_chromosome:_1	AUGUSTUS	CDS	14205682	14205814	1	-	0	ID=g537.t1.CDS4;Parent=g537.t1;
OY759168.1_Sturmia_bella_genome_assembly,_chromosome:_1	AUGUSTUS	exon	14205682	14205814	.	-	.	ID=g537.t1.exon4;Parent=g537.t1;
OY759168.1_Sturmia_bella_genome_assembly,_chromosome:_1	AUGUSTUS	intron	14205815	14205875	1	-	.	ID=g537.t1.intron4;Parent=g537.t1;
OY759168.1_Sturmia_bella_genome_assembly,_chromosome:_1	AUGUSTUS	CDS	14205876	14205945	1	-	1	ID=g537.t1.CDS5;Parent=g537.t1;
OY759168.1_Sturmia_bella_genome_assembly,_chromosome:_1	AUGUSTUS	exon	14205876	14205945	.	-	.	ID=g537.t1.exon5;Parent=g537.t1;
OY759168.1_Sturmia_bella_genome_assembly,_chromosome:_1	AUGUSTUS	intron	14205946	14206014	1	-	.	ID=g537.t1.intron5;Parent=g537.t1;
OY759168.1_Sturmia_bella_genome_assembly,_chromosome:_1	AUGUSTUS	CDS	14206015	14206153	1	-	2	ID=g537.t1.CDS6;Parent=g537.t1;
OY759168.1_Sturmia_bella_genome_assembly,_chromosome:_1	AUGUSTUS	exon	14206015	14206153	.	-	.	ID=g537.t1.exon6;Parent=g537.t1;
OY759168.1_Sturmia_bella_genome_assembly,_chromosome:_1	AUGUSTUS	intron	14206154	14206256	1	-	.	ID=g537.t1.intron6;Parent=g537.t1;
OY759168.1_Sturmia_bella_genome_assembly,_chromosome:_1	AUGUSTUS	CDS	14206257	14206326	1	-	0	ID=g537.t1.CDS7;Parent=g537.t1;
OY759168.1_Sturmia_bella_genome_assembly,_chromosome:_1	AUGUSTUS	exon	14206257	14206326	.	-	.	ID=g537.t1.exon7;Parent=g537.t1;
OY759168.1_Sturmia_bella_genome_assembly,_chromosome:_1	AUGUSTUS	start_codon	14206324	14206326	.	-	0	ID=g537.t1.start1;Parent=g537.t1;
OY759168.1_Sturmia_bella_genome_assembly,_chromosome:_1	AUGUSTUS	gene	14220052	14220825	.	+	.	ID=g538;
OY759168.1_Sturmia_bella_genome_assembly,_chromosome:_1	AUGUSTUS	mRNA	14220052	14220825	1	+	.	ID=g538.t1;Parent=g538;
OY759168.1_Sturmia_bella_genome_assembly,_chromosome:_1	AUGUSTUS	start_codon	14220052	14220054	.	+	0	ID=g538.t1.start1;Parent=g538.t1;
OY759168.1_Sturmia_bella_genome_assembly,_chromosome:_1	AUGUSTUS	CDS	14220052	14220825	1	+	0	ID=g538.t1.CDS1;Parent=g538.t1;
OY759168.1_Sturmia_bella_genome_assembly,_chromosome:_1	AUGUSTUS	exon	14220052	14220825	.	+	.	ID=g538.t1.exon1;Parent=g538.t1;
OY759168.1_Sturmia_bella_genome_assembly,_chromosome:_1	AUGUSTUS	stop_codon	14220823	14220825	.	+	0	ID=g538.t1.stop1;Parent=g538.t1;
OY759168.1_Sturmia_bella_genome_assembly,_chromosome:_1	AUGUSTUS	gene	14306656	14307759	.	+	.	ID=g539;
OY759168.1_Sturmia_bella_genome_assembly,_chromosome:_1	AUGUSTUS	mRNA	14306656	14307759	1	+	.	ID=g539.t1;Parent=g539;
OY759168.1_Sturmia_bella_genome_assembly,_chromosome:_1	AUGUSTUS	start_codon	14306656	14306658	.	+	0	ID=g539.t1.start1;Parent=g539.t1;
OY759168.1_Sturmia_bella_genome_assembly,_chromosome:_1	AUGUSTUS	CDS	14306656	14307759	1	+	0	ID=g539.t1.CDS1;Parent=g539.t1;
OY759168.1_Sturmia_bella_genome_assembly,_chromosome:_1	AUGUSTUS	exon	14306656	14307759	.	+	.	ID=g539.t1.exon1;Parent=g539.t1;
OY759168.1_Sturmia_bella_genome_assembly,_chromosome:_1	AUGUSTUS	stop_codon	14307757	14307759	.	+	0	ID=g539.t1.stop1;Parent=g539.t1;
OY759168.1_Sturmia_bella_genome_assembly,_chromosome:_1	AUGUSTUS	gene	14342196	14346275	.	-	.	ID=g540;
OY759168.1_Sturmia_bella_genome_assembly,_chromosome:_1	AUGUSTUS	mRNA	14342196	14346275	1	-	.	ID=g540.t1;Parent=g540;
OY759168.1_Sturmia_bella_genome_assembly,_chromosome:_1	AUGUSTUS	stop_codon	14342196	14342198	.	-	0	ID=g540.t1.stop1;Parent=g540.t1;
OY759168.1_Sturmia_bella_genome_assembly,_chromosome:_1	AUGUSTUS	CDS	14342196	14346275	1	-	0	ID=g540.t1.CDS1;Parent=g540.t1;
OY759168.1_Sturmia_bella_genome_assembly,_chromosome:_1	AUGUSTUS	exon	14342196	14346275	.	-	.	ID=g540.t1.exon1;Parent=g540.t1;
OY759168.1_Sturmia_bella_genome_assembly,_chromosome:_1	AUGUSTUS	start_codon	14346273	14346275	.	-	0	ID=g540.t1.start1;Parent=g540.t1;
OY759168.1_Sturmia_bella_genome_assembly,_chromosome:_1	AUGUSTUS	gene	14352774	14382716	.	+	.	ID=g541;
OY759168.1_Sturmia_bella_genome_assembly,_chromosome:_1	AUGUSTUS	mRNA	14352774	14382716	1	+	.	ID=g541.t1;Parent=g541;
OY759168.1_Sturmia_bella_genome_assembly,_chromosome:_1	AUGUSTUS	start_codon	14352774	14352776	.	+	0	ID=g541.t1.start1;Parent=g541.t1;
OY759168.1_Sturmia_bella_genome_assembly,_chromosome:_1	AUGUSTUS	CDS	14352774	14353044	1	+	0	ID=g541.t1.CDS1;Parent=g541.t1;
OY759168.1_Sturmia_bella_genome_assembly,_chromosome:_1	AUGUSTUS	exon	14352774	14353044	.	+	.	ID=g541.t1.exon1;Parent=g541.t1;
OY759168.1_Sturmia_bella_genome_assembly,_chromosome:_1	AUGUSTUS	intron	14353045	14359082	1	+	.	ID=g541.t1.intron1;Parent=g541.t1;
OY759168.1_Sturmia_bella_genome_assembly,_chromosome:_1	AUGUSTUS	CDS	14359083	14359251	1	+	2	ID=g541.t1.CDS2;Parent=g541.t1;
OY759168.1_Sturmia_bella_genome_assembly,_chromosome:_1	AUGUSTUS	exon	14359083	14359251	.	+	.	ID=g541.t1.exon2;Parent=g541.t1;
OY759168.1_Sturmia_bella_genome_assembly,_chromosome:_1	AUGUSTUS	intron	14359252	14359386	1	+	.	ID=g541.t1.intron2;Parent=g541.t1;
OY759168.1_Sturmia_bella_genome_assembly,_chromosome:_1	AUGUSTUS	CDS	14359387	14359617	1	+	1	ID=g541.t1.CDS3;Parent=g541.t1;
OY759168.1_Sturmia_bella_genome_assembly,_chromosome:_1	AUGUSTUS	exon	14359387	14359617	.	+	.	ID=g541.t1.exon3;Parent=g541.t1;
OY759168.1_Sturmia_bella_genome_assembly,_chromosome:_1	AUGUSTUS	intron	14359618	14375059	1	+	.	ID=g541.t1.intron3;Parent=g541.t1;
OY759168.1_Sturmia_bella_genome_assembly,_chromosome:_1	AUGUSTUS	CDS	14375060	14375419	1	+	1	ID=g541.t1.CDS4;Parent=g541.t1;
OY759168.1_Sturmia_bella_genome_assembly,_chromosome:_1	AUGUSTUS	exon	14375060	14375419	.	+	.	ID=g541.t1.exon4;Parent=g541.t1;
OY759168.1_Sturmia_bella_genome_assembly,_chromosome:_1	AUGUSTUS	intron	14375420	14375493	1	+	.	ID=g541.t1.intron4;Parent=g541.t1;
OY759168.1_Sturmia_bella_genome_assembly,_chromosome:_1	AUGUSTUS	CDS	14375494	14375646	1	+	1	ID=g541.t1.CDS5;Parent=g541.t1;
OY759168.1_Sturmia_bella_genome_assembly,_chromosome:_1	AUGUSTUS	exon	14375494	14375646	.	+	.	ID=g541.t1.exon5;Parent=g541.t1;
OY759168.1_Sturmia_bella_genome_assembly,_chromosome:_1	AUGUSTUS	intron	14375647	14377522	1	+	.	ID=g541.t1.intron5;Parent=g541.t1;
OY759168.1_Sturmia_bella_genome_assembly,_chromosome:_1	AUGUSTUS	CDS	14377523	14377840	1	+	1	ID=g541.t1.CDS6;Parent=g541.t1;
OY759168.1_Sturmia_bella_genome_assembly,_chromosome:_1	AUGUSTUS	exon	14377523	14377840	.	+	.	ID=g541.t1.exon6;Parent=g541.t1;
OY759168.1_Sturmia_bella_genome_assembly,_chromosome:_1	AUGUSTUS	intron	14377841	14377902	1	+	.	ID=g541.t1.intron6;Parent=g541.t1;
OY759168.1_Sturmia_bella_genome_assembly,_chromosome:_1	AUGUSTUS	CDS	14377903	14378983	1	+	1	ID=g541.t1.CDS7;Parent=g541.t1;
OY759168.1_Sturmia_bella_genome_assembly,_chromosome:_1	AUGUSTUS	exon	14377903	14378983	.	+	.	ID=g541.t1.exon7;Parent=g541.t1;
OY759168.1_Sturmia_bella_genome_assembly,_chromosome:_1	AUGUSTUS	intron	14378984	14379051	1	+	.	ID=g541.t1.intron7;Parent=g541.t1;
OY759168.1_Sturmia_bella_genome_assembly,_chromosome:_1	AUGUSTUS	CDS	14379052	14379242	1	+	0	ID=g541.t1.CDS8;Parent=g541.t1;
OY759168.1_Sturmia_bella_genome_assembly,_chromosome:_1	AUGUSTUS	exon	14379052	14379242	.	+	.	ID=g541.t1.exon8;Parent=g541.t1;
OY759168.1_Sturmia_bella_genome_assembly,_chromosome:_1	AUGUSTUS	intron	14379243	14381821	1	+	.	ID=g541.t1.intron8;Parent=g541.t1;
OY759168.1_Sturmia_bella_genome_assembly,_chromosome:_1	AUGUSTUS	CDS	14381822	14381989	1	+	1	ID=g541.t1.CDS9;Parent=g541.t1;
OY759168.1_Sturmia_bella_genome_assembly,_chromosome:_1	AUGUSTUS	exon	14381822	14381989	.	+	.	ID=g541.t1.exon9;Parent=g541.t1;
OY759168.1_Sturmia_bella_genome_assembly,_chromosome:_1	AUGUSTUS	intron	14381990	14382247	1	+	.	ID=g541.t1.intron9;Parent=g541.t1;
OY759168.1_Sturmia_bella_genome_assembly,_chromosome:_1	AUGUSTUS	CDS	14382248	14382391	1	+	1	ID=g541.t1.CDS10;Parent=g541.t1;
OY759168.1_Sturmia_bella_genome_assembly,_chromosome:_1	AUGUSTUS	exon	14382248	14382391	.	+	.	ID=g541.t1.exon10;Parent=g541.t1;
OY759168.1_Sturmia_bella_genome_assembly,_chromosome:_1	AUGUSTUS	intron	14382392	14382460	1	+	.	ID=g541.t1.intron10;Parent=g541.t1;
OY759168.1_Sturmia_bella_genome_assembly,_chromosome:_1	AUGUSTUS	CDS	14382461	14382716	1	+	1	ID=g541.t1.CDS11;Parent=g541.t1;
OY759168.1_Sturmia_bella_genome_assembly,_chromosome:_1	AUGUSTUS	exon	14382461	14382716	.	+	.	ID=g541.t1.exon11;Parent=g541.t1;
OY759168.1_Sturmia_bella_genome_assembly,_chromosome:_1	AUGUSTUS	stop_codon	14382714	14382716	.	+	0	ID=g541.t1.stop1;Parent=g541.t1;
OY759168.1_Sturmia_bella_genome_assembly,_chromosome:_1	AUGUSTUS	gene	14396369	14400242	.	+	.	ID=g542;
OY759168.1_Sturmia_bella_genome_assembly,_chromosome:_1	AUGUSTUS	mRNA	14396369	14400242	1	+	.	ID=g542.t1;Parent=g542;
OY759168.1_Sturmia_bella_genome_assembly,_chromosome:_1	AUGUSTUS	start_codon	14396369	14396371	.	+	0	ID=g542.t1.start1;Parent=g542.t1;
OY759168.1_Sturmia_bella_genome_assembly,_chromosome:_1	AUGUSTUS	CDS	14396369	14396641	1	+	0	ID=g542.t1.CDS1;Parent=g542.t1;
OY759168.1_Sturmia_bella_genome_assembly,_chromosome:_1	AUGUSTUS	exon	14396369	14396641	.	+	.	ID=g542.t1.exon1;Parent=g542.t1;
OY759168.1_Sturmia_bella_genome_assembly,_chromosome:_1	AUGUSTUS	intron	14396642	14396696	1	+	.	ID=g542.t1.intron1;Parent=g542.t1;
OY759168.1_Sturmia_bella_genome_assembly,_chromosome:_1	AUGUSTUS	CDS	14396697	14397106	1	+	0	ID=g542.t1.CDS2;Parent=g542.t1;
OY759168.1_Sturmia_bella_genome_assembly,_chromosome:_1	AUGUSTUS	exon	14396697	14397106	.	+	.	ID=g542.t1.exon2;Parent=g542.t1;
OY759168.1_Sturmia_bella_genome_assembly,_chromosome:_1	AUGUSTUS	intron	14397107	14397173	1	+	.	ID=g542.t1.intron2;Parent=g542.t1;
OY759168.1_Sturmia_bella_genome_assembly,_chromosome:_1	AUGUSTUS	CDS	14397174	14397301	1	+	1	ID=g542.t1.CDS3;Parent=g542.t1;
OY759168.1_Sturmia_bella_genome_assembly,_chromosome:_1	AUGUSTUS	exon	14397174	14397301	.	+	.	ID=g542.t1.exon3;Parent=g542.t1;
OY759168.1_Sturmia_bella_genome_assembly,_chromosome:_1	AUGUSTUS	intron	14397302	14397364	1	+	.	ID=g542.t1.intron3;Parent=g542.t1;
OY759168.1_Sturmia_bella_genome_assembly,_chromosome:_1	AUGUSTUS	CDS	14397365	14397492	1	+	2	ID=g542.t1.CDS4;Parent=g542.t1;
OY759168.1_Sturmia_bella_genome_assembly,_chromosome:_1	AUGUSTUS	exon	14397365	14397492	.	+	.	ID=g542.t1.exon4;Parent=g542.t1;
OY759168.1_Sturmia_bella_genome_assembly,_chromosome:_1	AUGUSTUS	intron	14397493	14399807	1	+	.	ID=g542.t1.intron4;Parent=g542.t1;
OY759168.1_Sturmia_bella_genome_assembly,_chromosome:_1	AUGUSTUS	CDS	14399808	14400242	1	+	0	ID=g542.t1.CDS5;Parent=g542.t1;
OY759168.1_Sturmia_bella_genome_assembly,_chromosome:_1	AUGUSTUS	exon	14399808	14400242	.	+	.	ID=g542.t1.exon5;Parent=g542.t1;
OY759168.1_Sturmia_bella_genome_assembly,_chromosome:_1	AUGUSTUS	stop_codon	14400240	14400242	.	+	0	ID=g542.t1.stop1;Parent=g542.t1;
OY759168.1_Sturmia_bella_genome_assembly,_chromosome:_1	AUGUSTUS	gene	14400332	14403204	.	-	.	ID=g543;
OY759168.1_Sturmia_bella_genome_assembly,_chromosome:_1	AUGUSTUS	mRNA	14400332	14403204	0.5	-	.	ID=g543.t1;Parent=g543;
OY759168.1_Sturmia_bella_genome_assembly,_chromosome:_1	AUGUSTUS	stop_codon	14400332	14400334	.	-	0	ID=g543.t1.stop1;Parent=g543.t1;
OY759168.1_Sturmia_bella_genome_assembly,_chromosome:_1	AUGUSTUS	CDS	14400332	14400624	1	-	2	ID=g543.t1.CDS1;Parent=g543.t1;
OY759168.1_Sturmia_bella_genome_assembly,_chromosome:_1	AUGUSTUS	exon	14400332	14400624	.	-	.	ID=g543.t1.exon1;Parent=g543.t1;
OY759168.1_Sturmia_bella_genome_assembly,_chromosome:_1	AUGUSTUS	intron	14400625	14400685	1	-	.	ID=g543.t1.intron1;Parent=g543.t1;
OY759168.1_Sturmia_bella_genome_assembly,_chromosome:_1	AUGUSTUS	CDS	14400686	14400824	1	-	0	ID=g543.t1.CDS2;Parent=g543.t1;
OY759168.1_Sturmia_bella_genome_assembly,_chromosome:_1	AUGUSTUS	exon	14400686	14400824	.	-	.	ID=g543.t1.exon2;Parent=g543.t1;
OY759168.1_Sturmia_bella_genome_assembly,_chromosome:_1	AUGUSTUS	intron	14400825	14401530	1	-	.	ID=g543.t1.intron2;Parent=g543.t1;
OY759168.1_Sturmia_bella_genome_assembly,_chromosome:_1	AUGUSTUS	CDS	14401531	14401740	1	-	0	ID=g543.t1.CDS3;Parent=g543.t1;
OY759168.1_Sturmia_bella_genome_assembly,_chromosome:_1	AUGUSTUS	exon	14401531	14401740	.	-	.	ID=g543.t1.exon3;Parent=g543.t1;
OY759168.1_Sturmia_bella_genome_assembly,_chromosome:_1	AUGUSTUS	intron	14401741	14402886	1	-	.	ID=g543.t1.intron3;Parent=g543.t1;
OY759168.1_Sturmia_bella_genome_assembly,_chromosome:_1	AUGUSTUS	CDS	14402887	14403021	1	-	0	ID=g543.t1.CDS4;Parent=g543.t1;
OY759168.1_Sturmia_bella_genome_assembly,_chromosome:_1	AUGUSTUS	exon	14402887	14403021	.	-	.	ID=g543.t1.exon4;Parent=g543.t1;
OY759168.1_Sturmia_bella_genome_assembly,_chromosome:_1	AUGUSTUS	intron	14403022	14403087	1	-	.	ID=g543.t1.intron4;Parent=g543.t1;
OY759168.1_Sturmia_bella_genome_assembly,_chromosome:_1	AUGUSTUS	CDS	14403088	14403204	0.5	-	0	ID=g543.t1.CDS5;Parent=g543.t1;
OY759168.1_Sturmia_bella_genome_assembly,_chromosome:_1	AUGUSTUS	exon	14403088	14403204	.	-	.	ID=g543.t1.exon5;Parent=g543.t1;
OY759168.1_Sturmia_bella_genome_assembly,_chromosome:_1	AUGUSTUS	start_codon	14403202	14403204	.	-	0	ID=g543.t1.start1;Parent=g543.t1;
OY759168.1_Sturmia_bella_genome_assembly,_chromosome:_1	AUGUSTUS	gene	14415689	14432590	.	-	.	ID=g544;
OY759168.1_Sturmia_bella_genome_assembly,_chromosome:_1	AUGUSTUS	mRNA	14415689	14432590	1	-	.	ID=g544.t1;Parent=g544;
OY759168.1_Sturmia_bella_genome_assembly,_chromosome:_1	AUGUSTUS	stop_codon	14415689	14415691	.	-	0	ID=g544.t1.stop1;Parent=g544.t1;
OY759168.1_Sturmia_bella_genome_assembly,_chromosome:_1	AUGUSTUS	CDS	14415689	14415871	1	-	0	ID=g544.t1.CDS1;Parent=g544.t1;
OY759168.1_Sturmia_bella_genome_assembly,_chromosome:_1	AUGUSTUS	exon	14415689	14415871	.	-	.	ID=g544.t1.exon1;Parent=g544.t1;
OY759168.1_Sturmia_bella_genome_assembly,_chromosome:_1	AUGUSTUS	intron	14415872	14417663	1	-	.	ID=g544.t1.intron1;Parent=g544.t1;
OY759168.1_Sturmia_bella_genome_assembly,_chromosome:_1	AUGUSTUS	CDS	14417664	14417857	1	-	2	ID=g544.t1.CDS2;Parent=g544.t1;
OY759168.1_Sturmia_bella_genome_assembly,_chromosome:_1	AUGUSTUS	exon	14417664	14417857	.	-	.	ID=g544.t1.exon2;Parent=g544.t1;
OY759168.1_Sturmia_bella_genome_assembly,_chromosome:_1	AUGUSTUS	intron	14417858	14417922	1	-	.	ID=g544.t1.intron2;Parent=g544.t1;
OY759168.1_Sturmia_bella_genome_assembly,_chromosome:_1	AUGUSTUS	CDS	14417923	14418061	1	-	0	ID=g544.t1.CDS3;Parent=g544.t1;
OY759168.1_Sturmia_bella_genome_assembly,_chromosome:_1	AUGUSTUS	exon	14417923	14418061	.	-	.	ID=g544.t1.exon3;Parent=g544.t1;
OY759168.1_Sturmia_bella_genome_assembly,_chromosome:_1	AUGUSTUS	intron	14418062	14418124	1	-	.	ID=g544.t1.intron3;Parent=g544.t1;
OY759168.1_Sturmia_bella_genome_assembly,_chromosome:_1	AUGUSTUS	CDS	14418125	14418472	1	-	0	ID=g544.t1.CDS4;Parent=g544.t1;
OY759168.1_Sturmia_bella_genome_assembly,_chromosome:_1	AUGUSTUS	exon	14418125	14418472	.	-	.	ID=g544.t1.exon4;Parent=g544.t1;
OY759168.1_Sturmia_bella_genome_assembly,_chromosome:_1	AUGUSTUS	intron	14418473	14423639	1	-	.	ID=g544.t1.intron4;Parent=g544.t1;
OY759168.1_Sturmia_bella_genome_assembly,_chromosome:_1	AUGUSTUS	CDS	14423640	14423763	1	-	1	ID=g544.t1.CDS5;Parent=g544.t1;
OY759168.1_Sturmia_bella_genome_assembly,_chromosome:_1	AUGUSTUS	exon	14423640	14423763	.	-	.	ID=g544.t1.exon5;Parent=g544.t1;
OY759168.1_Sturmia_bella_genome_assembly,_chromosome:_1	AUGUSTUS	intron	14423764	14432432	1	-	.	ID=g544.t1.intron5;Parent=g544.t1;
OY759168.1_Sturmia_bella_genome_assembly,_chromosome:_1	AUGUSTUS	CDS	14432433	14432590	1	-	0	ID=g544.t1.CDS6;Parent=g544.t1;
OY759168.1_Sturmia_bella_genome_assembly,_chromosome:_1	AUGUSTUS	exon	14432433	14432590	.	-	.	ID=g544.t1.exon6;Parent=g544.t1;
OY759168.1_Sturmia_bella_genome_assembly,_chromosome:_1	AUGUSTUS	start_codon	14432588	14432590	.	-	0	ID=g544.t1.start1;Parent=g544.t1;
OY759168.1_Sturmia_bella_genome_assembly,_chromosome:_1	AUGUSTUS	gene	14504015	14514738	.	-	.	ID=g545;
OY759168.1_Sturmia_bella_genome_assembly,_chromosome:_1	AUGUSTUS	mRNA	14504015	14514738	1	-	.	ID=g545.t1;Parent=g545;
OY759168.1_Sturmia_bella_genome_assembly,_chromosome:_1	AUGUSTUS	stop_codon	14504015	14504017	.	-	0	ID=g545.t1.stop1;Parent=g545.t1;
OY759168.1_Sturmia_bella_genome_assembly,_chromosome:_1	AUGUSTUS	CDS	14504015	14504110	1	-	0	ID=g545.t1.CDS1;Parent=g545.t1;
OY759168.1_Sturmia_bella_genome_assembly,_chromosome:_1	AUGUSTUS	exon	14504015	14504110	.	-	.	ID=g545.t1.exon1;Parent=g545.t1;
OY759168.1_Sturmia_bella_genome_assembly,_chromosome:_1	AUGUSTUS	intron	14504111	14508681	1	-	.	ID=g545.t1.intron1;Parent=g545.t1;
OY759168.1_Sturmia_bella_genome_assembly,_chromosome:_1	AUGUSTUS	CDS	14508682	14509020	1	-	0	ID=g545.t1.CDS2;Parent=g545.t1;
OY759168.1_Sturmia_bella_genome_assembly,_chromosome:_1	AUGUSTUS	exon	14508682	14509020	.	-	.	ID=g545.t1.exon2;Parent=g545.t1;
OY759168.1_Sturmia_bella_genome_assembly,_chromosome:_1	AUGUSTUS	intron	14509021	14510670	1	-	.	ID=g545.t1.intron2;Parent=g545.t1;
OY759168.1_Sturmia_bella_genome_assembly,_chromosome:_1	AUGUSTUS	CDS	14510671	14510838	1	-	0	ID=g545.t1.CDS3;Parent=g545.t1;
OY759168.1_Sturmia_bella_genome_assembly,_chromosome:_1	AUGUSTUS	exon	14510671	14510838	.	-	.	ID=g545.t1.exon3;Parent=g545.t1;
OY759168.1_Sturmia_bella_genome_assembly,_chromosome:_1	AUGUSTUS	intron	14510839	14514678	1	-	.	ID=g545.t1.intron3;Parent=g545.t1;
OY759168.1_Sturmia_bella_genome_assembly,_chromosome:_1	AUGUSTUS	CDS	14514679	14514738	1	-	0	ID=g545.t1.CDS4;Parent=g545.t1;
OY759168.1_Sturmia_bella_genome_assembly,_chromosome:_1	AUGUSTUS	exon	14514679	14514738	.	-	.	ID=g545.t1.exon4;Parent=g545.t1;
OY759168.1_Sturmia_bella_genome_assembly,_chromosome:_1	AUGUSTUS	start_codon	14514736	14514738	.	-	0	ID=g545.t1.start1;Parent=g545.t1;
OY759168.1_Sturmia_bella_genome_assembly,_chromosome:_1	AUGUSTUS	gene	14554541	14568722	.	+	.	ID=g546;
OY759168.1_Sturmia_bella_genome_assembly,_chromosome:_1	AUGUSTUS	mRNA	14554541	14568722	1	+	.	ID=g546.t1;Parent=g546;
OY759168.1_Sturmia_bella_genome_assembly,_chromosome:_1	AUGUSTUS	start_codon	14554541	14554543	.	+	0	ID=g546.t1.start1;Parent=g546.t1;
OY759168.1_Sturmia_bella_genome_assembly,_chromosome:_1	AUGUSTUS	CDS	14554541	14554706	1	+	0	ID=g546.t1.CDS1;Parent=g546.t1;
OY759168.1_Sturmia_bella_genome_assembly,_chromosome:_1	AUGUSTUS	exon	14554541	14554706	.	+	.	ID=g546.t1.exon1;Parent=g546.t1;
OY759168.1_Sturmia_bella_genome_assembly,_chromosome:_1	AUGUSTUS	intron	14554707	14564432	1	+	.	ID=g546.t1.intron1;Parent=g546.t1;
OY759168.1_Sturmia_bella_genome_assembly,_chromosome:_1	AUGUSTUS	CDS	14564433	14564680	1	+	2	ID=g546.t1.CDS2;Parent=g546.t1;
OY759168.1_Sturmia_bella_genome_assembly,_chromosome:_1	AUGUSTUS	exon	14564433	14564680	.	+	.	ID=g546.t1.exon2;Parent=g546.t1;
OY759168.1_Sturmia_bella_genome_assembly,_chromosome:_1	AUGUSTUS	intron	14564681	14564740	1	+	.	ID=g546.t1.intron2;Parent=g546.t1;
OY759168.1_Sturmia_bella_genome_assembly,_chromosome:_1	AUGUSTUS	CDS	14564741	14565154	1	+	0	ID=g546.t1.CDS3;Parent=g546.t1;
OY759168.1_Sturmia_bella_genome_assembly,_chromosome:_1	AUGUSTUS	exon	14564741	14565154	.	+	.	ID=g546.t1.exon3;Parent=g546.t1;
OY759168.1_Sturmia_bella_genome_assembly,_chromosome:_1	AUGUSTUS	intron	14565155	14565221	1	+	.	ID=g546.t1.intron3;Parent=g546.t1;
OY759168.1_Sturmia_bella_genome_assembly,_chromosome:_1	AUGUSTUS	CDS	14565222	14565579	1	+	0	ID=g546.t1.CDS4;Parent=g546.t1;
OY759168.1_Sturmia_bella_genome_assembly,_chromosome:_1	AUGUSTUS	exon	14565222	14565579	.	+	.	ID=g546.t1.exon4;Parent=g546.t1;
OY759168.1_Sturmia_bella_genome_assembly,_chromosome:_1	AUGUSTUS	intron	14565580	14565637	1	+	.	ID=g546.t1.intron4;Parent=g546.t1;
OY759168.1_Sturmia_bella_genome_assembly,_chromosome:_1	AUGUSTUS	CDS	14565638	14565940	1	+	2	ID=g546.t1.CDS5;Parent=g546.t1;
OY759168.1_Sturmia_bella_genome_assembly,_chromosome:_1	AUGUSTUS	exon	14565638	14565940	.	+	.	ID=g546.t1.exon5;Parent=g546.t1;
OY759168.1_Sturmia_bella_genome_assembly,_chromosome:_1	AUGUSTUS	intron	14565941	14568219	1	+	.	ID=g546.t1.intron5;Parent=g546.t1;
OY759168.1_Sturmia_bella_genome_assembly,_chromosome:_1	AUGUSTUS	CDS	14568220	14568722	1	+	2	ID=g546.t1.CDS6;Parent=g546.t1;
OY759168.1_Sturmia_bella_genome_assembly,_chromosome:_1	AUGUSTUS	exon	14568220	14568722	.	+	.	ID=g546.t1.exon6;Parent=g546.t1;
OY759168.1_Sturmia_bella_genome_assembly,_chromosome:_1	AUGUSTUS	stop_codon	14568720	14568722	.	+	0	ID=g546.t1.stop1;Parent=g546.t1;
OY759168.1_Sturmia_bella_genome_assembly,_chromosome:_1	AUGUSTUS	gene	14574076	14574686	.	+	.	ID=g547;
OY759168.1_Sturmia_bella_genome_assembly,_chromosome:_1	AUGUSTUS	mRNA	14574076	14574686	1	+	.	ID=g547.t1;Parent=g547;
OY759168.1_Sturmia_bella_genome_assembly,_chromosome:_1	AUGUSTUS	start_codon	14574076	14574078	.	+	0	ID=g547.t1.start1;Parent=g547.t1;
OY759168.1_Sturmia_bella_genome_assembly,_chromosome:_1	AUGUSTUS	CDS	14574076	14574131	1	+	0	ID=g547.t1.CDS1;Parent=g547.t1;
OY759168.1_Sturmia_bella_genome_assembly,_chromosome:_1	AUGUSTUS	exon	14574076	14574131	.	+	.	ID=g547.t1.exon1;Parent=g547.t1;
OY759168.1_Sturmia_bella_genome_assembly,_chromosome:_1	AUGUSTUS	intron	14574132	14574199	1	+	.	ID=g547.t1.intron1;Parent=g547.t1;
OY759168.1_Sturmia_bella_genome_assembly,_chromosome:_1	AUGUSTUS	CDS	14574200	14574686	1	+	1	ID=g547.t1.CDS2;Parent=g547.t1;
OY759168.1_Sturmia_bella_genome_assembly,_chromosome:_1	AUGUSTUS	exon	14574200	14574686	.	+	.	ID=g547.t1.exon2;Parent=g547.t1;
OY759168.1_Sturmia_bella_genome_assembly,_chromosome:_1	AUGUSTUS	stop_codon	14574684	14574686	.	+	0	ID=g547.t1.stop1;Parent=g547.t1;
OY759168.1_Sturmia_bella_genome_assembly,_chromosome:_1	AUGUSTUS	gene	14577030	14578206	.	+	.	ID=g548;
OY759168.1_Sturmia_bella_genome_assembly,_chromosome:_1	AUGUSTUS	mRNA	14577030	14578206	0.83	+	.	ID=g548.t1;Parent=g548;
OY759168.1_Sturmia_bella_genome_assembly,_chromosome:_1	AUGUSTUS	start_codon	14577030	14577032	.	+	0	ID=g548.t1.start1;Parent=g548.t1;
OY759168.1_Sturmia_bella_genome_assembly,_chromosome:_1	AUGUSTUS	CDS	14577030	14577105	1	+	0	ID=g548.t1.CDS1;Parent=g548.t1;
OY759168.1_Sturmia_bella_genome_assembly,_chromosome:_1	AUGUSTUS	exon	14577030	14577105	.	+	.	ID=g548.t1.exon1;Parent=g548.t1;
OY759168.1_Sturmia_bella_genome_assembly,_chromosome:_1	AUGUSTUS	intron	14577106	14577294	1	+	.	ID=g548.t1.intron1;Parent=g548.t1;
OY759168.1_Sturmia_bella_genome_assembly,_chromosome:_1	AUGUSTUS	CDS	14577295	14577390	1	+	2	ID=g548.t1.CDS2;Parent=g548.t1;
OY759168.1_Sturmia_bella_genome_assembly,_chromosome:_1	AUGUSTUS	exon	14577295	14577390	.	+	.	ID=g548.t1.exon2;Parent=g548.t1;
OY759168.1_Sturmia_bella_genome_assembly,_chromosome:_1	AUGUSTUS	intron	14577391	14577469	1	+	.	ID=g548.t1.intron2;Parent=g548.t1;
OY759168.1_Sturmia_bella_genome_assembly,_chromosome:_1	AUGUSTUS	CDS	14577470	14578206	0.83	+	2	ID=g548.t1.CDS3;Parent=g548.t1;
OY759168.1_Sturmia_bella_genome_assembly,_chromosome:_1	AUGUSTUS	exon	14577470	14578206	.	+	.	ID=g548.t1.exon3;Parent=g548.t1;
OY759168.1_Sturmia_bella_genome_assembly,_chromosome:_1	AUGUSTUS	stop_codon	14578204	14578206	.	+	0	ID=g548.t1.stop1;Parent=g548.t1;
OY759168.1_Sturmia_bella_genome_assembly,_chromosome:_1	AUGUSTUS	gene	14583159	14585636	.	+	.	ID=g549;
OY759168.1_Sturmia_bella_genome_assembly,_chromosome:_1	AUGUSTUS	mRNA	14583159	14585636	1	+	.	ID=g549.t1;Parent=g549;
OY759168.1_Sturmia_bella_genome_assembly,_chromosome:_1	AUGUSTUS	start_codon	14583159	14583161	.	+	0	ID=g549.t1.start1;Parent=g549.t1;
OY759168.1_Sturmia_bella_genome_assembly,_chromosome:_1	AUGUSTUS	CDS	14583159	14585636	1	+	0	ID=g549.t1.CDS1;Parent=g549.t1;
OY759168.1_Sturmia_bella_genome_assembly,_chromosome:_1	AUGUSTUS	exon	14583159	14585636	.	+	.	ID=g549.t1.exon1;Parent=g549.t1;
OY759168.1_Sturmia_bella_genome_assembly,_chromosome:_1	AUGUSTUS	stop_codon	14585634	14585636	.	+	0	ID=g549.t1.stop1;Parent=g549.t1;
OY759168.1_Sturmia_bella_genome_assembly,_chromosome:_1	AUGUSTUS	gene	14585849	14590989	.	+	.	ID=g550;
OY759168.1_Sturmia_bella_genome_assembly,_chromosome:_1	AUGUSTUS	mRNA	14585849	14590989	0.72	+	.	ID=g550.t1;Parent=g550;
OY759168.1_Sturmia_bella_genome_assembly,_chromosome:_1	AUGUSTUS	start_codon	14585849	14585851	.	+	0	ID=g550.t1.start1;Parent=g550.t1;
OY759168.1_Sturmia_bella_genome_assembly,_chromosome:_1	AUGUSTUS	CDS	14585849	14585888	0.72	+	0	ID=g550.t1.CDS1;Parent=g550.t1;
OY759168.1_Sturmia_bella_genome_assembly,_chromosome:_1	AUGUSTUS	exon	14585849	14585888	.	+	.	ID=g550.t1.exon1;Parent=g550.t1;
OY759168.1_Sturmia_bella_genome_assembly,_chromosome:_1	AUGUSTUS	intron	14585889	14588229	0.94	+	.	ID=g550.t1.intron1;Parent=g550.t1;
OY759168.1_Sturmia_bella_genome_assembly,_chromosome:_1	AUGUSTUS	CDS	14588230	14589049	1	+	2	ID=g550.t1.CDS2;Parent=g550.t1;
OY759168.1_Sturmia_bella_genome_assembly,_chromosome:_1	AUGUSTUS	exon	14588230	14589049	.	+	.	ID=g550.t1.exon2;Parent=g550.t1;
OY759168.1_Sturmia_bella_genome_assembly,_chromosome:_1	AUGUSTUS	intron	14589050	14589444	1	+	.	ID=g550.t1.intron2;Parent=g550.t1;
OY759168.1_Sturmia_bella_genome_assembly,_chromosome:_1	AUGUSTUS	CDS	14589445	14589656	1	+	1	ID=g550.t1.CDS3;Parent=g550.t1;
OY759168.1_Sturmia_bella_genome_assembly,_chromosome:_1	AUGUSTUS	exon	14589445	14589656	.	+	.	ID=g550.t1.exon3;Parent=g550.t1;
OY759168.1_Sturmia_bella_genome_assembly,_chromosome:_1	AUGUSTUS	intron	14589657	14589715	1	+	.	ID=g550.t1.intron3;Parent=g550.t1;
OY759168.1_Sturmia_bella_genome_assembly,_chromosome:_1	AUGUSTUS	CDS	14589716	14589932	1	+	2	ID=g550.t1.CDS4;Parent=g550.t1;
OY759168.1_Sturmia_bella_genome_assembly,_chromosome:_1	AUGUSTUS	exon	14589716	14589932	.	+	.	ID=g550.t1.exon4;Parent=g550.t1;
OY759168.1_Sturmia_bella_genome_assembly,_chromosome:_1	AUGUSTUS	intron	14589933	14590964	1	+	.	ID=g550.t1.intron4;Parent=g550.t1;
OY759168.1_Sturmia_bella_genome_assembly,_chromosome:_1	AUGUSTUS	CDS	14590965	14590989	1	+	1	ID=g550.t1.CDS5;Parent=g550.t1;
OY759168.1_Sturmia_bella_genome_assembly,_chromosome:_1	AUGUSTUS	exon	14590965	14590989	.	+	.	ID=g550.t1.exon5;Parent=g550.t1;
OY759168.1_Sturmia_bella_genome_assembly,_chromosome:_1	AUGUSTUS	stop_codon	14590987	14590989	.	+	0	ID=g550.t1.stop1;Parent=g550.t1;
OY759168.1_Sturmia_bella_genome_assembly,_chromosome:_1	AUGUSTUS	gene	14600207	14601481	.	+	.	ID=g551;
OY759168.1_Sturmia_bella_genome_assembly,_chromosome:_1	AUGUSTUS	mRNA	14600207	14601481	1	+	.	ID=g551.t1;Parent=g551;
OY759168.1_Sturmia_bella_genome_assembly,_chromosome:_1	AUGUSTUS	start_codon	14600207	14600209	.	+	0	ID=g551.t1.start1;Parent=g551.t1;
OY759168.1_Sturmia_bella_genome_assembly,_chromosome:_1	AUGUSTUS	CDS	14600207	14600434	1	+	0	ID=g551.t1.CDS1;Parent=g551.t1;
OY759168.1_Sturmia_bella_genome_assembly,_chromosome:_1	AUGUSTUS	exon	14600207	14600434	.	+	.	ID=g551.t1.exon1;Parent=g551.t1;
OY759168.1_Sturmia_bella_genome_assembly,_chromosome:_1	AUGUSTUS	intron	14600435	14600525	1	+	.	ID=g551.t1.intron1;Parent=g551.t1;
OY759168.1_Sturmia_bella_genome_assembly,_chromosome:_1	AUGUSTUS	CDS	14600526	14601100	1	+	0	ID=g551.t1.CDS2;Parent=g551.t1;
OY759168.1_Sturmia_bella_genome_assembly,_chromosome:_1	AUGUSTUS	exon	14600526	14601100	.	+	.	ID=g551.t1.exon2;Parent=g551.t1;
OY759168.1_Sturmia_bella_genome_assembly,_chromosome:_1	AUGUSTUS	intron	14601101	14601154	1	+	.	ID=g551.t1.intron2;Parent=g551.t1;
OY759168.1_Sturmia_bella_genome_assembly,_chromosome:_1	AUGUSTUS	CDS	14601155	14601263	1	+	1	ID=g551.t1.CDS3;Parent=g551.t1;
OY759168.1_Sturmia_bella_genome_assembly,_chromosome:_1	AUGUSTUS	exon	14601155	14601263	.	+	.	ID=g551.t1.exon3;Parent=g551.t1;
OY759168.1_Sturmia_bella_genome_assembly,_chromosome:_1	AUGUSTUS	intron	14601264	14601328	1	+	.	ID=g551.t1.intron3;Parent=g551.t1;
OY759168.1_Sturmia_bella_genome_assembly,_chromosome:_1	AUGUSTUS	CDS	14601329	14601481	1	+	0	ID=g551.t1.CDS4;Parent=g551.t1;
OY759168.1_Sturmia_bella_genome_assembly,_chromosome:_1	AUGUSTUS	exon	14601329	14601481	.	+	.	ID=g551.t1.exon4;Parent=g551.t1;
OY759168.1_Sturmia_bella_genome_assembly,_chromosome:_1	AUGUSTUS	stop_codon	14601479	14601481	.	+	0	ID=g551.t1.stop1;Parent=g551.t1;
OY759168.1_Sturmia_bella_genome_assembly,_chromosome:_1	AUGUSTUS	gene	14617620	14621995	.	+	.	ID=g552;
OY759168.1_Sturmia_bella_genome_assembly,_chromosome:_1	AUGUSTUS	mRNA	14617620	14621995	1	+	.	ID=g552.t1;Parent=g552;
OY759168.1_Sturmia_bella_genome_assembly,_chromosome:_1	AUGUSTUS	start_codon	14617620	14617622	.	+	0	ID=g552.t1.start1;Parent=g552.t1;
OY759168.1_Sturmia_bella_genome_assembly,_chromosome:_1	AUGUSTUS	CDS	14617620	14617719	1	+	0	ID=g552.t1.CDS1;Parent=g552.t1;
OY759168.1_Sturmia_bella_genome_assembly,_chromosome:_1	AUGUSTUS	exon	14617620	14617719	.	+	.	ID=g552.t1.exon1;Parent=g552.t1;
OY759168.1_Sturmia_bella_genome_assembly,_chromosome:_1	AUGUSTUS	intron	14617720	14617959	1	+	.	ID=g552.t1.intron1;Parent=g552.t1;
OY759168.1_Sturmia_bella_genome_assembly,_chromosome:_1	AUGUSTUS	CDS	14617960	14618195	1	+	2	ID=g552.t1.CDS2;Parent=g552.t1;
OY759168.1_Sturmia_bella_genome_assembly,_chromosome:_1	AUGUSTUS	exon	14617960	14618195	.	+	.	ID=g552.t1.exon2;Parent=g552.t1;
OY759168.1_Sturmia_bella_genome_assembly,_chromosome:_1	AUGUSTUS	intron	14618196	14621466	1	+	.	ID=g552.t1.intron2;Parent=g552.t1;
OY759168.1_Sturmia_bella_genome_assembly,_chromosome:_1	AUGUSTUS	CDS	14621467	14621728	1	+	0	ID=g552.t1.CDS3;Parent=g552.t1;
OY759168.1_Sturmia_bella_genome_assembly,_chromosome:_1	AUGUSTUS	exon	14621467	14621728	.	+	.	ID=g552.t1.exon3;Parent=g552.t1;
OY759168.1_Sturmia_bella_genome_assembly,_chromosome:_1	AUGUSTUS	intron	14621729	14621831	1	+	.	ID=g552.t1.intron3;Parent=g552.t1;
OY759168.1_Sturmia_bella_genome_assembly,_chromosome:_1	AUGUSTUS	CDS	14621832	14621995	1	+	2	ID=g552.t1.CDS4;Parent=g552.t1;
OY759168.1_Sturmia_bella_genome_assembly,_chromosome:_1	AUGUSTUS	exon	14621832	14621995	.	+	.	ID=g552.t1.exon4;Parent=g552.t1;
OY759168.1_Sturmia_bella_genome_assembly,_chromosome:_1	AUGUSTUS	stop_codon	14621993	14621995	.	+	0	ID=g552.t1.stop1;Parent=g552.t1;
OY759168.1_Sturmia_bella_genome_assembly,_chromosome:_1	AUGUSTUS	gene	14640549	14641805	.	+	.	ID=g553;
OY759168.1_Sturmia_bella_genome_assembly,_chromosome:_1	AUGUSTUS	mRNA	14640549	14641805	0.99	+	.	ID=g553.t1;Parent=g553;
OY759168.1_Sturmia_bella_genome_assembly,_chromosome:_1	AUGUSTUS	start_codon	14640549	14640551	.	+	0	ID=g553.t1.start1;Parent=g553.t1;
OY759168.1_Sturmia_bella_genome_assembly,_chromosome:_1	AUGUSTUS	CDS	14640549	14641805	0.99	+	0	ID=g553.t1.CDS1;Parent=g553.t1;
OY759168.1_Sturmia_bella_genome_assembly,_chromosome:_1	AUGUSTUS	exon	14640549	14641805	.	+	.	ID=g553.t1.exon1;Parent=g553.t1;
OY759168.1_Sturmia_bella_genome_assembly,_chromosome:_1	AUGUSTUS	stop_codon	14641803	14641805	.	+	0	ID=g553.t1.stop1;Parent=g553.t1;
OY759168.1_Sturmia_bella_genome_assembly,_chromosome:_1	AUGUSTUS	gene	14642123	14643086	.	+	.	ID=g554;
OY759168.1_Sturmia_bella_genome_assembly,_chromosome:_1	AUGUSTUS	mRNA	14642123	14643086	0.66	+	.	ID=g554.t1;Parent=g554;
OY759168.1_Sturmia_bella_genome_assembly,_chromosome:_1	AUGUSTUS	start_codon	14642123	14642125	.	+	0	ID=g554.t1.start1;Parent=g554.t1;
OY759168.1_Sturmia_bella_genome_assembly,_chromosome:_1	AUGUSTUS	CDS	14642123	14642302	0.86	+	0	ID=g554.t1.CDS1;Parent=g554.t1;
OY759168.1_Sturmia_bella_genome_assembly,_chromosome:_1	AUGUSTUS	exon	14642123	14642302	.	+	.	ID=g554.t1.exon1;Parent=g554.t1;
OY759168.1_Sturmia_bella_genome_assembly,_chromosome:_1	AUGUSTUS	intron	14642303	14643056	0.66	+	.	ID=g554.t1.intron1;Parent=g554.t1;
OY759168.1_Sturmia_bella_genome_assembly,_chromosome:_1	AUGUSTUS	CDS	14643057	14643086	0.75	+	0	ID=g554.t1.CDS2;Parent=g554.t1;
OY759168.1_Sturmia_bella_genome_assembly,_chromosome:_1	AUGUSTUS	exon	14643057	14643086	.	+	.	ID=g554.t1.exon2;Parent=g554.t1;
OY759168.1_Sturmia_bella_genome_assembly,_chromosome:_1	AUGUSTUS	stop_codon	14643084	14643086	.	+	0	ID=g554.t1.stop1;Parent=g554.t1;
OY759168.1_Sturmia_bella_genome_assembly,_chromosome:_1	AUGUSTUS	gene	14644097	14646477	.	+	.	ID=g555;
OY759168.1_Sturmia_bella_genome_assembly,_chromosome:_1	AUGUSTUS	mRNA	14644097	14646477	0.98	+	.	ID=g555.t1;Parent=g555;
OY759168.1_Sturmia_bella_genome_assembly,_chromosome:_1	AUGUSTUS	start_codon	14644097	14644099	.	+	0	ID=g555.t1.start1;Parent=g555.t1;
OY759168.1_Sturmia_bella_genome_assembly,_chromosome:_1	AUGUSTUS	CDS	14644097	14644842	1	+	0	ID=g555.t1.CDS1;Parent=g555.t1;
OY759168.1_Sturmia_bella_genome_assembly,_chromosome:_1	AUGUSTUS	exon	14644097	14644842	.	+	.	ID=g555.t1.exon1;Parent=g555.t1;
OY759168.1_Sturmia_bella_genome_assembly,_chromosome:_1	AUGUSTUS	intron	14644843	14644952	1	+	.	ID=g555.t1.intron1;Parent=g555.t1;
OY759168.1_Sturmia_bella_genome_assembly,_chromosome:_1	AUGUSTUS	CDS	14644953	14646477	0.98	+	1	ID=g555.t1.CDS2;Parent=g555.t1;
OY759168.1_Sturmia_bella_genome_assembly,_chromosome:_1	AUGUSTUS	exon	14644953	14646477	.	+	.	ID=g555.t1.exon2;Parent=g555.t1;
OY759168.1_Sturmia_bella_genome_assembly,_chromosome:_1	AUGUSTUS	stop_codon	14646475	14646477	.	+	0	ID=g555.t1.stop1;Parent=g555.t1;
OY759168.1_Sturmia_bella_genome_assembly,_chromosome:_1	AUGUSTUS	gene	14666685	14690387	.	+	.	ID=g556;
OY759168.1_Sturmia_bella_genome_assembly,_chromosome:_1	AUGUSTUS	mRNA	14666685	14690387	0.52	+	.	ID=g556.t1;Parent=g556;
OY759168.1_Sturmia_bella_genome_assembly,_chromosome:_1	AUGUSTUS	start_codon	14666685	14666687	.	+	0	ID=g556.t1.start1;Parent=g556.t1;
OY759168.1_Sturmia_bella_genome_assembly,_chromosome:_1	AUGUSTUS	CDS	14666685	14666778	1	+	0	ID=g556.t1.CDS1;Parent=g556.t1;
OY759168.1_Sturmia_bella_genome_assembly,_chromosome:_1	AUGUSTUS	exon	14666685	14666778	.	+	.	ID=g556.t1.exon1;Parent=g556.t1;
OY759168.1_Sturmia_bella_genome_assembly,_chromosome:_1	AUGUSTUS	intron	14666779	14668355	1	+	.	ID=g556.t1.intron1;Parent=g556.t1;
OY759168.1_Sturmia_bella_genome_assembly,_chromosome:_1	AUGUSTUS	CDS	14668356	14668484	1	+	2	ID=g556.t1.CDS2;Parent=g556.t1;
OY759168.1_Sturmia_bella_genome_assembly,_chromosome:_1	AUGUSTUS	exon	14668356	14668484	.	+	.	ID=g556.t1.exon2;Parent=g556.t1;
OY759168.1_Sturmia_bella_genome_assembly,_chromosome:_1	AUGUSTUS	intron	14668485	14671377	1	+	.	ID=g556.t1.intron2;Parent=g556.t1;
OY759168.1_Sturmia_bella_genome_assembly,_chromosome:_1	AUGUSTUS	CDS	14671378	14671559	1	+	2	ID=g556.t1.CDS3;Parent=g556.t1;
OY759168.1_Sturmia_bella_genome_assembly,_chromosome:_1	AUGUSTUS	exon	14671378	14671559	.	+	.	ID=g556.t1.exon3;Parent=g556.t1;
OY759168.1_Sturmia_bella_genome_assembly,_chromosome:_1	AUGUSTUS	intron	14671560	14671636	1	+	.	ID=g556.t1.intron3;Parent=g556.t1;
OY759168.1_Sturmia_bella_genome_assembly,_chromosome:_1	AUGUSTUS	CDS	14671637	14671789	1	+	0	ID=g556.t1.CDS4;Parent=g556.t1;
OY759168.1_Sturmia_bella_genome_assembly,_chromosome:_1	AUGUSTUS	exon	14671637	14671789	.	+	.	ID=g556.t1.exon4;Parent=g556.t1;
OY759168.1_Sturmia_bella_genome_assembly,_chromosome:_1	AUGUSTUS	intron	14671790	14671887	1	+	.	ID=g556.t1.intron4;Parent=g556.t1;
OY759168.1_Sturmia_bella_genome_assembly,_chromosome:_1	AUGUSTUS	CDS	14671888	14671976	1	+	0	ID=g556.t1.CDS5;Parent=g556.t1;
OY759168.1_Sturmia_bella_genome_assembly,_chromosome:_1	AUGUSTUS	exon	14671888	14671976	.	+	.	ID=g556.t1.exon5;Parent=g556.t1;
OY759168.1_Sturmia_bella_genome_assembly,_chromosome:_1	AUGUSTUS	intron	14671977	14672044	1	+	.	ID=g556.t1.intron5;Parent=g556.t1;
OY759168.1_Sturmia_bella_genome_assembly,_chromosome:_1	AUGUSTUS	CDS	14672045	14672190	1	+	1	ID=g556.t1.CDS6;Parent=g556.t1;
OY759168.1_Sturmia_bella_genome_assembly,_chromosome:_1	AUGUSTUS	exon	14672045	14672190	.	+	.	ID=g556.t1.exon6;Parent=g556.t1;
OY759168.1_Sturmia_bella_genome_assembly,_chromosome:_1	AUGUSTUS	intron	14672191	14676508	1	+	.	ID=g556.t1.intron6;Parent=g556.t1;
OY759168.1_Sturmia_bella_genome_assembly,_chromosome:_1	AUGUSTUS	CDS	14676509	14676669	1	+	2	ID=g556.t1.CDS7;Parent=g556.t1;
OY759168.1_Sturmia_bella_genome_assembly,_chromosome:_1	AUGUSTUS	exon	14676509	14676669	.	+	.	ID=g556.t1.exon7;Parent=g556.t1;
OY759168.1_Sturmia_bella_genome_assembly,_chromosome:_1	AUGUSTUS	intron	14676670	14677380	1	+	.	ID=g556.t1.intron7;Parent=g556.t1;
OY759168.1_Sturmia_bella_genome_assembly,_chromosome:_1	AUGUSTUS	CDS	14677381	14677540	0.9	+	0	ID=g556.t1.CDS8;Parent=g556.t1;
OY759168.1_Sturmia_bella_genome_assembly,_chromosome:_1	AUGUSTUS	exon	14677381	14677540	.	+	.	ID=g556.t1.exon8;Parent=g556.t1;
OY759168.1_Sturmia_bella_genome_assembly,_chromosome:_1	AUGUSTUS	intron	14677541	14677828	0.52	+	.	ID=g556.t1.intron8;Parent=g556.t1;
OY759168.1_Sturmia_bella_genome_assembly,_chromosome:_1	AUGUSTUS	CDS	14677829	14677923	0.52	+	2	ID=g556.t1.CDS9;Parent=g556.t1;
OY759168.1_Sturmia_bella_genome_assembly,_chromosome:_1	AUGUSTUS	exon	14677829	14677923	.	+	.	ID=g556.t1.exon9;Parent=g556.t1;
OY759168.1_Sturmia_bella_genome_assembly,_chromosome:_1	AUGUSTUS	intron	14677924	14689805	1	+	.	ID=g556.t1.intron9;Parent=g556.t1;
OY759168.1_Sturmia_bella_genome_assembly,_chromosome:_1	AUGUSTUS	CDS	14689806	14690020	1	+	0	ID=g556.t1.CDS10;Parent=g556.t1;
OY759168.1_Sturmia_bella_genome_assembly,_chromosome:_1	AUGUSTUS	exon	14689806	14690020	.	+	.	ID=g556.t1.exon10;Parent=g556.t1;
OY759168.1_Sturmia_bella_genome_assembly,_chromosome:_1	AUGUSTUS	intron	14690021	14690164	1	+	.	ID=g556.t1.intron10;Parent=g556.t1;
OY759168.1_Sturmia_bella_genome_assembly,_chromosome:_1	AUGUSTUS	CDS	14690165	14690387	1	+	1	ID=g556.t1.CDS11;Parent=g556.t1;
OY759168.1_Sturmia_bella_genome_assembly,_chromosome:_1	AUGUSTUS	exon	14690165	14690387	.	+	.	ID=g556.t1.exon11;Parent=g556.t1;
OY759168.1_Sturmia_bella_genome_assembly,_chromosome:_1	AUGUSTUS	stop_codon	14690385	14690387	.	+	0	ID=g556.t1.stop1;Parent=g556.t1;
OY759168.1_Sturmia_bella_genome_assembly,_chromosome:_1	AUGUSTUS	gene	14700629	14711749	.	+	.	ID=g557;
OY759168.1_Sturmia_bella_genome_assembly,_chromosome:_1	AUGUSTUS	mRNA	14700629	14711749	1	+	.	ID=g557.t1;Parent=g557;
OY759168.1_Sturmia_bella_genome_assembly,_chromosome:_1	AUGUSTUS	start_codon	14700629	14700631	.	+	0	ID=g557.t1.start1;Parent=g557.t1;
OY759168.1_Sturmia_bella_genome_assembly,_chromosome:_1	AUGUSTUS	CDS	14700629	14700800	1	+	0	ID=g557.t1.CDS1;Parent=g557.t1;
OY759168.1_Sturmia_bella_genome_assembly,_chromosome:_1	AUGUSTUS	exon	14700629	14700800	.	+	.	ID=g557.t1.exon1;Parent=g557.t1;
OY759168.1_Sturmia_bella_genome_assembly,_chromosome:_1	AUGUSTUS	intron	14700801	14708063	1	+	.	ID=g557.t1.intron1;Parent=g557.t1;
OY759168.1_Sturmia_bella_genome_assembly,_chromosome:_1	AUGUSTUS	CDS	14708064	14708456	1	+	2	ID=g557.t1.CDS2;Parent=g557.t1;
OY759168.1_Sturmia_bella_genome_assembly,_chromosome:_1	AUGUSTUS	exon	14708064	14708456	.	+	.	ID=g557.t1.exon2;Parent=g557.t1;
OY759168.1_Sturmia_bella_genome_assembly,_chromosome:_1	AUGUSTUS	intron	14708457	14708583	1	+	.	ID=g557.t1.intron2;Parent=g557.t1;
OY759168.1_Sturmia_bella_genome_assembly,_chromosome:_1	AUGUSTUS	CDS	14708584	14708988	1	+	2	ID=g557.t1.CDS3;Parent=g557.t1;
OY759168.1_Sturmia_bella_genome_assembly,_chromosome:_1	AUGUSTUS	exon	14708584	14708988	.	+	.	ID=g557.t1.exon3;Parent=g557.t1;
OY759168.1_Sturmia_bella_genome_assembly,_chromosome:_1	AUGUSTUS	intron	14708989	14711224	1	+	.	ID=g557.t1.intron3;Parent=g557.t1;
OY759168.1_Sturmia_bella_genome_assembly,_chromosome:_1	AUGUSTUS	CDS	14711225	14711491	1	+	2	ID=g557.t1.CDS4;Parent=g557.t1;
OY759168.1_Sturmia_bella_genome_assembly,_chromosome:_1	AUGUSTUS	exon	14711225	14711491	.	+	.	ID=g557.t1.exon4;Parent=g557.t1;
OY759168.1_Sturmia_bella_genome_assembly,_chromosome:_1	AUGUSTUS	intron	14711492	14711561	1	+	.	ID=g557.t1.intron4;Parent=g557.t1;
OY759168.1_Sturmia_bella_genome_assembly,_chromosome:_1	AUGUSTUS	CDS	14711562	14711749	1	+	2	ID=g557.t1.CDS5;Parent=g557.t1;
OY759168.1_Sturmia_bella_genome_assembly,_chromosome:_1	AUGUSTUS	exon	14711562	14711749	.	+	.	ID=g557.t1.exon5;Parent=g557.t1;
OY759168.1_Sturmia_bella_genome_assembly,_chromosome:_1	AUGUSTUS	stop_codon	14711747	14711749	.	+	0	ID=g557.t1.stop1;Parent=g557.t1;
OY759168.1_Sturmia_bella_genome_assembly,_chromosome:_1	AUGUSTUS	gene	14721502	14722250	.	-	.	ID=g558;
OY759168.1_Sturmia_bella_genome_assembly,_chromosome:_1	AUGUSTUS	mRNA	14721502	14722250	0.25	-	.	ID=g558.t1;Parent=g558;
OY759168.1_Sturmia_bella_genome_assembly,_chromosome:_1	AUGUSTUS	stop_codon	14721502	14721504	.	-	0	ID=g558.t1.stop1;Parent=g558.t1;
OY759168.1_Sturmia_bella_genome_assembly,_chromosome:_1	AUGUSTUS	CDS	14721502	14721807	0.83	-	0	ID=g558.t1.CDS1;Parent=g558.t1;
OY759168.1_Sturmia_bella_genome_assembly,_chromosome:_1	AUGUSTUS	exon	14721502	14721807	.	-	.	ID=g558.t1.exon1;Parent=g558.t1;
OY759168.1_Sturmia_bella_genome_assembly,_chromosome:_1	AUGUSTUS	intron	14721808	14722235	0.25	-	.	ID=g558.t1.intron1;Parent=g558.t1;
OY759168.1_Sturmia_bella_genome_assembly,_chromosome:_1	AUGUSTUS	CDS	14722236	14722250	0.25	-	0	ID=g558.t1.CDS2;Parent=g558.t1;
OY759168.1_Sturmia_bella_genome_assembly,_chromosome:_1	AUGUSTUS	exon	14722236	14722250	.	-	.	ID=g558.t1.exon2;Parent=g558.t1;
OY759168.1_Sturmia_bella_genome_assembly,_chromosome:_1	AUGUSTUS	start_codon	14722248	14722250	.	-	0	ID=g558.t1.start1;Parent=g558.t1;
OY759168.1_Sturmia_bella_genome_assembly,_chromosome:_1	AUGUSTUS	gene	14732679	14735157	.	+	.	ID=g559;
OY759168.1_Sturmia_bella_genome_assembly,_chromosome:_1	AUGUSTUS	mRNA	14732679	14735157	0.97	+	.	ID=g559.t1;Parent=g559;
OY759168.1_Sturmia_bella_genome_assembly,_chromosome:_1	AUGUSTUS	start_codon	14732679	14732681	.	+	0	ID=g559.t1.start1;Parent=g559.t1;
OY759168.1_Sturmia_bella_genome_assembly,_chromosome:_1	AUGUSTUS	CDS	14732679	14732739	0.99	+	0	ID=g559.t1.CDS1;Parent=g559.t1;
OY759168.1_Sturmia_bella_genome_assembly,_chromosome:_1	AUGUSTUS	exon	14732679	14732739	.	+	.	ID=g559.t1.exon1;Parent=g559.t1;
OY759168.1_Sturmia_bella_genome_assembly,_chromosome:_1	AUGUSTUS	intron	14732740	14733006	0.97	+	.	ID=g559.t1.intron1;Parent=g559.t1;
OY759168.1_Sturmia_bella_genome_assembly,_chromosome:_1	AUGUSTUS	CDS	14733007	14733306	0.98	+	2	ID=g559.t1.CDS2;Parent=g559.t1;
OY759168.1_Sturmia_bella_genome_assembly,_chromosome:_1	AUGUSTUS	exon	14733007	14733306	.	+	.	ID=g559.t1.exon2;Parent=g559.t1;
OY759168.1_Sturmia_bella_genome_assembly,_chromosome:_1	AUGUSTUS	intron	14733307	14733362	1	+	.	ID=g559.t1.intron2;Parent=g559.t1;
OY759168.1_Sturmia_bella_genome_assembly,_chromosome:_1	AUGUSTUS	CDS	14733363	14733587	1	+	2	ID=g559.t1.CDS3;Parent=g559.t1;
OY759168.1_Sturmia_bella_genome_assembly,_chromosome:_1	AUGUSTUS	exon	14733363	14733587	.	+	.	ID=g559.t1.exon3;Parent=g559.t1;
OY759168.1_Sturmia_bella_genome_assembly,_chromosome:_1	AUGUSTUS	intron	14733588	14733647	1	+	.	ID=g559.t1.intron3;Parent=g559.t1;
OY759168.1_Sturmia_bella_genome_assembly,_chromosome:_1	AUGUSTUS	CDS	14733648	14733763	1	+	2	ID=g559.t1.CDS4;Parent=g559.t1;
OY759168.1_Sturmia_bella_genome_assembly,_chromosome:_1	AUGUSTUS	exon	14733648	14733763	.	+	.	ID=g559.t1.exon4;Parent=g559.t1;
OY759168.1_Sturmia_bella_genome_assembly,_chromosome:_1	AUGUSTUS	intron	14733764	14733834	1	+	.	ID=g559.t1.intron4;Parent=g559.t1;
OY759168.1_Sturmia_bella_genome_assembly,_chromosome:_1	AUGUSTUS	CDS	14733835	14734138	1	+	0	ID=g559.t1.CDS5;Parent=g559.t1;
OY759168.1_Sturmia_bella_genome_assembly,_chromosome:_1	AUGUSTUS	exon	14733835	14734138	.	+	.	ID=g559.t1.exon5;Parent=g559.t1;
OY759168.1_Sturmia_bella_genome_assembly,_chromosome:_1	AUGUSTUS	intron	14734139	14734208	1	+	.	ID=g559.t1.intron5;Parent=g559.t1;
OY759168.1_Sturmia_bella_genome_assembly,_chromosome:_1	AUGUSTUS	CDS	14734209	14734511	1	+	2	ID=g559.t1.CDS6;Parent=g559.t1;
OY759168.1_Sturmia_bella_genome_assembly,_chromosome:_1	AUGUSTUS	exon	14734209	14734511	.	+	.	ID=g559.t1.exon6;Parent=g559.t1;
OY759168.1_Sturmia_bella_genome_assembly,_chromosome:_1	AUGUSTUS	intron	14734512	14734572	1	+	.	ID=g559.t1.intron6;Parent=g559.t1;
OY759168.1_Sturmia_bella_genome_assembly,_chromosome:_1	AUGUSTUS	CDS	14734573	14734886	1	+	2	ID=g559.t1.CDS7;Parent=g559.t1;
OY759168.1_Sturmia_bella_genome_assembly,_chromosome:_1	AUGUSTUS	exon	14734573	14734886	.	+	.	ID=g559.t1.exon7;Parent=g559.t1;
OY759168.1_Sturmia_bella_genome_assembly,_chromosome:_1	AUGUSTUS	intron	14734887	14734950	1	+	.	ID=g559.t1.intron7;Parent=g559.t1;
OY759168.1_Sturmia_bella_genome_assembly,_chromosome:_1	AUGUSTUS	CDS	14734951	14735157	1	+	0	ID=g559.t1.CDS8;Parent=g559.t1;
OY759168.1_Sturmia_bella_genome_assembly,_chromosome:_1	AUGUSTUS	exon	14734951	14735157	.	+	.	ID=g559.t1.exon8;Parent=g559.t1;
OY759168.1_Sturmia_bella_genome_assembly,_chromosome:_1	AUGUSTUS	stop_codon	14735155	14735157	.	+	0	ID=g559.t1.stop1;Parent=g559.t1;
OY759168.1_Sturmia_bella_genome_assembly,_chromosome:_1	AUGUSTUS	gene	14743358	14744056	.	+	.	ID=g560;
OY759168.1_Sturmia_bella_genome_assembly,_chromosome:_1	AUGUSTUS	mRNA	14743358	14744056	1	+	.	ID=g560.t1;Parent=g560;
OY759168.1_Sturmia_bella_genome_assembly,_chromosome:_1	AUGUSTUS	start_codon	14743358	14743360	.	+	0	ID=g560.t1.start1;Parent=g560.t1;
OY759168.1_Sturmia_bella_genome_assembly,_chromosome:_1	AUGUSTUS	CDS	14743358	14743379	1	+	0	ID=g560.t1.CDS1;Parent=g560.t1;
OY759168.1_Sturmia_bella_genome_assembly,_chromosome:_1	AUGUSTUS	exon	14743358	14743379	.	+	.	ID=g560.t1.exon1;Parent=g560.t1;
OY759168.1_Sturmia_bella_genome_assembly,_chromosome:_1	AUGUSTUS	intron	14743380	14743514	1	+	.	ID=g560.t1.intron1;Parent=g560.t1;
OY759168.1_Sturmia_bella_genome_assembly,_chromosome:_1	AUGUSTUS	CDS	14743515	14743654	1	+	2	ID=g560.t1.CDS2;Parent=g560.t1;
OY759168.1_Sturmia_bella_genome_assembly,_chromosome:_1	AUGUSTUS	exon	14743515	14743654	.	+	.	ID=g560.t1.exon2;Parent=g560.t1;
OY759168.1_Sturmia_bella_genome_assembly,_chromosome:_1	AUGUSTUS	intron	14743655	14743771	1	+	.	ID=g560.t1.intron2;Parent=g560.t1;
OY759168.1_Sturmia_bella_genome_assembly,_chromosome:_1	AUGUSTUS	CDS	14743772	14744056	1	+	0	ID=g560.t1.CDS3;Parent=g560.t1;
OY759168.1_Sturmia_bella_genome_assembly,_chromosome:_1	AUGUSTUS	exon	14743772	14744056	.	+	.	ID=g560.t1.exon3;Parent=g560.t1;
OY759168.1_Sturmia_bella_genome_assembly,_chromosome:_1	AUGUSTUS	stop_codon	14744054	14744056	.	+	0	ID=g560.t1.stop1;Parent=g560.t1;
OY759168.1_Sturmia_bella_genome_assembly,_chromosome:_1	AUGUSTUS	gene	14744842	14751321	.	-	.	ID=g561;
OY759168.1_Sturmia_bella_genome_assembly,_chromosome:_1	AUGUSTUS	mRNA	14744842	14751321	1	-	.	ID=g561.t1;Parent=g561;
OY759168.1_Sturmia_bella_genome_assembly,_chromosome:_1	AUGUSTUS	stop_codon	14744842	14744844	.	-	0	ID=g561.t1.stop1;Parent=g561.t1;
OY759168.1_Sturmia_bella_genome_assembly,_chromosome:_1	AUGUSTUS	CDS	14744842	14744878	1	-	1	ID=g561.t1.CDS1;Parent=g561.t1;
OY759168.1_Sturmia_bella_genome_assembly,_chromosome:_1	AUGUSTUS	exon	14744842	14744878	.	-	.	ID=g561.t1.exon1;Parent=g561.t1;
OY759168.1_Sturmia_bella_genome_assembly,_chromosome:_1	AUGUSTUS	intron	14744879	14744931	1	-	.	ID=g561.t1.intron1;Parent=g561.t1;
OY759168.1_Sturmia_bella_genome_assembly,_chromosome:_1	AUGUSTUS	CDS	14744932	14745091	1	-	2	ID=g561.t1.CDS2;Parent=g561.t1;
OY759168.1_Sturmia_bella_genome_assembly,_chromosome:_1	AUGUSTUS	exon	14744932	14745091	.	-	.	ID=g561.t1.exon2;Parent=g561.t1;
OY759168.1_Sturmia_bella_genome_assembly,_chromosome:_1	AUGUSTUS	intron	14745092	14745154	1	-	.	ID=g561.t1.intron2;Parent=g561.t1;
OY759168.1_Sturmia_bella_genome_assembly,_chromosome:_1	AUGUSTUS	CDS	14745155	14745260	1	-	0	ID=g561.t1.CDS3;Parent=g561.t1;
OY759168.1_Sturmia_bella_genome_assembly,_chromosome:_1	AUGUSTUS	exon	14745155	14745260	.	-	.	ID=g561.t1.exon3;Parent=g561.t1;
OY759168.1_Sturmia_bella_genome_assembly,_chromosome:_1	AUGUSTUS	intron	14745261	14745324	1	-	.	ID=g561.t1.intron3;Parent=g561.t1;
OY759168.1_Sturmia_bella_genome_assembly,_chromosome:_1	AUGUSTUS	CDS	14745325	14745421	1	-	1	ID=g561.t1.CDS4;Parent=g561.t1;
OY759168.1_Sturmia_bella_genome_assembly,_chromosome:_1	AUGUSTUS	exon	14745325	14745421	.	-	.	ID=g561.t1.exon4;Parent=g561.t1;
OY759168.1_Sturmia_bella_genome_assembly,_chromosome:_1	AUGUSTUS	intron	14745422	14745483	1	-	.	ID=g561.t1.intron4;Parent=g561.t1;
OY759168.1_Sturmia_bella_genome_assembly,_chromosome:_1	AUGUSTUS	CDS	14745484	14745550	1	-	2	ID=g561.t1.CDS5;Parent=g561.t1;
OY759168.1_Sturmia_bella_genome_assembly,_chromosome:_1	AUGUSTUS	exon	14745484	14745550	.	-	.	ID=g561.t1.exon5;Parent=g561.t1;
OY759168.1_Sturmia_bella_genome_assembly,_chromosome:_1	AUGUSTUS	intron	14745551	14745609	1	-	.	ID=g561.t1.intron5;Parent=g561.t1;
OY759168.1_Sturmia_bella_genome_assembly,_chromosome:_1	AUGUSTUS	CDS	14745610	14746009	1	-	0	ID=g561.t1.CDS6;Parent=g561.t1;
OY759168.1_Sturmia_bella_genome_assembly,_chromosome:_1	AUGUSTUS	exon	14745610	14746009	.	-	.	ID=g561.t1.exon6;Parent=g561.t1;
OY759168.1_Sturmia_bella_genome_assembly,_chromosome:_1	AUGUSTUS	intron	14746010	14746073	1	-	.	ID=g561.t1.intron6;Parent=g561.t1;
OY759168.1_Sturmia_bella_genome_assembly,_chromosome:_1	AUGUSTUS	CDS	14746074	14746309	1	-	2	ID=g561.t1.CDS7;Parent=g561.t1;
OY759168.1_Sturmia_bella_genome_assembly,_chromosome:_1	AUGUSTUS	exon	14746074	14746309	.	-	.	ID=g561.t1.exon7;Parent=g561.t1;
OY759168.1_Sturmia_bella_genome_assembly,_chromosome:_1	AUGUSTUS	intron	14746310	14747892	1	-	.	ID=g561.t1.intron7;Parent=g561.t1;
OY759168.1_Sturmia_bella_genome_assembly,_chromosome:_1	AUGUSTUS	CDS	14747893	14748031	1	-	0	ID=g561.t1.CDS8;Parent=g561.t1;
OY759168.1_Sturmia_bella_genome_assembly,_chromosome:_1	AUGUSTUS	exon	14747893	14748031	.	-	.	ID=g561.t1.exon8;Parent=g561.t1;
OY759168.1_Sturmia_bella_genome_assembly,_chromosome:_1	AUGUSTUS	intron	14748032	14749940	1	-	.	ID=g561.t1.intron8;Parent=g561.t1;
OY759168.1_Sturmia_bella_genome_assembly,_chromosome:_1	AUGUSTUS	CDS	14749941	14750135	1	-	0	ID=g561.t1.CDS9;Parent=g561.t1;
OY759168.1_Sturmia_bella_genome_assembly,_chromosome:_1	AUGUSTUS	exon	14749941	14750135	.	-	.	ID=g561.t1.exon9;Parent=g561.t1;
OY759168.1_Sturmia_bella_genome_assembly,_chromosome:_1	AUGUSTUS	intron	14750136	14750192	1	-	.	ID=g561.t1.intron9;Parent=g561.t1;
OY759168.1_Sturmia_bella_genome_assembly,_chromosome:_1	AUGUSTUS	CDS	14750193	14750425	1	-	2	ID=g561.t1.CDS10;Parent=g561.t1;
OY759168.1_Sturmia_bella_genome_assembly,_chromosome:_1	AUGUSTUS	exon	14750193	14750425	.	-	.	ID=g561.t1.exon10;Parent=g561.t1;
OY759168.1_Sturmia_bella_genome_assembly,_chromosome:_1	AUGUSTUS	intron	14750426	14750491	1	-	.	ID=g561.t1.intron10;Parent=g561.t1;
OY759168.1_Sturmia_bella_genome_assembly,_chromosome:_1	AUGUSTUS	CDS	14750492	14750630	1	-	0	ID=g561.t1.CDS11;Parent=g561.t1;
OY759168.1_Sturmia_bella_genome_assembly,_chromosome:_1	AUGUSTUS	exon	14750492	14750630	.	-	.	ID=g561.t1.exon11;Parent=g561.t1;
OY759168.1_Sturmia_bella_genome_assembly,_chromosome:_1	AUGUSTUS	intron	14750631	14750699	1	-	.	ID=g561.t1.intron11;Parent=g561.t1;
OY759168.1_Sturmia_bella_genome_assembly,_chromosome:_1	AUGUSTUS	CDS	14750700	14750821	1	-	2	ID=g561.t1.CDS12;Parent=g561.t1;
OY759168.1_Sturmia_bella_genome_assembly,_chromosome:_1	AUGUSTUS	exon	14750700	14750821	.	-	.	ID=g561.t1.exon12;Parent=g561.t1;
OY759168.1_Sturmia_bella_genome_assembly,_chromosome:_1	AUGUSTUS	intron	14750822	14750881	1	-	.	ID=g561.t1.intron12;Parent=g561.t1;
OY759168.1_Sturmia_bella_genome_assembly,_chromosome:_1	AUGUSTUS	CDS	14750882	14751121	1	-	2	ID=g561.t1.CDS13;Parent=g561.t1;
OY759168.1_Sturmia_bella_genome_assembly,_chromosome:_1	AUGUSTUS	exon	14750882	14751121	.	-	.	ID=g561.t1.exon13;Parent=g561.t1;
OY759168.1_Sturmia_bella_genome_assembly,_chromosome:_1	AUGUSTUS	intron	14751122	14751245	1	-	.	ID=g561.t1.intron13;Parent=g561.t1;
OY759168.1_Sturmia_bella_genome_assembly,_chromosome:_1	AUGUSTUS	CDS	14751246	14751321	1	-	0	ID=g561.t1.CDS14;Parent=g561.t1;
OY759168.1_Sturmia_bella_genome_assembly,_chromosome:_1	AUGUSTUS	exon	14751246	14751321	.	-	.	ID=g561.t1.exon14;Parent=g561.t1;
OY759168.1_Sturmia_bella_genome_assembly,_chromosome:_1	AUGUSTUS	start_codon	14751319	14751321	.	-	0	ID=g561.t1.start1;Parent=g561.t1;
OY759168.1_Sturmia_bella_genome_assembly,_chromosome:_1	AUGUSTUS	gene	14755864	14790722	.	+	.	ID=g562;
OY759168.1_Sturmia_bella_genome_assembly,_chromosome:_1	AUGUSTUS	mRNA	14755864	14790722	0.54	+	.	ID=g562.t1;Parent=g562;
OY759168.1_Sturmia_bella_genome_assembly,_chromosome:_1	AUGUSTUS	start_codon	14755864	14755866	.	+	0	ID=g562.t1.start1;Parent=g562.t1;
OY759168.1_Sturmia_bella_genome_assembly,_chromosome:_1	AUGUSTUS	CDS	14755864	14756848	0.54	+	0	ID=g562.t1.CDS1;Parent=g562.t1;
OY759168.1_Sturmia_bella_genome_assembly,_chromosome:_1	AUGUSTUS	exon	14755864	14756848	.	+	.	ID=g562.t1.exon1;Parent=g562.t1;
OY759168.1_Sturmia_bella_genome_assembly,_chromosome:_1	AUGUSTUS	intron	14756849	14759748	1	+	.	ID=g562.t1.intron1;Parent=g562.t1;
OY759168.1_Sturmia_bella_genome_assembly,_chromosome:_1	AUGUSTUS	CDS	14759749	14760454	1	+	2	ID=g562.t1.CDS2;Parent=g562.t1;
OY759168.1_Sturmia_bella_genome_assembly,_chromosome:_1	AUGUSTUS	exon	14759749	14760454	.	+	.	ID=g562.t1.exon2;Parent=g562.t1;
OY759168.1_Sturmia_bella_genome_assembly,_chromosome:_1	AUGUSTUS	intron	14760455	14760523	1	+	.	ID=g562.t1.intron2;Parent=g562.t1;
OY759168.1_Sturmia_bella_genome_assembly,_chromosome:_1	AUGUSTUS	CDS	14760524	14761703	1	+	1	ID=g562.t1.CDS3;Parent=g562.t1;
OY759168.1_Sturmia_bella_genome_assembly,_chromosome:_1	AUGUSTUS	exon	14760524	14761703	.	+	.	ID=g562.t1.exon3;Parent=g562.t1;
OY759168.1_Sturmia_bella_genome_assembly,_chromosome:_1	AUGUSTUS	intron	14761704	14766413	1	+	.	ID=g562.t1.intron3;Parent=g562.t1;
OY759168.1_Sturmia_bella_genome_assembly,_chromosome:_1	AUGUSTUS	CDS	14766414	14766835	1	+	0	ID=g562.t1.CDS4;Parent=g562.t1;
OY759168.1_Sturmia_bella_genome_assembly,_chromosome:_1	AUGUSTUS	exon	14766414	14766835	.	+	.	ID=g562.t1.exon4;Parent=g562.t1;
OY759168.1_Sturmia_bella_genome_assembly,_chromosome:_1	AUGUSTUS	intron	14766836	14766897	1	+	.	ID=g562.t1.intron4;Parent=g562.t1;
OY759168.1_Sturmia_bella_genome_assembly,_chromosome:_1	AUGUSTUS	CDS	14766898	14767359	1	+	1	ID=g562.t1.CDS5;Parent=g562.t1;
OY759168.1_Sturmia_bella_genome_assembly,_chromosome:_1	AUGUSTUS	exon	14766898	14767359	.	+	.	ID=g562.t1.exon5;Parent=g562.t1;
OY759168.1_Sturmia_bella_genome_assembly,_chromosome:_1	AUGUSTUS	intron	14767360	14767422	1	+	.	ID=g562.t1.intron5;Parent=g562.t1;
OY759168.1_Sturmia_bella_genome_assembly,_chromosome:_1	AUGUSTUS	CDS	14767423	14767695	1	+	1	ID=g562.t1.CDS6;Parent=g562.t1;
OY759168.1_Sturmia_bella_genome_assembly,_chromosome:_1	AUGUSTUS	exon	14767423	14767695	.	+	.	ID=g562.t1.exon6;Parent=g562.t1;
OY759168.1_Sturmia_bella_genome_assembly,_chromosome:_1	AUGUSTUS	intron	14767696	14767757	1	+	.	ID=g562.t1.intron6;Parent=g562.t1;
OY759168.1_Sturmia_bella_genome_assembly,_chromosome:_1	AUGUSTUS	CDS	14767758	14767917	1	+	1	ID=g562.t1.CDS7;Parent=g562.t1;
OY759168.1_Sturmia_bella_genome_assembly,_chromosome:_1	AUGUSTUS	exon	14767758	14767917	.	+	.	ID=g562.t1.exon7;Parent=g562.t1;
OY759168.1_Sturmia_bella_genome_assembly,_chromosome:_1	AUGUSTUS	intron	14767918	14771215	1	+	.	ID=g562.t1.intron7;Parent=g562.t1;
OY759168.1_Sturmia_bella_genome_assembly,_chromosome:_1	AUGUSTUS	CDS	14771216	14774048	1	+	0	ID=g562.t1.CDS8;Parent=g562.t1;
OY759168.1_Sturmia_bella_genome_assembly,_chromosome:_1	AUGUSTUS	exon	14771216	14774048	.	+	.	ID=g562.t1.exon8;Parent=g562.t1;
OY759168.1_Sturmia_bella_genome_assembly,_chromosome:_1	AUGUSTUS	intron	14774049	14774111	1	+	.	ID=g562.t1.intron8;Parent=g562.t1;
OY759168.1_Sturmia_bella_genome_assembly,_chromosome:_1	AUGUSTUS	CDS	14774112	14774187	1	+	2	ID=g562.t1.CDS9;Parent=g562.t1;
OY759168.1_Sturmia_bella_genome_assembly,_chromosome:_1	AUGUSTUS	exon	14774112	14774187	.	+	.	ID=g562.t1.exon9;Parent=g562.t1;
OY759168.1_Sturmia_bella_genome_assembly,_chromosome:_1	AUGUSTUS	intron	14774188	14774247	1	+	.	ID=g562.t1.intron9;Parent=g562.t1;
OY759168.1_Sturmia_bella_genome_assembly,_chromosome:_1	AUGUSTUS	CDS	14774248	14774431	1	+	1	ID=g562.t1.CDS10;Parent=g562.t1;
OY759168.1_Sturmia_bella_genome_assembly,_chromosome:_1	AUGUSTUS	exon	14774248	14774431	.	+	.	ID=g562.t1.exon10;Parent=g562.t1;
OY759168.1_Sturmia_bella_genome_assembly,_chromosome:_1	AUGUSTUS	intron	14774432	14774486	1	+	.	ID=g562.t1.intron10;Parent=g562.t1;
OY759168.1_Sturmia_bella_genome_assembly,_chromosome:_1	AUGUSTUS	CDS	14774487	14775079	1	+	0	ID=g562.t1.CDS11;Parent=g562.t1;
OY759168.1_Sturmia_bella_genome_assembly,_chromosome:_1	AUGUSTUS	exon	14774487	14775079	.	+	.	ID=g562.t1.exon11;Parent=g562.t1;
OY759168.1_Sturmia_bella_genome_assembly,_chromosome:_1	AUGUSTUS	intron	14775080	14775162	1	+	.	ID=g562.t1.intron11;Parent=g562.t1;
OY759168.1_Sturmia_bella_genome_assembly,_chromosome:_1	AUGUSTUS	CDS	14775163	14775286	1	+	1	ID=g562.t1.CDS12;Parent=g562.t1;
OY759168.1_Sturmia_bella_genome_assembly,_chromosome:_1	AUGUSTUS	exon	14775163	14775286	.	+	.	ID=g562.t1.exon12;Parent=g562.t1;
OY759168.1_Sturmia_bella_genome_assembly,_chromosome:_1	AUGUSTUS	intron	14775287	14775367	1	+	.	ID=g562.t1.intron12;Parent=g562.t1;
OY759168.1_Sturmia_bella_genome_assembly,_chromosome:_1	AUGUSTUS	CDS	14775368	14775555	1	+	0	ID=g562.t1.CDS13;Parent=g562.t1;
OY759168.1_Sturmia_bella_genome_assembly,_chromosome:_1	AUGUSTUS	exon	14775368	14775555	.	+	.	ID=g562.t1.exon13;Parent=g562.t1;
OY759168.1_Sturmia_bella_genome_assembly,_chromosome:_1	AUGUSTUS	intron	14775556	14780886	1	+	.	ID=g562.t1.intron13;Parent=g562.t1;
OY759168.1_Sturmia_bella_genome_assembly,_chromosome:_1	AUGUSTUS	CDS	14780887	14781157	1	+	1	ID=g562.t1.CDS14;Parent=g562.t1;
OY759168.1_Sturmia_bella_genome_assembly,_chromosome:_1	AUGUSTUS	exon	14780887	14781157	.	+	.	ID=g562.t1.exon14;Parent=g562.t1;
OY759168.1_Sturmia_bella_genome_assembly,_chromosome:_1	AUGUSTUS	intron	14781158	14782703	1	+	.	ID=g562.t1.intron14;Parent=g562.t1;
OY759168.1_Sturmia_bella_genome_assembly,_chromosome:_1	AUGUSTUS	CDS	14782704	14782886	1	+	0	ID=g562.t1.CDS15;Parent=g562.t1;
OY759168.1_Sturmia_bella_genome_assembly,_chromosome:_1	AUGUSTUS	exon	14782704	14782886	.	+	.	ID=g562.t1.exon15;Parent=g562.t1;
OY759168.1_Sturmia_bella_genome_assembly,_chromosome:_1	AUGUSTUS	intron	14782887	14782959	1	+	.	ID=g562.t1.intron15;Parent=g562.t1;
OY759168.1_Sturmia_bella_genome_assembly,_chromosome:_1	AUGUSTUS	CDS	14782960	14783359	1	+	0	ID=g562.t1.CDS16;Parent=g562.t1;
OY759168.1_Sturmia_bella_genome_assembly,_chromosome:_1	AUGUSTUS	exon	14782960	14783359	.	+	.	ID=g562.t1.exon16;Parent=g562.t1;
OY759168.1_Sturmia_bella_genome_assembly,_chromosome:_1	AUGUSTUS	intron	14783360	14783431	1	+	.	ID=g562.t1.intron16;Parent=g562.t1;
OY759168.1_Sturmia_bella_genome_assembly,_chromosome:_1	AUGUSTUS	CDS	14783432	14783537	1	+	2	ID=g562.t1.CDS17;Parent=g562.t1;
OY759168.1_Sturmia_bella_genome_assembly,_chromosome:_1	AUGUSTUS	exon	14783432	14783537	.	+	.	ID=g562.t1.exon17;Parent=g562.t1;
OY759168.1_Sturmia_bella_genome_assembly,_chromosome:_1	AUGUSTUS	intron	14783538	14783592	1	+	.	ID=g562.t1.intron17;Parent=g562.t1;
OY759168.1_Sturmia_bella_genome_assembly,_chromosome:_1	AUGUSTUS	CDS	14783593	14783764	1	+	1	ID=g562.t1.CDS18;Parent=g562.t1;
OY759168.1_Sturmia_bella_genome_assembly,_chromosome:_1	AUGUSTUS	exon	14783593	14783764	.	+	.	ID=g562.t1.exon18;Parent=g562.t1;
OY759168.1_Sturmia_bella_genome_assembly,_chromosome:_1	AUGUSTUS	intron	14783765	14783838	1	+	.	ID=g562.t1.intron18;Parent=g562.t1;
OY759168.1_Sturmia_bella_genome_assembly,_chromosome:_1	AUGUSTUS	CDS	14783839	14784029	1	+	0	ID=g562.t1.CDS19;Parent=g562.t1;
OY759168.1_Sturmia_bella_genome_assembly,_chromosome:_1	AUGUSTUS	exon	14783839	14784029	.	+	.	ID=g562.t1.exon19;Parent=g562.t1;
OY759168.1_Sturmia_bella_genome_assembly,_chromosome:_1	AUGUSTUS	intron	14784030	14784098	1	+	.	ID=g562.t1.intron19;Parent=g562.t1;
OY759168.1_Sturmia_bella_genome_assembly,_chromosome:_1	AUGUSTUS	CDS	14784099	14784451	1	+	1	ID=g562.t1.CDS20;Parent=g562.t1;
OY759168.1_Sturmia_bella_genome_assembly,_chromosome:_1	AUGUSTUS	exon	14784099	14784451	.	+	.	ID=g562.t1.exon20;Parent=g562.t1;
OY759168.1_Sturmia_bella_genome_assembly,_chromosome:_1	AUGUSTUS	intron	14784452	14785947	1	+	.	ID=g562.t1.intron20;Parent=g562.t1;
OY759168.1_Sturmia_bella_genome_assembly,_chromosome:_1	AUGUSTUS	CDS	14785948	14786938	1	+	2	ID=g562.t1.CDS21;Parent=g562.t1;
OY759168.1_Sturmia_bella_genome_assembly,_chromosome:_1	AUGUSTUS	exon	14785948	14786938	.	+	.	ID=g562.t1.exon21;Parent=g562.t1;
OY759168.1_Sturmia_bella_genome_assembly,_chromosome:_1	AUGUSTUS	intron	14786939	14787003	1	+	.	ID=g562.t1.intron21;Parent=g562.t1;
OY759168.1_Sturmia_bella_genome_assembly,_chromosome:_1	AUGUSTUS	CDS	14787004	14787127	1	+	1	ID=g562.t1.CDS22;Parent=g562.t1;
OY759168.1_Sturmia_bella_genome_assembly,_chromosome:_1	AUGUSTUS	exon	14787004	14787127	.	+	.	ID=g562.t1.exon22;Parent=g562.t1;
OY759168.1_Sturmia_bella_genome_assembly,_chromosome:_1	AUGUSTUS	intron	14787128	14787206	1	+	.	ID=g562.t1.intron22;Parent=g562.t1;
OY759168.1_Sturmia_bella_genome_assembly,_chromosome:_1	AUGUSTUS	CDS	14787207	14787420	1	+	0	ID=g562.t1.CDS23;Parent=g562.t1;
OY759168.1_Sturmia_bella_genome_assembly,_chromosome:_1	AUGUSTUS	exon	14787207	14787420	.	+	.	ID=g562.t1.exon23;Parent=g562.t1;
OY759168.1_Sturmia_bella_genome_assembly,_chromosome:_1	AUGUSTUS	intron	14787421	14789664	1	+	.	ID=g562.t1.intron23;Parent=g562.t1;
OY759168.1_Sturmia_bella_genome_assembly,_chromosome:_1	AUGUSTUS	CDS	14789665	14790722	1	+	2	ID=g562.t1.CDS24;Parent=g562.t1;
OY759168.1_Sturmia_bella_genome_assembly,_chromosome:_1	AUGUSTUS	exon	14789665	14790722	.	+	.	ID=g562.t1.exon24;Parent=g562.t1;
OY759168.1_Sturmia_bella_genome_assembly,_chromosome:_1	AUGUSTUS	stop_codon	14790720	14790722	.	+	0	ID=g562.t1.stop1;Parent=g562.t1;
OY759168.1_Sturmia_bella_genome_assembly,_chromosome:_1	AUGUSTUS	mRNA	14755864	14790722	0.63	+	.	ID=g562.t2;Parent=g562;
OY759168.1_Sturmia_bella_genome_assembly,_chromosome:_1	AUGUSTUS	start_codon	14755864	14755866	.	+	0	ID=g562.t2.start1;Parent=g562.t2;
OY759168.1_Sturmia_bella_genome_assembly,_chromosome:_1	AUGUSTUS	CDS	14755864	14756848	0.63	+	0	ID=g562.t2.CDS1;Parent=g562.t2;
OY759168.1_Sturmia_bella_genome_assembly,_chromosome:_1	AUGUSTUS	exon	14755864	14756848	.	+	.	ID=g562.t2.exon1;Parent=g562.t2;
OY759168.1_Sturmia_bella_genome_assembly,_chromosome:_1	AUGUSTUS	intron	14756849	14759748	1	+	.	ID=g562.t2.intron1;Parent=g562.t2;
OY759168.1_Sturmia_bella_genome_assembly,_chromosome:_1	AUGUSTUS	CDS	14759749	14760454	1	+	2	ID=g562.t2.CDS2;Parent=g562.t2;
OY759168.1_Sturmia_bella_genome_assembly,_chromosome:_1	AUGUSTUS	exon	14759749	14760454	.	+	.	ID=g562.t2.exon2;Parent=g562.t2;
OY759168.1_Sturmia_bella_genome_assembly,_chromosome:_1	AUGUSTUS	intron	14760455	14760523	1	+	.	ID=g562.t2.intron2;Parent=g562.t2;
OY759168.1_Sturmia_bella_genome_assembly,_chromosome:_1	AUGUSTUS	CDS	14760524	14761703	1	+	1	ID=g562.t2.CDS3;Parent=g562.t2;
OY759168.1_Sturmia_bella_genome_assembly,_chromosome:_1	AUGUSTUS	exon	14760524	14761703	.	+	.	ID=g562.t2.exon3;Parent=g562.t2;
OY759168.1_Sturmia_bella_genome_assembly,_chromosome:_1	AUGUSTUS	intron	14761704	14766413	1	+	.	ID=g562.t2.intron3;Parent=g562.t2;
OY759168.1_Sturmia_bella_genome_assembly,_chromosome:_1	AUGUSTUS	CDS	14766414	14766835	1	+	0	ID=g562.t2.CDS4;Parent=g562.t2;
OY759168.1_Sturmia_bella_genome_assembly,_chromosome:_1	AUGUSTUS	exon	14766414	14766835	.	+	.	ID=g562.t2.exon4;Parent=g562.t2;
OY759168.1_Sturmia_bella_genome_assembly,_chromosome:_1	AUGUSTUS	intron	14766836	14766897	1	+	.	ID=g562.t2.intron4;Parent=g562.t2;
OY759168.1_Sturmia_bella_genome_assembly,_chromosome:_1	AUGUSTUS	CDS	14766898	14767359	1	+	1	ID=g562.t2.CDS5;Parent=g562.t2;
OY759168.1_Sturmia_bella_genome_assembly,_chromosome:_1	AUGUSTUS	exon	14766898	14767359	.	+	.	ID=g562.t2.exon5;Parent=g562.t2;
OY759168.1_Sturmia_bella_genome_assembly,_chromosome:_1	AUGUSTUS	intron	14767360	14767422	1	+	.	ID=g562.t2.intron5;Parent=g562.t2;
OY759168.1_Sturmia_bella_genome_assembly,_chromosome:_1	AUGUSTUS	CDS	14767423	14767695	1	+	1	ID=g562.t2.CDS6;Parent=g562.t2;
OY759168.1_Sturmia_bella_genome_assembly,_chromosome:_1	AUGUSTUS	exon	14767423	14767695	.	+	.	ID=g562.t2.exon6;Parent=g562.t2;
OY759168.1_Sturmia_bella_genome_assembly,_chromosome:_1	AUGUSTUS	intron	14767696	14767757	1	+	.	ID=g562.t2.intron6;Parent=g562.t2;
OY759168.1_Sturmia_bella_genome_assembly,_chromosome:_1	AUGUSTUS	CDS	14767758	14767917	1	+	1	ID=g562.t2.CDS7;Parent=g562.t2;
OY759168.1_Sturmia_bella_genome_assembly,_chromosome:_1	AUGUSTUS	exon	14767758	14767917	.	+	.	ID=g562.t2.exon7;Parent=g562.t2;
OY759168.1_Sturmia_bella_genome_assembly,_chromosome:_1	AUGUSTUS	intron	14767918	14771215	1	+	.	ID=g562.t2.intron7;Parent=g562.t2;
OY759168.1_Sturmia_bella_genome_assembly,_chromosome:_1	AUGUSTUS	CDS	14771216	14774048	1	+	0	ID=g562.t2.CDS8;Parent=g562.t2;
OY759168.1_Sturmia_bella_genome_assembly,_chromosome:_1	AUGUSTUS	exon	14771216	14774048	.	+	.	ID=g562.t2.exon8;Parent=g562.t2;
OY759168.1_Sturmia_bella_genome_assembly,_chromosome:_1	AUGUSTUS	intron	14774049	14774111	1	+	.	ID=g562.t2.intron8;Parent=g562.t2;
OY759168.1_Sturmia_bella_genome_assembly,_chromosome:_1	AUGUSTUS	CDS	14774112	14774187	1	+	2	ID=g562.t2.CDS9;Parent=g562.t2;
OY759168.1_Sturmia_bella_genome_assembly,_chromosome:_1	AUGUSTUS	exon	14774112	14774187	.	+	.	ID=g562.t2.exon9;Parent=g562.t2;
OY759168.1_Sturmia_bella_genome_assembly,_chromosome:_1	AUGUSTUS	intron	14774188	14774247	1	+	.	ID=g562.t2.intron9;Parent=g562.t2;
OY759168.1_Sturmia_bella_genome_assembly,_chromosome:_1	AUGUSTUS	CDS	14774248	14774431	1	+	1	ID=g562.t2.CDS10;Parent=g562.t2;
OY759168.1_Sturmia_bella_genome_assembly,_chromosome:_1	AUGUSTUS	exon	14774248	14774431	.	+	.	ID=g562.t2.exon10;Parent=g562.t2;
OY759168.1_Sturmia_bella_genome_assembly,_chromosome:_1	AUGUSTUS	intron	14774432	14774486	1	+	.	ID=g562.t2.intron10;Parent=g562.t2;
OY759168.1_Sturmia_bella_genome_assembly,_chromosome:_1	AUGUSTUS	CDS	14774487	14775079	1	+	0	ID=g562.t2.CDS11;Parent=g562.t2;
OY759168.1_Sturmia_bella_genome_assembly,_chromosome:_1	AUGUSTUS	exon	14774487	14775079	.	+	.	ID=g562.t2.exon11;Parent=g562.t2;
OY759168.1_Sturmia_bella_genome_assembly,_chromosome:_1	AUGUSTUS	intron	14775080	14775162	1	+	.	ID=g562.t2.intron11;Parent=g562.t2;
OY759168.1_Sturmia_bella_genome_assembly,_chromosome:_1	AUGUSTUS	CDS	14775163	14775286	1	+	1	ID=g562.t2.CDS12;Parent=g562.t2;
OY759168.1_Sturmia_bella_genome_assembly,_chromosome:_1	AUGUSTUS	exon	14775163	14775286	.	+	.	ID=g562.t2.exon12;Parent=g562.t2;
OY759168.1_Sturmia_bella_genome_assembly,_chromosome:_1	AUGUSTUS	intron	14775287	14775367	1	+	.	ID=g562.t2.intron12;Parent=g562.t2;
OY759168.1_Sturmia_bella_genome_assembly,_chromosome:_1	AUGUSTUS	CDS	14775368	14775555	1	+	0	ID=g562.t2.CDS13;Parent=g562.t2;
OY759168.1_Sturmia_bella_genome_assembly,_chromosome:_1	AUGUSTUS	exon	14775368	14775555	.	+	.	ID=g562.t2.exon13;Parent=g562.t2;
OY759168.1_Sturmia_bella_genome_assembly,_chromosome:_1	AUGUSTUS	intron	14775556	14780886	1	+	.	ID=g562.t2.intron13;Parent=g562.t2;
OY759168.1_Sturmia_bella_genome_assembly,_chromosome:_1	AUGUSTUS	CDS	14780887	14781157	1	+	1	ID=g562.t2.CDS14;Parent=g562.t2;
OY759168.1_Sturmia_bella_genome_assembly,_chromosome:_1	AUGUSTUS	exon	14780887	14781157	.	+	.	ID=g562.t2.exon14;Parent=g562.t2;
OY759168.1_Sturmia_bella_genome_assembly,_chromosome:_1	AUGUSTUS	intron	14781158	14782703	1	+	.	ID=g562.t2.intron14;Parent=g562.t2;
OY759168.1_Sturmia_bella_genome_assembly,_chromosome:_1	AUGUSTUS	CDS	14782704	14782886	1	+	0	ID=g562.t2.CDS15;Parent=g562.t2;
OY759168.1_Sturmia_bella_genome_assembly,_chromosome:_1	AUGUSTUS	exon	14782704	14782886	.	+	.	ID=g562.t2.exon15;Parent=g562.t2;
OY759168.1_Sturmia_bella_genome_assembly,_chromosome:_1	AUGUSTUS	intron	14782887	14782959	1	+	.	ID=g562.t2.intron15;Parent=g562.t2;
OY759168.1_Sturmia_bella_genome_assembly,_chromosome:_1	AUGUSTUS	CDS	14782960	14783359	1	+	0	ID=g562.t2.CDS16;Parent=g562.t2;
OY759168.1_Sturmia_bella_genome_assembly,_chromosome:_1	AUGUSTUS	exon	14782960	14783359	.	+	.	ID=g562.t2.exon16;Parent=g562.t2;
OY759168.1_Sturmia_bella_genome_assembly,_chromosome:_1	AUGUSTUS	intron	14783360	14783431	1	+	.	ID=g562.t2.intron16;Parent=g562.t2;
OY759168.1_Sturmia_bella_genome_assembly,_chromosome:_1	AUGUSTUS	CDS	14783432	14783537	1	+	2	ID=g562.t2.CDS17;Parent=g562.t2;
OY759168.1_Sturmia_bella_genome_assembly,_chromosome:_1	AUGUSTUS	exon	14783432	14783537	.	+	.	ID=g562.t2.exon17;Parent=g562.t2;
OY759168.1_Sturmia_bella_genome_assembly,_chromosome:_1	AUGUSTUS	intron	14783538	14783592	1	+	.	ID=g562.t2.intron17;Parent=g562.t2;
OY759168.1_Sturmia_bella_genome_assembly,_chromosome:_1	AUGUSTUS	CDS	14783593	14783764	1	+	1	ID=g562.t2.CDS18;Parent=g562.t2;
OY759168.1_Sturmia_bella_genome_assembly,_chromosome:_1	AUGUSTUS	exon	14783593	14783764	.	+	.	ID=g562.t2.exon18;Parent=g562.t2;
OY759168.1_Sturmia_bella_genome_assembly,_chromosome:_1	AUGUSTUS	intron	14783765	14783838	1	+	.	ID=g562.t2.intron18;Parent=g562.t2;
OY759168.1_Sturmia_bella_genome_assembly,_chromosome:_1	AUGUSTUS	CDS	14783839	14784029	1	+	0	ID=g562.t2.CDS19;Parent=g562.t2;
OY759168.1_Sturmia_bella_genome_assembly,_chromosome:_1	AUGUSTUS	exon	14783839	14784029	.	+	.	ID=g562.t2.exon19;Parent=g562.t2;
OY759168.1_Sturmia_bella_genome_assembly,_chromosome:_1	AUGUSTUS	intron	14784030	14784098	1	+	.	ID=g562.t2.intron19;Parent=g562.t2;
OY759168.1_Sturmia_bella_genome_assembly,_chromosome:_1	AUGUSTUS	CDS	14784099	14784451	1	+	1	ID=g562.t2.CDS20;Parent=g562.t2;
OY759168.1_Sturmia_bella_genome_assembly,_chromosome:_1	AUGUSTUS	exon	14784099	14784451	.	+	.	ID=g562.t2.exon20;Parent=g562.t2;
OY759168.1_Sturmia_bella_genome_assembly,_chromosome:_1	AUGUSTUS	intron	14784452	14785947	1	+	.	ID=g562.t2.intron20;Parent=g562.t2;
OY759168.1_Sturmia_bella_genome_assembly,_chromosome:_1	AUGUSTUS	CDS	14785948	14786938	1	+	2	ID=g562.t2.CDS21;Parent=g562.t2;
OY759168.1_Sturmia_bella_genome_assembly,_chromosome:_1	AUGUSTUS	exon	14785948	14786938	.	+	.	ID=g562.t2.exon21;Parent=g562.t2;
OY759168.1_Sturmia_bella_genome_assembly,_chromosome:_1	AUGUSTUS	intron	14786939	14787003	1	+	.	ID=g562.t2.intron21;Parent=g562.t2;
OY759168.1_Sturmia_bella_genome_assembly,_chromosome:_1	AUGUSTUS	CDS	14787004	14787130	1	+	1	ID=g562.t2.CDS22;Parent=g562.t2;
OY759168.1_Sturmia_bella_genome_assembly,_chromosome:_1	AUGUSTUS	exon	14787004	14787130	.	+	.	ID=g562.t2.exon22;Parent=g562.t2;
OY759168.1_Sturmia_bella_genome_assembly,_chromosome:_1	AUGUSTUS	intron	14787131	14787206	1	+	.	ID=g562.t2.intron22;Parent=g562.t2;
OY759168.1_Sturmia_bella_genome_assembly,_chromosome:_1	AUGUSTUS	CDS	14787207	14787420	1	+	0	ID=g562.t2.CDS23;Parent=g562.t2;
OY759168.1_Sturmia_bella_genome_assembly,_chromosome:_1	AUGUSTUS	exon	14787207	14787420	.	+	.	ID=g562.t2.exon23;Parent=g562.t2;
OY759168.1_Sturmia_bella_genome_assembly,_chromosome:_1	AUGUSTUS	intron	14787421	14789664	1	+	.	ID=g562.t2.intron23;Parent=g562.t2;
OY759168.1_Sturmia_bella_genome_assembly,_chromosome:_1	AUGUSTUS	CDS	14789665	14790722	1	+	2	ID=g562.t2.CDS24;Parent=g562.t2;
OY759168.1_Sturmia_bella_genome_assembly,_chromosome:_1	AUGUSTUS	exon	14789665	14790722	.	+	.	ID=g562.t2.exon24;Parent=g562.t2;
OY759168.1_Sturmia_bella_genome_assembly,_chromosome:_1	AUGUSTUS	stop_codon	14790720	14790722	.	+	0	ID=g562.t2.stop1;Parent=g562.t2;
OY759168.1_Sturmia_bella_genome_assembly,_chromosome:_1	AUGUSTUS	gene	14805761	14806435	.	+	.	ID=g563;
OY759168.1_Sturmia_bella_genome_assembly,_chromosome:_1	AUGUSTUS	mRNA	14805761	14806435	1	+	.	ID=g563.t1;Parent=g563;
OY759168.1_Sturmia_bella_genome_assembly,_chromosome:_1	AUGUSTUS	start_codon	14805761	14805763	.	+	0	ID=g563.t1.start1;Parent=g563.t1;
OY759168.1_Sturmia_bella_genome_assembly,_chromosome:_1	AUGUSTUS	CDS	14805761	14806435	1	+	0	ID=g563.t1.CDS1;Parent=g563.t1;
OY759168.1_Sturmia_bella_genome_assembly,_chromosome:_1	AUGUSTUS	exon	14805761	14806435	.	+	.	ID=g563.t1.exon1;Parent=g563.t1;
OY759168.1_Sturmia_bella_genome_assembly,_chromosome:_1	AUGUSTUS	stop_codon	14806433	14806435	.	+	0	ID=g563.t1.stop1;Parent=g563.t1;
OY759168.1_Sturmia_bella_genome_assembly,_chromosome:_1	AUGUSTUS	gene	14807512	14807886	.	-	.	ID=g564;
OY759168.1_Sturmia_bella_genome_assembly,_chromosome:_1	AUGUSTUS	mRNA	14807512	14807886	1	-	.	ID=g564.t1;Parent=g564;
OY759168.1_Sturmia_bella_genome_assembly,_chromosome:_1	AUGUSTUS	stop_codon	14807512	14807514	.	-	0	ID=g564.t1.stop1;Parent=g564.t1;
OY759168.1_Sturmia_bella_genome_assembly,_chromosome:_1	AUGUSTUS	CDS	14807512	14807886	1	-	0	ID=g564.t1.CDS1;Parent=g564.t1;
OY759168.1_Sturmia_bella_genome_assembly,_chromosome:_1	AUGUSTUS	exon	14807512	14807886	.	-	.	ID=g564.t1.exon1;Parent=g564.t1;
OY759168.1_Sturmia_bella_genome_assembly,_chromosome:_1	AUGUSTUS	start_codon	14807884	14807886	.	-	0	ID=g564.t1.start1;Parent=g564.t1;
OY759168.1_Sturmia_bella_genome_assembly,_chromosome:_1	AUGUSTUS	gene	14808022	14808364	.	-	.	ID=g565;
OY759168.1_Sturmia_bella_genome_assembly,_chromosome:_1	AUGUSTUS	mRNA	14808022	14808364	0.83	-	.	ID=g565.t1;Parent=g565;
OY759168.1_Sturmia_bella_genome_assembly,_chromosome:_1	AUGUSTUS	stop_codon	14808022	14808024	.	-	0	ID=g565.t1.stop1;Parent=g565.t1;
OY759168.1_Sturmia_bella_genome_assembly,_chromosome:_1	AUGUSTUS	CDS	14808022	14808150	1	-	0	ID=g565.t1.CDS1;Parent=g565.t1;
OY759168.1_Sturmia_bella_genome_assembly,_chromosome:_1	AUGUSTUS	exon	14808022	14808150	.	-	.	ID=g565.t1.exon1;Parent=g565.t1;
OY759168.1_Sturmia_bella_genome_assembly,_chromosome:_1	AUGUSTUS	intron	14808151	14808217	1	-	.	ID=g565.t1.intron1;Parent=g565.t1;
OY759168.1_Sturmia_bella_genome_assembly,_chromosome:_1	AUGUSTUS	CDS	14808218	14808364	0.83	-	0	ID=g565.t1.CDS2;Parent=g565.t1;
OY759168.1_Sturmia_bella_genome_assembly,_chromosome:_1	AUGUSTUS	exon	14808218	14808364	.	-	.	ID=g565.t1.exon2;Parent=g565.t1;
OY759168.1_Sturmia_bella_genome_assembly,_chromosome:_1	AUGUSTUS	start_codon	14808362	14808364	.	-	0	ID=g565.t1.start1;Parent=g565.t1;
OY759168.1_Sturmia_bella_genome_assembly,_chromosome:_1	AUGUSTUS	gene	14810810	14813708	.	-	.	ID=g566;
OY759168.1_Sturmia_bella_genome_assembly,_chromosome:_1	AUGUSTUS	mRNA	14810810	14813708	0.97	-	.	ID=g566.t1;Parent=g566;
OY759168.1_Sturmia_bella_genome_assembly,_chromosome:_1	AUGUSTUS	stop_codon	14810810	14810812	.	-	0	ID=g566.t1.stop1;Parent=g566.t1;
OY759168.1_Sturmia_bella_genome_assembly,_chromosome:_1	AUGUSTUS	CDS	14810810	14811094	0.97	-	0	ID=g566.t1.CDS1;Parent=g566.t1;
OY759168.1_Sturmia_bella_genome_assembly,_chromosome:_1	AUGUSTUS	exon	14810810	14811094	.	-	.	ID=g566.t1.exon1;Parent=g566.t1;
OY759168.1_Sturmia_bella_genome_assembly,_chromosome:_1	AUGUSTUS	intron	14811095	14812507	1	-	.	ID=g566.t1.intron1;Parent=g566.t1;
OY759168.1_Sturmia_bella_genome_assembly,_chromosome:_1	AUGUSTUS	CDS	14812508	14813440	1	-	0	ID=g566.t1.CDS2;Parent=g566.t1;
OY759168.1_Sturmia_bella_genome_assembly,_chromosome:_1	AUGUSTUS	exon	14812508	14813440	.	-	.	ID=g566.t1.exon2;Parent=g566.t1;
OY759168.1_Sturmia_bella_genome_assembly,_chromosome:_1	AUGUSTUS	intron	14813441	14813513	1	-	.	ID=g566.t1.intron2;Parent=g566.t1;
OY759168.1_Sturmia_bella_genome_assembly,_chromosome:_1	AUGUSTUS	CDS	14813514	14813708	1	-	0	ID=g566.t1.CDS3;Parent=g566.t1;
OY759168.1_Sturmia_bella_genome_assembly,_chromosome:_1	AUGUSTUS	exon	14813514	14813708	.	-	.	ID=g566.t1.exon3;Parent=g566.t1;
OY759168.1_Sturmia_bella_genome_assembly,_chromosome:_1	AUGUSTUS	start_codon	14813706	14813708	.	-	0	ID=g566.t1.start1;Parent=g566.t1;
OY759168.1_Sturmia_bella_genome_assembly,_chromosome:_1	AUGUSTUS	gene	14826432	14833551	.	+	.	ID=g567;
OY759168.1_Sturmia_bella_genome_assembly,_chromosome:_1	AUGUSTUS	mRNA	14826432	14833551	1	+	.	ID=g567.t1;Parent=g567;
OY759168.1_Sturmia_bella_genome_assembly,_chromosome:_1	AUGUSTUS	start_codon	14826432	14826434	.	+	0	ID=g567.t1.start1;Parent=g567.t1;
OY759168.1_Sturmia_bella_genome_assembly,_chromosome:_1	AUGUSTUS	CDS	14826432	14827589	1	+	0	ID=g567.t1.CDS1;Parent=g567.t1;
OY759168.1_Sturmia_bella_genome_assembly,_chromosome:_1	AUGUSTUS	exon	14826432	14827589	.	+	.	ID=g567.t1.exon1;Parent=g567.t1;
OY759168.1_Sturmia_bella_genome_assembly,_chromosome:_1	AUGUSTUS	intron	14827590	14832246	1	+	.	ID=g567.t1.intron1;Parent=g567.t1;
OY759168.1_Sturmia_bella_genome_assembly,_chromosome:_1	AUGUSTUS	CDS	14832247	14833551	1	+	0	ID=g567.t1.CDS2;Parent=g567.t1;
OY759168.1_Sturmia_bella_genome_assembly,_chromosome:_1	AUGUSTUS	exon	14832247	14833551	.	+	.	ID=g567.t1.exon2;Parent=g567.t1;
OY759168.1_Sturmia_bella_genome_assembly,_chromosome:_1	AUGUSTUS	stop_codon	14833549	14833551	.	+	0	ID=g567.t1.stop1;Parent=g567.t1;
OY759168.1_Sturmia_bella_genome_assembly,_chromosome:_1	AUGUSTUS	gene	14846071	14851218	.	-	.	ID=g568;
OY759168.1_Sturmia_bella_genome_assembly,_chromosome:_1	AUGUSTUS	mRNA	14846071	14851218	1	-	.	ID=g568.t1;Parent=g568;
OY759168.1_Sturmia_bella_genome_assembly,_chromosome:_1	AUGUSTUS	stop_codon	14846071	14846073	.	-	0	ID=g568.t1.stop1;Parent=g568.t1;
OY759168.1_Sturmia_bella_genome_assembly,_chromosome:_1	AUGUSTUS	CDS	14846071	14847297	1	-	0	ID=g568.t1.CDS1;Parent=g568.t1;
OY759168.1_Sturmia_bella_genome_assembly,_chromosome:_1	AUGUSTUS	exon	14846071	14847297	.	-	.	ID=g568.t1.exon1;Parent=g568.t1;
OY759168.1_Sturmia_bella_genome_assembly,_chromosome:_1	AUGUSTUS	intron	14847298	14850686	1	-	.	ID=g568.t1.intron1;Parent=g568.t1;
OY759168.1_Sturmia_bella_genome_assembly,_chromosome:_1	AUGUSTUS	CDS	14850687	14851021	1	-	2	ID=g568.t1.CDS2;Parent=g568.t1;
OY759168.1_Sturmia_bella_genome_assembly,_chromosome:_1	AUGUSTUS	exon	14850687	14851021	.	-	.	ID=g568.t1.exon2;Parent=g568.t1;
OY759168.1_Sturmia_bella_genome_assembly,_chromosome:_1	AUGUSTUS	intron	14851022	14851151	1	-	.	ID=g568.t1.intron2;Parent=g568.t1;
OY759168.1_Sturmia_bella_genome_assembly,_chromosome:_1	AUGUSTUS	CDS	14851152	14851218	1	-	0	ID=g568.t1.CDS3;Parent=g568.t1;
OY759168.1_Sturmia_bella_genome_assembly,_chromosome:_1	AUGUSTUS	exon	14851152	14851218	.	-	.	ID=g568.t1.exon3;Parent=g568.t1;
OY759168.1_Sturmia_bella_genome_assembly,_chromosome:_1	AUGUSTUS	start_codon	14851216	14851218	.	-	0	ID=g568.t1.start1;Parent=g568.t1;
OY759168.1_Sturmia_bella_genome_assembly,_chromosome:_1	AUGUSTUS	gene	14914113	14916394	.	-	.	ID=g569;
OY759168.1_Sturmia_bella_genome_assembly,_chromosome:_1	AUGUSTUS	mRNA	14914113	14916394	0.4	-	.	ID=g569.t1;Parent=g569;
OY759168.1_Sturmia_bella_genome_assembly,_chromosome:_1	AUGUSTUS	stop_codon	14914113	14914115	.	-	0	ID=g569.t1.stop1;Parent=g569.t1;
OY759168.1_Sturmia_bella_genome_assembly,_chromosome:_1	AUGUSTUS	CDS	14914113	14914808	0.5	-	0	ID=g569.t1.CDS1;Parent=g569.t1;
OY759168.1_Sturmia_bella_genome_assembly,_chromosome:_1	AUGUSTUS	exon	14914113	14914808	.	-	.	ID=g569.t1.exon1;Parent=g569.t1;
OY759168.1_Sturmia_bella_genome_assembly,_chromosome:_1	AUGUSTUS	intron	14914809	14915743	0.61	-	.	ID=g569.t1.intron1;Parent=g569.t1;
OY759168.1_Sturmia_bella_genome_assembly,_chromosome:_1	AUGUSTUS	CDS	14915744	14916394	0.73	-	0	ID=g569.t1.CDS2;Parent=g569.t1;
OY759168.1_Sturmia_bella_genome_assembly,_chromosome:_1	AUGUSTUS	exon	14915744	14916394	.	-	.	ID=g569.t1.exon2;Parent=g569.t1;
OY759168.1_Sturmia_bella_genome_assembly,_chromosome:_1	AUGUSTUS	start_codon	14916392	14916394	.	-	0	ID=g569.t1.start1;Parent=g569.t1;
OY759168.1_Sturmia_bella_genome_assembly,_chromosome:_1	AUGUSTUS	gene	14947507	14964166	.	+	.	ID=g570;
OY759168.1_Sturmia_bella_genome_assembly,_chromosome:_1	AUGUSTUS	mRNA	14947507	14964166	0.41	+	.	ID=g570.t1;Parent=g570;
OY759168.1_Sturmia_bella_genome_assembly,_chromosome:_1	AUGUSTUS	start_codon	14947507	14947509	.	+	0	ID=g570.t1.start1;Parent=g570.t1;
OY759168.1_Sturmia_bella_genome_assembly,_chromosome:_1	AUGUSTUS	CDS	14947507	14947780	1	+	0	ID=g570.t1.CDS1;Parent=g570.t1;
OY759168.1_Sturmia_bella_genome_assembly,_chromosome:_1	AUGUSTUS	exon	14947507	14947780	.	+	.	ID=g570.t1.exon1;Parent=g570.t1;
OY759168.1_Sturmia_bella_genome_assembly,_chromosome:_1	AUGUSTUS	intron	14947781	14949613	1	+	.	ID=g570.t1.intron1;Parent=g570.t1;
OY759168.1_Sturmia_bella_genome_assembly,_chromosome:_1	AUGUSTUS	CDS	14949614	14949740	0.7	+	2	ID=g570.t1.CDS2;Parent=g570.t1;
OY759168.1_Sturmia_bella_genome_assembly,_chromosome:_1	AUGUSTUS	exon	14949614	14949740	.	+	.	ID=g570.t1.exon2;Parent=g570.t1;
OY759168.1_Sturmia_bella_genome_assembly,_chromosome:_1	AUGUSTUS	intron	14949741	14950220	0.41	+	.	ID=g570.t1.intron2;Parent=g570.t1;
OY759168.1_Sturmia_bella_genome_assembly,_chromosome:_1	AUGUSTUS	CDS	14950221	14950389	0.41	+	1	ID=g570.t1.CDS3;Parent=g570.t1;
OY759168.1_Sturmia_bella_genome_assembly,_chromosome:_1	AUGUSTUS	exon	14950221	14950389	.	+	.	ID=g570.t1.exon3;Parent=g570.t1;
OY759168.1_Sturmia_bella_genome_assembly,_chromosome:_1	AUGUSTUS	intron	14950390	14953487	1	+	.	ID=g570.t1.intron3;Parent=g570.t1;
OY759168.1_Sturmia_bella_genome_assembly,_chromosome:_1	AUGUSTUS	CDS	14953488	14953606	1	+	0	ID=g570.t1.CDS4;Parent=g570.t1;
OY759168.1_Sturmia_bella_genome_assembly,_chromosome:_1	AUGUSTUS	exon	14953488	14953606	.	+	.	ID=g570.t1.exon4;Parent=g570.t1;
OY759168.1_Sturmia_bella_genome_assembly,_chromosome:_1	AUGUSTUS	intron	14953607	14954272	1	+	.	ID=g570.t1.intron4;Parent=g570.t1;
OY759168.1_Sturmia_bella_genome_assembly,_chromosome:_1	AUGUSTUS	CDS	14954273	14954478	1	+	1	ID=g570.t1.CDS5;Parent=g570.t1;
OY759168.1_Sturmia_bella_genome_assembly,_chromosome:_1	AUGUSTUS	exon	14954273	14954478	.	+	.	ID=g570.t1.exon5;Parent=g570.t1;
OY759168.1_Sturmia_bella_genome_assembly,_chromosome:_1	AUGUSTUS	intron	14954479	14954558	1	+	.	ID=g570.t1.intron5;Parent=g570.t1;
OY759168.1_Sturmia_bella_genome_assembly,_chromosome:_1	AUGUSTUS	CDS	14954559	14954995	1	+	2	ID=g570.t1.CDS6;Parent=g570.t1;
OY759168.1_Sturmia_bella_genome_assembly,_chromosome:_1	AUGUSTUS	exon	14954559	14954995	.	+	.	ID=g570.t1.exon6;Parent=g570.t1;
OY759168.1_Sturmia_bella_genome_assembly,_chromosome:_1	AUGUSTUS	intron	14954996	14957389	1	+	.	ID=g570.t1.intron6;Parent=g570.t1;
OY759168.1_Sturmia_bella_genome_assembly,_chromosome:_1	AUGUSTUS	CDS	14957390	14957773	1	+	0	ID=g570.t1.CDS7;Parent=g570.t1;
OY759168.1_Sturmia_bella_genome_assembly,_chromosome:_1	AUGUSTUS	exon	14957390	14957773	.	+	.	ID=g570.t1.exon7;Parent=g570.t1;
OY759168.1_Sturmia_bella_genome_assembly,_chromosome:_1	AUGUSTUS	intron	14957774	14957876	1	+	.	ID=g570.t1.intron7;Parent=g570.t1;
OY759168.1_Sturmia_bella_genome_assembly,_chromosome:_1	AUGUSTUS	CDS	14957877	14960996	0.99	+	0	ID=g570.t1.CDS8;Parent=g570.t1;
OY759168.1_Sturmia_bella_genome_assembly,_chromosome:_1	AUGUSTUS	exon	14957877	14960996	.	+	.	ID=g570.t1.exon8;Parent=g570.t1;
OY759168.1_Sturmia_bella_genome_assembly,_chromosome:_1	AUGUSTUS	intron	14960997	14963620	1	+	.	ID=g570.t1.intron8;Parent=g570.t1;
OY759168.1_Sturmia_bella_genome_assembly,_chromosome:_1	AUGUSTUS	CDS	14963621	14963779	1	+	0	ID=g570.t1.CDS9;Parent=g570.t1;
OY759168.1_Sturmia_bella_genome_assembly,_chromosome:_1	AUGUSTUS	exon	14963621	14963779	.	+	.	ID=g570.t1.exon9;Parent=g570.t1;
OY759168.1_Sturmia_bella_genome_assembly,_chromosome:_1	AUGUSTUS	intron	14963780	14963881	1	+	.	ID=g570.t1.intron9;Parent=g570.t1;
OY759168.1_Sturmia_bella_genome_assembly,_chromosome:_1	AUGUSTUS	CDS	14963882	14964166	1	+	0	ID=g570.t1.CDS10;Parent=g570.t1;
OY759168.1_Sturmia_bella_genome_assembly,_chromosome:_1	AUGUSTUS	exon	14963882	14964166	.	+	.	ID=g570.t1.exon10;Parent=g570.t1;
OY759168.1_Sturmia_bella_genome_assembly,_chromosome:_1	AUGUSTUS	stop_codon	14964164	14964166	.	+	0	ID=g570.t1.stop1;Parent=g570.t1;
OY759168.1_Sturmia_bella_genome_assembly,_chromosome:_1	AUGUSTUS	gene	14995885	14998443	.	+	.	ID=g571;
OY759168.1_Sturmia_bella_genome_assembly,_chromosome:_1	AUGUSTUS	mRNA	14995885	14998443	1	+	.	ID=g571.t1;Parent=g571;
OY759168.1_Sturmia_bella_genome_assembly,_chromosome:_1	AUGUSTUS	start_codon	14995885	14995887	.	+	0	ID=g571.t1.start1;Parent=g571.t1;
OY759168.1_Sturmia_bella_genome_assembly,_chromosome:_1	AUGUSTUS	CDS	14995885	14996113	1	+	0	ID=g571.t1.CDS1;Parent=g571.t1;
OY759168.1_Sturmia_bella_genome_assembly,_chromosome:_1	AUGUSTUS	exon	14995885	14996113	.	+	.	ID=g571.t1.exon1;Parent=g571.t1;
OY759168.1_Sturmia_bella_genome_assembly,_chromosome:_1	AUGUSTUS	intron	14996114	14996176	1	+	.	ID=g571.t1.intron1;Parent=g571.t1;
OY759168.1_Sturmia_bella_genome_assembly,_chromosome:_1	AUGUSTUS	CDS	14996177	14996507	1	+	2	ID=g571.t1.CDS2;Parent=g571.t1;
OY759168.1_Sturmia_bella_genome_assembly,_chromosome:_1	AUGUSTUS	exon	14996177	14996507	.	+	.	ID=g571.t1.exon2;Parent=g571.t1;
OY759168.1_Sturmia_bella_genome_assembly,_chromosome:_1	AUGUSTUS	intron	14996508	14998313	1	+	.	ID=g571.t1.intron2;Parent=g571.t1;
OY759168.1_Sturmia_bella_genome_assembly,_chromosome:_1	AUGUSTUS	CDS	14998314	14998443	1	+	1	ID=g571.t1.CDS3;Parent=g571.t1;
OY759168.1_Sturmia_bella_genome_assembly,_chromosome:_1	AUGUSTUS	exon	14998314	14998443	.	+	.	ID=g571.t1.exon3;Parent=g571.t1;
OY759168.1_Sturmia_bella_genome_assembly,_chromosome:_1	AUGUSTUS	stop_codon	14998441	14998443	.	+	0	ID=g571.t1.stop1;Parent=g571.t1;
OY759168.1_Sturmia_bella_genome_assembly,_chromosome:_1	AUGUSTUS	gene	15028702	15047199	.	-	.	ID=g572;
OY759168.1_Sturmia_bella_genome_assembly,_chromosome:_1	AUGUSTUS	mRNA	15028702	15047199	1	-	.	ID=g572.t1;Parent=g572;
OY759168.1_Sturmia_bella_genome_assembly,_chromosome:_1	AUGUSTUS	stop_codon	15028702	15028704	.	-	0	ID=g572.t1.stop1;Parent=g572.t1;
OY759168.1_Sturmia_bella_genome_assembly,_chromosome:_1	AUGUSTUS	CDS	15028702	15029313	1	-	0	ID=g572.t1.CDS1;Parent=g572.t1;
OY759168.1_Sturmia_bella_genome_assembly,_chromosome:_1	AUGUSTUS	exon	15028702	15029313	.	-	.	ID=g572.t1.exon1;Parent=g572.t1;
OY759168.1_Sturmia_bella_genome_assembly,_chromosome:_1	AUGUSTUS	intron	15029314	15029721	1	-	.	ID=g572.t1.intron1;Parent=g572.t1;
OY759168.1_Sturmia_bella_genome_assembly,_chromosome:_1	AUGUSTUS	CDS	15029722	15030362	1	-	2	ID=g572.t1.CDS2;Parent=g572.t1;
OY759168.1_Sturmia_bella_genome_assembly,_chromosome:_1	AUGUSTUS	exon	15029722	15030362	.	-	.	ID=g572.t1.exon2;Parent=g572.t1;
OY759168.1_Sturmia_bella_genome_assembly,_chromosome:_1	AUGUSTUS	intron	15030363	15030427	1	-	.	ID=g572.t1.intron2;Parent=g572.t1;
OY759168.1_Sturmia_bella_genome_assembly,_chromosome:_1	AUGUSTUS	CDS	15030428	15030571	1	-	2	ID=g572.t1.CDS3;Parent=g572.t1;
OY759168.1_Sturmia_bella_genome_assembly,_chromosome:_1	AUGUSTUS	exon	15030428	15030571	.	-	.	ID=g572.t1.exon3;Parent=g572.t1;
OY759168.1_Sturmia_bella_genome_assembly,_chromosome:_1	AUGUSTUS	intron	15030572	15035870	1	-	.	ID=g572.t1.intron3;Parent=g572.t1;
OY759168.1_Sturmia_bella_genome_assembly,_chromosome:_1	AUGUSTUS	CDS	15035871	15035933	1	-	2	ID=g572.t1.CDS4;Parent=g572.t1;
OY759168.1_Sturmia_bella_genome_assembly,_chromosome:_1	AUGUSTUS	exon	15035871	15035933	.	-	.	ID=g572.t1.exon4;Parent=g572.t1;
OY759168.1_Sturmia_bella_genome_assembly,_chromosome:_1	AUGUSTUS	intron	15035934	15046253	1	-	.	ID=g572.t1.intron4;Parent=g572.t1;
OY759168.1_Sturmia_bella_genome_assembly,_chromosome:_1	AUGUSTUS	CDS	15046254	15047199	1	-	0	ID=g572.t1.CDS5;Parent=g572.t1;
OY759168.1_Sturmia_bella_genome_assembly,_chromosome:_1	AUGUSTUS	exon	15046254	15047199	.	-	.	ID=g572.t1.exon5;Parent=g572.t1;
OY759168.1_Sturmia_bella_genome_assembly,_chromosome:_1	AUGUSTUS	start_codon	15047197	15047199	.	-	0	ID=g572.t1.start1;Parent=g572.t1;
OY759168.1_Sturmia_bella_genome_assembly,_chromosome:_1	AUGUSTUS	mRNA	15028702	15047199	1	-	.	ID=g572.t2;Parent=g572;
OY759168.1_Sturmia_bella_genome_assembly,_chromosome:_1	AUGUSTUS	stop_codon	15028702	15028704	.	-	0	ID=g572.t2.stop1;Parent=g572.t2;
OY759168.1_Sturmia_bella_genome_assembly,_chromosome:_1	AUGUSTUS	CDS	15028702	15029313	1	-	0	ID=g572.t2.CDS1;Parent=g572.t2;
OY759168.1_Sturmia_bella_genome_assembly,_chromosome:_1	AUGUSTUS	exon	15028702	15029313	.	-	.	ID=g572.t2.exon1;Parent=g572.t2;
OY759168.1_Sturmia_bella_genome_assembly,_chromosome:_1	AUGUSTUS	intron	15029314	15029721	1	-	.	ID=g572.t2.intron1;Parent=g572.t2;
OY759168.1_Sturmia_bella_genome_assembly,_chromosome:_1	AUGUSTUS	CDS	15029722	15030362	1	-	2	ID=g572.t2.CDS2;Parent=g572.t2;
OY759168.1_Sturmia_bella_genome_assembly,_chromosome:_1	AUGUSTUS	exon	15029722	15030362	.	-	.	ID=g572.t2.exon2;Parent=g572.t2;
OY759168.1_Sturmia_bella_genome_assembly,_chromosome:_1	AUGUSTUS	intron	15030363	15030427	1	-	.	ID=g572.t2.intron2;Parent=g572.t2;
OY759168.1_Sturmia_bella_genome_assembly,_chromosome:_1	AUGUSTUS	CDS	15030428	15030571	1	-	2	ID=g572.t2.CDS3;Parent=g572.t2;
OY759168.1_Sturmia_bella_genome_assembly,_chromosome:_1	AUGUSTUS	exon	15030428	15030571	.	-	.	ID=g572.t2.exon3;Parent=g572.t2;
OY759168.1_Sturmia_bella_genome_assembly,_chromosome:_1	AUGUSTUS	intron	15030572	15046253	1	-	.	ID=g572.t2.intron3;Parent=g572.t2;
OY759168.1_Sturmia_bella_genome_assembly,_chromosome:_1	AUGUSTUS	CDS	15046254	15047199	1	-	0	ID=g572.t2.CDS4;Parent=g572.t2;
OY759168.1_Sturmia_bella_genome_assembly,_chromosome:_1	AUGUSTUS	exon	15046254	15047199	.	-	.	ID=g572.t2.exon4;Parent=g572.t2;
OY759168.1_Sturmia_bella_genome_assembly,_chromosome:_1	AUGUSTUS	start_codon	15047197	15047199	.	-	0	ID=g572.t2.start1;Parent=g572.t2;
OY759168.1_Sturmia_bella_genome_assembly,_chromosome:_1	AUGUSTUS	gene	15186877	15191705	.	-	.	ID=g573;
OY759168.1_Sturmia_bella_genome_assembly,_chromosome:_1	AUGUSTUS	mRNA	15186877	15191705	1	-	.	ID=g573.t1;Parent=g573;
OY759168.1_Sturmia_bella_genome_assembly,_chromosome:_1	AUGUSTUS	stop_codon	15186877	15186879	.	-	0	ID=g573.t1.stop1;Parent=g573.t1;
OY759168.1_Sturmia_bella_genome_assembly,_chromosome:_1	AUGUSTUS	CDS	15186877	15187038	1	-	0	ID=g573.t1.CDS1;Parent=g573.t1;
OY759168.1_Sturmia_bella_genome_assembly,_chromosome:_1	AUGUSTUS	exon	15186877	15187038	.	-	.	ID=g573.t1.exon1;Parent=g573.t1;
OY759168.1_Sturmia_bella_genome_assembly,_chromosome:_1	AUGUSTUS	intron	15187039	15187098	1	-	.	ID=g573.t1.intron1;Parent=g573.t1;
OY759168.1_Sturmia_bella_genome_assembly,_chromosome:_1	AUGUSTUS	CDS	15187099	15188203	1	-	1	ID=g573.t1.CDS2;Parent=g573.t1;
OY759168.1_Sturmia_bella_genome_assembly,_chromosome:_1	AUGUSTUS	exon	15187099	15188203	.	-	.	ID=g573.t1.exon2;Parent=g573.t1;
OY759168.1_Sturmia_bella_genome_assembly,_chromosome:_1	AUGUSTUS	intron	15188204	15189218	1	-	.	ID=g573.t1.intron2;Parent=g573.t1;
OY759168.1_Sturmia_bella_genome_assembly,_chromosome:_1	AUGUSTUS	CDS	15189219	15189601	1	-	0	ID=g573.t1.CDS3;Parent=g573.t1;
OY759168.1_Sturmia_bella_genome_assembly,_chromosome:_1	AUGUSTUS	exon	15189219	15189601	.	-	.	ID=g573.t1.exon3;Parent=g573.t1;
OY759168.1_Sturmia_bella_genome_assembly,_chromosome:_1	AUGUSTUS	intron	15189602	15189661	1	-	.	ID=g573.t1.intron3;Parent=g573.t1;
OY759168.1_Sturmia_bella_genome_assembly,_chromosome:_1	AUGUSTUS	CDS	15189662	15190259	1	-	1	ID=g573.t1.CDS4;Parent=g573.t1;
OY759168.1_Sturmia_bella_genome_assembly,_chromosome:_1	AUGUSTUS	exon	15189662	15190259	.	-	.	ID=g573.t1.exon4;Parent=g573.t1;
OY759168.1_Sturmia_bella_genome_assembly,_chromosome:_1	AUGUSTUS	intron	15190260	15190327	1	-	.	ID=g573.t1.intron4;Parent=g573.t1;
OY759168.1_Sturmia_bella_genome_assembly,_chromosome:_1	AUGUSTUS	CDS	15190328	15190514	1	-	2	ID=g573.t1.CDS5;Parent=g573.t1;
OY759168.1_Sturmia_bella_genome_assembly,_chromosome:_1	AUGUSTUS	exon	15190328	15190514	.	-	.	ID=g573.t1.exon5;Parent=g573.t1;
OY759168.1_Sturmia_bella_genome_assembly,_chromosome:_1	AUGUSTUS	intron	15190515	15190620	1	-	.	ID=g573.t1.intron5;Parent=g573.t1;
OY759168.1_Sturmia_bella_genome_assembly,_chromosome:_1	AUGUSTUS	CDS	15190621	15190922	1	-	1	ID=g573.t1.CDS6;Parent=g573.t1;
OY759168.1_Sturmia_bella_genome_assembly,_chromosome:_1	AUGUSTUS	exon	15190621	15190922	.	-	.	ID=g573.t1.exon6;Parent=g573.t1;
OY759168.1_Sturmia_bella_genome_assembly,_chromosome:_1	AUGUSTUS	intron	15190923	15190981	1	-	.	ID=g573.t1.intron6;Parent=g573.t1;
OY759168.1_Sturmia_bella_genome_assembly,_chromosome:_1	AUGUSTUS	CDS	15190982	15191301	1	-	0	ID=g573.t1.CDS7;Parent=g573.t1;
OY759168.1_Sturmia_bella_genome_assembly,_chromosome:_1	AUGUSTUS	exon	15190982	15191301	.	-	.	ID=g573.t1.exon7;Parent=g573.t1;
OY759168.1_Sturmia_bella_genome_assembly,_chromosome:_1	AUGUSTUS	intron	15191302	15191387	1	-	.	ID=g573.t1.intron7;Parent=g573.t1;
OY759168.1_Sturmia_bella_genome_assembly,_chromosome:_1	AUGUSTUS	CDS	15191388	15191705	1	-	0	ID=g573.t1.CDS8;Parent=g573.t1;
OY759168.1_Sturmia_bella_genome_assembly,_chromosome:_1	AUGUSTUS	exon	15191388	15191705	.	-	.	ID=g573.t1.exon8;Parent=g573.t1;
OY759168.1_Sturmia_bella_genome_assembly,_chromosome:_1	AUGUSTUS	start_codon	15191703	15191705	.	-	0	ID=g573.t1.start1;Parent=g573.t1;
OY759168.1_Sturmia_bella_genome_assembly,_chromosome:_1	AUGUSTUS	gene	15192254	15193969	.	+	.	ID=g574;
OY759168.1_Sturmia_bella_genome_assembly,_chromosome:_1	AUGUSTUS	mRNA	15192254	15193969	1	+	.	ID=g574.t1;Parent=g574;
OY759168.1_Sturmia_bella_genome_assembly,_chromosome:_1	AUGUSTUS	start_codon	15192254	15192256	.	+	0	ID=g574.t1.start1;Parent=g574.t1;
OY759168.1_Sturmia_bella_genome_assembly,_chromosome:_1	AUGUSTUS	CDS	15192254	15193969	1	+	0	ID=g574.t1.CDS1;Parent=g574.t1;
OY759168.1_Sturmia_bella_genome_assembly,_chromosome:_1	AUGUSTUS	exon	15192254	15193969	.	+	.	ID=g574.t1.exon1;Parent=g574.t1;
OY759168.1_Sturmia_bella_genome_assembly,_chromosome:_1	AUGUSTUS	stop_codon	15193967	15193969	.	+	0	ID=g574.t1.stop1;Parent=g574.t1;
OY759168.1_Sturmia_bella_genome_assembly,_chromosome:_1	AUGUSTUS	gene	15193997	15194819	.	-	.	ID=g575;
OY759168.1_Sturmia_bella_genome_assembly,_chromosome:_1	AUGUSTUS	mRNA	15193997	15194819	1	-	.	ID=g575.t1;Parent=g575;
OY759168.1_Sturmia_bella_genome_assembly,_chromosome:_1	AUGUSTUS	stop_codon	15193997	15193999	.	-	0	ID=g575.t1.stop1;Parent=g575.t1;
OY759168.1_Sturmia_bella_genome_assembly,_chromosome:_1	AUGUSTUS	CDS	15193997	15194362	1	-	0	ID=g575.t1.CDS1;Parent=g575.t1;
OY759168.1_Sturmia_bella_genome_assembly,_chromosome:_1	AUGUSTUS	exon	15193997	15194362	.	-	.	ID=g575.t1.exon1;Parent=g575.t1;
OY759168.1_Sturmia_bella_genome_assembly,_chromosome:_1	AUGUSTUS	intron	15194363	15194468	1	-	.	ID=g575.t1.intron1;Parent=g575.t1;
OY759168.1_Sturmia_bella_genome_assembly,_chromosome:_1	AUGUSTUS	CDS	15194469	15194819	1	-	0	ID=g575.t1.CDS2;Parent=g575.t1;
OY759168.1_Sturmia_bella_genome_assembly,_chromosome:_1	AUGUSTUS	exon	15194469	15194819	.	-	.	ID=g575.t1.exon2;Parent=g575.t1;
OY759168.1_Sturmia_bella_genome_assembly,_chromosome:_1	AUGUSTUS	start_codon	15194817	15194819	.	-	0	ID=g575.t1.start1;Parent=g575.t1;
OY759168.1_Sturmia_bella_genome_assembly,_chromosome:_1	AUGUSTUS	gene	15195073	15195765	.	+	.	ID=g576;
OY759168.1_Sturmia_bella_genome_assembly,_chromosome:_1	AUGUSTUS	mRNA	15195073	15195765	1	+	.	ID=g576.t1;Parent=g576;
OY759168.1_Sturmia_bella_genome_assembly,_chromosome:_1	AUGUSTUS	start_codon	15195073	15195075	.	+	0	ID=g576.t1.start1;Parent=g576.t1;
OY759168.1_Sturmia_bella_genome_assembly,_chromosome:_1	AUGUSTUS	CDS	15195073	15195145	1	+	0	ID=g576.t1.CDS1;Parent=g576.t1;
OY759168.1_Sturmia_bella_genome_assembly,_chromosome:_1	AUGUSTUS	exon	15195073	15195145	.	+	.	ID=g576.t1.exon1;Parent=g576.t1;
OY759168.1_Sturmia_bella_genome_assembly,_chromosome:_1	AUGUSTUS	intron	15195146	15195200	1	+	.	ID=g576.t1.intron1;Parent=g576.t1;
OY759168.1_Sturmia_bella_genome_assembly,_chromosome:_1	AUGUSTUS	CDS	15195201	15195335	1	+	2	ID=g576.t1.CDS2;Parent=g576.t1;
OY759168.1_Sturmia_bella_genome_assembly,_chromosome:_1	AUGUSTUS	exon	15195201	15195335	.	+	.	ID=g576.t1.exon2;Parent=g576.t1;
OY759168.1_Sturmia_bella_genome_assembly,_chromosome:_1	AUGUSTUS	intron	15195336	15195451	1	+	.	ID=g576.t1.intron2;Parent=g576.t1;
OY759168.1_Sturmia_bella_genome_assembly,_chromosome:_1	AUGUSTUS	CDS	15195452	15195765	1	+	2	ID=g576.t1.CDS3;Parent=g576.t1;
OY759168.1_Sturmia_bella_genome_assembly,_chromosome:_1	AUGUSTUS	exon	15195452	15195765	.	+	.	ID=g576.t1.exon3;Parent=g576.t1;
OY759168.1_Sturmia_bella_genome_assembly,_chromosome:_1	AUGUSTUS	stop_codon	15195763	15195765	.	+	0	ID=g576.t1.stop1;Parent=g576.t1;
OY759168.1_Sturmia_bella_genome_assembly,_chromosome:_1	AUGUSTUS	gene	15195779	15196125	.	+	.	ID=g577;
OY759168.1_Sturmia_bella_genome_assembly,_chromosome:_1	AUGUSTUS	mRNA	15195779	15196125	1	+	.	ID=g577.t1;Parent=g577;
OY759168.1_Sturmia_bella_genome_assembly,_chromosome:_1	AUGUSTUS	start_codon	15195779	15195781	.	+	0	ID=g577.t1.start1;Parent=g577.t1;
OY759168.1_Sturmia_bella_genome_assembly,_chromosome:_1	AUGUSTUS	CDS	15195779	15195925	1	+	0	ID=g577.t1.CDS1;Parent=g577.t1;
OY759168.1_Sturmia_bella_genome_assembly,_chromosome:_1	AUGUSTUS	exon	15195779	15195925	.	+	.	ID=g577.t1.exon1;Parent=g577.t1;
OY759168.1_Sturmia_bella_genome_assembly,_chromosome:_1	AUGUSTUS	intron	15195926	15195978	1	+	.	ID=g577.t1.intron1;Parent=g577.t1;
OY759168.1_Sturmia_bella_genome_assembly,_chromosome:_1	AUGUSTUS	CDS	15195979	15196125	1	+	0	ID=g577.t1.CDS2;Parent=g577.t1;
OY759168.1_Sturmia_bella_genome_assembly,_chromosome:_1	AUGUSTUS	exon	15195979	15196125	.	+	.	ID=g577.t1.exon2;Parent=g577.t1;
OY759168.1_Sturmia_bella_genome_assembly,_chromosome:_1	AUGUSTUS	stop_codon	15196123	15196125	.	+	0	ID=g577.t1.stop1;Parent=g577.t1;
OY759168.1_Sturmia_bella_genome_assembly,_chromosome:_1	AUGUSTUS	gene	15196271	15197459	.	-	.	ID=g578;
OY759168.1_Sturmia_bella_genome_assembly,_chromosome:_1	AUGUSTUS	mRNA	15196271	15197459	1	-	.	ID=g578.t1;Parent=g578;
OY759168.1_Sturmia_bella_genome_assembly,_chromosome:_1	AUGUSTUS	stop_codon	15196271	15196273	.	-	0	ID=g578.t1.stop1;Parent=g578.t1;
OY759168.1_Sturmia_bella_genome_assembly,_chromosome:_1	AUGUSTUS	CDS	15196271	15196417	1	-	0	ID=g578.t1.CDS1;Parent=g578.t1;
OY759168.1_Sturmia_bella_genome_assembly,_chromosome:_1	AUGUSTUS	exon	15196271	15196417	.	-	.	ID=g578.t1.exon1;Parent=g578.t1;
OY759168.1_Sturmia_bella_genome_assembly,_chromosome:_1	AUGUSTUS	intron	15196418	15196487	1	-	.	ID=g578.t1.intron1;Parent=g578.t1;
OY759168.1_Sturmia_bella_genome_assembly,_chromosome:_1	AUGUSTUS	CDS	15196488	15196758	1	-	1	ID=g578.t1.CDS2;Parent=g578.t1;
OY759168.1_Sturmia_bella_genome_assembly,_chromosome:_1	AUGUSTUS	exon	15196488	15196758	.	-	.	ID=g578.t1.exon2;Parent=g578.t1;
OY759168.1_Sturmia_bella_genome_assembly,_chromosome:_1	AUGUSTUS	intron	15196759	15196827	1	-	.	ID=g578.t1.intron2;Parent=g578.t1;
OY759168.1_Sturmia_bella_genome_assembly,_chromosome:_1	AUGUSTUS	CDS	15196828	15197194	1	-	2	ID=g578.t1.CDS3;Parent=g578.t1;
OY759168.1_Sturmia_bella_genome_assembly,_chromosome:_1	AUGUSTUS	exon	15196828	15197194	.	-	.	ID=g578.t1.exon3;Parent=g578.t1;
OY759168.1_Sturmia_bella_genome_assembly,_chromosome:_1	AUGUSTUS	intron	15197195	15197259	1	-	.	ID=g578.t1.intron3;Parent=g578.t1;
OY759168.1_Sturmia_bella_genome_assembly,_chromosome:_1	AUGUSTUS	CDS	15197260	15197361	1	-	2	ID=g578.t1.CDS4;Parent=g578.t1;
OY759168.1_Sturmia_bella_genome_assembly,_chromosome:_1	AUGUSTUS	exon	15197260	15197361	.	-	.	ID=g578.t1.exon4;Parent=g578.t1;
OY759168.1_Sturmia_bella_genome_assembly,_chromosome:_1	AUGUSTUS	intron	15197362	15197425	1	-	.	ID=g578.t1.intron4;Parent=g578.t1;
OY759168.1_Sturmia_bella_genome_assembly,_chromosome:_1	AUGUSTUS	CDS	15197426	15197459	1	-	0	ID=g578.t1.CDS5;Parent=g578.t1;
OY759168.1_Sturmia_bella_genome_assembly,_chromosome:_1	AUGUSTUS	exon	15197426	15197459	.	-	.	ID=g578.t1.exon5;Parent=g578.t1;
OY759168.1_Sturmia_bella_genome_assembly,_chromosome:_1	AUGUSTUS	start_codon	15197457	15197459	.	-	0	ID=g578.t1.start1;Parent=g578.t1;
OY759168.1_Sturmia_bella_genome_assembly,_chromosome:_1	AUGUSTUS	gene	15198333	15199691	.	+	.	ID=g579;
OY759168.1_Sturmia_bella_genome_assembly,_chromosome:_1	AUGUSTUS	mRNA	15198333	15199691	1	+	.	ID=g579.t1;Parent=g579;
OY759168.1_Sturmia_bella_genome_assembly,_chromosome:_1	AUGUSTUS	start_codon	15198333	15198335	.	+	0	ID=g579.t1.start1;Parent=g579.t1;
OY759168.1_Sturmia_bella_genome_assembly,_chromosome:_1	AUGUSTUS	CDS	15198333	15198428	1	+	0	ID=g579.t1.CDS1;Parent=g579.t1;
OY759168.1_Sturmia_bella_genome_assembly,_chromosome:_1	AUGUSTUS	exon	15198333	15198428	.	+	.	ID=g579.t1.exon1;Parent=g579.t1;
OY759168.1_Sturmia_bella_genome_assembly,_chromosome:_1	AUGUSTUS	intron	15198429	15198494	1	+	.	ID=g579.t1.intron1;Parent=g579.t1;
OY759168.1_Sturmia_bella_genome_assembly,_chromosome:_1	AUGUSTUS	CDS	15198495	15198704	1	+	0	ID=g579.t1.CDS2;Parent=g579.t1;
OY759168.1_Sturmia_bella_genome_assembly,_chromosome:_1	AUGUSTUS	exon	15198495	15198704	.	+	.	ID=g579.t1.exon2;Parent=g579.t1;
OY759168.1_Sturmia_bella_genome_assembly,_chromosome:_1	AUGUSTUS	intron	15198705	15199511	1	+	.	ID=g579.t1.intron2;Parent=g579.t1;
OY759168.1_Sturmia_bella_genome_assembly,_chromosome:_1	AUGUSTUS	CDS	15199512	15199691	1	+	0	ID=g579.t1.CDS3;Parent=g579.t1;
OY759168.1_Sturmia_bella_genome_assembly,_chromosome:_1	AUGUSTUS	exon	15199512	15199691	.	+	.	ID=g579.t1.exon3;Parent=g579.t1;
OY759168.1_Sturmia_bella_genome_assembly,_chromosome:_1	AUGUSTUS	stop_codon	15199689	15199691	.	+	0	ID=g579.t1.stop1;Parent=g579.t1;
OY759168.1_Sturmia_bella_genome_assembly,_chromosome:_1	AUGUSTUS	gene	15199899	15200640	.	-	.	ID=g580;
OY759168.1_Sturmia_bella_genome_assembly,_chromosome:_1	AUGUSTUS	mRNA	15199899	15200640	1	-	.	ID=g580.t1;Parent=g580;
OY759168.1_Sturmia_bella_genome_assembly,_chromosome:_1	AUGUSTUS	stop_codon	15199899	15199901	.	-	0	ID=g580.t1.stop1;Parent=g580.t1;
OY759168.1_Sturmia_bella_genome_assembly,_chromosome:_1	AUGUSTUS	CDS	15199899	15200390	1	-	0	ID=g580.t1.CDS1;Parent=g580.t1;
OY759168.1_Sturmia_bella_genome_assembly,_chromosome:_1	AUGUSTUS	exon	15199899	15200390	.	-	.	ID=g580.t1.exon1;Parent=g580.t1;
OY759168.1_Sturmia_bella_genome_assembly,_chromosome:_1	AUGUSTUS	intron	15200391	15200448	1	-	.	ID=g580.t1.intron1;Parent=g580.t1;
OY759168.1_Sturmia_bella_genome_assembly,_chromosome:_1	AUGUSTUS	CDS	15200449	15200640	1	-	0	ID=g580.t1.CDS2;Parent=g580.t1;
OY759168.1_Sturmia_bella_genome_assembly,_chromosome:_1	AUGUSTUS	exon	15200449	15200640	.	-	.	ID=g580.t1.exon2;Parent=g580.t1;
OY759168.1_Sturmia_bella_genome_assembly,_chromosome:_1	AUGUSTUS	start_codon	15200638	15200640	.	-	0	ID=g580.t1.start1;Parent=g580.t1;
OY759168.1_Sturmia_bella_genome_assembly,_chromosome:_1	AUGUSTUS	gene	15203307	15205578	.	-	.	ID=g581;
OY759168.1_Sturmia_bella_genome_assembly,_chromosome:_1	AUGUSTUS	mRNA	15203307	15205578	1	-	.	ID=g581.t1;Parent=g581;
OY759168.1_Sturmia_bella_genome_assembly,_chromosome:_1	AUGUSTUS	stop_codon	15203307	15203309	.	-	0	ID=g581.t1.stop1;Parent=g581.t1;
OY759168.1_Sturmia_bella_genome_assembly,_chromosome:_1	AUGUSTUS	CDS	15203307	15203675	1	-	0	ID=g581.t1.CDS1;Parent=g581.t1;
OY759168.1_Sturmia_bella_genome_assembly,_chromosome:_1	AUGUSTUS	exon	15203307	15203675	.	-	.	ID=g581.t1.exon1;Parent=g581.t1;
OY759168.1_Sturmia_bella_genome_assembly,_chromosome:_1	AUGUSTUS	intron	15203676	15203759	1	-	.	ID=g581.t1.intron1;Parent=g581.t1;
OY759168.1_Sturmia_bella_genome_assembly,_chromosome:_1	AUGUSTUS	CDS	15203760	15203940	1	-	1	ID=g581.t1.CDS2;Parent=g581.t1;
OY759168.1_Sturmia_bella_genome_assembly,_chromosome:_1	AUGUSTUS	exon	15203760	15203940	.	-	.	ID=g581.t1.exon2;Parent=g581.t1;
OY759168.1_Sturmia_bella_genome_assembly,_chromosome:_1	AUGUSTUS	intron	15203941	15203995	1	-	.	ID=g581.t1.intron2;Parent=g581.t1;
OY759168.1_Sturmia_bella_genome_assembly,_chromosome:_1	AUGUSTUS	CDS	15203996	15204564	1	-	0	ID=g581.t1.CDS3;Parent=g581.t1;
OY759168.1_Sturmia_bella_genome_assembly,_chromosome:_1	AUGUSTUS	exon	15203996	15204564	.	-	.	ID=g581.t1.exon3;Parent=g581.t1;
OY759168.1_Sturmia_bella_genome_assembly,_chromosome:_1	AUGUSTUS	intron	15204565	15204620	1	-	.	ID=g581.t1.intron3;Parent=g581.t1;
OY759168.1_Sturmia_bella_genome_assembly,_chromosome:_1	AUGUSTUS	CDS	15204621	15204854	1	-	0	ID=g581.t1.CDS4;Parent=g581.t1;
OY759168.1_Sturmia_bella_genome_assembly,_chromosome:_1	AUGUSTUS	exon	15204621	15204854	.	-	.	ID=g581.t1.exon4;Parent=g581.t1;
OY759168.1_Sturmia_bella_genome_assembly,_chromosome:_1	AUGUSTUS	intron	15204855	15204911	1	-	.	ID=g581.t1.intron4;Parent=g581.t1;
OY759168.1_Sturmia_bella_genome_assembly,_chromosome:_1	AUGUSTUS	CDS	15204912	15204999	1	-	1	ID=g581.t1.CDS5;Parent=g581.t1;
OY759168.1_Sturmia_bella_genome_assembly,_chromosome:_1	AUGUSTUS	exon	15204912	15204999	.	-	.	ID=g581.t1.exon5;Parent=g581.t1;
OY759168.1_Sturmia_bella_genome_assembly,_chromosome:_1	AUGUSTUS	intron	15205000	15205060	1	-	.	ID=g581.t1.intron5;Parent=g581.t1;
OY759168.1_Sturmia_bella_genome_assembly,_chromosome:_1	AUGUSTUS	CDS	15205061	15205214	1	-	2	ID=g581.t1.CDS6;Parent=g581.t1;
OY759168.1_Sturmia_bella_genome_assembly,_chromosome:_1	AUGUSTUS	exon	15205061	15205214	.	-	.	ID=g581.t1.exon6;Parent=g581.t1;
OY759168.1_Sturmia_bella_genome_assembly,_chromosome:_1	AUGUSTUS	intron	15205215	15205505	1	-	.	ID=g581.t1.intron6;Parent=g581.t1;
OY759168.1_Sturmia_bella_genome_assembly,_chromosome:_1	AUGUSTUS	CDS	15205506	15205578	1	-	0	ID=g581.t1.CDS7;Parent=g581.t1;
OY759168.1_Sturmia_bella_genome_assembly,_chromosome:_1	AUGUSTUS	exon	15205506	15205578	.	-	.	ID=g581.t1.exon7;Parent=g581.t1;
OY759168.1_Sturmia_bella_genome_assembly,_chromosome:_1	AUGUSTUS	start_codon	15205576	15205578	.	-	0	ID=g581.t1.start1;Parent=g581.t1;
OY759168.1_Sturmia_bella_genome_assembly,_chromosome:_1	AUGUSTUS	gene	15224520	15225653	.	+	.	ID=g582;
OY759168.1_Sturmia_bella_genome_assembly,_chromosome:_1	AUGUSTUS	mRNA	15224520	15225653	1	+	.	ID=g582.t1;Parent=g582;
OY759168.1_Sturmia_bella_genome_assembly,_chromosome:_1	AUGUSTUS	start_codon	15224520	15224522	.	+	0	ID=g582.t1.start1;Parent=g582.t1;
OY759168.1_Sturmia_bella_genome_assembly,_chromosome:_1	AUGUSTUS	CDS	15224520	15225653	1	+	0	ID=g582.t1.CDS1;Parent=g582.t1;
OY759168.1_Sturmia_bella_genome_assembly,_chromosome:_1	AUGUSTUS	exon	15224520	15225653	.	+	.	ID=g582.t1.exon1;Parent=g582.t1;
OY759168.1_Sturmia_bella_genome_assembly,_chromosome:_1	AUGUSTUS	stop_codon	15225651	15225653	.	+	0	ID=g582.t1.stop1;Parent=g582.t1;
OY759168.1_Sturmia_bella_genome_assembly,_chromosome:_1	AUGUSTUS	gene	15317624	15361883	.	+	.	ID=g583;
OY759168.1_Sturmia_bella_genome_assembly,_chromosome:_1	AUGUSTUS	mRNA	15317624	15361883	0.71	+	.	ID=g583.t1;Parent=g583;
OY759168.1_Sturmia_bella_genome_assembly,_chromosome:_1	AUGUSTUS	start_codon	15317624	15317626	.	+	0	ID=g583.t1.start1;Parent=g583.t1;
OY759168.1_Sturmia_bella_genome_assembly,_chromosome:_1	AUGUSTUS	CDS	15317624	15318300	0.72	+	0	ID=g583.t1.CDS1;Parent=g583.t1;
OY759168.1_Sturmia_bella_genome_assembly,_chromosome:_1	AUGUSTUS	exon	15317624	15318300	.	+	.	ID=g583.t1.exon1;Parent=g583.t1;
OY759168.1_Sturmia_bella_genome_assembly,_chromosome:_1	AUGUSTUS	intron	15318301	15332156	0.71	+	.	ID=g583.t1.intron1;Parent=g583.t1;
OY759168.1_Sturmia_bella_genome_assembly,_chromosome:_1	AUGUSTUS	CDS	15332157	15332354	0.71	+	1	ID=g583.t1.CDS2;Parent=g583.t1;
OY759168.1_Sturmia_bella_genome_assembly,_chromosome:_1	AUGUSTUS	exon	15332157	15332354	.	+	.	ID=g583.t1.exon2;Parent=g583.t1;
OY759168.1_Sturmia_bella_genome_assembly,_chromosome:_1	AUGUSTUS	intron	15332355	15333930	1	+	.	ID=g583.t1.intron2;Parent=g583.t1;
OY759168.1_Sturmia_bella_genome_assembly,_chromosome:_1	AUGUSTUS	CDS	15333931	15334102	1	+	1	ID=g583.t1.CDS3;Parent=g583.t1;
OY759168.1_Sturmia_bella_genome_assembly,_chromosome:_1	AUGUSTUS	exon	15333931	15334102	.	+	.	ID=g583.t1.exon3;Parent=g583.t1;
OY759168.1_Sturmia_bella_genome_assembly,_chromosome:_1	AUGUSTUS	intron	15334103	15349351	1	+	.	ID=g583.t1.intron3;Parent=g583.t1;
OY759168.1_Sturmia_bella_genome_assembly,_chromosome:_1	AUGUSTUS	CDS	15349352	15349488	1	+	0	ID=g583.t1.CDS4;Parent=g583.t1;
OY759168.1_Sturmia_bella_genome_assembly,_chromosome:_1	AUGUSTUS	exon	15349352	15349488	.	+	.	ID=g583.t1.exon4;Parent=g583.t1;
OY759168.1_Sturmia_bella_genome_assembly,_chromosome:_1	AUGUSTUS	intron	15349489	15350015	1	+	.	ID=g583.t1.intron4;Parent=g583.t1;
OY759168.1_Sturmia_bella_genome_assembly,_chromosome:_1	AUGUSTUS	CDS	15350016	15350198	1	+	1	ID=g583.t1.CDS5;Parent=g583.t1;
OY759168.1_Sturmia_bella_genome_assembly,_chromosome:_1	AUGUSTUS	exon	15350016	15350198	.	+	.	ID=g583.t1.exon5;Parent=g583.t1;
OY759168.1_Sturmia_bella_genome_assembly,_chromosome:_1	AUGUSTUS	intron	15350199	15354842	1	+	.	ID=g583.t1.intron5;Parent=g583.t1;
OY759168.1_Sturmia_bella_genome_assembly,_chromosome:_1	AUGUSTUS	CDS	15354843	15354996	1	+	1	ID=g583.t1.CDS6;Parent=g583.t1;
OY759168.1_Sturmia_bella_genome_assembly,_chromosome:_1	AUGUSTUS	exon	15354843	15354996	.	+	.	ID=g583.t1.exon6;Parent=g583.t1;
OY759168.1_Sturmia_bella_genome_assembly,_chromosome:_1	AUGUSTUS	intron	15354997	15361715	1	+	.	ID=g583.t1.intron6;Parent=g583.t1;
OY759168.1_Sturmia_bella_genome_assembly,_chromosome:_1	AUGUSTUS	CDS	15361716	15361883	1	+	0	ID=g583.t1.CDS7;Parent=g583.t1;
OY759168.1_Sturmia_bella_genome_assembly,_chromosome:_1	AUGUSTUS	exon	15361716	15361883	.	+	.	ID=g583.t1.exon7;Parent=g583.t1;
OY759168.1_Sturmia_bella_genome_assembly,_chromosome:_1	AUGUSTUS	stop_codon	15361881	15361883	.	+	0	ID=g583.t1.stop1;Parent=g583.t1;
OY759168.1_Sturmia_bella_genome_assembly,_chromosome:_1	AUGUSTUS	gene	15380240	15385709	.	-	.	ID=g584;
OY759168.1_Sturmia_bella_genome_assembly,_chromosome:_1	AUGUSTUS	mRNA	15380240	15385709	0.49	-	.	ID=g584.t1;Parent=g584;
OY759168.1_Sturmia_bella_genome_assembly,_chromosome:_1	AUGUSTUS	stop_codon	15380240	15380242	.	-	0	ID=g584.t1.stop1;Parent=g584.t1;
OY759168.1_Sturmia_bella_genome_assembly,_chromosome:_1	AUGUSTUS	CDS	15380240	15380306	1	-	1	ID=g584.t1.CDS1;Parent=g584.t1;
OY759168.1_Sturmia_bella_genome_assembly,_chromosome:_1	AUGUSTUS	exon	15380240	15380306	.	-	.	ID=g584.t1.exon1;Parent=g584.t1;
OY759168.1_Sturmia_bella_genome_assembly,_chromosome:_1	AUGUSTUS	intron	15380307	15381928	1	-	.	ID=g584.t1.intron1;Parent=g584.t1;
OY759168.1_Sturmia_bella_genome_assembly,_chromosome:_1	AUGUSTUS	CDS	15381929	15382034	1	-	2	ID=g584.t1.CDS2;Parent=g584.t1;
OY759168.1_Sturmia_bella_genome_assembly,_chromosome:_1	AUGUSTUS	exon	15381929	15382034	.	-	.	ID=g584.t1.exon2;Parent=g584.t1;
OY759168.1_Sturmia_bella_genome_assembly,_chromosome:_1	AUGUSTUS	intron	15382035	15382101	1	-	.	ID=g584.t1.intron2;Parent=g584.t1;
OY759168.1_Sturmia_bella_genome_assembly,_chromosome:_1	AUGUSTUS	CDS	15382102	15382180	1	-	0	ID=g584.t1.CDS3;Parent=g584.t1;
OY759168.1_Sturmia_bella_genome_assembly,_chromosome:_1	AUGUSTUS	exon	15382102	15382180	.	-	.	ID=g584.t1.exon3;Parent=g584.t1;
OY759168.1_Sturmia_bella_genome_assembly,_chromosome:_1	AUGUSTUS	intron	15382181	15382235	1	-	.	ID=g584.t1.intron3;Parent=g584.t1;
OY759168.1_Sturmia_bella_genome_assembly,_chromosome:_1	AUGUSTUS	CDS	15382236	15383006	1	-	0	ID=g584.t1.CDS4;Parent=g584.t1;
OY759168.1_Sturmia_bella_genome_assembly,_chromosome:_1	AUGUSTUS	exon	15382236	15383006	.	-	.	ID=g584.t1.exon4;Parent=g584.t1;
OY759168.1_Sturmia_bella_genome_assembly,_chromosome:_1	AUGUSTUS	intron	15383007	15383365	1	-	.	ID=g584.t1.intron4;Parent=g584.t1;
OY759168.1_Sturmia_bella_genome_assembly,_chromosome:_1	AUGUSTUS	CDS	15383366	15383481	1	-	2	ID=g584.t1.CDS5;Parent=g584.t1;
OY759168.1_Sturmia_bella_genome_assembly,_chromosome:_1	AUGUSTUS	exon	15383366	15383481	.	-	.	ID=g584.t1.exon5;Parent=g584.t1;
OY759168.1_Sturmia_bella_genome_assembly,_chromosome:_1	AUGUSTUS	intron	15383482	15385693	0.49	-	.	ID=g584.t1.intron5;Parent=g584.t1;
OY759168.1_Sturmia_bella_genome_assembly,_chromosome:_1	AUGUSTUS	CDS	15385694	15385709	0.49	-	0	ID=g584.t1.CDS6;Parent=g584.t1;
OY759168.1_Sturmia_bella_genome_assembly,_chromosome:_1	AUGUSTUS	exon	15385694	15385709	.	-	.	ID=g584.t1.exon6;Parent=g584.t1;
OY759168.1_Sturmia_bella_genome_assembly,_chromosome:_1	AUGUSTUS	start_codon	15385707	15385709	.	-	0	ID=g584.t1.start1;Parent=g584.t1;
OY759168.1_Sturmia_bella_genome_assembly,_chromosome:_1	AUGUSTUS	gene	15431135	15436834	.	+	.	ID=g585;
OY759168.1_Sturmia_bella_genome_assembly,_chromosome:_1	AUGUSTUS	mRNA	15431135	15436834	1	+	.	ID=g585.t1;Parent=g585;
OY759168.1_Sturmia_bella_genome_assembly,_chromosome:_1	AUGUSTUS	start_codon	15431135	15431137	.	+	0	ID=g585.t1.start1;Parent=g585.t1;
OY759168.1_Sturmia_bella_genome_assembly,_chromosome:_1	AUGUSTUS	CDS	15431135	15431213	1	+	0	ID=g585.t1.CDS1;Parent=g585.t1;
OY759168.1_Sturmia_bella_genome_assembly,_chromosome:_1	AUGUSTUS	exon	15431135	15431213	.	+	.	ID=g585.t1.exon1;Parent=g585.t1;
OY759168.1_Sturmia_bella_genome_assembly,_chromosome:_1	AUGUSTUS	intron	15431214	15433771	1	+	.	ID=g585.t1.intron1;Parent=g585.t1;
OY759168.1_Sturmia_bella_genome_assembly,_chromosome:_1	AUGUSTUS	CDS	15433772	15434277	1	+	2	ID=g585.t1.CDS2;Parent=g585.t1;
OY759168.1_Sturmia_bella_genome_assembly,_chromosome:_1	AUGUSTUS	exon	15433772	15434277	.	+	.	ID=g585.t1.exon2;Parent=g585.t1;
OY759168.1_Sturmia_bella_genome_assembly,_chromosome:_1	AUGUSTUS	intron	15434278	15434345	1	+	.	ID=g585.t1.intron2;Parent=g585.t1;
OY759168.1_Sturmia_bella_genome_assembly,_chromosome:_1	AUGUSTUS	CDS	15434346	15435101	1	+	0	ID=g585.t1.CDS3;Parent=g585.t1;
OY759168.1_Sturmia_bella_genome_assembly,_chromosome:_1	AUGUSTUS	exon	15434346	15435101	.	+	.	ID=g585.t1.exon3;Parent=g585.t1;
OY759168.1_Sturmia_bella_genome_assembly,_chromosome:_1	AUGUSTUS	intron	15435102	15436696	1	+	.	ID=g585.t1.intron3;Parent=g585.t1;
OY759168.1_Sturmia_bella_genome_assembly,_chromosome:_1	AUGUSTUS	CDS	15436697	15436834	1	+	0	ID=g585.t1.CDS4;Parent=g585.t1;
OY759168.1_Sturmia_bella_genome_assembly,_chromosome:_1	AUGUSTUS	exon	15436697	15436834	.	+	.	ID=g585.t1.exon4;Parent=g585.t1;
OY759168.1_Sturmia_bella_genome_assembly,_chromosome:_1	AUGUSTUS	stop_codon	15436832	15436834	.	+	0	ID=g585.t1.stop1;Parent=g585.t1;
OY759168.1_Sturmia_bella_genome_assembly,_chromosome:_1	AUGUSTUS	gene	15440937	15444498	.	+	.	ID=g586;
OY759168.1_Sturmia_bella_genome_assembly,_chromosome:_1	AUGUSTUS	mRNA	15440937	15444498	0.95	+	.	ID=g586.t1;Parent=g586;
OY759168.1_Sturmia_bella_genome_assembly,_chromosome:_1	AUGUSTUS	start_codon	15440937	15440939	.	+	0	ID=g586.t1.start1;Parent=g586.t1;
OY759168.1_Sturmia_bella_genome_assembly,_chromosome:_1	AUGUSTUS	CDS	15440937	15440991	1	+	0	ID=g586.t1.CDS1;Parent=g586.t1;
OY759168.1_Sturmia_bella_genome_assembly,_chromosome:_1	AUGUSTUS	exon	15440937	15440991	.	+	.	ID=g586.t1.exon1;Parent=g586.t1;
OY759168.1_Sturmia_bella_genome_assembly,_chromosome:_1	AUGUSTUS	intron	15440992	15441176	0.95	+	.	ID=g586.t1.intron1;Parent=g586.t1;
OY759168.1_Sturmia_bella_genome_assembly,_chromosome:_1	AUGUSTUS	CDS	15441177	15441619	0.95	+	2	ID=g586.t1.CDS2;Parent=g586.t1;
OY759168.1_Sturmia_bella_genome_assembly,_chromosome:_1	AUGUSTUS	exon	15441177	15441619	.	+	.	ID=g586.t1.exon2;Parent=g586.t1;
OY759168.1_Sturmia_bella_genome_assembly,_chromosome:_1	AUGUSTUS	intron	15441620	15444129	1	+	.	ID=g586.t1.intron2;Parent=g586.t1;
OY759168.1_Sturmia_bella_genome_assembly,_chromosome:_1	AUGUSTUS	CDS	15444130	15444498	1	+	0	ID=g586.t1.CDS3;Parent=g586.t1;
OY759168.1_Sturmia_bella_genome_assembly,_chromosome:_1	AUGUSTUS	exon	15444130	15444498	.	+	.	ID=g586.t1.exon3;Parent=g586.t1;
OY759168.1_Sturmia_bella_genome_assembly,_chromosome:_1	AUGUSTUS	stop_codon	15444496	15444498	.	+	0	ID=g586.t1.stop1;Parent=g586.t1;
OY759168.1_Sturmia_bella_genome_assembly,_chromosome:_1	AUGUSTUS	gene	15446682	15454093	.	-	.	ID=g587;
OY759168.1_Sturmia_bella_genome_assembly,_chromosome:_1	AUGUSTUS	mRNA	15446682	15454093	1	-	.	ID=g587.t1;Parent=g587;
OY759168.1_Sturmia_bella_genome_assembly,_chromosome:_1	AUGUSTUS	stop_codon	15446682	15446684	.	-	0	ID=g587.t1.stop1;Parent=g587.t1;
OY759168.1_Sturmia_bella_genome_assembly,_chromosome:_1	AUGUSTUS	CDS	15446682	15447211	1	-	2	ID=g587.t1.CDS1;Parent=g587.t1;
OY759168.1_Sturmia_bella_genome_assembly,_chromosome:_1	AUGUSTUS	exon	15446682	15447211	.	-	.	ID=g587.t1.exon1;Parent=g587.t1;
OY759168.1_Sturmia_bella_genome_assembly,_chromosome:_1	AUGUSTUS	intron	15447212	15453259	1	-	.	ID=g587.t1.intron1;Parent=g587.t1;
OY759168.1_Sturmia_bella_genome_assembly,_chromosome:_1	AUGUSTUS	CDS	15453260	15453400	1	-	2	ID=g587.t1.CDS2;Parent=g587.t1;
OY759168.1_Sturmia_bella_genome_assembly,_chromosome:_1	AUGUSTUS	exon	15453260	15453400	.	-	.	ID=g587.t1.exon2;Parent=g587.t1;
OY759168.1_Sturmia_bella_genome_assembly,_chromosome:_1	AUGUSTUS	intron	15453401	15453507	1	-	.	ID=g587.t1.intron2;Parent=g587.t1;
OY759168.1_Sturmia_bella_genome_assembly,_chromosome:_1	AUGUSTUS	CDS	15453508	15453643	1	-	0	ID=g587.t1.CDS3;Parent=g587.t1;
OY759168.1_Sturmia_bella_genome_assembly,_chromosome:_1	AUGUSTUS	exon	15453508	15453643	.	-	.	ID=g587.t1.exon3;Parent=g587.t1;
OY759168.1_Sturmia_bella_genome_assembly,_chromosome:_1	AUGUSTUS	intron	15453644	15453832	1	-	.	ID=g587.t1.intron3;Parent=g587.t1;
OY759168.1_Sturmia_bella_genome_assembly,_chromosome:_1	AUGUSTUS	CDS	15453833	15453966	1	-	2	ID=g587.t1.CDS4;Parent=g587.t1;
OY759168.1_Sturmia_bella_genome_assembly,_chromosome:_1	AUGUSTUS	exon	15453833	15453966	.	-	.	ID=g587.t1.exon4;Parent=g587.t1;
OY759168.1_Sturmia_bella_genome_assembly,_chromosome:_1	AUGUSTUS	intron	15453967	15454020	1	-	.	ID=g587.t1.intron4;Parent=g587.t1;
OY759168.1_Sturmia_bella_genome_assembly,_chromosome:_1	AUGUSTUS	CDS	15454021	15454093	1	-	0	ID=g587.t1.CDS5;Parent=g587.t1;
OY759168.1_Sturmia_bella_genome_assembly,_chromosome:_1	AUGUSTUS	exon	15454021	15454093	.	-	.	ID=g587.t1.exon5;Parent=g587.t1;
OY759168.1_Sturmia_bella_genome_assembly,_chromosome:_1	AUGUSTUS	start_codon	15454091	15454093	.	-	0	ID=g587.t1.start1;Parent=g587.t1;
OY759168.1_Sturmia_bella_genome_assembly,_chromosome:_1	AUGUSTUS	gene	15792663	15793607	.	+	.	ID=g588;
OY759168.1_Sturmia_bella_genome_assembly,_chromosome:_1	AUGUSTUS	mRNA	15792663	15793607	1	+	.	ID=g588.t1;Parent=g588;
OY759168.1_Sturmia_bella_genome_assembly,_chromosome:_1	AUGUSTUS	start_codon	15792663	15792665	.	+	0	ID=g588.t1.start1;Parent=g588.t1;
OY759168.1_Sturmia_bella_genome_assembly,_chromosome:_1	AUGUSTUS	CDS	15792663	15793607	1	+	0	ID=g588.t1.CDS1;Parent=g588.t1;
OY759168.1_Sturmia_bella_genome_assembly,_chromosome:_1	AUGUSTUS	exon	15792663	15793607	.	+	.	ID=g588.t1.exon1;Parent=g588.t1;
OY759168.1_Sturmia_bella_genome_assembly,_chromosome:_1	AUGUSTUS	stop_codon	15793605	15793607	.	+	0	ID=g588.t1.stop1;Parent=g588.t1;
OY759168.1_Sturmia_bella_genome_assembly,_chromosome:_1	AUGUSTUS	gene	15810011	15843087	.	+	.	ID=g589;
OY759168.1_Sturmia_bella_genome_assembly,_chromosome:_1	AUGUSTUS	mRNA	15810011	15843087	0.36	+	.	ID=g589.t1;Parent=g589;
OY759168.1_Sturmia_bella_genome_assembly,_chromosome:_1	AUGUSTUS	start_codon	15810011	15810013	.	+	0	ID=g589.t1.start1;Parent=g589.t1;
OY759168.1_Sturmia_bella_genome_assembly,_chromosome:_1	AUGUSTUS	CDS	15810011	15810099	0.45	+	0	ID=g589.t1.CDS1;Parent=g589.t1;
OY759168.1_Sturmia_bella_genome_assembly,_chromosome:_1	AUGUSTUS	exon	15810011	15810099	.	+	.	ID=g589.t1.exon1;Parent=g589.t1;
OY759168.1_Sturmia_bella_genome_assembly,_chromosome:_1	AUGUSTUS	intron	15810100	15810161	0.47	+	.	ID=g589.t1.intron1;Parent=g589.t1;
OY759168.1_Sturmia_bella_genome_assembly,_chromosome:_1	AUGUSTUS	CDS	15810162	15810260	0.48	+	1	ID=g589.t1.CDS2;Parent=g589.t1;
OY759168.1_Sturmia_bella_genome_assembly,_chromosome:_1	AUGUSTUS	exon	15810162	15810260	.	+	.	ID=g589.t1.exon2;Parent=g589.t1;
OY759168.1_Sturmia_bella_genome_assembly,_chromosome:_1	AUGUSTUS	intron	15810261	15821817	0.79	+	.	ID=g589.t1.intron2;Parent=g589.t1;
OY759168.1_Sturmia_bella_genome_assembly,_chromosome:_1	AUGUSTUS	CDS	15821818	15821916	0.79	+	1	ID=g589.t1.CDS3;Parent=g589.t1;
OY759168.1_Sturmia_bella_genome_assembly,_chromosome:_1	AUGUSTUS	exon	15821818	15821916	.	+	.	ID=g589.t1.exon3;Parent=g589.t1;
OY759168.1_Sturmia_bella_genome_assembly,_chromosome:_1	AUGUSTUS	intron	15821917	15829845	1	+	.	ID=g589.t1.intron3;Parent=g589.t1;
OY759168.1_Sturmia_bella_genome_assembly,_chromosome:_1	AUGUSTUS	CDS	15829846	15830210	1	+	1	ID=g589.t1.CDS4;Parent=g589.t1;
OY759168.1_Sturmia_bella_genome_assembly,_chromosome:_1	AUGUSTUS	exon	15829846	15830210	.	+	.	ID=g589.t1.exon4;Parent=g589.t1;
OY759168.1_Sturmia_bella_genome_assembly,_chromosome:_1	AUGUSTUS	intron	15830211	15839677	1	+	.	ID=g589.t1.intron4;Parent=g589.t1;
OY759168.1_Sturmia_bella_genome_assembly,_chromosome:_1	AUGUSTUS	CDS	15839678	15839855	1	+	2	ID=g589.t1.CDS5;Parent=g589.t1;
OY759168.1_Sturmia_bella_genome_assembly,_chromosome:_1	AUGUSTUS	exon	15839678	15839855	.	+	.	ID=g589.t1.exon5;Parent=g589.t1;
OY759168.1_Sturmia_bella_genome_assembly,_chromosome:_1	AUGUSTUS	intron	15839856	15842768	1	+	.	ID=g589.t1.intron5;Parent=g589.t1;
OY759168.1_Sturmia_bella_genome_assembly,_chromosome:_1	AUGUSTUS	CDS	15842769	15843087	1	+	1	ID=g589.t1.CDS6;Parent=g589.t1;
OY759168.1_Sturmia_bella_genome_assembly,_chromosome:_1	AUGUSTUS	exon	15842769	15843087	.	+	.	ID=g589.t1.exon6;Parent=g589.t1;
OY759168.1_Sturmia_bella_genome_assembly,_chromosome:_1	AUGUSTUS	stop_codon	15843085	15843087	.	+	0	ID=g589.t1.stop1;Parent=g589.t1;
OY759168.1_Sturmia_bella_genome_assembly,_chromosome:_1	AUGUSTUS	gene	15843139	15843564	.	+	.	ID=g590;
OY759168.1_Sturmia_bella_genome_assembly,_chromosome:_1	AUGUSTUS	mRNA	15843139	15843564	1	+	.	ID=g590.t1;Parent=g590;
OY759168.1_Sturmia_bella_genome_assembly,_chromosome:_1	AUGUSTUS	start_codon	15843139	15843141	.	+	0	ID=g590.t1.start1;Parent=g590.t1;
OY759168.1_Sturmia_bella_genome_assembly,_chromosome:_1	AUGUSTUS	CDS	15843139	15843564	1	+	0	ID=g590.t1.CDS1;Parent=g590.t1;
OY759168.1_Sturmia_bella_genome_assembly,_chromosome:_1	AUGUSTUS	exon	15843139	15843564	.	+	.	ID=g590.t1.exon1;Parent=g590.t1;
OY759168.1_Sturmia_bella_genome_assembly,_chromosome:_1	AUGUSTUS	stop_codon	15843562	15843564	.	+	0	ID=g590.t1.stop1;Parent=g590.t1;
OY759168.1_Sturmia_bella_genome_assembly,_chromosome:_1	AUGUSTUS	gene	15974960	15984672	.	-	.	ID=g591;
OY759168.1_Sturmia_bella_genome_assembly,_chromosome:_1	AUGUSTUS	mRNA	15974960	15984672	1	-	.	ID=g591.t1;Parent=g591;
OY759168.1_Sturmia_bella_genome_assembly,_chromosome:_1	AUGUSTUS	stop_codon	15974960	15974962	.	-	0	ID=g591.t1.stop1;Parent=g591.t1;
OY759168.1_Sturmia_bella_genome_assembly,_chromosome:_1	AUGUSTUS	CDS	15974960	15975201	1	-	2	ID=g591.t1.CDS1;Parent=g591.t1;
OY759168.1_Sturmia_bella_genome_assembly,_chromosome:_1	AUGUSTUS	exon	15974960	15975201	.	-	.	ID=g591.t1.exon1;Parent=g591.t1;
OY759168.1_Sturmia_bella_genome_assembly,_chromosome:_1	AUGUSTUS	intron	15975202	15975341	1	-	.	ID=g591.t1.intron1;Parent=g591.t1;
OY759168.1_Sturmia_bella_genome_assembly,_chromosome:_1	AUGUSTUS	CDS	15975342	15975606	1	-	0	ID=g591.t1.CDS2;Parent=g591.t1;
OY759168.1_Sturmia_bella_genome_assembly,_chromosome:_1	AUGUSTUS	exon	15975342	15975606	.	-	.	ID=g591.t1.exon2;Parent=g591.t1;
OY759168.1_Sturmia_bella_genome_assembly,_chromosome:_1	AUGUSTUS	intron	15975607	15984588	1	-	.	ID=g591.t1.intron2;Parent=g591.t1;
OY759168.1_Sturmia_bella_genome_assembly,_chromosome:_1	AUGUSTUS	CDS	15984589	15984672	1	-	0	ID=g591.t1.CDS3;Parent=g591.t1;
OY759168.1_Sturmia_bella_genome_assembly,_chromosome:_1	AUGUSTUS	exon	15984589	15984672	.	-	.	ID=g591.t1.exon3;Parent=g591.t1;
OY759168.1_Sturmia_bella_genome_assembly,_chromosome:_1	AUGUSTUS	start_codon	15984670	15984672	.	-	0	ID=g591.t1.start1;Parent=g591.t1;
OY759168.1_Sturmia_bella_genome_assembly,_chromosome:_1	AUGUSTUS	gene	16016565	16017482	.	+	.	ID=g592;
OY759168.1_Sturmia_bella_genome_assembly,_chromosome:_1	AUGUSTUS	mRNA	16016565	16017482	1	+	.	ID=g592.t1;Parent=g592;
OY759168.1_Sturmia_bella_genome_assembly,_chromosome:_1	AUGUSTUS	start_codon	16016565	16016567	.	+	0	ID=g592.t1.start1;Parent=g592.t1;
OY759168.1_Sturmia_bella_genome_assembly,_chromosome:_1	AUGUSTUS	CDS	16016565	16017482	1	+	0	ID=g592.t1.CDS1;Parent=g592.t1;
OY759168.1_Sturmia_bella_genome_assembly,_chromosome:_1	AUGUSTUS	exon	16016565	16017482	.	+	.	ID=g592.t1.exon1;Parent=g592.t1;
OY759168.1_Sturmia_bella_genome_assembly,_chromosome:_1	AUGUSTUS	stop_codon	16017480	16017482	.	+	0	ID=g592.t1.stop1;Parent=g592.t1;
OY759168.1_Sturmia_bella_genome_assembly,_chromosome:_1	AUGUSTUS	gene	16037768	16057130	.	+	.	ID=g593;
OY759168.1_Sturmia_bella_genome_assembly,_chromosome:_1	AUGUSTUS	mRNA	16037768	16057130	1	+	.	ID=g593.t1;Parent=g593;
OY759168.1_Sturmia_bella_genome_assembly,_chromosome:_1	AUGUSTUS	start_codon	16037768	16037770	.	+	0	ID=g593.t1.start1;Parent=g593.t1;
OY759168.1_Sturmia_bella_genome_assembly,_chromosome:_1	AUGUSTUS	CDS	16037768	16038003	1	+	0	ID=g593.t1.CDS1;Parent=g593.t1;
OY759168.1_Sturmia_bella_genome_assembly,_chromosome:_1	AUGUSTUS	exon	16037768	16038003	.	+	.	ID=g593.t1.exon1;Parent=g593.t1;
OY759168.1_Sturmia_bella_genome_assembly,_chromosome:_1	AUGUSTUS	intron	16038004	16038090	1	+	.	ID=g593.t1.intron1;Parent=g593.t1;
OY759168.1_Sturmia_bella_genome_assembly,_chromosome:_1	AUGUSTUS	CDS	16038091	16038262	1	+	1	ID=g593.t1.CDS2;Parent=g593.t1;
OY759168.1_Sturmia_bella_genome_assembly,_chromosome:_1	AUGUSTUS	exon	16038091	16038262	.	+	.	ID=g593.t1.exon2;Parent=g593.t1;
OY759168.1_Sturmia_bella_genome_assembly,_chromosome:_1	AUGUSTUS	intron	16038263	16040239	1	+	.	ID=g593.t1.intron2;Parent=g593.t1;
OY759168.1_Sturmia_bella_genome_assembly,_chromosome:_1	AUGUSTUS	CDS	16040240	16042643	1	+	0	ID=g593.t1.CDS3;Parent=g593.t1;
OY759168.1_Sturmia_bella_genome_assembly,_chromosome:_1	AUGUSTUS	exon	16040240	16042643	.	+	.	ID=g593.t1.exon3;Parent=g593.t1;
OY759168.1_Sturmia_bella_genome_assembly,_chromosome:_1	AUGUSTUS	intron	16042644	16045910	1	+	.	ID=g593.t1.intron3;Parent=g593.t1;
OY759168.1_Sturmia_bella_genome_assembly,_chromosome:_1	AUGUSTUS	CDS	16045911	16046306	1	+	2	ID=g593.t1.CDS4;Parent=g593.t1;
OY759168.1_Sturmia_bella_genome_assembly,_chromosome:_1	AUGUSTUS	exon	16045911	16046306	.	+	.	ID=g593.t1.exon4;Parent=g593.t1;
OY759168.1_Sturmia_bella_genome_assembly,_chromosome:_1	AUGUSTUS	intron	16046307	16053288	1	+	.	ID=g593.t1.intron4;Parent=g593.t1;
OY759168.1_Sturmia_bella_genome_assembly,_chromosome:_1	AUGUSTUS	CDS	16053289	16053397	1	+	2	ID=g593.t1.CDS5;Parent=g593.t1;
OY759168.1_Sturmia_bella_genome_assembly,_chromosome:_1	AUGUSTUS	exon	16053289	16053397	.	+	.	ID=g593.t1.exon5;Parent=g593.t1;
OY759168.1_Sturmia_bella_genome_assembly,_chromosome:_1	AUGUSTUS	intron	16053398	16056919	1	+	.	ID=g593.t1.intron5;Parent=g593.t1;
OY759168.1_Sturmia_bella_genome_assembly,_chromosome:_1	AUGUSTUS	CDS	16056920	16057130	1	+	1	ID=g593.t1.CDS6;Parent=g593.t1;
OY759168.1_Sturmia_bella_genome_assembly,_chromosome:_1	AUGUSTUS	exon	16056920	16057130	.	+	.	ID=g593.t1.exon6;Parent=g593.t1;
OY759168.1_Sturmia_bella_genome_assembly,_chromosome:_1	AUGUSTUS	stop_codon	16057128	16057130	.	+	0	ID=g593.t1.stop1;Parent=g593.t1;
OY759168.1_Sturmia_bella_genome_assembly,_chromosome:_1	AUGUSTUS	gene	16069736	16075767	.	-	.	ID=g594;
OY759168.1_Sturmia_bella_genome_assembly,_chromosome:_1	AUGUSTUS	mRNA	16069736	16075767	1	-	.	ID=g594.t1;Parent=g594;
OY759168.1_Sturmia_bella_genome_assembly,_chromosome:_1	AUGUSTUS	stop_codon	16069736	16069738	.	-	0	ID=g594.t1.stop1;Parent=g594.t1;
OY759168.1_Sturmia_bella_genome_assembly,_chromosome:_1	AUGUSTUS	CDS	16069736	16069963	1	-	0	ID=g594.t1.CDS1;Parent=g594.t1;
OY759168.1_Sturmia_bella_genome_assembly,_chromosome:_1	AUGUSTUS	exon	16069736	16069963	.	-	.	ID=g594.t1.exon1;Parent=g594.t1;
OY759168.1_Sturmia_bella_genome_assembly,_chromosome:_1	AUGUSTUS	intron	16069964	16070016	1	-	.	ID=g594.t1.intron1;Parent=g594.t1;
OY759168.1_Sturmia_bella_genome_assembly,_chromosome:_1	AUGUSTUS	CDS	16070017	16070559	1	-	0	ID=g594.t1.CDS2;Parent=g594.t1;
OY759168.1_Sturmia_bella_genome_assembly,_chromosome:_1	AUGUSTUS	exon	16070017	16070559	.	-	.	ID=g594.t1.exon2;Parent=g594.t1;
OY759168.1_Sturmia_bella_genome_assembly,_chromosome:_1	AUGUSTUS	intron	16070560	16075659	1	-	.	ID=g594.t1.intron2;Parent=g594.t1;
OY759168.1_Sturmia_bella_genome_assembly,_chromosome:_1	AUGUSTUS	CDS	16075660	16075767	1	-	0	ID=g594.t1.CDS3;Parent=g594.t1;
OY759168.1_Sturmia_bella_genome_assembly,_chromosome:_1	AUGUSTUS	exon	16075660	16075767	.	-	.	ID=g594.t1.exon3;Parent=g594.t1;
OY759168.1_Sturmia_bella_genome_assembly,_chromosome:_1	AUGUSTUS	start_codon	16075765	16075767	.	-	0	ID=g594.t1.start1;Parent=g594.t1;
OY759168.1_Sturmia_bella_genome_assembly,_chromosome:_1	AUGUSTUS	gene	16077825	16092317	.	+	.	ID=g595;
OY759168.1_Sturmia_bella_genome_assembly,_chromosome:_1	AUGUSTUS	mRNA	16077825	16092317	1	+	.	ID=g595.t1;Parent=g595;
OY759168.1_Sturmia_bella_genome_assembly,_chromosome:_1	AUGUSTUS	start_codon	16077825	16077827	.	+	0	ID=g595.t1.start1;Parent=g595.t1;
OY759168.1_Sturmia_bella_genome_assembly,_chromosome:_1	AUGUSTUS	CDS	16077825	16077952	1	+	0	ID=g595.t1.CDS1;Parent=g595.t1;
OY759168.1_Sturmia_bella_genome_assembly,_chromosome:_1	AUGUSTUS	exon	16077825	16077952	.	+	.	ID=g595.t1.exon1;Parent=g595.t1;
OY759168.1_Sturmia_bella_genome_assembly,_chromosome:_1	AUGUSTUS	intron	16077953	16078359	1	+	.	ID=g595.t1.intron1;Parent=g595.t1;
OY759168.1_Sturmia_bella_genome_assembly,_chromosome:_1	AUGUSTUS	CDS	16078360	16078497	1	+	1	ID=g595.t1.CDS2;Parent=g595.t1;
OY759168.1_Sturmia_bella_genome_assembly,_chromosome:_1	AUGUSTUS	exon	16078360	16078497	.	+	.	ID=g595.t1.exon2;Parent=g595.t1;
OY759168.1_Sturmia_bella_genome_assembly,_chromosome:_1	AUGUSTUS	intron	16078498	16078556	1	+	.	ID=g595.t1.intron2;Parent=g595.t1;
OY759168.1_Sturmia_bella_genome_assembly,_chromosome:_1	AUGUSTUS	CDS	16078557	16078687	1	+	1	ID=g595.t1.CDS3;Parent=g595.t1;
OY759168.1_Sturmia_bella_genome_assembly,_chromosome:_1	AUGUSTUS	exon	16078557	16078687	.	+	.	ID=g595.t1.exon3;Parent=g595.t1;
OY759168.1_Sturmia_bella_genome_assembly,_chromosome:_1	AUGUSTUS	intron	16078688	16080452	1	+	.	ID=g595.t1.intron3;Parent=g595.t1;
OY759168.1_Sturmia_bella_genome_assembly,_chromosome:_1	AUGUSTUS	CDS	16080453	16080568	1	+	2	ID=g595.t1.CDS4;Parent=g595.t1;
OY759168.1_Sturmia_bella_genome_assembly,_chromosome:_1	AUGUSTUS	exon	16080453	16080568	.	+	.	ID=g595.t1.exon4;Parent=g595.t1;
OY759168.1_Sturmia_bella_genome_assembly,_chromosome:_1	AUGUSTUS	intron	16080569	16080631	1	+	.	ID=g595.t1.intron4;Parent=g595.t1;
OY759168.1_Sturmia_bella_genome_assembly,_chromosome:_1	AUGUSTUS	CDS	16080632	16080944	1	+	0	ID=g595.t1.CDS5;Parent=g595.t1;
OY759168.1_Sturmia_bella_genome_assembly,_chromosome:_1	AUGUSTUS	exon	16080632	16080944	.	+	.	ID=g595.t1.exon5;Parent=g595.t1;
OY759168.1_Sturmia_bella_genome_assembly,_chromosome:_1	AUGUSTUS	intron	16080945	16081011	1	+	.	ID=g595.t1.intron5;Parent=g595.t1;
OY759168.1_Sturmia_bella_genome_assembly,_chromosome:_1	AUGUSTUS	CDS	16081012	16081152	1	+	2	ID=g595.t1.CDS6;Parent=g595.t1;
OY759168.1_Sturmia_bella_genome_assembly,_chromosome:_1	AUGUSTUS	exon	16081012	16081152	.	+	.	ID=g595.t1.exon6;Parent=g595.t1;
OY759168.1_Sturmia_bella_genome_assembly,_chromosome:_1	AUGUSTUS	intron	16081153	16082335	1	+	.	ID=g595.t1.intron6;Parent=g595.t1;
OY759168.1_Sturmia_bella_genome_assembly,_chromosome:_1	AUGUSTUS	CDS	16082336	16083012	1	+	2	ID=g595.t1.CDS7;Parent=g595.t1;
OY759168.1_Sturmia_bella_genome_assembly,_chromosome:_1	AUGUSTUS	exon	16082336	16083012	.	+	.	ID=g595.t1.exon7;Parent=g595.t1;
OY759168.1_Sturmia_bella_genome_assembly,_chromosome:_1	AUGUSTUS	intron	16083013	16083074	1	+	.	ID=g595.t1.intron7;Parent=g595.t1;
OY759168.1_Sturmia_bella_genome_assembly,_chromosome:_1	AUGUSTUS	CDS	16083075	16083408	1	+	0	ID=g595.t1.CDS8;Parent=g595.t1;
OY759168.1_Sturmia_bella_genome_assembly,_chromosome:_1	AUGUSTUS	exon	16083075	16083408	.	+	.	ID=g595.t1.exon8;Parent=g595.t1;
OY759168.1_Sturmia_bella_genome_assembly,_chromosome:_1	AUGUSTUS	intron	16083409	16091301	1	+	.	ID=g595.t1.intron8;Parent=g595.t1;
OY759168.1_Sturmia_bella_genome_assembly,_chromosome:_1	AUGUSTUS	CDS	16091302	16092317	1	+	2	ID=g595.t1.CDS9;Parent=g595.t1;
OY759168.1_Sturmia_bella_genome_assembly,_chromosome:_1	AUGUSTUS	exon	16091302	16092317	.	+	.	ID=g595.t1.exon9;Parent=g595.t1;
OY759168.1_Sturmia_bella_genome_assembly,_chromosome:_1	AUGUSTUS	stop_codon	16092315	16092317	.	+	0	ID=g595.t1.stop1;Parent=g595.t1;
OY759168.1_Sturmia_bella_genome_assembly,_chromosome:_1	AUGUSTUS	gene	16098976	16100367	.	-	.	ID=g596;
OY759168.1_Sturmia_bella_genome_assembly,_chromosome:_1	AUGUSTUS	mRNA	16098976	16100367	1	-	.	ID=g596.t1;Parent=g596;
OY759168.1_Sturmia_bella_genome_assembly,_chromosome:_1	AUGUSTUS	stop_codon	16098976	16098978	.	-	0	ID=g596.t1.stop1;Parent=g596.t1;
OY759168.1_Sturmia_bella_genome_assembly,_chromosome:_1	AUGUSTUS	CDS	16098976	16100367	1	-	0	ID=g596.t1.CDS1;Parent=g596.t1;
OY759168.1_Sturmia_bella_genome_assembly,_chromosome:_1	AUGUSTUS	exon	16098976	16100367	.	-	.	ID=g596.t1.exon1;Parent=g596.t1;
OY759168.1_Sturmia_bella_genome_assembly,_chromosome:_1	AUGUSTUS	start_codon	16100365	16100367	.	-	0	ID=g596.t1.start1;Parent=g596.t1;
OY759168.1_Sturmia_bella_genome_assembly,_chromosome:_1	AUGUSTUS	gene	16102724	16107948	.	-	.	ID=g597;
OY759168.1_Sturmia_bella_genome_assembly,_chromosome:_1	AUGUSTUS	mRNA	16102724	16107948	1	-	.	ID=g597.t1;Parent=g597;
OY759168.1_Sturmia_bella_genome_assembly,_chromosome:_1	AUGUSTUS	stop_codon	16102724	16102726	.	-	0	ID=g597.t1.stop1;Parent=g597.t1;
OY759168.1_Sturmia_bella_genome_assembly,_chromosome:_1	AUGUSTUS	CDS	16102724	16103658	1	-	2	ID=g597.t1.CDS1;Parent=g597.t1;
OY759168.1_Sturmia_bella_genome_assembly,_chromosome:_1	AUGUSTUS	exon	16102724	16103658	.	-	.	ID=g597.t1.exon1;Parent=g597.t1;
OY759168.1_Sturmia_bella_genome_assembly,_chromosome:_1	AUGUSTUS	intron	16103659	16103722	1	-	.	ID=g597.t1.intron1;Parent=g597.t1;
OY759168.1_Sturmia_bella_genome_assembly,_chromosome:_1	AUGUSTUS	CDS	16103723	16103842	1	-	2	ID=g597.t1.CDS2;Parent=g597.t1;
OY759168.1_Sturmia_bella_genome_assembly,_chromosome:_1	AUGUSTUS	exon	16103723	16103842	.	-	.	ID=g597.t1.exon2;Parent=g597.t1;
OY759168.1_Sturmia_bella_genome_assembly,_chromosome:_1	AUGUSTUS	intron	16103843	16104676	1	-	.	ID=g597.t1.intron2;Parent=g597.t1;
OY759168.1_Sturmia_bella_genome_assembly,_chromosome:_1	AUGUSTUS	CDS	16104677	16105908	1	-	1	ID=g597.t1.CDS3;Parent=g597.t1;
OY759168.1_Sturmia_bella_genome_assembly,_chromosome:_1	AUGUSTUS	exon	16104677	16105908	.	-	.	ID=g597.t1.exon3;Parent=g597.t1;
OY759168.1_Sturmia_bella_genome_assembly,_chromosome:_1	AUGUSTUS	intron	16105909	16107892	1	-	.	ID=g597.t1.intron3;Parent=g597.t1;
OY759168.1_Sturmia_bella_genome_assembly,_chromosome:_1	AUGUSTUS	CDS	16107893	16107948	1	-	0	ID=g597.t1.CDS4;Parent=g597.t1;
OY759168.1_Sturmia_bella_genome_assembly,_chromosome:_1	AUGUSTUS	exon	16107893	16107948	.	-	.	ID=g597.t1.exon4;Parent=g597.t1;
OY759168.1_Sturmia_bella_genome_assembly,_chromosome:_1	AUGUSTUS	start_codon	16107946	16107948	.	-	0	ID=g597.t1.start1;Parent=g597.t1;
OY759168.1_Sturmia_bella_genome_assembly,_chromosome:_1	AUGUSTUS	gene	16109175	16110175	.	-	.	ID=g598;
OY759168.1_Sturmia_bella_genome_assembly,_chromosome:_1	AUGUSTUS	mRNA	16109175	16110175	1	-	.	ID=g598.t1;Parent=g598;
OY759168.1_Sturmia_bella_genome_assembly,_chromosome:_1	AUGUSTUS	stop_codon	16109175	16109177	.	-	0	ID=g598.t1.stop1;Parent=g598.t1;
OY759168.1_Sturmia_bella_genome_assembly,_chromosome:_1	AUGUSTUS	CDS	16109175	16109809	1	-	2	ID=g598.t1.CDS1;Parent=g598.t1;
OY759168.1_Sturmia_bella_genome_assembly,_chromosome:_1	AUGUSTUS	exon	16109175	16109809	.	-	.	ID=g598.t1.exon1;Parent=g598.t1;
OY759168.1_Sturmia_bella_genome_assembly,_chromosome:_1	AUGUSTUS	intron	16109810	16109861	1	-	.	ID=g598.t1.intron1;Parent=g598.t1;
OY759168.1_Sturmia_bella_genome_assembly,_chromosome:_1	AUGUSTUS	CDS	16109862	16110022	1	-	1	ID=g598.t1.CDS2;Parent=g598.t1;
OY759168.1_Sturmia_bella_genome_assembly,_chromosome:_1	AUGUSTUS	exon	16109862	16110022	.	-	.	ID=g598.t1.exon2;Parent=g598.t1;
OY759168.1_Sturmia_bella_genome_assembly,_chromosome:_1	AUGUSTUS	intron	16110023	16110090	1	-	.	ID=g598.t1.intron2;Parent=g598.t1;
OY759168.1_Sturmia_bella_genome_assembly,_chromosome:_1	AUGUSTUS	CDS	16110091	16110113	1	-	0	ID=g598.t1.CDS3;Parent=g598.t1;
OY759168.1_Sturmia_bella_genome_assembly,_chromosome:_1	AUGUSTUS	exon	16110091	16110113	.	-	.	ID=g598.t1.exon3;Parent=g598.t1;
OY759168.1_Sturmia_bella_genome_assembly,_chromosome:_1	AUGUSTUS	intron	16110114	16110172	1	-	.	ID=g598.t1.intron3;Parent=g598.t1;
OY759168.1_Sturmia_bella_genome_assembly,_chromosome:_1	AUGUSTUS	CDS	16110173	16110175	1	-	0	ID=g598.t1.CDS4;Parent=g598.t1;
OY759168.1_Sturmia_bella_genome_assembly,_chromosome:_1	AUGUSTUS	exon	16110173	16110175	.	-	.	ID=g598.t1.exon4;Parent=g598.t1;
OY759168.1_Sturmia_bella_genome_assembly,_chromosome:_1	AUGUSTUS	start_codon	16110173	16110175	.	-	0	ID=g598.t1.start1;Parent=g598.t1;
OY759168.1_Sturmia_bella_genome_assembly,_chromosome:_1	AUGUSTUS	gene	16111173	16113882	.	+	.	ID=g599;
OY759168.1_Sturmia_bella_genome_assembly,_chromosome:_1	AUGUSTUS	mRNA	16111173	16113882	1	+	.	ID=g599.t1;Parent=g599;
OY759168.1_Sturmia_bella_genome_assembly,_chromosome:_1	AUGUSTUS	start_codon	16111173	16111175	.	+	0	ID=g599.t1.start1;Parent=g599.t1;
OY759168.1_Sturmia_bella_genome_assembly,_chromosome:_1	AUGUSTUS	CDS	16111173	16111211	1	+	0	ID=g599.t1.CDS1;Parent=g599.t1;
OY759168.1_Sturmia_bella_genome_assembly,_chromosome:_1	AUGUSTUS	exon	16111173	16111211	.	+	.	ID=g599.t1.exon1;Parent=g599.t1;
OY759168.1_Sturmia_bella_genome_assembly,_chromosome:_1	AUGUSTUS	intron	16111212	16111266	1	+	.	ID=g599.t1.intron1;Parent=g599.t1;
OY759168.1_Sturmia_bella_genome_assembly,_chromosome:_1	AUGUSTUS	CDS	16111267	16111502	1	+	0	ID=g599.t1.CDS2;Parent=g599.t1;
OY759168.1_Sturmia_bella_genome_assembly,_chromosome:_1	AUGUSTUS	exon	16111267	16111502	.	+	.	ID=g599.t1.exon2;Parent=g599.t1;
OY759168.1_Sturmia_bella_genome_assembly,_chromosome:_1	AUGUSTUS	intron	16111503	16112148	1	+	.	ID=g599.t1.intron2;Parent=g599.t1;
OY759168.1_Sturmia_bella_genome_assembly,_chromosome:_1	AUGUSTUS	CDS	16112149	16113099	1	+	1	ID=g599.t1.CDS3;Parent=g599.t1;
OY759168.1_Sturmia_bella_genome_assembly,_chromosome:_1	AUGUSTUS	exon	16112149	16113099	.	+	.	ID=g599.t1.exon3;Parent=g599.t1;
OY759168.1_Sturmia_bella_genome_assembly,_chromosome:_1	AUGUSTUS	intron	16113100	16113174	1	+	.	ID=g599.t1.intron3;Parent=g599.t1;
OY759168.1_Sturmia_bella_genome_assembly,_chromosome:_1	AUGUSTUS	CDS	16113175	16113430	1	+	1	ID=g599.t1.CDS4;Parent=g599.t1;
OY759168.1_Sturmia_bella_genome_assembly,_chromosome:_1	AUGUSTUS	exon	16113175	16113430	.	+	.	ID=g599.t1.exon4;Parent=g599.t1;
OY759168.1_Sturmia_bella_genome_assembly,_chromosome:_1	AUGUSTUS	intron	16113431	16113509	1	+	.	ID=g599.t1.intron4;Parent=g599.t1;
OY759168.1_Sturmia_bella_genome_assembly,_chromosome:_1	AUGUSTUS	CDS	16113510	16113704	1	+	0	ID=g599.t1.CDS5;Parent=g599.t1;
OY759168.1_Sturmia_bella_genome_assembly,_chromosome:_1	AUGUSTUS	exon	16113510	16113704	.	+	.	ID=g599.t1.exon5;Parent=g599.t1;
OY759168.1_Sturmia_bella_genome_assembly,_chromosome:_1	AUGUSTUS	intron	16113705	16113768	1	+	.	ID=g599.t1.intron5;Parent=g599.t1;
OY759168.1_Sturmia_bella_genome_assembly,_chromosome:_1	AUGUSTUS	CDS	16113769	16113882	1	+	0	ID=g599.t1.CDS6;Parent=g599.t1;
OY759168.1_Sturmia_bella_genome_assembly,_chromosome:_1	AUGUSTUS	exon	16113769	16113882	.	+	.	ID=g599.t1.exon6;Parent=g599.t1;
OY759168.1_Sturmia_bella_genome_assembly,_chromosome:_1	AUGUSTUS	stop_codon	16113880	16113882	.	+	0	ID=g599.t1.stop1;Parent=g599.t1;
OY759168.1_Sturmia_bella_genome_assembly,_chromosome:_1	AUGUSTUS	gene	16123637	16124488	.	-	.	ID=g600;
OY759168.1_Sturmia_bella_genome_assembly,_chromosome:_1	AUGUSTUS	mRNA	16123637	16124488	1	-	.	ID=g600.t1;Parent=g600;
OY759168.1_Sturmia_bella_genome_assembly,_chromosome:_1	AUGUSTUS	stop_codon	16123637	16123639	.	-	0	ID=g600.t1.stop1;Parent=g600.t1;
OY759168.1_Sturmia_bella_genome_assembly,_chromosome:_1	AUGUSTUS	CDS	16123637	16124488	1	-	0	ID=g600.t1.CDS1;Parent=g600.t1;
OY759168.1_Sturmia_bella_genome_assembly,_chromosome:_1	AUGUSTUS	exon	16123637	16124488	.	-	.	ID=g600.t1.exon1;Parent=g600.t1;
OY759168.1_Sturmia_bella_genome_assembly,_chromosome:_1	AUGUSTUS	start_codon	16124486	16124488	.	-	0	ID=g600.t1.start1;Parent=g600.t1;
OY759168.1_Sturmia_bella_genome_assembly,_chromosome:_1	AUGUSTUS	gene	16124600	16134123	.	-	.	ID=g601;
OY759168.1_Sturmia_bella_genome_assembly,_chromosome:_1	AUGUSTUS	mRNA	16124600	16134123	1	-	.	ID=g601.t1;Parent=g601;
OY759168.1_Sturmia_bella_genome_assembly,_chromosome:_1	AUGUSTUS	stop_codon	16124600	16124602	.	-	0	ID=g601.t1.stop1;Parent=g601.t1;
OY759168.1_Sturmia_bella_genome_assembly,_chromosome:_1	AUGUSTUS	CDS	16124600	16126516	1	-	0	ID=g601.t1.CDS1;Parent=g601.t1;
OY759168.1_Sturmia_bella_genome_assembly,_chromosome:_1	AUGUSTUS	exon	16124600	16126516	.	-	.	ID=g601.t1.exon1;Parent=g601.t1;
OY759168.1_Sturmia_bella_genome_assembly,_chromosome:_1	AUGUSTUS	intron	16126517	16126591	1	-	.	ID=g601.t1.intron1;Parent=g601.t1;
OY759168.1_Sturmia_bella_genome_assembly,_chromosome:_1	AUGUSTUS	CDS	16126592	16126813	1	-	0	ID=g601.t1.CDS2;Parent=g601.t1;
OY759168.1_Sturmia_bella_genome_assembly,_chromosome:_1	AUGUSTUS	exon	16126592	16126813	.	-	.	ID=g601.t1.exon2;Parent=g601.t1;
OY759168.1_Sturmia_bella_genome_assembly,_chromosome:_1	AUGUSTUS	intron	16126814	16128660	1	-	.	ID=g601.t1.intron2;Parent=g601.t1;
OY759168.1_Sturmia_bella_genome_assembly,_chromosome:_1	AUGUSTUS	CDS	16128661	16128835	1	-	1	ID=g601.t1.CDS3;Parent=g601.t1;
OY759168.1_Sturmia_bella_genome_assembly,_chromosome:_1	AUGUSTUS	exon	16128661	16128835	.	-	.	ID=g601.t1.exon3;Parent=g601.t1;
OY759168.1_Sturmia_bella_genome_assembly,_chromosome:_1	AUGUSTUS	intron	16128836	16128902	1	-	.	ID=g601.t1.intron3;Parent=g601.t1;
OY759168.1_Sturmia_bella_genome_assembly,_chromosome:_1	AUGUSTUS	CDS	16128903	16129109	1	-	1	ID=g601.t1.CDS4;Parent=g601.t1;
OY759168.1_Sturmia_bella_genome_assembly,_chromosome:_1	AUGUSTUS	exon	16128903	16129109	.	-	.	ID=g601.t1.exon4;Parent=g601.t1;
OY759168.1_Sturmia_bella_genome_assembly,_chromosome:_1	AUGUSTUS	intron	16129110	16132832	1	-	.	ID=g601.t1.intron4;Parent=g601.t1;
OY759168.1_Sturmia_bella_genome_assembly,_chromosome:_1	AUGUSTUS	CDS	16132833	16132850	1	-	1	ID=g601.t1.CDS5;Parent=g601.t1;
OY759168.1_Sturmia_bella_genome_assembly,_chromosome:_1	AUGUSTUS	exon	16132833	16132850	.	-	.	ID=g601.t1.exon5;Parent=g601.t1;
OY759168.1_Sturmia_bella_genome_assembly,_chromosome:_1	AUGUSTUS	intron	16132851	16133171	1	-	.	ID=g601.t1.intron5;Parent=g601.t1;
OY759168.1_Sturmia_bella_genome_assembly,_chromosome:_1	AUGUSTUS	CDS	16133172	16133281	1	-	0	ID=g601.t1.CDS6;Parent=g601.t1;
OY759168.1_Sturmia_bella_genome_assembly,_chromosome:_1	AUGUSTUS	exon	16133172	16133281	.	-	.	ID=g601.t1.exon6;Parent=g601.t1;
OY759168.1_Sturmia_bella_genome_assembly,_chromosome:_1	AUGUSTUS	intron	16133282	16133346	1	-	.	ID=g601.t1.intron6;Parent=g601.t1;
OY759168.1_Sturmia_bella_genome_assembly,_chromosome:_1	AUGUSTUS	CDS	16133347	16134123	1	-	0	ID=g601.t1.CDS7;Parent=g601.t1;
OY759168.1_Sturmia_bella_genome_assembly,_chromosome:_1	AUGUSTUS	exon	16133347	16134123	.	-	.	ID=g601.t1.exon7;Parent=g601.t1;
OY759168.1_Sturmia_bella_genome_assembly,_chromosome:_1	AUGUSTUS	start_codon	16134121	16134123	.	-	0	ID=g601.t1.start1;Parent=g601.t1;
OY759168.1_Sturmia_bella_genome_assembly,_chromosome:_1	AUGUSTUS	mRNA	16124600	16134123	1	-	.	ID=g601.t2;Parent=g601;
OY759168.1_Sturmia_bella_genome_assembly,_chromosome:_1	AUGUSTUS	stop_codon	16124600	16124602	.	-	0	ID=g601.t2.stop1;Parent=g601.t2;
OY759168.1_Sturmia_bella_genome_assembly,_chromosome:_1	AUGUSTUS	CDS	16124600	16126516	1	-	0	ID=g601.t2.CDS1;Parent=g601.t2;
OY759168.1_Sturmia_bella_genome_assembly,_chromosome:_1	AUGUSTUS	exon	16124600	16126516	.	-	.	ID=g601.t2.exon1;Parent=g601.t2;
OY759168.1_Sturmia_bella_genome_assembly,_chromosome:_1	AUGUSTUS	intron	16126517	16126591	1	-	.	ID=g601.t2.intron1;Parent=g601.t2;
OY759168.1_Sturmia_bella_genome_assembly,_chromosome:_1	AUGUSTUS	CDS	16126592	16126813	1	-	0	ID=g601.t2.CDS2;Parent=g601.t2;
OY759168.1_Sturmia_bella_genome_assembly,_chromosome:_1	AUGUSTUS	exon	16126592	16126813	.	-	.	ID=g601.t2.exon2;Parent=g601.t2;
OY759168.1_Sturmia_bella_genome_assembly,_chromosome:_1	AUGUSTUS	intron	16126814	16128660	1	-	.	ID=g601.t2.intron2;Parent=g601.t2;
OY759168.1_Sturmia_bella_genome_assembly,_chromosome:_1	AUGUSTUS	CDS	16128661	16128835	1	-	1	ID=g601.t2.CDS3;Parent=g601.t2;
OY759168.1_Sturmia_bella_genome_assembly,_chromosome:_1	AUGUSTUS	exon	16128661	16128835	.	-	.	ID=g601.t2.exon3;Parent=g601.t2;
OY759168.1_Sturmia_bella_genome_assembly,_chromosome:_1	AUGUSTUS	intron	16128836	16128902	1	-	.	ID=g601.t2.intron3;Parent=g601.t2;
OY759168.1_Sturmia_bella_genome_assembly,_chromosome:_1	AUGUSTUS	CDS	16128903	16129109	1	-	1	ID=g601.t2.CDS4;Parent=g601.t2;
OY759168.1_Sturmia_bella_genome_assembly,_chromosome:_1	AUGUSTUS	exon	16128903	16129109	.	-	.	ID=g601.t2.exon4;Parent=g601.t2;
OY759168.1_Sturmia_bella_genome_assembly,_chromosome:_1	AUGUSTUS	intron	16129110	16133171	1	-	.	ID=g601.t2.intron4;Parent=g601.t2;
OY759168.1_Sturmia_bella_genome_assembly,_chromosome:_1	AUGUSTUS	CDS	16133172	16133281	1	-	0	ID=g601.t2.CDS5;Parent=g601.t2;
OY759168.1_Sturmia_bella_genome_assembly,_chromosome:_1	AUGUSTUS	exon	16133172	16133281	.	-	.	ID=g601.t2.exon5;Parent=g601.t2;
OY759168.1_Sturmia_bella_genome_assembly,_chromosome:_1	AUGUSTUS	intron	16133282	16133346	1	-	.	ID=g601.t2.intron5;Parent=g601.t2;
OY759168.1_Sturmia_bella_genome_assembly,_chromosome:_1	AUGUSTUS	CDS	16133347	16134123	1	-	0	ID=g601.t2.CDS6;Parent=g601.t2;
OY759168.1_Sturmia_bella_genome_assembly,_chromosome:_1	AUGUSTUS	exon	16133347	16134123	.	-	.	ID=g601.t2.exon6;Parent=g601.t2;
OY759168.1_Sturmia_bella_genome_assembly,_chromosome:_1	AUGUSTUS	start_codon	16134121	16134123	.	-	0	ID=g601.t2.start1;Parent=g601.t2;
OY759168.1_Sturmia_bella_genome_assembly,_chromosome:_1	AUGUSTUS	gene	16137514	16142847	.	+	.	ID=g602;
OY759168.1_Sturmia_bella_genome_assembly,_chromosome:_1	AUGUSTUS	mRNA	16137514	16142847	1	+	.	ID=g602.t1;Parent=g602;
OY759168.1_Sturmia_bella_genome_assembly,_chromosome:_1	AUGUSTUS	start_codon	16137514	16137516	.	+	0	ID=g602.t1.start1;Parent=g602.t1;
OY759168.1_Sturmia_bella_genome_assembly,_chromosome:_1	AUGUSTUS	CDS	16137514	16142847	1	+	0	ID=g602.t1.CDS1;Parent=g602.t1;
OY759168.1_Sturmia_bella_genome_assembly,_chromosome:_1	AUGUSTUS	exon	16137514	16142847	.	+	.	ID=g602.t1.exon1;Parent=g602.t1;
OY759168.1_Sturmia_bella_genome_assembly,_chromosome:_1	AUGUSTUS	stop_codon	16142845	16142847	.	+	0	ID=g602.t1.stop1;Parent=g602.t1;
OY759168.1_Sturmia_bella_genome_assembly,_chromosome:_1	AUGUSTUS	gene	16143125	16143652	.	+	.	ID=g603;
OY759168.1_Sturmia_bella_genome_assembly,_chromosome:_1	AUGUSTUS	mRNA	16143125	16143652	1	+	.	ID=g603.t1;Parent=g603;
OY759168.1_Sturmia_bella_genome_assembly,_chromosome:_1	AUGUSTUS	start_codon	16143125	16143127	.	+	0	ID=g603.t1.start1;Parent=g603.t1;
OY759168.1_Sturmia_bella_genome_assembly,_chromosome:_1	AUGUSTUS	CDS	16143125	16143652	1	+	0	ID=g603.t1.CDS1;Parent=g603.t1;
OY759168.1_Sturmia_bella_genome_assembly,_chromosome:_1	AUGUSTUS	exon	16143125	16143652	.	+	.	ID=g603.t1.exon1;Parent=g603.t1;
OY759168.1_Sturmia_bella_genome_assembly,_chromosome:_1	AUGUSTUS	stop_codon	16143650	16143652	.	+	0	ID=g603.t1.stop1;Parent=g603.t1;
OY759168.1_Sturmia_bella_genome_assembly,_chromosome:_1	AUGUSTUS	gene	16146696	16153678	.	-	.	ID=g604;
OY759168.1_Sturmia_bella_genome_assembly,_chromosome:_1	AUGUSTUS	mRNA	16146696	16153678	0.29	-	.	ID=g604.t1;Parent=g604;
OY759168.1_Sturmia_bella_genome_assembly,_chromosome:_1	AUGUSTUS	stop_codon	16146696	16146698	.	-	0	ID=g604.t1.stop1;Parent=g604.t1;
OY759168.1_Sturmia_bella_genome_assembly,_chromosome:_1	AUGUSTUS	CDS	16146696	16148470	0.66	-	2	ID=g604.t1.CDS1;Parent=g604.t1;
OY759168.1_Sturmia_bella_genome_assembly,_chromosome:_1	AUGUSTUS	exon	16146696	16148470	.	-	.	ID=g604.t1.exon1;Parent=g604.t1;
OY759168.1_Sturmia_bella_genome_assembly,_chromosome:_1	AUGUSTUS	intron	16148471	16148534	1	-	.	ID=g604.t1.intron1;Parent=g604.t1;
OY759168.1_Sturmia_bella_genome_assembly,_chromosome:_1	AUGUSTUS	CDS	16148535	16148775	1	-	0	ID=g604.t1.CDS2;Parent=g604.t1;
OY759168.1_Sturmia_bella_genome_assembly,_chromosome:_1	AUGUSTUS	exon	16148535	16148775	.	-	.	ID=g604.t1.exon2;Parent=g604.t1;
OY759168.1_Sturmia_bella_genome_assembly,_chromosome:_1	AUGUSTUS	intron	16148776	16148839	1	-	.	ID=g604.t1.intron2;Parent=g604.t1;
OY759168.1_Sturmia_bella_genome_assembly,_chromosome:_1	AUGUSTUS	CDS	16148840	16148960	1	-	1	ID=g604.t1.CDS3;Parent=g604.t1;
OY759168.1_Sturmia_bella_genome_assembly,_chromosome:_1	AUGUSTUS	exon	16148840	16148960	.	-	.	ID=g604.t1.exon3;Parent=g604.t1;
OY759168.1_Sturmia_bella_genome_assembly,_chromosome:_1	AUGUSTUS	intron	16148961	16153664	0.43	-	.	ID=g604.t1.intron3;Parent=g604.t1;
OY759168.1_Sturmia_bella_genome_assembly,_chromosome:_1	AUGUSTUS	CDS	16153665	16153678	0.43	-	0	ID=g604.t1.CDS4;Parent=g604.t1;
OY759168.1_Sturmia_bella_genome_assembly,_chromosome:_1	AUGUSTUS	exon	16153665	16153678	.	-	.	ID=g604.t1.exon4;Parent=g604.t1;
OY759168.1_Sturmia_bella_genome_assembly,_chromosome:_1	AUGUSTUS	start_codon	16153676	16153678	.	-	0	ID=g604.t1.start1;Parent=g604.t1;
OY759168.1_Sturmia_bella_genome_assembly,_chromosome:_1	AUGUSTUS	gene	16185451	16201910	.	+	.	ID=g605;
OY759168.1_Sturmia_bella_genome_assembly,_chromosome:_1	AUGUSTUS	mRNA	16185451	16201910	1	+	.	ID=g605.t1;Parent=g605;
OY759168.1_Sturmia_bella_genome_assembly,_chromosome:_1	AUGUSTUS	start_codon	16185451	16185453	.	+	0	ID=g605.t1.start1;Parent=g605.t1;
OY759168.1_Sturmia_bella_genome_assembly,_chromosome:_1	AUGUSTUS	CDS	16185451	16185613	1	+	0	ID=g605.t1.CDS1;Parent=g605.t1;
OY759168.1_Sturmia_bella_genome_assembly,_chromosome:_1	AUGUSTUS	exon	16185451	16185613	.	+	.	ID=g605.t1.exon1;Parent=g605.t1;
OY759168.1_Sturmia_bella_genome_assembly,_chromosome:_1	AUGUSTUS	intron	16185614	16197363	1	+	.	ID=g605.t1.intron1;Parent=g605.t1;
OY759168.1_Sturmia_bella_genome_assembly,_chromosome:_1	AUGUSTUS	CDS	16197364	16197572	1	+	2	ID=g605.t1.CDS2;Parent=g605.t1;
OY759168.1_Sturmia_bella_genome_assembly,_chromosome:_1	AUGUSTUS	exon	16197364	16197572	.	+	.	ID=g605.t1.exon2;Parent=g605.t1;
OY759168.1_Sturmia_bella_genome_assembly,_chromosome:_1	AUGUSTUS	intron	16197573	16197643	1	+	.	ID=g605.t1.intron2;Parent=g605.t1;
OY759168.1_Sturmia_bella_genome_assembly,_chromosome:_1	AUGUSTUS	CDS	16197644	16198104	1	+	0	ID=g605.t1.CDS3;Parent=g605.t1;
OY759168.1_Sturmia_bella_genome_assembly,_chromosome:_1	AUGUSTUS	exon	16197644	16198104	.	+	.	ID=g605.t1.exon3;Parent=g605.t1;
OY759168.1_Sturmia_bella_genome_assembly,_chromosome:_1	AUGUSTUS	intron	16198105	16201474	1	+	.	ID=g605.t1.intron3;Parent=g605.t1;
OY759168.1_Sturmia_bella_genome_assembly,_chromosome:_1	AUGUSTUS	CDS	16201475	16201628	1	+	1	ID=g605.t1.CDS4;Parent=g605.t1;
OY759168.1_Sturmia_bella_genome_assembly,_chromosome:_1	AUGUSTUS	exon	16201475	16201628	.	+	.	ID=g605.t1.exon4;Parent=g605.t1;
OY759168.1_Sturmia_bella_genome_assembly,_chromosome:_1	AUGUSTUS	intron	16201629	16201703	1	+	.	ID=g605.t1.intron4;Parent=g605.t1;
OY759168.1_Sturmia_bella_genome_assembly,_chromosome:_1	AUGUSTUS	CDS	16201704	16201910	1	+	0	ID=g605.t1.CDS5;Parent=g605.t1;
OY759168.1_Sturmia_bella_genome_assembly,_chromosome:_1	AUGUSTUS	exon	16201704	16201910	.	+	.	ID=g605.t1.exon5;Parent=g605.t1;
OY759168.1_Sturmia_bella_genome_assembly,_chromosome:_1	AUGUSTUS	stop_codon	16201908	16201910	.	+	0	ID=g605.t1.stop1;Parent=g605.t1;
OY759168.1_Sturmia_bella_genome_assembly,_chromosome:_1	AUGUSTUS	gene	16205971	16220771	.	-	.	ID=g606;
OY759168.1_Sturmia_bella_genome_assembly,_chromosome:_1	AUGUSTUS	mRNA	16205971	16220771	0.64	-	.	ID=g606.t1;Parent=g606;
OY759168.1_Sturmia_bella_genome_assembly,_chromosome:_1	AUGUSTUS	stop_codon	16205971	16205973	.	-	0	ID=g606.t1.stop1;Parent=g606.t1;
OY759168.1_Sturmia_bella_genome_assembly,_chromosome:_1	AUGUSTUS	CDS	16205971	16206123	1	-	0	ID=g606.t1.CDS1;Parent=g606.t1;
OY759168.1_Sturmia_bella_genome_assembly,_chromosome:_1	AUGUSTUS	exon	16205971	16206123	.	-	.	ID=g606.t1.exon1;Parent=g606.t1;
OY759168.1_Sturmia_bella_genome_assembly,_chromosome:_1	AUGUSTUS	intron	16206124	16206189	1	-	.	ID=g606.t1.intron1;Parent=g606.t1;
OY759168.1_Sturmia_bella_genome_assembly,_chromosome:_1	AUGUSTUS	CDS	16206190	16206431	1	-	2	ID=g606.t1.CDS2;Parent=g606.t1;
OY759168.1_Sturmia_bella_genome_assembly,_chromosome:_1	AUGUSTUS	exon	16206190	16206431	.	-	.	ID=g606.t1.exon2;Parent=g606.t1;
OY759168.1_Sturmia_bella_genome_assembly,_chromosome:_1	AUGUSTUS	intron	16206432	16220569	0.96	-	.	ID=g606.t1.intron2;Parent=g606.t1;
OY759168.1_Sturmia_bella_genome_assembly,_chromosome:_1	AUGUSTUS	CDS	16220570	16220771	0.64	-	0	ID=g606.t1.CDS3;Parent=g606.t1;
OY759168.1_Sturmia_bella_genome_assembly,_chromosome:_1	AUGUSTUS	exon	16220570	16220771	.	-	.	ID=g606.t1.exon3;Parent=g606.t1;
OY759168.1_Sturmia_bella_genome_assembly,_chromosome:_1	AUGUSTUS	start_codon	16220769	16220771	.	-	0	ID=g606.t1.start1;Parent=g606.t1;
OY759168.1_Sturmia_bella_genome_assembly,_chromosome:_1	AUGUSTUS	gene	16262666	16274506	.	+	.	ID=g607;
OY759168.1_Sturmia_bella_genome_assembly,_chromosome:_1	AUGUSTUS	mRNA	16262666	16274506	1	+	.	ID=g607.t1;Parent=g607;
OY759168.1_Sturmia_bella_genome_assembly,_chromosome:_1	AUGUSTUS	start_codon	16262666	16262668	.	+	0	ID=g607.t1.start1;Parent=g607.t1;
OY759168.1_Sturmia_bella_genome_assembly,_chromosome:_1	AUGUSTUS	CDS	16262666	16262792	1	+	0	ID=g607.t1.CDS1;Parent=g607.t1;
OY759168.1_Sturmia_bella_genome_assembly,_chromosome:_1	AUGUSTUS	exon	16262666	16262792	.	+	.	ID=g607.t1.exon1;Parent=g607.t1;
OY759168.1_Sturmia_bella_genome_assembly,_chromosome:_1	AUGUSTUS	intron	16262793	16262859	1	+	.	ID=g607.t1.intron1;Parent=g607.t1;
OY759168.1_Sturmia_bella_genome_assembly,_chromosome:_1	AUGUSTUS	CDS	16262860	16263905	1	+	2	ID=g607.t1.CDS2;Parent=g607.t1;
OY759168.1_Sturmia_bella_genome_assembly,_chromosome:_1	AUGUSTUS	exon	16262860	16263905	.	+	.	ID=g607.t1.exon2;Parent=g607.t1;
OY759168.1_Sturmia_bella_genome_assembly,_chromosome:_1	AUGUSTUS	intron	16263906	16272793	1	+	.	ID=g607.t1.intron2;Parent=g607.t1;
OY759168.1_Sturmia_bella_genome_assembly,_chromosome:_1	AUGUSTUS	CDS	16272794	16274143	1	+	0	ID=g607.t1.CDS3;Parent=g607.t1;
OY759168.1_Sturmia_bella_genome_assembly,_chromosome:_1	AUGUSTUS	exon	16272794	16274143	.	+	.	ID=g607.t1.exon3;Parent=g607.t1;
OY759168.1_Sturmia_bella_genome_assembly,_chromosome:_1	AUGUSTUS	intron	16274144	16274215	1	+	.	ID=g607.t1.intron3;Parent=g607.t1;
OY759168.1_Sturmia_bella_genome_assembly,_chromosome:_1	AUGUSTUS	CDS	16274216	16274506	1	+	0	ID=g607.t1.CDS4;Parent=g607.t1;
OY759168.1_Sturmia_bella_genome_assembly,_chromosome:_1	AUGUSTUS	exon	16274216	16274506	.	+	.	ID=g607.t1.exon4;Parent=g607.t1;
OY759168.1_Sturmia_bella_genome_assembly,_chromosome:_1	AUGUSTUS	stop_codon	16274504	16274506	.	+	0	ID=g607.t1.stop1;Parent=g607.t1;
OY759168.1_Sturmia_bella_genome_assembly,_chromosome:_1	AUGUSTUS	gene	16288880	16290956	.	-	.	ID=g608;
OY759168.1_Sturmia_bella_genome_assembly,_chromosome:_1	AUGUSTUS	mRNA	16288880	16290956	0.48	-	.	ID=g608.t1;Parent=g608;
OY759168.1_Sturmia_bella_genome_assembly,_chromosome:_1	AUGUSTUS	stop_codon	16288880	16288882	.	-	0	ID=g608.t1.stop1;Parent=g608.t1;
OY759168.1_Sturmia_bella_genome_assembly,_chromosome:_1	AUGUSTUS	CDS	16288880	16289657	1	-	1	ID=g608.t1.CDS1;Parent=g608.t1;
OY759168.1_Sturmia_bella_genome_assembly,_chromosome:_1	AUGUSTUS	exon	16288880	16289657	.	-	.	ID=g608.t1.exon1;Parent=g608.t1;
OY759168.1_Sturmia_bella_genome_assembly,_chromosome:_1	AUGUSTUS	intron	16289658	16289741	1	-	.	ID=g608.t1.intron1;Parent=g608.t1;
OY759168.1_Sturmia_bella_genome_assembly,_chromosome:_1	AUGUSTUS	CDS	16289742	16290054	1	-	2	ID=g608.t1.CDS2;Parent=g608.t1;
OY759168.1_Sturmia_bella_genome_assembly,_chromosome:_1	AUGUSTUS	exon	16289742	16290054	.	-	.	ID=g608.t1.exon2;Parent=g608.t1;
OY759168.1_Sturmia_bella_genome_assembly,_chromosome:_1	AUGUSTUS	intron	16290055	16290729	1	-	.	ID=g608.t1.intron2;Parent=g608.t1;
OY759168.1_Sturmia_bella_genome_assembly,_chromosome:_1	AUGUSTUS	CDS	16290730	16290798	1	-	2	ID=g608.t1.CDS3;Parent=g608.t1;
OY759168.1_Sturmia_bella_genome_assembly,_chromosome:_1	AUGUSTUS	exon	16290730	16290798	.	-	.	ID=g608.t1.exon3;Parent=g608.t1;
OY759168.1_Sturmia_bella_genome_assembly,_chromosome:_1	AUGUSTUS	intron	16290799	16290937	0.48	-	.	ID=g608.t1.intron3;Parent=g608.t1;
OY759168.1_Sturmia_bella_genome_assembly,_chromosome:_1	AUGUSTUS	CDS	16290938	16290956	0.48	-	0	ID=g608.t1.CDS4;Parent=g608.t1;
OY759168.1_Sturmia_bella_genome_assembly,_chromosome:_1	AUGUSTUS	exon	16290938	16290956	.	-	.	ID=g608.t1.exon4;Parent=g608.t1;
OY759168.1_Sturmia_bella_genome_assembly,_chromosome:_1	AUGUSTUS	start_codon	16290954	16290956	.	-	0	ID=g608.t1.start1;Parent=g608.t1;
OY759168.1_Sturmia_bella_genome_assembly,_chromosome:_1	AUGUSTUS	gene	16346185	16346907	.	-	.	ID=g609;
OY759168.1_Sturmia_bella_genome_assembly,_chromosome:_1	AUGUSTUS	mRNA	16346185	16346907	0.69	-	.	ID=g609.t1;Parent=g609;
OY759168.1_Sturmia_bella_genome_assembly,_chromosome:_1	AUGUSTUS	stop_codon	16346185	16346187	.	-	0	ID=g609.t1.stop1;Parent=g609.t1;
OY759168.1_Sturmia_bella_genome_assembly,_chromosome:_1	AUGUSTUS	CDS	16346185	16346907	0.69	-	0	ID=g609.t1.CDS1;Parent=g609.t1;
OY759168.1_Sturmia_bella_genome_assembly,_chromosome:_1	AUGUSTUS	exon	16346185	16346907	.	-	.	ID=g609.t1.exon1;Parent=g609.t1;
OY759168.1_Sturmia_bella_genome_assembly,_chromosome:_1	AUGUSTUS	start_codon	16346905	16346907	.	-	0	ID=g609.t1.start1;Parent=g609.t1;
OY759168.1_Sturmia_bella_genome_assembly,_chromosome:_1	AUGUSTUS	gene	16350914	16351615	.	-	.	ID=g610;
OY759168.1_Sturmia_bella_genome_assembly,_chromosome:_1	AUGUSTUS	mRNA	16350914	16351615	0.99	-	.	ID=g610.t1;Parent=g610;
OY759168.1_Sturmia_bella_genome_assembly,_chromosome:_1	AUGUSTUS	stop_codon	16350914	16350916	.	-	0	ID=g610.t1.stop1;Parent=g610.t1;
OY759168.1_Sturmia_bella_genome_assembly,_chromosome:_1	AUGUSTUS	CDS	16350914	16351615	0.99	-	0	ID=g610.t1.CDS1;Parent=g610.t1;
OY759168.1_Sturmia_bella_genome_assembly,_chromosome:_1	AUGUSTUS	exon	16350914	16351615	.	-	.	ID=g610.t1.exon1;Parent=g610.t1;
OY759168.1_Sturmia_bella_genome_assembly,_chromosome:_1	AUGUSTUS	start_codon	16351613	16351615	.	-	0	ID=g610.t1.start1;Parent=g610.t1;
OY759168.1_Sturmia_bella_genome_assembly,_chromosome:_1	AUGUSTUS	gene	16368284	16371001	.	-	.	ID=g611;
OY759168.1_Sturmia_bella_genome_assembly,_chromosome:_1	AUGUSTUS	mRNA	16368284	16371001	1	-	.	ID=g611.t1;Parent=g611;
OY759168.1_Sturmia_bella_genome_assembly,_chromosome:_1	AUGUSTUS	stop_codon	16368284	16368286	.	-	0	ID=g611.t1.stop1;Parent=g611.t1;
OY759168.1_Sturmia_bella_genome_assembly,_chromosome:_1	AUGUSTUS	CDS	16368284	16371001	1	-	0	ID=g611.t1.CDS1;Parent=g611.t1;
OY759168.1_Sturmia_bella_genome_assembly,_chromosome:_1	AUGUSTUS	exon	16368284	16371001	.	-	.	ID=g611.t1.exon1;Parent=g611.t1;
OY759168.1_Sturmia_bella_genome_assembly,_chromosome:_1	AUGUSTUS	start_codon	16370999	16371001	.	-	0	ID=g611.t1.start1;Parent=g611.t1;
OY759168.1_Sturmia_bella_genome_assembly,_chromosome:_1	AUGUSTUS	gene	16388604	16388981	.	-	.	ID=g612;
OY759168.1_Sturmia_bella_genome_assembly,_chromosome:_1	AUGUSTUS	mRNA	16388604	16388981	0.9	-	.	ID=g612.t1;Parent=g612;
OY759168.1_Sturmia_bella_genome_assembly,_chromosome:_1	AUGUSTUS	stop_codon	16388604	16388606	.	-	0	ID=g612.t1.stop1;Parent=g612.t1;
OY759168.1_Sturmia_bella_genome_assembly,_chromosome:_1	AUGUSTUS	CDS	16388604	16388794	0.9	-	2	ID=g612.t1.CDS1;Parent=g612.t1;
OY759168.1_Sturmia_bella_genome_assembly,_chromosome:_1	AUGUSTUS	exon	16388604	16388794	.	-	.	ID=g612.t1.exon1;Parent=g612.t1;
OY759168.1_Sturmia_bella_genome_assembly,_chromosome:_1	AUGUSTUS	intron	16388795	16388866	1	-	.	ID=g612.t1.intron1;Parent=g612.t1;
OY759168.1_Sturmia_bella_genome_assembly,_chromosome:_1	AUGUSTUS	CDS	16388867	16388981	1	-	0	ID=g612.t1.CDS2;Parent=g612.t1;
OY759168.1_Sturmia_bella_genome_assembly,_chromosome:_1	AUGUSTUS	exon	16388867	16388981	.	-	.	ID=g612.t1.exon2;Parent=g612.t1;
OY759168.1_Sturmia_bella_genome_assembly,_chromosome:_1	AUGUSTUS	start_codon	16388979	16388981	.	-	0	ID=g612.t1.start1;Parent=g612.t1;
OY759168.1_Sturmia_bella_genome_assembly,_chromosome:_1	AUGUSTUS	gene	16397997	16398335	.	-	.	ID=g613;
OY759168.1_Sturmia_bella_genome_assembly,_chromosome:_1	AUGUSTUS	mRNA	16397997	16398335	1	-	.	ID=g613.t1;Parent=g613;
OY759168.1_Sturmia_bella_genome_assembly,_chromosome:_1	AUGUSTUS	stop_codon	16397997	16397999	.	-	0	ID=g613.t1.stop1;Parent=g613.t1;
OY759168.1_Sturmia_bella_genome_assembly,_chromosome:_1	AUGUSTUS	CDS	16397997	16398335	1	-	0	ID=g613.t1.CDS1;Parent=g613.t1;
OY759168.1_Sturmia_bella_genome_assembly,_chromosome:_1	AUGUSTUS	exon	16397997	16398335	.	-	.	ID=g613.t1.exon1;Parent=g613.t1;
OY759168.1_Sturmia_bella_genome_assembly,_chromosome:_1	AUGUSTUS	start_codon	16398333	16398335	.	-	0	ID=g613.t1.start1;Parent=g613.t1;
OY759168.1_Sturmia_bella_genome_assembly,_chromosome:_1	AUGUSTUS	gene	16402200	16409140	.	-	.	ID=g614;
OY759168.1_Sturmia_bella_genome_assembly,_chromosome:_1	AUGUSTUS	mRNA	16402200	16409140	1	-	.	ID=g614.t1;Parent=g614;
OY759168.1_Sturmia_bella_genome_assembly,_chromosome:_1	AUGUSTUS	stop_codon	16402200	16402202	.	-	0	ID=g614.t1.stop1;Parent=g614.t1;
OY759168.1_Sturmia_bella_genome_assembly,_chromosome:_1	AUGUSTUS	CDS	16402200	16403498	1	-	0	ID=g614.t1.CDS1;Parent=g614.t1;
OY759168.1_Sturmia_bella_genome_assembly,_chromosome:_1	AUGUSTUS	exon	16402200	16403498	.	-	.	ID=g614.t1.exon1;Parent=g614.t1;
OY759168.1_Sturmia_bella_genome_assembly,_chromosome:_1	AUGUSTUS	intron	16403499	16406737	1	-	.	ID=g614.t1.intron1;Parent=g614.t1;
OY759168.1_Sturmia_bella_genome_assembly,_chromosome:_1	AUGUSTUS	CDS	16406738	16409140	1	-	0	ID=g614.t1.CDS2;Parent=g614.t1;
OY759168.1_Sturmia_bella_genome_assembly,_chromosome:_1	AUGUSTUS	exon	16406738	16409140	.	-	.	ID=g614.t1.exon2;Parent=g614.t1;
OY759168.1_Sturmia_bella_genome_assembly,_chromosome:_1	AUGUSTUS	start_codon	16409138	16409140	.	-	0	ID=g614.t1.start1;Parent=g614.t1;
OY759168.1_Sturmia_bella_genome_assembly,_chromosome:_1	AUGUSTUS	gene	16489194	16490294	.	+	.	ID=g615;
OY759168.1_Sturmia_bella_genome_assembly,_chromosome:_1	AUGUSTUS	mRNA	16489194	16490294	1	+	.	ID=g615.t1;Parent=g615;
OY759168.1_Sturmia_bella_genome_assembly,_chromosome:_1	AUGUSTUS	start_codon	16489194	16489196	.	+	0	ID=g615.t1.start1;Parent=g615.t1;
OY759168.1_Sturmia_bella_genome_assembly,_chromosome:_1	AUGUSTUS	CDS	16489194	16490294	1	+	0	ID=g615.t1.CDS1;Parent=g615.t1;
OY759168.1_Sturmia_bella_genome_assembly,_chromosome:_1	AUGUSTUS	exon	16489194	16490294	.	+	.	ID=g615.t1.exon1;Parent=g615.t1;
OY759168.1_Sturmia_bella_genome_assembly,_chromosome:_1	AUGUSTUS	stop_codon	16490292	16490294	.	+	0	ID=g615.t1.stop1;Parent=g615.t1;
OY759168.1_Sturmia_bella_genome_assembly,_chromosome:_1	AUGUSTUS	gene	16539702	16541943	.	-	.	ID=g616;
OY759168.1_Sturmia_bella_genome_assembly,_chromosome:_1	AUGUSTUS	mRNA	16539702	16541943	1	-	.	ID=g616.t1;Parent=g616;
OY759168.1_Sturmia_bella_genome_assembly,_chromosome:_1	AUGUSTUS	stop_codon	16539702	16539704	.	-	0	ID=g616.t1.stop1;Parent=g616.t1;
OY759168.1_Sturmia_bella_genome_assembly,_chromosome:_1	AUGUSTUS	CDS	16539702	16540568	1	-	0	ID=g616.t1.CDS1;Parent=g616.t1;
OY759168.1_Sturmia_bella_genome_assembly,_chromosome:_1	AUGUSTUS	exon	16539702	16540568	.	-	.	ID=g616.t1.exon1;Parent=g616.t1;
OY759168.1_Sturmia_bella_genome_assembly,_chromosome:_1	AUGUSTUS	intron	16540569	16540635	1	-	.	ID=g616.t1.intron1;Parent=g616.t1;
OY759168.1_Sturmia_bella_genome_assembly,_chromosome:_1	AUGUSTUS	CDS	16540636	16541943	1	-	0	ID=g616.t1.CDS2;Parent=g616.t1;
OY759168.1_Sturmia_bella_genome_assembly,_chromosome:_1	AUGUSTUS	exon	16540636	16541943	.	-	.	ID=g616.t1.exon2;Parent=g616.t1;
OY759168.1_Sturmia_bella_genome_assembly,_chromosome:_1	AUGUSTUS	start_codon	16541941	16541943	.	-	0	ID=g616.t1.start1;Parent=g616.t1;
OY759168.1_Sturmia_bella_genome_assembly,_chromosome:_1	AUGUSTUS	gene	16556782	16559162	.	-	.	ID=g617;
OY759168.1_Sturmia_bella_genome_assembly,_chromosome:_1	AUGUSTUS	mRNA	16556782	16559162	1	-	.	ID=g617.t1;Parent=g617;
OY759168.1_Sturmia_bella_genome_assembly,_chromosome:_1	AUGUSTUS	stop_codon	16556782	16556784	.	-	0	ID=g617.t1.stop1;Parent=g617.t1;
OY759168.1_Sturmia_bella_genome_assembly,_chromosome:_1	AUGUSTUS	CDS	16556782	16557378	1	-	0	ID=g617.t1.CDS1;Parent=g617.t1;
OY759168.1_Sturmia_bella_genome_assembly,_chromosome:_1	AUGUSTUS	exon	16556782	16557378	.	-	.	ID=g617.t1.exon1;Parent=g617.t1;
OY759168.1_Sturmia_bella_genome_assembly,_chromosome:_1	AUGUSTUS	intron	16557379	16557801	1	-	.	ID=g617.t1.intron1;Parent=g617.t1;
OY759168.1_Sturmia_bella_genome_assembly,_chromosome:_1	AUGUSTUS	CDS	16557802	16558357	1	-	1	ID=g617.t1.CDS2;Parent=g617.t1;
OY759168.1_Sturmia_bella_genome_assembly,_chromosome:_1	AUGUSTUS	exon	16557802	16558357	.	-	.	ID=g617.t1.exon2;Parent=g617.t1;
OY759168.1_Sturmia_bella_genome_assembly,_chromosome:_1	AUGUSTUS	intron	16558358	16558428	1	-	.	ID=g617.t1.intron2;Parent=g617.t1;
OY759168.1_Sturmia_bella_genome_assembly,_chromosome:_1	AUGUSTUS	CDS	16558429	16558675	1	-	2	ID=g617.t1.CDS3;Parent=g617.t1;
OY759168.1_Sturmia_bella_genome_assembly,_chromosome:_1	AUGUSTUS	exon	16558429	16558675	.	-	.	ID=g617.t1.exon3;Parent=g617.t1;
OY759168.1_Sturmia_bella_genome_assembly,_chromosome:_1	AUGUSTUS	intron	16558676	16558731	1	-	.	ID=g617.t1.intron3;Parent=g617.t1;
OY759168.1_Sturmia_bella_genome_assembly,_chromosome:_1	AUGUSTUS	CDS	16558732	16558831	1	-	0	ID=g617.t1.CDS4;Parent=g617.t1;
OY759168.1_Sturmia_bella_genome_assembly,_chromosome:_1	AUGUSTUS	exon	16558732	16558831	.	-	.	ID=g617.t1.exon4;Parent=g617.t1;
OY759168.1_Sturmia_bella_genome_assembly,_chromosome:_1	AUGUSTUS	intron	16558832	16559090	1	-	.	ID=g617.t1.intron4;Parent=g617.t1;
OY759168.1_Sturmia_bella_genome_assembly,_chromosome:_1	AUGUSTUS	CDS	16559091	16559162	1	-	0	ID=g617.t1.CDS5;Parent=g617.t1;
OY759168.1_Sturmia_bella_genome_assembly,_chromosome:_1	AUGUSTUS	exon	16559091	16559162	.	-	.	ID=g617.t1.exon5;Parent=g617.t1;
OY759168.1_Sturmia_bella_genome_assembly,_chromosome:_1	AUGUSTUS	start_codon	16559160	16559162	.	-	0	ID=g617.t1.start1;Parent=g617.t1;
OY759168.1_Sturmia_bella_genome_assembly,_chromosome:_1	AUGUSTUS	gene	16664757	16666307	.	+	.	ID=g618;
OY759168.1_Sturmia_bella_genome_assembly,_chromosome:_1	AUGUSTUS	mRNA	16664757	16666307	1	+	.	ID=g618.t1;Parent=g618;
OY759168.1_Sturmia_bella_genome_assembly,_chromosome:_1	AUGUSTUS	start_codon	16664757	16664759	.	+	0	ID=g618.t1.start1;Parent=g618.t1;
OY759168.1_Sturmia_bella_genome_assembly,_chromosome:_1	AUGUSTUS	CDS	16664757	16666307	1	+	0	ID=g618.t1.CDS1;Parent=g618.t1;
OY759168.1_Sturmia_bella_genome_assembly,_chromosome:_1	AUGUSTUS	exon	16664757	16666307	.	+	.	ID=g618.t1.exon1;Parent=g618.t1;
OY759168.1_Sturmia_bella_genome_assembly,_chromosome:_1	AUGUSTUS	stop_codon	16666305	16666307	.	+	0	ID=g618.t1.stop1;Parent=g618.t1;
OY759168.1_Sturmia_bella_genome_assembly,_chromosome:_1	AUGUSTUS	gene	16666443	16669603	.	+	.	ID=g619;
OY759168.1_Sturmia_bella_genome_assembly,_chromosome:_1	AUGUSTUS	mRNA	16666443	16667517	0.62	+	.	ID=g619.t1;Parent=g619;
OY759168.1_Sturmia_bella_genome_assembly,_chromosome:_1	AUGUSTUS	start_codon	16666443	16666445	.	+	0	ID=g619.t1.start1;Parent=g619.t1;
OY759168.1_Sturmia_bella_genome_assembly,_chromosome:_1	AUGUSTUS	CDS	16666443	16666474	0.79	+	0	ID=g619.t1.CDS1;Parent=g619.t1;
OY759168.1_Sturmia_bella_genome_assembly,_chromosome:_1	AUGUSTUS	exon	16666443	16666474	.	+	.	ID=g619.t1.exon1;Parent=g619.t1;
OY759168.1_Sturmia_bella_genome_assembly,_chromosome:_1	AUGUSTUS	intron	16666475	16666530	0.77	+	.	ID=g619.t1.intron1;Parent=g619.t1;
OY759168.1_Sturmia_bella_genome_assembly,_chromosome:_1	AUGUSTUS	CDS	16666531	16667414	0.73	+	1	ID=g619.t1.CDS2;Parent=g619.t1;
OY759168.1_Sturmia_bella_genome_assembly,_chromosome:_1	AUGUSTUS	exon	16666531	16667414	.	+	.	ID=g619.t1.exon2;Parent=g619.t1;
OY759168.1_Sturmia_bella_genome_assembly,_chromosome:_1	AUGUSTUS	intron	16667415	16667494	0.76	+	.	ID=g619.t1.intron2;Parent=g619.t1;
OY759168.1_Sturmia_bella_genome_assembly,_chromosome:_1	AUGUSTUS	CDS	16667495	16667517	0.76	+	2	ID=g619.t1.CDS3;Parent=g619.t1;
OY759168.1_Sturmia_bella_genome_assembly,_chromosome:_1	AUGUSTUS	exon	16667495	16667517	.	+	.	ID=g619.t1.exon3;Parent=g619.t1;
OY759168.1_Sturmia_bella_genome_assembly,_chromosome:_1	AUGUSTUS	stop_codon	16667515	16667517	.	+	0	ID=g619.t1.stop1;Parent=g619.t1;
OY759168.1_Sturmia_bella_genome_assembly,_chromosome:_1	AUGUSTUS	mRNA	16666443	16669603	0.75	+	.	ID=g619.t2;Parent=g619;
OY759168.1_Sturmia_bella_genome_assembly,_chromosome:_1	AUGUSTUS	start_codon	16666443	16666445	.	+	0	ID=g619.t2.start1;Parent=g619.t2;
OY759168.1_Sturmia_bella_genome_assembly,_chromosome:_1	AUGUSTUS	CDS	16666443	16666474	0.75	+	0	ID=g619.t2.CDS1;Parent=g619.t2;
OY759168.1_Sturmia_bella_genome_assembly,_chromosome:_1	AUGUSTUS	exon	16666443	16666474	.	+	.	ID=g619.t2.exon1;Parent=g619.t2;
OY759168.1_Sturmia_bella_genome_assembly,_chromosome:_1	AUGUSTUS	intron	16666475	16666530	0.75	+	.	ID=g619.t2.intron1;Parent=g619.t2;
OY759168.1_Sturmia_bella_genome_assembly,_chromosome:_1	AUGUSTUS	CDS	16666531	16669603	0.75	+	1	ID=g619.t2.CDS2;Parent=g619.t2;
OY759168.1_Sturmia_bella_genome_assembly,_chromosome:_1	AUGUSTUS	exon	16666531	16669603	.	+	.	ID=g619.t2.exon2;Parent=g619.t2;
OY759168.1_Sturmia_bella_genome_assembly,_chromosome:_1	AUGUSTUS	stop_codon	16669601	16669603	.	+	0	ID=g619.t2.stop1;Parent=g619.t2;
OY759168.1_Sturmia_bella_genome_assembly,_chromosome:_1	AUGUSTUS	mRNA	16666443	16669603	0.54	+	.	ID=g619.t3;Parent=g619;
OY759168.1_Sturmia_bella_genome_assembly,_chromosome:_1	AUGUSTUS	start_codon	16666443	16666445	.	+	0	ID=g619.t3.start1;Parent=g619.t3;
OY759168.1_Sturmia_bella_genome_assembly,_chromosome:_1	AUGUSTUS	CDS	16666443	16666474	0.79	+	0	ID=g619.t3.CDS1;Parent=g619.t3;
OY759168.1_Sturmia_bella_genome_assembly,_chromosome:_1	AUGUSTUS	exon	16666443	16666474	.	+	.	ID=g619.t3.exon1;Parent=g619.t3;
OY759168.1_Sturmia_bella_genome_assembly,_chromosome:_1	AUGUSTUS	intron	16666475	16666530	0.79	+	.	ID=g619.t3.intron1;Parent=g619.t3;
OY759168.1_Sturmia_bella_genome_assembly,_chromosome:_1	AUGUSTUS	CDS	16666531	16667414	0.75	+	1	ID=g619.t3.CDS2;Parent=g619.t3;
OY759168.1_Sturmia_bella_genome_assembly,_chromosome:_1	AUGUSTUS	exon	16666531	16667414	.	+	.	ID=g619.t3.exon2;Parent=g619.t3;
OY759168.1_Sturmia_bella_genome_assembly,_chromosome:_1	AUGUSTUS	intron	16667415	16669559	0.66	+	.	ID=g619.t3.intron2;Parent=g619.t3;
OY759168.1_Sturmia_bella_genome_assembly,_chromosome:_1	AUGUSTUS	CDS	16669560	16669603	0.69	+	2	ID=g619.t3.CDS3;Parent=g619.t3;
OY759168.1_Sturmia_bella_genome_assembly,_chromosome:_1	AUGUSTUS	exon	16669560	16669603	.	+	.	ID=g619.t3.exon3;Parent=g619.t3;
OY759168.1_Sturmia_bella_genome_assembly,_chromosome:_1	AUGUSTUS	stop_codon	16669601	16669603	.	+	0	ID=g619.t3.stop1;Parent=g619.t3;
OY759168.1_Sturmia_bella_genome_assembly,_chromosome:_1	AUGUSTUS	gene	16712160	16712360	.	+	.	ID=g620;
OY759168.1_Sturmia_bella_genome_assembly,_chromosome:_1	AUGUSTUS	mRNA	16712160	16712360	0.61	+	.	ID=g620.t1;Parent=g620;
OY759168.1_Sturmia_bella_genome_assembly,_chromosome:_1	AUGUSTUS	start_codon	16712160	16712162	.	+	0	ID=g620.t1.start1;Parent=g620.t1;
OY759168.1_Sturmia_bella_genome_assembly,_chromosome:_1	AUGUSTUS	CDS	16712160	16712360	0.61	+	0	ID=g620.t1.CDS1;Parent=g620.t1;
OY759168.1_Sturmia_bella_genome_assembly,_chromosome:_1	AUGUSTUS	exon	16712160	16712360	.	+	.	ID=g620.t1.exon1;Parent=g620.t1;
OY759168.1_Sturmia_bella_genome_assembly,_chromosome:_1	AUGUSTUS	stop_codon	16712358	16712360	.	+	0	ID=g620.t1.stop1;Parent=g620.t1;
OY759168.1_Sturmia_bella_genome_assembly,_chromosome:_1	AUGUSTUS	gene	16805182	16810456	.	-	.	ID=g621;
OY759168.1_Sturmia_bella_genome_assembly,_chromosome:_1	AUGUSTUS	mRNA	16805182	16810456	0.84	-	.	ID=g621.t1;Parent=g621;
OY759168.1_Sturmia_bella_genome_assembly,_chromosome:_1	AUGUSTUS	stop_codon	16805182	16805184	.	-	0	ID=g621.t1.stop1;Parent=g621.t1;
OY759168.1_Sturmia_bella_genome_assembly,_chromosome:_1	AUGUSTUS	CDS	16805182	16808833	0.99	-	1	ID=g621.t1.CDS1;Parent=g621.t1;
OY759168.1_Sturmia_bella_genome_assembly,_chromosome:_1	AUGUSTUS	exon	16805182	16808833	.	-	.	ID=g621.t1.exon1;Parent=g621.t1;
OY759168.1_Sturmia_bella_genome_assembly,_chromosome:_1	AUGUSTUS	intron	16808834	16808885	0.85	-	.	ID=g621.t1.intron1;Parent=g621.t1;
OY759168.1_Sturmia_bella_genome_assembly,_chromosome:_1	AUGUSTUS	CDS	16808886	16810456	0.85	-	0	ID=g621.t1.CDS2;Parent=g621.t1;
OY759168.1_Sturmia_bella_genome_assembly,_chromosome:_1	AUGUSTUS	exon	16808886	16810456	.	-	.	ID=g621.t1.exon2;Parent=g621.t1;
OY759168.1_Sturmia_bella_genome_assembly,_chromosome:_1	AUGUSTUS	start_codon	16810454	16810456	.	-	0	ID=g621.t1.start1;Parent=g621.t1;
OY759168.1_Sturmia_bella_genome_assembly,_chromosome:_1	AUGUSTUS	gene	16988756	17019836	.	-	.	ID=g622;
OY759168.1_Sturmia_bella_genome_assembly,_chromosome:_1	AUGUSTUS	mRNA	16988756	17019836	0.64	-	.	ID=g622.t1;Parent=g622;
OY759168.1_Sturmia_bella_genome_assembly,_chromosome:_1	AUGUSTUS	stop_codon	16988756	16988758	.	-	0	ID=g622.t1.stop1;Parent=g622.t1;
OY759168.1_Sturmia_bella_genome_assembly,_chromosome:_1	AUGUSTUS	CDS	16988756	16988919	1	-	2	ID=g622.t1.CDS1;Parent=g622.t1;
OY759168.1_Sturmia_bella_genome_assembly,_chromosome:_1	AUGUSTUS	exon	16988756	16988919	.	-	.	ID=g622.t1.exon1;Parent=g622.t1;
OY759168.1_Sturmia_bella_genome_assembly,_chromosome:_1	AUGUSTUS	intron	16988920	16992561	1	-	.	ID=g622.t1.intron1;Parent=g622.t1;
OY759168.1_Sturmia_bella_genome_assembly,_chromosome:_1	AUGUSTUS	CDS	16992562	16992620	1	-	1	ID=g622.t1.CDS2;Parent=g622.t1;
OY759168.1_Sturmia_bella_genome_assembly,_chromosome:_1	AUGUSTUS	exon	16992562	16992620	.	-	.	ID=g622.t1.exon2;Parent=g622.t1;
OY759168.1_Sturmia_bella_genome_assembly,_chromosome:_1	AUGUSTUS	intron	16992621	16995798	1	-	.	ID=g622.t1.intron2;Parent=g622.t1;
OY759168.1_Sturmia_bella_genome_assembly,_chromosome:_1	AUGUSTUS	CDS	16995799	16995875	1	-	0	ID=g622.t1.CDS3;Parent=g622.t1;
OY759168.1_Sturmia_bella_genome_assembly,_chromosome:_1	AUGUSTUS	exon	16995799	16995875	.	-	.	ID=g622.t1.exon3;Parent=g622.t1;
OY759168.1_Sturmia_bella_genome_assembly,_chromosome:_1	AUGUSTUS	intron	16995876	17019283	0.76	-	.	ID=g622.t1.intron3;Parent=g622.t1;
OY759168.1_Sturmia_bella_genome_assembly,_chromosome:_1	AUGUSTUS	CDS	17019284	17019432	0.78	-	2	ID=g622.t1.CDS4;Parent=g622.t1;
OY759168.1_Sturmia_bella_genome_assembly,_chromosome:_1	AUGUSTUS	exon	17019284	17019432	.	-	.	ID=g622.t1.exon4;Parent=g622.t1;
OY759168.1_Sturmia_bella_genome_assembly,_chromosome:_1	AUGUSTUS	intron	17019433	17019793	0.74	-	.	ID=g622.t1.intron4;Parent=g622.t1;
OY759168.1_Sturmia_bella_genome_assembly,_chromosome:_1	AUGUSTUS	CDS	17019794	17019836	0.81	-	0	ID=g622.t1.CDS5;Parent=g622.t1;
OY759168.1_Sturmia_bella_genome_assembly,_chromosome:_1	AUGUSTUS	exon	17019794	17019836	.	-	.	ID=g622.t1.exon5;Parent=g622.t1;
OY759168.1_Sturmia_bella_genome_assembly,_chromosome:_1	AUGUSTUS	start_codon	17019834	17019836	.	-	0	ID=g622.t1.start1;Parent=g622.t1;
OY759168.1_Sturmia_bella_genome_assembly,_chromosome:_1	AUGUSTUS	gene	17220104	17220307	.	-	.	ID=g623;
OY759168.1_Sturmia_bella_genome_assembly,_chromosome:_1	AUGUSTUS	mRNA	17220104	17220307	1	-	.	ID=g623.t1;Parent=g623;
OY759168.1_Sturmia_bella_genome_assembly,_chromosome:_1	AUGUSTUS	stop_codon	17220104	17220106	.	-	0	ID=g623.t1.stop1;Parent=g623.t1;
OY759168.1_Sturmia_bella_genome_assembly,_chromosome:_1	AUGUSTUS	CDS	17220104	17220307	1	-	0	ID=g623.t1.CDS1;Parent=g623.t1;
OY759168.1_Sturmia_bella_genome_assembly,_chromosome:_1	AUGUSTUS	exon	17220104	17220307	.	-	.	ID=g623.t1.exon1;Parent=g623.t1;
OY759168.1_Sturmia_bella_genome_assembly,_chromosome:_1	AUGUSTUS	start_codon	17220305	17220307	.	-	0	ID=g623.t1.start1;Parent=g623.t1;
OY759168.1_Sturmia_bella_genome_assembly,_chromosome:_1	AUGUSTUS	gene	17247483	17255570	.	-	.	ID=g624;
OY759168.1_Sturmia_bella_genome_assembly,_chromosome:_1	AUGUSTUS	mRNA	17247483	17255570	1	-	.	ID=g624.t1;Parent=g624;
OY759168.1_Sturmia_bella_genome_assembly,_chromosome:_1	AUGUSTUS	stop_codon	17247483	17247485	.	-	0	ID=g624.t1.stop1;Parent=g624.t1;
OY759168.1_Sturmia_bella_genome_assembly,_chromosome:_1	AUGUSTUS	CDS	17247483	17247633	1	-	1	ID=g624.t1.CDS1;Parent=g624.t1;
OY759168.1_Sturmia_bella_genome_assembly,_chromosome:_1	AUGUSTUS	exon	17247483	17247633	.	-	.	ID=g624.t1.exon1;Parent=g624.t1;
OY759168.1_Sturmia_bella_genome_assembly,_chromosome:_1	AUGUSTUS	intron	17247634	17255313	1	-	.	ID=g624.t1.intron1;Parent=g624.t1;
OY759168.1_Sturmia_bella_genome_assembly,_chromosome:_1	AUGUSTUS	CDS	17255314	17255570	1	-	0	ID=g624.t1.CDS2;Parent=g624.t1;
OY759168.1_Sturmia_bella_genome_assembly,_chromosome:_1	AUGUSTUS	exon	17255314	17255570	.	-	.	ID=g624.t1.exon2;Parent=g624.t1;
OY759168.1_Sturmia_bella_genome_assembly,_chromosome:_1	AUGUSTUS	start_codon	17255568	17255570	.	-	0	ID=g624.t1.start1;Parent=g624.t1;
OY759168.1_Sturmia_bella_genome_assembly,_chromosome:_1	AUGUSTUS	gene	17263131	17269273	.	+	.	ID=g625;
OY759168.1_Sturmia_bella_genome_assembly,_chromosome:_1	AUGUSTUS	mRNA	17263131	17269273	0.2	+	.	ID=g625.t1;Parent=g625;
OY759168.1_Sturmia_bella_genome_assembly,_chromosome:_1	AUGUSTUS	start_codon	17263131	17263133	.	+	0	ID=g625.t1.start1;Parent=g625.t1;
OY759168.1_Sturmia_bella_genome_assembly,_chromosome:_1	AUGUSTUS	CDS	17263131	17263374	0.23	+	0	ID=g625.t1.CDS1;Parent=g625.t1;
OY759168.1_Sturmia_bella_genome_assembly,_chromosome:_1	AUGUSTUS	exon	17263131	17263374	.	+	.	ID=g625.t1.exon1;Parent=g625.t1;
OY759168.1_Sturmia_bella_genome_assembly,_chromosome:_1	AUGUSTUS	intron	17263375	17269205	0.52	+	.	ID=g625.t1.intron1;Parent=g625.t1;
OY759168.1_Sturmia_bella_genome_assembly,_chromosome:_1	AUGUSTUS	CDS	17269206	17269273	0.76	+	2	ID=g625.t1.CDS2;Parent=g625.t1;
OY759168.1_Sturmia_bella_genome_assembly,_chromosome:_1	AUGUSTUS	exon	17269206	17269273	.	+	.	ID=g625.t1.exon2;Parent=g625.t1;
OY759168.1_Sturmia_bella_genome_assembly,_chromosome:_1	AUGUSTUS	stop_codon	17269271	17269273	.	+	0	ID=g625.t1.stop1;Parent=g625.t1;
OY759168.1_Sturmia_bella_genome_assembly,_chromosome:_1	AUGUSTUS	gene	17618152	17618661	.	+	.	ID=g626;
OY759168.1_Sturmia_bella_genome_assembly,_chromosome:_1	AUGUSTUS	mRNA	17618152	17618661	0.94	+	.	ID=g626.t1;Parent=g626;
OY759168.1_Sturmia_bella_genome_assembly,_chromosome:_1	AUGUSTUS	start_codon	17618152	17618154	.	+	0	ID=g626.t1.start1;Parent=g626.t1;
OY759168.1_Sturmia_bella_genome_assembly,_chromosome:_1	AUGUSTUS	CDS	17618152	17618661	0.94	+	0	ID=g626.t1.CDS1;Parent=g626.t1;
OY759168.1_Sturmia_bella_genome_assembly,_chromosome:_1	AUGUSTUS	exon	17618152	17618661	.	+	.	ID=g626.t1.exon1;Parent=g626.t1;
OY759168.1_Sturmia_bella_genome_assembly,_chromosome:_1	AUGUSTUS	stop_codon	17618659	17618661	.	+	0	ID=g626.t1.stop1;Parent=g626.t1;
OY759168.1_Sturmia_bella_genome_assembly,_chromosome:_1	AUGUSTUS	gene	17621375	17621949	.	-	.	ID=g627;
OY759168.1_Sturmia_bella_genome_assembly,_chromosome:_1	AUGUSTUS	mRNA	17621375	17621949	0.95	-	.	ID=g627.t1;Parent=g627;
OY759168.1_Sturmia_bella_genome_assembly,_chromosome:_1	AUGUSTUS	stop_codon	17621375	17621377	.	-	0	ID=g627.t1.stop1;Parent=g627.t1;
OY759168.1_Sturmia_bella_genome_assembly,_chromosome:_1	AUGUSTUS	CDS	17621375	17621875	1	-	0	ID=g627.t1.CDS1;Parent=g627.t1;
OY759168.1_Sturmia_bella_genome_assembly,_chromosome:_1	AUGUSTUS	exon	17621375	17621875	.	-	.	ID=g627.t1.exon1;Parent=g627.t1;
OY759168.1_Sturmia_bella_genome_assembly,_chromosome:_1	AUGUSTUS	intron	17621876	17621934	0.95	-	.	ID=g627.t1.intron1;Parent=g627.t1;
OY759168.1_Sturmia_bella_genome_assembly,_chromosome:_1	AUGUSTUS	CDS	17621935	17621949	0.95	-	0	ID=g627.t1.CDS2;Parent=g627.t1;
OY759168.1_Sturmia_bella_genome_assembly,_chromosome:_1	AUGUSTUS	exon	17621935	17621949	.	-	.	ID=g627.t1.exon2;Parent=g627.t1;
OY759168.1_Sturmia_bella_genome_assembly,_chromosome:_1	AUGUSTUS	start_codon	17621947	17621949	.	-	0	ID=g627.t1.start1;Parent=g627.t1;
OY759168.1_Sturmia_bella_genome_assembly,_chromosome:_1	AUGUSTUS	gene	17697262	17712196	.	-	.	ID=g628;
OY759168.1_Sturmia_bella_genome_assembly,_chromosome:_1	AUGUSTUS	mRNA	17697262	17712196	1	-	.	ID=g628.t1;Parent=g628;
OY759168.1_Sturmia_bella_genome_assembly,_chromosome:_1	AUGUSTUS	stop_codon	17697262	17697264	.	-	0	ID=g628.t1.stop1;Parent=g628.t1;
OY759168.1_Sturmia_bella_genome_assembly,_chromosome:_1	AUGUSTUS	CDS	17697262	17697479	1	-	2	ID=g628.t1.CDS1;Parent=g628.t1;
OY759168.1_Sturmia_bella_genome_assembly,_chromosome:_1	AUGUSTUS	exon	17697262	17697479	.	-	.	ID=g628.t1.exon1;Parent=g628.t1;
OY759168.1_Sturmia_bella_genome_assembly,_chromosome:_1	AUGUSTUS	intron	17697480	17697549	1	-	.	ID=g628.t1.intron1;Parent=g628.t1;
OY759168.1_Sturmia_bella_genome_assembly,_chromosome:_1	AUGUSTUS	CDS	17697550	17697744	1	-	2	ID=g628.t1.CDS2;Parent=g628.t1;
OY759168.1_Sturmia_bella_genome_assembly,_chromosome:_1	AUGUSTUS	exon	17697550	17697744	.	-	.	ID=g628.t1.exon2;Parent=g628.t1;
OY759168.1_Sturmia_bella_genome_assembly,_chromosome:_1	AUGUSTUS	intron	17697745	17697817	1	-	.	ID=g628.t1.intron2;Parent=g628.t1;
OY759168.1_Sturmia_bella_genome_assembly,_chromosome:_1	AUGUSTUS	CDS	17697818	17698393	1	-	2	ID=g628.t1.CDS3;Parent=g628.t1;
OY759168.1_Sturmia_bella_genome_assembly,_chromosome:_1	AUGUSTUS	exon	17697818	17698393	.	-	.	ID=g628.t1.exon3;Parent=g628.t1;
OY759168.1_Sturmia_bella_genome_assembly,_chromosome:_1	AUGUSTUS	intron	17698394	17711193	1	-	.	ID=g628.t1.intron3;Parent=g628.t1;
OY759168.1_Sturmia_bella_genome_assembly,_chromosome:_1	AUGUSTUS	CDS	17711194	17712196	1	-	0	ID=g628.t1.CDS4;Parent=g628.t1;
OY759168.1_Sturmia_bella_genome_assembly,_chromosome:_1	AUGUSTUS	exon	17711194	17712196	.	-	.	ID=g628.t1.exon4;Parent=g628.t1;
OY759168.1_Sturmia_bella_genome_assembly,_chromosome:_1	AUGUSTUS	start_codon	17712194	17712196	.	-	0	ID=g628.t1.start1;Parent=g628.t1;
OY759168.1_Sturmia_bella_genome_assembly,_chromosome:_1	AUGUSTUS	gene	17721068	17722078	.	+	.	ID=g629;
OY759168.1_Sturmia_bella_genome_assembly,_chromosome:_1	AUGUSTUS	mRNA	17721068	17722078	1	+	.	ID=g629.t1;Parent=g629;
OY759168.1_Sturmia_bella_genome_assembly,_chromosome:_1	AUGUSTUS	start_codon	17721068	17721070	.	+	0	ID=g629.t1.start1;Parent=g629.t1;
OY759168.1_Sturmia_bella_genome_assembly,_chromosome:_1	AUGUSTUS	CDS	17721068	17721612	1	+	0	ID=g629.t1.CDS1;Parent=g629.t1;
OY759168.1_Sturmia_bella_genome_assembly,_chromosome:_1	AUGUSTUS	exon	17721068	17721612	.	+	.	ID=g629.t1.exon1;Parent=g629.t1;
OY759168.1_Sturmia_bella_genome_assembly,_chromosome:_1	AUGUSTUS	intron	17721613	17721670	1	+	.	ID=g629.t1.intron1;Parent=g629.t1;
OY759168.1_Sturmia_bella_genome_assembly,_chromosome:_1	AUGUSTUS	CDS	17721671	17721843	1	+	1	ID=g629.t1.CDS2;Parent=g629.t1;
OY759168.1_Sturmia_bella_genome_assembly,_chromosome:_1	AUGUSTUS	exon	17721671	17721843	.	+	.	ID=g629.t1.exon2;Parent=g629.t1;
OY759168.1_Sturmia_bella_genome_assembly,_chromosome:_1	AUGUSTUS	intron	17721844	17721914	1	+	.	ID=g629.t1.intron2;Parent=g629.t1;
OY759168.1_Sturmia_bella_genome_assembly,_chromosome:_1	AUGUSTUS	CDS	17721915	17722078	1	+	2	ID=g629.t1.CDS3;Parent=g629.t1;
OY759168.1_Sturmia_bella_genome_assembly,_chromosome:_1	AUGUSTUS	exon	17721915	17722078	.	+	.	ID=g629.t1.exon3;Parent=g629.t1;
OY759168.1_Sturmia_bella_genome_assembly,_chromosome:_1	AUGUSTUS	stop_codon	17722076	17722078	.	+	0	ID=g629.t1.stop1;Parent=g629.t1;
OY759168.1_Sturmia_bella_genome_assembly,_chromosome:_1	AUGUSTUS	gene	17722461	17725173	.	-	.	ID=g630;
OY759168.1_Sturmia_bella_genome_assembly,_chromosome:_1	AUGUSTUS	mRNA	17722461	17725173	1	-	.	ID=g630.t1;Parent=g630;
OY759168.1_Sturmia_bella_genome_assembly,_chromosome:_1	AUGUSTUS	stop_codon	17722461	17722463	.	-	0	ID=g630.t1.stop1;Parent=g630.t1;
OY759168.1_Sturmia_bella_genome_assembly,_chromosome:_1	AUGUSTUS	CDS	17722461	17723068	1	-	2	ID=g630.t1.CDS1;Parent=g630.t1;
OY759168.1_Sturmia_bella_genome_assembly,_chromosome:_1	AUGUSTUS	exon	17722461	17723068	.	-	.	ID=g630.t1.exon1;Parent=g630.t1;
OY759168.1_Sturmia_bella_genome_assembly,_chromosome:_1	AUGUSTUS	intron	17723069	17723119	1	-	.	ID=g630.t1.intron1;Parent=g630.t1;
OY759168.1_Sturmia_bella_genome_assembly,_chromosome:_1	AUGUSTUS	CDS	17723120	17723376	1	-	1	ID=g630.t1.CDS2;Parent=g630.t1;
OY759168.1_Sturmia_bella_genome_assembly,_chromosome:_1	AUGUSTUS	exon	17723120	17723376	.	-	.	ID=g630.t1.exon2;Parent=g630.t1;
OY759168.1_Sturmia_bella_genome_assembly,_chromosome:_1	AUGUSTUS	intron	17723377	17723475	1	-	.	ID=g630.t1.intron2;Parent=g630.t1;
OY759168.1_Sturmia_bella_genome_assembly,_chromosome:_1	AUGUSTUS	CDS	17723476	17723828	1	-	0	ID=g630.t1.CDS3;Parent=g630.t1;
OY759168.1_Sturmia_bella_genome_assembly,_chromosome:_1	AUGUSTUS	exon	17723476	17723828	.	-	.	ID=g630.t1.exon3;Parent=g630.t1;
OY759168.1_Sturmia_bella_genome_assembly,_chromosome:_1	AUGUSTUS	intron	17723829	17723915	1	-	.	ID=g630.t1.intron3;Parent=g630.t1;
OY759168.1_Sturmia_bella_genome_assembly,_chromosome:_1	AUGUSTUS	CDS	17723916	17724631	1	-	2	ID=g630.t1.CDS4;Parent=g630.t1;
OY759168.1_Sturmia_bella_genome_assembly,_chromosome:_1	AUGUSTUS	exon	17723916	17724631	.	-	.	ID=g630.t1.exon4;Parent=g630.t1;
OY759168.1_Sturmia_bella_genome_assembly,_chromosome:_1	AUGUSTUS	intron	17724632	17724689	1	-	.	ID=g630.t1.intron4;Parent=g630.t1;
OY759168.1_Sturmia_bella_genome_assembly,_chromosome:_1	AUGUSTUS	CDS	17724690	17725173	1	-	0	ID=g630.t1.CDS5;Parent=g630.t1;
OY759168.1_Sturmia_bella_genome_assembly,_chromosome:_1	AUGUSTUS	exon	17724690	17725173	.	-	.	ID=g630.t1.exon5;Parent=g630.t1;
OY759168.1_Sturmia_bella_genome_assembly,_chromosome:_1	AUGUSTUS	start_codon	17725171	17725173	.	-	0	ID=g630.t1.start1;Parent=g630.t1;
OY759168.1_Sturmia_bella_genome_assembly,_chromosome:_1	AUGUSTUS	gene	17727668	17728355	.	+	.	ID=g631;
OY759168.1_Sturmia_bella_genome_assembly,_chromosome:_1	AUGUSTUS	mRNA	17727668	17728355	1	+	.	ID=g631.t1;Parent=g631;
OY759168.1_Sturmia_bella_genome_assembly,_chromosome:_1	AUGUSTUS	start_codon	17727668	17727670	.	+	0	ID=g631.t1.start1;Parent=g631.t1;
OY759168.1_Sturmia_bella_genome_assembly,_chromosome:_1	AUGUSTUS	CDS	17727668	17727740	1	+	0	ID=g631.t1.CDS1;Parent=g631.t1;
OY759168.1_Sturmia_bella_genome_assembly,_chromosome:_1	AUGUSTUS	exon	17727668	17727740	.	+	.	ID=g631.t1.exon1;Parent=g631.t1;
OY759168.1_Sturmia_bella_genome_assembly,_chromosome:_1	AUGUSTUS	intron	17727741	17727819	1	+	.	ID=g631.t1.intron1;Parent=g631.t1;
OY759168.1_Sturmia_bella_genome_assembly,_chromosome:_1	AUGUSTUS	CDS	17727820	17728355	1	+	2	ID=g631.t1.CDS2;Parent=g631.t1;
OY759168.1_Sturmia_bella_genome_assembly,_chromosome:_1	AUGUSTUS	exon	17727820	17728355	.	+	.	ID=g631.t1.exon2;Parent=g631.t1;
OY759168.1_Sturmia_bella_genome_assembly,_chromosome:_1	AUGUSTUS	stop_codon	17728353	17728355	.	+	0	ID=g631.t1.stop1;Parent=g631.t1;
OY759168.1_Sturmia_bella_genome_assembly,_chromosome:_1	AUGUSTUS	gene	17732229	17733037	.	-	.	ID=g632;
OY759168.1_Sturmia_bella_genome_assembly,_chromosome:_1	AUGUSTUS	mRNA	17732229	17733037	1	-	.	ID=g632.t1;Parent=g632;
OY759168.1_Sturmia_bella_genome_assembly,_chromosome:_1	AUGUSTUS	stop_codon	17732229	17732231	.	-	0	ID=g632.t1.stop1;Parent=g632.t1;
OY759168.1_Sturmia_bella_genome_assembly,_chromosome:_1	AUGUSTUS	CDS	17732229	17732732	1	-	0	ID=g632.t1.CDS1;Parent=g632.t1;
OY759168.1_Sturmia_bella_genome_assembly,_chromosome:_1	AUGUSTUS	exon	17732229	17732732	.	-	.	ID=g632.t1.exon1;Parent=g632.t1;
OY759168.1_Sturmia_bella_genome_assembly,_chromosome:_1	AUGUSTUS	intron	17732733	17733004	1	-	.	ID=g632.t1.intron1;Parent=g632.t1;
OY759168.1_Sturmia_bella_genome_assembly,_chromosome:_1	AUGUSTUS	CDS	17733005	17733037	1	-	0	ID=g632.t1.CDS2;Parent=g632.t1;
OY759168.1_Sturmia_bella_genome_assembly,_chromosome:_1	AUGUSTUS	exon	17733005	17733037	.	-	.	ID=g632.t1.exon2;Parent=g632.t1;
OY759168.1_Sturmia_bella_genome_assembly,_chromosome:_1	AUGUSTUS	start_codon	17733035	17733037	.	-	0	ID=g632.t1.start1;Parent=g632.t1;
OY759168.1_Sturmia_bella_genome_assembly,_chromosome:_1	AUGUSTUS	gene	17736907	17738235	.	+	.	ID=g633;
OY759168.1_Sturmia_bella_genome_assembly,_chromosome:_1	AUGUSTUS	mRNA	17736907	17738235	1	+	.	ID=g633.t1;Parent=g633;
OY759168.1_Sturmia_bella_genome_assembly,_chromosome:_1	AUGUSTUS	start_codon	17736907	17736909	.	+	0	ID=g633.t1.start1;Parent=g633.t1;
OY759168.1_Sturmia_bella_genome_assembly,_chromosome:_1	AUGUSTUS	CDS	17736907	17737097	1	+	0	ID=g633.t1.CDS1;Parent=g633.t1;
OY759168.1_Sturmia_bella_genome_assembly,_chromosome:_1	AUGUSTUS	exon	17736907	17737097	.	+	.	ID=g633.t1.exon1;Parent=g633.t1;
OY759168.1_Sturmia_bella_genome_assembly,_chromosome:_1	AUGUSTUS	intron	17737098	17737153	1	+	.	ID=g633.t1.intron1;Parent=g633.t1;
OY759168.1_Sturmia_bella_genome_assembly,_chromosome:_1	AUGUSTUS	CDS	17737154	17737328	1	+	1	ID=g633.t1.CDS2;Parent=g633.t1;
OY759168.1_Sturmia_bella_genome_assembly,_chromosome:_1	AUGUSTUS	exon	17737154	17737328	.	+	.	ID=g633.t1.exon2;Parent=g633.t1;
OY759168.1_Sturmia_bella_genome_assembly,_chromosome:_1	AUGUSTUS	intron	17737329	17737385	1	+	.	ID=g633.t1.intron2;Parent=g633.t1;
OY759168.1_Sturmia_bella_genome_assembly,_chromosome:_1	AUGUSTUS	CDS	17737386	17737491	1	+	0	ID=g633.t1.CDS3;Parent=g633.t1;
OY759168.1_Sturmia_bella_genome_assembly,_chromosome:_1	AUGUSTUS	exon	17737386	17737491	.	+	.	ID=g633.t1.exon3;Parent=g633.t1;
OY759168.1_Sturmia_bella_genome_assembly,_chromosome:_1	AUGUSTUS	intron	17737492	17737861	1	+	.	ID=g633.t1.intron3;Parent=g633.t1;
OY759168.1_Sturmia_bella_genome_assembly,_chromosome:_1	AUGUSTUS	CDS	17737862	17738235	1	+	2	ID=g633.t1.CDS4;Parent=g633.t1;
OY759168.1_Sturmia_bella_genome_assembly,_chromosome:_1	AUGUSTUS	exon	17737862	17738235	.	+	.	ID=g633.t1.exon4;Parent=g633.t1;
OY759168.1_Sturmia_bella_genome_assembly,_chromosome:_1	AUGUSTUS	stop_codon	17738233	17738235	.	+	0	ID=g633.t1.stop1;Parent=g633.t1;
OY759168.1_Sturmia_bella_genome_assembly,_chromosome:_1	AUGUSTUS	gene	17738435	17741746	.	-	.	ID=g634;
OY759168.1_Sturmia_bella_genome_assembly,_chromosome:_1	AUGUSTUS	mRNA	17738435	17741746	1	-	.	ID=g634.t1;Parent=g634;
OY759168.1_Sturmia_bella_genome_assembly,_chromosome:_1	AUGUSTUS	stop_codon	17738435	17738437	.	-	0	ID=g634.t1.stop1;Parent=g634.t1;
OY759168.1_Sturmia_bella_genome_assembly,_chromosome:_1	AUGUSTUS	CDS	17738435	17738709	1	-	2	ID=g634.t1.CDS1;Parent=g634.t1;
OY759168.1_Sturmia_bella_genome_assembly,_chromosome:_1	AUGUSTUS	exon	17738435	17738709	.	-	.	ID=g634.t1.exon1;Parent=g634.t1;
OY759168.1_Sturmia_bella_genome_assembly,_chromosome:_1	AUGUSTUS	intron	17738710	17739299	1	-	.	ID=g634.t1.intron1;Parent=g634.t1;
OY759168.1_Sturmia_bella_genome_assembly,_chromosome:_1	AUGUSTUS	CDS	17739300	17740469	1	-	2	ID=g634.t1.CDS2;Parent=g634.t1;
OY759168.1_Sturmia_bella_genome_assembly,_chromosome:_1	AUGUSTUS	exon	17739300	17740469	.	-	.	ID=g634.t1.exon2;Parent=g634.t1;
OY759168.1_Sturmia_bella_genome_assembly,_chromosome:_1	AUGUSTUS	intron	17740470	17740707	1	-	.	ID=g634.t1.intron2;Parent=g634.t1;
OY759168.1_Sturmia_bella_genome_assembly,_chromosome:_1	AUGUSTUS	CDS	17740708	17741746	1	-	0	ID=g634.t1.CDS3;Parent=g634.t1;
OY759168.1_Sturmia_bella_genome_assembly,_chromosome:_1	AUGUSTUS	exon	17740708	17741746	.	-	.	ID=g634.t1.exon3;Parent=g634.t1;
OY759168.1_Sturmia_bella_genome_assembly,_chromosome:_1	AUGUSTUS	start_codon	17741744	17741746	.	-	0	ID=g634.t1.start1;Parent=g634.t1;
OY759168.1_Sturmia_bella_genome_assembly,_chromosome:_1	AUGUSTUS	gene	17743439	17745989	.	+	.	ID=g635;
OY759168.1_Sturmia_bella_genome_assembly,_chromosome:_1	AUGUSTUS	mRNA	17743439	17745989	1	+	.	ID=g635.t1;Parent=g635;
OY759168.1_Sturmia_bella_genome_assembly,_chromosome:_1	AUGUSTUS	start_codon	17743439	17743441	.	+	0	ID=g635.t1.start1;Parent=g635.t1;
OY759168.1_Sturmia_bella_genome_assembly,_chromosome:_1	AUGUSTUS	CDS	17743439	17743614	1	+	0	ID=g635.t1.CDS1;Parent=g635.t1;
OY759168.1_Sturmia_bella_genome_assembly,_chromosome:_1	AUGUSTUS	exon	17743439	17743614	.	+	.	ID=g635.t1.exon1;Parent=g635.t1;
OY759168.1_Sturmia_bella_genome_assembly,_chromosome:_1	AUGUSTUS	intron	17743615	17743682	1	+	.	ID=g635.t1.intron1;Parent=g635.t1;
OY759168.1_Sturmia_bella_genome_assembly,_chromosome:_1	AUGUSTUS	CDS	17743683	17743983	1	+	1	ID=g635.t1.CDS2;Parent=g635.t1;
OY759168.1_Sturmia_bella_genome_assembly,_chromosome:_1	AUGUSTUS	exon	17743683	17743983	.	+	.	ID=g635.t1.exon2;Parent=g635.t1;
OY759168.1_Sturmia_bella_genome_assembly,_chromosome:_1	AUGUSTUS	intron	17743984	17744044	1	+	.	ID=g635.t1.intron2;Parent=g635.t1;
OY759168.1_Sturmia_bella_genome_assembly,_chromosome:_1	AUGUSTUS	CDS	17744045	17744936	1	+	0	ID=g635.t1.CDS3;Parent=g635.t1;
OY759168.1_Sturmia_bella_genome_assembly,_chromosome:_1	AUGUSTUS	exon	17744045	17744936	.	+	.	ID=g635.t1.exon3;Parent=g635.t1;
OY759168.1_Sturmia_bella_genome_assembly,_chromosome:_1	AUGUSTUS	intron	17744937	17744988	1	+	.	ID=g635.t1.intron3;Parent=g635.t1;
OY759168.1_Sturmia_bella_genome_assembly,_chromosome:_1	AUGUSTUS	CDS	17744989	17745989	1	+	2	ID=g635.t1.CDS4;Parent=g635.t1;
OY759168.1_Sturmia_bella_genome_assembly,_chromosome:_1	AUGUSTUS	exon	17744989	17745989	.	+	.	ID=g635.t1.exon4;Parent=g635.t1;
OY759168.1_Sturmia_bella_genome_assembly,_chromosome:_1	AUGUSTUS	stop_codon	17745987	17745989	.	+	0	ID=g635.t1.stop1;Parent=g635.t1;
OY759168.1_Sturmia_bella_genome_assembly,_chromosome:_1	GeneMark.hmm3	mRNA	17743529	17745989	.	+	.	ID=g635.t2;Parent=g635;
OY759168.1_Sturmia_bella_genome_assembly,_chromosome:_1	GeneMark.hmm3	start_codon	17743529	17743531	.	+	0	ID=g635.t2.start1;Parent=g635.t2;
OY759168.1_Sturmia_bella_genome_assembly,_chromosome:_1	GeneMark.hmm3	CDS	17743529	17743614	.	+	0	ID=g635.t2.CDS1;Parent=g635.t2;
OY759168.1_Sturmia_bella_genome_assembly,_chromosome:_1	GeneMark.hmm3	exon	17743529	17743614	0	+	.	ID=g635.t2.exon1;Parent=g635.t2;
OY759168.1_Sturmia_bella_genome_assembly,_chromosome:_1	GeneMark.hmm3	intron	17743615	17743682	.	+	1	ID=g635.t2.intron1;Parent=g635.t2;
OY759168.1_Sturmia_bella_genome_assembly,_chromosome:_1	GeneMark.hmm3	CDS	17743683	17743983	.	+	1	ID=g635.t2.CDS2;Parent=g635.t2;
OY759168.1_Sturmia_bella_genome_assembly,_chromosome:_1	GeneMark.hmm3	exon	17743683	17743983	0	+	.	ID=g635.t2.exon2;Parent=g635.t2;
OY759168.1_Sturmia_bella_genome_assembly,_chromosome:_1	GeneMark.hmm3	intron	17743984	17744044	.	+	0	ID=g635.t2.intron2;Parent=g635.t2;
OY759168.1_Sturmia_bella_genome_assembly,_chromosome:_1	GeneMark.hmm3	CDS	17744045	17744936	.	+	0	ID=g635.t2.CDS3;Parent=g635.t2;
OY759168.1_Sturmia_bella_genome_assembly,_chromosome:_1	GeneMark.hmm3	exon	17744045	17744936	0	+	.	ID=g635.t2.exon3;Parent=g635.t2;
OY759168.1_Sturmia_bella_genome_assembly,_chromosome:_1	GeneMark.hmm3	intron	17744937	17744988	.	+	2	ID=g635.t2.intron3;Parent=g635.t2;
OY759168.1_Sturmia_bella_genome_assembly,_chromosome:_1	GeneMark.hmm3	CDS	17744989	17745989	.	+	2	ID=g635.t2.CDS4;Parent=g635.t2;
OY759168.1_Sturmia_bella_genome_assembly,_chromosome:_1	GeneMark.hmm3	exon	17744989	17745989	0	+	.	ID=g635.t2.exon4;Parent=g635.t2;
OY759168.1_Sturmia_bella_genome_assembly,_chromosome:_1	GeneMark.hmm3	stop_codon	17745987	17745989	.	+	0	ID=g635.t2.stop1;Parent=g635.t2;
OY759168.1_Sturmia_bella_genome_assembly,_chromosome:_1	AUGUSTUS	gene	17748132	17762607	.	-	.	ID=g636;
OY759168.1_Sturmia_bella_genome_assembly,_chromosome:_1	AUGUSTUS	mRNA	17748132	17762607	0.76	-	.	ID=g636.t1;Parent=g636;
OY759168.1_Sturmia_bella_genome_assembly,_chromosome:_1	AUGUSTUS	stop_codon	17748132	17748134	.	-	0	ID=g636.t1.stop1;Parent=g636.t1;
OY759168.1_Sturmia_bella_genome_assembly,_chromosome:_1	AUGUSTUS	CDS	17748132	17748278	1	-	0	ID=g636.t1.CDS1;Parent=g636.t1;
OY759168.1_Sturmia_bella_genome_assembly,_chromosome:_1	AUGUSTUS	exon	17748132	17748278	.	-	.	ID=g636.t1.exon1;Parent=g636.t1;
OY759168.1_Sturmia_bella_genome_assembly,_chromosome:_1	AUGUSTUS	intron	17748279	17751601	1	-	.	ID=g636.t1.intron1;Parent=g636.t1;
OY759168.1_Sturmia_bella_genome_assembly,_chromosome:_1	AUGUSTUS	CDS	17751602	17751785	1	-	1	ID=g636.t1.CDS2;Parent=g636.t1;
OY759168.1_Sturmia_bella_genome_assembly,_chromosome:_1	AUGUSTUS	exon	17751602	17751785	.	-	.	ID=g636.t1.exon2;Parent=g636.t1;
OY759168.1_Sturmia_bella_genome_assembly,_chromosome:_1	AUGUSTUS	intron	17751786	17755286	1	-	.	ID=g636.t1.intron2;Parent=g636.t1;
OY759168.1_Sturmia_bella_genome_assembly,_chromosome:_1	AUGUSTUS	CDS	17755287	17755978	1	-	0	ID=g636.t1.CDS3;Parent=g636.t1;
OY759168.1_Sturmia_bella_genome_assembly,_chromosome:_1	AUGUSTUS	exon	17755287	17755978	.	-	.	ID=g636.t1.exon3;Parent=g636.t1;
OY759168.1_Sturmia_bella_genome_assembly,_chromosome:_1	AUGUSTUS	intron	17755979	17760970	1	-	.	ID=g636.t1.intron3;Parent=g636.t1;
OY759168.1_Sturmia_bella_genome_assembly,_chromosome:_1	AUGUSTUS	CDS	17760971	17761283	1	-	1	ID=g636.t1.CDS4;Parent=g636.t1;
OY759168.1_Sturmia_bella_genome_assembly,_chromosome:_1	AUGUSTUS	exon	17760971	17761283	.	-	.	ID=g636.t1.exon4;Parent=g636.t1;
OY759168.1_Sturmia_bella_genome_assembly,_chromosome:_1	AUGUSTUS	intron	17761284	17762554	0.76	-	.	ID=g636.t1.intron4;Parent=g636.t1;
OY759168.1_Sturmia_bella_genome_assembly,_chromosome:_1	AUGUSTUS	CDS	17762555	17762607	0.76	-	0	ID=g636.t1.CDS5;Parent=g636.t1;
OY759168.1_Sturmia_bella_genome_assembly,_chromosome:_1	AUGUSTUS	exon	17762555	17762607	.	-	.	ID=g636.t1.exon5;Parent=g636.t1;
OY759168.1_Sturmia_bella_genome_assembly,_chromosome:_1	AUGUSTUS	start_codon	17762605	17762607	.	-	0	ID=g636.t1.start1;Parent=g636.t1;
OY759168.1_Sturmia_bella_genome_assembly,_chromosome:_1	AUGUSTUS	gene	18020835	18021394	.	-	.	ID=g637;
OY759168.1_Sturmia_bella_genome_assembly,_chromosome:_1	AUGUSTUS	mRNA	18020835	18021394	0.76	-	.	ID=g637.t1;Parent=g637;
OY759168.1_Sturmia_bella_genome_assembly,_chromosome:_1	AUGUSTUS	stop_codon	18020835	18020837	.	-	0	ID=g637.t1.stop1;Parent=g637.t1;
OY759168.1_Sturmia_bella_genome_assembly,_chromosome:_1	AUGUSTUS	CDS	18020835	18021247	0.76	-	2	ID=g637.t1.CDS1;Parent=g637.t1;
OY759168.1_Sturmia_bella_genome_assembly,_chromosome:_1	AUGUSTUS	exon	18020835	18021247	.	-	.	ID=g637.t1.exon1;Parent=g637.t1;
OY759168.1_Sturmia_bella_genome_assembly,_chromosome:_1	AUGUSTUS	intron	18021248	18021324	1	-	.	ID=g637.t1.intron1;Parent=g637.t1;
OY759168.1_Sturmia_bella_genome_assembly,_chromosome:_1	AUGUSTUS	CDS	18021325	18021394	1	-	0	ID=g637.t1.CDS2;Parent=g637.t1;
OY759168.1_Sturmia_bella_genome_assembly,_chromosome:_1	AUGUSTUS	exon	18021325	18021394	.	-	.	ID=g637.t1.exon2;Parent=g637.t1;
OY759168.1_Sturmia_bella_genome_assembly,_chromosome:_1	AUGUSTUS	start_codon	18021392	18021394	.	-	0	ID=g637.t1.start1;Parent=g637.t1;
OY759168.1_Sturmia_bella_genome_assembly,_chromosome:_1	AUGUSTUS	gene	18022089	18025694	.	+	.	ID=g638;
OY759168.1_Sturmia_bella_genome_assembly,_chromosome:_1	AUGUSTUS	mRNA	18022089	18025694	1	+	.	ID=g638.t1;Parent=g638;
OY759168.1_Sturmia_bella_genome_assembly,_chromosome:_1	AUGUSTUS	start_codon	18022089	18022091	.	+	0	ID=g638.t1.start1;Parent=g638.t1;
OY759168.1_Sturmia_bella_genome_assembly,_chromosome:_1	AUGUSTUS	CDS	18022089	18022230	1	+	0	ID=g638.t1.CDS1;Parent=g638.t1;
OY759168.1_Sturmia_bella_genome_assembly,_chromosome:_1	AUGUSTUS	exon	18022089	18022230	.	+	.	ID=g638.t1.exon1;Parent=g638.t1;
OY759168.1_Sturmia_bella_genome_assembly,_chromosome:_1	AUGUSTUS	intron	18022231	18022292	1	+	.	ID=g638.t1.intron1;Parent=g638.t1;
OY759168.1_Sturmia_bella_genome_assembly,_chromosome:_1	AUGUSTUS	CDS	18022293	18022461	1	+	2	ID=g638.t1.CDS2;Parent=g638.t1;
OY759168.1_Sturmia_bella_genome_assembly,_chromosome:_1	AUGUSTUS	exon	18022293	18022461	.	+	.	ID=g638.t1.exon2;Parent=g638.t1;
OY759168.1_Sturmia_bella_genome_assembly,_chromosome:_1	AUGUSTUS	intron	18022462	18024129	1	+	.	ID=g638.t1.intron2;Parent=g638.t1;
OY759168.1_Sturmia_bella_genome_assembly,_chromosome:_1	AUGUSTUS	CDS	18024130	18024272	1	+	1	ID=g638.t1.CDS3;Parent=g638.t1;
OY759168.1_Sturmia_bella_genome_assembly,_chromosome:_1	AUGUSTUS	exon	18024130	18024272	.	+	.	ID=g638.t1.exon3;Parent=g638.t1;
OY759168.1_Sturmia_bella_genome_assembly,_chromosome:_1	AUGUSTUS	intron	18024273	18025374	1	+	.	ID=g638.t1.intron3;Parent=g638.t1;
OY759168.1_Sturmia_bella_genome_assembly,_chromosome:_1	AUGUSTUS	CDS	18025375	18025694	1	+	2	ID=g638.t1.CDS4;Parent=g638.t1;
OY759168.1_Sturmia_bella_genome_assembly,_chromosome:_1	AUGUSTUS	exon	18025375	18025694	.	+	.	ID=g638.t1.exon4;Parent=g638.t1;
OY759168.1_Sturmia_bella_genome_assembly,_chromosome:_1	AUGUSTUS	stop_codon	18025692	18025694	.	+	0	ID=g638.t1.stop1;Parent=g638.t1;
OY759168.1_Sturmia_bella_genome_assembly,_chromosome:_1	AUGUSTUS	gene	18029196	18031073	.	-	.	ID=g639;
OY759168.1_Sturmia_bella_genome_assembly,_chromosome:_1	AUGUSTUS	mRNA	18029196	18031073	1	-	.	ID=g639.t1;Parent=g639;
OY759168.1_Sturmia_bella_genome_assembly,_chromosome:_1	AUGUSTUS	stop_codon	18029196	18029198	.	-	0	ID=g639.t1.stop1;Parent=g639.t1;
OY759168.1_Sturmia_bella_genome_assembly,_chromosome:_1	AUGUSTUS	CDS	18029196	18029938	1	-	2	ID=g639.t1.CDS1;Parent=g639.t1;
OY759168.1_Sturmia_bella_genome_assembly,_chromosome:_1	AUGUSTUS	exon	18029196	18029938	.	-	.	ID=g639.t1.exon1;Parent=g639.t1;
OY759168.1_Sturmia_bella_genome_assembly,_chromosome:_1	AUGUSTUS	intron	18029939	18029996	1	-	.	ID=g639.t1.intron1;Parent=g639.t1;
OY759168.1_Sturmia_bella_genome_assembly,_chromosome:_1	AUGUSTUS	CDS	18029997	18030616	1	-	1	ID=g639.t1.CDS2;Parent=g639.t1;
OY759168.1_Sturmia_bella_genome_assembly,_chromosome:_1	AUGUSTUS	exon	18029997	18030616	.	-	.	ID=g639.t1.exon2;Parent=g639.t1;
OY759168.1_Sturmia_bella_genome_assembly,_chromosome:_1	AUGUSTUS	intron	18030617	18030678	1	-	.	ID=g639.t1.intron2;Parent=g639.t1;
OY759168.1_Sturmia_bella_genome_assembly,_chromosome:_1	AUGUSTUS	CDS	18030679	18031073	1	-	0	ID=g639.t1.CDS3;Parent=g639.t1;
OY759168.1_Sturmia_bella_genome_assembly,_chromosome:_1	AUGUSTUS	exon	18030679	18031073	.	-	.	ID=g639.t1.exon3;Parent=g639.t1;
OY759168.1_Sturmia_bella_genome_assembly,_chromosome:_1	AUGUSTUS	start_codon	18031071	18031073	.	-	0	ID=g639.t1.start1;Parent=g639.t1;
OY759168.1_Sturmia_bella_genome_assembly,_chromosome:_1	AUGUSTUS	gene	18046536	18047840	.	+	.	ID=g640;
OY759168.1_Sturmia_bella_genome_assembly,_chromosome:_1	AUGUSTUS	mRNA	18046536	18047840	0.98	+	.	ID=g640.t1;Parent=g640;
OY759168.1_Sturmia_bella_genome_assembly,_chromosome:_1	AUGUSTUS	start_codon	18046536	18046538	.	+	0	ID=g640.t1.start1;Parent=g640.t1;
OY759168.1_Sturmia_bella_genome_assembly,_chromosome:_1	AUGUSTUS	CDS	18046536	18047840	0.98	+	0	ID=g640.t1.CDS1;Parent=g640.t1;
OY759168.1_Sturmia_bella_genome_assembly,_chromosome:_1	AUGUSTUS	exon	18046536	18047840	.	+	.	ID=g640.t1.exon1;Parent=g640.t1;
OY759168.1_Sturmia_bella_genome_assembly,_chromosome:_1	AUGUSTUS	stop_codon	18047838	18047840	.	+	0	ID=g640.t1.stop1;Parent=g640.t1;
OY759168.1_Sturmia_bella_genome_assembly,_chromosome:_1	AUGUSTUS	gene	18363039	18363440	.	+	.	ID=g641;
OY759168.1_Sturmia_bella_genome_assembly,_chromosome:_1	AUGUSTUS	mRNA	18363039	18363440	0.96	+	.	ID=g641.t1;Parent=g641;
OY759168.1_Sturmia_bella_genome_assembly,_chromosome:_1	AUGUSTUS	start_codon	18363039	18363041	.	+	0	ID=g641.t1.start1;Parent=g641.t1;
OY759168.1_Sturmia_bella_genome_assembly,_chromosome:_1	AUGUSTUS	CDS	18363039	18363440	0.96	+	0	ID=g641.t1.CDS1;Parent=g641.t1;
OY759168.1_Sturmia_bella_genome_assembly,_chromosome:_1	AUGUSTUS	exon	18363039	18363440	.	+	.	ID=g641.t1.exon1;Parent=g641.t1;
OY759168.1_Sturmia_bella_genome_assembly,_chromosome:_1	AUGUSTUS	stop_codon	18363438	18363440	.	+	0	ID=g641.t1.stop1;Parent=g641.t1;
OY759168.1_Sturmia_bella_genome_assembly,_chromosome:_1	AUGUSTUS	gene	18442992	18443681	.	-	.	ID=g642;
OY759168.1_Sturmia_bella_genome_assembly,_chromosome:_1	AUGUSTUS	mRNA	18442992	18443681	1	-	.	ID=g642.t1;Parent=g642;
OY759168.1_Sturmia_bella_genome_assembly,_chromosome:_1	AUGUSTUS	stop_codon	18442992	18442994	.	-	0	ID=g642.t1.stop1;Parent=g642.t1;
OY759168.1_Sturmia_bella_genome_assembly,_chromosome:_1	AUGUSTUS	CDS	18442992	18443681	1	-	0	ID=g642.t1.CDS1;Parent=g642.t1;
OY759168.1_Sturmia_bella_genome_assembly,_chromosome:_1	AUGUSTUS	exon	18442992	18443681	.	-	.	ID=g642.t1.exon1;Parent=g642.t1;
OY759168.1_Sturmia_bella_genome_assembly,_chromosome:_1	AUGUSTUS	start_codon	18443679	18443681	.	-	0	ID=g642.t1.start1;Parent=g642.t1;
OY759168.1_Sturmia_bella_genome_assembly,_chromosome:_1	AUGUSTUS	gene	18493496	18511600	.	+	.	ID=g643;
OY759168.1_Sturmia_bella_genome_assembly,_chromosome:_1	AUGUSTUS	mRNA	18493496	18511600	1	+	.	ID=g643.t1;Parent=g643;
OY759168.1_Sturmia_bella_genome_assembly,_chromosome:_1	AUGUSTUS	start_codon	18493496	18493498	.	+	0	ID=g643.t1.start1;Parent=g643.t1;
OY759168.1_Sturmia_bella_genome_assembly,_chromosome:_1	AUGUSTUS	CDS	18493496	18496582	1	+	0	ID=g643.t1.CDS1;Parent=g643.t1;
OY759168.1_Sturmia_bella_genome_assembly,_chromosome:_1	AUGUSTUS	exon	18493496	18496582	.	+	.	ID=g643.t1.exon1;Parent=g643.t1;
OY759168.1_Sturmia_bella_genome_assembly,_chromosome:_1	AUGUSTUS	intron	18496583	18496645	1	+	.	ID=g643.t1.intron1;Parent=g643.t1;
OY759168.1_Sturmia_bella_genome_assembly,_chromosome:_1	AUGUSTUS	CDS	18496646	18496849	1	+	0	ID=g643.t1.CDS2;Parent=g643.t1;
OY759168.1_Sturmia_bella_genome_assembly,_chromosome:_1	AUGUSTUS	exon	18496646	18496849	.	+	.	ID=g643.t1.exon2;Parent=g643.t1;
OY759168.1_Sturmia_bella_genome_assembly,_chromosome:_1	AUGUSTUS	intron	18496850	18496931	1	+	.	ID=g643.t1.intron2;Parent=g643.t1;
OY759168.1_Sturmia_bella_genome_assembly,_chromosome:_1	AUGUSTUS	CDS	18496932	18497028	1	+	0	ID=g643.t1.CDS3;Parent=g643.t1;
OY759168.1_Sturmia_bella_genome_assembly,_chromosome:_1	AUGUSTUS	exon	18496932	18497028	.	+	.	ID=g643.t1.exon3;Parent=g643.t1;
OY759168.1_Sturmia_bella_genome_assembly,_chromosome:_1	AUGUSTUS	intron	18497029	18501457	1	+	.	ID=g643.t1.intron3;Parent=g643.t1;
OY759168.1_Sturmia_bella_genome_assembly,_chromosome:_1	AUGUSTUS	CDS	18501458	18501751	1	+	2	ID=g643.t1.CDS4;Parent=g643.t1;
OY759168.1_Sturmia_bella_genome_assembly,_chromosome:_1	AUGUSTUS	exon	18501458	18501751	.	+	.	ID=g643.t1.exon4;Parent=g643.t1;
OY759168.1_Sturmia_bella_genome_assembly,_chromosome:_1	AUGUSTUS	intron	18501752	18507052	1	+	.	ID=g643.t1.intron4;Parent=g643.t1;
OY759168.1_Sturmia_bella_genome_assembly,_chromosome:_1	AUGUSTUS	CDS	18507053	18507578	1	+	2	ID=g643.t1.CDS5;Parent=g643.t1;
OY759168.1_Sturmia_bella_genome_assembly,_chromosome:_1	AUGUSTUS	exon	18507053	18507578	.	+	.	ID=g643.t1.exon5;Parent=g643.t1;
OY759168.1_Sturmia_bella_genome_assembly,_chromosome:_1	AUGUSTUS	intron	18507579	18511191	1	+	.	ID=g643.t1.intron5;Parent=g643.t1;
OY759168.1_Sturmia_bella_genome_assembly,_chromosome:_1	AUGUSTUS	CDS	18511192	18511600	1	+	1	ID=g643.t1.CDS6;Parent=g643.t1;
OY759168.1_Sturmia_bella_genome_assembly,_chromosome:_1	AUGUSTUS	exon	18511192	18511600	.	+	.	ID=g643.t1.exon6;Parent=g643.t1;
OY759168.1_Sturmia_bella_genome_assembly,_chromosome:_1	AUGUSTUS	stop_codon	18511598	18511600	.	+	0	ID=g643.t1.stop1;Parent=g643.t1;
OY759168.1_Sturmia_bella_genome_assembly,_chromosome:_1	GeneMark.hmm3	mRNA	18493496	18507582	.	+	.	ID=g643.t2;Parent=g643;
OY759168.1_Sturmia_bella_genome_assembly,_chromosome:_1	GeneMark.hmm3	start_codon	18493496	18493498	.	+	0	ID=g643.t2.start1;Parent=g643.t2;
OY759168.1_Sturmia_bella_genome_assembly,_chromosome:_1	GeneMark.hmm3	CDS	18493496	18496582	.	+	0	ID=g643.t2.CDS1;Parent=g643.t2;
OY759168.1_Sturmia_bella_genome_assembly,_chromosome:_1	GeneMark.hmm3	exon	18493496	18496582	0	+	.	ID=g643.t2.exon1;Parent=g643.t2;
OY759168.1_Sturmia_bella_genome_assembly,_chromosome:_1	GeneMark.hmm3	intron	18496583	18496645	.	+	0	ID=g643.t2.intron1;Parent=g643.t2;
OY759168.1_Sturmia_bella_genome_assembly,_chromosome:_1	GeneMark.hmm3	CDS	18496646	18496849	.	+	0	ID=g643.t2.CDS2;Parent=g643.t2;
OY759168.1_Sturmia_bella_genome_assembly,_chromosome:_1	GeneMark.hmm3	exon	18496646	18496849	0	+	.	ID=g643.t2.exon2;Parent=g643.t2;
OY759168.1_Sturmia_bella_genome_assembly,_chromosome:_1	GeneMark.hmm3	intron	18496850	18496931	.	+	0	ID=g643.t2.intron2;Parent=g643.t2;
OY759168.1_Sturmia_bella_genome_assembly,_chromosome:_1	GeneMark.hmm3	CDS	18496932	18497028	.	+	0	ID=g643.t2.CDS3;Parent=g643.t2;
OY759168.1_Sturmia_bella_genome_assembly,_chromosome:_1	GeneMark.hmm3	exon	18496932	18497028	0	+	.	ID=g643.t2.exon3;Parent=g643.t2;
OY759168.1_Sturmia_bella_genome_assembly,_chromosome:_1	GeneMark.hmm3	intron	18497029	18501457	.	+	2	ID=g643.t2.intron3;Parent=g643.t2;
OY759168.1_Sturmia_bella_genome_assembly,_chromosome:_1	GeneMark.hmm3	CDS	18501458	18501751	.	+	2	ID=g643.t2.CDS4;Parent=g643.t2;
OY759168.1_Sturmia_bella_genome_assembly,_chromosome:_1	GeneMark.hmm3	exon	18501458	18501751	0	+	.	ID=g643.t2.exon4;Parent=g643.t2;
OY759168.1_Sturmia_bella_genome_assembly,_chromosome:_1	GeneMark.hmm3	intron	18501752	18507052	.	+	2	ID=g643.t2.intron4;Parent=g643.t2;
OY759168.1_Sturmia_bella_genome_assembly,_chromosome:_1	GeneMark.hmm3	CDS	18507053	18507582	.	+	2	ID=g643.t2.CDS5;Parent=g643.t2;
OY759168.1_Sturmia_bella_genome_assembly,_chromosome:_1	GeneMark.hmm3	exon	18507053	18507582	0	+	.	ID=g643.t2.exon5;Parent=g643.t2;
OY759168.1_Sturmia_bella_genome_assembly,_chromosome:_1	GeneMark.hmm3	stop_codon	18507580	18507582	.	+	0	ID=g643.t2.stop1;Parent=g643.t2;
OY759168.1_Sturmia_bella_genome_assembly,_chromosome:_1	AUGUSTUS	gene	18527118	18553306	.	-	.	ID=g644;
OY759168.1_Sturmia_bella_genome_assembly,_chromosome:_1	AUGUSTUS	mRNA	18527118	18553306	0.45	-	.	ID=g644.t1;Parent=g644;
OY759168.1_Sturmia_bella_genome_assembly,_chromosome:_1	AUGUSTUS	stop_codon	18527118	18527120	.	-	0	ID=g644.t1.stop1;Parent=g644.t1;
OY759168.1_Sturmia_bella_genome_assembly,_chromosome:_1	AUGUSTUS	CDS	18527118	18527251	1	-	2	ID=g644.t1.CDS1;Parent=g644.t1;
OY759168.1_Sturmia_bella_genome_assembly,_chromosome:_1	AUGUSTUS	exon	18527118	18527251	.	-	.	ID=g644.t1.exon1;Parent=g644.t1;
OY759168.1_Sturmia_bella_genome_assembly,_chromosome:_1	AUGUSTUS	intron	18527252	18529993	1	-	.	ID=g644.t1.intron1;Parent=g644.t1;
OY759168.1_Sturmia_bella_genome_assembly,_chromosome:_1	AUGUSTUS	CDS	18529994	18530184	0.98	-	1	ID=g644.t1.CDS2;Parent=g644.t1;
OY759168.1_Sturmia_bella_genome_assembly,_chromosome:_1	AUGUSTUS	exon	18529994	18530184	.	-	.	ID=g644.t1.exon2;Parent=g644.t1;
OY759168.1_Sturmia_bella_genome_assembly,_chromosome:_1	AUGUSTUS	intron	18530185	18530275	0.98	-	.	ID=g644.t1.intron2;Parent=g644.t1;
OY759168.1_Sturmia_bella_genome_assembly,_chromosome:_1	AUGUSTUS	CDS	18530276	18530389	1	-	1	ID=g644.t1.CDS3;Parent=g644.t1;
OY759168.1_Sturmia_bella_genome_assembly,_chromosome:_1	AUGUSTUS	exon	18530276	18530389	.	-	.	ID=g644.t1.exon3;Parent=g644.t1;
OY759168.1_Sturmia_bella_genome_assembly,_chromosome:_1	AUGUSTUS	intron	18530390	18532308	1	-	.	ID=g644.t1.intron3;Parent=g644.t1;
OY759168.1_Sturmia_bella_genome_assembly,_chromosome:_1	AUGUSTUS	CDS	18532309	18532478	1	-	0	ID=g644.t1.CDS4;Parent=g644.t1;
OY759168.1_Sturmia_bella_genome_assembly,_chromosome:_1	AUGUSTUS	exon	18532309	18532478	.	-	.	ID=g644.t1.exon4;Parent=g644.t1;
OY759168.1_Sturmia_bella_genome_assembly,_chromosome:_1	AUGUSTUS	intron	18532479	18532555	1	-	.	ID=g644.t1.intron4;Parent=g644.t1;
OY759168.1_Sturmia_bella_genome_assembly,_chromosome:_1	AUGUSTUS	CDS	18532556	18532726	1	-	0	ID=g644.t1.CDS5;Parent=g644.t1;
OY759168.1_Sturmia_bella_genome_assembly,_chromosome:_1	AUGUSTUS	exon	18532556	18532726	.	-	.	ID=g644.t1.exon5;Parent=g644.t1;
OY759168.1_Sturmia_bella_genome_assembly,_chromosome:_1	AUGUSTUS	intron	18532727	18532786	1	-	.	ID=g644.t1.intron5;Parent=g644.t1;
OY759168.1_Sturmia_bella_genome_assembly,_chromosome:_1	AUGUSTUS	CDS	18532787	18532877	1	-	1	ID=g644.t1.CDS6;Parent=g644.t1;
OY759168.1_Sturmia_bella_genome_assembly,_chromosome:_1	AUGUSTUS	exon	18532787	18532877	.	-	.	ID=g644.t1.exon6;Parent=g644.t1;
OY759168.1_Sturmia_bella_genome_assembly,_chromosome:_1	AUGUSTUS	intron	18532878	18532955	1	-	.	ID=g644.t1.intron6;Parent=g644.t1;
OY759168.1_Sturmia_bella_genome_assembly,_chromosome:_1	AUGUSTUS	CDS	18532956	18533069	1	-	1	ID=g644.t1.CDS7;Parent=g644.t1;
OY759168.1_Sturmia_bella_genome_assembly,_chromosome:_1	AUGUSTUS	exon	18532956	18533069	.	-	.	ID=g644.t1.exon7;Parent=g644.t1;
OY759168.1_Sturmia_bella_genome_assembly,_chromosome:_1	AUGUSTUS	intron	18533070	18533131	1	-	.	ID=g644.t1.intron7;Parent=g644.t1;
OY759168.1_Sturmia_bella_genome_assembly,_chromosome:_1	AUGUSTUS	CDS	18533132	18533198	1	-	2	ID=g644.t1.CDS8;Parent=g644.t1;
OY759168.1_Sturmia_bella_genome_assembly,_chromosome:_1	AUGUSTUS	exon	18533132	18533198	.	-	.	ID=g644.t1.exon8;Parent=g644.t1;
OY759168.1_Sturmia_bella_genome_assembly,_chromosome:_1	AUGUSTUS	intron	18533199	18536026	1	-	.	ID=g644.t1.intron8;Parent=g644.t1;
OY759168.1_Sturmia_bella_genome_assembly,_chromosome:_1	AUGUSTUS	CDS	18536027	18536102	1	-	0	ID=g644.t1.CDS9;Parent=g644.t1;
OY759168.1_Sturmia_bella_genome_assembly,_chromosome:_1	AUGUSTUS	exon	18536027	18536102	.	-	.	ID=g644.t1.exon9;Parent=g644.t1;
OY759168.1_Sturmia_bella_genome_assembly,_chromosome:_1	AUGUSTUS	intron	18536103	18542318	1	-	.	ID=g644.t1.intron9;Parent=g644.t1;
OY759168.1_Sturmia_bella_genome_assembly,_chromosome:_1	AUGUSTUS	CDS	18542319	18544376	1	-	0	ID=g644.t1.CDS10;Parent=g644.t1;
OY759168.1_Sturmia_bella_genome_assembly,_chromosome:_1	AUGUSTUS	exon	18542319	18544376	.	-	.	ID=g644.t1.exon10;Parent=g644.t1;
OY759168.1_Sturmia_bella_genome_assembly,_chromosome:_1	AUGUSTUS	intron	18544377	18546406	1	-	.	ID=g644.t1.intron10;Parent=g644.t1;
OY759168.1_Sturmia_bella_genome_assembly,_chromosome:_1	AUGUSTUS	CDS	18546407	18546770	0.92	-	1	ID=g644.t1.CDS11;Parent=g644.t1;
OY759168.1_Sturmia_bella_genome_assembly,_chromosome:_1	AUGUSTUS	exon	18546407	18546770	.	-	.	ID=g644.t1.exon11;Parent=g644.t1;
OY759168.1_Sturmia_bella_genome_assembly,_chromosome:_1	AUGUSTUS	intron	18546771	18553262	0.45	-	.	ID=g644.t1.intron11;Parent=g644.t1;
OY759168.1_Sturmia_bella_genome_assembly,_chromosome:_1	AUGUSTUS	CDS	18553263	18553306	0.45	-	0	ID=g644.t1.CDS12;Parent=g644.t1;
OY759168.1_Sturmia_bella_genome_assembly,_chromosome:_1	AUGUSTUS	exon	18553263	18553306	.	-	.	ID=g644.t1.exon12;Parent=g644.t1;
OY759168.1_Sturmia_bella_genome_assembly,_chromosome:_1	AUGUSTUS	start_codon	18553304	18553306	.	-	0	ID=g644.t1.start1;Parent=g644.t1;
OY759168.1_Sturmia_bella_genome_assembly,_chromosome:_1	AUGUSTUS	mRNA	18527118	18553306	0.46	-	.	ID=g644.t2;Parent=g644;
OY759168.1_Sturmia_bella_genome_assembly,_chromosome:_1	AUGUSTUS	stop_codon	18527118	18527120	.	-	0	ID=g644.t2.stop1;Parent=g644.t2;
OY759168.1_Sturmia_bella_genome_assembly,_chromosome:_1	AUGUSTUS	CDS	18527118	18527251	1	-	2	ID=g644.t2.CDS1;Parent=g644.t2;
OY759168.1_Sturmia_bella_genome_assembly,_chromosome:_1	AUGUSTUS	exon	18527118	18527251	.	-	.	ID=g644.t2.exon1;Parent=g644.t2;
OY759168.1_Sturmia_bella_genome_assembly,_chromosome:_1	AUGUSTUS	intron	18527252	18529993	1	-	.	ID=g644.t2.intron1;Parent=g644.t2;
OY759168.1_Sturmia_bella_genome_assembly,_chromosome:_1	AUGUSTUS	CDS	18529994	18530202	1	-	1	ID=g644.t2.CDS2;Parent=g644.t2;
OY759168.1_Sturmia_bella_genome_assembly,_chromosome:_1	AUGUSTUS	exon	18529994	18530202	.	-	.	ID=g644.t2.exon2;Parent=g644.t2;
OY759168.1_Sturmia_bella_genome_assembly,_chromosome:_1	AUGUSTUS	intron	18530203	18530275	1	-	.	ID=g644.t2.intron2;Parent=g644.t2;
OY759168.1_Sturmia_bella_genome_assembly,_chromosome:_1	AUGUSTUS	CDS	18530276	18530389	1	-	1	ID=g644.t2.CDS3;Parent=g644.t2;
OY759168.1_Sturmia_bella_genome_assembly,_chromosome:_1	AUGUSTUS	exon	18530276	18530389	.	-	.	ID=g644.t2.exon3;Parent=g644.t2;
OY759168.1_Sturmia_bella_genome_assembly,_chromosome:_1	AUGUSTUS	intron	18530390	18532308	1	-	.	ID=g644.t2.intron3;Parent=g644.t2;
OY759168.1_Sturmia_bella_genome_assembly,_chromosome:_1	AUGUSTUS	CDS	18532309	18532478	1	-	0	ID=g644.t2.CDS4;Parent=g644.t2;
OY759168.1_Sturmia_bella_genome_assembly,_chromosome:_1	AUGUSTUS	exon	18532309	18532478	.	-	.	ID=g644.t2.exon4;Parent=g644.t2;
OY759168.1_Sturmia_bella_genome_assembly,_chromosome:_1	AUGUSTUS	intron	18532479	18532555	1	-	.	ID=g644.t2.intron4;Parent=g644.t2;
OY759168.1_Sturmia_bella_genome_assembly,_chromosome:_1	AUGUSTUS	CDS	18532556	18532726	1	-	0	ID=g644.t2.CDS5;Parent=g644.t2;
OY759168.1_Sturmia_bella_genome_assembly,_chromosome:_1	AUGUSTUS	exon	18532556	18532726	.	-	.	ID=g644.t2.exon5;Parent=g644.t2;
OY759168.1_Sturmia_bella_genome_assembly,_chromosome:_1	AUGUSTUS	intron	18532727	18532786	1	-	.	ID=g644.t2.intron5;Parent=g644.t2;
OY759168.1_Sturmia_bella_genome_assembly,_chromosome:_1	AUGUSTUS	CDS	18532787	18532877	1	-	1	ID=g644.t2.CDS6;Parent=g644.t2;
OY759168.1_Sturmia_bella_genome_assembly,_chromosome:_1	AUGUSTUS	exon	18532787	18532877	.	-	.	ID=g644.t2.exon6;Parent=g644.t2;
OY759168.1_Sturmia_bella_genome_assembly,_chromosome:_1	AUGUSTUS	intron	18532878	18532955	1	-	.	ID=g644.t2.intron6;Parent=g644.t2;
OY759168.1_Sturmia_bella_genome_assembly,_chromosome:_1	AUGUSTUS	CDS	18532956	18533069	1	-	1	ID=g644.t2.CDS7;Parent=g644.t2;
OY759168.1_Sturmia_bella_genome_assembly,_chromosome:_1	AUGUSTUS	exon	18532956	18533069	.	-	.	ID=g644.t2.exon7;Parent=g644.t2;
OY759168.1_Sturmia_bella_genome_assembly,_chromosome:_1	AUGUSTUS	intron	18533070	18533131	1	-	.	ID=g644.t2.intron7;Parent=g644.t2;
OY759168.1_Sturmia_bella_genome_assembly,_chromosome:_1	AUGUSTUS	CDS	18533132	18533198	1	-	2	ID=g644.t2.CDS8;Parent=g644.t2;
OY759168.1_Sturmia_bella_genome_assembly,_chromosome:_1	AUGUSTUS	exon	18533132	18533198	.	-	.	ID=g644.t2.exon8;Parent=g644.t2;
OY759168.1_Sturmia_bella_genome_assembly,_chromosome:_1	AUGUSTUS	intron	18533199	18536026	1	-	.	ID=g644.t2.intron8;Parent=g644.t2;
OY759168.1_Sturmia_bella_genome_assembly,_chromosome:_1	AUGUSTUS	CDS	18536027	18536102	1	-	0	ID=g644.t2.CDS9;Parent=g644.t2;
OY759168.1_Sturmia_bella_genome_assembly,_chromosome:_1	AUGUSTUS	exon	18536027	18536102	.	-	.	ID=g644.t2.exon9;Parent=g644.t2;
OY759168.1_Sturmia_bella_genome_assembly,_chromosome:_1	AUGUSTUS	intron	18536103	18542318	1	-	.	ID=g644.t2.intron9;Parent=g644.t2;
OY759168.1_Sturmia_bella_genome_assembly,_chromosome:_1	AUGUSTUS	CDS	18542319	18544376	1	-	0	ID=g644.t2.CDS10;Parent=g644.t2;
OY759168.1_Sturmia_bella_genome_assembly,_chromosome:_1	AUGUSTUS	exon	18542319	18544376	.	-	.	ID=g644.t2.exon10;Parent=g644.t2;
OY759168.1_Sturmia_bella_genome_assembly,_chromosome:_1	AUGUSTUS	intron	18544377	18546406	1	-	.	ID=g644.t2.intron10;Parent=g644.t2;
OY759168.1_Sturmia_bella_genome_assembly,_chromosome:_1	AUGUSTUS	CDS	18546407	18546770	0.96	-	1	ID=g644.t2.CDS11;Parent=g644.t2;
OY759168.1_Sturmia_bella_genome_assembly,_chromosome:_1	AUGUSTUS	exon	18546407	18546770	.	-	.	ID=g644.t2.exon11;Parent=g644.t2;
OY759168.1_Sturmia_bella_genome_assembly,_chromosome:_1	AUGUSTUS	intron	18546771	18553262	0.46	-	.	ID=g644.t2.intron11;Parent=g644.t2;
OY759168.1_Sturmia_bella_genome_assembly,_chromosome:_1	AUGUSTUS	CDS	18553263	18553306	0.47	-	0	ID=g644.t2.CDS12;Parent=g644.t2;
OY759168.1_Sturmia_bella_genome_assembly,_chromosome:_1	AUGUSTUS	exon	18553263	18553306	.	-	.	ID=g644.t2.exon12;Parent=g644.t2;
OY759168.1_Sturmia_bella_genome_assembly,_chromosome:_1	AUGUSTUS	start_codon	18553304	18553306	.	-	0	ID=g644.t2.start1;Parent=g644.t2;
OY759168.1_Sturmia_bella_genome_assembly,_chromosome:_1	AUGUSTUS	gene	18556858	18557517	.	-	.	ID=g645;
OY759168.1_Sturmia_bella_genome_assembly,_chromosome:_1	AUGUSTUS	mRNA	18556858	18557517	1	-	.	ID=g645.t1;Parent=g645;
OY759168.1_Sturmia_bella_genome_assembly,_chromosome:_1	AUGUSTUS	stop_codon	18556858	18556860	.	-	0	ID=g645.t1.stop1;Parent=g645.t1;
OY759168.1_Sturmia_bella_genome_assembly,_chromosome:_1	AUGUSTUS	CDS	18556858	18557517	1	-	0	ID=g645.t1.CDS1;Parent=g645.t1;
OY759168.1_Sturmia_bella_genome_assembly,_chromosome:_1	AUGUSTUS	exon	18556858	18557517	.	-	.	ID=g645.t1.exon1;Parent=g645.t1;
OY759168.1_Sturmia_bella_genome_assembly,_chromosome:_1	AUGUSTUS	start_codon	18557515	18557517	.	-	0	ID=g645.t1.start1;Parent=g645.t1;
OY759168.1_Sturmia_bella_genome_assembly,_chromosome:_1	AUGUSTUS	gene	18573899	18581438	.	-	.	ID=g646;
OY759168.1_Sturmia_bella_genome_assembly,_chromosome:_1	AUGUSTUS	mRNA	18573899	18578236	1	-	.	ID=g646.t1;Parent=g646;
OY759168.1_Sturmia_bella_genome_assembly,_chromosome:_1	AUGUSTUS	stop_codon	18573899	18573901	.	-	0	ID=g646.t1.stop1;Parent=g646.t1;
OY759168.1_Sturmia_bella_genome_assembly,_chromosome:_1	AUGUSTUS	CDS	18573899	18578236	1	-	0	ID=g646.t1.CDS1;Parent=g646.t1;
OY759168.1_Sturmia_bella_genome_assembly,_chromosome:_1	AUGUSTUS	exon	18573899	18578236	.	-	.	ID=g646.t1.exon1;Parent=g646.t1;
OY759168.1_Sturmia_bella_genome_assembly,_chromosome:_1	AUGUSTUS	start_codon	18578234	18578236	.	-	0	ID=g646.t1.start1;Parent=g646.t1;
OY759168.1_Sturmia_bella_genome_assembly,_chromosome:_1	AUGUSTUS	mRNA	18579615	18581438	1	-	.	ID=g646.t2;Parent=g646;
OY759168.1_Sturmia_bella_genome_assembly,_chromosome:_1	AUGUSTUS	stop_codon	18579615	18579617	.	-	0	ID=g646.t2.stop1;Parent=g646.t2;
OY759168.1_Sturmia_bella_genome_assembly,_chromosome:_1	AUGUSTUS	CDS	18579615	18581438	1	-	0	ID=g646.t2.CDS1;Parent=g646.t2;
OY759168.1_Sturmia_bella_genome_assembly,_chromosome:_1	AUGUSTUS	exon	18579615	18581438	.	-	.	ID=g646.t2.exon1;Parent=g646.t2;
OY759168.1_Sturmia_bella_genome_assembly,_chromosome:_1	AUGUSTUS	start_codon	18581436	18581438	.	-	0	ID=g646.t2.start1;Parent=g646.t2;
OY759168.1_Sturmia_bella_genome_assembly,_chromosome:_1	GeneMark.hmm3	mRNA	18573899	18581438	.	-	.	ID=g646.t3;Parent=g646;
OY759168.1_Sturmia_bella_genome_assembly,_chromosome:_1	GeneMark.hmm3	stop_codon	18573899	18573901	.	-	0	ID=g646.t3.stop1;Parent=g646.t3;
OY759168.1_Sturmia_bella_genome_assembly,_chromosome:_1	GeneMark.hmm3	CDS	18573899	18578071	.	-	0	ID=g646.t3.CDS1;Parent=g646.t3;
OY759168.1_Sturmia_bella_genome_assembly,_chromosome:_1	GeneMark.hmm3	exon	18573899	18578071	0	-	.	ID=g646.t3.exon1;Parent=g646.t3;
OY759168.1_Sturmia_bella_genome_assembly,_chromosome:_1	GeneMark.hmm3	intron	18578072	18579668	.	-	0	ID=g646.t3.intron1;Parent=g646.t3;
OY759168.1_Sturmia_bella_genome_assembly,_chromosome:_1	GeneMark.hmm3	CDS	18579669	18581438	.	-	0	ID=g646.t3.CDS2;Parent=g646.t3;
OY759168.1_Sturmia_bella_genome_assembly,_chromosome:_1	GeneMark.hmm3	exon	18579669	18581438	0	-	.	ID=g646.t3.exon2;Parent=g646.t3;
OY759168.1_Sturmia_bella_genome_assembly,_chromosome:_1	GeneMark.hmm3	start_codon	18581436	18581438	.	-	0	ID=g646.t3.start1;Parent=g646.t3;
OY759168.1_Sturmia_bella_genome_assembly,_chromosome:_1	AUGUSTUS	gene	18590148	18594027	.	-	.	ID=g647;
OY759168.1_Sturmia_bella_genome_assembly,_chromosome:_1	AUGUSTUS	mRNA	18590148	18594027	0.39	-	.	ID=g647.t1;Parent=g647;
OY759168.1_Sturmia_bella_genome_assembly,_chromosome:_1	AUGUSTUS	stop_codon	18590148	18590150	.	-	0	ID=g647.t1.stop1;Parent=g647.t1;
OY759168.1_Sturmia_bella_genome_assembly,_chromosome:_1	AUGUSTUS	CDS	18590148	18590507	0.39	-	0	ID=g647.t1.CDS1;Parent=g647.t1;
OY759168.1_Sturmia_bella_genome_assembly,_chromosome:_1	AUGUSTUS	exon	18590148	18590507	.	-	.	ID=g647.t1.exon1;Parent=g647.t1;
OY759168.1_Sturmia_bella_genome_assembly,_chromosome:_1	AUGUSTUS	intron	18590508	18593811	0.99	-	.	ID=g647.t1.intron1;Parent=g647.t1;
OY759168.1_Sturmia_bella_genome_assembly,_chromosome:_1	AUGUSTUS	CDS	18593812	18594027	1	-	0	ID=g647.t1.CDS2;Parent=g647.t1;
OY759168.1_Sturmia_bella_genome_assembly,_chromosome:_1	AUGUSTUS	exon	18593812	18594027	.	-	.	ID=g647.t1.exon2;Parent=g647.t1;
OY759168.1_Sturmia_bella_genome_assembly,_chromosome:_1	AUGUSTUS	start_codon	18594025	18594027	.	-	0	ID=g647.t1.start1;Parent=g647.t1;
OY759168.1_Sturmia_bella_genome_assembly,_chromosome:_1	AUGUSTUS	gene	18664446	18666755	.	-	.	ID=g648;
OY759168.1_Sturmia_bella_genome_assembly,_chromosome:_1	AUGUSTUS	mRNA	18664446	18666755	1	-	.	ID=g648.t1;Parent=g648;
OY759168.1_Sturmia_bella_genome_assembly,_chromosome:_1	AUGUSTUS	stop_codon	18664446	18664448	.	-	0	ID=g648.t1.stop1;Parent=g648.t1;
OY759168.1_Sturmia_bella_genome_assembly,_chromosome:_1	AUGUSTUS	CDS	18664446	18666755	1	-	0	ID=g648.t1.CDS1;Parent=g648.t1;
OY759168.1_Sturmia_bella_genome_assembly,_chromosome:_1	AUGUSTUS	exon	18664446	18666755	.	-	.	ID=g648.t1.exon1;Parent=g648.t1;
OY759168.1_Sturmia_bella_genome_assembly,_chromosome:_1	AUGUSTUS	start_codon	18666753	18666755	.	-	0	ID=g648.t1.start1;Parent=g648.t1;
OY759168.1_Sturmia_bella_genome_assembly,_chromosome:_1	AUGUSTUS	gene	18725957	18730348	.	-	.	ID=g649;
OY759168.1_Sturmia_bella_genome_assembly,_chromosome:_1	AUGUSTUS	mRNA	18725957	18730348	1	-	.	ID=g649.t1;Parent=g649;
OY759168.1_Sturmia_bella_genome_assembly,_chromosome:_1	AUGUSTUS	stop_codon	18725957	18725959	.	-	0	ID=g649.t1.stop1;Parent=g649.t1;
OY759168.1_Sturmia_bella_genome_assembly,_chromosome:_1	AUGUSTUS	CDS	18725957	18726044	1	-	1	ID=g649.t1.CDS1;Parent=g649.t1;
OY759168.1_Sturmia_bella_genome_assembly,_chromosome:_1	AUGUSTUS	exon	18725957	18726044	.	-	.	ID=g649.t1.exon1;Parent=g649.t1;
OY759168.1_Sturmia_bella_genome_assembly,_chromosome:_1	AUGUSTUS	intron	18726045	18726111	1	-	.	ID=g649.t1.intron1;Parent=g649.t1;
OY759168.1_Sturmia_bella_genome_assembly,_chromosome:_1	AUGUSTUS	CDS	18726112	18726230	1	-	0	ID=g649.t1.CDS2;Parent=g649.t1;
OY759168.1_Sturmia_bella_genome_assembly,_chromosome:_1	AUGUSTUS	exon	18726112	18726230	.	-	.	ID=g649.t1.exon2;Parent=g649.t1;
OY759168.1_Sturmia_bella_genome_assembly,_chromosome:_1	AUGUSTUS	intron	18726231	18730123	1	-	.	ID=g649.t1.intron2;Parent=g649.t1;
OY759168.1_Sturmia_bella_genome_assembly,_chromosome:_1	AUGUSTUS	CDS	18730124	18730348	1	-	0	ID=g649.t1.CDS3;Parent=g649.t1;
OY759168.1_Sturmia_bella_genome_assembly,_chromosome:_1	AUGUSTUS	exon	18730124	18730348	.	-	.	ID=g649.t1.exon3;Parent=g649.t1;
OY759168.1_Sturmia_bella_genome_assembly,_chromosome:_1	AUGUSTUS	start_codon	18730346	18730348	.	-	0	ID=g649.t1.start1;Parent=g649.t1;
OY759168.1_Sturmia_bella_genome_assembly,_chromosome:_1	AUGUSTUS	gene	18751108	18752517	.	+	.	ID=g650;
OY759168.1_Sturmia_bella_genome_assembly,_chromosome:_1	AUGUSTUS	mRNA	18751108	18752517	0.94	+	.	ID=g650.t1;Parent=g650;
OY759168.1_Sturmia_bella_genome_assembly,_chromosome:_1	AUGUSTUS	start_codon	18751108	18751110	.	+	0	ID=g650.t1.start1;Parent=g650.t1;
OY759168.1_Sturmia_bella_genome_assembly,_chromosome:_1	AUGUSTUS	CDS	18751108	18752517	0.94	+	0	ID=g650.t1.CDS1;Parent=g650.t1;
OY759168.1_Sturmia_bella_genome_assembly,_chromosome:_1	AUGUSTUS	exon	18751108	18752517	.	+	.	ID=g650.t1.exon1;Parent=g650.t1;
OY759168.1_Sturmia_bella_genome_assembly,_chromosome:_1	AUGUSTUS	stop_codon	18752515	18752517	.	+	0	ID=g650.t1.stop1;Parent=g650.t1;
OY759168.1_Sturmia_bella_genome_assembly,_chromosome:_1	AUGUSTUS	gene	18753392	18755485	.	-	.	ID=g651;
OY759168.1_Sturmia_bella_genome_assembly,_chromosome:_1	AUGUSTUS	mRNA	18753392	18755485	1	-	.	ID=g651.t1;Parent=g651;
OY759168.1_Sturmia_bella_genome_assembly,_chromosome:_1	AUGUSTUS	stop_codon	18753392	18753394	.	-	0	ID=g651.t1.stop1;Parent=g651.t1;
OY759168.1_Sturmia_bella_genome_assembly,_chromosome:_1	AUGUSTUS	CDS	18753392	18755485	1	-	0	ID=g651.t1.CDS1;Parent=g651.t1;
OY759168.1_Sturmia_bella_genome_assembly,_chromosome:_1	AUGUSTUS	exon	18753392	18755485	.	-	.	ID=g651.t1.exon1;Parent=g651.t1;
OY759168.1_Sturmia_bella_genome_assembly,_chromosome:_1	AUGUSTUS	start_codon	18755483	18755485	.	-	0	ID=g651.t1.start1;Parent=g651.t1;
OY759168.1_Sturmia_bella_genome_assembly,_chromosome:_1	AUGUSTUS	gene	18766372	18768396	.	+	.	ID=g652;
OY759168.1_Sturmia_bella_genome_assembly,_chromosome:_1	AUGUSTUS	mRNA	18766372	18768396	1	+	.	ID=g652.t1;Parent=g652;
OY759168.1_Sturmia_bella_genome_assembly,_chromosome:_1	AUGUSTUS	start_codon	18766372	18766374	.	+	0	ID=g652.t1.start1;Parent=g652.t1;
OY759168.1_Sturmia_bella_genome_assembly,_chromosome:_1	AUGUSTUS	CDS	18766372	18768396	1	+	0	ID=g652.t1.CDS1;Parent=g652.t1;
OY759168.1_Sturmia_bella_genome_assembly,_chromosome:_1	AUGUSTUS	exon	18766372	18768396	.	+	.	ID=g652.t1.exon1;Parent=g652.t1;
OY759168.1_Sturmia_bella_genome_assembly,_chromosome:_1	AUGUSTUS	stop_codon	18768394	18768396	.	+	0	ID=g652.t1.stop1;Parent=g652.t1;
OY759168.1_Sturmia_bella_genome_assembly,_chromosome:_1	AUGUSTUS	gene	18786593	18788509	.	-	.	ID=g653;
OY759168.1_Sturmia_bella_genome_assembly,_chromosome:_1	AUGUSTUS	mRNA	18786593	18788509	1	-	.	ID=g653.t1;Parent=g653;
OY759168.1_Sturmia_bella_genome_assembly,_chromosome:_1	AUGUSTUS	stop_codon	18786593	18786595	.	-	0	ID=g653.t1.stop1;Parent=g653.t1;
OY759168.1_Sturmia_bella_genome_assembly,_chromosome:_1	AUGUSTUS	CDS	18786593	18788509	1	-	0	ID=g653.t1.CDS1;Parent=g653.t1;
OY759168.1_Sturmia_bella_genome_assembly,_chromosome:_1	AUGUSTUS	exon	18786593	18788509	.	-	.	ID=g653.t1.exon1;Parent=g653.t1;
OY759168.1_Sturmia_bella_genome_assembly,_chromosome:_1	AUGUSTUS	start_codon	18788507	18788509	.	-	0	ID=g653.t1.start1;Parent=g653.t1;
OY759168.1_Sturmia_bella_genome_assembly,_chromosome:_1	AUGUSTUS	gene	18808236	18810137	.	-	.	ID=g654;
OY759168.1_Sturmia_bella_genome_assembly,_chromosome:_1	AUGUSTUS	mRNA	18808236	18810137	1	-	.	ID=g654.t1;Parent=g654;
OY759168.1_Sturmia_bella_genome_assembly,_chromosome:_1	AUGUSTUS	stop_codon	18808236	18808238	.	-	0	ID=g654.t1.stop1;Parent=g654.t1;
OY759168.1_Sturmia_bella_genome_assembly,_chromosome:_1	AUGUSTUS	CDS	18808236	18810137	1	-	0	ID=g654.t1.CDS1;Parent=g654.t1;
OY759168.1_Sturmia_bella_genome_assembly,_chromosome:_1	AUGUSTUS	exon	18808236	18810137	.	-	.	ID=g654.t1.exon1;Parent=g654.t1;
OY759168.1_Sturmia_bella_genome_assembly,_chromosome:_1	AUGUSTUS	start_codon	18810135	18810137	.	-	0	ID=g654.t1.start1;Parent=g654.t1;
OY759168.1_Sturmia_bella_genome_assembly,_chromosome:_1	AUGUSTUS	gene	18813203	18822588	.	+	.	ID=g655;
OY759168.1_Sturmia_bella_genome_assembly,_chromosome:_1	AUGUSTUS	mRNA	18813203	18822588	0.52	+	.	ID=g655.t1;Parent=g655;
OY759168.1_Sturmia_bella_genome_assembly,_chromosome:_1	AUGUSTUS	start_codon	18813203	18813205	.	+	0	ID=g655.t1.start1;Parent=g655.t1;
OY759168.1_Sturmia_bella_genome_assembly,_chromosome:_1	AUGUSTUS	CDS	18813203	18813340	0.52	+	0	ID=g655.t1.CDS1;Parent=g655.t1;
OY759168.1_Sturmia_bella_genome_assembly,_chromosome:_1	AUGUSTUS	exon	18813203	18813340	.	+	.	ID=g655.t1.exon1;Parent=g655.t1;
OY759168.1_Sturmia_bella_genome_assembly,_chromosome:_1	AUGUSTUS	intron	18813341	18816624	1	+	.	ID=g655.t1.intron1;Parent=g655.t1;
OY759168.1_Sturmia_bella_genome_assembly,_chromosome:_1	AUGUSTUS	CDS	18816625	18816762	1	+	0	ID=g655.t1.CDS2;Parent=g655.t1;
OY759168.1_Sturmia_bella_genome_assembly,_chromosome:_1	AUGUSTUS	exon	18816625	18816762	.	+	.	ID=g655.t1.exon2;Parent=g655.t1;
OY759168.1_Sturmia_bella_genome_assembly,_chromosome:_1	AUGUSTUS	intron	18816763	18822262	1	+	.	ID=g655.t1.intron2;Parent=g655.t1;
OY759168.1_Sturmia_bella_genome_assembly,_chromosome:_1	AUGUSTUS	CDS	18822263	18822403	1	+	0	ID=g655.t1.CDS3;Parent=g655.t1;
OY759168.1_Sturmia_bella_genome_assembly,_chromosome:_1	AUGUSTUS	exon	18822263	18822403	.	+	.	ID=g655.t1.exon3;Parent=g655.t1;
OY759168.1_Sturmia_bella_genome_assembly,_chromosome:_1	AUGUSTUS	intron	18822404	18822480	1	+	.	ID=g655.t1.intron3;Parent=g655.t1;
OY759168.1_Sturmia_bella_genome_assembly,_chromosome:_1	AUGUSTUS	CDS	18822481	18822588	1	+	0	ID=g655.t1.CDS4;Parent=g655.t1;
OY759168.1_Sturmia_bella_genome_assembly,_chromosome:_1	AUGUSTUS	exon	18822481	18822588	.	+	.	ID=g655.t1.exon4;Parent=g655.t1;
OY759168.1_Sturmia_bella_genome_assembly,_chromosome:_1	AUGUSTUS	stop_codon	18822586	18822588	.	+	0	ID=g655.t1.stop1;Parent=g655.t1;
OY759168.1_Sturmia_bella_genome_assembly,_chromosome:_1	AUGUSTUS	gene	18843466	18844681	.	+	.	ID=g656;
OY759168.1_Sturmia_bella_genome_assembly,_chromosome:_1	AUGUSTUS	mRNA	18843466	18844681	1	+	.	ID=g656.t1;Parent=g656;
OY759168.1_Sturmia_bella_genome_assembly,_chromosome:_1	AUGUSTUS	start_codon	18843466	18843468	.	+	0	ID=g656.t1.start1;Parent=g656.t1;
OY759168.1_Sturmia_bella_genome_assembly,_chromosome:_1	AUGUSTUS	CDS	18843466	18844008	1	+	0	ID=g656.t1.CDS1;Parent=g656.t1;
OY759168.1_Sturmia_bella_genome_assembly,_chromosome:_1	AUGUSTUS	exon	18843466	18844008	.	+	.	ID=g656.t1.exon1;Parent=g656.t1;
OY759168.1_Sturmia_bella_genome_assembly,_chromosome:_1	AUGUSTUS	intron	18844009	18844070	1	+	.	ID=g656.t1.intron1;Parent=g656.t1;
OY759168.1_Sturmia_bella_genome_assembly,_chromosome:_1	AUGUSTUS	CDS	18844071	18844286	1	+	0	ID=g656.t1.CDS2;Parent=g656.t1;
OY759168.1_Sturmia_bella_genome_assembly,_chromosome:_1	AUGUSTUS	exon	18844071	18844286	.	+	.	ID=g656.t1.exon2;Parent=g656.t1;
OY759168.1_Sturmia_bella_genome_assembly,_chromosome:_1	AUGUSTUS	intron	18844287	18844356	1	+	.	ID=g656.t1.intron2;Parent=g656.t1;
OY759168.1_Sturmia_bella_genome_assembly,_chromosome:_1	AUGUSTUS	CDS	18844357	18844492	1	+	0	ID=g656.t1.CDS3;Parent=g656.t1;
OY759168.1_Sturmia_bella_genome_assembly,_chromosome:_1	AUGUSTUS	exon	18844357	18844492	.	+	.	ID=g656.t1.exon3;Parent=g656.t1;
OY759168.1_Sturmia_bella_genome_assembly,_chromosome:_1	AUGUSTUS	intron	18844493	18844556	1	+	.	ID=g656.t1.intron3;Parent=g656.t1;
OY759168.1_Sturmia_bella_genome_assembly,_chromosome:_1	AUGUSTUS	CDS	18844557	18844681	1	+	2	ID=g656.t1.CDS4;Parent=g656.t1;
OY759168.1_Sturmia_bella_genome_assembly,_chromosome:_1	AUGUSTUS	exon	18844557	18844681	.	+	.	ID=g656.t1.exon4;Parent=g656.t1;
OY759168.1_Sturmia_bella_genome_assembly,_chromosome:_1	AUGUSTUS	stop_codon	18844679	18844681	.	+	0	ID=g656.t1.stop1;Parent=g656.t1;
OY759168.1_Sturmia_bella_genome_assembly,_chromosome:_1	AUGUSTUS	gene	18844929	18846037	.	-	.	ID=g657;
OY759168.1_Sturmia_bella_genome_assembly,_chromosome:_1	AUGUSTUS	mRNA	18844929	18846037	1	-	.	ID=g657.t1;Parent=g657;
OY759168.1_Sturmia_bella_genome_assembly,_chromosome:_1	AUGUSTUS	stop_codon	18844929	18844931	.	-	0	ID=g657.t1.stop1;Parent=g657.t1;
OY759168.1_Sturmia_bella_genome_assembly,_chromosome:_1	AUGUSTUS	CDS	18844929	18845128	1	-	2	ID=g657.t1.CDS1;Parent=g657.t1;
OY759168.1_Sturmia_bella_genome_assembly,_chromosome:_1	AUGUSTUS	exon	18844929	18845128	.	-	.	ID=g657.t1.exon1;Parent=g657.t1;
OY759168.1_Sturmia_bella_genome_assembly,_chromosome:_1	AUGUSTUS	intron	18845129	18845200	1	-	.	ID=g657.t1.intron1;Parent=g657.t1;
OY759168.1_Sturmia_bella_genome_assembly,_chromosome:_1	AUGUSTUS	CDS	18845201	18845666	1	-	0	ID=g657.t1.CDS2;Parent=g657.t1;
OY759168.1_Sturmia_bella_genome_assembly,_chromosome:_1	AUGUSTUS	exon	18845201	18845666	.	-	.	ID=g657.t1.exon2;Parent=g657.t1;
OY759168.1_Sturmia_bella_genome_assembly,_chromosome:_1	AUGUSTUS	intron	18845667	18845722	1	-	.	ID=g657.t1.intron2;Parent=g657.t1;
OY759168.1_Sturmia_bella_genome_assembly,_chromosome:_1	AUGUSTUS	CDS	18845723	18846037	1	-	0	ID=g657.t1.CDS3;Parent=g657.t1;
OY759168.1_Sturmia_bella_genome_assembly,_chromosome:_1	AUGUSTUS	exon	18845723	18846037	.	-	.	ID=g657.t1.exon3;Parent=g657.t1;
OY759168.1_Sturmia_bella_genome_assembly,_chromosome:_1	AUGUSTUS	start_codon	18846035	18846037	.	-	0	ID=g657.t1.start1;Parent=g657.t1;
OY759168.1_Sturmia_bella_genome_assembly,_chromosome:_1	AUGUSTUS	mRNA	18844929	18846037	0.87	-	.	ID=g657.t2;Parent=g657;
OY759168.1_Sturmia_bella_genome_assembly,_chromosome:_1	AUGUSTUS	stop_codon	18844929	18844931	.	-	0	ID=g657.t2.stop1;Parent=g657.t2;
OY759168.1_Sturmia_bella_genome_assembly,_chromosome:_1	AUGUSTUS	CDS	18844929	18845128	1	-	2	ID=g657.t2.CDS1;Parent=g657.t2;
OY759168.1_Sturmia_bella_genome_assembly,_chromosome:_1	AUGUSTUS	exon	18844929	18845128	.	-	.	ID=g657.t2.exon1;Parent=g657.t2;
OY759168.1_Sturmia_bella_genome_assembly,_chromosome:_1	AUGUSTUS	intron	18845129	18845200	1	-	.	ID=g657.t2.intron1;Parent=g657.t2;
OY759168.1_Sturmia_bella_genome_assembly,_chromosome:_1	AUGUSTUS	CDS	18845201	18845666	1	-	0	ID=g657.t2.CDS2;Parent=g657.t2;
OY759168.1_Sturmia_bella_genome_assembly,_chromosome:_1	AUGUSTUS	exon	18845201	18845666	.	-	.	ID=g657.t2.exon2;Parent=g657.t2;
OY759168.1_Sturmia_bella_genome_assembly,_chromosome:_1	AUGUSTUS	intron	18845667	18845725	1	-	.	ID=g657.t2.intron2;Parent=g657.t2;
OY759168.1_Sturmia_bella_genome_assembly,_chromosome:_1	AUGUSTUS	CDS	18845726	18846037	0.87	-	0	ID=g657.t2.CDS3;Parent=g657.t2;
OY759168.1_Sturmia_bella_genome_assembly,_chromosome:_1	AUGUSTUS	exon	18845726	18846037	.	-	.	ID=g657.t2.exon3;Parent=g657.t2;
OY759168.1_Sturmia_bella_genome_assembly,_chromosome:_1	AUGUSTUS	start_codon	18846035	18846037	.	-	0	ID=g657.t2.start1;Parent=g657.t2;
OY759168.1_Sturmia_bella_genome_assembly,_chromosome:_1	AUGUSTUS	gene	18846581	18847635	.	+	.	ID=g658;
OY759168.1_Sturmia_bella_genome_assembly,_chromosome:_1	AUGUSTUS	mRNA	18846581	18847635	1	+	.	ID=g658.t1;Parent=g658;
OY759168.1_Sturmia_bella_genome_assembly,_chromosome:_1	AUGUSTUS	start_codon	18846581	18846583	.	+	0	ID=g658.t1.start1;Parent=g658.t1;
OY759168.1_Sturmia_bella_genome_assembly,_chromosome:_1	AUGUSTUS	CDS	18846581	18847096	1	+	0	ID=g658.t1.CDS1;Parent=g658.t1;
OY759168.1_Sturmia_bella_genome_assembly,_chromosome:_1	AUGUSTUS	exon	18846581	18847096	.	+	.	ID=g658.t1.exon1;Parent=g658.t1;
OY759168.1_Sturmia_bella_genome_assembly,_chromosome:_1	AUGUSTUS	intron	18847097	18847161	1	+	.	ID=g658.t1.intron1;Parent=g658.t1;
OY759168.1_Sturmia_bella_genome_assembly,_chromosome:_1	AUGUSTUS	CDS	18847162	18847347	1	+	0	ID=g658.t1.CDS2;Parent=g658.t1;
OY759168.1_Sturmia_bella_genome_assembly,_chromosome:_1	AUGUSTUS	exon	18847162	18847347	.	+	.	ID=g658.t1.exon2;Parent=g658.t1;
OY759168.1_Sturmia_bella_genome_assembly,_chromosome:_1	AUGUSTUS	intron	18847348	18847404	1	+	.	ID=g658.t1.intron2;Parent=g658.t1;
OY759168.1_Sturmia_bella_genome_assembly,_chromosome:_1	AUGUSTUS	CDS	18847405	18847635	1	+	0	ID=g658.t1.CDS3;Parent=g658.t1;
OY759168.1_Sturmia_bella_genome_assembly,_chromosome:_1	AUGUSTUS	exon	18847405	18847635	.	+	.	ID=g658.t1.exon3;Parent=g658.t1;
OY759168.1_Sturmia_bella_genome_assembly,_chromosome:_1	AUGUSTUS	stop_codon	18847633	18847635	.	+	0	ID=g658.t1.stop1;Parent=g658.t1;
OY759168.1_Sturmia_bella_genome_assembly,_chromosome:_1	AUGUSTUS	gene	18851808	18861342	.	+	.	ID=g659;
OY759168.1_Sturmia_bella_genome_assembly,_chromosome:_1	AUGUSTUS	mRNA	18851808	18861342	1	+	.	ID=g659.t1;Parent=g659;
OY759168.1_Sturmia_bella_genome_assembly,_chromosome:_1	AUGUSTUS	start_codon	18851808	18851810	.	+	0	ID=g659.t1.start1;Parent=g659.t1;
OY759168.1_Sturmia_bella_genome_assembly,_chromosome:_1	AUGUSTUS	CDS	18851808	18851912	1	+	0	ID=g659.t1.CDS1;Parent=g659.t1;
OY759168.1_Sturmia_bella_genome_assembly,_chromosome:_1	AUGUSTUS	exon	18851808	18851912	.	+	.	ID=g659.t1.exon1;Parent=g659.t1;
OY759168.1_Sturmia_bella_genome_assembly,_chromosome:_1	AUGUSTUS	intron	18851913	18852015	1	+	.	ID=g659.t1.intron1;Parent=g659.t1;
OY759168.1_Sturmia_bella_genome_assembly,_chromosome:_1	AUGUSTUS	CDS	18852016	18852226	1	+	0	ID=g659.t1.CDS2;Parent=g659.t1;
OY759168.1_Sturmia_bella_genome_assembly,_chromosome:_1	AUGUSTUS	exon	18852016	18852226	.	+	.	ID=g659.t1.exon2;Parent=g659.t1;
OY759168.1_Sturmia_bella_genome_assembly,_chromosome:_1	AUGUSTUS	intron	18852227	18856683	1	+	.	ID=g659.t1.intron2;Parent=g659.t1;
OY759168.1_Sturmia_bella_genome_assembly,_chromosome:_1	AUGUSTUS	CDS	18856684	18856811	1	+	2	ID=g659.t1.CDS3;Parent=g659.t1;
OY759168.1_Sturmia_bella_genome_assembly,_chromosome:_1	AUGUSTUS	exon	18856684	18856811	.	+	.	ID=g659.t1.exon3;Parent=g659.t1;
OY759168.1_Sturmia_bella_genome_assembly,_chromosome:_1	AUGUSTUS	intron	18856812	18860506	1	+	.	ID=g659.t1.intron3;Parent=g659.t1;
OY759168.1_Sturmia_bella_genome_assembly,_chromosome:_1	AUGUSTUS	CDS	18860507	18860568	1	+	0	ID=g659.t1.CDS4;Parent=g659.t1;
OY759168.1_Sturmia_bella_genome_assembly,_chromosome:_1	AUGUSTUS	exon	18860507	18860568	.	+	.	ID=g659.t1.exon4;Parent=g659.t1;
OY759168.1_Sturmia_bella_genome_assembly,_chromosome:_1	AUGUSTUS	intron	18860569	18860640	1	+	.	ID=g659.t1.intron4;Parent=g659.t1;
OY759168.1_Sturmia_bella_genome_assembly,_chromosome:_1	AUGUSTUS	CDS	18860641	18860860	1	+	1	ID=g659.t1.CDS5;Parent=g659.t1;
OY759168.1_Sturmia_bella_genome_assembly,_chromosome:_1	AUGUSTUS	exon	18860641	18860860	.	+	.	ID=g659.t1.exon5;Parent=g659.t1;
OY759168.1_Sturmia_bella_genome_assembly,_chromosome:_1	AUGUSTUS	intron	18860861	18861300	1	+	.	ID=g659.t1.intron5;Parent=g659.t1;
OY759168.1_Sturmia_bella_genome_assembly,_chromosome:_1	AUGUSTUS	CDS	18861301	18861342	1	+	0	ID=g659.t1.CDS6;Parent=g659.t1;
OY759168.1_Sturmia_bella_genome_assembly,_chromosome:_1	AUGUSTUS	exon	18861301	18861342	.	+	.	ID=g659.t1.exon6;Parent=g659.t1;
OY759168.1_Sturmia_bella_genome_assembly,_chromosome:_1	AUGUSTUS	stop_codon	18861340	18861342	.	+	0	ID=g659.t1.stop1;Parent=g659.t1;
OY759168.1_Sturmia_bella_genome_assembly,_chromosome:_1	AUGUSTUS	mRNA	18851808	18860884	1	+	.	ID=g659.t2;Parent=g659;
OY759168.1_Sturmia_bella_genome_assembly,_chromosome:_1	AUGUSTUS	start_codon	18851808	18851810	.	+	0	ID=g659.t2.start1;Parent=g659.t2;
OY759168.1_Sturmia_bella_genome_assembly,_chromosome:_1	AUGUSTUS	CDS	18851808	18851912	1	+	0	ID=g659.t2.CDS1;Parent=g659.t2;
OY759168.1_Sturmia_bella_genome_assembly,_chromosome:_1	AUGUSTUS	exon	18851808	18851912	.	+	.	ID=g659.t2.exon1;Parent=g659.t2;
OY759168.1_Sturmia_bella_genome_assembly,_chromosome:_1	AUGUSTUS	intron	18851913	18852015	1	+	.	ID=g659.t2.intron1;Parent=g659.t2;
OY759168.1_Sturmia_bella_genome_assembly,_chromosome:_1	AUGUSTUS	CDS	18852016	18852226	1	+	0	ID=g659.t2.CDS2;Parent=g659.t2;
OY759168.1_Sturmia_bella_genome_assembly,_chromosome:_1	AUGUSTUS	exon	18852016	18852226	.	+	.	ID=g659.t2.exon2;Parent=g659.t2;
OY759168.1_Sturmia_bella_genome_assembly,_chromosome:_1	AUGUSTUS	intron	18852227	18856683	1	+	.	ID=g659.t2.intron2;Parent=g659.t2;
OY759168.1_Sturmia_bella_genome_assembly,_chromosome:_1	AUGUSTUS	CDS	18856684	18856811	1	+	2	ID=g659.t2.CDS3;Parent=g659.t2;
OY759168.1_Sturmia_bella_genome_assembly,_chromosome:_1	AUGUSTUS	exon	18856684	18856811	.	+	.	ID=g659.t2.exon3;Parent=g659.t2;
OY759168.1_Sturmia_bella_genome_assembly,_chromosome:_1	AUGUSTUS	intron	18856812	18860506	1	+	.	ID=g659.t2.intron3;Parent=g659.t2;
OY759168.1_Sturmia_bella_genome_assembly,_chromosome:_1	AUGUSTUS	CDS	18860507	18860568	1	+	0	ID=g659.t2.CDS4;Parent=g659.t2;
OY759168.1_Sturmia_bella_genome_assembly,_chromosome:_1	AUGUSTUS	exon	18860507	18860568	.	+	.	ID=g659.t2.exon4;Parent=g659.t2;
OY759168.1_Sturmia_bella_genome_assembly,_chromosome:_1	AUGUSTUS	intron	18860569	18860640	1	+	.	ID=g659.t2.intron4;Parent=g659.t2;
OY759168.1_Sturmia_bella_genome_assembly,_chromosome:_1	AUGUSTUS	CDS	18860641	18860884	1	+	1	ID=g659.t2.CDS5;Parent=g659.t2;
OY759168.1_Sturmia_bella_genome_assembly,_chromosome:_1	AUGUSTUS	exon	18860641	18860884	.	+	.	ID=g659.t2.exon5;Parent=g659.t2;
OY759168.1_Sturmia_bella_genome_assembly,_chromosome:_1	AUGUSTUS	stop_codon	18860882	18860884	.	+	0	ID=g659.t2.stop1;Parent=g659.t2;
OY759168.1_Sturmia_bella_genome_assembly,_chromosome:_1	AUGUSTUS	gene	18861552	18865187	.	-	.	ID=g660;
OY759168.1_Sturmia_bella_genome_assembly,_chromosome:_1	AUGUSTUS	mRNA	18861552	18865187	1	-	.	ID=g660.t1;Parent=g660;
OY759168.1_Sturmia_bella_genome_assembly,_chromosome:_1	AUGUSTUS	stop_codon	18861552	18861554	.	-	0	ID=g660.t1.stop1;Parent=g660.t1;
OY759168.1_Sturmia_bella_genome_assembly,_chromosome:_1	AUGUSTUS	CDS	18861552	18861908	1	-	0	ID=g660.t1.CDS1;Parent=g660.t1;
OY759168.1_Sturmia_bella_genome_assembly,_chromosome:_1	AUGUSTUS	exon	18861552	18861908	.	-	.	ID=g660.t1.exon1;Parent=g660.t1;
OY759168.1_Sturmia_bella_genome_assembly,_chromosome:_1	AUGUSTUS	intron	18861909	18862741	1	-	.	ID=g660.t1.intron1;Parent=g660.t1;
OY759168.1_Sturmia_bella_genome_assembly,_chromosome:_1	AUGUSTUS	CDS	18862742	18862927	1	-	0	ID=g660.t1.CDS2;Parent=g660.t1;
OY759168.1_Sturmia_bella_genome_assembly,_chromosome:_1	AUGUSTUS	exon	18862742	18862927	.	-	.	ID=g660.t1.exon2;Parent=g660.t1;
OY759168.1_Sturmia_bella_genome_assembly,_chromosome:_1	AUGUSTUS	intron	18862928	18862990	1	-	.	ID=g660.t1.intron2;Parent=g660.t1;
OY759168.1_Sturmia_bella_genome_assembly,_chromosome:_1	AUGUSTUS	CDS	18862991	18863620	1	-	0	ID=g660.t1.CDS3;Parent=g660.t1;
OY759168.1_Sturmia_bella_genome_assembly,_chromosome:_1	AUGUSTUS	exon	18862991	18863620	.	-	.	ID=g660.t1.exon3;Parent=g660.t1;
OY759168.1_Sturmia_bella_genome_assembly,_chromosome:_1	AUGUSTUS	intron	18863621	18863681	1	-	.	ID=g660.t1.intron3;Parent=g660.t1;
OY759168.1_Sturmia_bella_genome_assembly,_chromosome:_1	AUGUSTUS	CDS	18863682	18863763	1	-	1	ID=g660.t1.CDS4;Parent=g660.t1;
OY759168.1_Sturmia_bella_genome_assembly,_chromosome:_1	AUGUSTUS	exon	18863682	18863763	.	-	.	ID=g660.t1.exon4;Parent=g660.t1;
OY759168.1_Sturmia_bella_genome_assembly,_chromosome:_1	AUGUSTUS	intron	18863764	18863828	1	-	.	ID=g660.t1.intron4;Parent=g660.t1;
OY759168.1_Sturmia_bella_genome_assembly,_chromosome:_1	AUGUSTUS	CDS	18863829	18864158	1	-	1	ID=g660.t1.CDS5;Parent=g660.t1;
OY759168.1_Sturmia_bella_genome_assembly,_chromosome:_1	AUGUSTUS	exon	18863829	18864158	.	-	.	ID=g660.t1.exon5;Parent=g660.t1;
OY759168.1_Sturmia_bella_genome_assembly,_chromosome:_1	AUGUSTUS	intron	18864159	18864215	1	-	.	ID=g660.t1.intron5;Parent=g660.t1;
OY759168.1_Sturmia_bella_genome_assembly,_chromosome:_1	AUGUSTUS	CDS	18864216	18864304	1	-	0	ID=g660.t1.CDS6;Parent=g660.t1;
OY759168.1_Sturmia_bella_genome_assembly,_chromosome:_1	AUGUSTUS	exon	18864216	18864304	.	-	.	ID=g660.t1.exon6;Parent=g660.t1;
OY759168.1_Sturmia_bella_genome_assembly,_chromosome:_1	AUGUSTUS	intron	18864305	18864393	1	-	.	ID=g660.t1.intron6;Parent=g660.t1;
OY759168.1_Sturmia_bella_genome_assembly,_chromosome:_1	AUGUSTUS	CDS	18864394	18864505	1	-	1	ID=g660.t1.CDS7;Parent=g660.t1;
OY759168.1_Sturmia_bella_genome_assembly,_chromosome:_1	AUGUSTUS	exon	18864394	18864505	.	-	.	ID=g660.t1.exon7;Parent=g660.t1;
OY759168.1_Sturmia_bella_genome_assembly,_chromosome:_1	AUGUSTUS	intron	18864506	18864568	1	-	.	ID=g660.t1.intron7;Parent=g660.t1;
OY759168.1_Sturmia_bella_genome_assembly,_chromosome:_1	AUGUSTUS	CDS	18864569	18865010	1	-	2	ID=g660.t1.CDS8;Parent=g660.t1;
OY759168.1_Sturmia_bella_genome_assembly,_chromosome:_1	AUGUSTUS	exon	18864569	18865010	.	-	.	ID=g660.t1.exon8;Parent=g660.t1;
OY759168.1_Sturmia_bella_genome_assembly,_chromosome:_1	AUGUSTUS	intron	18865011	18865078	1	-	.	ID=g660.t1.intron8;Parent=g660.t1;
OY759168.1_Sturmia_bella_genome_assembly,_chromosome:_1	AUGUSTUS	CDS	18865079	18865187	1	-	0	ID=g660.t1.CDS9;Parent=g660.t1;
OY759168.1_Sturmia_bella_genome_assembly,_chromosome:_1	AUGUSTUS	exon	18865079	18865187	.	-	.	ID=g660.t1.exon9;Parent=g660.t1;
OY759168.1_Sturmia_bella_genome_assembly,_chromosome:_1	AUGUSTUS	start_codon	18865185	18865187	.	-	0	ID=g660.t1.start1;Parent=g660.t1;
OY759168.1_Sturmia_bella_genome_assembly,_chromosome:_1	AUGUSTUS	gene	18866070	18868795	.	+	.	ID=g661;
OY759168.1_Sturmia_bella_genome_assembly,_chromosome:_1	AUGUSTUS	mRNA	18866070	18868795	1	+	.	ID=g661.t1;Parent=g661;
OY759168.1_Sturmia_bella_genome_assembly,_chromosome:_1	AUGUSTUS	start_codon	18866070	18866072	.	+	0	ID=g661.t1.start1;Parent=g661.t1;
OY759168.1_Sturmia_bella_genome_assembly,_chromosome:_1	AUGUSTUS	CDS	18866070	18866283	1	+	0	ID=g661.t1.CDS1;Parent=g661.t1;
OY759168.1_Sturmia_bella_genome_assembly,_chromosome:_1	AUGUSTUS	exon	18866070	18866283	.	+	.	ID=g661.t1.exon1;Parent=g661.t1;
OY759168.1_Sturmia_bella_genome_assembly,_chromosome:_1	AUGUSTUS	intron	18866284	18866360	1	+	.	ID=g661.t1.intron1;Parent=g661.t1;
OY759168.1_Sturmia_bella_genome_assembly,_chromosome:_1	AUGUSTUS	CDS	18866361	18867335	1	+	2	ID=g661.t1.CDS2;Parent=g661.t1;
OY759168.1_Sturmia_bella_genome_assembly,_chromosome:_1	AUGUSTUS	exon	18866361	18867335	.	+	.	ID=g661.t1.exon2;Parent=g661.t1;
OY759168.1_Sturmia_bella_genome_assembly,_chromosome:_1	AUGUSTUS	intron	18867336	18868190	1	+	.	ID=g661.t1.intron2;Parent=g661.t1;
OY759168.1_Sturmia_bella_genome_assembly,_chromosome:_1	AUGUSTUS	CDS	18868191	18868795	1	+	2	ID=g661.t1.CDS3;Parent=g661.t1;
OY759168.1_Sturmia_bella_genome_assembly,_chromosome:_1	AUGUSTUS	exon	18868191	18868795	.	+	.	ID=g661.t1.exon3;Parent=g661.t1;
OY759168.1_Sturmia_bella_genome_assembly,_chromosome:_1	AUGUSTUS	stop_codon	18868793	18868795	.	+	0	ID=g661.t1.stop1;Parent=g661.t1;
OY759168.1_Sturmia_bella_genome_assembly,_chromosome:_1	AUGUSTUS	gene	18873120	18885069	.	+	.	ID=g662;
OY759168.1_Sturmia_bella_genome_assembly,_chromosome:_1	AUGUSTUS	mRNA	18873120	18885069	1	+	.	ID=g662.t1;Parent=g662;
OY759168.1_Sturmia_bella_genome_assembly,_chromosome:_1	AUGUSTUS	start_codon	18873120	18873122	.	+	0	ID=g662.t1.start1;Parent=g662.t1;
OY759168.1_Sturmia_bella_genome_assembly,_chromosome:_1	AUGUSTUS	CDS	18873120	18873500	1	+	0	ID=g662.t1.CDS1;Parent=g662.t1;
OY759168.1_Sturmia_bella_genome_assembly,_chromosome:_1	AUGUSTUS	exon	18873120	18873500	.	+	.	ID=g662.t1.exon1;Parent=g662.t1;
OY759168.1_Sturmia_bella_genome_assembly,_chromosome:_1	AUGUSTUS	intron	18873501	18873567	1	+	.	ID=g662.t1.intron1;Parent=g662.t1;
OY759168.1_Sturmia_bella_genome_assembly,_chromosome:_1	AUGUSTUS	CDS	18873568	18873791	1	+	0	ID=g662.t1.CDS2;Parent=g662.t1;
OY759168.1_Sturmia_bella_genome_assembly,_chromosome:_1	AUGUSTUS	exon	18873568	18873791	.	+	.	ID=g662.t1.exon2;Parent=g662.t1;
OY759168.1_Sturmia_bella_genome_assembly,_chromosome:_1	AUGUSTUS	intron	18873792	18873854	1	+	.	ID=g662.t1.intron2;Parent=g662.t1;
OY759168.1_Sturmia_bella_genome_assembly,_chromosome:_1	AUGUSTUS	CDS	18873855	18874181	1	+	1	ID=g662.t1.CDS3;Parent=g662.t1;
OY759168.1_Sturmia_bella_genome_assembly,_chromosome:_1	AUGUSTUS	exon	18873855	18874181	.	+	.	ID=g662.t1.exon3;Parent=g662.t1;
OY759168.1_Sturmia_bella_genome_assembly,_chromosome:_1	AUGUSTUS	intron	18874182	18874240	1	+	.	ID=g662.t1.intron3;Parent=g662.t1;
OY759168.1_Sturmia_bella_genome_assembly,_chromosome:_1	AUGUSTUS	CDS	18874241	18874319	1	+	1	ID=g662.t1.CDS4;Parent=g662.t1;
OY759168.1_Sturmia_bella_genome_assembly,_chromosome:_1	AUGUSTUS	exon	18874241	18874319	.	+	.	ID=g662.t1.exon4;Parent=g662.t1;
OY759168.1_Sturmia_bella_genome_assembly,_chromosome:_1	AUGUSTUS	intron	18874320	18880591	1	+	.	ID=g662.t1.intron4;Parent=g662.t1;
OY759168.1_Sturmia_bella_genome_assembly,_chromosome:_1	AUGUSTUS	CDS	18880592	18880813	1	+	0	ID=g662.t1.CDS5;Parent=g662.t1;
OY759168.1_Sturmia_bella_genome_assembly,_chromosome:_1	AUGUSTUS	exon	18880592	18880813	.	+	.	ID=g662.t1.exon5;Parent=g662.t1;
OY759168.1_Sturmia_bella_genome_assembly,_chromosome:_1	AUGUSTUS	intron	18880814	18880884	1	+	.	ID=g662.t1.intron5;Parent=g662.t1;
OY759168.1_Sturmia_bella_genome_assembly,_chromosome:_1	AUGUSTUS	CDS	18880885	18881040	1	+	0	ID=g662.t1.CDS6;Parent=g662.t1;
OY759168.1_Sturmia_bella_genome_assembly,_chromosome:_1	AUGUSTUS	exon	18880885	18881040	.	+	.	ID=g662.t1.exon6;Parent=g662.t1;
OY759168.1_Sturmia_bella_genome_assembly,_chromosome:_1	AUGUSTUS	intron	18881041	18881543	1	+	.	ID=g662.t1.intron6;Parent=g662.t1;
OY759168.1_Sturmia_bella_genome_assembly,_chromosome:_1	AUGUSTUS	CDS	18881544	18881659	1	+	0	ID=g662.t1.CDS7;Parent=g662.t1;
OY759168.1_Sturmia_bella_genome_assembly,_chromosome:_1	AUGUSTUS	exon	18881544	18881659	.	+	.	ID=g662.t1.exon7;Parent=g662.t1;
OY759168.1_Sturmia_bella_genome_assembly,_chromosome:_1	AUGUSTUS	intron	18881660	18881718	1	+	.	ID=g662.t1.intron7;Parent=g662.t1;
OY759168.1_Sturmia_bella_genome_assembly,_chromosome:_1	AUGUSTUS	CDS	18881719	18881867	1	+	1	ID=g662.t1.CDS8;Parent=g662.t1;
OY759168.1_Sturmia_bella_genome_assembly,_chromosome:_1	AUGUSTUS	exon	18881719	18881867	.	+	.	ID=g662.t1.exon8;Parent=g662.t1;
OY759168.1_Sturmia_bella_genome_assembly,_chromosome:_1	AUGUSTUS	intron	18881868	18881928	1	+	.	ID=g662.t1.intron8;Parent=g662.t1;
OY759168.1_Sturmia_bella_genome_assembly,_chromosome:_1	AUGUSTUS	CDS	18881929	18882093	1	+	2	ID=g662.t1.CDS9;Parent=g662.t1;
OY759168.1_Sturmia_bella_genome_assembly,_chromosome:_1	AUGUSTUS	exon	18881929	18882093	.	+	.	ID=g662.t1.exon9;Parent=g662.t1;
OY759168.1_Sturmia_bella_genome_assembly,_chromosome:_1	AUGUSTUS	intron	18882094	18882154	1	+	.	ID=g662.t1.intron9;Parent=g662.t1;
OY759168.1_Sturmia_bella_genome_assembly,_chromosome:_1	AUGUSTUS	CDS	18882155	18882300	1	+	2	ID=g662.t1.CDS10;Parent=g662.t1;
OY759168.1_Sturmia_bella_genome_assembly,_chromosome:_1	AUGUSTUS	exon	18882155	18882300	.	+	.	ID=g662.t1.exon10;Parent=g662.t1;
OY759168.1_Sturmia_bella_genome_assembly,_chromosome:_1	AUGUSTUS	intron	18882301	18882364	1	+	.	ID=g662.t1.intron10;Parent=g662.t1;
OY759168.1_Sturmia_bella_genome_assembly,_chromosome:_1	AUGUSTUS	CDS	18882365	18882493	1	+	0	ID=g662.t1.CDS11;Parent=g662.t1;
OY759168.1_Sturmia_bella_genome_assembly,_chromosome:_1	AUGUSTUS	exon	18882365	18882493	.	+	.	ID=g662.t1.exon11;Parent=g662.t1;
OY759168.1_Sturmia_bella_genome_assembly,_chromosome:_1	AUGUSTUS	intron	18882494	18883057	1	+	.	ID=g662.t1.intron11;Parent=g662.t1;
OY759168.1_Sturmia_bella_genome_assembly,_chromosome:_1	AUGUSTUS	CDS	18883058	18883463	1	+	0	ID=g662.t1.CDS12;Parent=g662.t1;
OY759168.1_Sturmia_bella_genome_assembly,_chromosome:_1	AUGUSTUS	exon	18883058	18883463	.	+	.	ID=g662.t1.exon12;Parent=g662.t1;
OY759168.1_Sturmia_bella_genome_assembly,_chromosome:_1	AUGUSTUS	intron	18883464	18884941	1	+	.	ID=g662.t1.intron12;Parent=g662.t1;
OY759168.1_Sturmia_bella_genome_assembly,_chromosome:_1	AUGUSTUS	CDS	18884942	18885069	1	+	2	ID=g662.t1.CDS13;Parent=g662.t1;
OY759168.1_Sturmia_bella_genome_assembly,_chromosome:_1	AUGUSTUS	exon	18884942	18885069	.	+	.	ID=g662.t1.exon13;Parent=g662.t1;
OY759168.1_Sturmia_bella_genome_assembly,_chromosome:_1	AUGUSTUS	stop_codon	18885067	18885069	.	+	0	ID=g662.t1.stop1;Parent=g662.t1;
OY759168.1_Sturmia_bella_genome_assembly,_chromosome:_1	AUGUSTUS	gene	18892786	18897336	.	+	.	ID=g663;
OY759168.1_Sturmia_bella_genome_assembly,_chromosome:_1	AUGUSTUS	mRNA	18892786	18897336	0.8	+	.	ID=g663.t1;Parent=g663;
OY759168.1_Sturmia_bella_genome_assembly,_chromosome:_1	AUGUSTUS	start_codon	18892786	18892788	.	+	0	ID=g663.t1.start1;Parent=g663.t1;
OY759168.1_Sturmia_bella_genome_assembly,_chromosome:_1	AUGUSTUS	CDS	18892786	18892794	0.8	+	0	ID=g663.t1.CDS1;Parent=g663.t1;
OY759168.1_Sturmia_bella_genome_assembly,_chromosome:_1	AUGUSTUS	exon	18892786	18892794	.	+	.	ID=g663.t1.exon1;Parent=g663.t1;
OY759168.1_Sturmia_bella_genome_assembly,_chromosome:_1	AUGUSTUS	intron	18892795	18892859	0.8	+	.	ID=g663.t1.intron1;Parent=g663.t1;
OY759168.1_Sturmia_bella_genome_assembly,_chromosome:_1	AUGUSTUS	CDS	18892860	18893081	1	+	0	ID=g663.t1.CDS2;Parent=g663.t1;
OY759168.1_Sturmia_bella_genome_assembly,_chromosome:_1	AUGUSTUS	exon	18892860	18893081	.	+	.	ID=g663.t1.exon2;Parent=g663.t1;
OY759168.1_Sturmia_bella_genome_assembly,_chromosome:_1	AUGUSTUS	intron	18893082	18893152	1	+	.	ID=g663.t1.intron2;Parent=g663.t1;
OY759168.1_Sturmia_bella_genome_assembly,_chromosome:_1	AUGUSTUS	CDS	18893153	18893308	1	+	0	ID=g663.t1.CDS3;Parent=g663.t1;
OY759168.1_Sturmia_bella_genome_assembly,_chromosome:_1	AUGUSTUS	exon	18893153	18893308	.	+	.	ID=g663.t1.exon3;Parent=g663.t1;
OY759168.1_Sturmia_bella_genome_assembly,_chromosome:_1	AUGUSTUS	intron	18893309	18893811	1	+	.	ID=g663.t1.intron3;Parent=g663.t1;
OY759168.1_Sturmia_bella_genome_assembly,_chromosome:_1	AUGUSTUS	CDS	18893812	18893927	1	+	0	ID=g663.t1.CDS4;Parent=g663.t1;
OY759168.1_Sturmia_bella_genome_assembly,_chromosome:_1	AUGUSTUS	exon	18893812	18893927	.	+	.	ID=g663.t1.exon4;Parent=g663.t1;
OY759168.1_Sturmia_bella_genome_assembly,_chromosome:_1	AUGUSTUS	intron	18893928	18893986	1	+	.	ID=g663.t1.intron4;Parent=g663.t1;
OY759168.1_Sturmia_bella_genome_assembly,_chromosome:_1	AUGUSTUS	CDS	18893987	18894135	1	+	1	ID=g663.t1.CDS5;Parent=g663.t1;
OY759168.1_Sturmia_bella_genome_assembly,_chromosome:_1	AUGUSTUS	exon	18893987	18894135	.	+	.	ID=g663.t1.exon5;Parent=g663.t1;
OY759168.1_Sturmia_bella_genome_assembly,_chromosome:_1	AUGUSTUS	intron	18894136	18894196	1	+	.	ID=g663.t1.intron5;Parent=g663.t1;
OY759168.1_Sturmia_bella_genome_assembly,_chromosome:_1	AUGUSTUS	CDS	18894197	18894361	1	+	2	ID=g663.t1.CDS6;Parent=g663.t1;
OY759168.1_Sturmia_bella_genome_assembly,_chromosome:_1	AUGUSTUS	exon	18894197	18894361	.	+	.	ID=g663.t1.exon6;Parent=g663.t1;
OY759168.1_Sturmia_bella_genome_assembly,_chromosome:_1	AUGUSTUS	intron	18894362	18894421	1	+	.	ID=g663.t1.intron6;Parent=g663.t1;
OY759168.1_Sturmia_bella_genome_assembly,_chromosome:_1	AUGUSTUS	CDS	18894422	18894567	1	+	2	ID=g663.t1.CDS7;Parent=g663.t1;
OY759168.1_Sturmia_bella_genome_assembly,_chromosome:_1	AUGUSTUS	exon	18894422	18894567	.	+	.	ID=g663.t1.exon7;Parent=g663.t1;
OY759168.1_Sturmia_bella_genome_assembly,_chromosome:_1	AUGUSTUS	intron	18894568	18894631	1	+	.	ID=g663.t1.intron7;Parent=g663.t1;
OY759168.1_Sturmia_bella_genome_assembly,_chromosome:_1	AUGUSTUS	CDS	18894632	18894760	1	+	0	ID=g663.t1.CDS8;Parent=g663.t1;
OY759168.1_Sturmia_bella_genome_assembly,_chromosome:_1	AUGUSTUS	exon	18894632	18894760	.	+	.	ID=g663.t1.exon8;Parent=g663.t1;
OY759168.1_Sturmia_bella_genome_assembly,_chromosome:_1	AUGUSTUS	intron	18894761	18895324	1	+	.	ID=g663.t1.intron8;Parent=g663.t1;
OY759168.1_Sturmia_bella_genome_assembly,_chromosome:_1	AUGUSTUS	CDS	18895325	18895730	1	+	0	ID=g663.t1.CDS9;Parent=g663.t1;
OY759168.1_Sturmia_bella_genome_assembly,_chromosome:_1	AUGUSTUS	exon	18895325	18895730	.	+	.	ID=g663.t1.exon9;Parent=g663.t1;
OY759168.1_Sturmia_bella_genome_assembly,_chromosome:_1	AUGUSTUS	intron	18895731	18897208	1	+	.	ID=g663.t1.intron9;Parent=g663.t1;
OY759168.1_Sturmia_bella_genome_assembly,_chromosome:_1	AUGUSTUS	CDS	18897209	18897336	1	+	2	ID=g663.t1.CDS10;Parent=g663.t1;
OY759168.1_Sturmia_bella_genome_assembly,_chromosome:_1	AUGUSTUS	exon	18897209	18897336	.	+	.	ID=g663.t1.exon10;Parent=g663.t1;
OY759168.1_Sturmia_bella_genome_assembly,_chromosome:_1	AUGUSTUS	stop_codon	18897334	18897336	.	+	0	ID=g663.t1.stop1;Parent=g663.t1;
OY759168.1_Sturmia_bella_genome_assembly,_chromosome:_1	AUGUSTUS	gene	18959941	18960390	.	+	.	ID=g664;
OY759168.1_Sturmia_bella_genome_assembly,_chromosome:_1	AUGUSTUS	mRNA	18959941	18960390	0.39	+	.	ID=g664.t1;Parent=g664;
OY759168.1_Sturmia_bella_genome_assembly,_chromosome:_1	AUGUSTUS	start_codon	18959941	18959943	.	+	0	ID=g664.t1.start1;Parent=g664.t1;
OY759168.1_Sturmia_bella_genome_assembly,_chromosome:_1	AUGUSTUS	CDS	18959941	18960390	0.39	+	0	ID=g664.t1.CDS1;Parent=g664.t1;
OY759168.1_Sturmia_bella_genome_assembly,_chromosome:_1	AUGUSTUS	exon	18959941	18960390	.	+	.	ID=g664.t1.exon1;Parent=g664.t1;
OY759168.1_Sturmia_bella_genome_assembly,_chromosome:_1	AUGUSTUS	stop_codon	18960388	18960390	.	+	0	ID=g664.t1.stop1;Parent=g664.t1;
OY759168.1_Sturmia_bella_genome_assembly,_chromosome:_1	AUGUSTUS	gene	19003639	19006931	.	+	.	ID=g665;
OY759168.1_Sturmia_bella_genome_assembly,_chromosome:_1	AUGUSTUS	mRNA	19003639	19006931	0.48	+	.	ID=g665.t1;Parent=g665;
OY759168.1_Sturmia_bella_genome_assembly,_chromosome:_1	AUGUSTUS	start_codon	19003639	19003641	.	+	0	ID=g665.t1.start1;Parent=g665.t1;
OY759168.1_Sturmia_bella_genome_assembly,_chromosome:_1	AUGUSTUS	CDS	19003639	19003932	1	+	0	ID=g665.t1.CDS1;Parent=g665.t1;
OY759168.1_Sturmia_bella_genome_assembly,_chromosome:_1	AUGUSTUS	exon	19003639	19003932	.	+	.	ID=g665.t1.exon1;Parent=g665.t1;
OY759168.1_Sturmia_bella_genome_assembly,_chromosome:_1	AUGUSTUS	intron	19003933	19006868	0.48	+	.	ID=g665.t1.intron1;Parent=g665.t1;
OY759168.1_Sturmia_bella_genome_assembly,_chromosome:_1	AUGUSTUS	CDS	19006869	19006931	0.48	+	0	ID=g665.t1.CDS2;Parent=g665.t1;
OY759168.1_Sturmia_bella_genome_assembly,_chromosome:_1	AUGUSTUS	exon	19006869	19006931	.	+	.	ID=g665.t1.exon2;Parent=g665.t1;
OY759168.1_Sturmia_bella_genome_assembly,_chromosome:_1	AUGUSTUS	stop_codon	19006929	19006931	.	+	0	ID=g665.t1.stop1;Parent=g665.t1;
OY759168.1_Sturmia_bella_genome_assembly,_chromosome:_1	AUGUSTUS	gene	19084805	19086136	.	+	.	ID=g666;
OY759168.1_Sturmia_bella_genome_assembly,_chromosome:_1	AUGUSTUS	mRNA	19084805	19086136	0.94	+	.	ID=g666.t1;Parent=g666;
OY759168.1_Sturmia_bella_genome_assembly,_chromosome:_1	AUGUSTUS	start_codon	19084805	19084807	.	+	0	ID=g666.t1.start1;Parent=g666.t1;
OY759168.1_Sturmia_bella_genome_assembly,_chromosome:_1	AUGUSTUS	CDS	19084805	19086136	0.94	+	0	ID=g666.t1.CDS1;Parent=g666.t1;
OY759168.1_Sturmia_bella_genome_assembly,_chromosome:_1	AUGUSTUS	exon	19084805	19086136	.	+	.	ID=g666.t1.exon1;Parent=g666.t1;
OY759168.1_Sturmia_bella_genome_assembly,_chromosome:_1	AUGUSTUS	stop_codon	19086134	19086136	.	+	0	ID=g666.t1.stop1;Parent=g666.t1;
OY759168.1_Sturmia_bella_genome_assembly,_chromosome:_1	AUGUSTUS	gene	19092726	19094376	.	+	.	ID=g667;
OY759168.1_Sturmia_bella_genome_assembly,_chromosome:_1	AUGUSTUS	mRNA	19092726	19094376	1	+	.	ID=g667.t1;Parent=g667;
OY759168.1_Sturmia_bella_genome_assembly,_chromosome:_1	AUGUSTUS	start_codon	19092726	19092728	.	+	0	ID=g667.t1.start1;Parent=g667.t1;
OY759168.1_Sturmia_bella_genome_assembly,_chromosome:_1	AUGUSTUS	CDS	19092726	19093137	1	+	0	ID=g667.t1.CDS1;Parent=g667.t1;
OY759168.1_Sturmia_bella_genome_assembly,_chromosome:_1	AUGUSTUS	exon	19092726	19093137	.	+	.	ID=g667.t1.exon1;Parent=g667.t1;
OY759168.1_Sturmia_bella_genome_assembly,_chromosome:_1	AUGUSTUS	intron	19093138	19093195	1	+	.	ID=g667.t1.intron1;Parent=g667.t1;
OY759168.1_Sturmia_bella_genome_assembly,_chromosome:_1	AUGUSTUS	CDS	19093196	19094376	1	+	2	ID=g667.t1.CDS2;Parent=g667.t1;
OY759168.1_Sturmia_bella_genome_assembly,_chromosome:_1	AUGUSTUS	exon	19093196	19094376	.	+	.	ID=g667.t1.exon2;Parent=g667.t1;
OY759168.1_Sturmia_bella_genome_assembly,_chromosome:_1	AUGUSTUS	stop_codon	19094374	19094376	.	+	0	ID=g667.t1.stop1;Parent=g667.t1;
OY759168.1_Sturmia_bella_genome_assembly,_chromosome:_1	AUGUSTUS	gene	19108313	19109316	.	+	.	ID=g668;
OY759168.1_Sturmia_bella_genome_assembly,_chromosome:_1	AUGUSTUS	mRNA	19108313	19109316	0.94	+	.	ID=g668.t1;Parent=g668;
OY759168.1_Sturmia_bella_genome_assembly,_chromosome:_1	AUGUSTUS	start_codon	19108313	19108315	.	+	0	ID=g668.t1.start1;Parent=g668.t1;
OY759168.1_Sturmia_bella_genome_assembly,_chromosome:_1	AUGUSTUS	CDS	19108313	19108675	1	+	0	ID=g668.t1.CDS1;Parent=g668.t1;
OY759168.1_Sturmia_bella_genome_assembly,_chromosome:_1	AUGUSTUS	exon	19108313	19108675	.	+	.	ID=g668.t1.exon1;Parent=g668.t1;
OY759168.1_Sturmia_bella_genome_assembly,_chromosome:_1	AUGUSTUS	intron	19108676	19108766	1	+	.	ID=g668.t1.intron1;Parent=g668.t1;
OY759168.1_Sturmia_bella_genome_assembly,_chromosome:_1	AUGUSTUS	CDS	19108767	19109128	1	+	0	ID=g668.t1.CDS2;Parent=g668.t1;
OY759168.1_Sturmia_bella_genome_assembly,_chromosome:_1	AUGUSTUS	exon	19108767	19109128	.	+	.	ID=g668.t1.exon2;Parent=g668.t1;
OY759168.1_Sturmia_bella_genome_assembly,_chromosome:_1	AUGUSTUS	intron	19109129	19109186	1	+	.	ID=g668.t1.intron2;Parent=g668.t1;
OY759168.1_Sturmia_bella_genome_assembly,_chromosome:_1	AUGUSTUS	CDS	19109187	19109316	0.94	+	1	ID=g668.t1.CDS3;Parent=g668.t1;
OY759168.1_Sturmia_bella_genome_assembly,_chromosome:_1	AUGUSTUS	exon	19109187	19109316	.	+	.	ID=g668.t1.exon3;Parent=g668.t1;
OY759168.1_Sturmia_bella_genome_assembly,_chromosome:_1	AUGUSTUS	stop_codon	19109314	19109316	.	+	0	ID=g668.t1.stop1;Parent=g668.t1;
OY759168.1_Sturmia_bella_genome_assembly,_chromosome:_1	AUGUSTUS	gene	19110483	19111733	.	-	.	ID=g669;
OY759168.1_Sturmia_bella_genome_assembly,_chromosome:_1	AUGUSTUS	mRNA	19110483	19111733	1	-	.	ID=g669.t1;Parent=g669;
OY759168.1_Sturmia_bella_genome_assembly,_chromosome:_1	AUGUSTUS	stop_codon	19110483	19110485	.	-	0	ID=g669.t1.stop1;Parent=g669.t1;
OY759168.1_Sturmia_bella_genome_assembly,_chromosome:_1	AUGUSTUS	CDS	19110483	19110772	1	-	2	ID=g669.t1.CDS1;Parent=g669.t1;
OY759168.1_Sturmia_bella_genome_assembly,_chromosome:_1	AUGUSTUS	exon	19110483	19110772	.	-	.	ID=g669.t1.exon1;Parent=g669.t1;
OY759168.1_Sturmia_bella_genome_assembly,_chromosome:_1	AUGUSTUS	intron	19110773	19110868	1	-	.	ID=g669.t1.intron1;Parent=g669.t1;
OY759168.1_Sturmia_bella_genome_assembly,_chromosome:_1	AUGUSTUS	CDS	19110869	19111127	1	-	0	ID=g669.t1.CDS2;Parent=g669.t1;
OY759168.1_Sturmia_bella_genome_assembly,_chromosome:_1	AUGUSTUS	exon	19110869	19111127	.	-	.	ID=g669.t1.exon2;Parent=g669.t1;
OY759168.1_Sturmia_bella_genome_assembly,_chromosome:_1	AUGUSTUS	intron	19111128	19111196	1	-	.	ID=g669.t1.intron2;Parent=g669.t1;
OY759168.1_Sturmia_bella_genome_assembly,_chromosome:_1	AUGUSTUS	CDS	19111197	19111390	1	-	2	ID=g669.t1.CDS3;Parent=g669.t1;
OY759168.1_Sturmia_bella_genome_assembly,_chromosome:_1	AUGUSTUS	exon	19111197	19111390	.	-	.	ID=g669.t1.exon3;Parent=g669.t1;
OY759168.1_Sturmia_bella_genome_assembly,_chromosome:_1	AUGUSTUS	intron	19111391	19111452	1	-	.	ID=g669.t1.intron3;Parent=g669.t1;
OY759168.1_Sturmia_bella_genome_assembly,_chromosome:_1	AUGUSTUS	CDS	19111453	19111564	1	-	0	ID=g669.t1.CDS4;Parent=g669.t1;
OY759168.1_Sturmia_bella_genome_assembly,_chromosome:_1	AUGUSTUS	exon	19111453	19111564	.	-	.	ID=g669.t1.exon4;Parent=g669.t1;
OY759168.1_Sturmia_bella_genome_assembly,_chromosome:_1	AUGUSTUS	intron	19111565	19111631	1	-	.	ID=g669.t1.intron4;Parent=g669.t1;
OY759168.1_Sturmia_bella_genome_assembly,_chromosome:_1	AUGUSTUS	CDS	19111632	19111733	1	-	0	ID=g669.t1.CDS5;Parent=g669.t1;
OY759168.1_Sturmia_bella_genome_assembly,_chromosome:_1	AUGUSTUS	exon	19111632	19111733	.	-	.	ID=g669.t1.exon5;Parent=g669.t1;
OY759168.1_Sturmia_bella_genome_assembly,_chromosome:_1	AUGUSTUS	start_codon	19111731	19111733	.	-	0	ID=g669.t1.start1;Parent=g669.t1;
OY759168.1_Sturmia_bella_genome_assembly,_chromosome:_1	AUGUSTUS	gene	19113091	19114034	.	-	.	ID=g670;
OY759168.1_Sturmia_bella_genome_assembly,_chromosome:_1	AUGUSTUS	mRNA	19113091	19114034	1	-	.	ID=g670.t1;Parent=g670;
OY759168.1_Sturmia_bella_genome_assembly,_chromosome:_1	AUGUSTUS	stop_codon	19113091	19113093	.	-	0	ID=g670.t1.stop1;Parent=g670.t1;
OY759168.1_Sturmia_bella_genome_assembly,_chromosome:_1	AUGUSTUS	CDS	19113091	19113327	1	-	0	ID=g670.t1.CDS1;Parent=g670.t1;
OY759168.1_Sturmia_bella_genome_assembly,_chromosome:_1	AUGUSTUS	exon	19113091	19113327	.	-	.	ID=g670.t1.exon1;Parent=g670.t1;
OY759168.1_Sturmia_bella_genome_assembly,_chromosome:_1	AUGUSTUS	intron	19113328	19113389	1	-	.	ID=g670.t1.intron1;Parent=g670.t1;
OY759168.1_Sturmia_bella_genome_assembly,_chromosome:_1	AUGUSTUS	CDS	19113390	19114034	1	-	0	ID=g670.t1.CDS2;Parent=g670.t1;
OY759168.1_Sturmia_bella_genome_assembly,_chromosome:_1	AUGUSTUS	exon	19113390	19114034	.	-	.	ID=g670.t1.exon2;Parent=g670.t1;
OY759168.1_Sturmia_bella_genome_assembly,_chromosome:_1	AUGUSTUS	start_codon	19114032	19114034	.	-	0	ID=g670.t1.start1;Parent=g670.t1;
OY759168.1_Sturmia_bella_genome_assembly,_chromosome:_1	AUGUSTUS	gene	19114205	19114937	.	+	.	ID=g671;
OY759168.1_Sturmia_bella_genome_assembly,_chromosome:_1	AUGUSTUS	mRNA	19114205	19114937	1	+	.	ID=g671.t1;Parent=g671;
OY759168.1_Sturmia_bella_genome_assembly,_chromosome:_1	AUGUSTUS	start_codon	19114205	19114207	.	+	0	ID=g671.t1.start1;Parent=g671.t1;
OY759168.1_Sturmia_bella_genome_assembly,_chromosome:_1	AUGUSTUS	CDS	19114205	19114294	1	+	0	ID=g671.t1.CDS1;Parent=g671.t1;
OY759168.1_Sturmia_bella_genome_assembly,_chromosome:_1	AUGUSTUS	exon	19114205	19114294	.	+	.	ID=g671.t1.exon1;Parent=g671.t1;
OY759168.1_Sturmia_bella_genome_assembly,_chromosome:_1	AUGUSTUS	intron	19114295	19114616	1	+	.	ID=g671.t1.intron1;Parent=g671.t1;
OY759168.1_Sturmia_bella_genome_assembly,_chromosome:_1	AUGUSTUS	CDS	19114617	19114937	1	+	0	ID=g671.t1.CDS2;Parent=g671.t1;
OY759168.1_Sturmia_bella_genome_assembly,_chromosome:_1	AUGUSTUS	exon	19114617	19114937	.	+	.	ID=g671.t1.exon2;Parent=g671.t1;
OY759168.1_Sturmia_bella_genome_assembly,_chromosome:_1	AUGUSTUS	stop_codon	19114935	19114937	.	+	0	ID=g671.t1.stop1;Parent=g671.t1;
OY759168.1_Sturmia_bella_genome_assembly,_chromosome:_1	AUGUSTUS	gene	19116033	19118857	.	-	.	ID=g672;
OY759168.1_Sturmia_bella_genome_assembly,_chromosome:_1	AUGUSTUS	mRNA	19116033	19118857	1	-	.	ID=g672.t1;Parent=g672;
OY759168.1_Sturmia_bella_genome_assembly,_chromosome:_1	AUGUSTUS	stop_codon	19116033	19116035	.	-	0	ID=g672.t1.stop1;Parent=g672.t1;
OY759168.1_Sturmia_bella_genome_assembly,_chromosome:_1	AUGUSTUS	CDS	19116033	19116377	1	-	0	ID=g672.t1.CDS1;Parent=g672.t1;
OY759168.1_Sturmia_bella_genome_assembly,_chromosome:_1	AUGUSTUS	exon	19116033	19116377	.	-	.	ID=g672.t1.exon1;Parent=g672.t1;
OY759168.1_Sturmia_bella_genome_assembly,_chromosome:_1	AUGUSTUS	intron	19116378	19116441	1	-	.	ID=g672.t1.intron1;Parent=g672.t1;
OY759168.1_Sturmia_bella_genome_assembly,_chromosome:_1	AUGUSTUS	CDS	19116442	19117413	1	-	0	ID=g672.t1.CDS2;Parent=g672.t1;
OY759168.1_Sturmia_bella_genome_assembly,_chromosome:_1	AUGUSTUS	exon	19116442	19117413	.	-	.	ID=g672.t1.exon2;Parent=g672.t1;
OY759168.1_Sturmia_bella_genome_assembly,_chromosome:_1	AUGUSTUS	intron	19117414	19118283	1	-	.	ID=g672.t1.intron2;Parent=g672.t1;
OY759168.1_Sturmia_bella_genome_assembly,_chromosome:_1	AUGUSTUS	CDS	19118284	19118546	1	-	2	ID=g672.t1.CDS3;Parent=g672.t1;
OY759168.1_Sturmia_bella_genome_assembly,_chromosome:_1	AUGUSTUS	exon	19118284	19118546	.	-	.	ID=g672.t1.exon3;Parent=g672.t1;
OY759168.1_Sturmia_bella_genome_assembly,_chromosome:_1	AUGUSTUS	intron	19118547	19118598	1	-	.	ID=g672.t1.intron3;Parent=g672.t1;
OY759168.1_Sturmia_bella_genome_assembly,_chromosome:_1	AUGUSTUS	CDS	19118599	19118857	1	-	0	ID=g672.t1.CDS4;Parent=g672.t1;
OY759168.1_Sturmia_bella_genome_assembly,_chromosome:_1	AUGUSTUS	exon	19118599	19118857	.	-	.	ID=g672.t1.exon4;Parent=g672.t1;
OY759168.1_Sturmia_bella_genome_assembly,_chromosome:_1	AUGUSTUS	start_codon	19118855	19118857	.	-	0	ID=g672.t1.start1;Parent=g672.t1;
OY759168.1_Sturmia_bella_genome_assembly,_chromosome:_1	AUGUSTUS	gene	19119552	19121744	.	-	.	ID=g673;
OY759168.1_Sturmia_bella_genome_assembly,_chromosome:_1	AUGUSTUS	mRNA	19119552	19121744	1	-	.	ID=g673.t1;Parent=g673;
OY759168.1_Sturmia_bella_genome_assembly,_chromosome:_1	AUGUSTUS	stop_codon	19119552	19119554	.	-	0	ID=g673.t1.stop1;Parent=g673.t1;
OY759168.1_Sturmia_bella_genome_assembly,_chromosome:_1	AUGUSTUS	CDS	19119552	19120525	1	-	2	ID=g673.t1.CDS1;Parent=g673.t1;
OY759168.1_Sturmia_bella_genome_assembly,_chromosome:_1	AUGUSTUS	exon	19119552	19120525	.	-	.	ID=g673.t1.exon1;Parent=g673.t1;
OY759168.1_Sturmia_bella_genome_assembly,_chromosome:_1	AUGUSTUS	intron	19120526	19120641	1	-	.	ID=g673.t1.intron1;Parent=g673.t1;
OY759168.1_Sturmia_bella_genome_assembly,_chromosome:_1	AUGUSTUS	CDS	19120642	19120806	1	-	2	ID=g673.t1.CDS2;Parent=g673.t1;
OY759168.1_Sturmia_bella_genome_assembly,_chromosome:_1	AUGUSTUS	exon	19120642	19120806	.	-	.	ID=g673.t1.exon2;Parent=g673.t1;
OY759168.1_Sturmia_bella_genome_assembly,_chromosome:_1	AUGUSTUS	intron	19120807	19121183	1	-	.	ID=g673.t1.intron2;Parent=g673.t1;
OY759168.1_Sturmia_bella_genome_assembly,_chromosome:_1	AUGUSTUS	CDS	19121184	19121481	1	-	0	ID=g673.t1.CDS3;Parent=g673.t1;
OY759168.1_Sturmia_bella_genome_assembly,_chromosome:_1	AUGUSTUS	exon	19121184	19121481	.	-	.	ID=g673.t1.exon3;Parent=g673.t1;
OY759168.1_Sturmia_bella_genome_assembly,_chromosome:_1	AUGUSTUS	intron	19121482	19121537	1	-	.	ID=g673.t1.intron3;Parent=g673.t1;
OY759168.1_Sturmia_bella_genome_assembly,_chromosome:_1	AUGUSTUS	CDS	19121538	19121744	1	-	0	ID=g673.t1.CDS4;Parent=g673.t1;
OY759168.1_Sturmia_bella_genome_assembly,_chromosome:_1	AUGUSTUS	exon	19121538	19121744	.	-	.	ID=g673.t1.exon4;Parent=g673.t1;
OY759168.1_Sturmia_bella_genome_assembly,_chromosome:_1	AUGUSTUS	start_codon	19121742	19121744	.	-	0	ID=g673.t1.start1;Parent=g673.t1;
OY759168.1_Sturmia_bella_genome_assembly,_chromosome:_1	AUGUSTUS	gene	19123023	19125983	.	+	.	ID=g674;
OY759168.1_Sturmia_bella_genome_assembly,_chromosome:_1	AUGUSTUS	mRNA	19123023	19125983	1	+	.	ID=g674.t1;Parent=g674;
OY759168.1_Sturmia_bella_genome_assembly,_chromosome:_1	AUGUSTUS	start_codon	19123023	19123025	.	+	0	ID=g674.t1.start1;Parent=g674.t1;
OY759168.1_Sturmia_bella_genome_assembly,_chromosome:_1	AUGUSTUS	CDS	19123023	19123121	1	+	0	ID=g674.t1.CDS1;Parent=g674.t1;
OY759168.1_Sturmia_bella_genome_assembly,_chromosome:_1	AUGUSTUS	exon	19123023	19123121	.	+	.	ID=g674.t1.exon1;Parent=g674.t1;
OY759168.1_Sturmia_bella_genome_assembly,_chromosome:_1	AUGUSTUS	intron	19123122	19123254	1	+	.	ID=g674.t1.intron1;Parent=g674.t1;
OY759168.1_Sturmia_bella_genome_assembly,_chromosome:_1	AUGUSTUS	CDS	19123255	19123503	1	+	0	ID=g674.t1.CDS2;Parent=g674.t1;
OY759168.1_Sturmia_bella_genome_assembly,_chromosome:_1	AUGUSTUS	exon	19123255	19123503	.	+	.	ID=g674.t1.exon2;Parent=g674.t1;
OY759168.1_Sturmia_bella_genome_assembly,_chromosome:_1	AUGUSTUS	intron	19123504	19124099	1	+	.	ID=g674.t1.intron2;Parent=g674.t1;
OY759168.1_Sturmia_bella_genome_assembly,_chromosome:_1	AUGUSTUS	CDS	19124100	19124254	1	+	0	ID=g674.t1.CDS3;Parent=g674.t1;
OY759168.1_Sturmia_bella_genome_assembly,_chromosome:_1	AUGUSTUS	exon	19124100	19124254	.	+	.	ID=g674.t1.exon3;Parent=g674.t1;
OY759168.1_Sturmia_bella_genome_assembly,_chromosome:_1	AUGUSTUS	intron	19124255	19124324	1	+	.	ID=g674.t1.intron3;Parent=g674.t1;
OY759168.1_Sturmia_bella_genome_assembly,_chromosome:_1	AUGUSTUS	CDS	19124325	19124496	1	+	1	ID=g674.t1.CDS4;Parent=g674.t1;
OY759168.1_Sturmia_bella_genome_assembly,_chromosome:_1	AUGUSTUS	exon	19124325	19124496	.	+	.	ID=g674.t1.exon4;Parent=g674.t1;
OY759168.1_Sturmia_bella_genome_assembly,_chromosome:_1	AUGUSTUS	intron	19124497	19124633	1	+	.	ID=g674.t1.intron4;Parent=g674.t1;
OY759168.1_Sturmia_bella_genome_assembly,_chromosome:_1	AUGUSTUS	CDS	19124634	19124735	1	+	0	ID=g674.t1.CDS5;Parent=g674.t1;
OY759168.1_Sturmia_bella_genome_assembly,_chromosome:_1	AUGUSTUS	exon	19124634	19124735	.	+	.	ID=g674.t1.exon5;Parent=g674.t1;
OY759168.1_Sturmia_bella_genome_assembly,_chromosome:_1	AUGUSTUS	intron	19124736	19125334	1	+	.	ID=g674.t1.intron5;Parent=g674.t1;
OY759168.1_Sturmia_bella_genome_assembly,_chromosome:_1	AUGUSTUS	CDS	19125335	19125500	1	+	0	ID=g674.t1.CDS6;Parent=g674.t1;
OY759168.1_Sturmia_bella_genome_assembly,_chromosome:_1	AUGUSTUS	exon	19125335	19125500	.	+	.	ID=g674.t1.exon6;Parent=g674.t1;
OY759168.1_Sturmia_bella_genome_assembly,_chromosome:_1	AUGUSTUS	intron	19125501	19125558	1	+	.	ID=g674.t1.intron6;Parent=g674.t1;
OY759168.1_Sturmia_bella_genome_assembly,_chromosome:_1	AUGUSTUS	CDS	19125559	19125983	1	+	2	ID=g674.t1.CDS7;Parent=g674.t1;
OY759168.1_Sturmia_bella_genome_assembly,_chromosome:_1	AUGUSTUS	exon	19125559	19125983	.	+	.	ID=g674.t1.exon7;Parent=g674.t1;
OY759168.1_Sturmia_bella_genome_assembly,_chromosome:_1	AUGUSTUS	stop_codon	19125981	19125983	.	+	0	ID=g674.t1.stop1;Parent=g674.t1;
OY759168.1_Sturmia_bella_genome_assembly,_chromosome:_1	AUGUSTUS	gene	19127704	19138308	.	-	.	ID=g675;
OY759168.1_Sturmia_bella_genome_assembly,_chromosome:_1	AUGUSTUS	mRNA	19127704	19138308	1	-	.	ID=g675.t1;Parent=g675;
OY759168.1_Sturmia_bella_genome_assembly,_chromosome:_1	AUGUSTUS	stop_codon	19127704	19127706	.	-	0	ID=g675.t1.stop1;Parent=g675.t1;
OY759168.1_Sturmia_bella_genome_assembly,_chromosome:_1	AUGUSTUS	CDS	19127704	19127811	1	-	0	ID=g675.t1.CDS1;Parent=g675.t1;
OY759168.1_Sturmia_bella_genome_assembly,_chromosome:_1	AUGUSTUS	exon	19127704	19127811	.	-	.	ID=g675.t1.exon1;Parent=g675.t1;
OY759168.1_Sturmia_bella_genome_assembly,_chromosome:_1	AUGUSTUS	intron	19127812	19130293	1	-	.	ID=g675.t1.intron1;Parent=g675.t1;
OY759168.1_Sturmia_bella_genome_assembly,_chromosome:_1	AUGUSTUS	CDS	19130294	19130455	1	-	0	ID=g675.t1.CDS2;Parent=g675.t1;
OY759168.1_Sturmia_bella_genome_assembly,_chromosome:_1	AUGUSTUS	exon	19130294	19130455	.	-	.	ID=g675.t1.exon2;Parent=g675.t1;
OY759168.1_Sturmia_bella_genome_assembly,_chromosome:_1	AUGUSTUS	intron	19130456	19130518	1	-	.	ID=g675.t1.intron2;Parent=g675.t1;
OY759168.1_Sturmia_bella_genome_assembly,_chromosome:_1	AUGUSTUS	CDS	19130519	19131076	1	-	0	ID=g675.t1.CDS3;Parent=g675.t1;
OY759168.1_Sturmia_bella_genome_assembly,_chromosome:_1	AUGUSTUS	exon	19130519	19131076	.	-	.	ID=g675.t1.exon3;Parent=g675.t1;
OY759168.1_Sturmia_bella_genome_assembly,_chromosome:_1	AUGUSTUS	intron	19131077	19131823	1	-	.	ID=g675.t1.intron3;Parent=g675.t1;
OY759168.1_Sturmia_bella_genome_assembly,_chromosome:_1	AUGUSTUS	CDS	19131824	19133161	1	-	0	ID=g675.t1.CDS4;Parent=g675.t1;
OY759168.1_Sturmia_bella_genome_assembly,_chromosome:_1	AUGUSTUS	exon	19131824	19133161	.	-	.	ID=g675.t1.exon4;Parent=g675.t1;
OY759168.1_Sturmia_bella_genome_assembly,_chromosome:_1	AUGUSTUS	intron	19133162	19133219	1	-	.	ID=g675.t1.intron4;Parent=g675.t1;
OY759168.1_Sturmia_bella_genome_assembly,_chromosome:_1	AUGUSTUS	CDS	19133220	19133896	1	-	2	ID=g675.t1.CDS5;Parent=g675.t1;
OY759168.1_Sturmia_bella_genome_assembly,_chromosome:_1	AUGUSTUS	exon	19133220	19133896	.	-	.	ID=g675.t1.exon5;Parent=g675.t1;
OY759168.1_Sturmia_bella_genome_assembly,_chromosome:_1	AUGUSTUS	intron	19133897	19133956	1	-	.	ID=g675.t1.intron5;Parent=g675.t1;
OY759168.1_Sturmia_bella_genome_assembly,_chromosome:_1	AUGUSTUS	CDS	19133957	19134182	1	-	0	ID=g675.t1.CDS6;Parent=g675.t1;
OY759168.1_Sturmia_bella_genome_assembly,_chromosome:_1	AUGUSTUS	exon	19133957	19134182	.	-	.	ID=g675.t1.exon6;Parent=g675.t1;
OY759168.1_Sturmia_bella_genome_assembly,_chromosome:_1	AUGUSTUS	intron	19134183	19134249	1	-	.	ID=g675.t1.intron6;Parent=g675.t1;
OY759168.1_Sturmia_bella_genome_assembly,_chromosome:_1	AUGUSTUS	CDS	19134250	19134506	1	-	2	ID=g675.t1.CDS7;Parent=g675.t1;
OY759168.1_Sturmia_bella_genome_assembly,_chromosome:_1	AUGUSTUS	exon	19134250	19134506	.	-	.	ID=g675.t1.exon7;Parent=g675.t1;
OY759168.1_Sturmia_bella_genome_assembly,_chromosome:_1	AUGUSTUS	intron	19134507	19136091	1	-	.	ID=g675.t1.intron7;Parent=g675.t1;
OY759168.1_Sturmia_bella_genome_assembly,_chromosome:_1	AUGUSTUS	CDS	19136092	19136328	1	-	2	ID=g675.t1.CDS8;Parent=g675.t1;
OY759168.1_Sturmia_bella_genome_assembly,_chromosome:_1	AUGUSTUS	exon	19136092	19136328	.	-	.	ID=g675.t1.exon8;Parent=g675.t1;
OY759168.1_Sturmia_bella_genome_assembly,_chromosome:_1	AUGUSTUS	intron	19136329	19138088	1	-	.	ID=g675.t1.intron8;Parent=g675.t1;
OY759168.1_Sturmia_bella_genome_assembly,_chromosome:_1	AUGUSTUS	CDS	19138089	19138308	1	-	0	ID=g675.t1.CDS9;Parent=g675.t1;
OY759168.1_Sturmia_bella_genome_assembly,_chromosome:_1	AUGUSTUS	exon	19138089	19138308	.	-	.	ID=g675.t1.exon9;Parent=g675.t1;
OY759168.1_Sturmia_bella_genome_assembly,_chromosome:_1	AUGUSTUS	start_codon	19138306	19138308	.	-	0	ID=g675.t1.start1;Parent=g675.t1;
OY759168.1_Sturmia_bella_genome_assembly,_chromosome:_1	AUGUSTUS	gene	19139852	19141174	.	+	.	ID=g676;
OY759168.1_Sturmia_bella_genome_assembly,_chromosome:_1	AUGUSTUS	mRNA	19139852	19141174	1	+	.	ID=g676.t1;Parent=g676;
OY759168.1_Sturmia_bella_genome_assembly,_chromosome:_1	AUGUSTUS	start_codon	19139852	19139854	.	+	0	ID=g676.t1.start1;Parent=g676.t1;
OY759168.1_Sturmia_bella_genome_assembly,_chromosome:_1	AUGUSTUS	CDS	19139852	19140017	1	+	0	ID=g676.t1.CDS1;Parent=g676.t1;
OY759168.1_Sturmia_bella_genome_assembly,_chromosome:_1	AUGUSTUS	exon	19139852	19140017	.	+	.	ID=g676.t1.exon1;Parent=g676.t1;
OY759168.1_Sturmia_bella_genome_assembly,_chromosome:_1	AUGUSTUS	intron	19140018	19140080	1	+	.	ID=g676.t1.intron1;Parent=g676.t1;
OY759168.1_Sturmia_bella_genome_assembly,_chromosome:_1	AUGUSTUS	CDS	19140081	19141174	1	+	2	ID=g676.t1.CDS2;Parent=g676.t1;
OY759168.1_Sturmia_bella_genome_assembly,_chromosome:_1	AUGUSTUS	exon	19140081	19141174	.	+	.	ID=g676.t1.exon2;Parent=g676.t1;
OY759168.1_Sturmia_bella_genome_assembly,_chromosome:_1	AUGUSTUS	stop_codon	19141172	19141174	.	+	0	ID=g676.t1.stop1;Parent=g676.t1;
OY759168.1_Sturmia_bella_genome_assembly,_chromosome:_1	AUGUSTUS	gene	19149000	19150084	.	-	.	ID=g677;
OY759168.1_Sturmia_bella_genome_assembly,_chromosome:_1	AUGUSTUS	mRNA	19149000	19150084	0.99	-	.	ID=g677.t1;Parent=g677;
OY759168.1_Sturmia_bella_genome_assembly,_chromosome:_1	AUGUSTUS	stop_codon	19149000	19149002	.	-	0	ID=g677.t1.stop1;Parent=g677.t1;
OY759168.1_Sturmia_bella_genome_assembly,_chromosome:_1	AUGUSTUS	CDS	19149000	19149029	0.99	-	0	ID=g677.t1.CDS1;Parent=g677.t1;
OY759168.1_Sturmia_bella_genome_assembly,_chromosome:_1	AUGUSTUS	exon	19149000	19149029	.	-	.	ID=g677.t1.exon1;Parent=g677.t1;
OY759168.1_Sturmia_bella_genome_assembly,_chromosome:_1	AUGUSTUS	intron	19149030	19149082	0.99	-	.	ID=g677.t1.intron1;Parent=g677.t1;
OY759168.1_Sturmia_bella_genome_assembly,_chromosome:_1	AUGUSTUS	CDS	19149083	19150084	1	-	0	ID=g677.t1.CDS2;Parent=g677.t1;
OY759168.1_Sturmia_bella_genome_assembly,_chromosome:_1	AUGUSTUS	exon	19149083	19150084	.	-	.	ID=g677.t1.exon2;Parent=g677.t1;
OY759168.1_Sturmia_bella_genome_assembly,_chromosome:_1	AUGUSTUS	start_codon	19150082	19150084	.	-	0	ID=g677.t1.start1;Parent=g677.t1;
OY759168.1_Sturmia_bella_genome_assembly,_chromosome:_1	AUGUSTUS	gene	19150173	19151591	.	-	.	ID=g678;
OY759168.1_Sturmia_bella_genome_assembly,_chromosome:_1	AUGUSTUS	mRNA	19150173	19151591	1	-	.	ID=g678.t1;Parent=g678;
OY759168.1_Sturmia_bella_genome_assembly,_chromosome:_1	AUGUSTUS	stop_codon	19150173	19150175	.	-	0	ID=g678.t1.stop1;Parent=g678.t1;
OY759168.1_Sturmia_bella_genome_assembly,_chromosome:_1	AUGUSTUS	CDS	19150173	19151591	1	-	0	ID=g678.t1.CDS1;Parent=g678.t1;
OY759168.1_Sturmia_bella_genome_assembly,_chromosome:_1	AUGUSTUS	exon	19150173	19151591	.	-	.	ID=g678.t1.exon1;Parent=g678.t1;
OY759168.1_Sturmia_bella_genome_assembly,_chromosome:_1	AUGUSTUS	start_codon	19151589	19151591	.	-	0	ID=g678.t1.start1;Parent=g678.t1;
OY759168.1_Sturmia_bella_genome_assembly,_chromosome:_1	AUGUSTUS	gene	19204770	19207004	.	-	.	ID=g679;
OY759168.1_Sturmia_bella_genome_assembly,_chromosome:_1	AUGUSTUS	mRNA	19204770	19207004	1	-	.	ID=g679.t1;Parent=g679;
OY759168.1_Sturmia_bella_genome_assembly,_chromosome:_1	AUGUSTUS	stop_codon	19204770	19204772	.	-	0	ID=g679.t1.stop1;Parent=g679.t1;
OY759168.1_Sturmia_bella_genome_assembly,_chromosome:_1	AUGUSTUS	CDS	19204770	19207004	1	-	0	ID=g679.t1.CDS1;Parent=g679.t1;
OY759168.1_Sturmia_bella_genome_assembly,_chromosome:_1	AUGUSTUS	exon	19204770	19207004	.	-	.	ID=g679.t1.exon1;Parent=g679.t1;
OY759168.1_Sturmia_bella_genome_assembly,_chromosome:_1	AUGUSTUS	start_codon	19207002	19207004	.	-	0	ID=g679.t1.start1;Parent=g679.t1;
OY759168.1_Sturmia_bella_genome_assembly,_chromosome:_1	AUGUSTUS	gene	19210189	19212330	.	-	.	ID=g680;
OY759168.1_Sturmia_bella_genome_assembly,_chromosome:_1	AUGUSTUS	mRNA	19210189	19212330	1	-	.	ID=g680.t1;Parent=g680;
OY759168.1_Sturmia_bella_genome_assembly,_chromosome:_1	AUGUSTUS	stop_codon	19210189	19210191	.	-	0	ID=g680.t1.stop1;Parent=g680.t1;
OY759168.1_Sturmia_bella_genome_assembly,_chromosome:_1	AUGUSTUS	CDS	19210189	19212330	1	-	0	ID=g680.t1.CDS1;Parent=g680.t1;
OY759168.1_Sturmia_bella_genome_assembly,_chromosome:_1	AUGUSTUS	exon	19210189	19212330	.	-	.	ID=g680.t1.exon1;Parent=g680.t1;
OY759168.1_Sturmia_bella_genome_assembly,_chromosome:_1	AUGUSTUS	start_codon	19212328	19212330	.	-	0	ID=g680.t1.start1;Parent=g680.t1;
OY759168.1_Sturmia_bella_genome_assembly,_chromosome:_1	AUGUSTUS	gene	19215694	19217727	.	-	.	ID=g681;
OY759168.1_Sturmia_bella_genome_assembly,_chromosome:_1	AUGUSTUS	mRNA	19215694	19217727	1	-	.	ID=g681.t1;Parent=g681;
OY759168.1_Sturmia_bella_genome_assembly,_chromosome:_1	AUGUSTUS	stop_codon	19215694	19215696	.	-	0	ID=g681.t1.stop1;Parent=g681.t1;
OY759168.1_Sturmia_bella_genome_assembly,_chromosome:_1	AUGUSTUS	CDS	19215694	19217727	1	-	0	ID=g681.t1.CDS1;Parent=g681.t1;
OY759168.1_Sturmia_bella_genome_assembly,_chromosome:_1	AUGUSTUS	exon	19215694	19217727	.	-	.	ID=g681.t1.exon1;Parent=g681.t1;
OY759168.1_Sturmia_bella_genome_assembly,_chromosome:_1	AUGUSTUS	start_codon	19217725	19217727	.	-	0	ID=g681.t1.start1;Parent=g681.t1;
OY759168.1_Sturmia_bella_genome_assembly,_chromosome:_1	AUGUSTUS	gene	19228486	19229688	.	+	.	ID=g682;
OY759168.1_Sturmia_bella_genome_assembly,_chromosome:_1	AUGUSTUS	mRNA	19228486	19229688	1	+	.	ID=g682.t1;Parent=g682;
OY759168.1_Sturmia_bella_genome_assembly,_chromosome:_1	AUGUSTUS	start_codon	19228486	19228488	.	+	0	ID=g682.t1.start1;Parent=g682.t1;
OY759168.1_Sturmia_bella_genome_assembly,_chromosome:_1	AUGUSTUS	CDS	19228486	19229688	1	+	0	ID=g682.t1.CDS1;Parent=g682.t1;
OY759168.1_Sturmia_bella_genome_assembly,_chromosome:_1	AUGUSTUS	exon	19228486	19229688	.	+	.	ID=g682.t1.exon1;Parent=g682.t1;
OY759168.1_Sturmia_bella_genome_assembly,_chromosome:_1	AUGUSTUS	stop_codon	19229686	19229688	.	+	0	ID=g682.t1.stop1;Parent=g682.t1;
OY759168.1_Sturmia_bella_genome_assembly,_chromosome:_1	AUGUSTUS	gene	19240239	19240747	.	-	.	ID=g683;
OY759168.1_Sturmia_bella_genome_assembly,_chromosome:_1	AUGUSTUS	mRNA	19240239	19240747	1	-	.	ID=g683.t1;Parent=g683;
OY759168.1_Sturmia_bella_genome_assembly,_chromosome:_1	AUGUSTUS	stop_codon	19240239	19240241	.	-	0	ID=g683.t1.stop1;Parent=g683.t1;
OY759168.1_Sturmia_bella_genome_assembly,_chromosome:_1	AUGUSTUS	CDS	19240239	19240539	1	-	1	ID=g683.t1.CDS1;Parent=g683.t1;
OY759168.1_Sturmia_bella_genome_assembly,_chromosome:_1	AUGUSTUS	exon	19240239	19240539	.	-	.	ID=g683.t1.exon1;Parent=g683.t1;
OY759168.1_Sturmia_bella_genome_assembly,_chromosome:_1	AUGUSTUS	intron	19240540	19240599	1	-	.	ID=g683.t1.intron1;Parent=g683.t1;
OY759168.1_Sturmia_bella_genome_assembly,_chromosome:_1	AUGUSTUS	CDS	19240600	19240670	1	-	0	ID=g683.t1.CDS2;Parent=g683.t1;
OY759168.1_Sturmia_bella_genome_assembly,_chromosome:_1	AUGUSTUS	exon	19240600	19240670	.	-	.	ID=g683.t1.exon2;Parent=g683.t1;
OY759168.1_Sturmia_bella_genome_assembly,_chromosome:_1	AUGUSTUS	intron	19240671	19240735	1	-	.	ID=g683.t1.intron2;Parent=g683.t1;
OY759168.1_Sturmia_bella_genome_assembly,_chromosome:_1	AUGUSTUS	CDS	19240736	19240747	1	-	0	ID=g683.t1.CDS3;Parent=g683.t1;
OY759168.1_Sturmia_bella_genome_assembly,_chromosome:_1	AUGUSTUS	exon	19240736	19240747	.	-	.	ID=g683.t1.exon3;Parent=g683.t1;
OY759168.1_Sturmia_bella_genome_assembly,_chromosome:_1	AUGUSTUS	start_codon	19240745	19240747	.	-	0	ID=g683.t1.start1;Parent=g683.t1;
OY759168.1_Sturmia_bella_genome_assembly,_chromosome:_1	AUGUSTUS	gene	19308202	19309050	.	+	.	ID=g684;
OY759168.1_Sturmia_bella_genome_assembly,_chromosome:_1	AUGUSTUS	mRNA	19308202	19309050	0.9	+	.	ID=g684.t1;Parent=g684;
OY759168.1_Sturmia_bella_genome_assembly,_chromosome:_1	AUGUSTUS	start_codon	19308202	19308204	.	+	0	ID=g684.t1.start1;Parent=g684.t1;
OY759168.1_Sturmia_bella_genome_assembly,_chromosome:_1	AUGUSTUS	CDS	19308202	19309050	0.9	+	0	ID=g684.t1.CDS1;Parent=g684.t1;
OY759168.1_Sturmia_bella_genome_assembly,_chromosome:_1	AUGUSTUS	exon	19308202	19309050	.	+	.	ID=g684.t1.exon1;Parent=g684.t1;
OY759168.1_Sturmia_bella_genome_assembly,_chromosome:_1	AUGUSTUS	stop_codon	19309048	19309050	.	+	0	ID=g684.t1.stop1;Parent=g684.t1;
OY759168.1_Sturmia_bella_genome_assembly,_chromosome:_1	AUGUSTUS	gene	19323780	19330642	.	+	.	ID=g685;
OY759168.1_Sturmia_bella_genome_assembly,_chromosome:_1	AUGUSTUS	mRNA	19323780	19330642	1	+	.	ID=g685.t1;Parent=g685;
OY759168.1_Sturmia_bella_genome_assembly,_chromosome:_1	AUGUSTUS	start_codon	19323780	19323782	.	+	0	ID=g685.t1.start1;Parent=g685.t1;
OY759168.1_Sturmia_bella_genome_assembly,_chromosome:_1	AUGUSTUS	CDS	19323780	19325418	1	+	0	ID=g685.t1.CDS1;Parent=g685.t1;
OY759168.1_Sturmia_bella_genome_assembly,_chromosome:_1	AUGUSTUS	exon	19323780	19325418	.	+	.	ID=g685.t1.exon1;Parent=g685.t1;
OY759168.1_Sturmia_bella_genome_assembly,_chromosome:_1	AUGUSTUS	intron	19325419	19325493	1	+	.	ID=g685.t1.intron1;Parent=g685.t1;
OY759168.1_Sturmia_bella_genome_assembly,_chromosome:_1	AUGUSTUS	CDS	19325494	19325665	1	+	2	ID=g685.t1.CDS2;Parent=g685.t1;
OY759168.1_Sturmia_bella_genome_assembly,_chromosome:_1	AUGUSTUS	exon	19325494	19325665	.	+	.	ID=g685.t1.exon2;Parent=g685.t1;
OY759168.1_Sturmia_bella_genome_assembly,_chromosome:_1	AUGUSTUS	intron	19325666	19327144	1	+	.	ID=g685.t1.intron2;Parent=g685.t1;
OY759168.1_Sturmia_bella_genome_assembly,_chromosome:_1	AUGUSTUS	CDS	19327145	19329916	1	+	1	ID=g685.t1.CDS3;Parent=g685.t1;
OY759168.1_Sturmia_bella_genome_assembly,_chromosome:_1	AUGUSTUS	exon	19327145	19329916	.	+	.	ID=g685.t1.exon3;Parent=g685.t1;
OY759168.1_Sturmia_bella_genome_assembly,_chromosome:_1	AUGUSTUS	intron	19329917	19330410	1	+	.	ID=g685.t1.intron3;Parent=g685.t1;
OY759168.1_Sturmia_bella_genome_assembly,_chromosome:_1	AUGUSTUS	CDS	19330411	19330642	1	+	1	ID=g685.t1.CDS4;Parent=g685.t1;
OY759168.1_Sturmia_bella_genome_assembly,_chromosome:_1	AUGUSTUS	exon	19330411	19330642	.	+	.	ID=g685.t1.exon4;Parent=g685.t1;
OY759168.1_Sturmia_bella_genome_assembly,_chromosome:_1	AUGUSTUS	stop_codon	19330640	19330642	.	+	0	ID=g685.t1.stop1;Parent=g685.t1;
OY759168.1_Sturmia_bella_genome_assembly,_chromosome:_1	AUGUSTUS	mRNA	19323780	19330642	0.97	+	.	ID=g685.t2;Parent=g685;
OY759168.1_Sturmia_bella_genome_assembly,_chromosome:_1	AUGUSTUS	start_codon	19323780	19323782	.	+	0	ID=g685.t2.start1;Parent=g685.t2;
OY759168.1_Sturmia_bella_genome_assembly,_chromosome:_1	AUGUSTUS	CDS	19323780	19325418	1	+	0	ID=g685.t2.CDS1;Parent=g685.t2;
OY759168.1_Sturmia_bella_genome_assembly,_chromosome:_1	AUGUSTUS	exon	19323780	19325418	.	+	.	ID=g685.t2.exon1;Parent=g685.t2;
OY759168.1_Sturmia_bella_genome_assembly,_chromosome:_1	AUGUSTUS	intron	19325419	19325493	1	+	.	ID=g685.t2.intron1;Parent=g685.t2;
OY759168.1_Sturmia_bella_genome_assembly,_chromosome:_1	AUGUSTUS	CDS	19325494	19325665	1	+	2	ID=g685.t2.CDS2;Parent=g685.t2;
OY759168.1_Sturmia_bella_genome_assembly,_chromosome:_1	AUGUSTUS	exon	19325494	19325665	.	+	.	ID=g685.t2.exon2;Parent=g685.t2;
OY759168.1_Sturmia_bella_genome_assembly,_chromosome:_1	AUGUSTUS	intron	19325666	19327144	0.97	+	.	ID=g685.t2.intron2;Parent=g685.t2;
OY759168.1_Sturmia_bella_genome_assembly,_chromosome:_1	AUGUSTUS	CDS	19327145	19329916	0.97	+	1	ID=g685.t2.CDS3;Parent=g685.t2;
OY759168.1_Sturmia_bella_genome_assembly,_chromosome:_1	AUGUSTUS	exon	19327145	19329916	.	+	.	ID=g685.t2.exon3;Parent=g685.t2;
OY759168.1_Sturmia_bella_genome_assembly,_chromosome:_1	AUGUSTUS	intron	19329917	19330284	1	+	.	ID=g685.t2.intron3;Parent=g685.t2;
OY759168.1_Sturmia_bella_genome_assembly,_chromosome:_1	AUGUSTUS	CDS	19330285	19330642	1	+	1	ID=g685.t2.CDS4;Parent=g685.t2;
OY759168.1_Sturmia_bella_genome_assembly,_chromosome:_1	AUGUSTUS	exon	19330285	19330642	.	+	.	ID=g685.t2.exon4;Parent=g685.t2;
OY759168.1_Sturmia_bella_genome_assembly,_chromosome:_1	AUGUSTUS	stop_codon	19330640	19330642	.	+	0	ID=g685.t2.stop1;Parent=g685.t2;
OY759168.1_Sturmia_bella_genome_assembly,_chromosome:_1	AUGUSTUS	mRNA	19323780	19330642	1	+	.	ID=g685.t3;Parent=g685;
OY759168.1_Sturmia_bella_genome_assembly,_chromosome:_1	AUGUSTUS	start_codon	19323780	19323782	.	+	0	ID=g685.t3.start1;Parent=g685.t3;
OY759168.1_Sturmia_bella_genome_assembly,_chromosome:_1	AUGUSTUS	CDS	19323780	19325418	1	+	0	ID=g685.t3.CDS1;Parent=g685.t3;
OY759168.1_Sturmia_bella_genome_assembly,_chromosome:_1	AUGUSTUS	exon	19323780	19325418	.	+	.	ID=g685.t3.exon1;Parent=g685.t3;
OY759168.1_Sturmia_bella_genome_assembly,_chromosome:_1	AUGUSTUS	intron	19325419	19325493	1	+	.	ID=g685.t3.intron1;Parent=g685.t3;
OY759168.1_Sturmia_bella_genome_assembly,_chromosome:_1	AUGUSTUS	CDS	19325494	19325665	1	+	2	ID=g685.t3.CDS2;Parent=g685.t3;
OY759168.1_Sturmia_bella_genome_assembly,_chromosome:_1	AUGUSTUS	exon	19325494	19325665	.	+	.	ID=g685.t3.exon2;Parent=g685.t3;
OY759168.1_Sturmia_bella_genome_assembly,_chromosome:_1	AUGUSTUS	intron	19325666	19327111	1	+	.	ID=g685.t3.intron2;Parent=g685.t3;
OY759168.1_Sturmia_bella_genome_assembly,_chromosome:_1	AUGUSTUS	CDS	19327112	19329916	1	+	1	ID=g685.t3.CDS3;Parent=g685.t3;
OY759168.1_Sturmia_bella_genome_assembly,_chromosome:_1	AUGUSTUS	exon	19327112	19329916	.	+	.	ID=g685.t3.exon3;Parent=g685.t3;
OY759168.1_Sturmia_bella_genome_assembly,_chromosome:_1	AUGUSTUS	intron	19329917	19330284	1	+	.	ID=g685.t3.intron3;Parent=g685.t3;
OY759168.1_Sturmia_bella_genome_assembly,_chromosome:_1	AUGUSTUS	CDS	19330285	19330642	1	+	1	ID=g685.t3.CDS4;Parent=g685.t3;
OY759168.1_Sturmia_bella_genome_assembly,_chromosome:_1	AUGUSTUS	exon	19330285	19330642	.	+	.	ID=g685.t3.exon4;Parent=g685.t3;
OY759168.1_Sturmia_bella_genome_assembly,_chromosome:_1	AUGUSTUS	stop_codon	19330640	19330642	.	+	0	ID=g685.t3.stop1;Parent=g685.t3;
OY759168.1_Sturmia_bella_genome_assembly,_chromosome:_1	AUGUSTUS	gene	19364045	19378227	.	+	.	ID=g686;
OY759168.1_Sturmia_bella_genome_assembly,_chromosome:_1	AUGUSTUS	mRNA	19364045	19378227	0.99	+	.	ID=g686.t1;Parent=g686;
OY759168.1_Sturmia_bella_genome_assembly,_chromosome:_1	AUGUSTUS	start_codon	19364045	19364047	.	+	0	ID=g686.t1.start1;Parent=g686.t1;
OY759168.1_Sturmia_bella_genome_assembly,_chromosome:_1	AUGUSTUS	CDS	19364045	19364090	1	+	0	ID=g686.t1.CDS1;Parent=g686.t1;
OY759168.1_Sturmia_bella_genome_assembly,_chromosome:_1	AUGUSTUS	exon	19364045	19364090	.	+	.	ID=g686.t1.exon1;Parent=g686.t1;
OY759168.1_Sturmia_bella_genome_assembly,_chromosome:_1	AUGUSTUS	intron	19364091	19367484	0.99	+	.	ID=g686.t1.intron1;Parent=g686.t1;
OY759168.1_Sturmia_bella_genome_assembly,_chromosome:_1	AUGUSTUS	CDS	19367485	19367555	0.99	+	2	ID=g686.t1.CDS2;Parent=g686.t1;
OY759168.1_Sturmia_bella_genome_assembly,_chromosome:_1	AUGUSTUS	exon	19367485	19367555	.	+	.	ID=g686.t1.exon2;Parent=g686.t1;
OY759168.1_Sturmia_bella_genome_assembly,_chromosome:_1	AUGUSTUS	intron	19367556	19367622	1	+	.	ID=g686.t1.intron2;Parent=g686.t1;
OY759168.1_Sturmia_bella_genome_assembly,_chromosome:_1	AUGUSTUS	CDS	19367623	19367946	1	+	0	ID=g686.t1.CDS3;Parent=g686.t1;
OY759168.1_Sturmia_bella_genome_assembly,_chromosome:_1	AUGUSTUS	exon	19367623	19367946	.	+	.	ID=g686.t1.exon3;Parent=g686.t1;
OY759168.1_Sturmia_bella_genome_assembly,_chromosome:_1	AUGUSTUS	intron	19367947	19368142	1	+	.	ID=g686.t1.intron3;Parent=g686.t1;
OY759168.1_Sturmia_bella_genome_assembly,_chromosome:_1	AUGUSTUS	CDS	19368143	19368490	1	+	0	ID=g686.t1.CDS4;Parent=g686.t1;
OY759168.1_Sturmia_bella_genome_assembly,_chromosome:_1	AUGUSTUS	exon	19368143	19368490	.	+	.	ID=g686.t1.exon4;Parent=g686.t1;
OY759168.1_Sturmia_bella_genome_assembly,_chromosome:_1	AUGUSTUS	intron	19368491	19368564	1	+	.	ID=g686.t1.intron4;Parent=g686.t1;
OY759168.1_Sturmia_bella_genome_assembly,_chromosome:_1	AUGUSTUS	CDS	19368565	19368677	1	+	0	ID=g686.t1.CDS5;Parent=g686.t1;
OY759168.1_Sturmia_bella_genome_assembly,_chromosome:_1	AUGUSTUS	exon	19368565	19368677	.	+	.	ID=g686.t1.exon5;Parent=g686.t1;
OY759168.1_Sturmia_bella_genome_assembly,_chromosome:_1	AUGUSTUS	intron	19368678	19370543	1	+	.	ID=g686.t1.intron5;Parent=g686.t1;
OY759168.1_Sturmia_bella_genome_assembly,_chromosome:_1	AUGUSTUS	CDS	19370544	19370811	1	+	1	ID=g686.t1.CDS6;Parent=g686.t1;
OY759168.1_Sturmia_bella_genome_assembly,_chromosome:_1	AUGUSTUS	exon	19370544	19370811	.	+	.	ID=g686.t1.exon6;Parent=g686.t1;
OY759168.1_Sturmia_bella_genome_assembly,_chromosome:_1	AUGUSTUS	intron	19370812	19370871	1	+	.	ID=g686.t1.intron6;Parent=g686.t1;
OY759168.1_Sturmia_bella_genome_assembly,_chromosome:_1	AUGUSTUS	CDS	19370872	19371316	1	+	0	ID=g686.t1.CDS7;Parent=g686.t1;
OY759168.1_Sturmia_bella_genome_assembly,_chromosome:_1	AUGUSTUS	exon	19370872	19371316	.	+	.	ID=g686.t1.exon7;Parent=g686.t1;
OY759168.1_Sturmia_bella_genome_assembly,_chromosome:_1	AUGUSTUS	intron	19371317	19375108	1	+	.	ID=g686.t1.intron7;Parent=g686.t1;
OY759168.1_Sturmia_bella_genome_assembly,_chromosome:_1	AUGUSTUS	CDS	19375109	19375177	1	+	2	ID=g686.t1.CDS8;Parent=g686.t1;
OY759168.1_Sturmia_bella_genome_assembly,_chromosome:_1	AUGUSTUS	exon	19375109	19375177	.	+	.	ID=g686.t1.exon8;Parent=g686.t1;
OY759168.1_Sturmia_bella_genome_assembly,_chromosome:_1	AUGUSTUS	intron	19375178	19377751	1	+	.	ID=g686.t1.intron8;Parent=g686.t1;
OY759168.1_Sturmia_bella_genome_assembly,_chromosome:_1	AUGUSTUS	CDS	19377752	19377924	1	+	2	ID=g686.t1.CDS9;Parent=g686.t1;
OY759168.1_Sturmia_bella_genome_assembly,_chromosome:_1	AUGUSTUS	exon	19377752	19377924	.	+	.	ID=g686.t1.exon9;Parent=g686.t1;
OY759168.1_Sturmia_bella_genome_assembly,_chromosome:_1	AUGUSTUS	intron	19377925	19377975	1	+	.	ID=g686.t1.intron9;Parent=g686.t1;
OY759168.1_Sturmia_bella_genome_assembly,_chromosome:_1	AUGUSTUS	CDS	19377976	19378227	1	+	0	ID=g686.t1.CDS10;Parent=g686.t1;
OY759168.1_Sturmia_bella_genome_assembly,_chromosome:_1	AUGUSTUS	exon	19377976	19378227	.	+	.	ID=g686.t1.exon10;Parent=g686.t1;
OY759168.1_Sturmia_bella_genome_assembly,_chromosome:_1	AUGUSTUS	stop_codon	19378225	19378227	.	+	0	ID=g686.t1.stop1;Parent=g686.t1;
OY759168.1_Sturmia_bella_genome_assembly,_chromosome:_1	AUGUSTUS	gene	19384822	19385315	.	+	.	ID=g687;
OY759168.1_Sturmia_bella_genome_assembly,_chromosome:_1	AUGUSTUS	mRNA	19384822	19385315	0.96	+	.	ID=g687.t1;Parent=g687;
OY759168.1_Sturmia_bella_genome_assembly,_chromosome:_1	AUGUSTUS	start_codon	19384822	19384824	.	+	0	ID=g687.t1.start1;Parent=g687.t1;
OY759168.1_Sturmia_bella_genome_assembly,_chromosome:_1	AUGUSTUS	CDS	19384822	19384999	1	+	0	ID=g687.t1.CDS1;Parent=g687.t1;
OY759168.1_Sturmia_bella_genome_assembly,_chromosome:_1	AUGUSTUS	exon	19384822	19384999	.	+	.	ID=g687.t1.exon1;Parent=g687.t1;
OY759168.1_Sturmia_bella_genome_assembly,_chromosome:_1	AUGUSTUS	intron	19385000	19385055	0.96	+	.	ID=g687.t1.intron1;Parent=g687.t1;
OY759168.1_Sturmia_bella_genome_assembly,_chromosome:_1	AUGUSTUS	CDS	19385056	19385315	0.96	+	2	ID=g687.t1.CDS2;Parent=g687.t1;
OY759168.1_Sturmia_bella_genome_assembly,_chromosome:_1	AUGUSTUS	exon	19385056	19385315	.	+	.	ID=g687.t1.exon2;Parent=g687.t1;
OY759168.1_Sturmia_bella_genome_assembly,_chromosome:_1	AUGUSTUS	stop_codon	19385313	19385315	.	+	0	ID=g687.t1.stop1;Parent=g687.t1;
OY759168.1_Sturmia_bella_genome_assembly,_chromosome:_1	AUGUSTUS	gene	19394824	19395357	.	+	.	ID=g688;
OY759168.1_Sturmia_bella_genome_assembly,_chromosome:_1	AUGUSTUS	mRNA	19394824	19395357	1	+	.	ID=g688.t1;Parent=g688;
OY759168.1_Sturmia_bella_genome_assembly,_chromosome:_1	AUGUSTUS	start_codon	19394824	19394826	.	+	0	ID=g688.t1.start1;Parent=g688.t1;
OY759168.1_Sturmia_bella_genome_assembly,_chromosome:_1	AUGUSTUS	CDS	19394824	19395043	1	+	0	ID=g688.t1.CDS1;Parent=g688.t1;
OY759168.1_Sturmia_bella_genome_assembly,_chromosome:_1	AUGUSTUS	exon	19394824	19395043	.	+	.	ID=g688.t1.exon1;Parent=g688.t1;
OY759168.1_Sturmia_bella_genome_assembly,_chromosome:_1	AUGUSTUS	intron	19395044	19395106	1	+	.	ID=g688.t1.intron1;Parent=g688.t1;
OY759168.1_Sturmia_bella_genome_assembly,_chromosome:_1	AUGUSTUS	CDS	19395107	19395357	1	+	2	ID=g688.t1.CDS2;Parent=g688.t1;
OY759168.1_Sturmia_bella_genome_assembly,_chromosome:_1	AUGUSTUS	exon	19395107	19395357	.	+	.	ID=g688.t1.exon2;Parent=g688.t1;
OY759168.1_Sturmia_bella_genome_assembly,_chromosome:_1	AUGUSTUS	stop_codon	19395355	19395357	.	+	0	ID=g688.t1.stop1;Parent=g688.t1;
OY759168.1_Sturmia_bella_genome_assembly,_chromosome:_1	AUGUSTUS	gene	19400258	19400787	.	+	.	ID=g689;
OY759168.1_Sturmia_bella_genome_assembly,_chromosome:_1	AUGUSTUS	mRNA	19400258	19400787	1	+	.	ID=g689.t1;Parent=g689;
OY759168.1_Sturmia_bella_genome_assembly,_chromosome:_1	AUGUSTUS	start_codon	19400258	19400260	.	+	0	ID=g689.t1.start1;Parent=g689.t1;
OY759168.1_Sturmia_bella_genome_assembly,_chromosome:_1	AUGUSTUS	CDS	19400258	19400474	1	+	0	ID=g689.t1.CDS1;Parent=g689.t1;
OY759168.1_Sturmia_bella_genome_assembly,_chromosome:_1	AUGUSTUS	exon	19400258	19400474	.	+	.	ID=g689.t1.exon1;Parent=g689.t1;
OY759168.1_Sturmia_bella_genome_assembly,_chromosome:_1	AUGUSTUS	intron	19400475	19400536	1	+	.	ID=g689.t1.intron1;Parent=g689.t1;
OY759168.1_Sturmia_bella_genome_assembly,_chromosome:_1	AUGUSTUS	CDS	19400537	19400787	1	+	2	ID=g689.t1.CDS2;Parent=g689.t1;
OY759168.1_Sturmia_bella_genome_assembly,_chromosome:_1	AUGUSTUS	exon	19400537	19400787	.	+	.	ID=g689.t1.exon2;Parent=g689.t1;
OY759168.1_Sturmia_bella_genome_assembly,_chromosome:_1	AUGUSTUS	stop_codon	19400785	19400787	.	+	0	ID=g689.t1.stop1;Parent=g689.t1;
OY759168.1_Sturmia_bella_genome_assembly,_chromosome:_1	AUGUSTUS	gene	19412751	19413256	.	+	.	ID=g690;
OY759168.1_Sturmia_bella_genome_assembly,_chromosome:_1	AUGUSTUS	mRNA	19412751	19413256	1	+	.	ID=g690.t1;Parent=g690;
OY759168.1_Sturmia_bella_genome_assembly,_chromosome:_1	AUGUSTUS	start_codon	19412751	19412753	.	+	0	ID=g690.t1.start1;Parent=g690.t1;
OY759168.1_Sturmia_bella_genome_assembly,_chromosome:_1	AUGUSTUS	CDS	19412751	19412940	1	+	0	ID=g690.t1.CDS1;Parent=g690.t1;
OY759168.1_Sturmia_bella_genome_assembly,_chromosome:_1	AUGUSTUS	exon	19412751	19412940	.	+	.	ID=g690.t1.exon1;Parent=g690.t1;
OY759168.1_Sturmia_bella_genome_assembly,_chromosome:_1	AUGUSTUS	intron	19412941	19413002	1	+	.	ID=g690.t1.intron1;Parent=g690.t1;
OY759168.1_Sturmia_bella_genome_assembly,_chromosome:_1	AUGUSTUS	CDS	19413003	19413256	1	+	2	ID=g690.t1.CDS2;Parent=g690.t1;
OY759168.1_Sturmia_bella_genome_assembly,_chromosome:_1	AUGUSTUS	exon	19413003	19413256	.	+	.	ID=g690.t1.exon2;Parent=g690.t1;
OY759168.1_Sturmia_bella_genome_assembly,_chromosome:_1	AUGUSTUS	stop_codon	19413254	19413256	.	+	0	ID=g690.t1.stop1;Parent=g690.t1;
OY759168.1_Sturmia_bella_genome_assembly,_chromosome:_1	AUGUSTUS	gene	19424997	19433885	.	+	.	ID=g691;
OY759168.1_Sturmia_bella_genome_assembly,_chromosome:_1	AUGUSTUS	mRNA	19424997	19433885	1	+	.	ID=g691.t1;Parent=g691;
OY759168.1_Sturmia_bella_genome_assembly,_chromosome:_1	AUGUSTUS	start_codon	19424997	19424999	.	+	0	ID=g691.t1.start1;Parent=g691.t1;
OY759168.1_Sturmia_bella_genome_assembly,_chromosome:_1	AUGUSTUS	CDS	19424997	19425400	1	+	0	ID=g691.t1.CDS1;Parent=g691.t1;
OY759168.1_Sturmia_bella_genome_assembly,_chromosome:_1	AUGUSTUS	exon	19424997	19425400	.	+	.	ID=g691.t1.exon1;Parent=g691.t1;
OY759168.1_Sturmia_bella_genome_assembly,_chromosome:_1	AUGUSTUS	intron	19425401	19426037	1	+	.	ID=g691.t1.intron1;Parent=g691.t1;
OY759168.1_Sturmia_bella_genome_assembly,_chromosome:_1	AUGUSTUS	CDS	19426038	19426122	1	+	1	ID=g691.t1.CDS2;Parent=g691.t1;
OY759168.1_Sturmia_bella_genome_assembly,_chromosome:_1	AUGUSTUS	exon	19426038	19426122	.	+	.	ID=g691.t1.exon2;Parent=g691.t1;
OY759168.1_Sturmia_bella_genome_assembly,_chromosome:_1	AUGUSTUS	intron	19426123	19427283	1	+	.	ID=g691.t1.intron2;Parent=g691.t1;
OY759168.1_Sturmia_bella_genome_assembly,_chromosome:_1	AUGUSTUS	CDS	19427284	19427458	1	+	0	ID=g691.t1.CDS3;Parent=g691.t1;
OY759168.1_Sturmia_bella_genome_assembly,_chromosome:_1	AUGUSTUS	exon	19427284	19427458	.	+	.	ID=g691.t1.exon3;Parent=g691.t1;
OY759168.1_Sturmia_bella_genome_assembly,_chromosome:_1	AUGUSTUS	intron	19427459	19427521	1	+	.	ID=g691.t1.intron3;Parent=g691.t1;
OY759168.1_Sturmia_bella_genome_assembly,_chromosome:_1	AUGUSTUS	CDS	19427522	19427807	1	+	2	ID=g691.t1.CDS4;Parent=g691.t1;
OY759168.1_Sturmia_bella_genome_assembly,_chromosome:_1	AUGUSTUS	exon	19427522	19427807	.	+	.	ID=g691.t1.exon4;Parent=g691.t1;
OY759168.1_Sturmia_bella_genome_assembly,_chromosome:_1	AUGUSTUS	intron	19427808	19427875	1	+	.	ID=g691.t1.intron4;Parent=g691.t1;
OY759168.1_Sturmia_bella_genome_assembly,_chromosome:_1	AUGUSTUS	CDS	19427876	19428186	1	+	1	ID=g691.t1.CDS5;Parent=g691.t1;
OY759168.1_Sturmia_bella_genome_assembly,_chromosome:_1	AUGUSTUS	exon	19427876	19428186	.	+	.	ID=g691.t1.exon5;Parent=g691.t1;
OY759168.1_Sturmia_bella_genome_assembly,_chromosome:_1	AUGUSTUS	intron	19428187	19430348	1	+	.	ID=g691.t1.intron5;Parent=g691.t1;
OY759168.1_Sturmia_bella_genome_assembly,_chromosome:_1	AUGUSTUS	CDS	19430349	19430767	1	+	2	ID=g691.t1.CDS6;Parent=g691.t1;
OY759168.1_Sturmia_bella_genome_assembly,_chromosome:_1	AUGUSTUS	exon	19430349	19430767	.	+	.	ID=g691.t1.exon6;Parent=g691.t1;
OY759168.1_Sturmia_bella_genome_assembly,_chromosome:_1	AUGUSTUS	intron	19430768	19430840	1	+	.	ID=g691.t1.intron6;Parent=g691.t1;
OY759168.1_Sturmia_bella_genome_assembly,_chromosome:_1	AUGUSTUS	CDS	19430841	19431047	1	+	0	ID=g691.t1.CDS7;Parent=g691.t1;
OY759168.1_Sturmia_bella_genome_assembly,_chromosome:_1	AUGUSTUS	exon	19430841	19431047	.	+	.	ID=g691.t1.exon7;Parent=g691.t1;
OY759168.1_Sturmia_bella_genome_assembly,_chromosome:_1	AUGUSTUS	intron	19431048	19431119	1	+	.	ID=g691.t1.intron7;Parent=g691.t1;
OY759168.1_Sturmia_bella_genome_assembly,_chromosome:_1	AUGUSTUS	CDS	19431120	19431299	1	+	0	ID=g691.t1.CDS8;Parent=g691.t1;
OY759168.1_Sturmia_bella_genome_assembly,_chromosome:_1	AUGUSTUS	exon	19431120	19431299	.	+	.	ID=g691.t1.exon8;Parent=g691.t1;
OY759168.1_Sturmia_bella_genome_assembly,_chromosome:_1	AUGUSTUS	intron	19431300	19433567	1	+	.	ID=g691.t1.intron8;Parent=g691.t1;
OY759168.1_Sturmia_bella_genome_assembly,_chromosome:_1	AUGUSTUS	CDS	19433568	19433885	1	+	0	ID=g691.t1.CDS9;Parent=g691.t1;
OY759168.1_Sturmia_bella_genome_assembly,_chromosome:_1	AUGUSTUS	exon	19433568	19433885	.	+	.	ID=g691.t1.exon9;Parent=g691.t1;
OY759168.1_Sturmia_bella_genome_assembly,_chromosome:_1	AUGUSTUS	stop_codon	19433883	19433885	.	+	0	ID=g691.t1.stop1;Parent=g691.t1;
OY759168.1_Sturmia_bella_genome_assembly,_chromosome:_1	AUGUSTUS	gene	19437913	19454401	.	+	.	ID=g692;
OY759168.1_Sturmia_bella_genome_assembly,_chromosome:_1	AUGUSTUS	mRNA	19437913	19454401	1	+	.	ID=g692.t1;Parent=g692;
OY759168.1_Sturmia_bella_genome_assembly,_chromosome:_1	AUGUSTUS	start_codon	19437913	19437915	.	+	0	ID=g692.t1.start1;Parent=g692.t1;
OY759168.1_Sturmia_bella_genome_assembly,_chromosome:_1	AUGUSTUS	CDS	19437913	19438057	1	+	0	ID=g692.t1.CDS1;Parent=g692.t1;
OY759168.1_Sturmia_bella_genome_assembly,_chromosome:_1	AUGUSTUS	exon	19437913	19438057	.	+	.	ID=g692.t1.exon1;Parent=g692.t1;
OY759168.1_Sturmia_bella_genome_assembly,_chromosome:_1	AUGUSTUS	intron	19438058	19447793	1	+	.	ID=g692.t1.intron1;Parent=g692.t1;
OY759168.1_Sturmia_bella_genome_assembly,_chromosome:_1	AUGUSTUS	CDS	19447794	19447931	1	+	2	ID=g692.t1.CDS2;Parent=g692.t1;
OY759168.1_Sturmia_bella_genome_assembly,_chromosome:_1	AUGUSTUS	exon	19447794	19447931	.	+	.	ID=g692.t1.exon2;Parent=g692.t1;
OY759168.1_Sturmia_bella_genome_assembly,_chromosome:_1	AUGUSTUS	intron	19447932	19447992	1	+	.	ID=g692.t1.intron2;Parent=g692.t1;
OY759168.1_Sturmia_bella_genome_assembly,_chromosome:_1	AUGUSTUS	CDS	19447993	19448506	1	+	2	ID=g692.t1.CDS3;Parent=g692.t1;
OY759168.1_Sturmia_bella_genome_assembly,_chromosome:_1	AUGUSTUS	exon	19447993	19448506	.	+	.	ID=g692.t1.exon3;Parent=g692.t1;
OY759168.1_Sturmia_bella_genome_assembly,_chromosome:_1	AUGUSTUS	intron	19448507	19448575	1	+	.	ID=g692.t1.intron3;Parent=g692.t1;
OY759168.1_Sturmia_bella_genome_assembly,_chromosome:_1	AUGUSTUS	CDS	19448576	19448660	1	+	1	ID=g692.t1.CDS4;Parent=g692.t1;
OY759168.1_Sturmia_bella_genome_assembly,_chromosome:_1	AUGUSTUS	exon	19448576	19448660	.	+	.	ID=g692.t1.exon4;Parent=g692.t1;
OY759168.1_Sturmia_bella_genome_assembly,_chromosome:_1	AUGUSTUS	intron	19448661	19448757	1	+	.	ID=g692.t1.intron4;Parent=g692.t1;
OY759168.1_Sturmia_bella_genome_assembly,_chromosome:_1	AUGUSTUS	CDS	19448758	19448938	1	+	0	ID=g692.t1.CDS5;Parent=g692.t1;
OY759168.1_Sturmia_bella_genome_assembly,_chromosome:_1	AUGUSTUS	exon	19448758	19448938	.	+	.	ID=g692.t1.exon5;Parent=g692.t1;
OY759168.1_Sturmia_bella_genome_assembly,_chromosome:_1	AUGUSTUS	intron	19448939	19449006	1	+	.	ID=g692.t1.intron5;Parent=g692.t1;
OY759168.1_Sturmia_bella_genome_assembly,_chromosome:_1	AUGUSTUS	CDS	19449007	19449117	1	+	2	ID=g692.t1.CDS6;Parent=g692.t1;
OY759168.1_Sturmia_bella_genome_assembly,_chromosome:_1	AUGUSTUS	exon	19449007	19449117	.	+	.	ID=g692.t1.exon6;Parent=g692.t1;
OY759168.1_Sturmia_bella_genome_assembly,_chromosome:_1	AUGUSTUS	intron	19449118	19452587	1	+	.	ID=g692.t1.intron6;Parent=g692.t1;
OY759168.1_Sturmia_bella_genome_assembly,_chromosome:_1	AUGUSTUS	CDS	19452588	19453067	1	+	2	ID=g692.t1.CDS7;Parent=g692.t1;
OY759168.1_Sturmia_bella_genome_assembly,_chromosome:_1	AUGUSTUS	exon	19452588	19453067	.	+	.	ID=g692.t1.exon7;Parent=g692.t1;
OY759168.1_Sturmia_bella_genome_assembly,_chromosome:_1	AUGUSTUS	intron	19453068	19453140	1	+	.	ID=g692.t1.intron7;Parent=g692.t1;
OY759168.1_Sturmia_bella_genome_assembly,_chromosome:_1	AUGUSTUS	CDS	19453141	19453562	1	+	2	ID=g692.t1.CDS8;Parent=g692.t1;
OY759168.1_Sturmia_bella_genome_assembly,_chromosome:_1	AUGUSTUS	exon	19453141	19453562	.	+	.	ID=g692.t1.exon8;Parent=g692.t1;
OY759168.1_Sturmia_bella_genome_assembly,_chromosome:_1	AUGUSTUS	intron	19453563	19453619	1	+	.	ID=g692.t1.intron8;Parent=g692.t1;
OY759168.1_Sturmia_bella_genome_assembly,_chromosome:_1	AUGUSTUS	CDS	19453620	19453817	1	+	0	ID=g692.t1.CDS9;Parent=g692.t1;
OY759168.1_Sturmia_bella_genome_assembly,_chromosome:_1	AUGUSTUS	exon	19453620	19453817	.	+	.	ID=g692.t1.exon9;Parent=g692.t1;
OY759168.1_Sturmia_bella_genome_assembly,_chromosome:_1	AUGUSTUS	intron	19453818	19453884	1	+	.	ID=g692.t1.intron9;Parent=g692.t1;
OY759168.1_Sturmia_bella_genome_assembly,_chromosome:_1	AUGUSTUS	CDS	19453885	19454061	1	+	0	ID=g692.t1.CDS10;Parent=g692.t1;
OY759168.1_Sturmia_bella_genome_assembly,_chromosome:_1	AUGUSTUS	exon	19453885	19454061	.	+	.	ID=g692.t1.exon10;Parent=g692.t1;
OY759168.1_Sturmia_bella_genome_assembly,_chromosome:_1	AUGUSTUS	intron	19454062	19454125	1	+	.	ID=g692.t1.intron10;Parent=g692.t1;
OY759168.1_Sturmia_bella_genome_assembly,_chromosome:_1	AUGUSTUS	CDS	19454126	19454401	1	+	0	ID=g692.t1.CDS11;Parent=g692.t1;
OY759168.1_Sturmia_bella_genome_assembly,_chromosome:_1	AUGUSTUS	exon	19454126	19454401	.	+	.	ID=g692.t1.exon11;Parent=g692.t1;
OY759168.1_Sturmia_bella_genome_assembly,_chromosome:_1	AUGUSTUS	stop_codon	19454399	19454401	.	+	0	ID=g692.t1.stop1;Parent=g692.t1;
OY759168.1_Sturmia_bella_genome_assembly,_chromosome:_1	AUGUSTUS	gene	19459320	19460360	.	-	.	ID=g693;
OY759168.1_Sturmia_bella_genome_assembly,_chromosome:_1	AUGUSTUS	mRNA	19459320	19460360	1	-	.	ID=g693.t1;Parent=g693;
OY759168.1_Sturmia_bella_genome_assembly,_chromosome:_1	AUGUSTUS	stop_codon	19459320	19459322	.	-	0	ID=g693.t1.stop1;Parent=g693.t1;
OY759168.1_Sturmia_bella_genome_assembly,_chromosome:_1	AUGUSTUS	CDS	19459320	19460360	1	-	0	ID=g693.t1.CDS1;Parent=g693.t1;
OY759168.1_Sturmia_bella_genome_assembly,_chromosome:_1	AUGUSTUS	exon	19459320	19460360	.	-	.	ID=g693.t1.exon1;Parent=g693.t1;
OY759168.1_Sturmia_bella_genome_assembly,_chromosome:_1	AUGUSTUS	start_codon	19460358	19460360	.	-	0	ID=g693.t1.start1;Parent=g693.t1;
OY759168.1_Sturmia_bella_genome_assembly,_chromosome:_1	AUGUSTUS	gene	19507350	19509593	.	+	.	ID=g694;
OY759168.1_Sturmia_bella_genome_assembly,_chromosome:_1	AUGUSTUS	mRNA	19507350	19509593	1	+	.	ID=g694.t1;Parent=g694;
OY759168.1_Sturmia_bella_genome_assembly,_chromosome:_1	AUGUSTUS	start_codon	19507350	19507352	.	+	0	ID=g694.t1.start1;Parent=g694.t1;
OY759168.1_Sturmia_bella_genome_assembly,_chromosome:_1	AUGUSTUS	CDS	19507350	19509593	1	+	0	ID=g694.t1.CDS1;Parent=g694.t1;
OY759168.1_Sturmia_bella_genome_assembly,_chromosome:_1	AUGUSTUS	exon	19507350	19509593	.	+	.	ID=g694.t1.exon1;Parent=g694.t1;
OY759168.1_Sturmia_bella_genome_assembly,_chromosome:_1	AUGUSTUS	stop_codon	19509591	19509593	.	+	0	ID=g694.t1.stop1;Parent=g694.t1;
OY759168.1_Sturmia_bella_genome_assembly,_chromosome:_1	AUGUSTUS	gene	19509721	19510911	.	+	.	ID=g695;
OY759168.1_Sturmia_bella_genome_assembly,_chromosome:_1	AUGUSTUS	mRNA	19509721	19510911	1	+	.	ID=g695.t1;Parent=g695;
OY759168.1_Sturmia_bella_genome_assembly,_chromosome:_1	AUGUSTUS	start_codon	19509721	19509723	.	+	0	ID=g695.t1.start1;Parent=g695.t1;
OY759168.1_Sturmia_bella_genome_assembly,_chromosome:_1	AUGUSTUS	CDS	19509721	19510911	1	+	0	ID=g695.t1.CDS1;Parent=g695.t1;
OY759168.1_Sturmia_bella_genome_assembly,_chromosome:_1	AUGUSTUS	exon	19509721	19510911	.	+	.	ID=g695.t1.exon1;Parent=g695.t1;
OY759168.1_Sturmia_bella_genome_assembly,_chromosome:_1	AUGUSTUS	stop_codon	19510909	19510911	.	+	0	ID=g695.t1.stop1;Parent=g695.t1;
OY759168.1_Sturmia_bella_genome_assembly,_chromosome:_1	AUGUSTUS	gene	19548964	19550454	.	+	.	ID=g696;
OY759168.1_Sturmia_bella_genome_assembly,_chromosome:_1	AUGUSTUS	mRNA	19548964	19550454	1	+	.	ID=g696.t1;Parent=g696;
OY759168.1_Sturmia_bella_genome_assembly,_chromosome:_1	AUGUSTUS	start_codon	19548964	19548966	.	+	0	ID=g696.t1.start1;Parent=g696.t1;
OY759168.1_Sturmia_bella_genome_assembly,_chromosome:_1	AUGUSTUS	CDS	19548964	19550454	1	+	0	ID=g696.t1.CDS1;Parent=g696.t1;
OY759168.1_Sturmia_bella_genome_assembly,_chromosome:_1	AUGUSTUS	exon	19548964	19550454	.	+	.	ID=g696.t1.exon1;Parent=g696.t1;
OY759168.1_Sturmia_bella_genome_assembly,_chromosome:_1	AUGUSTUS	stop_codon	19550452	19550454	.	+	0	ID=g696.t1.stop1;Parent=g696.t1;
OY759168.1_Sturmia_bella_genome_assembly,_chromosome:_1	AUGUSTUS	gene	19638717	19643386	.	-	.	ID=g697;
OY759168.1_Sturmia_bella_genome_assembly,_chromosome:_1	AUGUSTUS	mRNA	19638717	19643386	0.36	-	.	ID=g697.t1;Parent=g697;
OY759168.1_Sturmia_bella_genome_assembly,_chromosome:_1	AUGUSTUS	stop_codon	19638717	19638719	.	-	0	ID=g697.t1.stop1;Parent=g697.t1;
OY759168.1_Sturmia_bella_genome_assembly,_chromosome:_1	AUGUSTUS	CDS	19638717	19638724	0.36	-	2	ID=g697.t1.CDS1;Parent=g697.t1;
OY759168.1_Sturmia_bella_genome_assembly,_chromosome:_1	AUGUSTUS	exon	19638717	19638724	.	-	.	ID=g697.t1.exon1;Parent=g697.t1;
OY759168.1_Sturmia_bella_genome_assembly,_chromosome:_1	AUGUSTUS	intron	19638725	19638798	0.36	-	.	ID=g697.t1.intron1;Parent=g697.t1;
OY759168.1_Sturmia_bella_genome_assembly,_chromosome:_1	AUGUSTUS	CDS	19638799	19643386	0.36	-	0	ID=g697.t1.CDS2;Parent=g697.t1;
OY759168.1_Sturmia_bella_genome_assembly,_chromosome:_1	AUGUSTUS	exon	19638799	19643386	.	-	.	ID=g697.t1.exon2;Parent=g697.t1;
OY759168.1_Sturmia_bella_genome_assembly,_chromosome:_1	AUGUSTUS	start_codon	19643384	19643386	.	-	0	ID=g697.t1.start1;Parent=g697.t1;
OY759168.1_Sturmia_bella_genome_assembly,_chromosome:_1	AUGUSTUS	gene	19643513	19643950	.	-	.	ID=g698;
OY759168.1_Sturmia_bella_genome_assembly,_chromosome:_1	AUGUSTUS	mRNA	19643513	19643950	1	-	.	ID=g698.t1;Parent=g698;
OY759168.1_Sturmia_bella_genome_assembly,_chromosome:_1	AUGUSTUS	stop_codon	19643513	19643515	.	-	0	ID=g698.t1.stop1;Parent=g698.t1;
OY759168.1_Sturmia_bella_genome_assembly,_chromosome:_1	AUGUSTUS	CDS	19643513	19643950	1	-	0	ID=g698.t1.CDS1;Parent=g698.t1;
OY759168.1_Sturmia_bella_genome_assembly,_chromosome:_1	AUGUSTUS	exon	19643513	19643950	.	-	.	ID=g698.t1.exon1;Parent=g698.t1;
OY759168.1_Sturmia_bella_genome_assembly,_chromosome:_1	AUGUSTUS	start_codon	19643948	19643950	.	-	0	ID=g698.t1.start1;Parent=g698.t1;
OY759168.1_Sturmia_bella_genome_assembly,_chromosome:_1	AUGUSTUS	gene	19651900	19654302	.	+	.	ID=g699;
OY759168.1_Sturmia_bella_genome_assembly,_chromosome:_1	AUGUSTUS	mRNA	19651900	19654302	1	+	.	ID=g699.t1;Parent=g699;
OY759168.1_Sturmia_bella_genome_assembly,_chromosome:_1	AUGUSTUS	start_codon	19651900	19651902	.	+	0	ID=g699.t1.start1;Parent=g699.t1;
OY759168.1_Sturmia_bella_genome_assembly,_chromosome:_1	AUGUSTUS	CDS	19651900	19654302	1	+	0	ID=g699.t1.CDS1;Parent=g699.t1;
OY759168.1_Sturmia_bella_genome_assembly,_chromosome:_1	AUGUSTUS	exon	19651900	19654302	.	+	.	ID=g699.t1.exon1;Parent=g699.t1;
OY759168.1_Sturmia_bella_genome_assembly,_chromosome:_1	AUGUSTUS	stop_codon	19654300	19654302	.	+	0	ID=g699.t1.stop1;Parent=g699.t1;
OY759168.1_Sturmia_bella_genome_assembly,_chromosome:_1	AUGUSTUS	gene	20071067	20071821	.	+	.	ID=g700;
OY759168.1_Sturmia_bella_genome_assembly,_chromosome:_1	AUGUSTUS	mRNA	20071067	20071821	0.69	+	.	ID=g700.t1;Parent=g700;
OY759168.1_Sturmia_bella_genome_assembly,_chromosome:_1	AUGUSTUS	start_codon	20071067	20071069	.	+	0	ID=g700.t1.start1;Parent=g700.t1;
OY759168.1_Sturmia_bella_genome_assembly,_chromosome:_1	AUGUSTUS	CDS	20071067	20071643	1	+	0	ID=g700.t1.CDS1;Parent=g700.t1;
OY759168.1_Sturmia_bella_genome_assembly,_chromosome:_1	AUGUSTUS	exon	20071067	20071643	.	+	.	ID=g700.t1.exon1;Parent=g700.t1;
OY759168.1_Sturmia_bella_genome_assembly,_chromosome:_1	AUGUSTUS	intron	20071644	20071708	0.83	+	.	ID=g700.t1.intron1;Parent=g700.t1;
OY759168.1_Sturmia_bella_genome_assembly,_chromosome:_1	AUGUSTUS	CDS	20071709	20071821	0.69	+	2	ID=g700.t1.CDS2;Parent=g700.t1;
OY759168.1_Sturmia_bella_genome_assembly,_chromosome:_1	AUGUSTUS	exon	20071709	20071821	.	+	.	ID=g700.t1.exon2;Parent=g700.t1;
OY759168.1_Sturmia_bella_genome_assembly,_chromosome:_1	AUGUSTUS	stop_codon	20071819	20071821	.	+	0	ID=g700.t1.stop1;Parent=g700.t1;
OY759168.1_Sturmia_bella_genome_assembly,_chromosome:_1	AUGUSTUS	gene	20101230	20102420	.	-	.	ID=g701;
OY759168.1_Sturmia_bella_genome_assembly,_chromosome:_1	AUGUSTUS	mRNA	20101230	20102420	1	-	.	ID=g701.t1;Parent=g701;
OY759168.1_Sturmia_bella_genome_assembly,_chromosome:_1	AUGUSTUS	stop_codon	20101230	20101232	.	-	0	ID=g701.t1.stop1;Parent=g701.t1;
OY759168.1_Sturmia_bella_genome_assembly,_chromosome:_1	AUGUSTUS	CDS	20101230	20102420	1	-	0	ID=g701.t1.CDS1;Parent=g701.t1;
OY759168.1_Sturmia_bella_genome_assembly,_chromosome:_1	AUGUSTUS	exon	20101230	20102420	.	-	.	ID=g701.t1.exon1;Parent=g701.t1;
OY759168.1_Sturmia_bella_genome_assembly,_chromosome:_1	AUGUSTUS	start_codon	20102418	20102420	.	-	0	ID=g701.t1.start1;Parent=g701.t1;
OY759168.1_Sturmia_bella_genome_assembly,_chromosome:_1	AUGUSTUS	gene	20102548	20104791	.	-	.	ID=g702;
OY759168.1_Sturmia_bella_genome_assembly,_chromosome:_1	AUGUSTUS	mRNA	20102548	20104791	1	-	.	ID=g702.t1;Parent=g702;
OY759168.1_Sturmia_bella_genome_assembly,_chromosome:_1	AUGUSTUS	stop_codon	20102548	20102550	.	-	0	ID=g702.t1.stop1;Parent=g702.t1;
OY759168.1_Sturmia_bella_genome_assembly,_chromosome:_1	AUGUSTUS	CDS	20102548	20104791	1	-	0	ID=g702.t1.CDS1;Parent=g702.t1;
OY759168.1_Sturmia_bella_genome_assembly,_chromosome:_1	AUGUSTUS	exon	20102548	20104791	.	-	.	ID=g702.t1.exon1;Parent=g702.t1;
OY759168.1_Sturmia_bella_genome_assembly,_chromosome:_1	AUGUSTUS	start_codon	20104789	20104791	.	-	0	ID=g702.t1.start1;Parent=g702.t1;
OY759168.1_Sturmia_bella_genome_assembly,_chromosome:_1	AUGUSTUS	gene	20180247	20180758	.	-	.	ID=g703;
OY759168.1_Sturmia_bella_genome_assembly,_chromosome:_1	AUGUSTUS	mRNA	20180247	20180758	0.8	-	.	ID=g703.t1;Parent=g703;
OY759168.1_Sturmia_bella_genome_assembly,_chromosome:_1	AUGUSTUS	stop_codon	20180247	20180249	.	-	0	ID=g703.t1.stop1;Parent=g703.t1;
OY759168.1_Sturmia_bella_genome_assembly,_chromosome:_1	AUGUSTUS	CDS	20180247	20180433	0.82	-	1	ID=g703.t1.CDS1;Parent=g703.t1;
OY759168.1_Sturmia_bella_genome_assembly,_chromosome:_1	AUGUSTUS	exon	20180247	20180433	.	-	.	ID=g703.t1.exon1;Parent=g703.t1;
OY759168.1_Sturmia_bella_genome_assembly,_chromosome:_1	AUGUSTUS	intron	20180434	20180540	0.81	-	.	ID=g703.t1.intron1;Parent=g703.t1;
OY759168.1_Sturmia_bella_genome_assembly,_chromosome:_1	AUGUSTUS	CDS	20180541	20180758	0.8	-	0	ID=g703.t1.CDS2;Parent=g703.t1;
OY759168.1_Sturmia_bella_genome_assembly,_chromosome:_1	AUGUSTUS	exon	20180541	20180758	.	-	.	ID=g703.t1.exon2;Parent=g703.t1;
OY759168.1_Sturmia_bella_genome_assembly,_chromosome:_1	AUGUSTUS	start_codon	20180756	20180758	.	-	0	ID=g703.t1.start1;Parent=g703.t1;
OY759168.1_Sturmia_bella_genome_assembly,_chromosome:_1	AUGUSTUS	gene	20260831	20282616	.	+	.	ID=g704;
OY759168.1_Sturmia_bella_genome_assembly,_chromosome:_1	AUGUSTUS	mRNA	20260831	20282616	0.54	+	.	ID=g704.t1;Parent=g704;
OY759168.1_Sturmia_bella_genome_assembly,_chromosome:_1	AUGUSTUS	start_codon	20260831	20260833	.	+	0	ID=g704.t1.start1;Parent=g704.t1;
OY759168.1_Sturmia_bella_genome_assembly,_chromosome:_1	AUGUSTUS	CDS	20260831	20261062	0.58	+	0	ID=g704.t1.CDS1;Parent=g704.t1;
OY759168.1_Sturmia_bella_genome_assembly,_chromosome:_1	AUGUSTUS	exon	20260831	20261062	.	+	.	ID=g704.t1.exon1;Parent=g704.t1;
OY759168.1_Sturmia_bella_genome_assembly,_chromosome:_1	AUGUSTUS	intron	20261063	20261134	1	+	.	ID=g704.t1.intron1;Parent=g704.t1;
OY759168.1_Sturmia_bella_genome_assembly,_chromosome:_1	AUGUSTUS	CDS	20261135	20261256	1	+	2	ID=g704.t1.CDS2;Parent=g704.t1;
OY759168.1_Sturmia_bella_genome_assembly,_chromosome:_1	AUGUSTUS	exon	20261135	20261256	.	+	.	ID=g704.t1.exon2;Parent=g704.t1;
OY759168.1_Sturmia_bella_genome_assembly,_chromosome:_1	AUGUSTUS	intron	20261257	20274566	1	+	.	ID=g704.t1.intron2;Parent=g704.t1;
OY759168.1_Sturmia_bella_genome_assembly,_chromosome:_1	AUGUSTUS	CDS	20274567	20274717	1	+	0	ID=g704.t1.CDS3;Parent=g704.t1;
OY759168.1_Sturmia_bella_genome_assembly,_chromosome:_1	AUGUSTUS	exon	20274567	20274717	.	+	.	ID=g704.t1.exon3;Parent=g704.t1;
OY759168.1_Sturmia_bella_genome_assembly,_chromosome:_1	AUGUSTUS	intron	20274718	20278215	1	+	.	ID=g704.t1.intron3;Parent=g704.t1;
OY759168.1_Sturmia_bella_genome_assembly,_chromosome:_1	AUGUSTUS	CDS	20278216	20278313	1	+	2	ID=g704.t1.CDS4;Parent=g704.t1;
OY759168.1_Sturmia_bella_genome_assembly,_chromosome:_1	AUGUSTUS	exon	20278216	20278313	.	+	.	ID=g704.t1.exon4;Parent=g704.t1;
OY759168.1_Sturmia_bella_genome_assembly,_chromosome:_1	AUGUSTUS	intron	20278314	20282490	1	+	.	ID=g704.t1.intron4;Parent=g704.t1;
OY759168.1_Sturmia_bella_genome_assembly,_chromosome:_1	AUGUSTUS	CDS	20282491	20282616	0.94	+	0	ID=g704.t1.CDS5;Parent=g704.t1;
OY759168.1_Sturmia_bella_genome_assembly,_chromosome:_1	AUGUSTUS	exon	20282491	20282616	.	+	.	ID=g704.t1.exon5;Parent=g704.t1;
OY759168.1_Sturmia_bella_genome_assembly,_chromosome:_1	AUGUSTUS	stop_codon	20282614	20282616	.	+	0	ID=g704.t1.stop1;Parent=g704.t1;
OY759168.1_Sturmia_bella_genome_assembly,_chromosome:_1	AUGUSTUS	gene	20285130	20286000	.	-	.	ID=g705;
OY759168.1_Sturmia_bella_genome_assembly,_chromosome:_1	AUGUSTUS	mRNA	20285130	20286000	0.27	-	.	ID=g705.t1;Parent=g705;
OY759168.1_Sturmia_bella_genome_assembly,_chromosome:_1	AUGUSTUS	stop_codon	20285130	20285132	.	-	0	ID=g705.t1.stop1;Parent=g705.t1;
OY759168.1_Sturmia_bella_genome_assembly,_chromosome:_1	AUGUSTUS	CDS	20285130	20285558	1	-	0	ID=g705.t1.CDS1;Parent=g705.t1;
OY759168.1_Sturmia_bella_genome_assembly,_chromosome:_1	AUGUSTUS	exon	20285130	20285558	.	-	.	ID=g705.t1.exon1;Parent=g705.t1;
OY759168.1_Sturmia_bella_genome_assembly,_chromosome:_1	AUGUSTUS	intron	20285559	20285982	0.27	-	.	ID=g705.t1.intron1;Parent=g705.t1;
OY759168.1_Sturmia_bella_genome_assembly,_chromosome:_1	AUGUSTUS	CDS	20285983	20286000	0.27	-	0	ID=g705.t1.CDS2;Parent=g705.t1;
OY759168.1_Sturmia_bella_genome_assembly,_chromosome:_1	AUGUSTUS	exon	20285983	20286000	.	-	.	ID=g705.t1.exon2;Parent=g705.t1;
OY759168.1_Sturmia_bella_genome_assembly,_chromosome:_1	AUGUSTUS	start_codon	20285998	20286000	.	-	0	ID=g705.t1.start1;Parent=g705.t1;
OY759168.1_Sturmia_bella_genome_assembly,_chromosome:_1	AUGUSTUS	gene	20308441	20319702	.	+	.	ID=g706;
OY759168.1_Sturmia_bella_genome_assembly,_chromosome:_1	AUGUSTUS	mRNA	20308441	20319702	1	+	.	ID=g706.t1;Parent=g706;
OY759168.1_Sturmia_bella_genome_assembly,_chromosome:_1	AUGUSTUS	start_codon	20308441	20308443	.	+	0	ID=g706.t1.start1;Parent=g706.t1;
OY759168.1_Sturmia_bella_genome_assembly,_chromosome:_1	AUGUSTUS	CDS	20308441	20308581	1	+	0	ID=g706.t1.CDS1;Parent=g706.t1;
OY759168.1_Sturmia_bella_genome_assembly,_chromosome:_1	AUGUSTUS	exon	20308441	20308581	.	+	.	ID=g706.t1.exon1;Parent=g706.t1;
OY759168.1_Sturmia_bella_genome_assembly,_chromosome:_1	AUGUSTUS	intron	20308582	20317758	1	+	.	ID=g706.t1.intron1;Parent=g706.t1;
OY759168.1_Sturmia_bella_genome_assembly,_chromosome:_1	AUGUSTUS	CDS	20317759	20317932	1	+	0	ID=g706.t1.CDS2;Parent=g706.t1;
OY759168.1_Sturmia_bella_genome_assembly,_chromosome:_1	AUGUSTUS	exon	20317759	20317932	.	+	.	ID=g706.t1.exon2;Parent=g706.t1;
OY759168.1_Sturmia_bella_genome_assembly,_chromosome:_1	AUGUSTUS	intron	20317933	20319480	1	+	.	ID=g706.t1.intron2;Parent=g706.t1;
OY759168.1_Sturmia_bella_genome_assembly,_chromosome:_1	AUGUSTUS	CDS	20319481	20319702	1	+	0	ID=g706.t1.CDS3;Parent=g706.t1;
OY759168.1_Sturmia_bella_genome_assembly,_chromosome:_1	AUGUSTUS	exon	20319481	20319702	.	+	.	ID=g706.t1.exon3;Parent=g706.t1;
OY759168.1_Sturmia_bella_genome_assembly,_chromosome:_1	AUGUSTUS	stop_codon	20319700	20319702	.	+	0	ID=g706.t1.stop1;Parent=g706.t1;
OY759168.1_Sturmia_bella_genome_assembly,_chromosome:_1	AUGUSTUS	gene	20330356	20330826	.	-	.	ID=g707;
OY759168.1_Sturmia_bella_genome_assembly,_chromosome:_1	AUGUSTUS	mRNA	20330356	20330826	1	-	.	ID=g707.t1;Parent=g707;
OY759168.1_Sturmia_bella_genome_assembly,_chromosome:_1	AUGUSTUS	stop_codon	20330356	20330358	.	-	0	ID=g707.t1.stop1;Parent=g707.t1;
OY759168.1_Sturmia_bella_genome_assembly,_chromosome:_1	AUGUSTUS	CDS	20330356	20330826	1	-	0	ID=g707.t1.CDS1;Parent=g707.t1;
OY759168.1_Sturmia_bella_genome_assembly,_chromosome:_1	AUGUSTUS	exon	20330356	20330826	.	-	.	ID=g707.t1.exon1;Parent=g707.t1;
OY759168.1_Sturmia_bella_genome_assembly,_chromosome:_1	AUGUSTUS	start_codon	20330824	20330826	.	-	0	ID=g707.t1.start1;Parent=g707.t1;
OY759168.1_Sturmia_bella_genome_assembly,_chromosome:_1	AUGUSTUS	gene	20344020	20344712	.	-	.	ID=g708;
OY759168.1_Sturmia_bella_genome_assembly,_chromosome:_1	AUGUSTUS	mRNA	20344020	20344712	0.98	-	.	ID=g708.t1;Parent=g708;
OY759168.1_Sturmia_bella_genome_assembly,_chromosome:_1	AUGUSTUS	stop_codon	20344020	20344022	.	-	0	ID=g708.t1.stop1;Parent=g708.t1;
OY759168.1_Sturmia_bella_genome_assembly,_chromosome:_1	AUGUSTUS	CDS	20344020	20344642	0.98	-	2	ID=g708.t1.CDS1;Parent=g708.t1;
OY759168.1_Sturmia_bella_genome_assembly,_chromosome:_1	AUGUSTUS	exon	20344020	20344642	.	-	.	ID=g708.t1.exon1;Parent=g708.t1;
OY759168.1_Sturmia_bella_genome_assembly,_chromosome:_1	AUGUSTUS	intron	20344643	20344702	0.98	-	.	ID=g708.t1.intron1;Parent=g708.t1;
OY759168.1_Sturmia_bella_genome_assembly,_chromosome:_1	AUGUSTUS	CDS	20344703	20344712	1	-	0	ID=g708.t1.CDS2;Parent=g708.t1;
OY759168.1_Sturmia_bella_genome_assembly,_chromosome:_1	AUGUSTUS	exon	20344703	20344712	.	-	.	ID=g708.t1.exon2;Parent=g708.t1;
OY759168.1_Sturmia_bella_genome_assembly,_chromosome:_1	AUGUSTUS	start_codon	20344710	20344712	.	-	0	ID=g708.t1.start1;Parent=g708.t1;
OY759168.1_Sturmia_bella_genome_assembly,_chromosome:_1	AUGUSTUS	gene	20435731	20473315	.	-	.	ID=g709;
OY759168.1_Sturmia_bella_genome_assembly,_chromosome:_1	AUGUSTUS	mRNA	20435731	20473315	1	-	.	ID=g709.t1;Parent=g709;
OY759168.1_Sturmia_bella_genome_assembly,_chromosome:_1	AUGUSTUS	stop_codon	20435731	20435733	.	-	0	ID=g709.t1.stop1;Parent=g709.t1;
OY759168.1_Sturmia_bella_genome_assembly,_chromosome:_1	AUGUSTUS	CDS	20435731	20436048	1	-	0	ID=g709.t1.CDS1;Parent=g709.t1;
OY759168.1_Sturmia_bella_genome_assembly,_chromosome:_1	AUGUSTUS	exon	20435731	20436048	.	-	.	ID=g709.t1.exon1;Parent=g709.t1;
OY759168.1_Sturmia_bella_genome_assembly,_chromosome:_1	AUGUSTUS	intron	20436049	20446249	1	-	.	ID=g709.t1.intron1;Parent=g709.t1;
OY759168.1_Sturmia_bella_genome_assembly,_chromosome:_1	AUGUSTUS	CDS	20446250	20446351	1	-	0	ID=g709.t1.CDS2;Parent=g709.t1;
OY759168.1_Sturmia_bella_genome_assembly,_chromosome:_1	AUGUSTUS	exon	20446250	20446351	.	-	.	ID=g709.t1.exon2;Parent=g709.t1;
OY759168.1_Sturmia_bella_genome_assembly,_chromosome:_1	AUGUSTUS	intron	20446352	20447716	1	-	.	ID=g709.t1.intron2;Parent=g709.t1;
OY759168.1_Sturmia_bella_genome_assembly,_chromosome:_1	AUGUSTUS	CDS	20447717	20447860	1	-	0	ID=g709.t1.CDS3;Parent=g709.t1;
OY759168.1_Sturmia_bella_genome_assembly,_chromosome:_1	AUGUSTUS	exon	20447717	20447860	.	-	.	ID=g709.t1.exon3;Parent=g709.t1;
OY759168.1_Sturmia_bella_genome_assembly,_chromosome:_1	AUGUSTUS	intron	20447861	20454857	1	-	.	ID=g709.t1.intron3;Parent=g709.t1;
OY759168.1_Sturmia_bella_genome_assembly,_chromosome:_1	AUGUSTUS	CDS	20454858	20455046	1	-	0	ID=g709.t1.CDS4;Parent=g709.t1;
OY759168.1_Sturmia_bella_genome_assembly,_chromosome:_1	AUGUSTUS	exon	20454858	20455046	.	-	.	ID=g709.t1.exon4;Parent=g709.t1;
OY759168.1_Sturmia_bella_genome_assembly,_chromosome:_1	AUGUSTUS	intron	20455047	20459621	1	-	.	ID=g709.t1.intron4;Parent=g709.t1;
OY759168.1_Sturmia_bella_genome_assembly,_chromosome:_1	AUGUSTUS	CDS	20459622	20459728	1	-	2	ID=g709.t1.CDS5;Parent=g709.t1;
OY759168.1_Sturmia_bella_genome_assembly,_chromosome:_1	AUGUSTUS	exon	20459622	20459728	.	-	.	ID=g709.t1.exon5;Parent=g709.t1;
OY759168.1_Sturmia_bella_genome_assembly,_chromosome:_1	AUGUSTUS	intron	20459729	20459803	1	-	.	ID=g709.t1.intron5;Parent=g709.t1;
OY759168.1_Sturmia_bella_genome_assembly,_chromosome:_1	AUGUSTUS	CDS	20459804	20459979	1	-	1	ID=g709.t1.CDS6;Parent=g709.t1;
OY759168.1_Sturmia_bella_genome_assembly,_chromosome:_1	AUGUSTUS	exon	20459804	20459979	.	-	.	ID=g709.t1.exon6;Parent=g709.t1;
OY759168.1_Sturmia_bella_genome_assembly,_chromosome:_1	AUGUSTUS	intron	20459980	20472853	1	-	.	ID=g709.t1.intron6;Parent=g709.t1;
OY759168.1_Sturmia_bella_genome_assembly,_chromosome:_1	AUGUSTUS	CDS	20472854	20473036	1	-	1	ID=g709.t1.CDS7;Parent=g709.t1;
OY759168.1_Sturmia_bella_genome_assembly,_chromosome:_1	AUGUSTUS	exon	20472854	20473036	.	-	.	ID=g709.t1.exon7;Parent=g709.t1;
OY759168.1_Sturmia_bella_genome_assembly,_chromosome:_1	AUGUSTUS	intron	20473037	20473121	1	-	.	ID=g709.t1.intron7;Parent=g709.t1;
OY759168.1_Sturmia_bella_genome_assembly,_chromosome:_1	AUGUSTUS	CDS	20473122	20473315	1	-	0	ID=g709.t1.CDS8;Parent=g709.t1;
OY759168.1_Sturmia_bella_genome_assembly,_chromosome:_1	AUGUSTUS	exon	20473122	20473315	.	-	.	ID=g709.t1.exon8;Parent=g709.t1;
OY759168.1_Sturmia_bella_genome_assembly,_chromosome:_1	AUGUSTUS	start_codon	20473313	20473315	.	-	0	ID=g709.t1.start1;Parent=g709.t1;
OY759168.1_Sturmia_bella_genome_assembly,_chromosome:_1	AUGUSTUS	gene	20481530	20485545	.	+	.	ID=g710;
OY759168.1_Sturmia_bella_genome_assembly,_chromosome:_1	AUGUSTUS	mRNA	20481530	20485545	1	+	.	ID=g710.t1;Parent=g710;
OY759168.1_Sturmia_bella_genome_assembly,_chromosome:_1	AUGUSTUS	start_codon	20481530	20481532	.	+	0	ID=g710.t1.start1;Parent=g710.t1;
OY759168.1_Sturmia_bella_genome_assembly,_chromosome:_1	AUGUSTUS	CDS	20481530	20482311	1	+	0	ID=g710.t1.CDS1;Parent=g710.t1;
OY759168.1_Sturmia_bella_genome_assembly,_chromosome:_1	AUGUSTUS	exon	20481530	20482311	.	+	.	ID=g710.t1.exon1;Parent=g710.t1;
OY759168.1_Sturmia_bella_genome_assembly,_chromosome:_1	AUGUSTUS	intron	20482312	20484939	1	+	.	ID=g710.t1.intron1;Parent=g710.t1;
OY759168.1_Sturmia_bella_genome_assembly,_chromosome:_1	AUGUSTUS	CDS	20484940	20485039	1	+	1	ID=g710.t1.CDS2;Parent=g710.t1;
OY759168.1_Sturmia_bella_genome_assembly,_chromosome:_1	AUGUSTUS	exon	20484940	20485039	.	+	.	ID=g710.t1.exon2;Parent=g710.t1;
OY759168.1_Sturmia_bella_genome_assembly,_chromosome:_1	AUGUSTUS	intron	20485040	20485118	1	+	.	ID=g710.t1.intron2;Parent=g710.t1;
OY759168.1_Sturmia_bella_genome_assembly,_chromosome:_1	AUGUSTUS	CDS	20485119	20485385	1	+	0	ID=g710.t1.CDS3;Parent=g710.t1;
OY759168.1_Sturmia_bella_genome_assembly,_chromosome:_1	AUGUSTUS	exon	20485119	20485385	.	+	.	ID=g710.t1.exon3;Parent=g710.t1;
OY759168.1_Sturmia_bella_genome_assembly,_chromosome:_1	AUGUSTUS	intron	20485386	20485491	1	+	.	ID=g710.t1.intron3;Parent=g710.t1;
OY759168.1_Sturmia_bella_genome_assembly,_chromosome:_1	AUGUSTUS	CDS	20485492	20485545	1	+	0	ID=g710.t1.CDS4;Parent=g710.t1;
OY759168.1_Sturmia_bella_genome_assembly,_chromosome:_1	AUGUSTUS	exon	20485492	20485545	.	+	.	ID=g710.t1.exon4;Parent=g710.t1;
OY759168.1_Sturmia_bella_genome_assembly,_chromosome:_1	AUGUSTUS	stop_codon	20485543	20485545	.	+	0	ID=g710.t1.stop1;Parent=g710.t1;
OY759168.1_Sturmia_bella_genome_assembly,_chromosome:_1	AUGUSTUS	mRNA	20481530	20485545	0.95	+	.	ID=g710.t2;Parent=g710;
OY759168.1_Sturmia_bella_genome_assembly,_chromosome:_1	AUGUSTUS	start_codon	20481530	20481532	.	+	0	ID=g710.t2.start1;Parent=g710.t2;
OY759168.1_Sturmia_bella_genome_assembly,_chromosome:_1	AUGUSTUS	CDS	20481530	20482156	0.95	+	0	ID=g710.t2.CDS1;Parent=g710.t2;
OY759168.1_Sturmia_bella_genome_assembly,_chromosome:_1	AUGUSTUS	exon	20481530	20482156	.	+	.	ID=g710.t2.exon1;Parent=g710.t2;
OY759168.1_Sturmia_bella_genome_assembly,_chromosome:_1	AUGUSTUS	intron	20482157	20482213	0.95	+	.	ID=g710.t2.intron1;Parent=g710.t2;
OY759168.1_Sturmia_bella_genome_assembly,_chromosome:_1	AUGUSTUS	CDS	20482214	20482311	0.95	+	0	ID=g710.t2.CDS2;Parent=g710.t2;
OY759168.1_Sturmia_bella_genome_assembly,_chromosome:_1	AUGUSTUS	exon	20482214	20482311	.	+	.	ID=g710.t2.exon2;Parent=g710.t2;
OY759168.1_Sturmia_bella_genome_assembly,_chromosome:_1	AUGUSTUS	intron	20482312	20484939	1	+	.	ID=g710.t2.intron2;Parent=g710.t2;
OY759168.1_Sturmia_bella_genome_assembly,_chromosome:_1	AUGUSTUS	CDS	20484940	20485039	1	+	1	ID=g710.t2.CDS3;Parent=g710.t2;
OY759168.1_Sturmia_bella_genome_assembly,_chromosome:_1	AUGUSTUS	exon	20484940	20485039	.	+	.	ID=g710.t2.exon3;Parent=g710.t2;
OY759168.1_Sturmia_bella_genome_assembly,_chromosome:_1	AUGUSTUS	intron	20485040	20485118	1	+	.	ID=g710.t2.intron3;Parent=g710.t2;
OY759168.1_Sturmia_bella_genome_assembly,_chromosome:_1	AUGUSTUS	CDS	20485119	20485385	1	+	0	ID=g710.t2.CDS4;Parent=g710.t2;
OY759168.1_Sturmia_bella_genome_assembly,_chromosome:_1	AUGUSTUS	exon	20485119	20485385	.	+	.	ID=g710.t2.exon4;Parent=g710.t2;
OY759168.1_Sturmia_bella_genome_assembly,_chromosome:_1	AUGUSTUS	intron	20485386	20485491	1	+	.	ID=g710.t2.intron4;Parent=g710.t2;
OY759168.1_Sturmia_bella_genome_assembly,_chromosome:_1	AUGUSTUS	CDS	20485492	20485545	1	+	0	ID=g710.t2.CDS5;Parent=g710.t2;
OY759168.1_Sturmia_bella_genome_assembly,_chromosome:_1	AUGUSTUS	exon	20485492	20485545	.	+	.	ID=g710.t2.exon5;Parent=g710.t2;
OY759168.1_Sturmia_bella_genome_assembly,_chromosome:_1	AUGUSTUS	stop_codon	20485543	20485545	.	+	0	ID=g710.t2.stop1;Parent=g710.t2;
OY759168.1_Sturmia_bella_genome_assembly,_chromosome:_1	AUGUSTUS	gene	20494648	20502112	.	-	.	ID=g711;
OY759168.1_Sturmia_bella_genome_assembly,_chromosome:_1	AUGUSTUS	mRNA	20494648	20502112	0.59	-	.	ID=g711.t1;Parent=g711;
OY759168.1_Sturmia_bella_genome_assembly,_chromosome:_1	AUGUSTUS	stop_codon	20494648	20494650	.	-	0	ID=g711.t1.stop1;Parent=g711.t1;
OY759168.1_Sturmia_bella_genome_assembly,_chromosome:_1	AUGUSTUS	CDS	20494648	20495000	1	-	2	ID=g711.t1.CDS1;Parent=g711.t1;
OY759168.1_Sturmia_bella_genome_assembly,_chromosome:_1	AUGUSTUS	exon	20494648	20495000	.	-	.	ID=g711.t1.exon1;Parent=g711.t1;
OY759168.1_Sturmia_bella_genome_assembly,_chromosome:_1	AUGUSTUS	intron	20495001	20502075	0.59	-	.	ID=g711.t1.intron1;Parent=g711.t1;
OY759168.1_Sturmia_bella_genome_assembly,_chromosome:_1	AUGUSTUS	CDS	20502076	20502112	0.59	-	0	ID=g711.t1.CDS2;Parent=g711.t1;
OY759168.1_Sturmia_bella_genome_assembly,_chromosome:_1	AUGUSTUS	exon	20502076	20502112	.	-	.	ID=g711.t1.exon2;Parent=g711.t1;
OY759168.1_Sturmia_bella_genome_assembly,_chromosome:_1	AUGUSTUS	start_codon	20502110	20502112	.	-	0	ID=g711.t1.start1;Parent=g711.t1;
OY759168.1_Sturmia_bella_genome_assembly,_chromosome:_1	AUGUSTUS	gene	20533364	20534304	.	-	.	ID=g712;
OY759168.1_Sturmia_bella_genome_assembly,_chromosome:_1	AUGUSTUS	mRNA	20533364	20534304	0.28	-	.	ID=g712.t1;Parent=g712;
OY759168.1_Sturmia_bella_genome_assembly,_chromosome:_1	AUGUSTUS	stop_codon	20533364	20533366	.	-	0	ID=g712.t1.stop1;Parent=g712.t1;
OY759168.1_Sturmia_bella_genome_assembly,_chromosome:_1	AUGUSTUS	CDS	20533364	20533842	0.46	-	2	ID=g712.t1.CDS1;Parent=g712.t1;
OY759168.1_Sturmia_bella_genome_assembly,_chromosome:_1	AUGUSTUS	exon	20533364	20533842	.	-	.	ID=g712.t1.exon1;Parent=g712.t1;
OY759168.1_Sturmia_bella_genome_assembly,_chromosome:_1	AUGUSTUS	intron	20533843	20534288	0.58	-	.	ID=g712.t1.intron1;Parent=g712.t1;
OY759168.1_Sturmia_bella_genome_assembly,_chromosome:_1	AUGUSTUS	CDS	20534289	20534304	0.58	-	0	ID=g712.t1.CDS2;Parent=g712.t1;
OY759168.1_Sturmia_bella_genome_assembly,_chromosome:_1	AUGUSTUS	exon	20534289	20534304	.	-	.	ID=g712.t1.exon2;Parent=g712.t1;
OY759168.1_Sturmia_bella_genome_assembly,_chromosome:_1	AUGUSTUS	start_codon	20534302	20534304	.	-	0	ID=g712.t1.start1;Parent=g712.t1;
OY759168.1_Sturmia_bella_genome_assembly,_chromosome:_1	AUGUSTUS	gene	20620094	20621497	.	-	.	ID=g713;
OY759168.1_Sturmia_bella_genome_assembly,_chromosome:_1	AUGUSTUS	mRNA	20620094	20621497	1	-	.	ID=g713.t1;Parent=g713;
OY759168.1_Sturmia_bella_genome_assembly,_chromosome:_1	AUGUSTUS	stop_codon	20620094	20620096	.	-	0	ID=g713.t1.stop1;Parent=g713.t1;
OY759168.1_Sturmia_bella_genome_assembly,_chromosome:_1	AUGUSTUS	CDS	20620094	20621497	1	-	0	ID=g713.t1.CDS1;Parent=g713.t1;
OY759168.1_Sturmia_bella_genome_assembly,_chromosome:_1	AUGUSTUS	exon	20620094	20621497	.	-	.	ID=g713.t1.exon1;Parent=g713.t1;
OY759168.1_Sturmia_bella_genome_assembly,_chromosome:_1	AUGUSTUS	start_codon	20621495	20621497	.	-	0	ID=g713.t1.start1;Parent=g713.t1;
OY759168.1_Sturmia_bella_genome_assembly,_chromosome:_1	AUGUSTUS	gene	20629552	20652493	.	-	.	ID=g714;
OY759168.1_Sturmia_bella_genome_assembly,_chromosome:_1	AUGUSTUS	mRNA	20629552	20652493	1	-	.	ID=g714.t1;Parent=g714;
OY759168.1_Sturmia_bella_genome_assembly,_chromosome:_1	AUGUSTUS	stop_codon	20629552	20629554	.	-	0	ID=g714.t1.stop1;Parent=g714.t1;
OY759168.1_Sturmia_bella_genome_assembly,_chromosome:_1	AUGUSTUS	CDS	20629552	20629731	1	-	0	ID=g714.t1.CDS1;Parent=g714.t1;
OY759168.1_Sturmia_bella_genome_assembly,_chromosome:_1	AUGUSTUS	exon	20629552	20629731	.	-	.	ID=g714.t1.exon1;Parent=g714.t1;
OY759168.1_Sturmia_bella_genome_assembly,_chromosome:_1	AUGUSTUS	intron	20629732	20645279	1	-	.	ID=g714.t1.intron1;Parent=g714.t1;
OY759168.1_Sturmia_bella_genome_assembly,_chromosome:_1	AUGUSTUS	CDS	20645280	20645366	1	-	0	ID=g714.t1.CDS2;Parent=g714.t1;
OY759168.1_Sturmia_bella_genome_assembly,_chromosome:_1	AUGUSTUS	exon	20645280	20645366	.	-	.	ID=g714.t1.exon2;Parent=g714.t1;
OY759168.1_Sturmia_bella_genome_assembly,_chromosome:_1	AUGUSTUS	intron	20645367	20652085	1	-	.	ID=g714.t1.intron2;Parent=g714.t1;
OY759168.1_Sturmia_bella_genome_assembly,_chromosome:_1	AUGUSTUS	CDS	20652086	20652493	1	-	0	ID=g714.t1.CDS3;Parent=g714.t1;
OY759168.1_Sturmia_bella_genome_assembly,_chromosome:_1	AUGUSTUS	exon	20652086	20652493	.	-	.	ID=g714.t1.exon3;Parent=g714.t1;
OY759168.1_Sturmia_bella_genome_assembly,_chromosome:_1	AUGUSTUS	start_codon	20652491	20652493	.	-	0	ID=g714.t1.start1;Parent=g714.t1;
OY759168.1_Sturmia_bella_genome_assembly,_chromosome:_1	AUGUSTUS	gene	20679112	20690546	.	+	.	ID=g715;
OY759168.1_Sturmia_bella_genome_assembly,_chromosome:_1	AUGUSTUS	mRNA	20679112	20690546	1	+	.	ID=g715.t1;Parent=g715;
OY759168.1_Sturmia_bella_genome_assembly,_chromosome:_1	AUGUSTUS	start_codon	20679112	20679114	.	+	0	ID=g715.t1.start1;Parent=g715.t1;
OY759168.1_Sturmia_bella_genome_assembly,_chromosome:_1	AUGUSTUS	CDS	20679112	20679453	1	+	0	ID=g715.t1.CDS1;Parent=g715.t1;
OY759168.1_Sturmia_bella_genome_assembly,_chromosome:_1	AUGUSTUS	exon	20679112	20679453	.	+	.	ID=g715.t1.exon1;Parent=g715.t1;
OY759168.1_Sturmia_bella_genome_assembly,_chromosome:_1	AUGUSTUS	intron	20679454	20679521	1	+	.	ID=g715.t1.intron1;Parent=g715.t1;
OY759168.1_Sturmia_bella_genome_assembly,_chromosome:_1	AUGUSTUS	CDS	20679522	20679590	1	+	0	ID=g715.t1.CDS2;Parent=g715.t1;
OY759168.1_Sturmia_bella_genome_assembly,_chromosome:_1	AUGUSTUS	exon	20679522	20679590	.	+	.	ID=g715.t1.exon2;Parent=g715.t1;
OY759168.1_Sturmia_bella_genome_assembly,_chromosome:_1	AUGUSTUS	intron	20679591	20685952	1	+	.	ID=g715.t1.intron2;Parent=g715.t1;
OY759168.1_Sturmia_bella_genome_assembly,_chromosome:_1	AUGUSTUS	CDS	20685953	20686075	1	+	0	ID=g715.t1.CDS3;Parent=g715.t1;
OY759168.1_Sturmia_bella_genome_assembly,_chromosome:_1	AUGUSTUS	exon	20685953	20686075	.	+	.	ID=g715.t1.exon3;Parent=g715.t1;
OY759168.1_Sturmia_bella_genome_assembly,_chromosome:_1	AUGUSTUS	intron	20686076	20689394	1	+	.	ID=g715.t1.intron3;Parent=g715.t1;
OY759168.1_Sturmia_bella_genome_assembly,_chromosome:_1	AUGUSTUS	CDS	20689395	20690546	1	+	0	ID=g715.t1.CDS4;Parent=g715.t1;
OY759168.1_Sturmia_bella_genome_assembly,_chromosome:_1	AUGUSTUS	exon	20689395	20690546	.	+	.	ID=g715.t1.exon4;Parent=g715.t1;
OY759168.1_Sturmia_bella_genome_assembly,_chromosome:_1	AUGUSTUS	stop_codon	20690544	20690546	.	+	0	ID=g715.t1.stop1;Parent=g715.t1;
OY759168.1_Sturmia_bella_genome_assembly,_chromosome:_1	AUGUSTUS	gene	20709850	20713767	.	-	.	ID=g716;
OY759168.1_Sturmia_bella_genome_assembly,_chromosome:_1	AUGUSTUS	mRNA	20709850	20713767	0.68	-	.	ID=g716.t1;Parent=g716;
OY759168.1_Sturmia_bella_genome_assembly,_chromosome:_1	AUGUSTUS	stop_codon	20709850	20709852	.	-	0	ID=g716.t1.stop1;Parent=g716.t1;
OY759168.1_Sturmia_bella_genome_assembly,_chromosome:_1	AUGUSTUS	CDS	20709850	20711782	0.72	-	1	ID=g716.t1.CDS1;Parent=g716.t1;
OY759168.1_Sturmia_bella_genome_assembly,_chromosome:_1	AUGUSTUS	exon	20709850	20711782	.	-	.	ID=g716.t1.exon1;Parent=g716.t1;
OY759168.1_Sturmia_bella_genome_assembly,_chromosome:_1	AUGUSTUS	intron	20711783	20712481	0.74	-	.	ID=g716.t1.intron1;Parent=g716.t1;
OY759168.1_Sturmia_bella_genome_assembly,_chromosome:_1	AUGUSTUS	CDS	20712482	20713767	0.91	-	0	ID=g716.t1.CDS2;Parent=g716.t1;
OY759168.1_Sturmia_bella_genome_assembly,_chromosome:_1	AUGUSTUS	exon	20712482	20713767	.	-	.	ID=g716.t1.exon2;Parent=g716.t1;
OY759168.1_Sturmia_bella_genome_assembly,_chromosome:_1	AUGUSTUS	start_codon	20713765	20713767	.	-	0	ID=g716.t1.start1;Parent=g716.t1;
OY759168.1_Sturmia_bella_genome_assembly,_chromosome:_1	AUGUSTUS	gene	20734469	20749292	.	-	.	ID=g717;
OY759168.1_Sturmia_bella_genome_assembly,_chromosome:_1	AUGUSTUS	mRNA	20734469	20749292	1	-	.	ID=g717.t1;Parent=g717;
OY759168.1_Sturmia_bella_genome_assembly,_chromosome:_1	AUGUSTUS	stop_codon	20734469	20734471	.	-	0	ID=g717.t1.stop1;Parent=g717.t1;
OY759168.1_Sturmia_bella_genome_assembly,_chromosome:_1	AUGUSTUS	CDS	20734469	20736073	1	-	0	ID=g717.t1.CDS1;Parent=g717.t1;
OY759168.1_Sturmia_bella_genome_assembly,_chromosome:_1	AUGUSTUS	exon	20734469	20736073	.	-	.	ID=g717.t1.exon1;Parent=g717.t1;
OY759168.1_Sturmia_bella_genome_assembly,_chromosome:_1	AUGUSTUS	intron	20736074	20738202	1	-	.	ID=g717.t1.intron1;Parent=g717.t1;
OY759168.1_Sturmia_bella_genome_assembly,_chromosome:_1	AUGUSTUS	CDS	20738203	20738364	1	-	0	ID=g717.t1.CDS2;Parent=g717.t1;
OY759168.1_Sturmia_bella_genome_assembly,_chromosome:_1	AUGUSTUS	exon	20738203	20738364	.	-	.	ID=g717.t1.exon2;Parent=g717.t1;
OY759168.1_Sturmia_bella_genome_assembly,_chromosome:_1	AUGUSTUS	intron	20738365	20747372	1	-	.	ID=g717.t1.intron2;Parent=g717.t1;
OY759168.1_Sturmia_bella_genome_assembly,_chromosome:_1	AUGUSTUS	CDS	20747373	20749292	1	-	0	ID=g717.t1.CDS3;Parent=g717.t1;
OY759168.1_Sturmia_bella_genome_assembly,_chromosome:_1	AUGUSTUS	exon	20747373	20749292	.	-	.	ID=g717.t1.exon3;Parent=g717.t1;
OY759168.1_Sturmia_bella_genome_assembly,_chromosome:_1	AUGUSTUS	start_codon	20749290	20749292	.	-	0	ID=g717.t1.start1;Parent=g717.t1;
OY759168.1_Sturmia_bella_genome_assembly,_chromosome:_1	AUGUSTUS	gene	20837378	20838424	.	-	.	ID=g718;
OY759168.1_Sturmia_bella_genome_assembly,_chromosome:_1	AUGUSTUS	mRNA	20837378	20838424	1	-	.	ID=g718.t1;Parent=g718;
OY759168.1_Sturmia_bella_genome_assembly,_chromosome:_1	AUGUSTUS	stop_codon	20837378	20837380	.	-	0	ID=g718.t1.stop1;Parent=g718.t1;
OY759168.1_Sturmia_bella_genome_assembly,_chromosome:_1	AUGUSTUS	CDS	20837378	20837590	1	-	0	ID=g718.t1.CDS1;Parent=g718.t1;
OY759168.1_Sturmia_bella_genome_assembly,_chromosome:_1	AUGUSTUS	exon	20837378	20837590	.	-	.	ID=g718.t1.exon1;Parent=g718.t1;
OY759168.1_Sturmia_bella_genome_assembly,_chromosome:_1	AUGUSTUS	intron	20837591	20837836	1	-	.	ID=g718.t1.intron1;Parent=g718.t1;
OY759168.1_Sturmia_bella_genome_assembly,_chromosome:_1	AUGUSTUS	CDS	20837837	20838424	1	-	0	ID=g718.t1.CDS2;Parent=g718.t1;
OY759168.1_Sturmia_bella_genome_assembly,_chromosome:_1	AUGUSTUS	exon	20837837	20838424	.	-	.	ID=g718.t1.exon2;Parent=g718.t1;
OY759168.1_Sturmia_bella_genome_assembly,_chromosome:_1	AUGUSTUS	start_codon	20838422	20838424	.	-	0	ID=g718.t1.start1;Parent=g718.t1;
OY759168.1_Sturmia_bella_genome_assembly,_chromosome:_1	AUGUSTUS	gene	20845772	20867347	.	-	.	ID=g719;
OY759168.1_Sturmia_bella_genome_assembly,_chromosome:_1	AUGUSTUS	mRNA	20845772	20867347	1	-	.	ID=g719.t1;Parent=g719;
OY759168.1_Sturmia_bella_genome_assembly,_chromosome:_1	AUGUSTUS	stop_codon	20845772	20845774	.	-	0	ID=g719.t1.stop1;Parent=g719.t1;
OY759168.1_Sturmia_bella_genome_assembly,_chromosome:_1	AUGUSTUS	CDS	20845772	20845859	1	-	1	ID=g719.t1.CDS1;Parent=g719.t1;
OY759168.1_Sturmia_bella_genome_assembly,_chromosome:_1	AUGUSTUS	exon	20845772	20845859	.	-	.	ID=g719.t1.exon1;Parent=g719.t1;
OY759168.1_Sturmia_bella_genome_assembly,_chromosome:_1	AUGUSTUS	intron	20845860	20848132	1	-	.	ID=g719.t1.intron1;Parent=g719.t1;
OY759168.1_Sturmia_bella_genome_assembly,_chromosome:_1	AUGUSTUS	CDS	20848133	20848258	1	-	1	ID=g719.t1.CDS2;Parent=g719.t1;
OY759168.1_Sturmia_bella_genome_assembly,_chromosome:_1	AUGUSTUS	exon	20848133	20848258	.	-	.	ID=g719.t1.exon2;Parent=g719.t1;
OY759168.1_Sturmia_bella_genome_assembly,_chromosome:_1	AUGUSTUS	intron	20848259	20850730	1	-	.	ID=g719.t1.intron2;Parent=g719.t1;
OY759168.1_Sturmia_bella_genome_assembly,_chromosome:_1	AUGUSTUS	CDS	20850731	20850908	1	-	2	ID=g719.t1.CDS3;Parent=g719.t1;
OY759168.1_Sturmia_bella_genome_assembly,_chromosome:_1	AUGUSTUS	exon	20850731	20850908	.	-	.	ID=g719.t1.exon3;Parent=g719.t1;
OY759168.1_Sturmia_bella_genome_assembly,_chromosome:_1	AUGUSTUS	intron	20850909	20852747	1	-	.	ID=g719.t1.intron3;Parent=g719.t1;
OY759168.1_Sturmia_bella_genome_assembly,_chromosome:_1	AUGUSTUS	CDS	20852748	20852820	1	-	0	ID=g719.t1.CDS4;Parent=g719.t1;
OY759168.1_Sturmia_bella_genome_assembly,_chromosome:_1	AUGUSTUS	exon	20852748	20852820	.	-	.	ID=g719.t1.exon4;Parent=g719.t1;
OY759168.1_Sturmia_bella_genome_assembly,_chromosome:_1	AUGUSTUS	intron	20852821	20852998	1	-	.	ID=g719.t1.intron4;Parent=g719.t1;
OY759168.1_Sturmia_bella_genome_assembly,_chromosome:_1	AUGUSTUS	CDS	20852999	20853175	1	-	0	ID=g719.t1.CDS5;Parent=g719.t1;
OY759168.1_Sturmia_bella_genome_assembly,_chromosome:_1	AUGUSTUS	exon	20852999	20853175	.	-	.	ID=g719.t1.exon5;Parent=g719.t1;
OY759168.1_Sturmia_bella_genome_assembly,_chromosome:_1	AUGUSTUS	intron	20853176	20853241	1	-	.	ID=g719.t1.intron5;Parent=g719.t1;
OY759168.1_Sturmia_bella_genome_assembly,_chromosome:_1	AUGUSTUS	CDS	20853242	20853397	1	-	0	ID=g719.t1.CDS6;Parent=g719.t1;
OY759168.1_Sturmia_bella_genome_assembly,_chromosome:_1	AUGUSTUS	exon	20853242	20853397	.	-	.	ID=g719.t1.exon6;Parent=g719.t1;
OY759168.1_Sturmia_bella_genome_assembly,_chromosome:_1	AUGUSTUS	intron	20853398	20867062	1	-	.	ID=g719.t1.intron6;Parent=g719.t1;
OY759168.1_Sturmia_bella_genome_assembly,_chromosome:_1	AUGUSTUS	CDS	20867063	20867347	1	-	0	ID=g719.t1.CDS7;Parent=g719.t1;
OY759168.1_Sturmia_bella_genome_assembly,_chromosome:_1	AUGUSTUS	exon	20867063	20867347	.	-	.	ID=g719.t1.exon7;Parent=g719.t1;
OY759168.1_Sturmia_bella_genome_assembly,_chromosome:_1	AUGUSTUS	start_codon	20867345	20867347	.	-	0	ID=g719.t1.start1;Parent=g719.t1;
OY759168.1_Sturmia_bella_genome_assembly,_chromosome:_1	AUGUSTUS	gene	20892667	20896697	.	-	.	ID=g720;
OY759168.1_Sturmia_bella_genome_assembly,_chromosome:_1	AUGUSTUS	mRNA	20892667	20896697	1	-	.	ID=g720.t1;Parent=g720;
OY759168.1_Sturmia_bella_genome_assembly,_chromosome:_1	AUGUSTUS	stop_codon	20892667	20892669	.	-	0	ID=g720.t1.stop1;Parent=g720.t1;
OY759168.1_Sturmia_bella_genome_assembly,_chromosome:_1	AUGUSTUS	CDS	20892667	20892719	1	-	2	ID=g720.t1.CDS1;Parent=g720.t1;
OY759168.1_Sturmia_bella_genome_assembly,_chromosome:_1	AUGUSTUS	exon	20892667	20892719	.	-	.	ID=g720.t1.exon1;Parent=g720.t1;
OY759168.1_Sturmia_bella_genome_assembly,_chromosome:_1	AUGUSTUS	intron	20892720	20892781	1	-	.	ID=g720.t1.intron1;Parent=g720.t1;
OY759168.1_Sturmia_bella_genome_assembly,_chromosome:_1	AUGUSTUS	CDS	20892782	20893090	1	-	2	ID=g720.t1.CDS2;Parent=g720.t1;
OY759168.1_Sturmia_bella_genome_assembly,_chromosome:_1	AUGUSTUS	exon	20892782	20893090	.	-	.	ID=g720.t1.exon2;Parent=g720.t1;
OY759168.1_Sturmia_bella_genome_assembly,_chromosome:_1	AUGUSTUS	intron	20893091	20893164	1	-	.	ID=g720.t1.intron2;Parent=g720.t1;
OY759168.1_Sturmia_bella_genome_assembly,_chromosome:_1	AUGUSTUS	CDS	20893165	20893280	1	-	1	ID=g720.t1.CDS3;Parent=g720.t1;
OY759168.1_Sturmia_bella_genome_assembly,_chromosome:_1	AUGUSTUS	exon	20893165	20893280	.	-	.	ID=g720.t1.exon3;Parent=g720.t1;
OY759168.1_Sturmia_bella_genome_assembly,_chromosome:_1	AUGUSTUS	intron	20893281	20893366	1	-	.	ID=g720.t1.intron3;Parent=g720.t1;
OY759168.1_Sturmia_bella_genome_assembly,_chromosome:_1	AUGUSTUS	CDS	20893367	20893607	1	-	2	ID=g720.t1.CDS4;Parent=g720.t1;
OY759168.1_Sturmia_bella_genome_assembly,_chromosome:_1	AUGUSTUS	exon	20893367	20893607	.	-	.	ID=g720.t1.exon4;Parent=g720.t1;
OY759168.1_Sturmia_bella_genome_assembly,_chromosome:_1	AUGUSTUS	intron	20893608	20896128	1	-	.	ID=g720.t1.intron4;Parent=g720.t1;
OY759168.1_Sturmia_bella_genome_assembly,_chromosome:_1	AUGUSTUS	CDS	20896129	20896408	1	-	0	ID=g720.t1.CDS5;Parent=g720.t1;
OY759168.1_Sturmia_bella_genome_assembly,_chromosome:_1	AUGUSTUS	exon	20896129	20896408	.	-	.	ID=g720.t1.exon5;Parent=g720.t1;
OY759168.1_Sturmia_bella_genome_assembly,_chromosome:_1	AUGUSTUS	intron	20896409	20896473	1	-	.	ID=g720.t1.intron5;Parent=g720.t1;
OY759168.1_Sturmia_bella_genome_assembly,_chromosome:_1	AUGUSTUS	CDS	20896474	20896521	1	-	0	ID=g720.t1.CDS6;Parent=g720.t1;
OY759168.1_Sturmia_bella_genome_assembly,_chromosome:_1	AUGUSTUS	exon	20896474	20896521	.	-	.	ID=g720.t1.exon6;Parent=g720.t1;
OY759168.1_Sturmia_bella_genome_assembly,_chromosome:_1	AUGUSTUS	intron	20896522	20896628	1	-	.	ID=g720.t1.intron6;Parent=g720.t1;
OY759168.1_Sturmia_bella_genome_assembly,_chromosome:_1	AUGUSTUS	CDS	20896629	20896697	1	-	0	ID=g720.t1.CDS7;Parent=g720.t1;
OY759168.1_Sturmia_bella_genome_assembly,_chromosome:_1	AUGUSTUS	exon	20896629	20896697	.	-	.	ID=g720.t1.exon7;Parent=g720.t1;
OY759168.1_Sturmia_bella_genome_assembly,_chromosome:_1	AUGUSTUS	start_codon	20896695	20896697	.	-	0	ID=g720.t1.start1;Parent=g720.t1;
OY759168.1_Sturmia_bella_genome_assembly,_chromosome:_1	AUGUSTUS	gene	20902546	20903943	.	+	.	ID=g721;
OY759168.1_Sturmia_bella_genome_assembly,_chromosome:_1	AUGUSTUS	mRNA	20902546	20903943	1	+	.	ID=g721.t1;Parent=g721;
OY759168.1_Sturmia_bella_genome_assembly,_chromosome:_1	AUGUSTUS	start_codon	20902546	20902548	.	+	0	ID=g721.t1.start1;Parent=g721.t1;
OY759168.1_Sturmia_bella_genome_assembly,_chromosome:_1	AUGUSTUS	CDS	20902546	20903511	1	+	0	ID=g721.t1.CDS1;Parent=g721.t1;
OY759168.1_Sturmia_bella_genome_assembly,_chromosome:_1	AUGUSTUS	exon	20902546	20903511	.	+	.	ID=g721.t1.exon1;Parent=g721.t1;
OY759168.1_Sturmia_bella_genome_assembly,_chromosome:_1	AUGUSTUS	intron	20903512	20903641	1	+	.	ID=g721.t1.intron1;Parent=g721.t1;
OY759168.1_Sturmia_bella_genome_assembly,_chromosome:_1	AUGUSTUS	CDS	20903642	20903800	1	+	0	ID=g721.t1.CDS2;Parent=g721.t1;
OY759168.1_Sturmia_bella_genome_assembly,_chromosome:_1	AUGUSTUS	exon	20903642	20903800	.	+	.	ID=g721.t1.exon2;Parent=g721.t1;
OY759168.1_Sturmia_bella_genome_assembly,_chromosome:_1	AUGUSTUS	intron	20903801	20903868	1	+	.	ID=g721.t1.intron2;Parent=g721.t1;
OY759168.1_Sturmia_bella_genome_assembly,_chromosome:_1	AUGUSTUS	CDS	20903869	20903943	1	+	0	ID=g721.t1.CDS3;Parent=g721.t1;
OY759168.1_Sturmia_bella_genome_assembly,_chromosome:_1	AUGUSTUS	exon	20903869	20903943	.	+	.	ID=g721.t1.exon3;Parent=g721.t1;
OY759168.1_Sturmia_bella_genome_assembly,_chromosome:_1	AUGUSTUS	stop_codon	20903941	20903943	.	+	0	ID=g721.t1.stop1;Parent=g721.t1;
OY759168.1_Sturmia_bella_genome_assembly,_chromosome:_1	AUGUSTUS	gene	20909852	20912055	.	-	.	ID=g722;
OY759168.1_Sturmia_bella_genome_assembly,_chromosome:_1	AUGUSTUS	mRNA	20909852	20912055	1	-	.	ID=g722.t1;Parent=g722;
OY759168.1_Sturmia_bella_genome_assembly,_chromosome:_1	AUGUSTUS	stop_codon	20909852	20909854	.	-	0	ID=g722.t1.stop1;Parent=g722.t1;
OY759168.1_Sturmia_bella_genome_assembly,_chromosome:_1	AUGUSTUS	CDS	20909852	20910011	1	-	1	ID=g722.t1.CDS1;Parent=g722.t1;
OY759168.1_Sturmia_bella_genome_assembly,_chromosome:_1	AUGUSTUS	exon	20909852	20910011	.	-	.	ID=g722.t1.exon1;Parent=g722.t1;
OY759168.1_Sturmia_bella_genome_assembly,_chromosome:_1	AUGUSTUS	intron	20910012	20911481	1	-	.	ID=g722.t1.intron1;Parent=g722.t1;
OY759168.1_Sturmia_bella_genome_assembly,_chromosome:_1	AUGUSTUS	CDS	20911482	20911853	1	-	1	ID=g722.t1.CDS2;Parent=g722.t1;
OY759168.1_Sturmia_bella_genome_assembly,_chromosome:_1	AUGUSTUS	exon	20911482	20911853	.	-	.	ID=g722.t1.exon2;Parent=g722.t1;
OY759168.1_Sturmia_bella_genome_assembly,_chromosome:_1	AUGUSTUS	intron	20911854	20911927	1	-	.	ID=g722.t1.intron2;Parent=g722.t1;
OY759168.1_Sturmia_bella_genome_assembly,_chromosome:_1	AUGUSTUS	CDS	20911928	20912055	1	-	0	ID=g722.t1.CDS3;Parent=g722.t1;
OY759168.1_Sturmia_bella_genome_assembly,_chromosome:_1	AUGUSTUS	exon	20911928	20912055	.	-	.	ID=g722.t1.exon3;Parent=g722.t1;
OY759168.1_Sturmia_bella_genome_assembly,_chromosome:_1	AUGUSTUS	start_codon	20912053	20912055	.	-	0	ID=g722.t1.start1;Parent=g722.t1;
OY759168.1_Sturmia_bella_genome_assembly,_chromosome:_1	AUGUSTUS	mRNA	20911478	20912055	1	-	.	ID=g722.t2;Parent=g722;
OY759168.1_Sturmia_bella_genome_assembly,_chromosome:_1	AUGUSTUS	stop_codon	20911478	20911480	.	-	0	ID=g722.t2.stop1;Parent=g722.t2;
OY759168.1_Sturmia_bella_genome_assembly,_chromosome:_1	AUGUSTUS	CDS	20911478	20911853	1	-	1	ID=g722.t2.CDS1;Parent=g722.t2;
OY759168.1_Sturmia_bella_genome_assembly,_chromosome:_1	AUGUSTUS	exon	20911478	20911853	.	-	.	ID=g722.t2.exon1;Parent=g722.t2;
OY759168.1_Sturmia_bella_genome_assembly,_chromosome:_1	AUGUSTUS	intron	20911854	20911927	1	-	.	ID=g722.t2.intron1;Parent=g722.t2;
OY759168.1_Sturmia_bella_genome_assembly,_chromosome:_1	AUGUSTUS	CDS	20911928	20912055	1	-	0	ID=g722.t2.CDS2;Parent=g722.t2;
OY759168.1_Sturmia_bella_genome_assembly,_chromosome:_1	AUGUSTUS	exon	20911928	20912055	.	-	.	ID=g722.t2.exon2;Parent=g722.t2;
OY759168.1_Sturmia_bella_genome_assembly,_chromosome:_1	AUGUSTUS	start_codon	20912053	20912055	.	-	0	ID=g722.t2.start1;Parent=g722.t2;
OY759168.1_Sturmia_bella_genome_assembly,_chromosome:_1	AUGUSTUS	gene	20920078	20923561	.	-	.	ID=g723;
OY759168.1_Sturmia_bella_genome_assembly,_chromosome:_1	AUGUSTUS	mRNA	20920078	20923561	0.74	-	.	ID=g723.t1;Parent=g723;
OY759168.1_Sturmia_bella_genome_assembly,_chromosome:_1	AUGUSTUS	stop_codon	20920078	20920080	.	-	0	ID=g723.t1.stop1;Parent=g723.t1;
OY759168.1_Sturmia_bella_genome_assembly,_chromosome:_1	AUGUSTUS	CDS	20920078	20920168	1	-	1	ID=g723.t1.CDS1;Parent=g723.t1;
OY759168.1_Sturmia_bella_genome_assembly,_chromosome:_1	AUGUSTUS	exon	20920078	20920168	.	-	.	ID=g723.t1.exon1;Parent=g723.t1;
OY759168.1_Sturmia_bella_genome_assembly,_chromosome:_1	AUGUSTUS	intron	20920169	20921984	1	-	.	ID=g723.t1.intron1;Parent=g723.t1;
OY759168.1_Sturmia_bella_genome_assembly,_chromosome:_1	AUGUSTUS	CDS	20921985	20922340	1	-	0	ID=g723.t1.CDS2;Parent=g723.t1;
OY759168.1_Sturmia_bella_genome_assembly,_chromosome:_1	AUGUSTUS	exon	20921985	20922340	.	-	.	ID=g723.t1.exon2;Parent=g723.t1;
OY759168.1_Sturmia_bella_genome_assembly,_chromosome:_1	AUGUSTUS	intron	20922341	20922410	1	-	.	ID=g723.t1.intron2;Parent=g723.t1;
OY759168.1_Sturmia_bella_genome_assembly,_chromosome:_1	AUGUSTUS	CDS	20922411	20922860	1	-	0	ID=g723.t1.CDS3;Parent=g723.t1;
OY759168.1_Sturmia_bella_genome_assembly,_chromosome:_1	AUGUSTUS	exon	20922411	20922860	.	-	.	ID=g723.t1.exon3;Parent=g723.t1;
OY759168.1_Sturmia_bella_genome_assembly,_chromosome:_1	AUGUSTUS	intron	20922861	20922942	1	-	.	ID=g723.t1.intron3;Parent=g723.t1;
OY759168.1_Sturmia_bella_genome_assembly,_chromosome:_1	AUGUSTUS	CDS	20922943	20923066	1	-	1	ID=g723.t1.CDS4;Parent=g723.t1;
OY759168.1_Sturmia_bella_genome_assembly,_chromosome:_1	AUGUSTUS	exon	20922943	20923066	.	-	.	ID=g723.t1.exon4;Parent=g723.t1;
OY759168.1_Sturmia_bella_genome_assembly,_chromosome:_1	AUGUSTUS	intron	20923067	20923529	0.76	-	.	ID=g723.t1.intron4;Parent=g723.t1;
OY759168.1_Sturmia_bella_genome_assembly,_chromosome:_1	AUGUSTUS	CDS	20923530	20923561	0.74	-	0	ID=g723.t1.CDS5;Parent=g723.t1;
OY759168.1_Sturmia_bella_genome_assembly,_chromosome:_1	AUGUSTUS	exon	20923530	20923561	.	-	.	ID=g723.t1.exon5;Parent=g723.t1;
OY759168.1_Sturmia_bella_genome_assembly,_chromosome:_1	AUGUSTUS	start_codon	20923559	20923561	.	-	0	ID=g723.t1.start1;Parent=g723.t1;
OY759168.1_Sturmia_bella_genome_assembly,_chromosome:_1	AUGUSTUS	gene	20939706	20948838	.	+	.	ID=g724;
OY759168.1_Sturmia_bella_genome_assembly,_chromosome:_1	AUGUSTUS	mRNA	20939706	20948838	1	+	.	ID=g724.t1;Parent=g724;
OY759168.1_Sturmia_bella_genome_assembly,_chromosome:_1	AUGUSTUS	start_codon	20939706	20939708	.	+	0	ID=g724.t1.start1;Parent=g724.t1;
OY759168.1_Sturmia_bella_genome_assembly,_chromosome:_1	AUGUSTUS	CDS	20939706	20940566	1	+	0	ID=g724.t1.CDS1;Parent=g724.t1;
OY759168.1_Sturmia_bella_genome_assembly,_chromosome:_1	AUGUSTUS	exon	20939706	20940566	.	+	.	ID=g724.t1.exon1;Parent=g724.t1;
OY759168.1_Sturmia_bella_genome_assembly,_chromosome:_1	AUGUSTUS	intron	20940567	20947725	1	+	.	ID=g724.t1.intron1;Parent=g724.t1;
OY759168.1_Sturmia_bella_genome_assembly,_chromosome:_1	AUGUSTUS	CDS	20947726	20947835	1	+	0	ID=g724.t1.CDS2;Parent=g724.t1;
OY759168.1_Sturmia_bella_genome_assembly,_chromosome:_1	AUGUSTUS	exon	20947726	20947835	.	+	.	ID=g724.t1.exon2;Parent=g724.t1;
OY759168.1_Sturmia_bella_genome_assembly,_chromosome:_1	AUGUSTUS	intron	20947836	20947907	1	+	.	ID=g724.t1.intron2;Parent=g724.t1;
OY759168.1_Sturmia_bella_genome_assembly,_chromosome:_1	AUGUSTUS	CDS	20947908	20948072	1	+	1	ID=g724.t1.CDS3;Parent=g724.t1;
OY759168.1_Sturmia_bella_genome_assembly,_chromosome:_1	AUGUSTUS	exon	20947908	20948072	.	+	.	ID=g724.t1.exon3;Parent=g724.t1;
OY759168.1_Sturmia_bella_genome_assembly,_chromosome:_1	AUGUSTUS	intron	20948073	20948396	1	+	.	ID=g724.t1.intron3;Parent=g724.t1;
OY759168.1_Sturmia_bella_genome_assembly,_chromosome:_1	AUGUSTUS	CDS	20948397	20948838	1	+	1	ID=g724.t1.CDS4;Parent=g724.t1;
OY759168.1_Sturmia_bella_genome_assembly,_chromosome:_1	AUGUSTUS	exon	20948397	20948838	.	+	.	ID=g724.t1.exon4;Parent=g724.t1;
OY759168.1_Sturmia_bella_genome_assembly,_chromosome:_1	AUGUSTUS	stop_codon	20948836	20948838	.	+	0	ID=g724.t1.stop1;Parent=g724.t1;
OY759168.1_Sturmia_bella_genome_assembly,_chromosome:_1	AUGUSTUS	gene	20951757	20952083	.	+	.	ID=g725;
OY759168.1_Sturmia_bella_genome_assembly,_chromosome:_1	AUGUSTUS	mRNA	20951757	20952083	1	+	.	ID=g725.t1;Parent=g725;
OY759168.1_Sturmia_bella_genome_assembly,_chromosome:_1	AUGUSTUS	start_codon	20951757	20951759	.	+	0	ID=g725.t1.start1;Parent=g725.t1;
OY759168.1_Sturmia_bella_genome_assembly,_chromosome:_1	AUGUSTUS	CDS	20951757	20951951	1	+	0	ID=g725.t1.CDS1;Parent=g725.t1;
OY759168.1_Sturmia_bella_genome_assembly,_chromosome:_1	AUGUSTUS	exon	20951757	20951951	.	+	.	ID=g725.t1.exon1;Parent=g725.t1;
OY759168.1_Sturmia_bella_genome_assembly,_chromosome:_1	AUGUSTUS	intron	20951952	20952014	1	+	.	ID=g725.t1.intron1;Parent=g725.t1;
OY759168.1_Sturmia_bella_genome_assembly,_chromosome:_1	AUGUSTUS	CDS	20952015	20952083	1	+	0	ID=g725.t1.CDS2;Parent=g725.t1;
OY759168.1_Sturmia_bella_genome_assembly,_chromosome:_1	AUGUSTUS	exon	20952015	20952083	.	+	.	ID=g725.t1.exon2;Parent=g725.t1;
OY759168.1_Sturmia_bella_genome_assembly,_chromosome:_1	AUGUSTUS	stop_codon	20952081	20952083	.	+	0	ID=g725.t1.stop1;Parent=g725.t1;
OY759168.1_Sturmia_bella_genome_assembly,_chromosome:_1	AUGUSTUS	gene	20952741	20952968	.	+	.	ID=g726;
OY759168.1_Sturmia_bella_genome_assembly,_chromosome:_1	AUGUSTUS	mRNA	20952741	20952968	0.63	+	.	ID=g726.t1;Parent=g726;
OY759168.1_Sturmia_bella_genome_assembly,_chromosome:_1	AUGUSTUS	start_codon	20952741	20952743	.	+	0	ID=g726.t1.start1;Parent=g726.t1;
OY759168.1_Sturmia_bella_genome_assembly,_chromosome:_1	AUGUSTUS	CDS	20952741	20952968	0.63	+	0	ID=g726.t1.CDS1;Parent=g726.t1;
OY759168.1_Sturmia_bella_genome_assembly,_chromosome:_1	AUGUSTUS	exon	20952741	20952968	.	+	.	ID=g726.t1.exon1;Parent=g726.t1;
OY759168.1_Sturmia_bella_genome_assembly,_chromosome:_1	AUGUSTUS	stop_codon	20952966	20952968	.	+	0	ID=g726.t1.stop1;Parent=g726.t1;
OY759168.1_Sturmia_bella_genome_assembly,_chromosome:_1	AUGUSTUS	gene	20967379	20969174	.	+	.	ID=g727;
OY759168.1_Sturmia_bella_genome_assembly,_chromosome:_1	AUGUSTUS	mRNA	20967379	20969174	0.99	+	.	ID=g727.t1;Parent=g727;
OY759168.1_Sturmia_bella_genome_assembly,_chromosome:_1	AUGUSTUS	start_codon	20967379	20967381	.	+	0	ID=g727.t1.start1;Parent=g727.t1;
OY759168.1_Sturmia_bella_genome_assembly,_chromosome:_1	AUGUSTUS	CDS	20967379	20968854	0.99	+	0	ID=g727.t1.CDS1;Parent=g727.t1;
OY759168.1_Sturmia_bella_genome_assembly,_chromosome:_1	AUGUSTUS	exon	20967379	20968854	.	+	.	ID=g727.t1.exon1;Parent=g727.t1;
OY759168.1_Sturmia_bella_genome_assembly,_chromosome:_1	AUGUSTUS	intron	20968855	20968925	1	+	.	ID=g727.t1.intron1;Parent=g727.t1;
OY759168.1_Sturmia_bella_genome_assembly,_chromosome:_1	AUGUSTUS	CDS	20968926	20969174	1	+	0	ID=g727.t1.CDS2;Parent=g727.t1;
OY759168.1_Sturmia_bella_genome_assembly,_chromosome:_1	AUGUSTUS	exon	20968926	20969174	.	+	.	ID=g727.t1.exon2;Parent=g727.t1;
OY759168.1_Sturmia_bella_genome_assembly,_chromosome:_1	AUGUSTUS	stop_codon	20969172	20969174	.	+	0	ID=g727.t1.stop1;Parent=g727.t1;
OY759168.1_Sturmia_bella_genome_assembly,_chromosome:_1	AUGUSTUS	gene	20990232	20991380	.	-	.	ID=g728;
OY759168.1_Sturmia_bella_genome_assembly,_chromosome:_1	AUGUSTUS	mRNA	20990232	20991380	1	-	.	ID=g728.t1;Parent=g728;
OY759168.1_Sturmia_bella_genome_assembly,_chromosome:_1	AUGUSTUS	stop_codon	20990232	20990234	.	-	0	ID=g728.t1.stop1;Parent=g728.t1;
OY759168.1_Sturmia_bella_genome_assembly,_chromosome:_1	AUGUSTUS	CDS	20990232	20991380	1	-	0	ID=g728.t1.CDS1;Parent=g728.t1;
OY759168.1_Sturmia_bella_genome_assembly,_chromosome:_1	AUGUSTUS	exon	20990232	20991380	.	-	.	ID=g728.t1.exon1;Parent=g728.t1;
OY759168.1_Sturmia_bella_genome_assembly,_chromosome:_1	AUGUSTUS	start_codon	20991378	20991380	.	-	0	ID=g728.t1.start1;Parent=g728.t1;
OY759168.1_Sturmia_bella_genome_assembly,_chromosome:_1	AUGUSTUS	gene	20992548	20993741	.	-	.	ID=g729;
OY759168.1_Sturmia_bella_genome_assembly,_chromosome:_1	AUGUSTUS	mRNA	20992548	20993741	1	-	.	ID=g729.t1;Parent=g729;
OY759168.1_Sturmia_bella_genome_assembly,_chromosome:_1	AUGUSTUS	stop_codon	20992548	20992550	.	-	0	ID=g729.t1.stop1;Parent=g729.t1;
OY759168.1_Sturmia_bella_genome_assembly,_chromosome:_1	AUGUSTUS	CDS	20992548	20992730	1	-	0	ID=g729.t1.CDS1;Parent=g729.t1;
OY759168.1_Sturmia_bella_genome_assembly,_chromosome:_1	AUGUSTUS	exon	20992548	20992730	.	-	.	ID=g729.t1.exon1;Parent=g729.t1;
OY759168.1_Sturmia_bella_genome_assembly,_chromosome:_1	AUGUSTUS	intron	20992731	20992795	1	-	.	ID=g729.t1.intron1;Parent=g729.t1;
OY759168.1_Sturmia_bella_genome_assembly,_chromosome:_1	AUGUSTUS	CDS	20992796	20993156	1	-	1	ID=g729.t1.CDS2;Parent=g729.t1;
OY759168.1_Sturmia_bella_genome_assembly,_chromosome:_1	AUGUSTUS	exon	20992796	20993156	.	-	.	ID=g729.t1.exon2;Parent=g729.t1;
OY759168.1_Sturmia_bella_genome_assembly,_chromosome:_1	AUGUSTUS	intron	20993157	20993535	1	-	.	ID=g729.t1.intron2;Parent=g729.t1;
OY759168.1_Sturmia_bella_genome_assembly,_chromosome:_1	AUGUSTUS	CDS	20993536	20993741	1	-	0	ID=g729.t1.CDS3;Parent=g729.t1;
OY759168.1_Sturmia_bella_genome_assembly,_chromosome:_1	AUGUSTUS	exon	20993536	20993741	.	-	.	ID=g729.t1.exon3;Parent=g729.t1;
OY759168.1_Sturmia_bella_genome_assembly,_chromosome:_1	AUGUSTUS	start_codon	20993739	20993741	.	-	0	ID=g729.t1.start1;Parent=g729.t1;
OY759168.1_Sturmia_bella_genome_assembly,_chromosome:_1	AUGUSTUS	gene	21017864	21028689	.	+	.	ID=g730;
OY759168.1_Sturmia_bella_genome_assembly,_chromosome:_1	AUGUSTUS	mRNA	21017864	21028689	1	+	.	ID=g730.t1;Parent=g730;
OY759168.1_Sturmia_bella_genome_assembly,_chromosome:_1	AUGUSTUS	start_codon	21017864	21017866	.	+	0	ID=g730.t1.start1;Parent=g730.t1;
OY759168.1_Sturmia_bella_genome_assembly,_chromosome:_1	AUGUSTUS	CDS	21017864	21018080	1	+	0	ID=g730.t1.CDS1;Parent=g730.t1;
OY759168.1_Sturmia_bella_genome_assembly,_chromosome:_1	AUGUSTUS	exon	21017864	21018080	.	+	.	ID=g730.t1.exon1;Parent=g730.t1;
OY759168.1_Sturmia_bella_genome_assembly,_chromosome:_1	AUGUSTUS	intron	21018081	21018135	1	+	.	ID=g730.t1.intron1;Parent=g730.t1;
OY759168.1_Sturmia_bella_genome_assembly,_chromosome:_1	AUGUSTUS	CDS	21018136	21018244	1	+	2	ID=g730.t1.CDS2;Parent=g730.t1;
OY759168.1_Sturmia_bella_genome_assembly,_chromosome:_1	AUGUSTUS	exon	21018136	21018244	.	+	.	ID=g730.t1.exon2;Parent=g730.t1;
OY759168.1_Sturmia_bella_genome_assembly,_chromosome:_1	AUGUSTUS	intron	21018245	21018306	1	+	.	ID=g730.t1.intron2;Parent=g730.t1;
OY759168.1_Sturmia_bella_genome_assembly,_chromosome:_1	AUGUSTUS	CDS	21018307	21018495	1	+	1	ID=g730.t1.CDS3;Parent=g730.t1;
OY759168.1_Sturmia_bella_genome_assembly,_chromosome:_1	AUGUSTUS	exon	21018307	21018495	.	+	.	ID=g730.t1.exon3;Parent=g730.t1;
OY759168.1_Sturmia_bella_genome_assembly,_chromosome:_1	AUGUSTUS	intron	21018496	21024047	1	+	.	ID=g730.t1.intron3;Parent=g730.t1;
OY759168.1_Sturmia_bella_genome_assembly,_chromosome:_1	AUGUSTUS	CDS	21024048	21024167	1	+	1	ID=g730.t1.CDS4;Parent=g730.t1;
OY759168.1_Sturmia_bella_genome_assembly,_chromosome:_1	AUGUSTUS	exon	21024048	21024167	.	+	.	ID=g730.t1.exon4;Parent=g730.t1;
OY759168.1_Sturmia_bella_genome_assembly,_chromosome:_1	AUGUSTUS	intron	21024168	21024228	1	+	.	ID=g730.t1.intron4;Parent=g730.t1;
OY759168.1_Sturmia_bella_genome_assembly,_chromosome:_1	AUGUSTUS	CDS	21024229	21024374	1	+	1	ID=g730.t1.CDS5;Parent=g730.t1;
OY759168.1_Sturmia_bella_genome_assembly,_chromosome:_1	AUGUSTUS	exon	21024229	21024374	.	+	.	ID=g730.t1.exon5;Parent=g730.t1;
OY759168.1_Sturmia_bella_genome_assembly,_chromosome:_1	AUGUSTUS	intron	21024375	21028278	1	+	.	ID=g730.t1.intron5;Parent=g730.t1;
OY759168.1_Sturmia_bella_genome_assembly,_chromosome:_1	AUGUSTUS	CDS	21028279	21028465	1	+	2	ID=g730.t1.CDS6;Parent=g730.t1;
OY759168.1_Sturmia_bella_genome_assembly,_chromosome:_1	AUGUSTUS	exon	21028279	21028465	.	+	.	ID=g730.t1.exon6;Parent=g730.t1;
OY759168.1_Sturmia_bella_genome_assembly,_chromosome:_1	AUGUSTUS	intron	21028466	21028523	1	+	.	ID=g730.t1.intron6;Parent=g730.t1;
OY759168.1_Sturmia_bella_genome_assembly,_chromosome:_1	AUGUSTUS	CDS	21028524	21028689	1	+	1	ID=g730.t1.CDS7;Parent=g730.t1;
OY759168.1_Sturmia_bella_genome_assembly,_chromosome:_1	AUGUSTUS	exon	21028524	21028689	.	+	.	ID=g730.t1.exon7;Parent=g730.t1;
OY759168.1_Sturmia_bella_genome_assembly,_chromosome:_1	AUGUSTUS	stop_codon	21028687	21028689	.	+	0	ID=g730.t1.stop1;Parent=g730.t1;
OY759168.1_Sturmia_bella_genome_assembly,_chromosome:_1	AUGUSTUS	gene	21032075	21036373	.	+	.	ID=g731;
OY759168.1_Sturmia_bella_genome_assembly,_chromosome:_1	AUGUSTUS	mRNA	21032075	21036373	1	+	.	ID=g731.t1;Parent=g731;
OY759168.1_Sturmia_bella_genome_assembly,_chromosome:_1	AUGUSTUS	start_codon	21032075	21032077	.	+	0	ID=g731.t1.start1;Parent=g731.t1;
OY759168.1_Sturmia_bella_genome_assembly,_chromosome:_1	AUGUSTUS	CDS	21032075	21032905	1	+	0	ID=g731.t1.CDS1;Parent=g731.t1;
OY759168.1_Sturmia_bella_genome_assembly,_chromosome:_1	AUGUSTUS	exon	21032075	21032905	.	+	.	ID=g731.t1.exon1;Parent=g731.t1;
OY759168.1_Sturmia_bella_genome_assembly,_chromosome:_1	AUGUSTUS	intron	21032906	21033556	1	+	.	ID=g731.t1.intron1;Parent=g731.t1;
OY759168.1_Sturmia_bella_genome_assembly,_chromosome:_1	AUGUSTUS	CDS	21033557	21033878	1	+	0	ID=g731.t1.CDS2;Parent=g731.t1;
OY759168.1_Sturmia_bella_genome_assembly,_chromosome:_1	AUGUSTUS	exon	21033557	21033878	.	+	.	ID=g731.t1.exon2;Parent=g731.t1;
OY759168.1_Sturmia_bella_genome_assembly,_chromosome:_1	AUGUSTUS	intron	21033879	21033948	1	+	.	ID=g731.t1.intron2;Parent=g731.t1;
OY759168.1_Sturmia_bella_genome_assembly,_chromosome:_1	AUGUSTUS	CDS	21033949	21034203	1	+	2	ID=g731.t1.CDS3;Parent=g731.t1;
OY759168.1_Sturmia_bella_genome_assembly,_chromosome:_1	AUGUSTUS	exon	21033949	21034203	.	+	.	ID=g731.t1.exon3;Parent=g731.t1;
OY759168.1_Sturmia_bella_genome_assembly,_chromosome:_1	AUGUSTUS	intron	21034204	21034805	1	+	.	ID=g731.t1.intron3;Parent=g731.t1;
OY759168.1_Sturmia_bella_genome_assembly,_chromosome:_1	AUGUSTUS	CDS	21034806	21034982	1	+	2	ID=g731.t1.CDS4;Parent=g731.t1;
OY759168.1_Sturmia_bella_genome_assembly,_chromosome:_1	AUGUSTUS	exon	21034806	21034982	.	+	.	ID=g731.t1.exon4;Parent=g731.t1;
OY759168.1_Sturmia_bella_genome_assembly,_chromosome:_1	AUGUSTUS	intron	21034983	21035189	1	+	.	ID=g731.t1.intron4;Parent=g731.t1;
OY759168.1_Sturmia_bella_genome_assembly,_chromosome:_1	AUGUSTUS	CDS	21035190	21036373	1	+	2	ID=g731.t1.CDS5;Parent=g731.t1;
OY759168.1_Sturmia_bella_genome_assembly,_chromosome:_1	AUGUSTUS	exon	21035190	21036373	.	+	.	ID=g731.t1.exon5;Parent=g731.t1;
OY759168.1_Sturmia_bella_genome_assembly,_chromosome:_1	AUGUSTUS	stop_codon	21036371	21036373	.	+	0	ID=g731.t1.stop1;Parent=g731.t1;
OY759168.1_Sturmia_bella_genome_assembly,_chromosome:_1	AUGUSTUS	gene	21039144	21040265	.	-	.	ID=g732;
OY759168.1_Sturmia_bella_genome_assembly,_chromosome:_1	AUGUSTUS	mRNA	21039144	21040265	1	-	.	ID=g732.t1;Parent=g732;
OY759168.1_Sturmia_bella_genome_assembly,_chromosome:_1	AUGUSTUS	stop_codon	21039144	21039146	.	-	0	ID=g732.t1.stop1;Parent=g732.t1;
OY759168.1_Sturmia_bella_genome_assembly,_chromosome:_1	AUGUSTUS	CDS	21039144	21040265	1	-	0	ID=g732.t1.CDS1;Parent=g732.t1;
OY759168.1_Sturmia_bella_genome_assembly,_chromosome:_1	AUGUSTUS	exon	21039144	21040265	.	-	.	ID=g732.t1.exon1;Parent=g732.t1;
OY759168.1_Sturmia_bella_genome_assembly,_chromosome:_1	AUGUSTUS	start_codon	21040263	21040265	.	-	0	ID=g732.t1.start1;Parent=g732.t1;
OY759168.1_Sturmia_bella_genome_assembly,_chromosome:_1	AUGUSTUS	gene	21109279	21110546	.	-	.	ID=g733;
OY759168.1_Sturmia_bella_genome_assembly,_chromosome:_1	AUGUSTUS	mRNA	21109279	21110546	1	-	.	ID=g733.t1;Parent=g733;
OY759168.1_Sturmia_bella_genome_assembly,_chromosome:_1	AUGUSTUS	stop_codon	21109279	21109281	.	-	0	ID=g733.t1.stop1;Parent=g733.t1;
OY759168.1_Sturmia_bella_genome_assembly,_chromosome:_1	AUGUSTUS	CDS	21109279	21109386	1	-	0	ID=g733.t1.CDS1;Parent=g733.t1;
OY759168.1_Sturmia_bella_genome_assembly,_chromosome:_1	AUGUSTUS	exon	21109279	21109386	.	-	.	ID=g733.t1.exon1;Parent=g733.t1;
OY759168.1_Sturmia_bella_genome_assembly,_chromosome:_1	AUGUSTUS	intron	21109387	21109451	1	-	.	ID=g733.t1.intron1;Parent=g733.t1;
OY759168.1_Sturmia_bella_genome_assembly,_chromosome:_1	AUGUSTUS	CDS	21109452	21110546	1	-	0	ID=g733.t1.CDS2;Parent=g733.t1;
OY759168.1_Sturmia_bella_genome_assembly,_chromosome:_1	AUGUSTUS	exon	21109452	21110546	.	-	.	ID=g733.t1.exon2;Parent=g733.t1;
OY759168.1_Sturmia_bella_genome_assembly,_chromosome:_1	AUGUSTUS	start_codon	21110544	21110546	.	-	0	ID=g733.t1.start1;Parent=g733.t1;
OY759168.1_Sturmia_bella_genome_assembly,_chromosome:_1	AUGUSTUS	gene	21114796	21119314	.	+	.	ID=g734;
OY759168.1_Sturmia_bella_genome_assembly,_chromosome:_1	AUGUSTUS	mRNA	21114796	21119314	1	+	.	ID=g734.t1;Parent=g734;
OY759168.1_Sturmia_bella_genome_assembly,_chromosome:_1	AUGUSTUS	start_codon	21114796	21114798	.	+	0	ID=g734.t1.start1;Parent=g734.t1;
OY759168.1_Sturmia_bella_genome_assembly,_chromosome:_1	AUGUSTUS	CDS	21114796	21115886	1	+	0	ID=g734.t1.CDS1;Parent=g734.t1;
OY759168.1_Sturmia_bella_genome_assembly,_chromosome:_1	AUGUSTUS	exon	21114796	21115886	.	+	.	ID=g734.t1.exon1;Parent=g734.t1;
OY759168.1_Sturmia_bella_genome_assembly,_chromosome:_1	AUGUSTUS	intron	21115887	21116166	1	+	.	ID=g734.t1.intron1;Parent=g734.t1;
OY759168.1_Sturmia_bella_genome_assembly,_chromosome:_1	AUGUSTUS	CDS	21116167	21117785	1	+	1	ID=g734.t1.CDS2;Parent=g734.t1;
OY759168.1_Sturmia_bella_genome_assembly,_chromosome:_1	AUGUSTUS	exon	21116167	21117785	.	+	.	ID=g734.t1.exon2;Parent=g734.t1;
OY759168.1_Sturmia_bella_genome_assembly,_chromosome:_1	AUGUSTUS	intron	21117786	21118799	1	+	.	ID=g734.t1.intron2;Parent=g734.t1;
OY759168.1_Sturmia_bella_genome_assembly,_chromosome:_1	AUGUSTUS	CDS	21118800	21119314	1	+	2	ID=g734.t1.CDS3;Parent=g734.t1;
OY759168.1_Sturmia_bella_genome_assembly,_chromosome:_1	AUGUSTUS	exon	21118800	21119314	.	+	.	ID=g734.t1.exon3;Parent=g734.t1;
OY759168.1_Sturmia_bella_genome_assembly,_chromosome:_1	AUGUSTUS	stop_codon	21119312	21119314	.	+	0	ID=g734.t1.stop1;Parent=g734.t1;
OY759168.1_Sturmia_bella_genome_assembly,_chromosome:_1	AUGUSTUS	gene	21122339	21137052	.	+	.	ID=g735;
OY759168.1_Sturmia_bella_genome_assembly,_chromosome:_1	AUGUSTUS	mRNA	21122339	21137052	1	+	.	ID=g735.t1;Parent=g735;
OY759168.1_Sturmia_bella_genome_assembly,_chromosome:_1	AUGUSTUS	start_codon	21122339	21122341	.	+	0	ID=g735.t1.start1;Parent=g735.t1;
OY759168.1_Sturmia_bella_genome_assembly,_chromosome:_1	AUGUSTUS	CDS	21122339	21122374	1	+	0	ID=g735.t1.CDS1;Parent=g735.t1;
OY759168.1_Sturmia_bella_genome_assembly,_chromosome:_1	AUGUSTUS	exon	21122339	21122374	.	+	.	ID=g735.t1.exon1;Parent=g735.t1;
OY759168.1_Sturmia_bella_genome_assembly,_chromosome:_1	AUGUSTUS	intron	21122375	21129838	1	+	.	ID=g735.t1.intron1;Parent=g735.t1;
OY759168.1_Sturmia_bella_genome_assembly,_chromosome:_1	AUGUSTUS	CDS	21129839	21129979	1	+	0	ID=g735.t1.CDS2;Parent=g735.t1;
OY759168.1_Sturmia_bella_genome_assembly,_chromosome:_1	AUGUSTUS	exon	21129839	21129979	.	+	.	ID=g735.t1.exon2;Parent=g735.t1;
OY759168.1_Sturmia_bella_genome_assembly,_chromosome:_1	AUGUSTUS	intron	21129980	21130535	1	+	.	ID=g735.t1.intron2;Parent=g735.t1;
OY759168.1_Sturmia_bella_genome_assembly,_chromosome:_1	AUGUSTUS	CDS	21130536	21131276	1	+	0	ID=g735.t1.CDS3;Parent=g735.t1;
OY759168.1_Sturmia_bella_genome_assembly,_chromosome:_1	AUGUSTUS	exon	21130536	21131276	.	+	.	ID=g735.t1.exon3;Parent=g735.t1;
OY759168.1_Sturmia_bella_genome_assembly,_chromosome:_1	AUGUSTUS	intron	21131277	21133026	1	+	.	ID=g735.t1.intron3;Parent=g735.t1;
OY759168.1_Sturmia_bella_genome_assembly,_chromosome:_1	AUGUSTUS	CDS	21133027	21134438	1	+	0	ID=g735.t1.CDS4;Parent=g735.t1;
OY759168.1_Sturmia_bella_genome_assembly,_chromosome:_1	AUGUSTUS	exon	21133027	21134438	.	+	.	ID=g735.t1.exon4;Parent=g735.t1;
OY759168.1_Sturmia_bella_genome_assembly,_chromosome:_1	AUGUSTUS	intron	21134439	21136007	1	+	.	ID=g735.t1.intron4;Parent=g735.t1;
OY759168.1_Sturmia_bella_genome_assembly,_chromosome:_1	AUGUSTUS	CDS	21136008	21137052	1	+	1	ID=g735.t1.CDS5;Parent=g735.t1;
OY759168.1_Sturmia_bella_genome_assembly,_chromosome:_1	AUGUSTUS	exon	21136008	21137052	.	+	.	ID=g735.t1.exon5;Parent=g735.t1;
OY759168.1_Sturmia_bella_genome_assembly,_chromosome:_1	AUGUSTUS	stop_codon	21137050	21137052	.	+	0	ID=g735.t1.stop1;Parent=g735.t1;
OY759168.1_Sturmia_bella_genome_assembly,_chromosome:_1	AUGUSTUS	gene	21141175	21159361	.	+	.	ID=g736;
OY759168.1_Sturmia_bella_genome_assembly,_chromosome:_1	AUGUSTUS	mRNA	21141175	21159361	1	+	.	ID=g736.t1;Parent=g736;
OY759168.1_Sturmia_bella_genome_assembly,_chromosome:_1	AUGUSTUS	start_codon	21141175	21141177	.	+	0	ID=g736.t1.start1;Parent=g736.t1;
OY759168.1_Sturmia_bella_genome_assembly,_chromosome:_1	AUGUSTUS	CDS	21141175	21141384	1	+	0	ID=g736.t1.CDS1;Parent=g736.t1;
OY759168.1_Sturmia_bella_genome_assembly,_chromosome:_1	AUGUSTUS	exon	21141175	21141384	.	+	.	ID=g736.t1.exon1;Parent=g736.t1;
OY759168.1_Sturmia_bella_genome_assembly,_chromosome:_1	AUGUSTUS	intron	21141385	21143373	1	+	.	ID=g736.t1.intron1;Parent=g736.t1;
OY759168.1_Sturmia_bella_genome_assembly,_chromosome:_1	AUGUSTUS	CDS	21143374	21143593	1	+	0	ID=g736.t1.CDS2;Parent=g736.t1;
OY759168.1_Sturmia_bella_genome_assembly,_chromosome:_1	AUGUSTUS	exon	21143374	21143593	.	+	.	ID=g736.t1.exon2;Parent=g736.t1;
OY759168.1_Sturmia_bella_genome_assembly,_chromosome:_1	AUGUSTUS	intron	21143594	21146830	1	+	.	ID=g736.t1.intron2;Parent=g736.t1;
OY759168.1_Sturmia_bella_genome_assembly,_chromosome:_1	AUGUSTUS	CDS	21146831	21146957	1	+	2	ID=g736.t1.CDS3;Parent=g736.t1;
OY759168.1_Sturmia_bella_genome_assembly,_chromosome:_1	AUGUSTUS	exon	21146831	21146957	.	+	.	ID=g736.t1.exon3;Parent=g736.t1;
OY759168.1_Sturmia_bella_genome_assembly,_chromosome:_1	AUGUSTUS	intron	21146958	21147024	1	+	.	ID=g736.t1.intron3;Parent=g736.t1;
OY759168.1_Sturmia_bella_genome_assembly,_chromosome:_1	AUGUSTUS	CDS	21147025	21147319	1	+	1	ID=g736.t1.CDS4;Parent=g736.t1;
OY759168.1_Sturmia_bella_genome_assembly,_chromosome:_1	AUGUSTUS	exon	21147025	21147319	.	+	.	ID=g736.t1.exon4;Parent=g736.t1;
OY759168.1_Sturmia_bella_genome_assembly,_chromosome:_1	AUGUSTUS	intron	21147320	21150289	1	+	.	ID=g736.t1.intron4;Parent=g736.t1;
OY759168.1_Sturmia_bella_genome_assembly,_chromosome:_1	AUGUSTUS	CDS	21150290	21150618	1	+	0	ID=g736.t1.CDS5;Parent=g736.t1;
OY759168.1_Sturmia_bella_genome_assembly,_chromosome:_1	AUGUSTUS	exon	21150290	21150618	.	+	.	ID=g736.t1.exon5;Parent=g736.t1;
OY759168.1_Sturmia_bella_genome_assembly,_chromosome:_1	AUGUSTUS	intron	21150619	21150682	1	+	.	ID=g736.t1.intron5;Parent=g736.t1;
OY759168.1_Sturmia_bella_genome_assembly,_chromosome:_1	AUGUSTUS	CDS	21150683	21150999	1	+	1	ID=g736.t1.CDS6;Parent=g736.t1;
OY759168.1_Sturmia_bella_genome_assembly,_chromosome:_1	AUGUSTUS	exon	21150683	21150999	.	+	.	ID=g736.t1.exon6;Parent=g736.t1;
OY759168.1_Sturmia_bella_genome_assembly,_chromosome:_1	AUGUSTUS	intron	21151000	21151061	1	+	.	ID=g736.t1.intron6;Parent=g736.t1;
OY759168.1_Sturmia_bella_genome_assembly,_chromosome:_1	AUGUSTUS	CDS	21151062	21151240	1	+	2	ID=g736.t1.CDS7;Parent=g736.t1;
OY759168.1_Sturmia_bella_genome_assembly,_chromosome:_1	AUGUSTUS	exon	21151062	21151240	.	+	.	ID=g736.t1.exon7;Parent=g736.t1;
OY759168.1_Sturmia_bella_genome_assembly,_chromosome:_1	AUGUSTUS	intron	21151241	21151301	1	+	.	ID=g736.t1.intron7;Parent=g736.t1;
OY759168.1_Sturmia_bella_genome_assembly,_chromosome:_1	AUGUSTUS	CDS	21151302	21151662	1	+	0	ID=g736.t1.CDS8;Parent=g736.t1;
OY759168.1_Sturmia_bella_genome_assembly,_chromosome:_1	AUGUSTUS	exon	21151302	21151662	.	+	.	ID=g736.t1.exon8;Parent=g736.t1;
OY759168.1_Sturmia_bella_genome_assembly,_chromosome:_1	AUGUSTUS	intron	21151663	21151721	1	+	.	ID=g736.t1.intron8;Parent=g736.t1;
OY759168.1_Sturmia_bella_genome_assembly,_chromosome:_1	AUGUSTUS	CDS	21151722	21152004	1	+	2	ID=g736.t1.CDS9;Parent=g736.t1;
OY759168.1_Sturmia_bella_genome_assembly,_chromosome:_1	AUGUSTUS	exon	21151722	21152004	.	+	.	ID=g736.t1.exon9;Parent=g736.t1;
OY759168.1_Sturmia_bella_genome_assembly,_chromosome:_1	AUGUSTUS	intron	21152005	21153686	1	+	.	ID=g736.t1.intron9;Parent=g736.t1;
OY759168.1_Sturmia_bella_genome_assembly,_chromosome:_1	AUGUSTUS	CDS	21153687	21153825	1	+	1	ID=g736.t1.CDS10;Parent=g736.t1;
OY759168.1_Sturmia_bella_genome_assembly,_chromosome:_1	AUGUSTUS	exon	21153687	21153825	.	+	.	ID=g736.t1.exon10;Parent=g736.t1;
OY759168.1_Sturmia_bella_genome_assembly,_chromosome:_1	AUGUSTUS	intron	21153826	21159049	1	+	.	ID=g736.t1.intron10;Parent=g736.t1;
OY759168.1_Sturmia_bella_genome_assembly,_chromosome:_1	AUGUSTUS	CDS	21159050	21159361	1	+	0	ID=g736.t1.CDS11;Parent=g736.t1;
OY759168.1_Sturmia_bella_genome_assembly,_chromosome:_1	AUGUSTUS	exon	21159050	21159361	.	+	.	ID=g736.t1.exon11;Parent=g736.t1;
OY759168.1_Sturmia_bella_genome_assembly,_chromosome:_1	AUGUSTUS	stop_codon	21159359	21159361	.	+	0	ID=g736.t1.stop1;Parent=g736.t1;
OY759168.1_Sturmia_bella_genome_assembly,_chromosome:_1	AUGUSTUS	gene	21161320	21181065	.	-	.	ID=g737;
OY759168.1_Sturmia_bella_genome_assembly,_chromosome:_1	AUGUSTUS	mRNA	21161320	21181065	1	-	.	ID=g737.t1;Parent=g737;
OY759168.1_Sturmia_bella_genome_assembly,_chromosome:_1	AUGUSTUS	stop_codon	21161320	21161322	.	-	0	ID=g737.t1.stop1;Parent=g737.t1;
OY759168.1_Sturmia_bella_genome_assembly,_chromosome:_1	AUGUSTUS	CDS	21161320	21161580	1	-	0	ID=g737.t1.CDS1;Parent=g737.t1;
OY759168.1_Sturmia_bella_genome_assembly,_chromosome:_1	AUGUSTUS	exon	21161320	21161580	.	-	.	ID=g737.t1.exon1;Parent=g737.t1;
OY759168.1_Sturmia_bella_genome_assembly,_chromosome:_1	AUGUSTUS	intron	21161581	21163954	1	-	.	ID=g737.t1.intron1;Parent=g737.t1;
OY759168.1_Sturmia_bella_genome_assembly,_chromosome:_1	AUGUSTUS	CDS	21163955	21164093	1	-	1	ID=g737.t1.CDS2;Parent=g737.t1;
OY759168.1_Sturmia_bella_genome_assembly,_chromosome:_1	AUGUSTUS	exon	21163955	21164093	.	-	.	ID=g737.t1.exon2;Parent=g737.t1;
OY759168.1_Sturmia_bella_genome_assembly,_chromosome:_1	AUGUSTUS	intron	21164094	21164789	1	-	.	ID=g737.t1.intron2;Parent=g737.t1;
OY759168.1_Sturmia_bella_genome_assembly,_chromosome:_1	AUGUSTUS	CDS	21164790	21165612	1	-	2	ID=g737.t1.CDS3;Parent=g737.t1;
OY759168.1_Sturmia_bella_genome_assembly,_chromosome:_1	AUGUSTUS	exon	21164790	21165612	.	-	.	ID=g737.t1.exon3;Parent=g737.t1;
OY759168.1_Sturmia_bella_genome_assembly,_chromosome:_1	AUGUSTUS	intron	21165613	21165690	1	-	.	ID=g737.t1.intron3;Parent=g737.t1;
OY759168.1_Sturmia_bella_genome_assembly,_chromosome:_1	AUGUSTUS	CDS	21165691	21166007	1	-	1	ID=g737.t1.CDS4;Parent=g737.t1;
OY759168.1_Sturmia_bella_genome_assembly,_chromosome:_1	AUGUSTUS	exon	21165691	21166007	.	-	.	ID=g737.t1.exon4;Parent=g737.t1;
OY759168.1_Sturmia_bella_genome_assembly,_chromosome:_1	AUGUSTUS	intron	21166008	21166067	1	-	.	ID=g737.t1.intron4;Parent=g737.t1;
OY759168.1_Sturmia_bella_genome_assembly,_chromosome:_1	AUGUSTUS	CDS	21166068	21166201	1	-	0	ID=g737.t1.CDS5;Parent=g737.t1;
OY759168.1_Sturmia_bella_genome_assembly,_chromosome:_1	AUGUSTUS	exon	21166068	21166201	.	-	.	ID=g737.t1.exon5;Parent=g737.t1;
OY759168.1_Sturmia_bella_genome_assembly,_chromosome:_1	AUGUSTUS	intron	21166202	21169817	1	-	.	ID=g737.t1.intron5;Parent=g737.t1;
OY759168.1_Sturmia_bella_genome_assembly,_chromosome:_1	AUGUSTUS	CDS	21169818	21170132	1	-	0	ID=g737.t1.CDS6;Parent=g737.t1;
OY759168.1_Sturmia_bella_genome_assembly,_chromosome:_1	AUGUSTUS	exon	21169818	21170132	.	-	.	ID=g737.t1.exon6;Parent=g737.t1;
OY759168.1_Sturmia_bella_genome_assembly,_chromosome:_1	AUGUSTUS	intron	21170133	21170191	1	-	.	ID=g737.t1.intron6;Parent=g737.t1;
OY759168.1_Sturmia_bella_genome_assembly,_chromosome:_1	AUGUSTUS	CDS	21170192	21170345	1	-	1	ID=g737.t1.CDS7;Parent=g737.t1;
OY759168.1_Sturmia_bella_genome_assembly,_chromosome:_1	AUGUSTUS	exon	21170192	21170345	.	-	.	ID=g737.t1.exon7;Parent=g737.t1;
OY759168.1_Sturmia_bella_genome_assembly,_chromosome:_1	AUGUSTUS	intron	21170346	21180425	1	-	.	ID=g737.t1.intron7;Parent=g737.t1;
OY759168.1_Sturmia_bella_genome_assembly,_chromosome:_1	AUGUSTUS	CDS	21180426	21180564	1	-	2	ID=g737.t1.CDS8;Parent=g737.t1;
OY759168.1_Sturmia_bella_genome_assembly,_chromosome:_1	AUGUSTUS	exon	21180426	21180564	.	-	.	ID=g737.t1.exon8;Parent=g737.t1;
OY759168.1_Sturmia_bella_genome_assembly,_chromosome:_1	AUGUSTUS	intron	21180565	21180678	1	-	.	ID=g737.t1.intron8;Parent=g737.t1;
OY759168.1_Sturmia_bella_genome_assembly,_chromosome:_1	AUGUSTUS	CDS	21180679	21180898	1	-	0	ID=g737.t1.CDS9;Parent=g737.t1;
OY759168.1_Sturmia_bella_genome_assembly,_chromosome:_1	AUGUSTUS	exon	21180679	21180898	.	-	.	ID=g737.t1.exon9;Parent=g737.t1;
OY759168.1_Sturmia_bella_genome_assembly,_chromosome:_1	AUGUSTUS	intron	21180899	21180957	1	-	.	ID=g737.t1.intron9;Parent=g737.t1;
OY759168.1_Sturmia_bella_genome_assembly,_chromosome:_1	AUGUSTUS	CDS	21180958	21181065	1	-	0	ID=g737.t1.CDS10;Parent=g737.t1;
OY759168.1_Sturmia_bella_genome_assembly,_chromosome:_1	AUGUSTUS	exon	21180958	21181065	.	-	.	ID=g737.t1.exon10;Parent=g737.t1;
OY759168.1_Sturmia_bella_genome_assembly,_chromosome:_1	AUGUSTUS	start_codon	21181063	21181065	.	-	0	ID=g737.t1.start1;Parent=g737.t1;
OY759168.1_Sturmia_bella_genome_assembly,_chromosome:_1	GeneMark.hmm3	mRNA	21180422	21181065	.	-	.	ID=g737.t2;Parent=g737;
OY759168.1_Sturmia_bella_genome_assembly,_chromosome:_1	GeneMark.hmm3	stop_codon	21180422	21180424	.	-	0	ID=g737.t2.stop1;Parent=g737.t2;
OY759168.1_Sturmia_bella_genome_assembly,_chromosome:_1	GeneMark.hmm3	CDS	21180422	21180564	.	-	2	ID=g737.t2.CDS1;Parent=g737.t2;
OY759168.1_Sturmia_bella_genome_assembly,_chromosome:_1	GeneMark.hmm3	exon	21180422	21180564	0	-	.	ID=g737.t2.exon1;Parent=g737.t2;
OY759168.1_Sturmia_bella_genome_assembly,_chromosome:_1	GeneMark.hmm3	intron	21180565	21180678	.	-	0	ID=g737.t2.intron1;Parent=g737.t2;
OY759168.1_Sturmia_bella_genome_assembly,_chromosome:_1	GeneMark.hmm3	CDS	21180679	21180898	.	-	0	ID=g737.t2.CDS2;Parent=g737.t2;
OY759168.1_Sturmia_bella_genome_assembly,_chromosome:_1	GeneMark.hmm3	exon	21180679	21180898	0	-	.	ID=g737.t2.exon2;Parent=g737.t2;
OY759168.1_Sturmia_bella_genome_assembly,_chromosome:_1	GeneMark.hmm3	intron	21180899	21180957	.	-	0	ID=g737.t2.intron2;Parent=g737.t2;
OY759168.1_Sturmia_bella_genome_assembly,_chromosome:_1	GeneMark.hmm3	CDS	21180958	21181065	.	-	0	ID=g737.t2.CDS3;Parent=g737.t2;
OY759168.1_Sturmia_bella_genome_assembly,_chromosome:_1	GeneMark.hmm3	exon	21180958	21181065	0	-	.	ID=g737.t2.exon3;Parent=g737.t2;
OY759168.1_Sturmia_bella_genome_assembly,_chromosome:_1	GeneMark.hmm3	start_codon	21181063	21181065	.	-	0	ID=g737.t2.start1;Parent=g737.t2;
OY759168.1_Sturmia_bella_genome_assembly,_chromosome:_1	AUGUSTUS	gene	21289057	21306120	.	+	.	ID=g738;
OY759168.1_Sturmia_bella_genome_assembly,_chromosome:_1	AUGUSTUS	mRNA	21289057	21306120	1	+	.	ID=g738.t1;Parent=g738;
OY759168.1_Sturmia_bella_genome_assembly,_chromosome:_1	AUGUSTUS	start_codon	21289057	21289059	.	+	0	ID=g738.t1.start1;Parent=g738.t1;
OY759168.1_Sturmia_bella_genome_assembly,_chromosome:_1	AUGUSTUS	CDS	21289057	21289217	1	+	0	ID=g738.t1.CDS1;Parent=g738.t1;
OY759168.1_Sturmia_bella_genome_assembly,_chromosome:_1	AUGUSTUS	exon	21289057	21289217	.	+	.	ID=g738.t1.exon1;Parent=g738.t1;
OY759168.1_Sturmia_bella_genome_assembly,_chromosome:_1	AUGUSTUS	intron	21289218	21297148	1	+	.	ID=g738.t1.intron1;Parent=g738.t1;
OY759168.1_Sturmia_bella_genome_assembly,_chromosome:_1	AUGUSTUS	CDS	21297149	21297665	1	+	1	ID=g738.t1.CDS2;Parent=g738.t1;
OY759168.1_Sturmia_bella_genome_assembly,_chromosome:_1	AUGUSTUS	exon	21297149	21297665	.	+	.	ID=g738.t1.exon2;Parent=g738.t1;
OY759168.1_Sturmia_bella_genome_assembly,_chromosome:_1	AUGUSTUS	intron	21297666	21297748	1	+	.	ID=g738.t1.intron2;Parent=g738.t1;
OY759168.1_Sturmia_bella_genome_assembly,_chromosome:_1	AUGUSTUS	CDS	21297749	21297897	1	+	0	ID=g738.t1.CDS3;Parent=g738.t1;
OY759168.1_Sturmia_bella_genome_assembly,_chromosome:_1	AUGUSTUS	exon	21297749	21297897	.	+	.	ID=g738.t1.exon3;Parent=g738.t1;
OY759168.1_Sturmia_bella_genome_assembly,_chromosome:_1	AUGUSTUS	intron	21297898	21298619	1	+	.	ID=g738.t1.intron3;Parent=g738.t1;
OY759168.1_Sturmia_bella_genome_assembly,_chromosome:_1	AUGUSTUS	CDS	21298620	21298761	1	+	1	ID=g738.t1.CDS4;Parent=g738.t1;
OY759168.1_Sturmia_bella_genome_assembly,_chromosome:_1	AUGUSTUS	exon	21298620	21298761	.	+	.	ID=g738.t1.exon4;Parent=g738.t1;
OY759168.1_Sturmia_bella_genome_assembly,_chromosome:_1	AUGUSTUS	intron	21298762	21300723	1	+	.	ID=g738.t1.intron4;Parent=g738.t1;
OY759168.1_Sturmia_bella_genome_assembly,_chromosome:_1	AUGUSTUS	CDS	21300724	21300813	1	+	0	ID=g738.t1.CDS5;Parent=g738.t1;
OY759168.1_Sturmia_bella_genome_assembly,_chromosome:_1	AUGUSTUS	exon	21300724	21300813	.	+	.	ID=g738.t1.exon5;Parent=g738.t1;
OY759168.1_Sturmia_bella_genome_assembly,_chromosome:_1	AUGUSTUS	intron	21300814	21300889	1	+	.	ID=g738.t1.intron5;Parent=g738.t1;
OY759168.1_Sturmia_bella_genome_assembly,_chromosome:_1	AUGUSTUS	CDS	21300890	21301075	1	+	0	ID=g738.t1.CDS6;Parent=g738.t1;
OY759168.1_Sturmia_bella_genome_assembly,_chromosome:_1	AUGUSTUS	exon	21300890	21301075	.	+	.	ID=g738.t1.exon6;Parent=g738.t1;
OY759168.1_Sturmia_bella_genome_assembly,_chromosome:_1	AUGUSTUS	intron	21301076	21301302	1	+	.	ID=g738.t1.intron6;Parent=g738.t1;
OY759168.1_Sturmia_bella_genome_assembly,_chromosome:_1	AUGUSTUS	CDS	21301303	21301501	1	+	0	ID=g738.t1.CDS7;Parent=g738.t1;
OY759168.1_Sturmia_bella_genome_assembly,_chromosome:_1	AUGUSTUS	exon	21301303	21301501	.	+	.	ID=g738.t1.exon7;Parent=g738.t1;
OY759168.1_Sturmia_bella_genome_assembly,_chromosome:_1	AUGUSTUS	intron	21301502	21301944	1	+	.	ID=g738.t1.intron7;Parent=g738.t1;
OY759168.1_Sturmia_bella_genome_assembly,_chromosome:_1	AUGUSTUS	CDS	21301945	21302194	1	+	2	ID=g738.t1.CDS8;Parent=g738.t1;
OY759168.1_Sturmia_bella_genome_assembly,_chromosome:_1	AUGUSTUS	exon	21301945	21302194	.	+	.	ID=g738.t1.exon8;Parent=g738.t1;
OY759168.1_Sturmia_bella_genome_assembly,_chromosome:_1	AUGUSTUS	intron	21302195	21302259	1	+	.	ID=g738.t1.intron8;Parent=g738.t1;
OY759168.1_Sturmia_bella_genome_assembly,_chromosome:_1	AUGUSTUS	CDS	21302260	21302320	1	+	1	ID=g738.t1.CDS9;Parent=g738.t1;
OY759168.1_Sturmia_bella_genome_assembly,_chromosome:_1	AUGUSTUS	exon	21302260	21302320	.	+	.	ID=g738.t1.exon9;Parent=g738.t1;
OY759168.1_Sturmia_bella_genome_assembly,_chromosome:_1	AUGUSTUS	intron	21302321	21305545	1	+	.	ID=g738.t1.intron9;Parent=g738.t1;
OY759168.1_Sturmia_bella_genome_assembly,_chromosome:_1	AUGUSTUS	CDS	21305546	21305877	1	+	0	ID=g738.t1.CDS10;Parent=g738.t1;
OY759168.1_Sturmia_bella_genome_assembly,_chromosome:_1	AUGUSTUS	exon	21305546	21305877	.	+	.	ID=g738.t1.exon10;Parent=g738.t1;
OY759168.1_Sturmia_bella_genome_assembly,_chromosome:_1	AUGUSTUS	intron	21305878	21305945	1	+	.	ID=g738.t1.intron10;Parent=g738.t1;
OY759168.1_Sturmia_bella_genome_assembly,_chromosome:_1	AUGUSTUS	CDS	21305946	21306120	1	+	1	ID=g738.t1.CDS11;Parent=g738.t1;
OY759168.1_Sturmia_bella_genome_assembly,_chromosome:_1	AUGUSTUS	exon	21305946	21306120	.	+	.	ID=g738.t1.exon11;Parent=g738.t1;
OY759168.1_Sturmia_bella_genome_assembly,_chromosome:_1	AUGUSTUS	stop_codon	21306118	21306120	.	+	0	ID=g738.t1.stop1;Parent=g738.t1;
OY759168.1_Sturmia_bella_genome_assembly,_chromosome:_1	AUGUSTUS	gene	21310884	21380227	.	+	.	ID=g739;
OY759168.1_Sturmia_bella_genome_assembly,_chromosome:_1	AUGUSTUS	mRNA	21310884	21380227	0.81	+	.	ID=g739.t1;Parent=g739;
OY759168.1_Sturmia_bella_genome_assembly,_chromosome:_1	AUGUSTUS	start_codon	21310884	21310886	.	+	0	ID=g739.t1.start1;Parent=g739.t1;
OY759168.1_Sturmia_bella_genome_assembly,_chromosome:_1	AUGUSTUS	CDS	21310884	21310951	1	+	0	ID=g739.t1.CDS1;Parent=g739.t1;
OY759168.1_Sturmia_bella_genome_assembly,_chromosome:_1	AUGUSTUS	exon	21310884	21310951	.	+	.	ID=g739.t1.exon1;Parent=g739.t1;
OY759168.1_Sturmia_bella_genome_assembly,_chromosome:_1	AUGUSTUS	intron	21310952	21311069	1	+	.	ID=g739.t1.intron1;Parent=g739.t1;
OY759168.1_Sturmia_bella_genome_assembly,_chromosome:_1	AUGUSTUS	CDS	21311070	21311327	1	+	1	ID=g739.t1.CDS2;Parent=g739.t1;
OY759168.1_Sturmia_bella_genome_assembly,_chromosome:_1	AUGUSTUS	exon	21311070	21311327	.	+	.	ID=g739.t1.exon2;Parent=g739.t1;
OY759168.1_Sturmia_bella_genome_assembly,_chromosome:_1	AUGUSTUS	intron	21311328	21311418	1	+	.	ID=g739.t1.intron2;Parent=g739.t1;
OY759168.1_Sturmia_bella_genome_assembly,_chromosome:_1	AUGUSTUS	CDS	21311419	21311635	1	+	1	ID=g739.t1.CDS3;Parent=g739.t1;
OY759168.1_Sturmia_bella_genome_assembly,_chromosome:_1	AUGUSTUS	exon	21311419	21311635	.	+	.	ID=g739.t1.exon3;Parent=g739.t1;
OY759168.1_Sturmia_bella_genome_assembly,_chromosome:_1	AUGUSTUS	intron	21311636	21311694	1	+	.	ID=g739.t1.intron3;Parent=g739.t1;
OY759168.1_Sturmia_bella_genome_assembly,_chromosome:_1	AUGUSTUS	CDS	21311695	21311824	1	+	0	ID=g739.t1.CDS4;Parent=g739.t1;
OY759168.1_Sturmia_bella_genome_assembly,_chromosome:_1	AUGUSTUS	exon	21311695	21311824	.	+	.	ID=g739.t1.exon4;Parent=g739.t1;
OY759168.1_Sturmia_bella_genome_assembly,_chromosome:_1	AUGUSTUS	intron	21311825	21311896	1	+	.	ID=g739.t1.intron4;Parent=g739.t1;
OY759168.1_Sturmia_bella_genome_assembly,_chromosome:_1	AUGUSTUS	CDS	21311897	21312358	1	+	2	ID=g739.t1.CDS5;Parent=g739.t1;
OY759168.1_Sturmia_bella_genome_assembly,_chromosome:_1	AUGUSTUS	exon	21311897	21312358	.	+	.	ID=g739.t1.exon5;Parent=g739.t1;
OY759168.1_Sturmia_bella_genome_assembly,_chromosome:_1	AUGUSTUS	intron	21312359	21315709	0.81	+	.	ID=g739.t1.intron5;Parent=g739.t1;
OY759168.1_Sturmia_bella_genome_assembly,_chromosome:_1	AUGUSTUS	CDS	21315710	21316363	0.81	+	2	ID=g739.t1.CDS6;Parent=g739.t1;
OY759168.1_Sturmia_bella_genome_assembly,_chromosome:_1	AUGUSTUS	exon	21315710	21316363	.	+	.	ID=g739.t1.exon6;Parent=g739.t1;
OY759168.1_Sturmia_bella_genome_assembly,_chromosome:_1	AUGUSTUS	intron	21316364	21318616	1	+	.	ID=g739.t1.intron6;Parent=g739.t1;
OY759168.1_Sturmia_bella_genome_assembly,_chromosome:_1	AUGUSTUS	CDS	21318617	21318934	1	+	2	ID=g739.t1.CDS7;Parent=g739.t1;
OY759168.1_Sturmia_bella_genome_assembly,_chromosome:_1	AUGUSTUS	exon	21318617	21318934	.	+	.	ID=g739.t1.exon7;Parent=g739.t1;
OY759168.1_Sturmia_bella_genome_assembly,_chromosome:_1	AUGUSTUS	intron	21318935	21321497	1	+	.	ID=g739.t1.intron7;Parent=g739.t1;
OY759168.1_Sturmia_bella_genome_assembly,_chromosome:_1	AUGUSTUS	CDS	21321498	21322489	1	+	2	ID=g739.t1.CDS8;Parent=g739.t1;
OY759168.1_Sturmia_bella_genome_assembly,_chromosome:_1	AUGUSTUS	exon	21321498	21322489	.	+	.	ID=g739.t1.exon8;Parent=g739.t1;
OY759168.1_Sturmia_bella_genome_assembly,_chromosome:_1	AUGUSTUS	intron	21322490	21325952	1	+	.	ID=g739.t1.intron8;Parent=g739.t1;
OY759168.1_Sturmia_bella_genome_assembly,_chromosome:_1	AUGUSTUS	CDS	21325953	21326903	1	+	0	ID=g739.t1.CDS9;Parent=g739.t1;
OY759168.1_Sturmia_bella_genome_assembly,_chromosome:_1	AUGUSTUS	exon	21325953	21326903	.	+	.	ID=g739.t1.exon9;Parent=g739.t1;
OY759168.1_Sturmia_bella_genome_assembly,_chromosome:_1	AUGUSTUS	intron	21326904	21328256	1	+	.	ID=g739.t1.intron9;Parent=g739.t1;
OY759168.1_Sturmia_bella_genome_assembly,_chromosome:_1	AUGUSTUS	CDS	21328257	21328742	1	+	0	ID=g739.t1.CDS10;Parent=g739.t1;
OY759168.1_Sturmia_bella_genome_assembly,_chromosome:_1	AUGUSTUS	exon	21328257	21328742	.	+	.	ID=g739.t1.exon10;Parent=g739.t1;
OY759168.1_Sturmia_bella_genome_assembly,_chromosome:_1	AUGUSTUS	intron	21328743	21328855	1	+	.	ID=g739.t1.intron10;Parent=g739.t1;
OY759168.1_Sturmia_bella_genome_assembly,_chromosome:_1	AUGUSTUS	CDS	21328856	21329039	1	+	0	ID=g739.t1.CDS11;Parent=g739.t1;
OY759168.1_Sturmia_bella_genome_assembly,_chromosome:_1	AUGUSTUS	exon	21328856	21329039	.	+	.	ID=g739.t1.exon11;Parent=g739.t1;
OY759168.1_Sturmia_bella_genome_assembly,_chromosome:_1	AUGUSTUS	intron	21329040	21331830	1	+	.	ID=g739.t1.intron11;Parent=g739.t1;
OY759168.1_Sturmia_bella_genome_assembly,_chromosome:_1	AUGUSTUS	CDS	21331831	21332060	1	+	2	ID=g739.t1.CDS12;Parent=g739.t1;
OY759168.1_Sturmia_bella_genome_assembly,_chromosome:_1	AUGUSTUS	exon	21331831	21332060	.	+	.	ID=g739.t1.exon12;Parent=g739.t1;
OY759168.1_Sturmia_bella_genome_assembly,_chromosome:_1	AUGUSTUS	intron	21332061	21332270	1	+	.	ID=g739.t1.intron12;Parent=g739.t1;
OY759168.1_Sturmia_bella_genome_assembly,_chromosome:_1	AUGUSTUS	CDS	21332271	21333254	1	+	0	ID=g739.t1.CDS13;Parent=g739.t1;
OY759168.1_Sturmia_bella_genome_assembly,_chromosome:_1	AUGUSTUS	exon	21332271	21333254	.	+	.	ID=g739.t1.exon13;Parent=g739.t1;
OY759168.1_Sturmia_bella_genome_assembly,_chromosome:_1	AUGUSTUS	intron	21333255	21333464	1	+	.	ID=g739.t1.intron13;Parent=g739.t1;
OY759168.1_Sturmia_bella_genome_assembly,_chromosome:_1	AUGUSTUS	CDS	21333465	21333622	1	+	0	ID=g739.t1.CDS14;Parent=g739.t1;
OY759168.1_Sturmia_bella_genome_assembly,_chromosome:_1	AUGUSTUS	exon	21333465	21333622	.	+	.	ID=g739.t1.exon14;Parent=g739.t1;
OY759168.1_Sturmia_bella_genome_assembly,_chromosome:_1	AUGUSTUS	intron	21333623	21335156	1	+	.	ID=g739.t1.intron14;Parent=g739.t1;
OY759168.1_Sturmia_bella_genome_assembly,_chromosome:_1	AUGUSTUS	CDS	21335157	21335949	1	+	1	ID=g739.t1.CDS15;Parent=g739.t1;
OY759168.1_Sturmia_bella_genome_assembly,_chromosome:_1	AUGUSTUS	exon	21335157	21335949	.	+	.	ID=g739.t1.exon15;Parent=g739.t1;
OY759168.1_Sturmia_bella_genome_assembly,_chromosome:_1	AUGUSTUS	intron	21335950	21340340	1	+	.	ID=g739.t1.intron15;Parent=g739.t1;
OY759168.1_Sturmia_bella_genome_assembly,_chromosome:_1	AUGUSTUS	CDS	21340341	21341210	1	+	0	ID=g739.t1.CDS16;Parent=g739.t1;
OY759168.1_Sturmia_bella_genome_assembly,_chromosome:_1	AUGUSTUS	exon	21340341	21341210	.	+	.	ID=g739.t1.exon16;Parent=g739.t1;
OY759168.1_Sturmia_bella_genome_assembly,_chromosome:_1	AUGUSTUS	intron	21341211	21344246	1	+	.	ID=g739.t1.intron16;Parent=g739.t1;
OY759168.1_Sturmia_bella_genome_assembly,_chromosome:_1	AUGUSTUS	CDS	21344247	21344420	1	+	0	ID=g739.t1.CDS17;Parent=g739.t1;
OY759168.1_Sturmia_bella_genome_assembly,_chromosome:_1	AUGUSTUS	exon	21344247	21344420	.	+	.	ID=g739.t1.exon17;Parent=g739.t1;
OY759168.1_Sturmia_bella_genome_assembly,_chromosome:_1	AUGUSTUS	intron	21344421	21344676	1	+	.	ID=g739.t1.intron17;Parent=g739.t1;
OY759168.1_Sturmia_bella_genome_assembly,_chromosome:_1	AUGUSTUS	CDS	21344677	21345092	1	+	0	ID=g739.t1.CDS18;Parent=g739.t1;
OY759168.1_Sturmia_bella_genome_assembly,_chromosome:_1	AUGUSTUS	exon	21344677	21345092	.	+	.	ID=g739.t1.exon18;Parent=g739.t1;
OY759168.1_Sturmia_bella_genome_assembly,_chromosome:_1	AUGUSTUS	intron	21345093	21347239	1	+	.	ID=g739.t1.intron18;Parent=g739.t1;
OY759168.1_Sturmia_bella_genome_assembly,_chromosome:_1	AUGUSTUS	CDS	21347240	21347342	1	+	1	ID=g739.t1.CDS19;Parent=g739.t1;
OY759168.1_Sturmia_bella_genome_assembly,_chromosome:_1	AUGUSTUS	exon	21347240	21347342	.	+	.	ID=g739.t1.exon19;Parent=g739.t1;
OY759168.1_Sturmia_bella_genome_assembly,_chromosome:_1	AUGUSTUS	intron	21347343	21349933	1	+	.	ID=g739.t1.intron19;Parent=g739.t1;
OY759168.1_Sturmia_bella_genome_assembly,_chromosome:_1	AUGUSTUS	CDS	21349934	21351352	1	+	0	ID=g739.t1.CDS20;Parent=g739.t1;
OY759168.1_Sturmia_bella_genome_assembly,_chromosome:_1	AUGUSTUS	exon	21349934	21351352	.	+	.	ID=g739.t1.exon20;Parent=g739.t1;
OY759168.1_Sturmia_bella_genome_assembly,_chromosome:_1	AUGUSTUS	intron	21351353	21352496	1	+	.	ID=g739.t1.intron20;Parent=g739.t1;
OY759168.1_Sturmia_bella_genome_assembly,_chromosome:_1	AUGUSTUS	CDS	21352497	21352777	1	+	0	ID=g739.t1.CDS21;Parent=g739.t1;
OY759168.1_Sturmia_bella_genome_assembly,_chromosome:_1	AUGUSTUS	exon	21352497	21352777	.	+	.	ID=g739.t1.exon21;Parent=g739.t1;
OY759168.1_Sturmia_bella_genome_assembly,_chromosome:_1	AUGUSTUS	intron	21352778	21358064	1	+	.	ID=g739.t1.intron21;Parent=g739.t1;
OY759168.1_Sturmia_bella_genome_assembly,_chromosome:_1	AUGUSTUS	CDS	21358065	21358313	1	+	1	ID=g739.t1.CDS22;Parent=g739.t1;
OY759168.1_Sturmia_bella_genome_assembly,_chromosome:_1	AUGUSTUS	exon	21358065	21358313	.	+	.	ID=g739.t1.exon22;Parent=g739.t1;
OY759168.1_Sturmia_bella_genome_assembly,_chromosome:_1	AUGUSTUS	intron	21358314	21363347	1	+	.	ID=g739.t1.intron22;Parent=g739.t1;
OY759168.1_Sturmia_bella_genome_assembly,_chromosome:_1	AUGUSTUS	CDS	21363348	21363735	1	+	1	ID=g739.t1.CDS23;Parent=g739.t1;
OY759168.1_Sturmia_bella_genome_assembly,_chromosome:_1	AUGUSTUS	exon	21363348	21363735	.	+	.	ID=g739.t1.exon23;Parent=g739.t1;
OY759168.1_Sturmia_bella_genome_assembly,_chromosome:_1	AUGUSTUS	intron	21363736	21367084	1	+	.	ID=g739.t1.intron23;Parent=g739.t1;
OY759168.1_Sturmia_bella_genome_assembly,_chromosome:_1	AUGUSTUS	CDS	21367085	21367482	1	+	0	ID=g739.t1.CDS24;Parent=g739.t1;
OY759168.1_Sturmia_bella_genome_assembly,_chromosome:_1	AUGUSTUS	exon	21367085	21367482	.	+	.	ID=g739.t1.exon24;Parent=g739.t1;
OY759168.1_Sturmia_bella_genome_assembly,_chromosome:_1	AUGUSTUS	intron	21367483	21367657	1	+	.	ID=g739.t1.intron24;Parent=g739.t1;
OY759168.1_Sturmia_bella_genome_assembly,_chromosome:_1	AUGUSTUS	CDS	21367658	21367832	1	+	1	ID=g739.t1.CDS25;Parent=g739.t1;
OY759168.1_Sturmia_bella_genome_assembly,_chromosome:_1	AUGUSTUS	exon	21367658	21367832	.	+	.	ID=g739.t1.exon25;Parent=g739.t1;
OY759168.1_Sturmia_bella_genome_assembly,_chromosome:_1	AUGUSTUS	intron	21367833	21373207	1	+	.	ID=g739.t1.intron25;Parent=g739.t1;
OY759168.1_Sturmia_bella_genome_assembly,_chromosome:_1	AUGUSTUS	CDS	21373208	21373424	1	+	0	ID=g739.t1.CDS26;Parent=g739.t1;
OY759168.1_Sturmia_bella_genome_assembly,_chromosome:_1	AUGUSTUS	exon	21373208	21373424	.	+	.	ID=g739.t1.exon26;Parent=g739.t1;
OY759168.1_Sturmia_bella_genome_assembly,_chromosome:_1	AUGUSTUS	intron	21373425	21378010	1	+	.	ID=g739.t1.intron26;Parent=g739.t1;
OY759168.1_Sturmia_bella_genome_assembly,_chromosome:_1	AUGUSTUS	CDS	21378011	21378279	1	+	2	ID=g739.t1.CDS27;Parent=g739.t1;
OY759168.1_Sturmia_bella_genome_assembly,_chromosome:_1	AUGUSTUS	exon	21378011	21378279	.	+	.	ID=g739.t1.exon27;Parent=g739.t1;
OY759168.1_Sturmia_bella_genome_assembly,_chromosome:_1	AUGUSTUS	intron	21378280	21379765	1	+	.	ID=g739.t1.intron27;Parent=g739.t1;
OY759168.1_Sturmia_bella_genome_assembly,_chromosome:_1	AUGUSTUS	CDS	21379766	21380227	1	+	0	ID=g739.t1.CDS28;Parent=g739.t1;
OY759168.1_Sturmia_bella_genome_assembly,_chromosome:_1	AUGUSTUS	exon	21379766	21380227	.	+	.	ID=g739.t1.exon28;Parent=g739.t1;
OY759168.1_Sturmia_bella_genome_assembly,_chromosome:_1	AUGUSTUS	stop_codon	21380225	21380227	.	+	0	ID=g739.t1.stop1;Parent=g739.t1;
OY759168.1_Sturmia_bella_genome_assembly,_chromosome:_1	AUGUSTUS	gene	21397312	21431218	.	-	.	ID=g740;
OY759168.1_Sturmia_bella_genome_assembly,_chromosome:_1	AUGUSTUS	mRNA	21397312	21431218	0.56	-	.	ID=g740.t1;Parent=g740;
OY759168.1_Sturmia_bella_genome_assembly,_chromosome:_1	AUGUSTUS	stop_codon	21397312	21397314	.	-	0	ID=g740.t1.stop1;Parent=g740.t1;
OY759168.1_Sturmia_bella_genome_assembly,_chromosome:_1	AUGUSTUS	CDS	21397312	21397407	1	-	0	ID=g740.t1.CDS1;Parent=g740.t1;
OY759168.1_Sturmia_bella_genome_assembly,_chromosome:_1	AUGUSTUS	exon	21397312	21397407	.	-	.	ID=g740.t1.exon1;Parent=g740.t1;
OY759168.1_Sturmia_bella_genome_assembly,_chromosome:_1	AUGUSTUS	intron	21397408	21409668	0.98	-	.	ID=g740.t1.intron1;Parent=g740.t1;
OY759168.1_Sturmia_bella_genome_assembly,_chromosome:_1	AUGUSTUS	CDS	21409669	21409827	0.98	-	0	ID=g740.t1.CDS2;Parent=g740.t1;
OY759168.1_Sturmia_bella_genome_assembly,_chromosome:_1	AUGUSTUS	exon	21409669	21409827	.	-	.	ID=g740.t1.exon2;Parent=g740.t1;
OY759168.1_Sturmia_bella_genome_assembly,_chromosome:_1	AUGUSTUS	intron	21409828	21411913	0.99	-	.	ID=g740.t1.intron2;Parent=g740.t1;
OY759168.1_Sturmia_bella_genome_assembly,_chromosome:_1	AUGUSTUS	CDS	21411914	21412189	0.58	-	0	ID=g740.t1.CDS3;Parent=g740.t1;
OY759168.1_Sturmia_bella_genome_assembly,_chromosome:_1	AUGUSTUS	exon	21411914	21412189	.	-	.	ID=g740.t1.exon3;Parent=g740.t1;
OY759168.1_Sturmia_bella_genome_assembly,_chromosome:_1	AUGUSTUS	intron	21412190	21430672	0.58	-	.	ID=g740.t1.intron3;Parent=g740.t1;
OY759168.1_Sturmia_bella_genome_assembly,_chromosome:_1	AUGUSTUS	CDS	21430673	21431218	0.8	-	0	ID=g740.t1.CDS4;Parent=g740.t1;
OY759168.1_Sturmia_bella_genome_assembly,_chromosome:_1	AUGUSTUS	exon	21430673	21431218	.	-	.	ID=g740.t1.exon4;Parent=g740.t1;
OY759168.1_Sturmia_bella_genome_assembly,_chromosome:_1	AUGUSTUS	start_codon	21431216	21431218	.	-	0	ID=g740.t1.start1;Parent=g740.t1;
OY759168.1_Sturmia_bella_genome_assembly,_chromosome:_1	AUGUSTUS	gene	21532437	21533095	.	-	.	ID=g741;
OY759168.1_Sturmia_bella_genome_assembly,_chromosome:_1	AUGUSTUS	mRNA	21532437	21533095	0.45	-	.	ID=g741.t1;Parent=g741;
OY759168.1_Sturmia_bella_genome_assembly,_chromosome:_1	AUGUSTUS	stop_codon	21532437	21532439	.	-	0	ID=g741.t1.stop1;Parent=g741.t1;
OY759168.1_Sturmia_bella_genome_assembly,_chromosome:_1	AUGUSTUS	CDS	21532437	21532841	0.96	-	0	ID=g741.t1.CDS1;Parent=g741.t1;
OY759168.1_Sturmia_bella_genome_assembly,_chromosome:_1	AUGUSTUS	exon	21532437	21532841	.	-	.	ID=g741.t1.exon1;Parent=g741.t1;
OY759168.1_Sturmia_bella_genome_assembly,_chromosome:_1	AUGUSTUS	intron	21532842	21532904	1	-	.	ID=g741.t1.intron1;Parent=g741.t1;
OY759168.1_Sturmia_bella_genome_assembly,_chromosome:_1	AUGUSTUS	CDS	21532905	21533026	0.47	-	2	ID=g741.t1.CDS2;Parent=g741.t1;
OY759168.1_Sturmia_bella_genome_assembly,_chromosome:_1	AUGUSTUS	exon	21532905	21533026	.	-	.	ID=g741.t1.exon2;Parent=g741.t1;
OY759168.1_Sturmia_bella_genome_assembly,_chromosome:_1	AUGUSTUS	intron	21533027	21533079	0.46	-	.	ID=g741.t1.intron2;Parent=g741.t1;
OY759168.1_Sturmia_bella_genome_assembly,_chromosome:_1	AUGUSTUS	CDS	21533080	21533095	0.97	-	0	ID=g741.t1.CDS3;Parent=g741.t1;
OY759168.1_Sturmia_bella_genome_assembly,_chromosome:_1	AUGUSTUS	exon	21533080	21533095	.	-	.	ID=g741.t1.exon3;Parent=g741.t1;
OY759168.1_Sturmia_bella_genome_assembly,_chromosome:_1	AUGUSTUS	start_codon	21533093	21533095	.	-	0	ID=g741.t1.start1;Parent=g741.t1;
OY759168.1_Sturmia_bella_genome_assembly,_chromosome:_1	AUGUSTUS	gene	21620506	21636779	.	-	.	ID=g742;
OY759168.1_Sturmia_bella_genome_assembly,_chromosome:_1	AUGUSTUS	mRNA	21620506	21636779	1	-	.	ID=g742.t1;Parent=g742;
OY759168.1_Sturmia_bella_genome_assembly,_chromosome:_1	AUGUSTUS	stop_codon	21620506	21620508	.	-	0	ID=g742.t1.stop1;Parent=g742.t1;
OY759168.1_Sturmia_bella_genome_assembly,_chromosome:_1	AUGUSTUS	CDS	21620506	21620556	1	-	0	ID=g742.t1.CDS1;Parent=g742.t1;
OY759168.1_Sturmia_bella_genome_assembly,_chromosome:_1	AUGUSTUS	exon	21620506	21620556	.	-	.	ID=g742.t1.exon1;Parent=g742.t1;
OY759168.1_Sturmia_bella_genome_assembly,_chromosome:_1	AUGUSTUS	intron	21620557	21624428	1	-	.	ID=g742.t1.intron1;Parent=g742.t1;
OY759168.1_Sturmia_bella_genome_assembly,_chromosome:_1	AUGUSTUS	CDS	21624429	21624683	1	-	0	ID=g742.t1.CDS2;Parent=g742.t1;
OY759168.1_Sturmia_bella_genome_assembly,_chromosome:_1	AUGUSTUS	exon	21624429	21624683	.	-	.	ID=g742.t1.exon2;Parent=g742.t1;
OY759168.1_Sturmia_bella_genome_assembly,_chromosome:_1	AUGUSTUS	intron	21624684	21624856	1	-	.	ID=g742.t1.intron2;Parent=g742.t1;
OY759168.1_Sturmia_bella_genome_assembly,_chromosome:_1	AUGUSTUS	CDS	21624857	21624985	1	-	0	ID=g742.t1.CDS3;Parent=g742.t1;
OY759168.1_Sturmia_bella_genome_assembly,_chromosome:_1	AUGUSTUS	exon	21624857	21624985	.	-	.	ID=g742.t1.exon3;Parent=g742.t1;
OY759168.1_Sturmia_bella_genome_assembly,_chromosome:_1	AUGUSTUS	intron	21624986	21625341	1	-	.	ID=g742.t1.intron3;Parent=g742.t1;
OY759168.1_Sturmia_bella_genome_assembly,_chromosome:_1	AUGUSTUS	CDS	21625342	21625482	1	-	0	ID=g742.t1.CDS4;Parent=g742.t1;
OY759168.1_Sturmia_bella_genome_assembly,_chromosome:_1	AUGUSTUS	exon	21625342	21625482	.	-	.	ID=g742.t1.exon4;Parent=g742.t1;
OY759168.1_Sturmia_bella_genome_assembly,_chromosome:_1	AUGUSTUS	intron	21625483	21625552	1	-	.	ID=g742.t1.intron4;Parent=g742.t1;
OY759168.1_Sturmia_bella_genome_assembly,_chromosome:_1	AUGUSTUS	CDS	21625553	21625812	1	-	2	ID=g742.t1.CDS5;Parent=g742.t1;
OY759168.1_Sturmia_bella_genome_assembly,_chromosome:_1	AUGUSTUS	exon	21625553	21625812	.	-	.	ID=g742.t1.exon5;Parent=g742.t1;
OY759168.1_Sturmia_bella_genome_assembly,_chromosome:_1	AUGUSTUS	intron	21625813	21627244	1	-	.	ID=g742.t1.intron5;Parent=g742.t1;
OY759168.1_Sturmia_bella_genome_assembly,_chromosome:_1	AUGUSTUS	CDS	21627245	21627365	1	-	0	ID=g742.t1.CDS6;Parent=g742.t1;
OY759168.1_Sturmia_bella_genome_assembly,_chromosome:_1	AUGUSTUS	exon	21627245	21627365	.	-	.	ID=g742.t1.exon6;Parent=g742.t1;
OY759168.1_Sturmia_bella_genome_assembly,_chromosome:_1	AUGUSTUS	intron	21627366	21627671	1	-	.	ID=g742.t1.intron6;Parent=g742.t1;
OY759168.1_Sturmia_bella_genome_assembly,_chromosome:_1	AUGUSTUS	CDS	21627672	21627879	1	-	1	ID=g742.t1.CDS7;Parent=g742.t1;
OY759168.1_Sturmia_bella_genome_assembly,_chromosome:_1	AUGUSTUS	exon	21627672	21627879	.	-	.	ID=g742.t1.exon7;Parent=g742.t1;
OY759168.1_Sturmia_bella_genome_assembly,_chromosome:_1	AUGUSTUS	intron	21627880	21628045	1	-	.	ID=g742.t1.intron7;Parent=g742.t1;
OY759168.1_Sturmia_bella_genome_assembly,_chromosome:_1	AUGUSTUS	CDS	21628046	21628179	1	-	0	ID=g742.t1.CDS8;Parent=g742.t1;
OY759168.1_Sturmia_bella_genome_assembly,_chromosome:_1	AUGUSTUS	exon	21628046	21628179	.	-	.	ID=g742.t1.exon8;Parent=g742.t1;
OY759168.1_Sturmia_bella_genome_assembly,_chromosome:_1	AUGUSTUS	intron	21628180	21628283	1	-	.	ID=g742.t1.intron8;Parent=g742.t1;
OY759168.1_Sturmia_bella_genome_assembly,_chromosome:_1	AUGUSTUS	CDS	21628284	21628355	1	-	0	ID=g742.t1.CDS9;Parent=g742.t1;
OY759168.1_Sturmia_bella_genome_assembly,_chromosome:_1	AUGUSTUS	exon	21628284	21628355	.	-	.	ID=g742.t1.exon9;Parent=g742.t1;
OY759168.1_Sturmia_bella_genome_assembly,_chromosome:_1	AUGUSTUS	intron	21628356	21628561	1	-	.	ID=g742.t1.intron9;Parent=g742.t1;
OY759168.1_Sturmia_bella_genome_assembly,_chromosome:_1	AUGUSTUS	CDS	21628562	21628909	1	-	0	ID=g742.t1.CDS10;Parent=g742.t1;
OY759168.1_Sturmia_bella_genome_assembly,_chromosome:_1	AUGUSTUS	exon	21628562	21628909	.	-	.	ID=g742.t1.exon10;Parent=g742.t1;
OY759168.1_Sturmia_bella_genome_assembly,_chromosome:_1	AUGUSTUS	intron	21628910	21636644	1	-	.	ID=g742.t1.intron10;Parent=g742.t1;
OY759168.1_Sturmia_bella_genome_assembly,_chromosome:_1	AUGUSTUS	CDS	21636645	21636779	1	-	0	ID=g742.t1.CDS11;Parent=g742.t1;
OY759168.1_Sturmia_bella_genome_assembly,_chromosome:_1	AUGUSTUS	exon	21636645	21636779	.	-	.	ID=g742.t1.exon11;Parent=g742.t1;
OY759168.1_Sturmia_bella_genome_assembly,_chromosome:_1	AUGUSTUS	start_codon	21636777	21636779	.	-	0	ID=g742.t1.start1;Parent=g742.t1;
OY759168.1_Sturmia_bella_genome_assembly,_chromosome:_1	AUGUSTUS	mRNA	21620506	21636779	1	-	.	ID=g742.t2;Parent=g742;
OY759168.1_Sturmia_bella_genome_assembly,_chromosome:_1	AUGUSTUS	stop_codon	21620506	21620508	.	-	0	ID=g742.t2.stop1;Parent=g742.t2;
OY759168.1_Sturmia_bella_genome_assembly,_chromosome:_1	AUGUSTUS	CDS	21620506	21620556	1	-	0	ID=g742.t2.CDS1;Parent=g742.t2;
OY759168.1_Sturmia_bella_genome_assembly,_chromosome:_1	AUGUSTUS	exon	21620506	21620556	.	-	.	ID=g742.t2.exon1;Parent=g742.t2;
OY759168.1_Sturmia_bella_genome_assembly,_chromosome:_1	AUGUSTUS	intron	21620557	21624428	1	-	.	ID=g742.t2.intron1;Parent=g742.t2;
OY759168.1_Sturmia_bella_genome_assembly,_chromosome:_1	AUGUSTUS	CDS	21624429	21624683	1	-	0	ID=g742.t2.CDS2;Parent=g742.t2;
OY759168.1_Sturmia_bella_genome_assembly,_chromosome:_1	AUGUSTUS	exon	21624429	21624683	.	-	.	ID=g742.t2.exon2;Parent=g742.t2;
OY759168.1_Sturmia_bella_genome_assembly,_chromosome:_1	AUGUSTUS	intron	21624684	21624856	1	-	.	ID=g742.t2.intron2;Parent=g742.t2;
OY759168.1_Sturmia_bella_genome_assembly,_chromosome:_1	AUGUSTUS	CDS	21624857	21624985	1	-	0	ID=g742.t2.CDS3;Parent=g742.t2;
OY759168.1_Sturmia_bella_genome_assembly,_chromosome:_1	AUGUSTUS	exon	21624857	21624985	.	-	.	ID=g742.t2.exon3;Parent=g742.t2;
OY759168.1_Sturmia_bella_genome_assembly,_chromosome:_1	AUGUSTUS	intron	21624986	21625126	1	-	.	ID=g742.t2.intron3;Parent=g742.t2;
OY759168.1_Sturmia_bella_genome_assembly,_chromosome:_1	AUGUSTUS	CDS	21625127	21625252	1	-	0	ID=g742.t2.CDS4;Parent=g742.t2;
OY759168.1_Sturmia_bella_genome_assembly,_chromosome:_1	AUGUSTUS	exon	21625127	21625252	.	-	.	ID=g742.t2.exon4;Parent=g742.t2;
OY759168.1_Sturmia_bella_genome_assembly,_chromosome:_1	AUGUSTUS	intron	21625253	21625341	1	-	.	ID=g742.t2.intron4;Parent=g742.t2;
OY759168.1_Sturmia_bella_genome_assembly,_chromosome:_1	AUGUSTUS	CDS	21625342	21625482	1	-	0	ID=g742.t2.CDS5;Parent=g742.t2;
OY759168.1_Sturmia_bella_genome_assembly,_chromosome:_1	AUGUSTUS	exon	21625342	21625482	.	-	.	ID=g742.t2.exon5;Parent=g742.t2;
OY759168.1_Sturmia_bella_genome_assembly,_chromosome:_1	AUGUSTUS	intron	21625483	21625552	1	-	.	ID=g742.t2.intron5;Parent=g742.t2;
OY759168.1_Sturmia_bella_genome_assembly,_chromosome:_1	AUGUSTUS	CDS	21625553	21625812	1	-	2	ID=g742.t2.CDS6;Parent=g742.t2;
OY759168.1_Sturmia_bella_genome_assembly,_chromosome:_1	AUGUSTUS	exon	21625553	21625812	.	-	.	ID=g742.t2.exon6;Parent=g742.t2;
OY759168.1_Sturmia_bella_genome_assembly,_chromosome:_1	AUGUSTUS	intron	21625813	21627244	1	-	.	ID=g742.t2.intron6;Parent=g742.t2;
OY759168.1_Sturmia_bella_genome_assembly,_chromosome:_1	AUGUSTUS	CDS	21627245	21627365	1	-	0	ID=g742.t2.CDS7;Parent=g742.t2;
OY759168.1_Sturmia_bella_genome_assembly,_chromosome:_1	AUGUSTUS	exon	21627245	21627365	.	-	.	ID=g742.t2.exon7;Parent=g742.t2;
OY759168.1_Sturmia_bella_genome_assembly,_chromosome:_1	AUGUSTUS	intron	21627366	21627671	1	-	.	ID=g742.t2.intron7;Parent=g742.t2;
OY759168.1_Sturmia_bella_genome_assembly,_chromosome:_1	AUGUSTUS	CDS	21627672	21627879	1	-	1	ID=g742.t2.CDS8;Parent=g742.t2;
OY759168.1_Sturmia_bella_genome_assembly,_chromosome:_1	AUGUSTUS	exon	21627672	21627879	.	-	.	ID=g742.t2.exon8;Parent=g742.t2;
OY759168.1_Sturmia_bella_genome_assembly,_chromosome:_1	AUGUSTUS	intron	21627880	21628045	1	-	.	ID=g742.t2.intron8;Parent=g742.t2;
OY759168.1_Sturmia_bella_genome_assembly,_chromosome:_1	AUGUSTUS	CDS	21628046	21628179	1	-	0	ID=g742.t2.CDS9;Parent=g742.t2;
OY759168.1_Sturmia_bella_genome_assembly,_chromosome:_1	AUGUSTUS	exon	21628046	21628179	.	-	.	ID=g742.t2.exon9;Parent=g742.t2;
OY759168.1_Sturmia_bella_genome_assembly,_chromosome:_1	AUGUSTUS	intron	21628180	21628283	1	-	.	ID=g742.t2.intron9;Parent=g742.t2;
OY759168.1_Sturmia_bella_genome_assembly,_chromosome:_1	AUGUSTUS	CDS	21628284	21628355	1	-	0	ID=g742.t2.CDS10;Parent=g742.t2;
OY759168.1_Sturmia_bella_genome_assembly,_chromosome:_1	AUGUSTUS	exon	21628284	21628355	.	-	.	ID=g742.t2.exon10;Parent=g742.t2;
OY759168.1_Sturmia_bella_genome_assembly,_chromosome:_1	AUGUSTUS	intron	21628356	21628561	1	-	.	ID=g742.t2.intron10;Parent=g742.t2;
OY759168.1_Sturmia_bella_genome_assembly,_chromosome:_1	AUGUSTUS	CDS	21628562	21628909	1	-	0	ID=g742.t2.CDS11;Parent=g742.t2;
OY759168.1_Sturmia_bella_genome_assembly,_chromosome:_1	AUGUSTUS	exon	21628562	21628909	.	-	.	ID=g742.t2.exon11;Parent=g742.t2;
OY759168.1_Sturmia_bella_genome_assembly,_chromosome:_1	AUGUSTUS	intron	21628910	21636644	1	-	.	ID=g742.t2.intron11;Parent=g742.t2;
OY759168.1_Sturmia_bella_genome_assembly,_chromosome:_1	AUGUSTUS	CDS	21636645	21636779	1	-	0	ID=g742.t2.CDS12;Parent=g742.t2;
OY759168.1_Sturmia_bella_genome_assembly,_chromosome:_1	AUGUSTUS	exon	21636645	21636779	.	-	.	ID=g742.t2.exon12;Parent=g742.t2;
OY759168.1_Sturmia_bella_genome_assembly,_chromosome:_1	AUGUSTUS	start_codon	21636777	21636779	.	-	0	ID=g742.t2.start1;Parent=g742.t2;
OY759168.1_Sturmia_bella_genome_assembly,_chromosome:_1	AUGUSTUS	gene	21650939	21652201	.	-	.	ID=g743;
OY759168.1_Sturmia_bella_genome_assembly,_chromosome:_1	AUGUSTUS	mRNA	21650939	21652201	1	-	.	ID=g743.t1;Parent=g743;
OY759168.1_Sturmia_bella_genome_assembly,_chromosome:_1	AUGUSTUS	stop_codon	21650939	21650941	.	-	0	ID=g743.t1.stop1;Parent=g743.t1;
OY759168.1_Sturmia_bella_genome_assembly,_chromosome:_1	AUGUSTUS	CDS	21650939	21652201	1	-	0	ID=g743.t1.CDS1;Parent=g743.t1;
OY759168.1_Sturmia_bella_genome_assembly,_chromosome:_1	AUGUSTUS	exon	21650939	21652201	.	-	.	ID=g743.t1.exon1;Parent=g743.t1;
OY759168.1_Sturmia_bella_genome_assembly,_chromosome:_1	AUGUSTUS	start_codon	21652199	21652201	.	-	0	ID=g743.t1.start1;Parent=g743.t1;
OY759168.1_Sturmia_bella_genome_assembly,_chromosome:_1	AUGUSTUS	gene	21657644	21660043	.	+	.	ID=g744;
OY759168.1_Sturmia_bella_genome_assembly,_chromosome:_1	AUGUSTUS	mRNA	21657644	21660043	0.71	+	.	ID=g744.t1;Parent=g744;
OY759168.1_Sturmia_bella_genome_assembly,_chromosome:_1	AUGUSTUS	start_codon	21657644	21657646	.	+	0	ID=g744.t1.start1;Parent=g744.t1;
OY759168.1_Sturmia_bella_genome_assembly,_chromosome:_1	AUGUSTUS	CDS	21657644	21657768	0.74	+	0	ID=g744.t1.CDS1;Parent=g744.t1;
OY759168.1_Sturmia_bella_genome_assembly,_chromosome:_1	AUGUSTUS	exon	21657644	21657768	.	+	.	ID=g744.t1.exon1;Parent=g744.t1;
OY759168.1_Sturmia_bella_genome_assembly,_chromosome:_1	AUGUSTUS	intron	21657769	21657964	0.71	+	.	ID=g744.t1.intron1;Parent=g744.t1;
OY759168.1_Sturmia_bella_genome_assembly,_chromosome:_1	AUGUSTUS	CDS	21657965	21658215	0.71	+	1	ID=g744.t1.CDS2;Parent=g744.t1;
OY759168.1_Sturmia_bella_genome_assembly,_chromosome:_1	AUGUSTUS	exon	21657965	21658215	.	+	.	ID=g744.t1.exon2;Parent=g744.t1;
OY759168.1_Sturmia_bella_genome_assembly,_chromosome:_1	AUGUSTUS	intron	21658216	21658277	1	+	.	ID=g744.t1.intron2;Parent=g744.t1;
OY759168.1_Sturmia_bella_genome_assembly,_chromosome:_1	AUGUSTUS	CDS	21658278	21658600	1	+	2	ID=g744.t1.CDS3;Parent=g744.t1;
OY759168.1_Sturmia_bella_genome_assembly,_chromosome:_1	AUGUSTUS	exon	21658278	21658600	.	+	.	ID=g744.t1.exon3;Parent=g744.t1;
OY759168.1_Sturmia_bella_genome_assembly,_chromosome:_1	AUGUSTUS	intron	21658601	21658660	1	+	.	ID=g744.t1.intron3;Parent=g744.t1;
OY759168.1_Sturmia_bella_genome_assembly,_chromosome:_1	AUGUSTUS	CDS	21658661	21660043	1	+	0	ID=g744.t1.CDS4;Parent=g744.t1;
OY759168.1_Sturmia_bella_genome_assembly,_chromosome:_1	AUGUSTUS	exon	21658661	21660043	.	+	.	ID=g744.t1.exon4;Parent=g744.t1;
OY759168.1_Sturmia_bella_genome_assembly,_chromosome:_1	AUGUSTUS	stop_codon	21660041	21660043	.	+	0	ID=g744.t1.stop1;Parent=g744.t1;
OY759168.1_Sturmia_bella_genome_assembly,_chromosome:_1	GeneMark.hmm3	mRNA	21658041	21660043	.	+	.	ID=g744.t2;Parent=g744;
OY759168.1_Sturmia_bella_genome_assembly,_chromosome:_1	GeneMark.hmm3	start_codon	21658041	21658043	.	+	0	ID=g744.t2.start1;Parent=g744.t2;
OY759168.1_Sturmia_bella_genome_assembly,_chromosome:_1	GeneMark.hmm3	CDS	21658041	21658215	.	+	0	ID=g744.t2.CDS1;Parent=g744.t2;
OY759168.1_Sturmia_bella_genome_assembly,_chromosome:_1	GeneMark.hmm3	exon	21658041	21658215	0	+	.	ID=g744.t2.exon1;Parent=g744.t2;
OY759168.1_Sturmia_bella_genome_assembly,_chromosome:_1	GeneMark.hmm3	intron	21658216	21658277	.	+	2	ID=g744.t2.intron1;Parent=g744.t2;
OY759168.1_Sturmia_bella_genome_assembly,_chromosome:_1	GeneMark.hmm3	CDS	21658278	21658600	.	+	2	ID=g744.t2.CDS2;Parent=g744.t2;
OY759168.1_Sturmia_bella_genome_assembly,_chromosome:_1	GeneMark.hmm3	exon	21658278	21658600	0	+	.	ID=g744.t2.exon2;Parent=g744.t2;
OY759168.1_Sturmia_bella_genome_assembly,_chromosome:_1	GeneMark.hmm3	intron	21658601	21658660	.	+	0	ID=g744.t2.intron2;Parent=g744.t2;
OY759168.1_Sturmia_bella_genome_assembly,_chromosome:_1	GeneMark.hmm3	CDS	21658661	21660043	.	+	0	ID=g744.t2.CDS3;Parent=g744.t2;
OY759168.1_Sturmia_bella_genome_assembly,_chromosome:_1	GeneMark.hmm3	exon	21658661	21660043	0	+	.	ID=g744.t2.exon3;Parent=g744.t2;
OY759168.1_Sturmia_bella_genome_assembly,_chromosome:_1	GeneMark.hmm3	stop_codon	21660041	21660043	.	+	0	ID=g744.t2.stop1;Parent=g744.t2;
OY759168.1_Sturmia_bella_genome_assembly,_chromosome:_1	AUGUSTUS	gene	21768391	21770508	.	-	.	ID=g745;
OY759168.1_Sturmia_bella_genome_assembly,_chromosome:_1	AUGUSTUS	mRNA	21768391	21770508	1	-	.	ID=g745.t1;Parent=g745;
OY759168.1_Sturmia_bella_genome_assembly,_chromosome:_1	AUGUSTUS	stop_codon	21768391	21768393	.	-	0	ID=g745.t1.stop1;Parent=g745.t1;
OY759168.1_Sturmia_bella_genome_assembly,_chromosome:_1	AUGUSTUS	CDS	21768391	21770508	1	-	0	ID=g745.t1.CDS1;Parent=g745.t1;
OY759168.1_Sturmia_bella_genome_assembly,_chromosome:_1	AUGUSTUS	exon	21768391	21770508	.	-	.	ID=g745.t1.exon1;Parent=g745.t1;
OY759168.1_Sturmia_bella_genome_assembly,_chromosome:_1	AUGUSTUS	start_codon	21770506	21770508	.	-	0	ID=g745.t1.start1;Parent=g745.t1;
OY759168.1_Sturmia_bella_genome_assembly,_chromosome:_1	AUGUSTUS	gene	22101865	22182213	.	+	.	ID=g746;
OY759168.1_Sturmia_bella_genome_assembly,_chromosome:_1	AUGUSTUS	mRNA	22101865	22182213	0.51	+	.	ID=g746.t1;Parent=g746;
OY759168.1_Sturmia_bella_genome_assembly,_chromosome:_1	AUGUSTUS	start_codon	22101865	22101867	.	+	0	ID=g746.t1.start1;Parent=g746.t1;
OY759168.1_Sturmia_bella_genome_assembly,_chromosome:_1	AUGUSTUS	CDS	22101865	22101889	0.51	+	0	ID=g746.t1.CDS1;Parent=g746.t1;
OY759168.1_Sturmia_bella_genome_assembly,_chromosome:_1	AUGUSTUS	exon	22101865	22101889	.	+	.	ID=g746.t1.exon1;Parent=g746.t1;
OY759168.1_Sturmia_bella_genome_assembly,_chromosome:_1	AUGUSTUS	intron	22101890	22102843	0.54	+	.	ID=g746.t1.intron1;Parent=g746.t1;
OY759168.1_Sturmia_bella_genome_assembly,_chromosome:_1	AUGUSTUS	CDS	22102844	22103013	0.97	+	2	ID=g746.t1.CDS2;Parent=g746.t1;
OY759168.1_Sturmia_bella_genome_assembly,_chromosome:_1	AUGUSTUS	exon	22102844	22103013	.	+	.	ID=g746.t1.exon2;Parent=g746.t1;
OY759168.1_Sturmia_bella_genome_assembly,_chromosome:_1	AUGUSTUS	intron	22103014	22121534	1	+	.	ID=g746.t1.intron2;Parent=g746.t1;
OY759168.1_Sturmia_bella_genome_assembly,_chromosome:_1	AUGUSTUS	CDS	22121535	22121661	1	+	0	ID=g746.t1.CDS3;Parent=g746.t1;
OY759168.1_Sturmia_bella_genome_assembly,_chromosome:_1	AUGUSTUS	exon	22121535	22121661	.	+	.	ID=g746.t1.exon3;Parent=g746.t1;
OY759168.1_Sturmia_bella_genome_assembly,_chromosome:_1	AUGUSTUS	intron	22121662	22121927	1	+	.	ID=g746.t1.intron3;Parent=g746.t1;
OY759168.1_Sturmia_bella_genome_assembly,_chromosome:_1	AUGUSTUS	CDS	22121928	22122051	1	+	2	ID=g746.t1.CDS4;Parent=g746.t1;
OY759168.1_Sturmia_bella_genome_assembly,_chromosome:_1	AUGUSTUS	exon	22121928	22122051	.	+	.	ID=g746.t1.exon4;Parent=g746.t1;
OY759168.1_Sturmia_bella_genome_assembly,_chromosome:_1	AUGUSTUS	intron	22122052	22137354	1	+	.	ID=g746.t1.intron4;Parent=g746.t1;
OY759168.1_Sturmia_bella_genome_assembly,_chromosome:_1	AUGUSTUS	CDS	22137355	22137536	1	+	1	ID=g746.t1.CDS5;Parent=g746.t1;
OY759168.1_Sturmia_bella_genome_assembly,_chromosome:_1	AUGUSTUS	exon	22137355	22137536	.	+	.	ID=g746.t1.exon5;Parent=g746.t1;
OY759168.1_Sturmia_bella_genome_assembly,_chromosome:_1	AUGUSTUS	intron	22137537	22156369	1	+	.	ID=g746.t1.intron5;Parent=g746.t1;
OY759168.1_Sturmia_bella_genome_assembly,_chromosome:_1	AUGUSTUS	CDS	22156370	22156557	1	+	2	ID=g746.t1.CDS6;Parent=g746.t1;
OY759168.1_Sturmia_bella_genome_assembly,_chromosome:_1	AUGUSTUS	exon	22156370	22156557	.	+	.	ID=g746.t1.exon6;Parent=g746.t1;
OY759168.1_Sturmia_bella_genome_assembly,_chromosome:_1	AUGUSTUS	intron	22156558	22182090	1	+	.	ID=g746.t1.intron6;Parent=g746.t1;
OY759168.1_Sturmia_bella_genome_assembly,_chromosome:_1	AUGUSTUS	CDS	22182091	22182213	1	+	0	ID=g746.t1.CDS7;Parent=g746.t1;
OY759168.1_Sturmia_bella_genome_assembly,_chromosome:_1	AUGUSTUS	exon	22182091	22182213	.	+	.	ID=g746.t1.exon7;Parent=g746.t1;
OY759168.1_Sturmia_bella_genome_assembly,_chromosome:_1	AUGUSTUS	stop_codon	22182211	22182213	.	+	0	ID=g746.t1.stop1;Parent=g746.t1;
OY759168.1_Sturmia_bella_genome_assembly,_chromosome:_1	AUGUSTUS	gene	22271488	22272114	.	+	.	ID=g747;
OY759168.1_Sturmia_bella_genome_assembly,_chromosome:_1	AUGUSTUS	mRNA	22271488	22272114	1	+	.	ID=g747.t1;Parent=g747;
OY759168.1_Sturmia_bella_genome_assembly,_chromosome:_1	AUGUSTUS	start_codon	22271488	22271490	.	+	0	ID=g747.t1.start1;Parent=g747.t1;
OY759168.1_Sturmia_bella_genome_assembly,_chromosome:_1	AUGUSTUS	CDS	22271488	22272114	1	+	0	ID=g747.t1.CDS1;Parent=g747.t1;
OY759168.1_Sturmia_bella_genome_assembly,_chromosome:_1	AUGUSTUS	exon	22271488	22272114	.	+	.	ID=g747.t1.exon1;Parent=g747.t1;
OY759168.1_Sturmia_bella_genome_assembly,_chromosome:_1	AUGUSTUS	stop_codon	22272112	22272114	.	+	0	ID=g747.t1.stop1;Parent=g747.t1;
OY759168.1_Sturmia_bella_genome_assembly,_chromosome:_1	AUGUSTUS	gene	22301256	22356129	.	+	.	ID=g748;
OY759168.1_Sturmia_bella_genome_assembly,_chromosome:_1	AUGUSTUS	mRNA	22301256	22356129	0.32	+	.	ID=g748.t1;Parent=g748;
OY759168.1_Sturmia_bella_genome_assembly,_chromosome:_1	AUGUSTUS	start_codon	22301256	22301258	.	+	0	ID=g748.t1.start1;Parent=g748.t1;
OY759168.1_Sturmia_bella_genome_assembly,_chromosome:_1	AUGUSTUS	CDS	22301256	22301397	0.89	+	0	ID=g748.t1.CDS1;Parent=g748.t1;
OY759168.1_Sturmia_bella_genome_assembly,_chromosome:_1	AUGUSTUS	exon	22301256	22301397	.	+	.	ID=g748.t1.exon1;Parent=g748.t1;
OY759168.1_Sturmia_bella_genome_assembly,_chromosome:_1	AUGUSTUS	intron	22301398	22306103	0.81	+	.	ID=g748.t1.intron1;Parent=g748.t1;
OY759168.1_Sturmia_bella_genome_assembly,_chromosome:_1	AUGUSTUS	CDS	22306104	22306384	1	+	2	ID=g748.t1.CDS2;Parent=g748.t1;
OY759168.1_Sturmia_bella_genome_assembly,_chromosome:_1	AUGUSTUS	exon	22306104	22306384	.	+	.	ID=g748.t1.exon2;Parent=g748.t1;
OY759168.1_Sturmia_bella_genome_assembly,_chromosome:_1	AUGUSTUS	intron	22306385	22318311	1	+	.	ID=g748.t1.intron2;Parent=g748.t1;
OY759168.1_Sturmia_bella_genome_assembly,_chromosome:_1	AUGUSTUS	CDS	22318312	22318425	0.99	+	0	ID=g748.t1.CDS3;Parent=g748.t1;
OY759168.1_Sturmia_bella_genome_assembly,_chromosome:_1	AUGUSTUS	exon	22318312	22318425	.	+	.	ID=g748.t1.exon3;Parent=g748.t1;
OY759168.1_Sturmia_bella_genome_assembly,_chromosome:_1	AUGUSTUS	intron	22318426	22322927	0.99	+	.	ID=g748.t1.intron3;Parent=g748.t1;
OY759168.1_Sturmia_bella_genome_assembly,_chromosome:_1	AUGUSTUS	CDS	22322928	22323067	0.83	+	0	ID=g748.t1.CDS4;Parent=g748.t1;
OY759168.1_Sturmia_bella_genome_assembly,_chromosome:_1	AUGUSTUS	exon	22322928	22323067	.	+	.	ID=g748.t1.exon4;Parent=g748.t1;
OY759168.1_Sturmia_bella_genome_assembly,_chromosome:_1	AUGUSTUS	intron	22323068	22348519	0.72	+	.	ID=g748.t1.intron4;Parent=g748.t1;
OY759168.1_Sturmia_bella_genome_assembly,_chromosome:_1	AUGUSTUS	CDS	22348520	22348809	0.86	+	1	ID=g748.t1.CDS5;Parent=g748.t1;
OY759168.1_Sturmia_bella_genome_assembly,_chromosome:_1	AUGUSTUS	exon	22348520	22348809	.	+	.	ID=g748.t1.exon5;Parent=g748.t1;
OY759168.1_Sturmia_bella_genome_assembly,_chromosome:_1	AUGUSTUS	intron	22348810	22348871	1	+	.	ID=g748.t1.intron5;Parent=g748.t1;
OY759168.1_Sturmia_bella_genome_assembly,_chromosome:_1	AUGUSTUS	CDS	22348872	22349212	1	+	2	ID=g748.t1.CDS6;Parent=g748.t1;
OY759168.1_Sturmia_bella_genome_assembly,_chromosome:_1	AUGUSTUS	exon	22348872	22349212	.	+	.	ID=g748.t1.exon6;Parent=g748.t1;
OY759168.1_Sturmia_bella_genome_assembly,_chromosome:_1	AUGUSTUS	intron	22349213	22349288	1	+	.	ID=g748.t1.intron6;Parent=g748.t1;
OY759168.1_Sturmia_bella_genome_assembly,_chromosome:_1	AUGUSTUS	CDS	22349289	22350011	1	+	0	ID=g748.t1.CDS7;Parent=g748.t1;
OY759168.1_Sturmia_bella_genome_assembly,_chromosome:_1	AUGUSTUS	exon	22349289	22350011	.	+	.	ID=g748.t1.exon7;Parent=g748.t1;
OY759168.1_Sturmia_bella_genome_assembly,_chromosome:_1	AUGUSTUS	intron	22350012	22350090	1	+	.	ID=g748.t1.intron7;Parent=g748.t1;
OY759168.1_Sturmia_bella_genome_assembly,_chromosome:_1	AUGUSTUS	CDS	22350091	22350359	1	+	0	ID=g748.t1.CDS8;Parent=g748.t1;
OY759168.1_Sturmia_bella_genome_assembly,_chromosome:_1	AUGUSTUS	exon	22350091	22350359	.	+	.	ID=g748.t1.exon8;Parent=g748.t1;
OY759168.1_Sturmia_bella_genome_assembly,_chromosome:_1	AUGUSTUS	intron	22350360	22354523	1	+	.	ID=g748.t1.intron8;Parent=g748.t1;
OY759168.1_Sturmia_bella_genome_assembly,_chromosome:_1	AUGUSTUS	CDS	22354524	22355269	0.57	+	1	ID=g748.t1.CDS9;Parent=g748.t1;
OY759168.1_Sturmia_bella_genome_assembly,_chromosome:_1	AUGUSTUS	exon	22354524	22355269	.	+	.	ID=g748.t1.exon9;Parent=g748.t1;
OY759168.1_Sturmia_bella_genome_assembly,_chromosome:_1	AUGUSTUS	intron	22355270	22355320	0.57	+	.	ID=g748.t1.intron9;Parent=g748.t1;
OY759168.1_Sturmia_bella_genome_assembly,_chromosome:_1	AUGUSTUS	CDS	22355321	22356129	0.57	+	2	ID=g748.t1.CDS10;Parent=g748.t1;
OY759168.1_Sturmia_bella_genome_assembly,_chromosome:_1	AUGUSTUS	exon	22355321	22356129	.	+	.	ID=g748.t1.exon10;Parent=g748.t1;
OY759168.1_Sturmia_bella_genome_assembly,_chromosome:_1	AUGUSTUS	stop_codon	22356127	22356129	.	+	0	ID=g748.t1.stop1;Parent=g748.t1;
OY759168.1_Sturmia_bella_genome_assembly,_chromosome:_1	AUGUSTUS	gene	22370546	22373100	.	-	.	ID=g749;
OY759168.1_Sturmia_bella_genome_assembly,_chromosome:_1	AUGUSTUS	mRNA	22370546	22373100	1	-	.	ID=g749.t1;Parent=g749;
OY759168.1_Sturmia_bella_genome_assembly,_chromosome:_1	AUGUSTUS	stop_codon	22370546	22370548	.	-	0	ID=g749.t1.stop1;Parent=g749.t1;
OY759168.1_Sturmia_bella_genome_assembly,_chromosome:_1	AUGUSTUS	CDS	22370546	22370668	1	-	0	ID=g749.t1.CDS1;Parent=g749.t1;
OY759168.1_Sturmia_bella_genome_assembly,_chromosome:_1	AUGUSTUS	exon	22370546	22370668	.	-	.	ID=g749.t1.exon1;Parent=g749.t1;
OY759168.1_Sturmia_bella_genome_assembly,_chromosome:_1	AUGUSTUS	intron	22370669	22370735	1	-	.	ID=g749.t1.intron1;Parent=g749.t1;
OY759168.1_Sturmia_bella_genome_assembly,_chromosome:_1	AUGUSTUS	CDS	22370736	22370918	1	-	0	ID=g749.t1.CDS2;Parent=g749.t1;
OY759168.1_Sturmia_bella_genome_assembly,_chromosome:_1	AUGUSTUS	exon	22370736	22370918	.	-	.	ID=g749.t1.exon2;Parent=g749.t1;
OY759168.1_Sturmia_bella_genome_assembly,_chromosome:_1	AUGUSTUS	intron	22370919	22370998	1	-	.	ID=g749.t1.intron2;Parent=g749.t1;
OY759168.1_Sturmia_bella_genome_assembly,_chromosome:_1	AUGUSTUS	CDS	22370999	22372021	1	-	0	ID=g749.t1.CDS3;Parent=g749.t1;
OY759168.1_Sturmia_bella_genome_assembly,_chromosome:_1	AUGUSTUS	exon	22370999	22372021	.	-	.	ID=g749.t1.exon3;Parent=g749.t1;
OY759168.1_Sturmia_bella_genome_assembly,_chromosome:_1	AUGUSTUS	intron	22372022	22372131	1	-	.	ID=g749.t1.intron3;Parent=g749.t1;
OY759168.1_Sturmia_bella_genome_assembly,_chromosome:_1	AUGUSTUS	CDS	22372132	22373100	1	-	0	ID=g749.t1.CDS4;Parent=g749.t1;
OY759168.1_Sturmia_bella_genome_assembly,_chromosome:_1	AUGUSTUS	exon	22372132	22373100	.	-	.	ID=g749.t1.exon4;Parent=g749.t1;
OY759168.1_Sturmia_bella_genome_assembly,_chromosome:_1	AUGUSTUS	start_codon	22373098	22373100	.	-	0	ID=g749.t1.start1;Parent=g749.t1;
OY759168.1_Sturmia_bella_genome_assembly,_chromosome:_1	AUGUSTUS	gene	22373630	22374212	.	+	.	ID=g750;
OY759168.1_Sturmia_bella_genome_assembly,_chromosome:_1	AUGUSTUS	mRNA	22373630	22374212	1	+	.	ID=g750.t1;Parent=g750;
OY759168.1_Sturmia_bella_genome_assembly,_chromosome:_1	AUGUSTUS	start_codon	22373630	22373632	.	+	0	ID=g750.t1.start1;Parent=g750.t1;
OY759168.1_Sturmia_bella_genome_assembly,_chromosome:_1	AUGUSTUS	CDS	22373630	22373695	1	+	0	ID=g750.t1.CDS1;Parent=g750.t1;
OY759168.1_Sturmia_bella_genome_assembly,_chromosome:_1	AUGUSTUS	exon	22373630	22373695	.	+	.	ID=g750.t1.exon1;Parent=g750.t1;
OY759168.1_Sturmia_bella_genome_assembly,_chromosome:_1	AUGUSTUS	intron	22373696	22373750	1	+	.	ID=g750.t1.intron1;Parent=g750.t1;
OY759168.1_Sturmia_bella_genome_assembly,_chromosome:_1	AUGUSTUS	CDS	22373751	22374212	1	+	0	ID=g750.t1.CDS2;Parent=g750.t1;
OY759168.1_Sturmia_bella_genome_assembly,_chromosome:_1	AUGUSTUS	exon	22373751	22374212	.	+	.	ID=g750.t1.exon2;Parent=g750.t1;
OY759168.1_Sturmia_bella_genome_assembly,_chromosome:_1	AUGUSTUS	stop_codon	22374210	22374212	.	+	0	ID=g750.t1.stop1;Parent=g750.t1;
OY759168.1_Sturmia_bella_genome_assembly,_chromosome:_1	AUGUSTUS	gene	22374241	22377668	.	-	.	ID=g751;
OY759168.1_Sturmia_bella_genome_assembly,_chromosome:_1	AUGUSTUS	mRNA	22374241	22377668	1	-	.	ID=g751.t1;Parent=g751;
OY759168.1_Sturmia_bella_genome_assembly,_chromosome:_1	AUGUSTUS	stop_codon	22374241	22374243	.	-	0	ID=g751.t1.stop1;Parent=g751.t1;
OY759168.1_Sturmia_bella_genome_assembly,_chromosome:_1	AUGUSTUS	CDS	22374241	22375243	1	-	1	ID=g751.t1.CDS1;Parent=g751.t1;
OY759168.1_Sturmia_bella_genome_assembly,_chromosome:_1	AUGUSTUS	exon	22374241	22375243	.	-	.	ID=g751.t1.exon1;Parent=g751.t1;
OY759168.1_Sturmia_bella_genome_assembly,_chromosome:_1	AUGUSTUS	intron	22375244	22376922	1	-	.	ID=g751.t1.intron1;Parent=g751.t1;
OY759168.1_Sturmia_bella_genome_assembly,_chromosome:_1	AUGUSTUS	CDS	22376923	22377165	1	-	1	ID=g751.t1.CDS2;Parent=g751.t1;
OY759168.1_Sturmia_bella_genome_assembly,_chromosome:_1	AUGUSTUS	exon	22376923	22377165	.	-	.	ID=g751.t1.exon2;Parent=g751.t1;
OY759168.1_Sturmia_bella_genome_assembly,_chromosome:_1	AUGUSTUS	intron	22377166	22377336	1	-	.	ID=g751.t1.intron2;Parent=g751.t1;
OY759168.1_Sturmia_bella_genome_assembly,_chromosome:_1	AUGUSTUS	CDS	22377337	22377584	1	-	0	ID=g751.t1.CDS3;Parent=g751.t1;
OY759168.1_Sturmia_bella_genome_assembly,_chromosome:_1	AUGUSTUS	exon	22377337	22377584	.	-	.	ID=g751.t1.exon3;Parent=g751.t1;
OY759168.1_Sturmia_bella_genome_assembly,_chromosome:_1	AUGUSTUS	intron	22377585	22377635	1	-	.	ID=g751.t1.intron3;Parent=g751.t1;
OY759168.1_Sturmia_bella_genome_assembly,_chromosome:_1	AUGUSTUS	CDS	22377636	22377668	1	-	0	ID=g751.t1.CDS4;Parent=g751.t1;
OY759168.1_Sturmia_bella_genome_assembly,_chromosome:_1	AUGUSTUS	exon	22377636	22377668	.	-	.	ID=g751.t1.exon4;Parent=g751.t1;
OY759168.1_Sturmia_bella_genome_assembly,_chromosome:_1	AUGUSTUS	start_codon	22377666	22377668	.	-	0	ID=g751.t1.start1;Parent=g751.t1;
OY759168.1_Sturmia_bella_genome_assembly,_chromosome:_1	AUGUSTUS	mRNA	22376919	22377668	1	-	.	ID=g751.t2;Parent=g751;
OY759168.1_Sturmia_bella_genome_assembly,_chromosome:_1	AUGUSTUS	stop_codon	22376919	22376921	.	-	0	ID=g751.t2.stop1;Parent=g751.t2;
OY759168.1_Sturmia_bella_genome_assembly,_chromosome:_1	AUGUSTUS	CDS	22376919	22377165	1	-	1	ID=g751.t2.CDS1;Parent=g751.t2;
OY759168.1_Sturmia_bella_genome_assembly,_chromosome:_1	AUGUSTUS	exon	22376919	22377165	.	-	.	ID=g751.t2.exon1;Parent=g751.t2;
OY759168.1_Sturmia_bella_genome_assembly,_chromosome:_1	AUGUSTUS	intron	22377166	22377336	1	-	.	ID=g751.t2.intron1;Parent=g751.t2;
OY759168.1_Sturmia_bella_genome_assembly,_chromosome:_1	AUGUSTUS	CDS	22377337	22377584	1	-	0	ID=g751.t2.CDS2;Parent=g751.t2;
OY759168.1_Sturmia_bella_genome_assembly,_chromosome:_1	AUGUSTUS	exon	22377337	22377584	.	-	.	ID=g751.t2.exon2;Parent=g751.t2;
OY759168.1_Sturmia_bella_genome_assembly,_chromosome:_1	AUGUSTUS	intron	22377585	22377635	1	-	.	ID=g751.t2.intron2;Parent=g751.t2;
OY759168.1_Sturmia_bella_genome_assembly,_chromosome:_1	AUGUSTUS	CDS	22377636	22377668	1	-	0	ID=g751.t2.CDS3;Parent=g751.t2;
OY759168.1_Sturmia_bella_genome_assembly,_chromosome:_1	AUGUSTUS	exon	22377636	22377668	.	-	.	ID=g751.t2.exon3;Parent=g751.t2;
OY759168.1_Sturmia_bella_genome_assembly,_chromosome:_1	AUGUSTUS	start_codon	22377666	22377668	.	-	0	ID=g751.t2.start1;Parent=g751.t2;
OY759168.1_Sturmia_bella_genome_assembly,_chromosome:_1	AUGUSTUS	gene	22376177	22376629	.	+	.	ID=g752;
OY759168.1_Sturmia_bella_genome_assembly,_chromosome:_1	AUGUSTUS	mRNA	22376177	22376629	1	+	.	ID=g752.t1;Parent=g752;
OY759168.1_Sturmia_bella_genome_assembly,_chromosome:_1	AUGUSTUS	start_codon	22376177	22376179	.	+	0	ID=g752.t1.start1;Parent=g752.t1;
OY759168.1_Sturmia_bella_genome_assembly,_chromosome:_1	AUGUSTUS	CDS	22376177	22376629	1	+	0	ID=g752.t1.CDS1;Parent=g752.t1;
OY759168.1_Sturmia_bella_genome_assembly,_chromosome:_1	AUGUSTUS	exon	22376177	22376629	.	+	.	ID=g752.t1.exon1;Parent=g752.t1;
OY759168.1_Sturmia_bella_genome_assembly,_chromosome:_1	AUGUSTUS	stop_codon	22376627	22376629	.	+	0	ID=g752.t1.stop1;Parent=g752.t1;
OY759168.1_Sturmia_bella_genome_assembly,_chromosome:_1	AUGUSTUS	gene	22443141	22457742	.	+	.	ID=g753;
OY759168.1_Sturmia_bella_genome_assembly,_chromosome:_1	AUGUSTUS	mRNA	22443141	22457742	1	+	.	ID=g753.t1;Parent=g753;
OY759168.1_Sturmia_bella_genome_assembly,_chromosome:_1	AUGUSTUS	start_codon	22443141	22443143	.	+	0	ID=g753.t1.start1;Parent=g753.t1;
OY759168.1_Sturmia_bella_genome_assembly,_chromosome:_1	AUGUSTUS	CDS	22443141	22443201	1	+	0	ID=g753.t1.CDS1;Parent=g753.t1;
OY759168.1_Sturmia_bella_genome_assembly,_chromosome:_1	AUGUSTUS	exon	22443141	22443201	.	+	.	ID=g753.t1.exon1;Parent=g753.t1;
OY759168.1_Sturmia_bella_genome_assembly,_chromosome:_1	AUGUSTUS	intron	22443202	22448315	1	+	.	ID=g753.t1.intron1;Parent=g753.t1;
OY759168.1_Sturmia_bella_genome_assembly,_chromosome:_1	AUGUSTUS	CDS	22448316	22448506	1	+	2	ID=g753.t1.CDS2;Parent=g753.t1;
OY759168.1_Sturmia_bella_genome_assembly,_chromosome:_1	AUGUSTUS	exon	22448316	22448506	.	+	.	ID=g753.t1.exon2;Parent=g753.t1;
OY759168.1_Sturmia_bella_genome_assembly,_chromosome:_1	AUGUSTUS	intron	22448507	22449148	1	+	.	ID=g753.t1.intron2;Parent=g753.t1;
OY759168.1_Sturmia_bella_genome_assembly,_chromosome:_1	AUGUSTUS	CDS	22449149	22449229	1	+	0	ID=g753.t1.CDS3;Parent=g753.t1;
OY759168.1_Sturmia_bella_genome_assembly,_chromosome:_1	AUGUSTUS	exon	22449149	22449229	.	+	.	ID=g753.t1.exon3;Parent=g753.t1;
OY759168.1_Sturmia_bella_genome_assembly,_chromosome:_1	AUGUSTUS	intron	22449230	22450430	1	+	.	ID=g753.t1.intron3;Parent=g753.t1;
OY759168.1_Sturmia_bella_genome_assembly,_chromosome:_1	AUGUSTUS	CDS	22450431	22450593	1	+	0	ID=g753.t1.CDS4;Parent=g753.t1;
OY759168.1_Sturmia_bella_genome_assembly,_chromosome:_1	AUGUSTUS	exon	22450431	22450593	.	+	.	ID=g753.t1.exon4;Parent=g753.t1;
OY759168.1_Sturmia_bella_genome_assembly,_chromosome:_1	AUGUSTUS	intron	22450594	22450657	1	+	.	ID=g753.t1.intron4;Parent=g753.t1;
OY759168.1_Sturmia_bella_genome_assembly,_chromosome:_1	AUGUSTUS	CDS	22450658	22450794	1	+	2	ID=g753.t1.CDS5;Parent=g753.t1;
OY759168.1_Sturmia_bella_genome_assembly,_chromosome:_1	AUGUSTUS	exon	22450658	22450794	.	+	.	ID=g753.t1.exon5;Parent=g753.t1;
OY759168.1_Sturmia_bella_genome_assembly,_chromosome:_1	AUGUSTUS	intron	22450795	22450869	1	+	.	ID=g753.t1.intron5;Parent=g753.t1;
OY759168.1_Sturmia_bella_genome_assembly,_chromosome:_1	AUGUSTUS	CDS	22450870	22451160	1	+	0	ID=g753.t1.CDS6;Parent=g753.t1;
OY759168.1_Sturmia_bella_genome_assembly,_chromosome:_1	AUGUSTUS	exon	22450870	22451160	.	+	.	ID=g753.t1.exon6;Parent=g753.t1;
OY759168.1_Sturmia_bella_genome_assembly,_chromosome:_1	AUGUSTUS	intron	22451161	22457556	1	+	.	ID=g753.t1.intron6;Parent=g753.t1;
OY759168.1_Sturmia_bella_genome_assembly,_chromosome:_1	AUGUSTUS	CDS	22457557	22457742	1	+	0	ID=g753.t1.CDS7;Parent=g753.t1;
OY759168.1_Sturmia_bella_genome_assembly,_chromosome:_1	AUGUSTUS	exon	22457557	22457742	.	+	.	ID=g753.t1.exon7;Parent=g753.t1;
OY759168.1_Sturmia_bella_genome_assembly,_chromosome:_1	AUGUSTUS	stop_codon	22457740	22457742	.	+	0	ID=g753.t1.stop1;Parent=g753.t1;
OY759168.1_Sturmia_bella_genome_assembly,_chromosome:_1	AUGUSTUS	gene	22538785	22544009	.	-	.	ID=g754;
OY759168.1_Sturmia_bella_genome_assembly,_chromosome:_1	AUGUSTUS	mRNA	22538785	22544009	0.83	-	.	ID=g754.t1;Parent=g754;
OY759168.1_Sturmia_bella_genome_assembly,_chromosome:_1	AUGUSTUS	stop_codon	22538785	22538787	.	-	0	ID=g754.t1.stop1;Parent=g754.t1;
OY759168.1_Sturmia_bella_genome_assembly,_chromosome:_1	AUGUSTUS	CDS	22538785	22538837	0.84	-	2	ID=g754.t1.CDS1;Parent=g754.t1;
OY759168.1_Sturmia_bella_genome_assembly,_chromosome:_1	AUGUSTUS	exon	22538785	22538837	.	-	.	ID=g754.t1.exon1;Parent=g754.t1;
OY759168.1_Sturmia_bella_genome_assembly,_chromosome:_1	AUGUSTUS	intron	22538838	22538908	0.83	-	.	ID=g754.t1.intron1;Parent=g754.t1;
OY759168.1_Sturmia_bella_genome_assembly,_chromosome:_1	AUGUSTUS	CDS	22538909	22544009	0.85	-	0	ID=g754.t1.CDS2;Parent=g754.t1;
OY759168.1_Sturmia_bella_genome_assembly,_chromosome:_1	AUGUSTUS	exon	22538909	22544009	.	-	.	ID=g754.t1.exon2;Parent=g754.t1;
OY759168.1_Sturmia_bella_genome_assembly,_chromosome:_1	AUGUSTUS	start_codon	22544007	22544009	.	-	0	ID=g754.t1.start1;Parent=g754.t1;
OY759168.1_Sturmia_bella_genome_assembly,_chromosome:_1	AUGUSTUS	mRNA	22538785	22544009	0.73	-	.	ID=g754.t2;Parent=g754;
OY759168.1_Sturmia_bella_genome_assembly,_chromosome:_1	AUGUSTUS	stop_codon	22538785	22538787	.	-	0	ID=g754.t2.stop1;Parent=g754.t2;
OY759168.1_Sturmia_bella_genome_assembly,_chromosome:_1	AUGUSTUS	CDS	22538785	22538837	0.85	-	2	ID=g754.t2.CDS1;Parent=g754.t2;
OY759168.1_Sturmia_bella_genome_assembly,_chromosome:_1	AUGUSTUS	exon	22538785	22538837	.	-	.	ID=g754.t2.exon1;Parent=g754.t2;
OY759168.1_Sturmia_bella_genome_assembly,_chromosome:_1	AUGUSTUS	intron	22538838	22538908	0.85	-	.	ID=g754.t2.intron1;Parent=g754.t2;
OY759168.1_Sturmia_bella_genome_assembly,_chromosome:_1	AUGUSTUS	CDS	22538909	22539507	0.75	-	1	ID=g754.t2.CDS2;Parent=g754.t2;
OY759168.1_Sturmia_bella_genome_assembly,_chromosome:_1	AUGUSTUS	exon	22538909	22539507	.	-	.	ID=g754.t2.exon2;Parent=g754.t2;
OY759168.1_Sturmia_bella_genome_assembly,_chromosome:_1	AUGUSTUS	intron	22539508	22539792	0.85	-	.	ID=g754.t2.intron2;Parent=g754.t2;
OY759168.1_Sturmia_bella_genome_assembly,_chromosome:_1	AUGUSTUS	CDS	22539793	22544009	0.84	-	0	ID=g754.t2.CDS3;Parent=g754.t2;
OY759168.1_Sturmia_bella_genome_assembly,_chromosome:_1	AUGUSTUS	exon	22539793	22544009	.	-	.	ID=g754.t2.exon3;Parent=g754.t2;
OY759168.1_Sturmia_bella_genome_assembly,_chromosome:_1	AUGUSTUS	start_codon	22544007	22544009	.	-	0	ID=g754.t2.start1;Parent=g754.t2;
OY759168.1_Sturmia_bella_genome_assembly,_chromosome:_1	AUGUSTUS	gene	22587250	22598075	.	+	.	ID=g755;
OY759168.1_Sturmia_bella_genome_assembly,_chromosome:_1	AUGUSTUS	mRNA	22587250	22598075	1	+	.	ID=g755.t1;Parent=g755;
OY759168.1_Sturmia_bella_genome_assembly,_chromosome:_1	AUGUSTUS	start_codon	22587250	22587252	.	+	0	ID=g755.t1.start1;Parent=g755.t1;
OY759168.1_Sturmia_bella_genome_assembly,_chromosome:_1	AUGUSTUS	CDS	22587250	22587306	1	+	0	ID=g755.t1.CDS1;Parent=g755.t1;
OY759168.1_Sturmia_bella_genome_assembly,_chromosome:_1	AUGUSTUS	exon	22587250	22587306	.	+	.	ID=g755.t1.exon1;Parent=g755.t1;
OY759168.1_Sturmia_bella_genome_assembly,_chromosome:_1	AUGUSTUS	intron	22587307	22588754	1	+	.	ID=g755.t1.intron1;Parent=g755.t1;
OY759168.1_Sturmia_bella_genome_assembly,_chromosome:_1	AUGUSTUS	CDS	22588755	22588997	1	+	0	ID=g755.t1.CDS2;Parent=g755.t1;
OY759168.1_Sturmia_bella_genome_assembly,_chromosome:_1	AUGUSTUS	exon	22588755	22588997	.	+	.	ID=g755.t1.exon2;Parent=g755.t1;
OY759168.1_Sturmia_bella_genome_assembly,_chromosome:_1	AUGUSTUS	intron	22588998	22589071	1	+	.	ID=g755.t1.intron2;Parent=g755.t1;
OY759168.1_Sturmia_bella_genome_assembly,_chromosome:_1	AUGUSTUS	CDS	22589072	22589227	1	+	0	ID=g755.t1.CDS3;Parent=g755.t1;
OY759168.1_Sturmia_bella_genome_assembly,_chromosome:_1	AUGUSTUS	exon	22589072	22589227	.	+	.	ID=g755.t1.exon3;Parent=g755.t1;
OY759168.1_Sturmia_bella_genome_assembly,_chromosome:_1	AUGUSTUS	intron	22589228	22597781	1	+	.	ID=g755.t1.intron3;Parent=g755.t1;
OY759168.1_Sturmia_bella_genome_assembly,_chromosome:_1	AUGUSTUS	CDS	22597782	22598075	1	+	0	ID=g755.t1.CDS4;Parent=g755.t1;
OY759168.1_Sturmia_bella_genome_assembly,_chromosome:_1	AUGUSTUS	exon	22597782	22598075	.	+	.	ID=g755.t1.exon4;Parent=g755.t1;
OY759168.1_Sturmia_bella_genome_assembly,_chromosome:_1	AUGUSTUS	stop_codon	22598073	22598075	.	+	0	ID=g755.t1.stop1;Parent=g755.t1;
OY759168.1_Sturmia_bella_genome_assembly,_chromosome:_1	AUGUSTUS	mRNA	22587250	22598075	1	+	.	ID=g755.t2;Parent=g755;
OY759168.1_Sturmia_bella_genome_assembly,_chromosome:_1	AUGUSTUS	start_codon	22587250	22587252	.	+	0	ID=g755.t2.start1;Parent=g755.t2;
OY759168.1_Sturmia_bella_genome_assembly,_chromosome:_1	AUGUSTUS	CDS	22587250	22587306	1	+	0	ID=g755.t2.CDS1;Parent=g755.t2;
OY759168.1_Sturmia_bella_genome_assembly,_chromosome:_1	AUGUSTUS	exon	22587250	22587306	.	+	.	ID=g755.t2.exon1;Parent=g755.t2;
OY759168.1_Sturmia_bella_genome_assembly,_chromosome:_1	AUGUSTUS	intron	22587307	22588754	1	+	.	ID=g755.t2.intron1;Parent=g755.t2;
OY759168.1_Sturmia_bella_genome_assembly,_chromosome:_1	AUGUSTUS	CDS	22588755	22588997	1	+	0	ID=g755.t2.CDS2;Parent=g755.t2;
OY759168.1_Sturmia_bella_genome_assembly,_chromosome:_1	AUGUSTUS	exon	22588755	22588997	.	+	.	ID=g755.t2.exon2;Parent=g755.t2;
OY759168.1_Sturmia_bella_genome_assembly,_chromosome:_1	AUGUSTUS	intron	22588998	22589071	1	+	.	ID=g755.t2.intron2;Parent=g755.t2;
OY759168.1_Sturmia_bella_genome_assembly,_chromosome:_1	AUGUSTUS	CDS	22589072	22589227	1	+	0	ID=g755.t2.CDS3;Parent=g755.t2;
OY759168.1_Sturmia_bella_genome_assembly,_chromosome:_1	AUGUSTUS	exon	22589072	22589227	.	+	.	ID=g755.t2.exon3;Parent=g755.t2;
OY759168.1_Sturmia_bella_genome_assembly,_chromosome:_1	AUGUSTUS	intron	22589228	22597748	1	+	.	ID=g755.t2.intron3;Parent=g755.t2;
OY759168.1_Sturmia_bella_genome_assembly,_chromosome:_1	AUGUSTUS	CDS	22597749	22598075	1	+	0	ID=g755.t2.CDS4;Parent=g755.t2;
OY759168.1_Sturmia_bella_genome_assembly,_chromosome:_1	AUGUSTUS	exon	22597749	22598075	.	+	.	ID=g755.t2.exon4;Parent=g755.t2;
OY759168.1_Sturmia_bella_genome_assembly,_chromosome:_1	AUGUSTUS	stop_codon	22598073	22598075	.	+	0	ID=g755.t2.stop1;Parent=g755.t2;
OY759168.1_Sturmia_bella_genome_assembly,_chromosome:_1	AUGUSTUS	gene	22607193	22613160	.	-	.	ID=g756;
OY759168.1_Sturmia_bella_genome_assembly,_chromosome:_1	AUGUSTUS	mRNA	22607193	22613160	1	-	.	ID=g756.t1;Parent=g756;
OY759168.1_Sturmia_bella_genome_assembly,_chromosome:_1	AUGUSTUS	stop_codon	22607193	22607195	.	-	0	ID=g756.t1.stop1;Parent=g756.t1;
OY759168.1_Sturmia_bella_genome_assembly,_chromosome:_1	AUGUSTUS	CDS	22607193	22607621	1	-	0	ID=g756.t1.CDS1;Parent=g756.t1;
OY759168.1_Sturmia_bella_genome_assembly,_chromosome:_1	AUGUSTUS	exon	22607193	22607621	.	-	.	ID=g756.t1.exon1;Parent=g756.t1;
OY759168.1_Sturmia_bella_genome_assembly,_chromosome:_1	AUGUSTUS	intron	22607622	22607677	1	-	.	ID=g756.t1.intron1;Parent=g756.t1;
OY759168.1_Sturmia_bella_genome_assembly,_chromosome:_1	AUGUSTUS	CDS	22607678	22607916	1	-	2	ID=g756.t1.CDS2;Parent=g756.t1;
OY759168.1_Sturmia_bella_genome_assembly,_chromosome:_1	AUGUSTUS	exon	22607678	22607916	.	-	.	ID=g756.t1.exon2;Parent=g756.t1;
OY759168.1_Sturmia_bella_genome_assembly,_chromosome:_1	AUGUSTUS	intron	22607917	22609592	1	-	.	ID=g756.t1.intron2;Parent=g756.t1;
OY759168.1_Sturmia_bella_genome_assembly,_chromosome:_1	AUGUSTUS	CDS	22609593	22611281	1	-	2	ID=g756.t1.CDS3;Parent=g756.t1;
OY759168.1_Sturmia_bella_genome_assembly,_chromosome:_1	AUGUSTUS	exon	22609593	22611281	.	-	.	ID=g756.t1.exon3;Parent=g756.t1;
OY759168.1_Sturmia_bella_genome_assembly,_chromosome:_1	AUGUSTUS	intron	22611282	22612291	1	-	.	ID=g756.t1.intron3;Parent=g756.t1;
OY759168.1_Sturmia_bella_genome_assembly,_chromosome:_1	AUGUSTUS	CDS	22612292	22612545	1	-	1	ID=g756.t1.CDS4;Parent=g756.t1;
OY759168.1_Sturmia_bella_genome_assembly,_chromosome:_1	AUGUSTUS	exon	22612292	22612545	.	-	.	ID=g756.t1.exon4;Parent=g756.t1;
OY759168.1_Sturmia_bella_genome_assembly,_chromosome:_1	AUGUSTUS	intron	22612546	22612601	1	-	.	ID=g756.t1.intron4;Parent=g756.t1;
OY759168.1_Sturmia_bella_genome_assembly,_chromosome:_1	AUGUSTUS	CDS	22612602	22612715	1	-	1	ID=g756.t1.CDS5;Parent=g756.t1;
OY759168.1_Sturmia_bella_genome_assembly,_chromosome:_1	AUGUSTUS	exon	22612602	22612715	.	-	.	ID=g756.t1.exon5;Parent=g756.t1;
OY759168.1_Sturmia_bella_genome_assembly,_chromosome:_1	AUGUSTUS	intron	22612716	22612790	1	-	.	ID=g756.t1.intron5;Parent=g756.t1;
OY759168.1_Sturmia_bella_genome_assembly,_chromosome:_1	AUGUSTUS	CDS	22612791	22612894	1	-	0	ID=g756.t1.CDS6;Parent=g756.t1;
OY759168.1_Sturmia_bella_genome_assembly,_chromosome:_1	AUGUSTUS	exon	22612791	22612894	.	-	.	ID=g756.t1.exon6;Parent=g756.t1;
OY759168.1_Sturmia_bella_genome_assembly,_chromosome:_1	AUGUSTUS	intron	22612895	22612953	1	-	.	ID=g756.t1.intron6;Parent=g756.t1;
OY759168.1_Sturmia_bella_genome_assembly,_chromosome:_1	AUGUSTUS	CDS	22612954	22613160	1	-	0	ID=g756.t1.CDS7;Parent=g756.t1;
OY759168.1_Sturmia_bella_genome_assembly,_chromosome:_1	AUGUSTUS	exon	22612954	22613160	.	-	.	ID=g756.t1.exon7;Parent=g756.t1;
OY759168.1_Sturmia_bella_genome_assembly,_chromosome:_1	AUGUSTUS	start_codon	22613158	22613160	.	-	0	ID=g756.t1.start1;Parent=g756.t1;
OY759168.1_Sturmia_bella_genome_assembly,_chromosome:_1	AUGUSTUS	gene	22618764	22626855	.	-	.	ID=g757;
OY759168.1_Sturmia_bella_genome_assembly,_chromosome:_1	AUGUSTUS	mRNA	22618764	22626855	1	-	.	ID=g757.t1;Parent=g757;
OY759168.1_Sturmia_bella_genome_assembly,_chromosome:_1	AUGUSTUS	stop_codon	22618764	22618766	.	-	0	ID=g757.t1.stop1;Parent=g757.t1;
OY759168.1_Sturmia_bella_genome_assembly,_chromosome:_1	AUGUSTUS	CDS	22618764	22618971	1	-	1	ID=g757.t1.CDS1;Parent=g757.t1;
OY759168.1_Sturmia_bella_genome_assembly,_chromosome:_1	AUGUSTUS	exon	22618764	22618971	.	-	.	ID=g757.t1.exon1;Parent=g757.t1;
OY759168.1_Sturmia_bella_genome_assembly,_chromosome:_1	AUGUSTUS	intron	22618972	22619024	1	-	.	ID=g757.t1.intron1;Parent=g757.t1;
OY759168.1_Sturmia_bella_genome_assembly,_chromosome:_1	AUGUSTUS	CDS	22619025	22622409	1	-	2	ID=g757.t1.CDS2;Parent=g757.t1;
OY759168.1_Sturmia_bella_genome_assembly,_chromosome:_1	AUGUSTUS	exon	22619025	22622409	.	-	.	ID=g757.t1.exon2;Parent=g757.t1;
OY759168.1_Sturmia_bella_genome_assembly,_chromosome:_1	AUGUSTUS	intron	22622410	22625177	1	-	.	ID=g757.t1.intron2;Parent=g757.t1;
OY759168.1_Sturmia_bella_genome_assembly,_chromosome:_1	AUGUSTUS	CDS	22625178	22625327	1	-	2	ID=g757.t1.CDS3;Parent=g757.t1;
OY759168.1_Sturmia_bella_genome_assembly,_chromosome:_1	AUGUSTUS	exon	22625178	22625327	.	-	.	ID=g757.t1.exon3;Parent=g757.t1;
OY759168.1_Sturmia_bella_genome_assembly,_chromosome:_1	AUGUSTUS	intron	22625328	22625778	1	-	.	ID=g757.t1.intron3;Parent=g757.t1;
OY759168.1_Sturmia_bella_genome_assembly,_chromosome:_1	AUGUSTUS	CDS	22625779	22626506	1	-	1	ID=g757.t1.CDS4;Parent=g757.t1;
OY759168.1_Sturmia_bella_genome_assembly,_chromosome:_1	AUGUSTUS	exon	22625779	22626506	.	-	.	ID=g757.t1.exon4;Parent=g757.t1;
OY759168.1_Sturmia_bella_genome_assembly,_chromosome:_1	AUGUSTUS	intron	22626507	22626571	1	-	.	ID=g757.t1.intron4;Parent=g757.t1;
OY759168.1_Sturmia_bella_genome_assembly,_chromosome:_1	AUGUSTUS	CDS	22626572	22626855	1	-	0	ID=g757.t1.CDS5;Parent=g757.t1;
OY759168.1_Sturmia_bella_genome_assembly,_chromosome:_1	AUGUSTUS	exon	22626572	22626855	.	-	.	ID=g757.t1.exon5;Parent=g757.t1;
OY759168.1_Sturmia_bella_genome_assembly,_chromosome:_1	AUGUSTUS	start_codon	22626853	22626855	.	-	0	ID=g757.t1.start1;Parent=g757.t1;
OY759168.1_Sturmia_bella_genome_assembly,_chromosome:_1	AUGUSTUS	gene	22638857	22639407	.	-	.	ID=g758;
OY759168.1_Sturmia_bella_genome_assembly,_chromosome:_1	AUGUSTUS	mRNA	22638857	22639407	1	-	.	ID=g758.t1;Parent=g758;
OY759168.1_Sturmia_bella_genome_assembly,_chromosome:_1	AUGUSTUS	stop_codon	22638857	22638859	.	-	0	ID=g758.t1.stop1;Parent=g758.t1;
OY759168.1_Sturmia_bella_genome_assembly,_chromosome:_1	AUGUSTUS	CDS	22638857	22638987	1	-	2	ID=g758.t1.CDS1;Parent=g758.t1;
OY759168.1_Sturmia_bella_genome_assembly,_chromosome:_1	AUGUSTUS	exon	22638857	22638987	.	-	.	ID=g758.t1.exon1;Parent=g758.t1;
OY759168.1_Sturmia_bella_genome_assembly,_chromosome:_1	AUGUSTUS	intron	22638988	22639061	1	-	.	ID=g758.t1.intron1;Parent=g758.t1;
OY759168.1_Sturmia_bella_genome_assembly,_chromosome:_1	AUGUSTUS	CDS	22639062	22639407	1	-	0	ID=g758.t1.CDS2;Parent=g758.t1;
OY759168.1_Sturmia_bella_genome_assembly,_chromosome:_1	AUGUSTUS	exon	22639062	22639407	.	-	.	ID=g758.t1.exon2;Parent=g758.t1;
OY759168.1_Sturmia_bella_genome_assembly,_chromosome:_1	AUGUSTUS	start_codon	22639405	22639407	.	-	0	ID=g758.t1.start1;Parent=g758.t1;
OY759168.1_Sturmia_bella_genome_assembly,_chromosome:_1	AUGUSTUS	gene	22678511	22678756	.	-	.	ID=g759;
OY759168.1_Sturmia_bella_genome_assembly,_chromosome:_1	AUGUSTUS	mRNA	22678511	22678756	1	-	.	ID=g759.t1;Parent=g759;
OY759168.1_Sturmia_bella_genome_assembly,_chromosome:_1	AUGUSTUS	stop_codon	22678511	22678513	.	-	0	ID=g759.t1.stop1;Parent=g759.t1;
OY759168.1_Sturmia_bella_genome_assembly,_chromosome:_1	AUGUSTUS	CDS	22678511	22678756	1	-	0	ID=g759.t1.CDS1;Parent=g759.t1;
OY759168.1_Sturmia_bella_genome_assembly,_chromosome:_1	AUGUSTUS	exon	22678511	22678756	.	-	.	ID=g759.t1.exon1;Parent=g759.t1;
OY759168.1_Sturmia_bella_genome_assembly,_chromosome:_1	AUGUSTUS	start_codon	22678754	22678756	.	-	0	ID=g759.t1.start1;Parent=g759.t1;
OY759168.1_Sturmia_bella_genome_assembly,_chromosome:_1	AUGUSTUS	gene	22739701	22743711	.	+	.	ID=g760;
OY759168.1_Sturmia_bella_genome_assembly,_chromosome:_1	AUGUSTUS	mRNA	22739701	22743711	1	+	.	ID=g760.t1;Parent=g760;
OY759168.1_Sturmia_bella_genome_assembly,_chromosome:_1	AUGUSTUS	start_codon	22739701	22739703	.	+	0	ID=g760.t1.start1;Parent=g760.t1;
OY759168.1_Sturmia_bella_genome_assembly,_chromosome:_1	AUGUSTUS	CDS	22739701	22740142	1	+	0	ID=g760.t1.CDS1;Parent=g760.t1;
OY759168.1_Sturmia_bella_genome_assembly,_chromosome:_1	AUGUSTUS	exon	22739701	22740142	.	+	.	ID=g760.t1.exon1;Parent=g760.t1;
OY759168.1_Sturmia_bella_genome_assembly,_chromosome:_1	AUGUSTUS	intron	22740143	22743607	1	+	.	ID=g760.t1.intron1;Parent=g760.t1;
OY759168.1_Sturmia_bella_genome_assembly,_chromosome:_1	AUGUSTUS	CDS	22743608	22743711	1	+	2	ID=g760.t1.CDS2;Parent=g760.t1;
OY759168.1_Sturmia_bella_genome_assembly,_chromosome:_1	AUGUSTUS	exon	22743608	22743711	.	+	.	ID=g760.t1.exon2;Parent=g760.t1;
OY759168.1_Sturmia_bella_genome_assembly,_chromosome:_1	AUGUSTUS	stop_codon	22743709	22743711	.	+	0	ID=g760.t1.stop1;Parent=g760.t1;
OY759168.1_Sturmia_bella_genome_assembly,_chromosome:_1	AUGUSTUS	gene	22748744	22762325	.	-	.	ID=g761;
OY759168.1_Sturmia_bella_genome_assembly,_chromosome:_1	AUGUSTUS	mRNA	22748744	22762325	0.99	-	.	ID=g761.t1;Parent=g761;
OY759168.1_Sturmia_bella_genome_assembly,_chromosome:_1	AUGUSTUS	stop_codon	22748744	22748746	.	-	0	ID=g761.t1.stop1;Parent=g761.t1;
OY759168.1_Sturmia_bella_genome_assembly,_chromosome:_1	AUGUSTUS	CDS	22748744	22749028	1	-	0	ID=g761.t1.CDS1;Parent=g761.t1;
OY759168.1_Sturmia_bella_genome_assembly,_chromosome:_1	AUGUSTUS	exon	22748744	22749028	.	-	.	ID=g761.t1.exon1;Parent=g761.t1;
OY759168.1_Sturmia_bella_genome_assembly,_chromosome:_1	AUGUSTUS	intron	22749029	22750377	1	-	.	ID=g761.t1.intron1;Parent=g761.t1;
OY759168.1_Sturmia_bella_genome_assembly,_chromosome:_1	AUGUSTUS	CDS	22750378	22750631	1	-	2	ID=g761.t1.CDS2;Parent=g761.t1;
OY759168.1_Sturmia_bella_genome_assembly,_chromosome:_1	AUGUSTUS	exon	22750378	22750631	.	-	.	ID=g761.t1.exon2;Parent=g761.t1;
OY759168.1_Sturmia_bella_genome_assembly,_chromosome:_1	AUGUSTUS	intron	22750632	22750689	1	-	.	ID=g761.t1.intron2;Parent=g761.t1;
OY759168.1_Sturmia_bella_genome_assembly,_chromosome:_1	AUGUSTUS	CDS	22750690	22751157	1	-	2	ID=g761.t1.CDS3;Parent=g761.t1;
OY759168.1_Sturmia_bella_genome_assembly,_chromosome:_1	AUGUSTUS	exon	22750690	22751157	.	-	.	ID=g761.t1.exon3;Parent=g761.t1;
OY759168.1_Sturmia_bella_genome_assembly,_chromosome:_1	AUGUSTUS	intron	22751158	22754087	1	-	.	ID=g761.t1.intron3;Parent=g761.t1;
OY759168.1_Sturmia_bella_genome_assembly,_chromosome:_1	AUGUSTUS	CDS	22754088	22754450	1	-	2	ID=g761.t1.CDS4;Parent=g761.t1;
OY759168.1_Sturmia_bella_genome_assembly,_chromosome:_1	AUGUSTUS	exon	22754088	22754450	.	-	.	ID=g761.t1.exon4;Parent=g761.t1;
OY759168.1_Sturmia_bella_genome_assembly,_chromosome:_1	AUGUSTUS	intron	22754451	22754601	1	-	.	ID=g761.t1.intron4;Parent=g761.t1;
OY759168.1_Sturmia_bella_genome_assembly,_chromosome:_1	AUGUSTUS	CDS	22754602	22754807	1	-	1	ID=g761.t1.CDS5;Parent=g761.t1;
OY759168.1_Sturmia_bella_genome_assembly,_chromosome:_1	AUGUSTUS	exon	22754602	22754807	.	-	.	ID=g761.t1.exon5;Parent=g761.t1;
OY759168.1_Sturmia_bella_genome_assembly,_chromosome:_1	AUGUSTUS	intron	22754808	22754931	1	-	.	ID=g761.t1.intron5;Parent=g761.t1;
OY759168.1_Sturmia_bella_genome_assembly,_chromosome:_1	AUGUSTUS	CDS	22754932	22755193	1	-	2	ID=g761.t1.CDS6;Parent=g761.t1;
OY759168.1_Sturmia_bella_genome_assembly,_chromosome:_1	AUGUSTUS	exon	22754932	22755193	.	-	.	ID=g761.t1.exon6;Parent=g761.t1;
OY759168.1_Sturmia_bella_genome_assembly,_chromosome:_1	AUGUSTUS	intron	22755194	22757405	1	-	.	ID=g761.t1.intron6;Parent=g761.t1;
OY759168.1_Sturmia_bella_genome_assembly,_chromosome:_1	AUGUSTUS	CDS	22757406	22757604	1	-	0	ID=g761.t1.CDS7;Parent=g761.t1;
OY759168.1_Sturmia_bella_genome_assembly,_chromosome:_1	AUGUSTUS	exon	22757406	22757604	.	-	.	ID=g761.t1.exon7;Parent=g761.t1;
OY759168.1_Sturmia_bella_genome_assembly,_chromosome:_1	AUGUSTUS	intron	22757605	22761359	1	-	.	ID=g761.t1.intron7;Parent=g761.t1;
OY759168.1_Sturmia_bella_genome_assembly,_chromosome:_1	AUGUSTUS	CDS	22761360	22761993	1	-	1	ID=g761.t1.CDS8;Parent=g761.t1;
OY759168.1_Sturmia_bella_genome_assembly,_chromosome:_1	AUGUSTUS	exon	22761360	22761993	.	-	.	ID=g761.t1.exon8;Parent=g761.t1;
OY759168.1_Sturmia_bella_genome_assembly,_chromosome:_1	AUGUSTUS	intron	22761994	22762056	1	-	.	ID=g761.t1.intron8;Parent=g761.t1;
OY759168.1_Sturmia_bella_genome_assembly,_chromosome:_1	AUGUSTUS	CDS	22762057	22762325	0.99	-	0	ID=g761.t1.CDS9;Parent=g761.t1;
OY759168.1_Sturmia_bella_genome_assembly,_chromosome:_1	AUGUSTUS	exon	22762057	22762325	.	-	.	ID=g761.t1.exon9;Parent=g761.t1;
OY759168.1_Sturmia_bella_genome_assembly,_chromosome:_1	AUGUSTUS	start_codon	22762323	22762325	.	-	0	ID=g761.t1.start1;Parent=g761.t1;
OY759168.1_Sturmia_bella_genome_assembly,_chromosome:_1	AUGUSTUS	gene	22767186	22767808	.	-	.	ID=g762;
OY759168.1_Sturmia_bella_genome_assembly,_chromosome:_1	AUGUSTUS	mRNA	22767186	22767808	0.91	-	.	ID=g762.t1;Parent=g762;
OY759168.1_Sturmia_bella_genome_assembly,_chromosome:_1	AUGUSTUS	stop_codon	22767186	22767188	.	-	0	ID=g762.t1.stop1;Parent=g762.t1;
OY759168.1_Sturmia_bella_genome_assembly,_chromosome:_1	AUGUSTUS	CDS	22767186	22767536	0.91	-	0	ID=g762.t1.CDS1;Parent=g762.t1;
OY759168.1_Sturmia_bella_genome_assembly,_chromosome:_1	AUGUSTUS	exon	22767186	22767536	.	-	.	ID=g762.t1.exon1;Parent=g762.t1;
OY759168.1_Sturmia_bella_genome_assembly,_chromosome:_1	AUGUSTUS	intron	22767537	22767613	1	-	.	ID=g762.t1.intron1;Parent=g762.t1;
OY759168.1_Sturmia_bella_genome_assembly,_chromosome:_1	AUGUSTUS	CDS	22767614	22767808	1	-	0	ID=g762.t1.CDS2;Parent=g762.t1;
OY759168.1_Sturmia_bella_genome_assembly,_chromosome:_1	AUGUSTUS	exon	22767614	22767808	.	-	.	ID=g762.t1.exon2;Parent=g762.t1;
OY759168.1_Sturmia_bella_genome_assembly,_chromosome:_1	AUGUSTUS	start_codon	22767806	22767808	.	-	0	ID=g762.t1.start1;Parent=g762.t1;
OY759168.1_Sturmia_bella_genome_assembly,_chromosome:_1	AUGUSTUS	gene	22781697	22794191	.	-	.	ID=g763;
OY759168.1_Sturmia_bella_genome_assembly,_chromosome:_1	AUGUSTUS	mRNA	22781697	22794191	1	-	.	ID=g763.t1;Parent=g763;
OY759168.1_Sturmia_bella_genome_assembly,_chromosome:_1	AUGUSTUS	stop_codon	22781697	22781699	.	-	0	ID=g763.t1.stop1;Parent=g763.t1;
OY759168.1_Sturmia_bella_genome_assembly,_chromosome:_1	AUGUSTUS	CDS	22781697	22781990	1	-	0	ID=g763.t1.CDS1;Parent=g763.t1;
OY759168.1_Sturmia_bella_genome_assembly,_chromosome:_1	AUGUSTUS	exon	22781697	22781990	.	-	.	ID=g763.t1.exon1;Parent=g763.t1;
OY759168.1_Sturmia_bella_genome_assembly,_chromosome:_1	AUGUSTUS	intron	22781991	22782067	1	-	.	ID=g763.t1.intron1;Parent=g763.t1;
OY759168.1_Sturmia_bella_genome_assembly,_chromosome:_1	AUGUSTUS	CDS	22782068	22782321	1	-	2	ID=g763.t1.CDS2;Parent=g763.t1;
OY759168.1_Sturmia_bella_genome_assembly,_chromosome:_1	AUGUSTUS	exon	22782068	22782321	.	-	.	ID=g763.t1.exon2;Parent=g763.t1;
OY759168.1_Sturmia_bella_genome_assembly,_chromosome:_1	AUGUSTUS	intron	22782322	22784763	1	-	.	ID=g763.t1.intron2;Parent=g763.t1;
OY759168.1_Sturmia_bella_genome_assembly,_chromosome:_1	AUGUSTUS	CDS	22784764	22784944	1	-	0	ID=g763.t1.CDS3;Parent=g763.t1;
OY759168.1_Sturmia_bella_genome_assembly,_chromosome:_1	AUGUSTUS	exon	22784764	22784944	.	-	.	ID=g763.t1.exon3;Parent=g763.t1;
OY759168.1_Sturmia_bella_genome_assembly,_chromosome:_1	AUGUSTUS	intron	22784945	22785018	1	-	.	ID=g763.t1.intron3;Parent=g763.t1;
OY759168.1_Sturmia_bella_genome_assembly,_chromosome:_1	AUGUSTUS	CDS	22785019	22785868	1	-	1	ID=g763.t1.CDS4;Parent=g763.t1;
OY759168.1_Sturmia_bella_genome_assembly,_chromosome:_1	AUGUSTUS	exon	22785019	22785868	.	-	.	ID=g763.t1.exon4;Parent=g763.t1;
OY759168.1_Sturmia_bella_genome_assembly,_chromosome:_1	AUGUSTUS	intron	22785869	22785936	1	-	.	ID=g763.t1.intron4;Parent=g763.t1;
OY759168.1_Sturmia_bella_genome_assembly,_chromosome:_1	AUGUSTUS	CDS	22785937	22786201	1	-	2	ID=g763.t1.CDS5;Parent=g763.t1;
OY759168.1_Sturmia_bella_genome_assembly,_chromosome:_1	AUGUSTUS	exon	22785937	22786201	.	-	.	ID=g763.t1.exon5;Parent=g763.t1;
OY759168.1_Sturmia_bella_genome_assembly,_chromosome:_1	AUGUSTUS	intron	22786202	22789242	1	-	.	ID=g763.t1.intron5;Parent=g763.t1;
OY759168.1_Sturmia_bella_genome_assembly,_chromosome:_1	AUGUSTUS	CDS	22789243	22789441	1	-	0	ID=g763.t1.CDS6;Parent=g763.t1;
OY759168.1_Sturmia_bella_genome_assembly,_chromosome:_1	AUGUSTUS	exon	22789243	22789441	.	-	.	ID=g763.t1.exon6;Parent=g763.t1;
OY759168.1_Sturmia_bella_genome_assembly,_chromosome:_1	AUGUSTUS	intron	22789442	22789646	1	-	.	ID=g763.t1.intron6;Parent=g763.t1;
OY759168.1_Sturmia_bella_genome_assembly,_chromosome:_1	AUGUSTUS	CDS	22789647	22790205	1	-	1	ID=g763.t1.CDS7;Parent=g763.t1;
OY759168.1_Sturmia_bella_genome_assembly,_chromosome:_1	AUGUSTUS	exon	22789647	22790205	.	-	.	ID=g763.t1.exon7;Parent=g763.t1;
OY759168.1_Sturmia_bella_genome_assembly,_chromosome:_1	AUGUSTUS	intron	22790206	22790403	1	-	.	ID=g763.t1.intron7;Parent=g763.t1;
OY759168.1_Sturmia_bella_genome_assembly,_chromosome:_1	AUGUSTUS	CDS	22790404	22790640	1	-	1	ID=g763.t1.CDS8;Parent=g763.t1;
OY759168.1_Sturmia_bella_genome_assembly,_chromosome:_1	AUGUSTUS	exon	22790404	22790640	.	-	.	ID=g763.t1.exon8;Parent=g763.t1;
OY759168.1_Sturmia_bella_genome_assembly,_chromosome:_1	AUGUSTUS	intron	22790641	22790702	1	-	.	ID=g763.t1.intron8;Parent=g763.t1;
OY759168.1_Sturmia_bella_genome_assembly,_chromosome:_1	AUGUSTUS	CDS	22790703	22790978	1	-	1	ID=g763.t1.CDS9;Parent=g763.t1;
OY759168.1_Sturmia_bella_genome_assembly,_chromosome:_1	AUGUSTUS	exon	22790703	22790978	.	-	.	ID=g763.t1.exon9;Parent=g763.t1;
OY759168.1_Sturmia_bella_genome_assembly,_chromosome:_1	AUGUSTUS	intron	22790979	22791785	1	-	.	ID=g763.t1.intron9;Parent=g763.t1;
OY759168.1_Sturmia_bella_genome_assembly,_chromosome:_1	AUGUSTUS	CDS	22791786	22792312	1	-	0	ID=g763.t1.CDS10;Parent=g763.t1;
OY759168.1_Sturmia_bella_genome_assembly,_chromosome:_1	AUGUSTUS	exon	22791786	22792312	.	-	.	ID=g763.t1.exon10;Parent=g763.t1;
OY759168.1_Sturmia_bella_genome_assembly,_chromosome:_1	AUGUSTUS	intron	22792313	22793918	1	-	.	ID=g763.t1.intron10;Parent=g763.t1;
OY759168.1_Sturmia_bella_genome_assembly,_chromosome:_1	AUGUSTUS	CDS	22793919	22794191	1	-	0	ID=g763.t1.CDS11;Parent=g763.t1;
OY759168.1_Sturmia_bella_genome_assembly,_chromosome:_1	AUGUSTUS	exon	22793919	22794191	.	-	.	ID=g763.t1.exon11;Parent=g763.t1;
OY759168.1_Sturmia_bella_genome_assembly,_chromosome:_1	AUGUSTUS	start_codon	22794189	22794191	.	-	0	ID=g763.t1.start1;Parent=g763.t1;
OY759168.1_Sturmia_bella_genome_assembly,_chromosome:_1	GeneMark.hmm3	mRNA	22781697	22790827	.	-	.	ID=g763.t2;Parent=g763;
OY759168.1_Sturmia_bella_genome_assembly,_chromosome:_1	GeneMark.hmm3	stop_codon	22781697	22781699	.	-	0	ID=g763.t2.stop1;Parent=g763.t2;
OY759168.1_Sturmia_bella_genome_assembly,_chromosome:_1	GeneMark.hmm3	CDS	22781697	22781990	.	-	0	ID=g763.t2.CDS1;Parent=g763.t2;
OY759168.1_Sturmia_bella_genome_assembly,_chromosome:_1	GeneMark.hmm3	exon	22781697	22781990	0	-	.	ID=g763.t2.exon1;Parent=g763.t2;
OY759168.1_Sturmia_bella_genome_assembly,_chromosome:_1	GeneMark.hmm3	intron	22781991	22782067	.	-	2	ID=g763.t2.intron1;Parent=g763.t2;
OY759168.1_Sturmia_bella_genome_assembly,_chromosome:_1	GeneMark.hmm3	CDS	22782068	22782321	.	-	2	ID=g763.t2.CDS2;Parent=g763.t2;
OY759168.1_Sturmia_bella_genome_assembly,_chromosome:_1	GeneMark.hmm3	exon	22782068	22782321	0	-	.	ID=g763.t2.exon2;Parent=g763.t2;
OY759168.1_Sturmia_bella_genome_assembly,_chromosome:_1	GeneMark.hmm3	intron	22782322	22784763	.	-	0	ID=g763.t2.intron2;Parent=g763.t2;
OY759168.1_Sturmia_bella_genome_assembly,_chromosome:_1	GeneMark.hmm3	CDS	22784764	22784944	.	-	0	ID=g763.t2.CDS3;Parent=g763.t2;
OY759168.1_Sturmia_bella_genome_assembly,_chromosome:_1	GeneMark.hmm3	exon	22784764	22784944	0	-	.	ID=g763.t2.exon3;Parent=g763.t2;
OY759168.1_Sturmia_bella_genome_assembly,_chromosome:_1	GeneMark.hmm3	intron	22784945	22785018	.	-	1	ID=g763.t2.intron3;Parent=g763.t2;
OY759168.1_Sturmia_bella_genome_assembly,_chromosome:_1	GeneMark.hmm3	CDS	22785019	22785868	.	-	1	ID=g763.t2.CDS4;Parent=g763.t2;
OY759168.1_Sturmia_bella_genome_assembly,_chromosome:_1	GeneMark.hmm3	exon	22785019	22785868	0	-	.	ID=g763.t2.exon4;Parent=g763.t2;
OY759168.1_Sturmia_bella_genome_assembly,_chromosome:_1	GeneMark.hmm3	intron	22785869	22785936	.	-	2	ID=g763.t2.intron4;Parent=g763.t2;
OY759168.1_Sturmia_bella_genome_assembly,_chromosome:_1	GeneMark.hmm3	CDS	22785937	22786201	.	-	2	ID=g763.t2.CDS5;Parent=g763.t2;
OY759168.1_Sturmia_bella_genome_assembly,_chromosome:_1	GeneMark.hmm3	exon	22785937	22786201	0	-	.	ID=g763.t2.exon5;Parent=g763.t2;
OY759168.1_Sturmia_bella_genome_assembly,_chromosome:_1	GeneMark.hmm3	intron	22786202	22789242	.	-	0	ID=g763.t2.intron5;Parent=g763.t2;
OY759168.1_Sturmia_bella_genome_assembly,_chromosome:_1	GeneMark.hmm3	CDS	22789243	22789441	.	-	0	ID=g763.t2.CDS6;Parent=g763.t2;
OY759168.1_Sturmia_bella_genome_assembly,_chromosome:_1	GeneMark.hmm3	exon	22789243	22789441	0	-	.	ID=g763.t2.exon6;Parent=g763.t2;
OY759168.1_Sturmia_bella_genome_assembly,_chromosome:_1	GeneMark.hmm3	intron	22789442	22789646	.	-	1	ID=g763.t2.intron6;Parent=g763.t2;
OY759168.1_Sturmia_bella_genome_assembly,_chromosome:_1	GeneMark.hmm3	CDS	22789647	22790205	.	-	1	ID=g763.t2.CDS7;Parent=g763.t2;
OY759168.1_Sturmia_bella_genome_assembly,_chromosome:_1	GeneMark.hmm3	exon	22789647	22790205	0	-	.	ID=g763.t2.exon7;Parent=g763.t2;
OY759168.1_Sturmia_bella_genome_assembly,_chromosome:_1	GeneMark.hmm3	intron	22790206	22790403	.	-	1	ID=g763.t2.intron7;Parent=g763.t2;
OY759168.1_Sturmia_bella_genome_assembly,_chromosome:_1	GeneMark.hmm3	CDS	22790404	22790640	.	-	1	ID=g763.t2.CDS8;Parent=g763.t2;
OY759168.1_Sturmia_bella_genome_assembly,_chromosome:_1	GeneMark.hmm3	exon	22790404	22790640	0	-	.	ID=g763.t2.exon8;Parent=g763.t2;
OY759168.1_Sturmia_bella_genome_assembly,_chromosome:_1	GeneMark.hmm3	intron	22790641	22790702	.	-	0	ID=g763.t2.intron8;Parent=g763.t2;
OY759168.1_Sturmia_bella_genome_assembly,_chromosome:_1	GeneMark.hmm3	CDS	22790703	22790827	.	-	0	ID=g763.t2.CDS9;Parent=g763.t2;
OY759168.1_Sturmia_bella_genome_assembly,_chromosome:_1	GeneMark.hmm3	exon	22790703	22790827	0	-	.	ID=g763.t2.exon9;Parent=g763.t2;
OY759168.1_Sturmia_bella_genome_assembly,_chromosome:_1	GeneMark.hmm3	start_codon	22790825	22790827	.	-	0	ID=g763.t2.start1;Parent=g763.t2;
OY759168.1_Sturmia_bella_genome_assembly,_chromosome:_1	AUGUSTUS	gene	22808591	22812481	.	-	.	ID=g764;
OY759168.1_Sturmia_bella_genome_assembly,_chromosome:_1	AUGUSTUS	mRNA	22808591	22812481	1	-	.	ID=g764.t1;Parent=g764;
OY759168.1_Sturmia_bella_genome_assembly,_chromosome:_1	AUGUSTUS	stop_codon	22808591	22808593	.	-	0	ID=g764.t1.stop1;Parent=g764.t1;
OY759168.1_Sturmia_bella_genome_assembly,_chromosome:_1	AUGUSTUS	CDS	22808591	22812481	1	-	0	ID=g764.t1.CDS1;Parent=g764.t1;
OY759168.1_Sturmia_bella_genome_assembly,_chromosome:_1	AUGUSTUS	exon	22808591	22812481	.	-	.	ID=g764.t1.exon1;Parent=g764.t1;
OY759168.1_Sturmia_bella_genome_assembly,_chromosome:_1	AUGUSTUS	start_codon	22812479	22812481	.	-	0	ID=g764.t1.start1;Parent=g764.t1;
OY759168.1_Sturmia_bella_genome_assembly,_chromosome:_1	AUGUSTUS	gene	22822868	22824418	.	-	.	ID=g765;
OY759168.1_Sturmia_bella_genome_assembly,_chromosome:_1	AUGUSTUS	mRNA	22822868	22824418	1	-	.	ID=g765.t1;Parent=g765;
OY759168.1_Sturmia_bella_genome_assembly,_chromosome:_1	AUGUSTUS	stop_codon	22822868	22822870	.	-	0	ID=g765.t1.stop1;Parent=g765.t1;
OY759168.1_Sturmia_bella_genome_assembly,_chromosome:_1	AUGUSTUS	CDS	22822868	22824418	1	-	0	ID=g765.t1.CDS1;Parent=g765.t1;
OY759168.1_Sturmia_bella_genome_assembly,_chromosome:_1	AUGUSTUS	exon	22822868	22824418	.	-	.	ID=g765.t1.exon1;Parent=g765.t1;
OY759168.1_Sturmia_bella_genome_assembly,_chromosome:_1	AUGUSTUS	start_codon	22824416	22824418	.	-	0	ID=g765.t1.start1;Parent=g765.t1;
OY759168.1_Sturmia_bella_genome_assembly,_chromosome:_1	AUGUSTUS	gene	22848677	22850026	.	-	.	ID=g766;
OY759168.1_Sturmia_bella_genome_assembly,_chromosome:_1	AUGUSTUS	mRNA	22848677	22850026	0.67	-	.	ID=g766.t1;Parent=g766;
OY759168.1_Sturmia_bella_genome_assembly,_chromosome:_1	AUGUSTUS	stop_codon	22848677	22848679	.	-	0	ID=g766.t1.stop1;Parent=g766.t1;
OY759168.1_Sturmia_bella_genome_assembly,_chromosome:_1	AUGUSTUS	CDS	22848677	22848762	0.67	-	2	ID=g766.t1.CDS1;Parent=g766.t1;
OY759168.1_Sturmia_bella_genome_assembly,_chromosome:_1	AUGUSTUS	exon	22848677	22848762	.	-	.	ID=g766.t1.exon1;Parent=g766.t1;
OY759168.1_Sturmia_bella_genome_assembly,_chromosome:_1	AUGUSTUS	intron	22848763	22848909	0.67	-	.	ID=g766.t1.intron1;Parent=g766.t1;
OY759168.1_Sturmia_bella_genome_assembly,_chromosome:_1	AUGUSTUS	CDS	22848910	22850026	1	-	0	ID=g766.t1.CDS2;Parent=g766.t1;
OY759168.1_Sturmia_bella_genome_assembly,_chromosome:_1	AUGUSTUS	exon	22848910	22850026	.	-	.	ID=g766.t1.exon2;Parent=g766.t1;
OY759168.1_Sturmia_bella_genome_assembly,_chromosome:_1	AUGUSTUS	start_codon	22850024	22850026	.	-	0	ID=g766.t1.start1;Parent=g766.t1;
OY759168.1_Sturmia_bella_genome_assembly,_chromosome:_1	AUGUSTUS	gene	22907721	22908970	.	+	.	ID=g767;
OY759168.1_Sturmia_bella_genome_assembly,_chromosome:_1	AUGUSTUS	mRNA	22907721	22908970	1	+	.	ID=g767.t1;Parent=g767;
OY759168.1_Sturmia_bella_genome_assembly,_chromosome:_1	AUGUSTUS	start_codon	22907721	22907723	.	+	0	ID=g767.t1.start1;Parent=g767.t1;
OY759168.1_Sturmia_bella_genome_assembly,_chromosome:_1	AUGUSTUS	CDS	22907721	22907874	1	+	0	ID=g767.t1.CDS1;Parent=g767.t1;
OY759168.1_Sturmia_bella_genome_assembly,_chromosome:_1	AUGUSTUS	exon	22907721	22907874	.	+	.	ID=g767.t1.exon1;Parent=g767.t1;
OY759168.1_Sturmia_bella_genome_assembly,_chromosome:_1	AUGUSTUS	intron	22907875	22907927	1	+	.	ID=g767.t1.intron1;Parent=g767.t1;
OY759168.1_Sturmia_bella_genome_assembly,_chromosome:_1	AUGUSTUS	CDS	22907928	22908677	1	+	2	ID=g767.t1.CDS2;Parent=g767.t1;
OY759168.1_Sturmia_bella_genome_assembly,_chromosome:_1	AUGUSTUS	exon	22907928	22908677	.	+	.	ID=g767.t1.exon2;Parent=g767.t1;
OY759168.1_Sturmia_bella_genome_assembly,_chromosome:_1	AUGUSTUS	intron	22908678	22908737	1	+	.	ID=g767.t1.intron2;Parent=g767.t1;
OY759168.1_Sturmia_bella_genome_assembly,_chromosome:_1	AUGUSTUS	CDS	22908738	22908970	1	+	2	ID=g767.t1.CDS3;Parent=g767.t1;
OY759168.1_Sturmia_bella_genome_assembly,_chromosome:_1	AUGUSTUS	exon	22908738	22908970	.	+	.	ID=g767.t1.exon3;Parent=g767.t1;
OY759168.1_Sturmia_bella_genome_assembly,_chromosome:_1	AUGUSTUS	stop_codon	22908968	22908970	.	+	0	ID=g767.t1.stop1;Parent=g767.t1;
OY759168.1_Sturmia_bella_genome_assembly,_chromosome:_1	AUGUSTUS	gene	22909483	22909743	.	-	.	ID=g768;
OY759168.1_Sturmia_bella_genome_assembly,_chromosome:_1	AUGUSTUS	mRNA	22909483	22909743	1	-	.	ID=g768.t1;Parent=g768;
OY759168.1_Sturmia_bella_genome_assembly,_chromosome:_1	AUGUSTUS	stop_codon	22909483	22909485	.	-	0	ID=g768.t1.stop1;Parent=g768.t1;
OY759168.1_Sturmia_bella_genome_assembly,_chromosome:_1	AUGUSTUS	CDS	22909483	22909591	1	-	1	ID=g768.t1.CDS1;Parent=g768.t1;
OY759168.1_Sturmia_bella_genome_assembly,_chromosome:_1	AUGUSTUS	exon	22909483	22909591	.	-	.	ID=g768.t1.exon1;Parent=g768.t1;
OY759168.1_Sturmia_bella_genome_assembly,_chromosome:_1	AUGUSTUS	intron	22909592	22909648	1	-	.	ID=g768.t1.intron1;Parent=g768.t1;
OY759168.1_Sturmia_bella_genome_assembly,_chromosome:_1	AUGUSTUS	CDS	22909649	22909743	1	-	0	ID=g768.t1.CDS2;Parent=g768.t1;
OY759168.1_Sturmia_bella_genome_assembly,_chromosome:_1	AUGUSTUS	exon	22909649	22909743	.	-	.	ID=g768.t1.exon2;Parent=g768.t1;
OY759168.1_Sturmia_bella_genome_assembly,_chromosome:_1	AUGUSTUS	start_codon	22909741	22909743	.	-	0	ID=g768.t1.start1;Parent=g768.t1;
OY759168.1_Sturmia_bella_genome_assembly,_chromosome:_1	AUGUSTUS	gene	22911260	22923732	.	-	.	ID=g769;
OY759168.1_Sturmia_bella_genome_assembly,_chromosome:_1	AUGUSTUS	mRNA	22911260	22923732	0.86	-	.	ID=g769.t1;Parent=g769;
OY759168.1_Sturmia_bella_genome_assembly,_chromosome:_1	AUGUSTUS	stop_codon	22911260	22911262	.	-	0	ID=g769.t1.stop1;Parent=g769.t1;
OY759168.1_Sturmia_bella_genome_assembly,_chromosome:_1	AUGUSTUS	CDS	22911260	22911433	1	-	0	ID=g769.t1.CDS1;Parent=g769.t1;
OY759168.1_Sturmia_bella_genome_assembly,_chromosome:_1	AUGUSTUS	exon	22911260	22911433	.	-	.	ID=g769.t1.exon1;Parent=g769.t1;
OY759168.1_Sturmia_bella_genome_assembly,_chromosome:_1	AUGUSTUS	intron	22911434	22911495	1	-	.	ID=g769.t1.intron1;Parent=g769.t1;
OY759168.1_Sturmia_bella_genome_assembly,_chromosome:_1	AUGUSTUS	CDS	22911496	22912704	1	-	0	ID=g769.t1.CDS2;Parent=g769.t1;
OY759168.1_Sturmia_bella_genome_assembly,_chromosome:_1	AUGUSTUS	exon	22911496	22912704	.	-	.	ID=g769.t1.exon2;Parent=g769.t1;
OY759168.1_Sturmia_bella_genome_assembly,_chromosome:_1	AUGUSTUS	intron	22912705	22912771	1	-	.	ID=g769.t1.intron2;Parent=g769.t1;
OY759168.1_Sturmia_bella_genome_assembly,_chromosome:_1	AUGUSTUS	CDS	22912772	22913278	1	-	0	ID=g769.t1.CDS3;Parent=g769.t1;
OY759168.1_Sturmia_bella_genome_assembly,_chromosome:_1	AUGUSTUS	exon	22912772	22913278	.	-	.	ID=g769.t1.exon3;Parent=g769.t1;
OY759168.1_Sturmia_bella_genome_assembly,_chromosome:_1	AUGUSTUS	intron	22913279	22923726	0.86	-	.	ID=g769.t1.intron3;Parent=g769.t1;
OY759168.1_Sturmia_bella_genome_assembly,_chromosome:_1	AUGUSTUS	CDS	22923727	22923732	0.86	-	0	ID=g769.t1.CDS4;Parent=g769.t1;
OY759168.1_Sturmia_bella_genome_assembly,_chromosome:_1	AUGUSTUS	exon	22923727	22923732	.	-	.	ID=g769.t1.exon4;Parent=g769.t1;
OY759168.1_Sturmia_bella_genome_assembly,_chromosome:_1	AUGUSTUS	start_codon	22923730	22923732	.	-	0	ID=g769.t1.start1;Parent=g769.t1;
OY759168.1_Sturmia_bella_genome_assembly,_chromosome:_1	AUGUSTUS	gene	22944644	22965423	.	-	.	ID=g770;
OY759168.1_Sturmia_bella_genome_assembly,_chromosome:_1	AUGUSTUS	mRNA	22944644	22965423	0.99	-	.	ID=g770.t1;Parent=g770;
OY759168.1_Sturmia_bella_genome_assembly,_chromosome:_1	AUGUSTUS	stop_codon	22944644	22944646	.	-	0	ID=g770.t1.stop1;Parent=g770.t1;
OY759168.1_Sturmia_bella_genome_assembly,_chromosome:_1	AUGUSTUS	CDS	22944644	22944781	1	-	0	ID=g770.t1.CDS1;Parent=g770.t1;
OY759168.1_Sturmia_bella_genome_assembly,_chromosome:_1	AUGUSTUS	exon	22944644	22944781	.	-	.	ID=g770.t1.exon1;Parent=g770.t1;
OY759168.1_Sturmia_bella_genome_assembly,_chromosome:_1	AUGUSTUS	intron	22944782	22944848	1	-	.	ID=g770.t1.intron1;Parent=g770.t1;
OY759168.1_Sturmia_bella_genome_assembly,_chromosome:_1	AUGUSTUS	CDS	22944849	22945068	1	-	1	ID=g770.t1.CDS2;Parent=g770.t1;
OY759168.1_Sturmia_bella_genome_assembly,_chromosome:_1	AUGUSTUS	exon	22944849	22945068	.	-	.	ID=g770.t1.exon2;Parent=g770.t1;
OY759168.1_Sturmia_bella_genome_assembly,_chromosome:_1	AUGUSTUS	intron	22945069	22947491	1	-	.	ID=g770.t1.intron2;Parent=g770.t1;
OY759168.1_Sturmia_bella_genome_assembly,_chromosome:_1	AUGUSTUS	CDS	22947492	22947634	1	-	0	ID=g770.t1.CDS3;Parent=g770.t1;
OY759168.1_Sturmia_bella_genome_assembly,_chromosome:_1	AUGUSTUS	exon	22947492	22947634	.	-	.	ID=g770.t1.exon3;Parent=g770.t1;
OY759168.1_Sturmia_bella_genome_assembly,_chromosome:_1	AUGUSTUS	intron	22947635	22947721	1	-	.	ID=g770.t1.intron3;Parent=g770.t1;
OY759168.1_Sturmia_bella_genome_assembly,_chromosome:_1	AUGUSTUS	CDS	22947722	22947858	1	-	2	ID=g770.t1.CDS4;Parent=g770.t1;
OY759168.1_Sturmia_bella_genome_assembly,_chromosome:_1	AUGUSTUS	exon	22947722	22947858	.	-	.	ID=g770.t1.exon4;Parent=g770.t1;
OY759168.1_Sturmia_bella_genome_assembly,_chromosome:_1	AUGUSTUS	intron	22947859	22952337	1	-	.	ID=g770.t1.intron4;Parent=g770.t1;
OY759168.1_Sturmia_bella_genome_assembly,_chromosome:_1	AUGUSTUS	CDS	22952338	22952845	1	-	0	ID=g770.t1.CDS5;Parent=g770.t1;
OY759168.1_Sturmia_bella_genome_assembly,_chromosome:_1	AUGUSTUS	exon	22952338	22952845	.	-	.	ID=g770.t1.exon5;Parent=g770.t1;
OY759168.1_Sturmia_bella_genome_assembly,_chromosome:_1	AUGUSTUS	intron	22952846	22952926	1	-	.	ID=g770.t1.intron5;Parent=g770.t1;
OY759168.1_Sturmia_bella_genome_assembly,_chromosome:_1	AUGUSTUS	CDS	22952927	22953101	1	-	1	ID=g770.t1.CDS6;Parent=g770.t1;
OY759168.1_Sturmia_bella_genome_assembly,_chromosome:_1	AUGUSTUS	exon	22952927	22953101	.	-	.	ID=g770.t1.exon6;Parent=g770.t1;
OY759168.1_Sturmia_bella_genome_assembly,_chromosome:_1	AUGUSTUS	intron	22953102	22961548	1	-	.	ID=g770.t1.intron6;Parent=g770.t1;
OY759168.1_Sturmia_bella_genome_assembly,_chromosome:_1	AUGUSTUS	CDS	22961549	22961714	1	-	2	ID=g770.t1.CDS7;Parent=g770.t1;
OY759168.1_Sturmia_bella_genome_assembly,_chromosome:_1	AUGUSTUS	exon	22961549	22961714	.	-	.	ID=g770.t1.exon7;Parent=g770.t1;
OY759168.1_Sturmia_bella_genome_assembly,_chromosome:_1	AUGUSTUS	intron	22961715	22963528	1	-	.	ID=g770.t1.intron7;Parent=g770.t1;
OY759168.1_Sturmia_bella_genome_assembly,_chromosome:_1	AUGUSTUS	CDS	22963529	22963561	0.99	-	2	ID=g770.t1.CDS8;Parent=g770.t1;
OY759168.1_Sturmia_bella_genome_assembly,_chromosome:_1	AUGUSTUS	exon	22963529	22963561	.	-	.	ID=g770.t1.exon8;Parent=g770.t1;
OY759168.1_Sturmia_bella_genome_assembly,_chromosome:_1	AUGUSTUS	intron	22963562	22965329	0.99	-	.	ID=g770.t1.intron8;Parent=g770.t1;
OY759168.1_Sturmia_bella_genome_assembly,_chromosome:_1	AUGUSTUS	CDS	22965330	22965423	0.99	-	0	ID=g770.t1.CDS9;Parent=g770.t1;
OY759168.1_Sturmia_bella_genome_assembly,_chromosome:_1	AUGUSTUS	exon	22965330	22965423	.	-	.	ID=g770.t1.exon9;Parent=g770.t1;
OY759168.1_Sturmia_bella_genome_assembly,_chromosome:_1	AUGUSTUS	start_codon	22965421	22965423	.	-	0	ID=g770.t1.start1;Parent=g770.t1;
OY759168.1_Sturmia_bella_genome_assembly,_chromosome:_1	AUGUSTUS	mRNA	22944644	22965423	1	-	.	ID=g770.t2;Parent=g770;
OY759168.1_Sturmia_bella_genome_assembly,_chromosome:_1	AUGUSTUS	stop_codon	22944644	22944646	.	-	0	ID=g770.t2.stop1;Parent=g770.t2;
OY759168.1_Sturmia_bella_genome_assembly,_chromosome:_1	AUGUSTUS	CDS	22944644	22944781	1	-	0	ID=g770.t2.CDS1;Parent=g770.t2;
OY759168.1_Sturmia_bella_genome_assembly,_chromosome:_1	AUGUSTUS	exon	22944644	22944781	.	-	.	ID=g770.t2.exon1;Parent=g770.t2;
OY759168.1_Sturmia_bella_genome_assembly,_chromosome:_1	AUGUSTUS	intron	22944782	22944848	1	-	.	ID=g770.t2.intron1;Parent=g770.t2;
OY759168.1_Sturmia_bella_genome_assembly,_chromosome:_1	AUGUSTUS	CDS	22944849	22945068	1	-	1	ID=g770.t2.CDS2;Parent=g770.t2;
OY759168.1_Sturmia_bella_genome_assembly,_chromosome:_1	AUGUSTUS	exon	22944849	22945068	.	-	.	ID=g770.t2.exon2;Parent=g770.t2;
OY759168.1_Sturmia_bella_genome_assembly,_chromosome:_1	AUGUSTUS	intron	22945069	22947491	1	-	.	ID=g770.t2.intron2;Parent=g770.t2;
OY759168.1_Sturmia_bella_genome_assembly,_chromosome:_1	AUGUSTUS	CDS	22947492	22947634	1	-	0	ID=g770.t2.CDS3;Parent=g770.t2;
OY759168.1_Sturmia_bella_genome_assembly,_chromosome:_1	AUGUSTUS	exon	22947492	22947634	.	-	.	ID=g770.t2.exon3;Parent=g770.t2;
OY759168.1_Sturmia_bella_genome_assembly,_chromosome:_1	AUGUSTUS	intron	22947635	22947721	1	-	.	ID=g770.t2.intron3;Parent=g770.t2;
OY759168.1_Sturmia_bella_genome_assembly,_chromosome:_1	AUGUSTUS	CDS	22947722	22947858	1	-	2	ID=g770.t2.CDS4;Parent=g770.t2;
OY759168.1_Sturmia_bella_genome_assembly,_chromosome:_1	AUGUSTUS	exon	22947722	22947858	.	-	.	ID=g770.t2.exon4;Parent=g770.t2;
OY759168.1_Sturmia_bella_genome_assembly,_chromosome:_1	AUGUSTUS	intron	22947859	22952337	1	-	.	ID=g770.t2.intron4;Parent=g770.t2;
OY759168.1_Sturmia_bella_genome_assembly,_chromosome:_1	AUGUSTUS	CDS	22952338	22952845	1	-	0	ID=g770.t2.CDS5;Parent=g770.t2;
OY759168.1_Sturmia_bella_genome_assembly,_chromosome:_1	AUGUSTUS	exon	22952338	22952845	.	-	.	ID=g770.t2.exon5;Parent=g770.t2;
OY759168.1_Sturmia_bella_genome_assembly,_chromosome:_1	AUGUSTUS	intron	22952846	22952926	1	-	.	ID=g770.t2.intron5;Parent=g770.t2;
OY759168.1_Sturmia_bella_genome_assembly,_chromosome:_1	AUGUSTUS	CDS	22952927	22953101	1	-	1	ID=g770.t2.CDS6;Parent=g770.t2;
OY759168.1_Sturmia_bella_genome_assembly,_chromosome:_1	AUGUSTUS	exon	22952927	22953101	.	-	.	ID=g770.t2.exon6;Parent=g770.t2;
OY759168.1_Sturmia_bella_genome_assembly,_chromosome:_1	AUGUSTUS	intron	22953102	22958039	1	-	.	ID=g770.t2.intron6;Parent=g770.t2;
OY759168.1_Sturmia_bella_genome_assembly,_chromosome:_1	AUGUSTUS	CDS	22958040	22958105	1	-	1	ID=g770.t2.CDS7;Parent=g770.t2;
OY759168.1_Sturmia_bella_genome_assembly,_chromosome:_1	AUGUSTUS	exon	22958040	22958105	.	-	.	ID=g770.t2.exon7;Parent=g770.t2;
OY759168.1_Sturmia_bella_genome_assembly,_chromosome:_1	AUGUSTUS	intron	22958106	22961548	1	-	.	ID=g770.t2.intron7;Parent=g770.t2;
OY759168.1_Sturmia_bella_genome_assembly,_chromosome:_1	AUGUSTUS	CDS	22961549	22961714	1	-	2	ID=g770.t2.CDS8;Parent=g770.t2;
OY759168.1_Sturmia_bella_genome_assembly,_chromosome:_1	AUGUSTUS	exon	22961549	22961714	.	-	.	ID=g770.t2.exon8;Parent=g770.t2;
OY759168.1_Sturmia_bella_genome_assembly,_chromosome:_1	AUGUSTUS	intron	22961715	22963528	1	-	.	ID=g770.t2.intron8;Parent=g770.t2;
OY759168.1_Sturmia_bella_genome_assembly,_chromosome:_1	AUGUSTUS	CDS	22963529	22963561	1	-	2	ID=g770.t2.CDS9;Parent=g770.t2;
OY759168.1_Sturmia_bella_genome_assembly,_chromosome:_1	AUGUSTUS	exon	22963529	22963561	.	-	.	ID=g770.t2.exon9;Parent=g770.t2;
OY759168.1_Sturmia_bella_genome_assembly,_chromosome:_1	AUGUSTUS	intron	22963562	22965329	1	-	.	ID=g770.t2.intron9;Parent=g770.t2;
OY759168.1_Sturmia_bella_genome_assembly,_chromosome:_1	AUGUSTUS	CDS	22965330	22965423	1	-	0	ID=g770.t2.CDS10;Parent=g770.t2;
OY759168.1_Sturmia_bella_genome_assembly,_chromosome:_1	AUGUSTUS	exon	22965330	22965423	.	-	.	ID=g770.t2.exon10;Parent=g770.t2;
OY759168.1_Sturmia_bella_genome_assembly,_chromosome:_1	AUGUSTUS	start_codon	22965421	22965423	.	-	0	ID=g770.t2.start1;Parent=g770.t2;
OY759168.1_Sturmia_bella_genome_assembly,_chromosome:_1	AUGUSTUS	gene	22998150	23035026	.	-	.	ID=g771;
OY759168.1_Sturmia_bella_genome_assembly,_chromosome:_1	AUGUSTUS	mRNA	22998150	23035026	0.38	-	.	ID=g771.t1;Parent=g771;
OY759168.1_Sturmia_bella_genome_assembly,_chromosome:_1	AUGUSTUS	stop_codon	22998150	22998152	.	-	0	ID=g771.t1.stop1;Parent=g771.t1;
OY759168.1_Sturmia_bella_genome_assembly,_chromosome:_1	AUGUSTUS	CDS	22998150	22998266	1	-	0	ID=g771.t1.CDS1;Parent=g771.t1;
OY759168.1_Sturmia_bella_genome_assembly,_chromosome:_1	AUGUSTUS	exon	22998150	22998266	.	-	.	ID=g771.t1.exon1;Parent=g771.t1;
OY759168.1_Sturmia_bella_genome_assembly,_chromosome:_1	AUGUSTUS	intron	22998267	22998553	1	-	.	ID=g771.t1.intron1;Parent=g771.t1;
OY759168.1_Sturmia_bella_genome_assembly,_chromosome:_1	AUGUSTUS	CDS	22998554	22998709	1	-	0	ID=g771.t1.CDS2;Parent=g771.t1;
OY759168.1_Sturmia_bella_genome_assembly,_chromosome:_1	AUGUSTUS	exon	22998554	22998709	.	-	.	ID=g771.t1.exon2;Parent=g771.t1;
OY759168.1_Sturmia_bella_genome_assembly,_chromosome:_1	AUGUSTUS	intron	22998710	23006996	1	-	.	ID=g771.t1.intron2;Parent=g771.t1;
OY759168.1_Sturmia_bella_genome_assembly,_chromosome:_1	AUGUSTUS	CDS	23006997	23007149	1	-	0	ID=g771.t1.CDS3;Parent=g771.t1;
OY759168.1_Sturmia_bella_genome_assembly,_chromosome:_1	AUGUSTUS	exon	23006997	23007149	.	-	.	ID=g771.t1.exon3;Parent=g771.t1;
OY759168.1_Sturmia_bella_genome_assembly,_chromosome:_1	AUGUSTUS	intron	23007150	23015125	1	-	.	ID=g771.t1.intron3;Parent=g771.t1;
OY759168.1_Sturmia_bella_genome_assembly,_chromosome:_1	AUGUSTUS	CDS	23015126	23015231	1	-	1	ID=g771.t1.CDS4;Parent=g771.t1;
OY759168.1_Sturmia_bella_genome_assembly,_chromosome:_1	AUGUSTUS	exon	23015126	23015231	.	-	.	ID=g771.t1.exon4;Parent=g771.t1;
OY759168.1_Sturmia_bella_genome_assembly,_chromosome:_1	AUGUSTUS	intron	23015232	23025265	0.92	-	.	ID=g771.t1.intron4;Parent=g771.t1;
OY759168.1_Sturmia_bella_genome_assembly,_chromosome:_1	AUGUSTUS	CDS	23025266	23025376	0.85	-	1	ID=g771.t1.CDS5;Parent=g771.t1;
OY759168.1_Sturmia_bella_genome_assembly,_chromosome:_1	AUGUSTUS	exon	23025266	23025376	.	-	.	ID=g771.t1.exon5;Parent=g771.t1;
OY759168.1_Sturmia_bella_genome_assembly,_chromosome:_1	AUGUSTUS	intron	23025377	23034823	0.38	-	.	ID=g771.t1.intron5;Parent=g771.t1;
OY759168.1_Sturmia_bella_genome_assembly,_chromosome:_1	AUGUSTUS	CDS	23034824	23035026	0.38	-	0	ID=g771.t1.CDS6;Parent=g771.t1;
OY759168.1_Sturmia_bella_genome_assembly,_chromosome:_1	AUGUSTUS	exon	23034824	23035026	.	-	.	ID=g771.t1.exon6;Parent=g771.t1;
OY759168.1_Sturmia_bella_genome_assembly,_chromosome:_1	AUGUSTUS	start_codon	23035024	23035026	.	-	0	ID=g771.t1.start1;Parent=g771.t1;
OY759168.1_Sturmia_bella_genome_assembly,_chromosome:_1	AUGUSTUS	gene	23102354	23102778	.	-	.	ID=g772;
OY759168.1_Sturmia_bella_genome_assembly,_chromosome:_1	AUGUSTUS	mRNA	23102354	23102778	0.66	-	.	ID=g772.t1;Parent=g772;
OY759168.1_Sturmia_bella_genome_assembly,_chromosome:_1	AUGUSTUS	stop_codon	23102354	23102356	.	-	0	ID=g772.t1.stop1;Parent=g772.t1;
OY759168.1_Sturmia_bella_genome_assembly,_chromosome:_1	AUGUSTUS	CDS	23102354	23102371	0.66	-	0	ID=g772.t1.CDS1;Parent=g772.t1;
OY759168.1_Sturmia_bella_genome_assembly,_chromosome:_1	AUGUSTUS	exon	23102354	23102371	.	-	.	ID=g772.t1.exon1;Parent=g772.t1;
OY759168.1_Sturmia_bella_genome_assembly,_chromosome:_1	AUGUSTUS	intron	23102372	23102442	0.66	-	.	ID=g772.t1.intron1;Parent=g772.t1;
OY759168.1_Sturmia_bella_genome_assembly,_chromosome:_1	AUGUSTUS	CDS	23102443	23102778	0.92	-	0	ID=g772.t1.CDS2;Parent=g772.t1;
OY759168.1_Sturmia_bella_genome_assembly,_chromosome:_1	AUGUSTUS	exon	23102443	23102778	.	-	.	ID=g772.t1.exon2;Parent=g772.t1;
OY759168.1_Sturmia_bella_genome_assembly,_chromosome:_1	AUGUSTUS	start_codon	23102776	23102778	.	-	0	ID=g772.t1.start1;Parent=g772.t1;
OY759168.1_Sturmia_bella_genome_assembly,_chromosome:_1	AUGUSTUS	gene	23154361	23155782	.	+	.	ID=g773;
OY759168.1_Sturmia_bella_genome_assembly,_chromosome:_1	AUGUSTUS	mRNA	23154361	23155782	1	+	.	ID=g773.t1;Parent=g773;
OY759168.1_Sturmia_bella_genome_assembly,_chromosome:_1	AUGUSTUS	start_codon	23154361	23154363	.	+	0	ID=g773.t1.start1;Parent=g773.t1;
OY759168.1_Sturmia_bella_genome_assembly,_chromosome:_1	AUGUSTUS	CDS	23154361	23155782	1	+	0	ID=g773.t1.CDS1;Parent=g773.t1;
OY759168.1_Sturmia_bella_genome_assembly,_chromosome:_1	AUGUSTUS	exon	23154361	23155782	.	+	.	ID=g773.t1.exon1;Parent=g773.t1;
OY759168.1_Sturmia_bella_genome_assembly,_chromosome:_1	AUGUSTUS	stop_codon	23155780	23155782	.	+	0	ID=g773.t1.stop1;Parent=g773.t1;
OY759168.1_Sturmia_bella_genome_assembly,_chromosome:_1	AUGUSTUS	gene	23155870	23156506	.	-	.	ID=g774;
OY759168.1_Sturmia_bella_genome_assembly,_chromosome:_1	AUGUSTUS	mRNA	23155870	23156506	0.94	-	.	ID=g774.t1;Parent=g774;
OY759168.1_Sturmia_bella_genome_assembly,_chromosome:_1	AUGUSTUS	stop_codon	23155870	23155872	.	-	0	ID=g774.t1.stop1;Parent=g774.t1;
OY759168.1_Sturmia_bella_genome_assembly,_chromosome:_1	AUGUSTUS	CDS	23155870	23156019	1	-	0	ID=g774.t1.CDS1;Parent=g774.t1;
OY759168.1_Sturmia_bella_genome_assembly,_chromosome:_1	AUGUSTUS	exon	23155870	23156019	.	-	.	ID=g774.t1.exon1;Parent=g774.t1;
OY759168.1_Sturmia_bella_genome_assembly,_chromosome:_1	AUGUSTUS	intron	23156020	23156105	1	-	.	ID=g774.t1.intron1;Parent=g774.t1;
OY759168.1_Sturmia_bella_genome_assembly,_chromosome:_1	AUGUSTUS	CDS	23156106	23156317	1	-	2	ID=g774.t1.CDS2;Parent=g774.t1;
OY759168.1_Sturmia_bella_genome_assembly,_chromosome:_1	AUGUSTUS	exon	23156106	23156317	.	-	.	ID=g774.t1.exon2;Parent=g774.t1;
OY759168.1_Sturmia_bella_genome_assembly,_chromosome:_1	AUGUSTUS	intron	23156318	23156472	0.94	-	.	ID=g774.t1.intron2;Parent=g774.t1;
OY759168.1_Sturmia_bella_genome_assembly,_chromosome:_1	AUGUSTUS	CDS	23156473	23156506	0.94	-	0	ID=g774.t1.CDS3;Parent=g774.t1;
OY759168.1_Sturmia_bella_genome_assembly,_chromosome:_1	AUGUSTUS	exon	23156473	23156506	.	-	.	ID=g774.t1.exon3;Parent=g774.t1;
OY759168.1_Sturmia_bella_genome_assembly,_chromosome:_1	AUGUSTUS	start_codon	23156504	23156506	.	-	0	ID=g774.t1.start1;Parent=g774.t1;
OY759168.1_Sturmia_bella_genome_assembly,_chromosome:_1	AUGUSTUS	gene	23157676	23161627	.	-	.	ID=g775;
OY759168.1_Sturmia_bella_genome_assembly,_chromosome:_1	AUGUSTUS	mRNA	23157676	23161627	1	-	.	ID=g775.t1;Parent=g775;
OY759168.1_Sturmia_bella_genome_assembly,_chromosome:_1	AUGUSTUS	stop_codon	23157676	23157678	.	-	0	ID=g775.t1.stop1;Parent=g775.t1;
OY759168.1_Sturmia_bella_genome_assembly,_chromosome:_1	AUGUSTUS	CDS	23157676	23158360	1	-	1	ID=g775.t1.CDS1;Parent=g775.t1;
OY759168.1_Sturmia_bella_genome_assembly,_chromosome:_1	AUGUSTUS	exon	23157676	23158360	.	-	.	ID=g775.t1.exon1;Parent=g775.t1;
OY759168.1_Sturmia_bella_genome_assembly,_chromosome:_1	AUGUSTUS	intron	23158361	23158413	1	-	.	ID=g775.t1.intron1;Parent=g775.t1;
OY759168.1_Sturmia_bella_genome_assembly,_chromosome:_1	AUGUSTUS	CDS	23158414	23158519	1	-	2	ID=g775.t1.CDS2;Parent=g775.t1;
OY759168.1_Sturmia_bella_genome_assembly,_chromosome:_1	AUGUSTUS	exon	23158414	23158519	.	-	.	ID=g775.t1.exon2;Parent=g775.t1;
OY759168.1_Sturmia_bella_genome_assembly,_chromosome:_1	AUGUSTUS	intron	23158520	23158613	1	-	.	ID=g775.t1.intron2;Parent=g775.t1;
OY759168.1_Sturmia_bella_genome_assembly,_chromosome:_1	AUGUSTUS	CDS	23158614	23158716	1	-	0	ID=g775.t1.CDS3;Parent=g775.t1;
OY759168.1_Sturmia_bella_genome_assembly,_chromosome:_1	AUGUSTUS	exon	23158614	23158716	.	-	.	ID=g775.t1.exon3;Parent=g775.t1;
OY759168.1_Sturmia_bella_genome_assembly,_chromosome:_1	AUGUSTUS	intron	23158717	23158981	1	-	.	ID=g775.t1.intron3;Parent=g775.t1;
OY759168.1_Sturmia_bella_genome_assembly,_chromosome:_1	AUGUSTUS	CDS	23158982	23159111	1	-	1	ID=g775.t1.CDS4;Parent=g775.t1;
OY759168.1_Sturmia_bella_genome_assembly,_chromosome:_1	AUGUSTUS	exon	23158982	23159111	.	-	.	ID=g775.t1.exon4;Parent=g775.t1;
OY759168.1_Sturmia_bella_genome_assembly,_chromosome:_1	AUGUSTUS	intron	23159112	23159226	1	-	.	ID=g775.t1.intron4;Parent=g775.t1;
OY759168.1_Sturmia_bella_genome_assembly,_chromosome:_1	AUGUSTUS	CDS	23159227	23161035	1	-	1	ID=g775.t1.CDS5;Parent=g775.t1;
OY759168.1_Sturmia_bella_genome_assembly,_chromosome:_1	AUGUSTUS	exon	23159227	23161035	.	-	.	ID=g775.t1.exon5;Parent=g775.t1;
OY759168.1_Sturmia_bella_genome_assembly,_chromosome:_1	AUGUSTUS	intron	23161036	23161372	1	-	.	ID=g775.t1.intron5;Parent=g775.t1;
OY759168.1_Sturmia_bella_genome_assembly,_chromosome:_1	AUGUSTUS	CDS	23161373	23161470	1	-	0	ID=g775.t1.CDS6;Parent=g775.t1;
OY759168.1_Sturmia_bella_genome_assembly,_chromosome:_1	AUGUSTUS	exon	23161373	23161470	.	-	.	ID=g775.t1.exon6;Parent=g775.t1;
OY759168.1_Sturmia_bella_genome_assembly,_chromosome:_1	AUGUSTUS	intron	23161471	23161528	1	-	.	ID=g775.t1.intron6;Parent=g775.t1;
OY759168.1_Sturmia_bella_genome_assembly,_chromosome:_1	AUGUSTUS	CDS	23161529	23161627	1	-	0	ID=g775.t1.CDS7;Parent=g775.t1;
OY759168.1_Sturmia_bella_genome_assembly,_chromosome:_1	AUGUSTUS	exon	23161529	23161627	.	-	.	ID=g775.t1.exon7;Parent=g775.t1;
OY759168.1_Sturmia_bella_genome_assembly,_chromosome:_1	AUGUSTUS	start_codon	23161625	23161627	.	-	0	ID=g775.t1.start1;Parent=g775.t1;
OY759168.1_Sturmia_bella_genome_assembly,_chromosome:_1	AUGUSTUS	gene	23161991	23163184	.	+	.	ID=g776;
OY759168.1_Sturmia_bella_genome_assembly,_chromosome:_1	AUGUSTUS	mRNA	23161991	23163184	1	+	.	ID=g776.t1;Parent=g776;
OY759168.1_Sturmia_bella_genome_assembly,_chromosome:_1	AUGUSTUS	start_codon	23161991	23161993	.	+	0	ID=g776.t1.start1;Parent=g776.t1;
OY759168.1_Sturmia_bella_genome_assembly,_chromosome:_1	AUGUSTUS	CDS	23161991	23163184	1	+	0	ID=g776.t1.CDS1;Parent=g776.t1;
OY759168.1_Sturmia_bella_genome_assembly,_chromosome:_1	AUGUSTUS	exon	23161991	23163184	.	+	.	ID=g776.t1.exon1;Parent=g776.t1;
OY759168.1_Sturmia_bella_genome_assembly,_chromosome:_1	AUGUSTUS	stop_codon	23163182	23163184	.	+	0	ID=g776.t1.stop1;Parent=g776.t1;
OY759168.1_Sturmia_bella_genome_assembly,_chromosome:_1	AUGUSTUS	gene	23163713	23171215	.	-	.	ID=g777;
OY759168.1_Sturmia_bella_genome_assembly,_chromosome:_1	AUGUSTUS	mRNA	23163713	23171215	1	-	.	ID=g777.t1;Parent=g777;
OY759168.1_Sturmia_bella_genome_assembly,_chromosome:_1	AUGUSTUS	stop_codon	23163713	23163715	.	-	0	ID=g777.t1.stop1;Parent=g777.t1;
OY759168.1_Sturmia_bella_genome_assembly,_chromosome:_1	AUGUSTUS	CDS	23163713	23163817	1	-	0	ID=g777.t1.CDS1;Parent=g777.t1;
OY759168.1_Sturmia_bella_genome_assembly,_chromosome:_1	AUGUSTUS	exon	23163713	23163817	.	-	.	ID=g777.t1.exon1;Parent=g777.t1;
OY759168.1_Sturmia_bella_genome_assembly,_chromosome:_1	AUGUSTUS	intron	23163818	23163877	1	-	.	ID=g777.t1.intron1;Parent=g777.t1;
OY759168.1_Sturmia_bella_genome_assembly,_chromosome:_1	AUGUSTUS	CDS	23163878	23164135	1	-	0	ID=g777.t1.CDS2;Parent=g777.t1;
OY759168.1_Sturmia_bella_genome_assembly,_chromosome:_1	AUGUSTUS	exon	23163878	23164135	.	-	.	ID=g777.t1.exon2;Parent=g777.t1;
OY759168.1_Sturmia_bella_genome_assembly,_chromosome:_1	AUGUSTUS	intron	23164136	23164432	1	-	.	ID=g777.t1.intron2;Parent=g777.t1;
OY759168.1_Sturmia_bella_genome_assembly,_chromosome:_1	AUGUSTUS	CDS	23164433	23164713	1	-	2	ID=g777.t1.CDS3;Parent=g777.t1;
OY759168.1_Sturmia_bella_genome_assembly,_chromosome:_1	AUGUSTUS	exon	23164433	23164713	.	-	.	ID=g777.t1.exon3;Parent=g777.t1;
OY759168.1_Sturmia_bella_genome_assembly,_chromosome:_1	AUGUSTUS	intron	23164714	23164786	1	-	.	ID=g777.t1.intron3;Parent=g777.t1;
OY759168.1_Sturmia_bella_genome_assembly,_chromosome:_1	AUGUSTUS	CDS	23164787	23165170	1	-	2	ID=g777.t1.CDS4;Parent=g777.t1;
OY759168.1_Sturmia_bella_genome_assembly,_chromosome:_1	AUGUSTUS	exon	23164787	23165170	.	-	.	ID=g777.t1.exon4;Parent=g777.t1;
OY759168.1_Sturmia_bella_genome_assembly,_chromosome:_1	AUGUSTUS	intron	23165171	23170443	1	-	.	ID=g777.t1.intron4;Parent=g777.t1;
OY759168.1_Sturmia_bella_genome_assembly,_chromosome:_1	AUGUSTUS	CDS	23170444	23170788	1	-	2	ID=g777.t1.CDS5;Parent=g777.t1;
OY759168.1_Sturmia_bella_genome_assembly,_chromosome:_1	AUGUSTUS	exon	23170444	23170788	.	-	.	ID=g777.t1.exon5;Parent=g777.t1;
OY759168.1_Sturmia_bella_genome_assembly,_chromosome:_1	AUGUSTUS	intron	23170789	23170850	1	-	.	ID=g777.t1.intron5;Parent=g777.t1;
OY759168.1_Sturmia_bella_genome_assembly,_chromosome:_1	AUGUSTUS	CDS	23170851	23171029	1	-	1	ID=g777.t1.CDS6;Parent=g777.t1;
OY759168.1_Sturmia_bella_genome_assembly,_chromosome:_1	AUGUSTUS	exon	23170851	23171029	.	-	.	ID=g777.t1.exon6;Parent=g777.t1;
OY759168.1_Sturmia_bella_genome_assembly,_chromosome:_1	AUGUSTUS	intron	23171030	23171105	1	-	.	ID=g777.t1.intron6;Parent=g777.t1;
OY759168.1_Sturmia_bella_genome_assembly,_chromosome:_1	AUGUSTUS	CDS	23171106	23171215	1	-	0	ID=g777.t1.CDS7;Parent=g777.t1;
OY759168.1_Sturmia_bella_genome_assembly,_chromosome:_1	AUGUSTUS	exon	23171106	23171215	.	-	.	ID=g777.t1.exon7;Parent=g777.t1;
OY759168.1_Sturmia_bella_genome_assembly,_chromosome:_1	AUGUSTUS	start_codon	23171213	23171215	.	-	0	ID=g777.t1.start1;Parent=g777.t1;
OY759168.1_Sturmia_bella_genome_assembly,_chromosome:_1	AUGUSTUS	gene	23188901	23192744	.	+	.	ID=g778;
OY759168.1_Sturmia_bella_genome_assembly,_chromosome:_1	AUGUSTUS	mRNA	23188901	23192744	1	+	.	ID=g778.t1;Parent=g778;
OY759168.1_Sturmia_bella_genome_assembly,_chromosome:_1	AUGUSTUS	start_codon	23188901	23188903	.	+	0	ID=g778.t1.start1;Parent=g778.t1;
OY759168.1_Sturmia_bella_genome_assembly,_chromosome:_1	AUGUSTUS	CDS	23188901	23190076	1	+	0	ID=g778.t1.CDS1;Parent=g778.t1;
OY759168.1_Sturmia_bella_genome_assembly,_chromosome:_1	AUGUSTUS	exon	23188901	23190076	.	+	.	ID=g778.t1.exon1;Parent=g778.t1;
OY759168.1_Sturmia_bella_genome_assembly,_chromosome:_1	AUGUSTUS	intron	23190077	23191496	1	+	.	ID=g778.t1.intron1;Parent=g778.t1;
OY759168.1_Sturmia_bella_genome_assembly,_chromosome:_1	AUGUSTUS	CDS	23191497	23192744	1	+	0	ID=g778.t1.CDS2;Parent=g778.t1;
OY759168.1_Sturmia_bella_genome_assembly,_chromosome:_1	AUGUSTUS	exon	23191497	23192744	.	+	.	ID=g778.t1.exon2;Parent=g778.t1;
OY759168.1_Sturmia_bella_genome_assembly,_chromosome:_1	AUGUSTUS	stop_codon	23192742	23192744	.	+	0	ID=g778.t1.stop1;Parent=g778.t1;
OY759168.1_Sturmia_bella_genome_assembly,_chromosome:_1	AUGUSTUS	gene	23196649	23200408	.	+	.	ID=g779;
OY759168.1_Sturmia_bella_genome_assembly,_chromosome:_1	AUGUSTUS	mRNA	23196649	23200408	1	+	.	ID=g779.t1;Parent=g779;
OY759168.1_Sturmia_bella_genome_assembly,_chromosome:_1	AUGUSTUS	start_codon	23196649	23196651	.	+	0	ID=g779.t1.start1;Parent=g779.t1;
OY759168.1_Sturmia_bella_genome_assembly,_chromosome:_1	AUGUSTUS	CDS	23196649	23197522	1	+	0	ID=g779.t1.CDS1;Parent=g779.t1;
OY759168.1_Sturmia_bella_genome_assembly,_chromosome:_1	AUGUSTUS	exon	23196649	23197522	.	+	.	ID=g779.t1.exon1;Parent=g779.t1;
OY759168.1_Sturmia_bella_genome_assembly,_chromosome:_1	AUGUSTUS	intron	23197523	23197582	1	+	.	ID=g779.t1.intron1;Parent=g779.t1;
OY759168.1_Sturmia_bella_genome_assembly,_chromosome:_1	AUGUSTUS	CDS	23197583	23198014	1	+	2	ID=g779.t1.CDS2;Parent=g779.t1;
OY759168.1_Sturmia_bella_genome_assembly,_chromosome:_1	AUGUSTUS	exon	23197583	23198014	.	+	.	ID=g779.t1.exon2;Parent=g779.t1;
OY759168.1_Sturmia_bella_genome_assembly,_chromosome:_1	AUGUSTUS	intron	23198015	23198601	1	+	.	ID=g779.t1.intron2;Parent=g779.t1;
OY759168.1_Sturmia_bella_genome_assembly,_chromosome:_1	AUGUSTUS	CDS	23198602	23199182	1	+	2	ID=g779.t1.CDS3;Parent=g779.t1;
OY759168.1_Sturmia_bella_genome_assembly,_chromosome:_1	AUGUSTUS	exon	23198602	23199182	.	+	.	ID=g779.t1.exon3;Parent=g779.t1;
OY759168.1_Sturmia_bella_genome_assembly,_chromosome:_1	AUGUSTUS	intron	23199183	23200234	1	+	.	ID=g779.t1.intron3;Parent=g779.t1;
OY759168.1_Sturmia_bella_genome_assembly,_chromosome:_1	AUGUSTUS	CDS	23200235	23200408	1	+	0	ID=g779.t1.CDS4;Parent=g779.t1;
OY759168.1_Sturmia_bella_genome_assembly,_chromosome:_1	AUGUSTUS	exon	23200235	23200408	.	+	.	ID=g779.t1.exon4;Parent=g779.t1;
OY759168.1_Sturmia_bella_genome_assembly,_chromosome:_1	AUGUSTUS	stop_codon	23200406	23200408	.	+	0	ID=g779.t1.stop1;Parent=g779.t1;
OY759168.1_Sturmia_bella_genome_assembly,_chromosome:_1	AUGUSTUS	gene	23200483	23201298	.	-	.	ID=g780;
OY759168.1_Sturmia_bella_genome_assembly,_chromosome:_1	AUGUSTUS	mRNA	23200483	23201298	1	-	.	ID=g780.t1;Parent=g780;
OY759168.1_Sturmia_bella_genome_assembly,_chromosome:_1	AUGUSTUS	stop_codon	23200483	23200485	.	-	0	ID=g780.t1.stop1;Parent=g780.t1;
OY759168.1_Sturmia_bella_genome_assembly,_chromosome:_1	AUGUSTUS	CDS	23200483	23201298	1	-	0	ID=g780.t1.CDS1;Parent=g780.t1;
OY759168.1_Sturmia_bella_genome_assembly,_chromosome:_1	AUGUSTUS	exon	23200483	23201298	.	-	.	ID=g780.t1.exon1;Parent=g780.t1;
OY759168.1_Sturmia_bella_genome_assembly,_chromosome:_1	AUGUSTUS	start_codon	23201296	23201298	.	-	0	ID=g780.t1.start1;Parent=g780.t1;
OY759168.1_Sturmia_bella_genome_assembly,_chromosome:_1	AUGUSTUS	gene	23205737	23208209	.	+	.	ID=g781;
OY759168.1_Sturmia_bella_genome_assembly,_chromosome:_1	AUGUSTUS	mRNA	23205737	23208209	1	+	.	ID=g781.t1;Parent=g781;
OY759168.1_Sturmia_bella_genome_assembly,_chromosome:_1	AUGUSTUS	start_codon	23205737	23205739	.	+	0	ID=g781.t1.start1;Parent=g781.t1;
OY759168.1_Sturmia_bella_genome_assembly,_chromosome:_1	AUGUSTUS	CDS	23205737	23205853	1	+	0	ID=g781.t1.CDS1;Parent=g781.t1;
OY759168.1_Sturmia_bella_genome_assembly,_chromosome:_1	AUGUSTUS	exon	23205737	23205853	.	+	.	ID=g781.t1.exon1;Parent=g781.t1;
OY759168.1_Sturmia_bella_genome_assembly,_chromosome:_1	AUGUSTUS	intron	23205854	23205938	1	+	.	ID=g781.t1.intron1;Parent=g781.t1;
OY759168.1_Sturmia_bella_genome_assembly,_chromosome:_1	AUGUSTUS	CDS	23205939	23206115	1	+	0	ID=g781.t1.CDS2;Parent=g781.t1;
OY759168.1_Sturmia_bella_genome_assembly,_chromosome:_1	AUGUSTUS	exon	23205939	23206115	.	+	.	ID=g781.t1.exon2;Parent=g781.t1;
OY759168.1_Sturmia_bella_genome_assembly,_chromosome:_1	AUGUSTUS	intron	23206116	23206175	1	+	.	ID=g781.t1.intron2;Parent=g781.t1;
OY759168.1_Sturmia_bella_genome_assembly,_chromosome:_1	AUGUSTUS	CDS	23206176	23206304	1	+	0	ID=g781.t1.CDS3;Parent=g781.t1;
OY759168.1_Sturmia_bella_genome_assembly,_chromosome:_1	AUGUSTUS	exon	23206176	23206304	.	+	.	ID=g781.t1.exon3;Parent=g781.t1;
OY759168.1_Sturmia_bella_genome_assembly,_chromosome:_1	AUGUSTUS	intron	23206305	23208056	1	+	.	ID=g781.t1.intron3;Parent=g781.t1;
OY759168.1_Sturmia_bella_genome_assembly,_chromosome:_1	AUGUSTUS	CDS	23208057	23208209	1	+	0	ID=g781.t1.CDS4;Parent=g781.t1;
OY759168.1_Sturmia_bella_genome_assembly,_chromosome:_1	AUGUSTUS	exon	23208057	23208209	.	+	.	ID=g781.t1.exon4;Parent=g781.t1;
OY759168.1_Sturmia_bella_genome_assembly,_chromosome:_1	AUGUSTUS	stop_codon	23208207	23208209	.	+	0	ID=g781.t1.stop1;Parent=g781.t1;
OY759168.1_Sturmia_bella_genome_assembly,_chromosome:_1	AUGUSTUS	gene	23223283	23223795	.	-	.	ID=g782;
OY759168.1_Sturmia_bella_genome_assembly,_chromosome:_1	AUGUSTUS	mRNA	23223283	23223795	1	-	.	ID=g782.t1;Parent=g782;
OY759168.1_Sturmia_bella_genome_assembly,_chromosome:_1	AUGUSTUS	stop_codon	23223283	23223285	.	-	0	ID=g782.t1.stop1;Parent=g782.t1;
OY759168.1_Sturmia_bella_genome_assembly,_chromosome:_1	AUGUSTUS	CDS	23223283	23223795	1	-	0	ID=g782.t1.CDS1;Parent=g782.t1;
OY759168.1_Sturmia_bella_genome_assembly,_chromosome:_1	AUGUSTUS	exon	23223283	23223795	.	-	.	ID=g782.t1.exon1;Parent=g782.t1;
OY759168.1_Sturmia_bella_genome_assembly,_chromosome:_1	AUGUSTUS	start_codon	23223793	23223795	.	-	0	ID=g782.t1.start1;Parent=g782.t1;
OY759168.1_Sturmia_bella_genome_assembly,_chromosome:_1	AUGUSTUS	gene	23248761	23256403	.	+	.	ID=g783;
OY759168.1_Sturmia_bella_genome_assembly,_chromosome:_1	AUGUSTUS	mRNA	23248761	23256403	1	+	.	ID=g783.t1;Parent=g783;
OY759168.1_Sturmia_bella_genome_assembly,_chromosome:_1	AUGUSTUS	start_codon	23248761	23248763	.	+	0	ID=g783.t1.start1;Parent=g783.t1;
OY759168.1_Sturmia_bella_genome_assembly,_chromosome:_1	AUGUSTUS	CDS	23248761	23249518	1	+	0	ID=g783.t1.CDS1;Parent=g783.t1;
OY759168.1_Sturmia_bella_genome_assembly,_chromosome:_1	AUGUSTUS	exon	23248761	23249518	.	+	.	ID=g783.t1.exon1;Parent=g783.t1;
OY759168.1_Sturmia_bella_genome_assembly,_chromosome:_1	AUGUSTUS	intron	23249519	23249632	1	+	.	ID=g783.t1.intron1;Parent=g783.t1;
OY759168.1_Sturmia_bella_genome_assembly,_chromosome:_1	AUGUSTUS	CDS	23249633	23249788	1	+	1	ID=g783.t1.CDS2;Parent=g783.t1;
OY759168.1_Sturmia_bella_genome_assembly,_chromosome:_1	AUGUSTUS	exon	23249633	23249788	.	+	.	ID=g783.t1.exon2;Parent=g783.t1;
OY759168.1_Sturmia_bella_genome_assembly,_chromosome:_1	AUGUSTUS	intron	23249789	23252321	1	+	.	ID=g783.t1.intron2;Parent=g783.t1;
OY759168.1_Sturmia_bella_genome_assembly,_chromosome:_1	AUGUSTUS	CDS	23252322	23252615	1	+	1	ID=g783.t1.CDS3;Parent=g783.t1;
OY759168.1_Sturmia_bella_genome_assembly,_chromosome:_1	AUGUSTUS	exon	23252322	23252615	.	+	.	ID=g783.t1.exon3;Parent=g783.t1;
OY759168.1_Sturmia_bella_genome_assembly,_chromosome:_1	AUGUSTUS	intron	23252616	23252687	1	+	.	ID=g783.t1.intron3;Parent=g783.t1;
OY759168.1_Sturmia_bella_genome_assembly,_chromosome:_1	AUGUSTUS	CDS	23252688	23253110	1	+	1	ID=g783.t1.CDS4;Parent=g783.t1;
OY759168.1_Sturmia_bella_genome_assembly,_chromosome:_1	AUGUSTUS	exon	23252688	23253110	.	+	.	ID=g783.t1.exon4;Parent=g783.t1;
OY759168.1_Sturmia_bella_genome_assembly,_chromosome:_1	AUGUSTUS	intron	23253111	23253185	1	+	.	ID=g783.t1.intron4;Parent=g783.t1;
OY759168.1_Sturmia_bella_genome_assembly,_chromosome:_1	AUGUSTUS	CDS	23253186	23253861	1	+	1	ID=g783.t1.CDS5;Parent=g783.t1;
OY759168.1_Sturmia_bella_genome_assembly,_chromosome:_1	AUGUSTUS	exon	23253186	23253861	.	+	.	ID=g783.t1.exon5;Parent=g783.t1;
OY759168.1_Sturmia_bella_genome_assembly,_chromosome:_1	AUGUSTUS	intron	23253862	23253928	1	+	.	ID=g783.t1.intron5;Parent=g783.t1;
OY759168.1_Sturmia_bella_genome_assembly,_chromosome:_1	AUGUSTUS	CDS	23253929	23254131	1	+	0	ID=g783.t1.CDS6;Parent=g783.t1;
OY759168.1_Sturmia_bella_genome_assembly,_chromosome:_1	AUGUSTUS	exon	23253929	23254131	.	+	.	ID=g783.t1.exon6;Parent=g783.t1;
OY759168.1_Sturmia_bella_genome_assembly,_chromosome:_1	AUGUSTUS	intron	23254132	23254322	1	+	.	ID=g783.t1.intron6;Parent=g783.t1;
OY759168.1_Sturmia_bella_genome_assembly,_chromosome:_1	AUGUSTUS	CDS	23254323	23254634	1	+	1	ID=g783.t1.CDS7;Parent=g783.t1;
OY759168.1_Sturmia_bella_genome_assembly,_chromosome:_1	AUGUSTUS	exon	23254323	23254634	.	+	.	ID=g783.t1.exon7;Parent=g783.t1;
OY759168.1_Sturmia_bella_genome_assembly,_chromosome:_1	AUGUSTUS	intron	23254635	23256183	1	+	.	ID=g783.t1.intron7;Parent=g783.t1;
OY759168.1_Sturmia_bella_genome_assembly,_chromosome:_1	AUGUSTUS	CDS	23256184	23256403	1	+	1	ID=g783.t1.CDS8;Parent=g783.t1;
OY759168.1_Sturmia_bella_genome_assembly,_chromosome:_1	AUGUSTUS	exon	23256184	23256403	.	+	.	ID=g783.t1.exon8;Parent=g783.t1;
OY759168.1_Sturmia_bella_genome_assembly,_chromosome:_1	AUGUSTUS	stop_codon	23256401	23256403	.	+	0	ID=g783.t1.stop1;Parent=g783.t1;
OY759168.1_Sturmia_bella_genome_assembly,_chromosome:_1	AUGUSTUS	gene	23269926	23273048	.	+	.	ID=g784;
OY759168.1_Sturmia_bella_genome_assembly,_chromosome:_1	AUGUSTUS	mRNA	23269926	23273048	1	+	.	ID=g784.t1;Parent=g784;
OY759168.1_Sturmia_bella_genome_assembly,_chromosome:_1	AUGUSTUS	start_codon	23269926	23269928	.	+	0	ID=g784.t1.start1;Parent=g784.t1;
OY759168.1_Sturmia_bella_genome_assembly,_chromosome:_1	AUGUSTUS	CDS	23269926	23273048	1	+	0	ID=g784.t1.CDS1;Parent=g784.t1;
OY759168.1_Sturmia_bella_genome_assembly,_chromosome:_1	AUGUSTUS	exon	23269926	23273048	.	+	.	ID=g784.t1.exon1;Parent=g784.t1;
OY759168.1_Sturmia_bella_genome_assembly,_chromosome:_1	AUGUSTUS	stop_codon	23273046	23273048	.	+	0	ID=g784.t1.stop1;Parent=g784.t1;
OY759168.1_Sturmia_bella_genome_assembly,_chromosome:_1	AUGUSTUS	gene	23286238	23286786	.	+	.	ID=g785;
OY759168.1_Sturmia_bella_genome_assembly,_chromosome:_1	AUGUSTUS	mRNA	23286238	23286786	1	+	.	ID=g785.t1;Parent=g785;
OY759168.1_Sturmia_bella_genome_assembly,_chromosome:_1	AUGUSTUS	start_codon	23286238	23286240	.	+	0	ID=g785.t1.start1;Parent=g785.t1;
OY759168.1_Sturmia_bella_genome_assembly,_chromosome:_1	AUGUSTUS	CDS	23286238	23286374	1	+	0	ID=g785.t1.CDS1;Parent=g785.t1;
OY759168.1_Sturmia_bella_genome_assembly,_chromosome:_1	AUGUSTUS	exon	23286238	23286374	.	+	.	ID=g785.t1.exon1;Parent=g785.t1;
OY759168.1_Sturmia_bella_genome_assembly,_chromosome:_1	AUGUSTUS	intron	23286375	23286434	1	+	.	ID=g785.t1.intron1;Parent=g785.t1;
OY759168.1_Sturmia_bella_genome_assembly,_chromosome:_1	AUGUSTUS	CDS	23286435	23286786	1	+	1	ID=g785.t1.CDS2;Parent=g785.t1;
OY759168.1_Sturmia_bella_genome_assembly,_chromosome:_1	AUGUSTUS	exon	23286435	23286786	.	+	.	ID=g785.t1.exon2;Parent=g785.t1;
OY759168.1_Sturmia_bella_genome_assembly,_chromosome:_1	AUGUSTUS	stop_codon	23286784	23286786	.	+	0	ID=g785.t1.stop1;Parent=g785.t1;
OY759168.1_Sturmia_bella_genome_assembly,_chromosome:_1	AUGUSTUS	gene	23287392	23289109	.	-	.	ID=g786;
OY759168.1_Sturmia_bella_genome_assembly,_chromosome:_1	AUGUSTUS	mRNA	23287392	23289109	1	-	.	ID=g786.t1;Parent=g786;
OY759168.1_Sturmia_bella_genome_assembly,_chromosome:_1	AUGUSTUS	stop_codon	23287392	23287394	.	-	0	ID=g786.t1.stop1;Parent=g786.t1;
OY759168.1_Sturmia_bella_genome_assembly,_chromosome:_1	AUGUSTUS	CDS	23287392	23287477	1	-	2	ID=g786.t1.CDS1;Parent=g786.t1;
OY759168.1_Sturmia_bella_genome_assembly,_chromosome:_1	AUGUSTUS	exon	23287392	23287477	.	-	.	ID=g786.t1.exon1;Parent=g786.t1;
OY759168.1_Sturmia_bella_genome_assembly,_chromosome:_1	AUGUSTUS	intron	23287478	23287537	1	-	.	ID=g786.t1.intron1;Parent=g786.t1;
OY759168.1_Sturmia_bella_genome_assembly,_chromosome:_1	AUGUSTUS	CDS	23287538	23288079	1	-	1	ID=g786.t1.CDS2;Parent=g786.t1;
OY759168.1_Sturmia_bella_genome_assembly,_chromosome:_1	AUGUSTUS	exon	23287538	23288079	.	-	.	ID=g786.t1.exon2;Parent=g786.t1;
OY759168.1_Sturmia_bella_genome_assembly,_chromosome:_1	AUGUSTUS	intron	23288080	23288136	1	-	.	ID=g786.t1.intron2;Parent=g786.t1;
OY759168.1_Sturmia_bella_genome_assembly,_chromosome:_1	AUGUSTUS	CDS	23288137	23288435	1	-	0	ID=g786.t1.CDS3;Parent=g786.t1;
OY759168.1_Sturmia_bella_genome_assembly,_chromosome:_1	AUGUSTUS	exon	23288137	23288435	.	-	.	ID=g786.t1.exon3;Parent=g786.t1;
OY759168.1_Sturmia_bella_genome_assembly,_chromosome:_1	AUGUSTUS	intron	23288436	23288497	1	-	.	ID=g786.t1.intron3;Parent=g786.t1;
OY759168.1_Sturmia_bella_genome_assembly,_chromosome:_1	AUGUSTUS	CDS	23288498	23288857	1	-	0	ID=g786.t1.CDS4;Parent=g786.t1;
OY759168.1_Sturmia_bella_genome_assembly,_chromosome:_1	AUGUSTUS	exon	23288498	23288857	.	-	.	ID=g786.t1.exon4;Parent=g786.t1;
OY759168.1_Sturmia_bella_genome_assembly,_chromosome:_1	AUGUSTUS	intron	23288858	23288926	1	-	.	ID=g786.t1.intron4;Parent=g786.t1;
OY759168.1_Sturmia_bella_genome_assembly,_chromosome:_1	AUGUSTUS	CDS	23288927	23289109	1	-	0	ID=g786.t1.CDS5;Parent=g786.t1;
OY759168.1_Sturmia_bella_genome_assembly,_chromosome:_1	AUGUSTUS	exon	23288927	23289109	.	-	.	ID=g786.t1.exon5;Parent=g786.t1;
OY759168.1_Sturmia_bella_genome_assembly,_chromosome:_1	AUGUSTUS	start_codon	23289107	23289109	.	-	0	ID=g786.t1.start1;Parent=g786.t1;
OY759168.1_Sturmia_bella_genome_assembly,_chromosome:_1	AUGUSTUS	gene	23290926	23293593	.	+	.	ID=g787;
OY759168.1_Sturmia_bella_genome_assembly,_chromosome:_1	AUGUSTUS	mRNA	23290926	23293593	1	+	.	ID=g787.t1;Parent=g787;
OY759168.1_Sturmia_bella_genome_assembly,_chromosome:_1	AUGUSTUS	start_codon	23290926	23290928	.	+	0	ID=g787.t1.start1;Parent=g787.t1;
OY759168.1_Sturmia_bella_genome_assembly,_chromosome:_1	AUGUSTUS	CDS	23290926	23291100	1	+	0	ID=g787.t1.CDS1;Parent=g787.t1;
OY759168.1_Sturmia_bella_genome_assembly,_chromosome:_1	AUGUSTUS	exon	23290926	23291100	.	+	.	ID=g787.t1.exon1;Parent=g787.t1;
OY759168.1_Sturmia_bella_genome_assembly,_chromosome:_1	AUGUSTUS	intron	23291101	23291251	1	+	.	ID=g787.t1.intron1;Parent=g787.t1;
OY759168.1_Sturmia_bella_genome_assembly,_chromosome:_1	AUGUSTUS	CDS	23291252	23291987	1	+	2	ID=g787.t1.CDS2;Parent=g787.t1;
OY759168.1_Sturmia_bella_genome_assembly,_chromosome:_1	AUGUSTUS	exon	23291252	23291987	.	+	.	ID=g787.t1.exon2;Parent=g787.t1;
OY759168.1_Sturmia_bella_genome_assembly,_chromosome:_1	AUGUSTUS	intron	23291988	23292269	1	+	.	ID=g787.t1.intron2;Parent=g787.t1;
OY759168.1_Sturmia_bella_genome_assembly,_chromosome:_1	AUGUSTUS	CDS	23292270	23292572	1	+	1	ID=g787.t1.CDS3;Parent=g787.t1;
OY759168.1_Sturmia_bella_genome_assembly,_chromosome:_1	AUGUSTUS	exon	23292270	23292572	.	+	.	ID=g787.t1.exon3;Parent=g787.t1;
OY759168.1_Sturmia_bella_genome_assembly,_chromosome:_1	AUGUSTUS	intron	23292573	23293553	1	+	.	ID=g787.t1.intron3;Parent=g787.t1;
OY759168.1_Sturmia_bella_genome_assembly,_chromosome:_1	AUGUSTUS	CDS	23293554	23293593	1	+	1	ID=g787.t1.CDS4;Parent=g787.t1;
OY759168.1_Sturmia_bella_genome_assembly,_chromosome:_1	AUGUSTUS	exon	23293554	23293593	.	+	.	ID=g787.t1.exon4;Parent=g787.t1;
OY759168.1_Sturmia_bella_genome_assembly,_chromosome:_1	AUGUSTUS	stop_codon	23293591	23293593	.	+	0	ID=g787.t1.stop1;Parent=g787.t1;
OY759168.1_Sturmia_bella_genome_assembly,_chromosome:_1	AUGUSTUS	mRNA	23290926	23293593	1	+	.	ID=g787.t2;Parent=g787;
OY759168.1_Sturmia_bella_genome_assembly,_chromosome:_1	AUGUSTUS	start_codon	23290926	23290928	.	+	0	ID=g787.t2.start1;Parent=g787.t2;
OY759168.1_Sturmia_bella_genome_assembly,_chromosome:_1	AUGUSTUS	CDS	23290926	23291100	1	+	0	ID=g787.t2.CDS1;Parent=g787.t2;
OY759168.1_Sturmia_bella_genome_assembly,_chromosome:_1	AUGUSTUS	exon	23290926	23291100	.	+	.	ID=g787.t2.exon1;Parent=g787.t2;
OY759168.1_Sturmia_bella_genome_assembly,_chromosome:_1	AUGUSTUS	intron	23291101	23291251	1	+	.	ID=g787.t2.intron1;Parent=g787.t2;
OY759168.1_Sturmia_bella_genome_assembly,_chromosome:_1	AUGUSTUS	CDS	23291252	23291987	1	+	2	ID=g787.t2.CDS2;Parent=g787.t2;
OY759168.1_Sturmia_bella_genome_assembly,_chromosome:_1	AUGUSTUS	exon	23291252	23291987	.	+	.	ID=g787.t2.exon2;Parent=g787.t2;
OY759168.1_Sturmia_bella_genome_assembly,_chromosome:_1	AUGUSTUS	intron	23291988	23292248	1	+	.	ID=g787.t2.intron2;Parent=g787.t2;
OY759168.1_Sturmia_bella_genome_assembly,_chromosome:_1	AUGUSTUS	CDS	23292249	23292572	1	+	1	ID=g787.t2.CDS3;Parent=g787.t2;
OY759168.1_Sturmia_bella_genome_assembly,_chromosome:_1	AUGUSTUS	exon	23292249	23292572	.	+	.	ID=g787.t2.exon3;Parent=g787.t2;
OY759168.1_Sturmia_bella_genome_assembly,_chromosome:_1	AUGUSTUS	intron	23292573	23293553	1	+	.	ID=g787.t2.intron3;Parent=g787.t2;
OY759168.1_Sturmia_bella_genome_assembly,_chromosome:_1	AUGUSTUS	CDS	23293554	23293593	1	+	1	ID=g787.t2.CDS4;Parent=g787.t2;
OY759168.1_Sturmia_bella_genome_assembly,_chromosome:_1	AUGUSTUS	exon	23293554	23293593	.	+	.	ID=g787.t2.exon4;Parent=g787.t2;
OY759168.1_Sturmia_bella_genome_assembly,_chromosome:_1	AUGUSTUS	stop_codon	23293591	23293593	.	+	0	ID=g787.t2.stop1;Parent=g787.t2;
OY759168.1_Sturmia_bella_genome_assembly,_chromosome:_1	AUGUSTUS	gene	23302564	23311842	.	+	.	ID=g788;
OY759168.1_Sturmia_bella_genome_assembly,_chromosome:_1	AUGUSTUS	mRNA	23302564	23311842	1	+	.	ID=g788.t1;Parent=g788;
OY759168.1_Sturmia_bella_genome_assembly,_chromosome:_1	AUGUSTUS	start_codon	23302564	23302566	.	+	0	ID=g788.t1.start1;Parent=g788.t1;
OY759168.1_Sturmia_bella_genome_assembly,_chromosome:_1	AUGUSTUS	CDS	23302564	23302761	1	+	0	ID=g788.t1.CDS1;Parent=g788.t1;
OY759168.1_Sturmia_bella_genome_assembly,_chromosome:_1	AUGUSTUS	exon	23302564	23302761	.	+	.	ID=g788.t1.exon1;Parent=g788.t1;
OY759168.1_Sturmia_bella_genome_assembly,_chromosome:_1	AUGUSTUS	intron	23302762	23302843	1	+	.	ID=g788.t1.intron1;Parent=g788.t1;
OY759168.1_Sturmia_bella_genome_assembly,_chromosome:_1	AUGUSTUS	CDS	23302844	23302942	1	+	0	ID=g788.t1.CDS2;Parent=g788.t1;
OY759168.1_Sturmia_bella_genome_assembly,_chromosome:_1	AUGUSTUS	exon	23302844	23302942	.	+	.	ID=g788.t1.exon2;Parent=g788.t1;
OY759168.1_Sturmia_bella_genome_assembly,_chromosome:_1	AUGUSTUS	intron	23302943	23307346	1	+	.	ID=g788.t1.intron2;Parent=g788.t1;
OY759168.1_Sturmia_bella_genome_assembly,_chromosome:_1	AUGUSTUS	CDS	23307347	23307586	1	+	0	ID=g788.t1.CDS3;Parent=g788.t1;
OY759168.1_Sturmia_bella_genome_assembly,_chromosome:_1	AUGUSTUS	exon	23307347	23307586	.	+	.	ID=g788.t1.exon3;Parent=g788.t1;
OY759168.1_Sturmia_bella_genome_assembly,_chromosome:_1	AUGUSTUS	intron	23307587	23309348	1	+	.	ID=g788.t1.intron3;Parent=g788.t1;
OY759168.1_Sturmia_bella_genome_assembly,_chromosome:_1	AUGUSTUS	CDS	23309349	23309798	1	+	0	ID=g788.t1.CDS4;Parent=g788.t1;
OY759168.1_Sturmia_bella_genome_assembly,_chromosome:_1	AUGUSTUS	exon	23309349	23309798	.	+	.	ID=g788.t1.exon4;Parent=g788.t1;
OY759168.1_Sturmia_bella_genome_assembly,_chromosome:_1	AUGUSTUS	intron	23309799	23309867	1	+	.	ID=g788.t1.intron4;Parent=g788.t1;
OY759168.1_Sturmia_bella_genome_assembly,_chromosome:_1	AUGUSTUS	CDS	23309868	23310126	1	+	0	ID=g788.t1.CDS5;Parent=g788.t1;
OY759168.1_Sturmia_bella_genome_assembly,_chromosome:_1	AUGUSTUS	exon	23309868	23310126	.	+	.	ID=g788.t1.exon5;Parent=g788.t1;
OY759168.1_Sturmia_bella_genome_assembly,_chromosome:_1	AUGUSTUS	intron	23310127	23311732	1	+	.	ID=g788.t1.intron5;Parent=g788.t1;
OY759168.1_Sturmia_bella_genome_assembly,_chromosome:_1	AUGUSTUS	CDS	23311733	23311842	1	+	2	ID=g788.t1.CDS6;Parent=g788.t1;
OY759168.1_Sturmia_bella_genome_assembly,_chromosome:_1	AUGUSTUS	exon	23311733	23311842	.	+	.	ID=g788.t1.exon6;Parent=g788.t1;
OY759168.1_Sturmia_bella_genome_assembly,_chromosome:_1	AUGUSTUS	stop_codon	23311840	23311842	.	+	0	ID=g788.t1.stop1;Parent=g788.t1;
OY759168.1_Sturmia_bella_genome_assembly,_chromosome:_1	AUGUSTUS	gene	23324118	23348132	.	-	.	ID=g789;
OY759168.1_Sturmia_bella_genome_assembly,_chromosome:_1	AUGUSTUS	mRNA	23324118	23348132	1	-	.	ID=g789.t1;Parent=g789;
OY759168.1_Sturmia_bella_genome_assembly,_chromosome:_1	AUGUSTUS	stop_codon	23324118	23324120	.	-	0	ID=g789.t1.stop1;Parent=g789.t1;
OY759168.1_Sturmia_bella_genome_assembly,_chromosome:_1	AUGUSTUS	CDS	23324118	23327183	1	-	0	ID=g789.t1.CDS1;Parent=g789.t1;
OY759168.1_Sturmia_bella_genome_assembly,_chromosome:_1	AUGUSTUS	exon	23324118	23327183	.	-	.	ID=g789.t1.exon1;Parent=g789.t1;
OY759168.1_Sturmia_bella_genome_assembly,_chromosome:_1	AUGUSTUS	intron	23327184	23327732	1	-	.	ID=g789.t1.intron1;Parent=g789.t1;
OY759168.1_Sturmia_bella_genome_assembly,_chromosome:_1	AUGUSTUS	CDS	23327733	23327879	1	-	0	ID=g789.t1.CDS2;Parent=g789.t1;
OY759168.1_Sturmia_bella_genome_assembly,_chromosome:_1	AUGUSTUS	exon	23327733	23327879	.	-	.	ID=g789.t1.exon2;Parent=g789.t1;
OY759168.1_Sturmia_bella_genome_assembly,_chromosome:_1	AUGUSTUS	intron	23327880	23327968	1	-	.	ID=g789.t1.intron2;Parent=g789.t1;
OY759168.1_Sturmia_bella_genome_assembly,_chromosome:_1	AUGUSTUS	CDS	23327969	23328258	1	-	2	ID=g789.t1.CDS3;Parent=g789.t1;
OY759168.1_Sturmia_bella_genome_assembly,_chromosome:_1	AUGUSTUS	exon	23327969	23328258	.	-	.	ID=g789.t1.exon3;Parent=g789.t1;
OY759168.1_Sturmia_bella_genome_assembly,_chromosome:_1	AUGUSTUS	intron	23328259	23328866	1	-	.	ID=g789.t1.intron3;Parent=g789.t1;
OY759168.1_Sturmia_bella_genome_assembly,_chromosome:_1	AUGUSTUS	CDS	23328867	23328966	1	-	0	ID=g789.t1.CDS4;Parent=g789.t1;
OY759168.1_Sturmia_bella_genome_assembly,_chromosome:_1	AUGUSTUS	exon	23328867	23328966	.	-	.	ID=g789.t1.exon4;Parent=g789.t1;
OY759168.1_Sturmia_bella_genome_assembly,_chromosome:_1	AUGUSTUS	intron	23328967	23334950	1	-	.	ID=g789.t1.intron4;Parent=g789.t1;
OY759168.1_Sturmia_bella_genome_assembly,_chromosome:_1	AUGUSTUS	CDS	23334951	23335214	1	-	0	ID=g789.t1.CDS5;Parent=g789.t1;
OY759168.1_Sturmia_bella_genome_assembly,_chromosome:_1	AUGUSTUS	exon	23334951	23335214	.	-	.	ID=g789.t1.exon5;Parent=g789.t1;
OY759168.1_Sturmia_bella_genome_assembly,_chromosome:_1	AUGUSTUS	intron	23335215	23341457	1	-	.	ID=g789.t1.intron5;Parent=g789.t1;
OY759168.1_Sturmia_bella_genome_assembly,_chromosome:_1	AUGUSTUS	CDS	23341458	23341617	1	-	1	ID=g789.t1.CDS6;Parent=g789.t1;
OY759168.1_Sturmia_bella_genome_assembly,_chromosome:_1	AUGUSTUS	exon	23341458	23341617	.	-	.	ID=g789.t1.exon6;Parent=g789.t1;
OY759168.1_Sturmia_bella_genome_assembly,_chromosome:_1	AUGUSTUS	intron	23341618	23347998	1	-	.	ID=g789.t1.intron6;Parent=g789.t1;
OY759168.1_Sturmia_bella_genome_assembly,_chromosome:_1	AUGUSTUS	CDS	23347999	23348132	1	-	0	ID=g789.t1.CDS7;Parent=g789.t1;
OY759168.1_Sturmia_bella_genome_assembly,_chromosome:_1	AUGUSTUS	exon	23347999	23348132	.	-	.	ID=g789.t1.exon7;Parent=g789.t1;
OY759168.1_Sturmia_bella_genome_assembly,_chromosome:_1	AUGUSTUS	start_codon	23348130	23348132	.	-	0	ID=g789.t1.start1;Parent=g789.t1;
OY759168.1_Sturmia_bella_genome_assembly,_chromosome:_1	AUGUSTUS	gene	23392667	23396674	.	-	.	ID=g790;
OY759168.1_Sturmia_bella_genome_assembly,_chromosome:_1	AUGUSTUS	mRNA	23392667	23396674	1	-	.	ID=g790.t1;Parent=g790;
OY759168.1_Sturmia_bella_genome_assembly,_chromosome:_1	AUGUSTUS	stop_codon	23392667	23392669	.	-	0	ID=g790.t1.stop1;Parent=g790.t1;
OY759168.1_Sturmia_bella_genome_assembly,_chromosome:_1	AUGUSTUS	CDS	23392667	23396674	1	-	0	ID=g790.t1.CDS1;Parent=g790.t1;
OY759168.1_Sturmia_bella_genome_assembly,_chromosome:_1	AUGUSTUS	exon	23392667	23396674	.	-	.	ID=g790.t1.exon1;Parent=g790.t1;
OY759168.1_Sturmia_bella_genome_assembly,_chromosome:_1	AUGUSTUS	start_codon	23396672	23396674	.	-	0	ID=g790.t1.start1;Parent=g790.t1;
OY759168.1_Sturmia_bella_genome_assembly,_chromosome:_1	AUGUSTUS	gene	23561161	23567373	.	+	.	ID=g791;
OY759168.1_Sturmia_bella_genome_assembly,_chromosome:_1	AUGUSTUS	mRNA	23561161	23567373	1	+	.	ID=g791.t1;Parent=g791;
OY759168.1_Sturmia_bella_genome_assembly,_chromosome:_1	AUGUSTUS	start_codon	23561161	23561163	.	+	0	ID=g791.t1.start1;Parent=g791.t1;
OY759168.1_Sturmia_bella_genome_assembly,_chromosome:_1	AUGUSTUS	CDS	23561161	23561201	1	+	0	ID=g791.t1.CDS1;Parent=g791.t1;
OY759168.1_Sturmia_bella_genome_assembly,_chromosome:_1	AUGUSTUS	exon	23561161	23561201	.	+	.	ID=g791.t1.exon1;Parent=g791.t1;
OY759168.1_Sturmia_bella_genome_assembly,_chromosome:_1	AUGUSTUS	intron	23561202	23561260	1	+	.	ID=g791.t1.intron1;Parent=g791.t1;
OY759168.1_Sturmia_bella_genome_assembly,_chromosome:_1	AUGUSTUS	CDS	23561261	23561438	1	+	1	ID=g791.t1.CDS2;Parent=g791.t1;
OY759168.1_Sturmia_bella_genome_assembly,_chromosome:_1	AUGUSTUS	exon	23561261	23561438	.	+	.	ID=g791.t1.exon2;Parent=g791.t1;
OY759168.1_Sturmia_bella_genome_assembly,_chromosome:_1	AUGUSTUS	intron	23561439	23561505	1	+	.	ID=g791.t1.intron2;Parent=g791.t1;
OY759168.1_Sturmia_bella_genome_assembly,_chromosome:_1	AUGUSTUS	CDS	23561506	23561712	1	+	0	ID=g791.t1.CDS3;Parent=g791.t1;
OY759168.1_Sturmia_bella_genome_assembly,_chromosome:_1	AUGUSTUS	exon	23561506	23561712	.	+	.	ID=g791.t1.exon3;Parent=g791.t1;
OY759168.1_Sturmia_bella_genome_assembly,_chromosome:_1	AUGUSTUS	intron	23561713	23565613	1	+	.	ID=g791.t1.intron3;Parent=g791.t1;
OY759168.1_Sturmia_bella_genome_assembly,_chromosome:_1	AUGUSTUS	CDS	23565614	23565802	1	+	0	ID=g791.t1.CDS4;Parent=g791.t1;
OY759168.1_Sturmia_bella_genome_assembly,_chromosome:_1	AUGUSTUS	exon	23565614	23565802	.	+	.	ID=g791.t1.exon4;Parent=g791.t1;
OY759168.1_Sturmia_bella_genome_assembly,_chromosome:_1	AUGUSTUS	intron	23565803	23566527	1	+	.	ID=g791.t1.intron4;Parent=g791.t1;
OY759168.1_Sturmia_bella_genome_assembly,_chromosome:_1	AUGUSTUS	CDS	23566528	23566865	1	+	0	ID=g791.t1.CDS5;Parent=g791.t1;
OY759168.1_Sturmia_bella_genome_assembly,_chromosome:_1	AUGUSTUS	exon	23566528	23566865	.	+	.	ID=g791.t1.exon5;Parent=g791.t1;
OY759168.1_Sturmia_bella_genome_assembly,_chromosome:_1	AUGUSTUS	intron	23566866	23567184	1	+	.	ID=g791.t1.intron5;Parent=g791.t1;
OY759168.1_Sturmia_bella_genome_assembly,_chromosome:_1	AUGUSTUS	CDS	23567185	23567277	1	+	1	ID=g791.t1.CDS6;Parent=g791.t1;
OY759168.1_Sturmia_bella_genome_assembly,_chromosome:_1	AUGUSTUS	exon	23567185	23567277	.	+	.	ID=g791.t1.exon6;Parent=g791.t1;
OY759168.1_Sturmia_bella_genome_assembly,_chromosome:_1	AUGUSTUS	intron	23567278	23567342	1	+	.	ID=g791.t1.intron6;Parent=g791.t1;
OY759168.1_Sturmia_bella_genome_assembly,_chromosome:_1	AUGUSTUS	CDS	23567343	23567373	1	+	1	ID=g791.t1.CDS7;Parent=g791.t1;
OY759168.1_Sturmia_bella_genome_assembly,_chromosome:_1	AUGUSTUS	exon	23567343	23567373	.	+	.	ID=g791.t1.exon7;Parent=g791.t1;
OY759168.1_Sturmia_bella_genome_assembly,_chromosome:_1	AUGUSTUS	stop_codon	23567371	23567373	.	+	0	ID=g791.t1.stop1;Parent=g791.t1;
OY759168.1_Sturmia_bella_genome_assembly,_chromosome:_1	AUGUSTUS	gene	23603020	23604003	.	+	.	ID=g792;
OY759168.1_Sturmia_bella_genome_assembly,_chromosome:_1	AUGUSTUS	mRNA	23603020	23604003	0.9	+	.	ID=g792.t1;Parent=g792;
OY759168.1_Sturmia_bella_genome_assembly,_chromosome:_1	AUGUSTUS	start_codon	23603020	23603022	.	+	0	ID=g792.t1.start1;Parent=g792.t1;
OY759168.1_Sturmia_bella_genome_assembly,_chromosome:_1	AUGUSTUS	CDS	23603020	23603055	0.9	+	0	ID=g792.t1.CDS1;Parent=g792.t1;
OY759168.1_Sturmia_bella_genome_assembly,_chromosome:_1	AUGUSTUS	exon	23603020	23603055	.	+	.	ID=g792.t1.exon1;Parent=g792.t1;
OY759168.1_Sturmia_bella_genome_assembly,_chromosome:_1	AUGUSTUS	intron	23603056	23603805	0.9	+	.	ID=g792.t1.intron1;Parent=g792.t1;
OY759168.1_Sturmia_bella_genome_assembly,_chromosome:_1	AUGUSTUS	CDS	23603806	23604003	1	+	0	ID=g792.t1.CDS2;Parent=g792.t1;
OY759168.1_Sturmia_bella_genome_assembly,_chromosome:_1	AUGUSTUS	exon	23603806	23604003	.	+	.	ID=g792.t1.exon2;Parent=g792.t1;
OY759168.1_Sturmia_bella_genome_assembly,_chromosome:_1	AUGUSTUS	stop_codon	23604001	23604003	.	+	0	ID=g792.t1.stop1;Parent=g792.t1;
OY759168.1_Sturmia_bella_genome_assembly,_chromosome:_1	AUGUSTUS	gene	23633207	23633608	.	+	.	ID=g793;
OY759168.1_Sturmia_bella_genome_assembly,_chromosome:_1	AUGUSTUS	mRNA	23633207	23633608	1	+	.	ID=g793.t1;Parent=g793;
OY759168.1_Sturmia_bella_genome_assembly,_chromosome:_1	AUGUSTUS	start_codon	23633207	23633209	.	+	0	ID=g793.t1.start1;Parent=g793.t1;
OY759168.1_Sturmia_bella_genome_assembly,_chromosome:_1	AUGUSTUS	CDS	23633207	23633608	1	+	0	ID=g793.t1.CDS1;Parent=g793.t1;
OY759168.1_Sturmia_bella_genome_assembly,_chromosome:_1	AUGUSTUS	exon	23633207	23633608	.	+	.	ID=g793.t1.exon1;Parent=g793.t1;
OY759168.1_Sturmia_bella_genome_assembly,_chromosome:_1	AUGUSTUS	stop_codon	23633606	23633608	.	+	0	ID=g793.t1.stop1;Parent=g793.t1;
OY759168.1_Sturmia_bella_genome_assembly,_chromosome:_1	AUGUSTUS	gene	23678029	23680854	.	+	.	ID=g794;
OY759168.1_Sturmia_bella_genome_assembly,_chromosome:_1	AUGUSTUS	mRNA	23678029	23680854	1	+	.	ID=g794.t1;Parent=g794;
OY759168.1_Sturmia_bella_genome_assembly,_chromosome:_1	AUGUSTUS	start_codon	23678029	23678031	.	+	0	ID=g794.t1.start1;Parent=g794.t1;
OY759168.1_Sturmia_bella_genome_assembly,_chromosome:_1	AUGUSTUS	CDS	23678029	23678170	1	+	0	ID=g794.t1.CDS1;Parent=g794.t1;
OY759168.1_Sturmia_bella_genome_assembly,_chromosome:_1	AUGUSTUS	exon	23678029	23678170	.	+	.	ID=g794.t1.exon1;Parent=g794.t1;
OY759168.1_Sturmia_bella_genome_assembly,_chromosome:_1	AUGUSTUS	intron	23678171	23678244	1	+	.	ID=g794.t1.intron1;Parent=g794.t1;
OY759168.1_Sturmia_bella_genome_assembly,_chromosome:_1	AUGUSTUS	CDS	23678245	23678419	1	+	2	ID=g794.t1.CDS2;Parent=g794.t1;
OY759168.1_Sturmia_bella_genome_assembly,_chromosome:_1	AUGUSTUS	exon	23678245	23678419	.	+	.	ID=g794.t1.exon2;Parent=g794.t1;
OY759168.1_Sturmia_bella_genome_assembly,_chromosome:_1	AUGUSTUS	intron	23678420	23680637	1	+	.	ID=g794.t1.intron2;Parent=g794.t1;
OY759168.1_Sturmia_bella_genome_assembly,_chromosome:_1	AUGUSTUS	CDS	23680638	23680854	1	+	1	ID=g794.t1.CDS3;Parent=g794.t1;
OY759168.1_Sturmia_bella_genome_assembly,_chromosome:_1	AUGUSTUS	exon	23680638	23680854	.	+	.	ID=g794.t1.exon3;Parent=g794.t1;
OY759168.1_Sturmia_bella_genome_assembly,_chromosome:_1	AUGUSTUS	stop_codon	23680852	23680854	.	+	0	ID=g794.t1.stop1;Parent=g794.t1;
OY759168.1_Sturmia_bella_genome_assembly,_chromosome:_1	AUGUSTUS	gene	23709902	23710342	.	+	.	ID=g795;
OY759168.1_Sturmia_bella_genome_assembly,_chromosome:_1	AUGUSTUS	mRNA	23709902	23710342	0.99	+	.	ID=g795.t1;Parent=g795;
OY759168.1_Sturmia_bella_genome_assembly,_chromosome:_1	AUGUSTUS	start_codon	23709902	23709904	.	+	0	ID=g795.t1.start1;Parent=g795.t1;
OY759168.1_Sturmia_bella_genome_assembly,_chromosome:_1	AUGUSTUS	CDS	23709902	23710342	0.99	+	0	ID=g795.t1.CDS1;Parent=g795.t1;
OY759168.1_Sturmia_bella_genome_assembly,_chromosome:_1	AUGUSTUS	exon	23709902	23710342	.	+	.	ID=g795.t1.exon1;Parent=g795.t1;
OY759168.1_Sturmia_bella_genome_assembly,_chromosome:_1	AUGUSTUS	stop_codon	23710340	23710342	.	+	0	ID=g795.t1.stop1;Parent=g795.t1;
OY759168.1_Sturmia_bella_genome_assembly,_chromosome:_1	AUGUSTUS	gene	23710406	23710675	.	+	.	ID=g796;
OY759168.1_Sturmia_bella_genome_assembly,_chromosome:_1	AUGUSTUS	mRNA	23710406	23710675	0.87	+	.	ID=g796.t1;Parent=g796;
OY759168.1_Sturmia_bella_genome_assembly,_chromosome:_1	AUGUSTUS	start_codon	23710406	23710408	.	+	0	ID=g796.t1.start1;Parent=g796.t1;
OY759168.1_Sturmia_bella_genome_assembly,_chromosome:_1	AUGUSTUS	CDS	23710406	23710675	0.87	+	0	ID=g796.t1.CDS1;Parent=g796.t1;
OY759168.1_Sturmia_bella_genome_assembly,_chromosome:_1	AUGUSTUS	exon	23710406	23710675	.	+	.	ID=g796.t1.exon1;Parent=g796.t1;
OY759168.1_Sturmia_bella_genome_assembly,_chromosome:_1	AUGUSTUS	stop_codon	23710673	23710675	.	+	0	ID=g796.t1.stop1;Parent=g796.t1;
OY759168.1_Sturmia_bella_genome_assembly,_chromosome:_1	AUGUSTUS	gene	23723104	23731316	.	-	.	ID=g797;
OY759168.1_Sturmia_bella_genome_assembly,_chromosome:_1	AUGUSTUS	mRNA	23723104	23731316	1	-	.	ID=g797.t1;Parent=g797;
OY759168.1_Sturmia_bella_genome_assembly,_chromosome:_1	AUGUSTUS	stop_codon	23723104	23723106	.	-	0	ID=g797.t1.stop1;Parent=g797.t1;
OY759168.1_Sturmia_bella_genome_assembly,_chromosome:_1	AUGUSTUS	CDS	23723104	23723334	1	-	0	ID=g797.t1.CDS1;Parent=g797.t1;
OY759168.1_Sturmia_bella_genome_assembly,_chromosome:_1	AUGUSTUS	exon	23723104	23723334	.	-	.	ID=g797.t1.exon1;Parent=g797.t1;
OY759168.1_Sturmia_bella_genome_assembly,_chromosome:_1	AUGUSTUS	intron	23723335	23723629	1	-	.	ID=g797.t1.intron1;Parent=g797.t1;
OY759168.1_Sturmia_bella_genome_assembly,_chromosome:_1	AUGUSTUS	CDS	23723630	23725429	1	-	0	ID=g797.t1.CDS2;Parent=g797.t1;
OY759168.1_Sturmia_bella_genome_assembly,_chromosome:_1	AUGUSTUS	exon	23723630	23725429	.	-	.	ID=g797.t1.exon2;Parent=g797.t1;
OY759168.1_Sturmia_bella_genome_assembly,_chromosome:_1	AUGUSTUS	intron	23725430	23727040	1	-	.	ID=g797.t1.intron2;Parent=g797.t1;
OY759168.1_Sturmia_bella_genome_assembly,_chromosome:_1	AUGUSTUS	CDS	23727041	23727195	1	-	2	ID=g797.t1.CDS3;Parent=g797.t1;
OY759168.1_Sturmia_bella_genome_assembly,_chromosome:_1	AUGUSTUS	exon	23727041	23727195	.	-	.	ID=g797.t1.exon3;Parent=g797.t1;
OY759168.1_Sturmia_bella_genome_assembly,_chromosome:_1	AUGUSTUS	intron	23727196	23727264	1	-	.	ID=g797.t1.intron3;Parent=g797.t1;
OY759168.1_Sturmia_bella_genome_assembly,_chromosome:_1	AUGUSTUS	CDS	23727265	23728770	1	-	2	ID=g797.t1.CDS4;Parent=g797.t1;
OY759168.1_Sturmia_bella_genome_assembly,_chromosome:_1	AUGUSTUS	exon	23727265	23728770	.	-	.	ID=g797.t1.exon4;Parent=g797.t1;
OY759168.1_Sturmia_bella_genome_assembly,_chromosome:_1	AUGUSTUS	intron	23728771	23729594	1	-	.	ID=g797.t1.intron4;Parent=g797.t1;
OY759168.1_Sturmia_bella_genome_assembly,_chromosome:_1	AUGUSTUS	CDS	23729595	23729680	1	-	1	ID=g797.t1.CDS5;Parent=g797.t1;
OY759168.1_Sturmia_bella_genome_assembly,_chromosome:_1	AUGUSTUS	exon	23729595	23729680	.	-	.	ID=g797.t1.exon5;Parent=g797.t1;
OY759168.1_Sturmia_bella_genome_assembly,_chromosome:_1	AUGUSTUS	intron	23729681	23729780	1	-	.	ID=g797.t1.intron5;Parent=g797.t1;
OY759168.1_Sturmia_bella_genome_assembly,_chromosome:_1	AUGUSTUS	CDS	23729781	23731057	1	-	0	ID=g797.t1.CDS6;Parent=g797.t1;
OY759168.1_Sturmia_bella_genome_assembly,_chromosome:_1	AUGUSTUS	exon	23729781	23731057	.	-	.	ID=g797.t1.exon6;Parent=g797.t1;
OY759168.1_Sturmia_bella_genome_assembly,_chromosome:_1	AUGUSTUS	intron	23731058	23731124	1	-	.	ID=g797.t1.intron6;Parent=g797.t1;
OY759168.1_Sturmia_bella_genome_assembly,_chromosome:_1	AUGUSTUS	CDS	23731125	23731316	1	-	0	ID=g797.t1.CDS7;Parent=g797.t1;
OY759168.1_Sturmia_bella_genome_assembly,_chromosome:_1	AUGUSTUS	exon	23731125	23731316	.	-	.	ID=g797.t1.exon7;Parent=g797.t1;
OY759168.1_Sturmia_bella_genome_assembly,_chromosome:_1	AUGUSTUS	start_codon	23731314	23731316	.	-	0	ID=g797.t1.start1;Parent=g797.t1;
OY759168.1_Sturmia_bella_genome_assembly,_chromosome:_1	AUGUSTUS	gene	23738288	23749580	.	-	.	ID=g798;
OY759168.1_Sturmia_bella_genome_assembly,_chromosome:_1	AUGUSTUS	mRNA	23738288	23749580	1	-	.	ID=g798.t1;Parent=g798;
OY759168.1_Sturmia_bella_genome_assembly,_chromosome:_1	AUGUSTUS	stop_codon	23738288	23738290	.	-	0	ID=g798.t1.stop1;Parent=g798.t1;
OY759168.1_Sturmia_bella_genome_assembly,_chromosome:_1	AUGUSTUS	CDS	23738288	23739758	1	-	1	ID=g798.t1.CDS1;Parent=g798.t1;
OY759168.1_Sturmia_bella_genome_assembly,_chromosome:_1	AUGUSTUS	exon	23738288	23739758	.	-	.	ID=g798.t1.exon1;Parent=g798.t1;
OY759168.1_Sturmia_bella_genome_assembly,_chromosome:_1	AUGUSTUS	intron	23739759	23740586	1	-	.	ID=g798.t1.intron1;Parent=g798.t1;
OY759168.1_Sturmia_bella_genome_assembly,_chromosome:_1	AUGUSTUS	CDS	23740587	23741655	1	-	2	ID=g798.t1.CDS2;Parent=g798.t1;
OY759168.1_Sturmia_bella_genome_assembly,_chromosome:_1	AUGUSTUS	exon	23740587	23741655	.	-	.	ID=g798.t1.exon2;Parent=g798.t1;
OY759168.1_Sturmia_bella_genome_assembly,_chromosome:_1	AUGUSTUS	intron	23741656	23743621	1	-	.	ID=g798.t1.intron2;Parent=g798.t1;
OY759168.1_Sturmia_bella_genome_assembly,_chromosome:_1	AUGUSTUS	CDS	23743622	23744773	1	-	2	ID=g798.t1.CDS3;Parent=g798.t1;
OY759168.1_Sturmia_bella_genome_assembly,_chromosome:_1	AUGUSTUS	exon	23743622	23744773	.	-	.	ID=g798.t1.exon3;Parent=g798.t1;
OY759168.1_Sturmia_bella_genome_assembly,_chromosome:_1	AUGUSTUS	intron	23744774	23744928	1	-	.	ID=g798.t1.intron3;Parent=g798.t1;
OY759168.1_Sturmia_bella_genome_assembly,_chromosome:_1	AUGUSTUS	CDS	23744929	23746456	1	-	0	ID=g798.t1.CDS4;Parent=g798.t1;
OY759168.1_Sturmia_bella_genome_assembly,_chromosome:_1	AUGUSTUS	exon	23744929	23746456	.	-	.	ID=g798.t1.exon4;Parent=g798.t1;
OY759168.1_Sturmia_bella_genome_assembly,_chromosome:_1	AUGUSTUS	intron	23746457	23748172	1	-	.	ID=g798.t1.intron4;Parent=g798.t1;
OY759168.1_Sturmia_bella_genome_assembly,_chromosome:_1	AUGUSTUS	CDS	23748173	23748794	1	-	1	ID=g798.t1.CDS5;Parent=g798.t1;
OY759168.1_Sturmia_bella_genome_assembly,_chromosome:_1	AUGUSTUS	exon	23748173	23748794	.	-	.	ID=g798.t1.exon5;Parent=g798.t1;
OY759168.1_Sturmia_bella_genome_assembly,_chromosome:_1	AUGUSTUS	intron	23748795	23748900	1	-	.	ID=g798.t1.intron5;Parent=g798.t1;
OY759168.1_Sturmia_bella_genome_assembly,_chromosome:_1	AUGUSTUS	CDS	23748901	23749580	1	-	0	ID=g798.t1.CDS6;Parent=g798.t1;
OY759168.1_Sturmia_bella_genome_assembly,_chromosome:_1	AUGUSTUS	exon	23748901	23749580	.	-	.	ID=g798.t1.exon6;Parent=g798.t1;
OY759168.1_Sturmia_bella_genome_assembly,_chromosome:_1	AUGUSTUS	start_codon	23749578	23749580	.	-	0	ID=g798.t1.start1;Parent=g798.t1;
OY759168.1_Sturmia_bella_genome_assembly,_chromosome:_1	AUGUSTUS	gene	23750659	23751690	.	+	.	ID=g799;
OY759168.1_Sturmia_bella_genome_assembly,_chromosome:_1	AUGUSTUS	mRNA	23750659	23751690	1	+	.	ID=g799.t1;Parent=g799;
OY759168.1_Sturmia_bella_genome_assembly,_chromosome:_1	AUGUSTUS	start_codon	23750659	23750661	.	+	0	ID=g799.t1.start1;Parent=g799.t1;
OY759168.1_Sturmia_bella_genome_assembly,_chromosome:_1	AUGUSTUS	CDS	23750659	23750897	1	+	0	ID=g799.t1.CDS1;Parent=g799.t1;
OY759168.1_Sturmia_bella_genome_assembly,_chromosome:_1	AUGUSTUS	exon	23750659	23750897	.	+	.	ID=g799.t1.exon1;Parent=g799.t1;
OY759168.1_Sturmia_bella_genome_assembly,_chromosome:_1	AUGUSTUS	intron	23750898	23750955	1	+	.	ID=g799.t1.intron1;Parent=g799.t1;
OY759168.1_Sturmia_bella_genome_assembly,_chromosome:_1	AUGUSTUS	CDS	23750956	23751280	1	+	1	ID=g799.t1.CDS2;Parent=g799.t1;
OY759168.1_Sturmia_bella_genome_assembly,_chromosome:_1	AUGUSTUS	exon	23750956	23751280	.	+	.	ID=g799.t1.exon2;Parent=g799.t1;
OY759168.1_Sturmia_bella_genome_assembly,_chromosome:_1	AUGUSTUS	intron	23751281	23751426	1	+	.	ID=g799.t1.intron2;Parent=g799.t1;
OY759168.1_Sturmia_bella_genome_assembly,_chromosome:_1	AUGUSTUS	CDS	23751427	23751690	1	+	0	ID=g799.t1.CDS3;Parent=g799.t1;
OY759168.1_Sturmia_bella_genome_assembly,_chromosome:_1	AUGUSTUS	exon	23751427	23751690	.	+	.	ID=g799.t1.exon3;Parent=g799.t1;
OY759168.1_Sturmia_bella_genome_assembly,_chromosome:_1	AUGUSTUS	stop_codon	23751688	23751690	.	+	0	ID=g799.t1.stop1;Parent=g799.t1;
OY759168.1_Sturmia_bella_genome_assembly,_chromosome:_1	AUGUSTUS	gene	23763078	23780161	.	+	.	ID=g800;
OY759168.1_Sturmia_bella_genome_assembly,_chromosome:_1	AUGUSTUS	mRNA	23763078	23780161	1	+	.	ID=g800.t1;Parent=g800;
OY759168.1_Sturmia_bella_genome_assembly,_chromosome:_1	AUGUSTUS	start_codon	23763078	23763080	.	+	0	ID=g800.t1.start1;Parent=g800.t1;
OY759168.1_Sturmia_bella_genome_assembly,_chromosome:_1	AUGUSTUS	CDS	23763078	23763405	1	+	0	ID=g800.t1.CDS1;Parent=g800.t1;
OY759168.1_Sturmia_bella_genome_assembly,_chromosome:_1	AUGUSTUS	exon	23763078	23763405	.	+	.	ID=g800.t1.exon1;Parent=g800.t1;
OY759168.1_Sturmia_bella_genome_assembly,_chromosome:_1	AUGUSTUS	intron	23763406	23774196	1	+	.	ID=g800.t1.intron1;Parent=g800.t1;
OY759168.1_Sturmia_bella_genome_assembly,_chromosome:_1	AUGUSTUS	CDS	23774197	23774359	1	+	2	ID=g800.t1.CDS2;Parent=g800.t1;
OY759168.1_Sturmia_bella_genome_assembly,_chromosome:_1	AUGUSTUS	exon	23774197	23774359	.	+	.	ID=g800.t1.exon2;Parent=g800.t1;
OY759168.1_Sturmia_bella_genome_assembly,_chromosome:_1	AUGUSTUS	intron	23774360	23774420	1	+	.	ID=g800.t1.intron2;Parent=g800.t1;
OY759168.1_Sturmia_bella_genome_assembly,_chromosome:_1	AUGUSTUS	CDS	23774421	23774849	1	+	1	ID=g800.t1.CDS3;Parent=g800.t1;
OY759168.1_Sturmia_bella_genome_assembly,_chromosome:_1	AUGUSTUS	exon	23774421	23774849	.	+	.	ID=g800.t1.exon3;Parent=g800.t1;
OY759168.1_Sturmia_bella_genome_assembly,_chromosome:_1	AUGUSTUS	intron	23774850	23774916	1	+	.	ID=g800.t1.intron3;Parent=g800.t1;
OY759168.1_Sturmia_bella_genome_assembly,_chromosome:_1	AUGUSTUS	CDS	23774917	23775024	1	+	1	ID=g800.t1.CDS4;Parent=g800.t1;
OY759168.1_Sturmia_bella_genome_assembly,_chromosome:_1	AUGUSTUS	exon	23774917	23775024	.	+	.	ID=g800.t1.exon4;Parent=g800.t1;
OY759168.1_Sturmia_bella_genome_assembly,_chromosome:_1	AUGUSTUS	intron	23775025	23778527	1	+	.	ID=g800.t1.intron4;Parent=g800.t1;
OY759168.1_Sturmia_bella_genome_assembly,_chromosome:_1	AUGUSTUS	CDS	23778528	23778660	1	+	1	ID=g800.t1.CDS5;Parent=g800.t1;
OY759168.1_Sturmia_bella_genome_assembly,_chromosome:_1	AUGUSTUS	exon	23778528	23778660	.	+	.	ID=g800.t1.exon5;Parent=g800.t1;
OY759168.1_Sturmia_bella_genome_assembly,_chromosome:_1	AUGUSTUS	intron	23778661	23778716	1	+	.	ID=g800.t1.intron5;Parent=g800.t1;
OY759168.1_Sturmia_bella_genome_assembly,_chromosome:_1	AUGUSTUS	CDS	23778717	23779000	1	+	0	ID=g800.t1.CDS6;Parent=g800.t1;
OY759168.1_Sturmia_bella_genome_assembly,_chromosome:_1	AUGUSTUS	exon	23778717	23779000	.	+	.	ID=g800.t1.exon6;Parent=g800.t1;
OY759168.1_Sturmia_bella_genome_assembly,_chromosome:_1	AUGUSTUS	intron	23779001	23779062	1	+	.	ID=g800.t1.intron6;Parent=g800.t1;
OY759168.1_Sturmia_bella_genome_assembly,_chromosome:_1	AUGUSTUS	CDS	23779063	23779190	1	+	1	ID=g800.t1.CDS7;Parent=g800.t1;
OY759168.1_Sturmia_bella_genome_assembly,_chromosome:_1	AUGUSTUS	exon	23779063	23779190	.	+	.	ID=g800.t1.exon7;Parent=g800.t1;
OY759168.1_Sturmia_bella_genome_assembly,_chromosome:_1	AUGUSTUS	intron	23779191	23780126	1	+	.	ID=g800.t1.intron7;Parent=g800.t1;
OY759168.1_Sturmia_bella_genome_assembly,_chromosome:_1	AUGUSTUS	CDS	23780127	23780161	1	+	2	ID=g800.t1.CDS8;Parent=g800.t1;
OY759168.1_Sturmia_bella_genome_assembly,_chromosome:_1	AUGUSTUS	exon	23780127	23780161	.	+	.	ID=g800.t1.exon8;Parent=g800.t1;
OY759168.1_Sturmia_bella_genome_assembly,_chromosome:_1	AUGUSTUS	stop_codon	23780159	23780161	.	+	0	ID=g800.t1.stop1;Parent=g800.t1;
OY759168.1_Sturmia_bella_genome_assembly,_chromosome:_1	AUGUSTUS	gene	23780678	23781262	.	-	.	ID=g801;
OY759168.1_Sturmia_bella_genome_assembly,_chromosome:_1	AUGUSTUS	mRNA	23780678	23781262	1	-	.	ID=g801.t1;Parent=g801;
OY759168.1_Sturmia_bella_genome_assembly,_chromosome:_1	AUGUSTUS	stop_codon	23780678	23780680	.	-	0	ID=g801.t1.stop1;Parent=g801.t1;
OY759168.1_Sturmia_bella_genome_assembly,_chromosome:_1	AUGUSTUS	CDS	23780678	23780719	1	-	0	ID=g801.t1.CDS1;Parent=g801.t1;
OY759168.1_Sturmia_bella_genome_assembly,_chromosome:_1	AUGUSTUS	exon	23780678	23780719	.	-	.	ID=g801.t1.exon1;Parent=g801.t1;
OY759168.1_Sturmia_bella_genome_assembly,_chromosome:_1	AUGUSTUS	intron	23780720	23780783	1	-	.	ID=g801.t1.intron1;Parent=g801.t1;
OY759168.1_Sturmia_bella_genome_assembly,_chromosome:_1	AUGUSTUS	CDS	23780784	23780847	1	-	1	ID=g801.t1.CDS2;Parent=g801.t1;
OY759168.1_Sturmia_bella_genome_assembly,_chromosome:_1	AUGUSTUS	exon	23780784	23780847	.	-	.	ID=g801.t1.exon2;Parent=g801.t1;
OY759168.1_Sturmia_bella_genome_assembly,_chromosome:_1	AUGUSTUS	intron	23780848	23781086	1	-	.	ID=g801.t1.intron2;Parent=g801.t1;
OY759168.1_Sturmia_bella_genome_assembly,_chromosome:_1	AUGUSTUS	CDS	23781087	23781262	1	-	0	ID=g801.t1.CDS3;Parent=g801.t1;
OY759168.1_Sturmia_bella_genome_assembly,_chromosome:_1	AUGUSTUS	exon	23781087	23781262	.	-	.	ID=g801.t1.exon3;Parent=g801.t1;
OY759168.1_Sturmia_bella_genome_assembly,_chromosome:_1	AUGUSTUS	start_codon	23781260	23781262	.	-	0	ID=g801.t1.start1;Parent=g801.t1;
OY759168.1_Sturmia_bella_genome_assembly,_chromosome:_1	AUGUSTUS	gene	23829117	23834543	.	+	.	ID=g802;
OY759168.1_Sturmia_bella_genome_assembly,_chromosome:_1	AUGUSTUS	mRNA	23829117	23834543	1	+	.	ID=g802.t1;Parent=g802;
OY759168.1_Sturmia_bella_genome_assembly,_chromosome:_1	AUGUSTUS	start_codon	23829117	23829119	.	+	0	ID=g802.t1.start1;Parent=g802.t1;
OY759168.1_Sturmia_bella_genome_assembly,_chromosome:_1	AUGUSTUS	CDS	23829117	23829182	1	+	0	ID=g802.t1.CDS1;Parent=g802.t1;
OY759168.1_Sturmia_bella_genome_assembly,_chromosome:_1	AUGUSTUS	exon	23829117	23829182	.	+	.	ID=g802.t1.exon1;Parent=g802.t1;
OY759168.1_Sturmia_bella_genome_assembly,_chromosome:_1	AUGUSTUS	intron	23829183	23829371	1	+	.	ID=g802.t1.intron1;Parent=g802.t1;
OY759168.1_Sturmia_bella_genome_assembly,_chromosome:_1	AUGUSTUS	CDS	23829372	23830033	1	+	0	ID=g802.t1.CDS2;Parent=g802.t1;
OY759168.1_Sturmia_bella_genome_assembly,_chromosome:_1	AUGUSTUS	exon	23829372	23830033	.	+	.	ID=g802.t1.exon2;Parent=g802.t1;
OY759168.1_Sturmia_bella_genome_assembly,_chromosome:_1	AUGUSTUS	intron	23830034	23830110	1	+	.	ID=g802.t1.intron2;Parent=g802.t1;
OY759168.1_Sturmia_bella_genome_assembly,_chromosome:_1	AUGUSTUS	CDS	23830111	23830394	1	+	1	ID=g802.t1.CDS3;Parent=g802.t1;
OY759168.1_Sturmia_bella_genome_assembly,_chromosome:_1	AUGUSTUS	exon	23830111	23830394	.	+	.	ID=g802.t1.exon3;Parent=g802.t1;
OY759168.1_Sturmia_bella_genome_assembly,_chromosome:_1	AUGUSTUS	intron	23830395	23830451	1	+	.	ID=g802.t1.intron3;Parent=g802.t1;
OY759168.1_Sturmia_bella_genome_assembly,_chromosome:_1	AUGUSTUS	CDS	23830452	23830570	1	+	2	ID=g802.t1.CDS4;Parent=g802.t1;
OY759168.1_Sturmia_bella_genome_assembly,_chromosome:_1	AUGUSTUS	exon	23830452	23830570	.	+	.	ID=g802.t1.exon4;Parent=g802.t1;
OY759168.1_Sturmia_bella_genome_assembly,_chromosome:_1	AUGUSTUS	intron	23830571	23830634	1	+	.	ID=g802.t1.intron4;Parent=g802.t1;
OY759168.1_Sturmia_bella_genome_assembly,_chromosome:_1	AUGUSTUS	CDS	23830635	23830760	1	+	0	ID=g802.t1.CDS5;Parent=g802.t1;
OY759168.1_Sturmia_bella_genome_assembly,_chromosome:_1	AUGUSTUS	exon	23830635	23830760	.	+	.	ID=g802.t1.exon5;Parent=g802.t1;
OY759168.1_Sturmia_bella_genome_assembly,_chromosome:_1	AUGUSTUS	intron	23830761	23834054	1	+	.	ID=g802.t1.intron5;Parent=g802.t1;
OY759168.1_Sturmia_bella_genome_assembly,_chromosome:_1	AUGUSTUS	CDS	23834055	23834543	1	+	0	ID=g802.t1.CDS6;Parent=g802.t1;
OY759168.1_Sturmia_bella_genome_assembly,_chromosome:_1	AUGUSTUS	exon	23834055	23834543	.	+	.	ID=g802.t1.exon6;Parent=g802.t1;
OY759168.1_Sturmia_bella_genome_assembly,_chromosome:_1	AUGUSTUS	stop_codon	23834541	23834543	.	+	0	ID=g802.t1.stop1;Parent=g802.t1;
OY759168.1_Sturmia_bella_genome_assembly,_chromosome:_1	AUGUSTUS	gene	23835083	23841359	.	-	.	ID=g803;
OY759168.1_Sturmia_bella_genome_assembly,_chromosome:_1	AUGUSTUS	mRNA	23835083	23841359	1	-	.	ID=g803.t1;Parent=g803;
OY759168.1_Sturmia_bella_genome_assembly,_chromosome:_1	AUGUSTUS	stop_codon	23835083	23835085	.	-	0	ID=g803.t1.stop1;Parent=g803.t1;
OY759168.1_Sturmia_bella_genome_assembly,_chromosome:_1	AUGUSTUS	CDS	23835083	23835250	1	-	0	ID=g803.t1.CDS1;Parent=g803.t1;
OY759168.1_Sturmia_bella_genome_assembly,_chromosome:_1	AUGUSTUS	exon	23835083	23835250	.	-	.	ID=g803.t1.exon1;Parent=g803.t1;
OY759168.1_Sturmia_bella_genome_assembly,_chromosome:_1	AUGUSTUS	intron	23835251	23835313	1	-	.	ID=g803.t1.intron1;Parent=g803.t1;
OY759168.1_Sturmia_bella_genome_assembly,_chromosome:_1	AUGUSTUS	CDS	23835314	23835401	1	-	1	ID=g803.t1.CDS2;Parent=g803.t1;
OY759168.1_Sturmia_bella_genome_assembly,_chromosome:_1	AUGUSTUS	exon	23835314	23835401	.	-	.	ID=g803.t1.exon2;Parent=g803.t1;
OY759168.1_Sturmia_bella_genome_assembly,_chromosome:_1	AUGUSTUS	intron	23835402	23838968	1	-	.	ID=g803.t1.intron2;Parent=g803.t1;
OY759168.1_Sturmia_bella_genome_assembly,_chromosome:_1	AUGUSTUS	CDS	23838969	23839890	1	-	2	ID=g803.t1.CDS3;Parent=g803.t1;
OY759168.1_Sturmia_bella_genome_assembly,_chromosome:_1	AUGUSTUS	exon	23838969	23839890	.	-	.	ID=g803.t1.exon3;Parent=g803.t1;
OY759168.1_Sturmia_bella_genome_assembly,_chromosome:_1	AUGUSTUS	intron	23839891	23841238	1	-	.	ID=g803.t1.intron3;Parent=g803.t1;
OY759168.1_Sturmia_bella_genome_assembly,_chromosome:_1	AUGUSTUS	CDS	23841239	23841359	1	-	0	ID=g803.t1.CDS4;Parent=g803.t1;
OY759168.1_Sturmia_bella_genome_assembly,_chromosome:_1	AUGUSTUS	exon	23841239	23841359	.	-	.	ID=g803.t1.exon4;Parent=g803.t1;
OY759168.1_Sturmia_bella_genome_assembly,_chromosome:_1	AUGUSTUS	start_codon	23841357	23841359	.	-	0	ID=g803.t1.start1;Parent=g803.t1;
OY759168.1_Sturmia_bella_genome_assembly,_chromosome:_1	AUGUSTUS	gene	23885214	23885423	.	+	.	ID=g804;
OY759168.1_Sturmia_bella_genome_assembly,_chromosome:_1	AUGUSTUS	mRNA	23885214	23885423	0.98	+	.	ID=g804.t1;Parent=g804;
OY759168.1_Sturmia_bella_genome_assembly,_chromosome:_1	AUGUSTUS	start_codon	23885214	23885216	.	+	0	ID=g804.t1.start1;Parent=g804.t1;
OY759168.1_Sturmia_bella_genome_assembly,_chromosome:_1	AUGUSTUS	CDS	23885214	23885423	0.98	+	0	ID=g804.t1.CDS1;Parent=g804.t1;
OY759168.1_Sturmia_bella_genome_assembly,_chromosome:_1	AUGUSTUS	exon	23885214	23885423	.	+	.	ID=g804.t1.exon1;Parent=g804.t1;
OY759168.1_Sturmia_bella_genome_assembly,_chromosome:_1	AUGUSTUS	stop_codon	23885421	23885423	.	+	0	ID=g804.t1.stop1;Parent=g804.t1;
OY759168.1_Sturmia_bella_genome_assembly,_chromosome:_1	AUGUSTUS	gene	23923370	23947780	.	+	.	ID=g805;
OY759168.1_Sturmia_bella_genome_assembly,_chromosome:_1	AUGUSTUS	mRNA	23923370	23947780	0.98	+	.	ID=g805.t1;Parent=g805;
OY759168.1_Sturmia_bella_genome_assembly,_chromosome:_1	AUGUSTUS	start_codon	23923370	23923372	.	+	0	ID=g805.t1.start1;Parent=g805.t1;
OY759168.1_Sturmia_bella_genome_assembly,_chromosome:_1	AUGUSTUS	CDS	23923370	23923427	1	+	0	ID=g805.t1.CDS1;Parent=g805.t1;
OY759168.1_Sturmia_bella_genome_assembly,_chromosome:_1	AUGUSTUS	exon	23923370	23923427	.	+	.	ID=g805.t1.exon1;Parent=g805.t1;
OY759168.1_Sturmia_bella_genome_assembly,_chromosome:_1	AUGUSTUS	intron	23923428	23925032	1	+	.	ID=g805.t1.intron1;Parent=g805.t1;
OY759168.1_Sturmia_bella_genome_assembly,_chromosome:_1	AUGUSTUS	CDS	23925033	23925085	1	+	2	ID=g805.t1.CDS2;Parent=g805.t1;
OY759168.1_Sturmia_bella_genome_assembly,_chromosome:_1	AUGUSTUS	exon	23925033	23925085	.	+	.	ID=g805.t1.exon2;Parent=g805.t1;
OY759168.1_Sturmia_bella_genome_assembly,_chromosome:_1	AUGUSTUS	intron	23925086	23928304	1	+	.	ID=g805.t1.intron2;Parent=g805.t1;
OY759168.1_Sturmia_bella_genome_assembly,_chromosome:_1	AUGUSTUS	CDS	23928305	23928424	0.99	+	0	ID=g805.t1.CDS3;Parent=g805.t1;
OY759168.1_Sturmia_bella_genome_assembly,_chromosome:_1	AUGUSTUS	exon	23928305	23928424	.	+	.	ID=g805.t1.exon3;Parent=g805.t1;
OY759168.1_Sturmia_bella_genome_assembly,_chromosome:_1	AUGUSTUS	intron	23928425	23947456	0.98	+	.	ID=g805.t1.intron3;Parent=g805.t1;
OY759168.1_Sturmia_bella_genome_assembly,_chromosome:_1	AUGUSTUS	CDS	23947457	23947780	1	+	0	ID=g805.t1.CDS4;Parent=g805.t1;
OY759168.1_Sturmia_bella_genome_assembly,_chromosome:_1	AUGUSTUS	exon	23947457	23947780	.	+	.	ID=g805.t1.exon4;Parent=g805.t1;
OY759168.1_Sturmia_bella_genome_assembly,_chromosome:_1	AUGUSTUS	stop_codon	23947778	23947780	.	+	0	ID=g805.t1.stop1;Parent=g805.t1;
OY759168.1_Sturmia_bella_genome_assembly,_chromosome:_1	GeneMark.hmm3	mRNA	23947481	23947780	.	+	.	ID=g805.t2;Parent=g805;
OY759168.1_Sturmia_bella_genome_assembly,_chromosome:_1	GeneMark.hmm3	CDS	23947481	23947780	.	+	0	ID=g805.t2.CDS1;Parent=g805.t2;
OY759168.1_Sturmia_bella_genome_assembly,_chromosome:_1	GeneMark.hmm3	exon	23947481	23947780	.	+	0	ID=g805.t2.exon1;Parent=g805.t2;
OY759168.1_Sturmia_bella_genome_assembly,_chromosome:_1	AUGUSTUS	gene	23969502	23969923	.	+	.	ID=g806;
OY759168.1_Sturmia_bella_genome_assembly,_chromosome:_1	AUGUSTUS	mRNA	23969502	23969923	1	+	.	ID=g806.t1;Parent=g806;
OY759168.1_Sturmia_bella_genome_assembly,_chromosome:_1	AUGUSTUS	start_codon	23969502	23969504	.	+	0	ID=g806.t1.start1;Parent=g806.t1;
OY759168.1_Sturmia_bella_genome_assembly,_chromosome:_1	AUGUSTUS	CDS	23969502	23969687	1	+	0	ID=g806.t1.CDS1;Parent=g806.t1;
OY759168.1_Sturmia_bella_genome_assembly,_chromosome:_1	AUGUSTUS	exon	23969502	23969687	.	+	.	ID=g806.t1.exon1;Parent=g806.t1;
OY759168.1_Sturmia_bella_genome_assembly,_chromosome:_1	AUGUSTUS	intron	23969688	23969749	1	+	.	ID=g806.t1.intron1;Parent=g806.t1;
OY759168.1_Sturmia_bella_genome_assembly,_chromosome:_1	AUGUSTUS	CDS	23969750	23969923	1	+	0	ID=g806.t1.CDS2;Parent=g806.t1;
OY759168.1_Sturmia_bella_genome_assembly,_chromosome:_1	AUGUSTUS	exon	23969750	23969923	.	+	.	ID=g806.t1.exon2;Parent=g806.t1;
OY759168.1_Sturmia_bella_genome_assembly,_chromosome:_1	AUGUSTUS	stop_codon	23969921	23969923	.	+	0	ID=g806.t1.stop1;Parent=g806.t1;
OY759168.1_Sturmia_bella_genome_assembly,_chromosome:_1	AUGUSTUS	gene	23977190	23991742	.	-	.	ID=g807;
OY759168.1_Sturmia_bella_genome_assembly,_chromosome:_1	AUGUSTUS	mRNA	23977190	23991742	0.33	-	.	ID=g807.t1;Parent=g807;
OY759168.1_Sturmia_bella_genome_assembly,_chromosome:_1	AUGUSTUS	stop_codon	23977190	23977192	.	-	0	ID=g807.t1.stop1;Parent=g807.t1;
OY759168.1_Sturmia_bella_genome_assembly,_chromosome:_1	AUGUSTUS	CDS	23977190	23977351	1	-	0	ID=g807.t1.CDS1;Parent=g807.t1;
OY759168.1_Sturmia_bella_genome_assembly,_chromosome:_1	AUGUSTUS	exon	23977190	23977351	.	-	.	ID=g807.t1.exon1;Parent=g807.t1;
OY759168.1_Sturmia_bella_genome_assembly,_chromosome:_1	AUGUSTUS	intron	23977352	23977542	1	-	.	ID=g807.t1.intron1;Parent=g807.t1;
OY759168.1_Sturmia_bella_genome_assembly,_chromosome:_1	AUGUSTUS	CDS	23977543	23977740	1	-	0	ID=g807.t1.CDS2;Parent=g807.t1;
OY759168.1_Sturmia_bella_genome_assembly,_chromosome:_1	AUGUSTUS	exon	23977543	23977740	.	-	.	ID=g807.t1.exon2;Parent=g807.t1;
OY759168.1_Sturmia_bella_genome_assembly,_chromosome:_1	AUGUSTUS	intron	23977741	23978055	1	-	.	ID=g807.t1.intron2;Parent=g807.t1;
OY759168.1_Sturmia_bella_genome_assembly,_chromosome:_1	AUGUSTUS	CDS	23978056	23978109	1	-	0	ID=g807.t1.CDS3;Parent=g807.t1;
OY759168.1_Sturmia_bella_genome_assembly,_chromosome:_1	AUGUSTUS	exon	23978056	23978109	.	-	.	ID=g807.t1.exon3;Parent=g807.t1;
OY759168.1_Sturmia_bella_genome_assembly,_chromosome:_1	AUGUSTUS	intron	23978110	23978171	1	-	.	ID=g807.t1.intron3;Parent=g807.t1;
OY759168.1_Sturmia_bella_genome_assembly,_chromosome:_1	AUGUSTUS	CDS	23978172	23978198	1	-	0	ID=g807.t1.CDS4;Parent=g807.t1;
OY759168.1_Sturmia_bella_genome_assembly,_chromosome:_1	AUGUSTUS	exon	23978172	23978198	.	-	.	ID=g807.t1.exon4;Parent=g807.t1;
OY759168.1_Sturmia_bella_genome_assembly,_chromosome:_1	AUGUSTUS	intron	23978199	23988984	1	-	.	ID=g807.t1.intron4;Parent=g807.t1;
OY759168.1_Sturmia_bella_genome_assembly,_chromosome:_1	AUGUSTUS	CDS	23988985	23989047	1	-	0	ID=g807.t1.CDS5;Parent=g807.t1;
OY759168.1_Sturmia_bella_genome_assembly,_chromosome:_1	AUGUSTUS	exon	23988985	23989047	.	-	.	ID=g807.t1.exon5;Parent=g807.t1;
OY759168.1_Sturmia_bella_genome_assembly,_chromosome:_1	AUGUSTUS	intron	23989048	23990914	1	-	.	ID=g807.t1.intron5;Parent=g807.t1;
OY759168.1_Sturmia_bella_genome_assembly,_chromosome:_1	AUGUSTUS	CDS	23990915	23991055	1	-	0	ID=g807.t1.CDS6;Parent=g807.t1;
OY759168.1_Sturmia_bella_genome_assembly,_chromosome:_1	AUGUSTUS	exon	23990915	23991055	.	-	.	ID=g807.t1.exon6;Parent=g807.t1;
OY759168.1_Sturmia_bella_genome_assembly,_chromosome:_1	AUGUSTUS	intron	23991056	23991123	1	-	.	ID=g807.t1.intron6;Parent=g807.t1;
OY759168.1_Sturmia_bella_genome_assembly,_chromosome:_1	AUGUSTUS	CDS	23991124	23991195	1	-	0	ID=g807.t1.CDS7;Parent=g807.t1;
OY759168.1_Sturmia_bella_genome_assembly,_chromosome:_1	AUGUSTUS	exon	23991124	23991195	.	-	.	ID=g807.t1.exon7;Parent=g807.t1;
OY759168.1_Sturmia_bella_genome_assembly,_chromosome:_1	AUGUSTUS	intron	23991196	23991262	1	-	.	ID=g807.t1.intron7;Parent=g807.t1;
OY759168.1_Sturmia_bella_genome_assembly,_chromosome:_1	AUGUSTUS	CDS	23991263	23991622	1	-	0	ID=g807.t1.CDS8;Parent=g807.t1;
OY759168.1_Sturmia_bella_genome_assembly,_chromosome:_1	AUGUSTUS	exon	23991263	23991622	.	-	.	ID=g807.t1.exon8;Parent=g807.t1;
OY759168.1_Sturmia_bella_genome_assembly,_chromosome:_1	AUGUSTUS	intron	23991623	23991730	0.33	-	.	ID=g807.t1.intron8;Parent=g807.t1;
OY759168.1_Sturmia_bella_genome_assembly,_chromosome:_1	AUGUSTUS	CDS	23991731	23991742	0.33	-	0	ID=g807.t1.CDS9;Parent=g807.t1;
OY759168.1_Sturmia_bella_genome_assembly,_chromosome:_1	AUGUSTUS	exon	23991731	23991742	.	-	.	ID=g807.t1.exon9;Parent=g807.t1;
OY759168.1_Sturmia_bella_genome_assembly,_chromosome:_1	AUGUSTUS	start_codon	23991740	23991742	.	-	0	ID=g807.t1.start1;Parent=g807.t1;
OY759168.1_Sturmia_bella_genome_assembly,_chromosome:_1	AUGUSTUS	mRNA	23977190	23991742	0.35	-	.	ID=g807.t2;Parent=g807;
OY759168.1_Sturmia_bella_genome_assembly,_chromosome:_1	AUGUSTUS	stop_codon	23977190	23977192	.	-	0	ID=g807.t2.stop1;Parent=g807.t2;
OY759168.1_Sturmia_bella_genome_assembly,_chromosome:_1	AUGUSTUS	CDS	23977190	23977351	1	-	0	ID=g807.t2.CDS1;Parent=g807.t2;
OY759168.1_Sturmia_bella_genome_assembly,_chromosome:_1	AUGUSTUS	exon	23977190	23977351	.	-	.	ID=g807.t2.exon1;Parent=g807.t2;
OY759168.1_Sturmia_bella_genome_assembly,_chromosome:_1	AUGUSTUS	intron	23977352	23977542	1	-	.	ID=g807.t2.intron1;Parent=g807.t2;
OY759168.1_Sturmia_bella_genome_assembly,_chromosome:_1	AUGUSTUS	CDS	23977543	23977740	1	-	0	ID=g807.t2.CDS2;Parent=g807.t2;
OY759168.1_Sturmia_bella_genome_assembly,_chromosome:_1	AUGUSTUS	exon	23977543	23977740	.	-	.	ID=g807.t2.exon2;Parent=g807.t2;
OY759168.1_Sturmia_bella_genome_assembly,_chromosome:_1	AUGUSTUS	intron	23977741	23978055	1	-	.	ID=g807.t2.intron2;Parent=g807.t2;
OY759168.1_Sturmia_bella_genome_assembly,_chromosome:_1	AUGUSTUS	CDS	23978056	23978109	1	-	0	ID=g807.t2.CDS3;Parent=g807.t2;
OY759168.1_Sturmia_bella_genome_assembly,_chromosome:_1	AUGUSTUS	exon	23978056	23978109	.	-	.	ID=g807.t2.exon3;Parent=g807.t2;
OY759168.1_Sturmia_bella_genome_assembly,_chromosome:_1	AUGUSTUS	intron	23978110	23978171	1	-	.	ID=g807.t2.intron3;Parent=g807.t2;
OY759168.1_Sturmia_bella_genome_assembly,_chromosome:_1	AUGUSTUS	CDS	23978172	23978198	1	-	0	ID=g807.t2.CDS4;Parent=g807.t2;
OY759168.1_Sturmia_bella_genome_assembly,_chromosome:_1	AUGUSTUS	exon	23978172	23978198	.	-	.	ID=g807.t2.exon4;Parent=g807.t2;
OY759168.1_Sturmia_bella_genome_assembly,_chromosome:_1	AUGUSTUS	intron	23978199	23988984	1	-	.	ID=g807.t2.intron4;Parent=g807.t2;
OY759168.1_Sturmia_bella_genome_assembly,_chromosome:_1	AUGUSTUS	CDS	23988985	23989047	1	-	0	ID=g807.t2.CDS5;Parent=g807.t2;
OY759168.1_Sturmia_bella_genome_assembly,_chromosome:_1	AUGUSTUS	exon	23988985	23989047	.	-	.	ID=g807.t2.exon5;Parent=g807.t2;
OY759168.1_Sturmia_bella_genome_assembly,_chromosome:_1	AUGUSTUS	intron	23989048	23990914	1	-	.	ID=g807.t2.intron5;Parent=g807.t2;
OY759168.1_Sturmia_bella_genome_assembly,_chromosome:_1	AUGUSTUS	CDS	23990915	23991055	1	-	0	ID=g807.t2.CDS6;Parent=g807.t2;
OY759168.1_Sturmia_bella_genome_assembly,_chromosome:_1	AUGUSTUS	exon	23990915	23991055	.	-	.	ID=g807.t2.exon6;Parent=g807.t2;
OY759168.1_Sturmia_bella_genome_assembly,_chromosome:_1	AUGUSTUS	intron	23991056	23991123	1	-	.	ID=g807.t2.intron6;Parent=g807.t2;
OY759168.1_Sturmia_bella_genome_assembly,_chromosome:_1	AUGUSTUS	CDS	23991124	23991198	1	-	0	ID=g807.t2.CDS7;Parent=g807.t2;
OY759168.1_Sturmia_bella_genome_assembly,_chromosome:_1	AUGUSTUS	exon	23991124	23991198	.	-	.	ID=g807.t2.exon7;Parent=g807.t2;
OY759168.1_Sturmia_bella_genome_assembly,_chromosome:_1	AUGUSTUS	intron	23991199	23991262	1	-	.	ID=g807.t2.intron7;Parent=g807.t2;
OY759168.1_Sturmia_bella_genome_assembly,_chromosome:_1	AUGUSTUS	CDS	23991263	23991622	0.93	-	0	ID=g807.t2.CDS8;Parent=g807.t2;
OY759168.1_Sturmia_bella_genome_assembly,_chromosome:_1	AUGUSTUS	exon	23991263	23991622	.	-	.	ID=g807.t2.exon8;Parent=g807.t2;
OY759168.1_Sturmia_bella_genome_assembly,_chromosome:_1	AUGUSTUS	intron	23991623	23991730	0.35	-	.	ID=g807.t2.intron8;Parent=g807.t2;
OY759168.1_Sturmia_bella_genome_assembly,_chromosome:_1	AUGUSTUS	CDS	23991731	23991742	0.35	-	0	ID=g807.t2.CDS9;Parent=g807.t2;
OY759168.1_Sturmia_bella_genome_assembly,_chromosome:_1	AUGUSTUS	exon	23991731	23991742	.	-	.	ID=g807.t2.exon9;Parent=g807.t2;
OY759168.1_Sturmia_bella_genome_assembly,_chromosome:_1	AUGUSTUS	start_codon	23991740	23991742	.	-	0	ID=g807.t2.start1;Parent=g807.t2;
OY759168.1_Sturmia_bella_genome_assembly,_chromosome:_1	AUGUSTUS	gene	24035403	24049432	.	-	.	ID=g808;
OY759168.1_Sturmia_bella_genome_assembly,_chromosome:_1	AUGUSTUS	mRNA	24035403	24049432	0.32	-	.	ID=g808.t1;Parent=g808;
OY759168.1_Sturmia_bella_genome_assembly,_chromosome:_1	AUGUSTUS	stop_codon	24035403	24035405	.	-	0	ID=g808.t1.stop1;Parent=g808.t1;
OY759168.1_Sturmia_bella_genome_assembly,_chromosome:_1	AUGUSTUS	CDS	24035403	24035429	0.39	-	0	ID=g808.t1.CDS1;Parent=g808.t1;
OY759168.1_Sturmia_bella_genome_assembly,_chromosome:_1	AUGUSTUS	exon	24035403	24035429	.	-	.	ID=g808.t1.exon1;Parent=g808.t1;
OY759168.1_Sturmia_bella_genome_assembly,_chromosome:_1	AUGUSTUS	intron	24035430	24035500	0.39	-	.	ID=g808.t1.intron1;Parent=g808.t1;
OY759168.1_Sturmia_bella_genome_assembly,_chromosome:_1	AUGUSTUS	CDS	24035501	24035598	0.9	-	2	ID=g808.t1.CDS2;Parent=g808.t1;
OY759168.1_Sturmia_bella_genome_assembly,_chromosome:_1	AUGUSTUS	exon	24035501	24035598	.	-	.	ID=g808.t1.exon2;Parent=g808.t1;
OY759168.1_Sturmia_bella_genome_assembly,_chromosome:_1	AUGUSTUS	intron	24035599	24044700	1	-	.	ID=g808.t1.intron2;Parent=g808.t1;
OY759168.1_Sturmia_bella_genome_assembly,_chromosome:_1	AUGUSTUS	CDS	24044701	24044806	1	-	0	ID=g808.t1.CDS3;Parent=g808.t1;
OY759168.1_Sturmia_bella_genome_assembly,_chromosome:_1	AUGUSTUS	exon	24044701	24044806	.	-	.	ID=g808.t1.exon3;Parent=g808.t1;
OY759168.1_Sturmia_bella_genome_assembly,_chromosome:_1	AUGUSTUS	intron	24044807	24045259	1	-	.	ID=g808.t1.intron3;Parent=g808.t1;
OY759168.1_Sturmia_bella_genome_assembly,_chromosome:_1	AUGUSTUS	CDS	24045260	24045439	1	-	0	ID=g808.t1.CDS4;Parent=g808.t1;
OY759168.1_Sturmia_bella_genome_assembly,_chromosome:_1	AUGUSTUS	exon	24045260	24045439	.	-	.	ID=g808.t1.exon4;Parent=g808.t1;
OY759168.1_Sturmia_bella_genome_assembly,_chromosome:_1	AUGUSTUS	intron	24045440	24048942	1	-	.	ID=g808.t1.intron4;Parent=g808.t1;
OY759168.1_Sturmia_bella_genome_assembly,_chromosome:_1	AUGUSTUS	CDS	24048943	24049011	1	-	0	ID=g808.t1.CDS5;Parent=g808.t1;
OY759168.1_Sturmia_bella_genome_assembly,_chromosome:_1	AUGUSTUS	exon	24048943	24049011	.	-	.	ID=g808.t1.exon5;Parent=g808.t1;
OY759168.1_Sturmia_bella_genome_assembly,_chromosome:_1	AUGUSTUS	intron	24049012	24049096	1	-	.	ID=g808.t1.intron5;Parent=g808.t1;
OY759168.1_Sturmia_bella_genome_assembly,_chromosome:_1	AUGUSTUS	CDS	24049097	24049204	1	-	0	ID=g808.t1.CDS6;Parent=g808.t1;
OY759168.1_Sturmia_bella_genome_assembly,_chromosome:_1	AUGUSTUS	exon	24049097	24049204	.	-	.	ID=g808.t1.exon6;Parent=g808.t1;
OY759168.1_Sturmia_bella_genome_assembly,_chromosome:_1	AUGUSTUS	intron	24049205	24049259	1	-	.	ID=g808.t1.intron6;Parent=g808.t1;
OY759168.1_Sturmia_bella_genome_assembly,_chromosome:_1	AUGUSTUS	CDS	24049260	24049339	1	-	2	ID=g808.t1.CDS7;Parent=g808.t1;
OY759168.1_Sturmia_bella_genome_assembly,_chromosome:_1	AUGUSTUS	exon	24049260	24049339	.	-	.	ID=g808.t1.exon7;Parent=g808.t1;
OY759168.1_Sturmia_bella_genome_assembly,_chromosome:_1	AUGUSTUS	intron	24049340	24049416	0.77	-	.	ID=g808.t1.intron7;Parent=g808.t1;
OY759168.1_Sturmia_bella_genome_assembly,_chromosome:_1	AUGUSTUS	CDS	24049417	24049432	0.75	-	0	ID=g808.t1.CDS8;Parent=g808.t1;
OY759168.1_Sturmia_bella_genome_assembly,_chromosome:_1	AUGUSTUS	exon	24049417	24049432	.	-	.	ID=g808.t1.exon8;Parent=g808.t1;
OY759168.1_Sturmia_bella_genome_assembly,_chromosome:_1	AUGUSTUS	start_codon	24049430	24049432	.	-	0	ID=g808.t1.start1;Parent=g808.t1;
OY759168.1_Sturmia_bella_genome_assembly,_chromosome:_1	AUGUSTUS	gene	24269955	24271422	.	-	.	ID=g809;
OY759168.1_Sturmia_bella_genome_assembly,_chromosome:_1	AUGUSTUS	mRNA	24269955	24271422	0.41	-	.	ID=g809.t1;Parent=g809;
OY759168.1_Sturmia_bella_genome_assembly,_chromosome:_1	AUGUSTUS	stop_codon	24269955	24269957	.	-	0	ID=g809.t1.stop1;Parent=g809.t1;
OY759168.1_Sturmia_bella_genome_assembly,_chromosome:_1	AUGUSTUS	CDS	24269955	24269968	0.41	-	2	ID=g809.t1.CDS1;Parent=g809.t1;
OY759168.1_Sturmia_bella_genome_assembly,_chromosome:_1	AUGUSTUS	exon	24269955	24269968	.	-	.	ID=g809.t1.exon1;Parent=g809.t1;
OY759168.1_Sturmia_bella_genome_assembly,_chromosome:_1	AUGUSTUS	intron	24269969	24270128	0.41	-	.	ID=g809.t1.intron1;Parent=g809.t1;
OY759168.1_Sturmia_bella_genome_assembly,_chromosome:_1	AUGUSTUS	CDS	24270129	24271422	1	-	0	ID=g809.t1.CDS2;Parent=g809.t1;
OY759168.1_Sturmia_bella_genome_assembly,_chromosome:_1	AUGUSTUS	exon	24270129	24271422	.	-	.	ID=g809.t1.exon2;Parent=g809.t1;
OY759168.1_Sturmia_bella_genome_assembly,_chromosome:_1	AUGUSTUS	start_codon	24271420	24271422	.	-	0	ID=g809.t1.start1;Parent=g809.t1;
OY759168.1_Sturmia_bella_genome_assembly,_chromosome:_1	AUGUSTUS	gene	24351699	24352917	.	-	.	ID=g810;
OY759168.1_Sturmia_bella_genome_assembly,_chromosome:_1	AUGUSTUS	mRNA	24351940	24352917	0.74	-	.	ID=g810.t1;Parent=g810;
OY759168.1_Sturmia_bella_genome_assembly,_chromosome:_1	AUGUSTUS	stop_codon	24351940	24351942	.	-	0	ID=g810.t1.stop1;Parent=g810.t1;
OY759168.1_Sturmia_bella_genome_assembly,_chromosome:_1	AUGUSTUS	CDS	24351940	24352917	0.74	-	0	ID=g810.t1.CDS1;Parent=g810.t1;
OY759168.1_Sturmia_bella_genome_assembly,_chromosome:_1	AUGUSTUS	exon	24351940	24352917	.	-	.	ID=g810.t1.exon1;Parent=g810.t1;
OY759168.1_Sturmia_bella_genome_assembly,_chromosome:_1	AUGUSTUS	start_codon	24352915	24352917	.	-	0	ID=g810.t1.start1;Parent=g810.t1;
OY759168.1_Sturmia_bella_genome_assembly,_chromosome:_1	GeneMark.hmm3	mRNA	24351699	24352917	.	-	.	ID=g810.t2;Parent=g810;
OY759168.1_Sturmia_bella_genome_assembly,_chromosome:_1	GeneMark.hmm3	stop_codon	24351699	24351701	.	-	0	ID=g810.t2.stop1;Parent=g810.t2;
OY759168.1_Sturmia_bella_genome_assembly,_chromosome:_1	GeneMark.hmm3	CDS	24351699	24351872	.	-	0	ID=g810.t2.CDS1;Parent=g810.t2;
OY759168.1_Sturmia_bella_genome_assembly,_chromosome:_1	GeneMark.hmm3	exon	24351699	24351872	0	-	.	ID=g810.t2.exon1;Parent=g810.t2;
OY759168.1_Sturmia_bella_genome_assembly,_chromosome:_1	GeneMark.hmm3	intron	24351873	24351954	.	-	0	ID=g810.t2.intron1;Parent=g810.t2;
OY759168.1_Sturmia_bella_genome_assembly,_chromosome:_1	GeneMark.hmm3	CDS	24351955	24352917	.	-	0	ID=g810.t2.CDS2;Parent=g810.t2;
OY759168.1_Sturmia_bella_genome_assembly,_chromosome:_1	GeneMark.hmm3	exon	24351955	24352917	0	-	.	ID=g810.t2.exon2;Parent=g810.t2;
OY759168.1_Sturmia_bella_genome_assembly,_chromosome:_1	GeneMark.hmm3	start_codon	24352915	24352917	.	-	0	ID=g810.t2.start1;Parent=g810.t2;
OY759168.1_Sturmia_bella_genome_assembly,_chromosome:_1	AUGUSTUS	gene	24400072	24416339	.	+	.	ID=g811;
OY759168.1_Sturmia_bella_genome_assembly,_chromosome:_1	AUGUSTUS	mRNA	24400072	24416339	1	+	.	ID=g811.t1;Parent=g811;
OY759168.1_Sturmia_bella_genome_assembly,_chromosome:_1	AUGUSTUS	start_codon	24400072	24400074	.	+	0	ID=g811.t1.start1;Parent=g811.t1;
OY759168.1_Sturmia_bella_genome_assembly,_chromosome:_1	AUGUSTUS	CDS	24400072	24400872	1	+	0	ID=g811.t1.CDS1;Parent=g811.t1;
OY759168.1_Sturmia_bella_genome_assembly,_chromosome:_1	AUGUSTUS	exon	24400072	24400872	.	+	.	ID=g811.t1.exon1;Parent=g811.t1;
OY759168.1_Sturmia_bella_genome_assembly,_chromosome:_1	AUGUSTUS	intron	24400873	24400939	1	+	.	ID=g811.t1.intron1;Parent=g811.t1;
OY759168.1_Sturmia_bella_genome_assembly,_chromosome:_1	AUGUSTUS	CDS	24400940	24401193	1	+	0	ID=g811.t1.CDS2;Parent=g811.t1;
OY759168.1_Sturmia_bella_genome_assembly,_chromosome:_1	AUGUSTUS	exon	24400940	24401193	.	+	.	ID=g811.t1.exon2;Parent=g811.t1;
OY759168.1_Sturmia_bella_genome_assembly,_chromosome:_1	AUGUSTUS	intron	24401194	24401250	1	+	.	ID=g811.t1.intron2;Parent=g811.t1;
OY759168.1_Sturmia_bella_genome_assembly,_chromosome:_1	AUGUSTUS	CDS	24401251	24401887	1	+	1	ID=g811.t1.CDS3;Parent=g811.t1;
OY759168.1_Sturmia_bella_genome_assembly,_chromosome:_1	AUGUSTUS	exon	24401251	24401887	.	+	.	ID=g811.t1.exon3;Parent=g811.t1;
OY759168.1_Sturmia_bella_genome_assembly,_chromosome:_1	AUGUSTUS	intron	24401888	24403666	1	+	.	ID=g811.t1.intron3;Parent=g811.t1;
OY759168.1_Sturmia_bella_genome_assembly,_chromosome:_1	AUGUSTUS	CDS	24403667	24403990	1	+	0	ID=g811.t1.CDS4;Parent=g811.t1;
OY759168.1_Sturmia_bella_genome_assembly,_chromosome:_1	AUGUSTUS	exon	24403667	24403990	.	+	.	ID=g811.t1.exon4;Parent=g811.t1;
OY759168.1_Sturmia_bella_genome_assembly,_chromosome:_1	AUGUSTUS	intron	24403991	24404050	1	+	.	ID=g811.t1.intron4;Parent=g811.t1;
OY759168.1_Sturmia_bella_genome_assembly,_chromosome:_1	AUGUSTUS	CDS	24404051	24404214	1	+	0	ID=g811.t1.CDS5;Parent=g811.t1;
OY759168.1_Sturmia_bella_genome_assembly,_chromosome:_1	AUGUSTUS	exon	24404051	24404214	.	+	.	ID=g811.t1.exon5;Parent=g811.t1;
OY759168.1_Sturmia_bella_genome_assembly,_chromosome:_1	AUGUSTUS	intron	24404215	24404276	1	+	.	ID=g811.t1.intron5;Parent=g811.t1;
OY759168.1_Sturmia_bella_genome_assembly,_chromosome:_1	AUGUSTUS	CDS	24404277	24407381	1	+	1	ID=g811.t1.CDS6;Parent=g811.t1;
OY759168.1_Sturmia_bella_genome_assembly,_chromosome:_1	AUGUSTUS	exon	24404277	24407381	.	+	.	ID=g811.t1.exon6;Parent=g811.t1;
OY759168.1_Sturmia_bella_genome_assembly,_chromosome:_1	AUGUSTUS	intron	24407382	24408259	1	+	.	ID=g811.t1.intron6;Parent=g811.t1;
OY759168.1_Sturmia_bella_genome_assembly,_chromosome:_1	AUGUSTUS	CDS	24408260	24408328	1	+	1	ID=g811.t1.CDS7;Parent=g811.t1;
OY759168.1_Sturmia_bella_genome_assembly,_chromosome:_1	AUGUSTUS	exon	24408260	24408328	.	+	.	ID=g811.t1.exon7;Parent=g811.t1;
OY759168.1_Sturmia_bella_genome_assembly,_chromosome:_1	AUGUSTUS	intron	24408329	24408398	1	+	.	ID=g811.t1.intron7;Parent=g811.t1;
OY759168.1_Sturmia_bella_genome_assembly,_chromosome:_1	AUGUSTUS	CDS	24408399	24408662	1	+	1	ID=g811.t1.CDS8;Parent=g811.t1;
OY759168.1_Sturmia_bella_genome_assembly,_chromosome:_1	AUGUSTUS	exon	24408399	24408662	.	+	.	ID=g811.t1.exon8;Parent=g811.t1;
OY759168.1_Sturmia_bella_genome_assembly,_chromosome:_1	AUGUSTUS	intron	24408663	24411453	1	+	.	ID=g811.t1.intron8;Parent=g811.t1;
OY759168.1_Sturmia_bella_genome_assembly,_chromosome:_1	AUGUSTUS	CDS	24411454	24411611	1	+	1	ID=g811.t1.CDS9;Parent=g811.t1;
OY759168.1_Sturmia_bella_genome_assembly,_chromosome:_1	AUGUSTUS	exon	24411454	24411611	.	+	.	ID=g811.t1.exon9;Parent=g811.t1;
OY759168.1_Sturmia_bella_genome_assembly,_chromosome:_1	AUGUSTUS	intron	24411612	24411696	1	+	.	ID=g811.t1.intron9;Parent=g811.t1;
OY759168.1_Sturmia_bella_genome_assembly,_chromosome:_1	AUGUSTUS	CDS	24411697	24412000	1	+	2	ID=g811.t1.CDS10;Parent=g811.t1;
OY759168.1_Sturmia_bella_genome_assembly,_chromosome:_1	AUGUSTUS	exon	24411697	24412000	.	+	.	ID=g811.t1.exon10;Parent=g811.t1;
OY759168.1_Sturmia_bella_genome_assembly,_chromosome:_1	AUGUSTUS	intron	24412001	24414068	1	+	.	ID=g811.t1.intron10;Parent=g811.t1;
OY759168.1_Sturmia_bella_genome_assembly,_chromosome:_1	AUGUSTUS	CDS	24414069	24414218	1	+	1	ID=g811.t1.CDS11;Parent=g811.t1;
OY759168.1_Sturmia_bella_genome_assembly,_chromosome:_1	AUGUSTUS	exon	24414069	24414218	.	+	.	ID=g811.t1.exon11;Parent=g811.t1;
OY759168.1_Sturmia_bella_genome_assembly,_chromosome:_1	AUGUSTUS	intron	24414219	24415673	1	+	.	ID=g811.t1.intron11;Parent=g811.t1;
OY759168.1_Sturmia_bella_genome_assembly,_chromosome:_1	AUGUSTUS	CDS	24415674	24415916	1	+	1	ID=g811.t1.CDS12;Parent=g811.t1;
OY759168.1_Sturmia_bella_genome_assembly,_chromosome:_1	AUGUSTUS	exon	24415674	24415916	.	+	.	ID=g811.t1.exon12;Parent=g811.t1;
OY759168.1_Sturmia_bella_genome_assembly,_chromosome:_1	AUGUSTUS	intron	24415917	24415981	1	+	.	ID=g811.t1.intron12;Parent=g811.t1;
OY759168.1_Sturmia_bella_genome_assembly,_chromosome:_1	AUGUSTUS	CDS	24415982	24416339	1	+	1	ID=g811.t1.CDS13;Parent=g811.t1;
OY759168.1_Sturmia_bella_genome_assembly,_chromosome:_1	AUGUSTUS	exon	24415982	24416339	.	+	.	ID=g811.t1.exon13;Parent=g811.t1;
OY759168.1_Sturmia_bella_genome_assembly,_chromosome:_1	AUGUSTUS	stop_codon	24416337	24416339	.	+	0	ID=g811.t1.stop1;Parent=g811.t1;
OY759168.1_Sturmia_bella_genome_assembly,_chromosome:_1	AUGUSTUS	gene	24420940	24421566	.	-	.	ID=g812;
OY759168.1_Sturmia_bella_genome_assembly,_chromosome:_1	AUGUSTUS	mRNA	24420940	24421566	1	-	.	ID=g812.t1;Parent=g812;
OY759168.1_Sturmia_bella_genome_assembly,_chromosome:_1	AUGUSTUS	stop_codon	24420940	24420942	.	-	0	ID=g812.t1.stop1;Parent=g812.t1;
OY759168.1_Sturmia_bella_genome_assembly,_chromosome:_1	AUGUSTUS	CDS	24420940	24421566	1	-	0	ID=g812.t1.CDS1;Parent=g812.t1;
OY759168.1_Sturmia_bella_genome_assembly,_chromosome:_1	AUGUSTUS	exon	24420940	24421566	.	-	.	ID=g812.t1.exon1;Parent=g812.t1;
OY759168.1_Sturmia_bella_genome_assembly,_chromosome:_1	AUGUSTUS	start_codon	24421564	24421566	.	-	0	ID=g812.t1.start1;Parent=g812.t1;
OY759168.1_Sturmia_bella_genome_assembly,_chromosome:_1	AUGUSTUS	gene	24432290	24432916	.	-	.	ID=g813;
OY759168.1_Sturmia_bella_genome_assembly,_chromosome:_1	AUGUSTUS	mRNA	24432290	24432916	1	-	.	ID=g813.t1;Parent=g813;
OY759168.1_Sturmia_bella_genome_assembly,_chromosome:_1	AUGUSTUS	stop_codon	24432290	24432292	.	-	0	ID=g813.t1.stop1;Parent=g813.t1;
OY759168.1_Sturmia_bella_genome_assembly,_chromosome:_1	AUGUSTUS	CDS	24432290	24432916	1	-	0	ID=g813.t1.CDS1;Parent=g813.t1;
OY759168.1_Sturmia_bella_genome_assembly,_chromosome:_1	AUGUSTUS	exon	24432290	24432916	.	-	.	ID=g813.t1.exon1;Parent=g813.t1;
OY759168.1_Sturmia_bella_genome_assembly,_chromosome:_1	AUGUSTUS	start_codon	24432914	24432916	.	-	0	ID=g813.t1.start1;Parent=g813.t1;
OY759168.1_Sturmia_bella_genome_assembly,_chromosome:_1	AUGUSTUS	gene	24437092	24437718	.	-	.	ID=g814;
OY759168.1_Sturmia_bella_genome_assembly,_chromosome:_1	AUGUSTUS	mRNA	24437092	24437718	1	-	.	ID=g814.t1;Parent=g814;
OY759168.1_Sturmia_bella_genome_assembly,_chromosome:_1	AUGUSTUS	stop_codon	24437092	24437094	.	-	0	ID=g814.t1.stop1;Parent=g814.t1;
OY759168.1_Sturmia_bella_genome_assembly,_chromosome:_1	AUGUSTUS	CDS	24437092	24437718	1	-	0	ID=g814.t1.CDS1;Parent=g814.t1;
OY759168.1_Sturmia_bella_genome_assembly,_chromosome:_1	AUGUSTUS	exon	24437092	24437718	.	-	.	ID=g814.t1.exon1;Parent=g814.t1;
OY759168.1_Sturmia_bella_genome_assembly,_chromosome:_1	AUGUSTUS	start_codon	24437716	24437718	.	-	0	ID=g814.t1.start1;Parent=g814.t1;
OY759168.1_Sturmia_bella_genome_assembly,_chromosome:_1	AUGUSTUS	gene	24461034	24465048	.	-	.	ID=g815;
OY759168.1_Sturmia_bella_genome_assembly,_chromosome:_1	AUGUSTUS	mRNA	24461034	24465048	1	-	.	ID=g815.t1;Parent=g815;
OY759168.1_Sturmia_bella_genome_assembly,_chromosome:_1	AUGUSTUS	stop_codon	24461034	24461036	.	-	0	ID=g815.t1.stop1;Parent=g815.t1;
OY759168.1_Sturmia_bella_genome_assembly,_chromosome:_1	AUGUSTUS	CDS	24461034	24461648	1	-	0	ID=g815.t1.CDS1;Parent=g815.t1;
OY759168.1_Sturmia_bella_genome_assembly,_chromosome:_1	AUGUSTUS	exon	24461034	24461648	.	-	.	ID=g815.t1.exon1;Parent=g815.t1;
OY759168.1_Sturmia_bella_genome_assembly,_chromosome:_1	AUGUSTUS	intron	24461649	24464811	1	-	.	ID=g815.t1.intron1;Parent=g815.t1;
OY759168.1_Sturmia_bella_genome_assembly,_chromosome:_1	AUGUSTUS	CDS	24464812	24465048	1	-	0	ID=g815.t1.CDS2;Parent=g815.t1;
OY759168.1_Sturmia_bella_genome_assembly,_chromosome:_1	AUGUSTUS	exon	24464812	24465048	.	-	.	ID=g815.t1.exon2;Parent=g815.t1;
OY759168.1_Sturmia_bella_genome_assembly,_chromosome:_1	AUGUSTUS	start_codon	24465046	24465048	.	-	0	ID=g815.t1.start1;Parent=g815.t1;
OY759168.1_Sturmia_bella_genome_assembly,_chromosome:_1	AUGUSTUS	gene	24472883	24474799	.	+	.	ID=g816;
OY759168.1_Sturmia_bella_genome_assembly,_chromosome:_1	AUGUSTUS	mRNA	24472883	24474799	1	+	.	ID=g816.t1;Parent=g816;
OY759168.1_Sturmia_bella_genome_assembly,_chromosome:_1	AUGUSTUS	start_codon	24472883	24472885	.	+	0	ID=g816.t1.start1;Parent=g816.t1;
OY759168.1_Sturmia_bella_genome_assembly,_chromosome:_1	AUGUSTUS	CDS	24472883	24473148	1	+	0	ID=g816.t1.CDS1;Parent=g816.t1;
OY759168.1_Sturmia_bella_genome_assembly,_chromosome:_1	AUGUSTUS	exon	24472883	24473148	.	+	.	ID=g816.t1.exon1;Parent=g816.t1;
OY759168.1_Sturmia_bella_genome_assembly,_chromosome:_1	AUGUSTUS	intron	24473149	24473219	1	+	.	ID=g816.t1.intron1;Parent=g816.t1;
OY759168.1_Sturmia_bella_genome_assembly,_chromosome:_1	AUGUSTUS	CDS	24473220	24473361	1	+	1	ID=g816.t1.CDS2;Parent=g816.t1;
OY759168.1_Sturmia_bella_genome_assembly,_chromosome:_1	AUGUSTUS	exon	24473220	24473361	.	+	.	ID=g816.t1.exon2;Parent=g816.t1;
OY759168.1_Sturmia_bella_genome_assembly,_chromosome:_1	AUGUSTUS	intron	24473362	24474374	1	+	.	ID=g816.t1.intron2;Parent=g816.t1;
OY759168.1_Sturmia_bella_genome_assembly,_chromosome:_1	AUGUSTUS	CDS	24474375	24474626	1	+	0	ID=g816.t1.CDS3;Parent=g816.t1;
OY759168.1_Sturmia_bella_genome_assembly,_chromosome:_1	AUGUSTUS	exon	24474375	24474626	.	+	.	ID=g816.t1.exon3;Parent=g816.t1;
OY759168.1_Sturmia_bella_genome_assembly,_chromosome:_1	AUGUSTUS	intron	24474627	24474736	1	+	.	ID=g816.t1.intron3;Parent=g816.t1;
OY759168.1_Sturmia_bella_genome_assembly,_chromosome:_1	AUGUSTUS	CDS	24474737	24474799	1	+	0	ID=g816.t1.CDS4;Parent=g816.t1;
OY759168.1_Sturmia_bella_genome_assembly,_chromosome:_1	AUGUSTUS	exon	24474737	24474799	.	+	.	ID=g816.t1.exon4;Parent=g816.t1;
OY759168.1_Sturmia_bella_genome_assembly,_chromosome:_1	AUGUSTUS	stop_codon	24474797	24474799	.	+	0	ID=g816.t1.stop1;Parent=g816.t1;
OY759168.1_Sturmia_bella_genome_assembly,_chromosome:_1	AUGUSTUS	gene	24486952	24490632	.	+	.	ID=g817;
OY759168.1_Sturmia_bella_genome_assembly,_chromosome:_1	AUGUSTUS	mRNA	24486952	24490632	1	+	.	ID=g817.t1;Parent=g817;
OY759168.1_Sturmia_bella_genome_assembly,_chromosome:_1	AUGUSTUS	start_codon	24486952	24486954	.	+	0	ID=g817.t1.start1;Parent=g817.t1;
OY759168.1_Sturmia_bella_genome_assembly,_chromosome:_1	AUGUSTUS	CDS	24486952	24486993	1	+	0	ID=g817.t1.CDS1;Parent=g817.t1;
OY759168.1_Sturmia_bella_genome_assembly,_chromosome:_1	AUGUSTUS	exon	24486952	24486993	.	+	.	ID=g817.t1.exon1;Parent=g817.t1;
OY759168.1_Sturmia_bella_genome_assembly,_chromosome:_1	AUGUSTUS	intron	24486994	24487063	1	+	.	ID=g817.t1.intron1;Parent=g817.t1;
OY759168.1_Sturmia_bella_genome_assembly,_chromosome:_1	AUGUSTUS	CDS	24487064	24487279	1	+	0	ID=g817.t1.CDS2;Parent=g817.t1;
OY759168.1_Sturmia_bella_genome_assembly,_chromosome:_1	AUGUSTUS	exon	24487064	24487279	.	+	.	ID=g817.t1.exon2;Parent=g817.t1;
OY759168.1_Sturmia_bella_genome_assembly,_chromosome:_1	AUGUSTUS	intron	24487280	24490080	1	+	.	ID=g817.t1.intron2;Parent=g817.t1;
OY759168.1_Sturmia_bella_genome_assembly,_chromosome:_1	AUGUSTUS	CDS	24490081	24490200	1	+	0	ID=g817.t1.CDS3;Parent=g817.t1;
OY759168.1_Sturmia_bella_genome_assembly,_chromosome:_1	AUGUSTUS	exon	24490081	24490200	.	+	.	ID=g817.t1.exon3;Parent=g817.t1;
OY759168.1_Sturmia_bella_genome_assembly,_chromosome:_1	AUGUSTUS	intron	24490201	24490261	1	+	.	ID=g817.t1.intron3;Parent=g817.t1;
OY759168.1_Sturmia_bella_genome_assembly,_chromosome:_1	AUGUSTUS	CDS	24490262	24490398	1	+	0	ID=g817.t1.CDS4;Parent=g817.t1;
OY759168.1_Sturmia_bella_genome_assembly,_chromosome:_1	AUGUSTUS	exon	24490262	24490398	.	+	.	ID=g817.t1.exon4;Parent=g817.t1;
OY759168.1_Sturmia_bella_genome_assembly,_chromosome:_1	AUGUSTUS	intron	24490399	24490460	1	+	.	ID=g817.t1.intron4;Parent=g817.t1;
OY759168.1_Sturmia_bella_genome_assembly,_chromosome:_1	AUGUSTUS	CDS	24490461	24490632	1	+	1	ID=g817.t1.CDS5;Parent=g817.t1;
OY759168.1_Sturmia_bella_genome_assembly,_chromosome:_1	AUGUSTUS	exon	24490461	24490632	.	+	.	ID=g817.t1.exon5;Parent=g817.t1;
OY759168.1_Sturmia_bella_genome_assembly,_chromosome:_1	AUGUSTUS	stop_codon	24490630	24490632	.	+	0	ID=g817.t1.stop1;Parent=g817.t1;
OY759168.1_Sturmia_bella_genome_assembly,_chromosome:_1	AUGUSTUS	gene	24491362	24492343	.	+	.	ID=g818;
OY759168.1_Sturmia_bella_genome_assembly,_chromosome:_1	AUGUSTUS	mRNA	24491362	24492343	1	+	.	ID=g818.t1;Parent=g818;
OY759168.1_Sturmia_bella_genome_assembly,_chromosome:_1	AUGUSTUS	start_codon	24491362	24491364	.	+	0	ID=g818.t1.start1;Parent=g818.t1;
OY759168.1_Sturmia_bella_genome_assembly,_chromosome:_1	AUGUSTUS	CDS	24491362	24491569	1	+	0	ID=g818.t1.CDS1;Parent=g818.t1;
OY759168.1_Sturmia_bella_genome_assembly,_chromosome:_1	AUGUSTUS	exon	24491362	24491569	.	+	.	ID=g818.t1.exon1;Parent=g818.t1;
OY759168.1_Sturmia_bella_genome_assembly,_chromosome:_1	AUGUSTUS	intron	24491570	24491637	1	+	.	ID=g818.t1.intron1;Parent=g818.t1;
OY759168.1_Sturmia_bella_genome_assembly,_chromosome:_1	AUGUSTUS	CDS	24491638	24491869	1	+	2	ID=g818.t1.CDS2;Parent=g818.t1;
OY759168.1_Sturmia_bella_genome_assembly,_chromosome:_1	AUGUSTUS	exon	24491638	24491869	.	+	.	ID=g818.t1.exon2;Parent=g818.t1;
OY759168.1_Sturmia_bella_genome_assembly,_chromosome:_1	AUGUSTUS	intron	24491870	24491938	1	+	.	ID=g818.t1.intron2;Parent=g818.t1;
OY759168.1_Sturmia_bella_genome_assembly,_chromosome:_1	AUGUSTUS	CDS	24491939	24492156	1	+	1	ID=g818.t1.CDS3;Parent=g818.t1;
OY759168.1_Sturmia_bella_genome_assembly,_chromosome:_1	AUGUSTUS	exon	24491939	24492156	.	+	.	ID=g818.t1.exon3;Parent=g818.t1;
OY759168.1_Sturmia_bella_genome_assembly,_chromosome:_1	AUGUSTUS	intron	24492157	24492224	1	+	.	ID=g818.t1.intron3;Parent=g818.t1;
OY759168.1_Sturmia_bella_genome_assembly,_chromosome:_1	AUGUSTUS	CDS	24492225	24492343	1	+	2	ID=g818.t1.CDS4;Parent=g818.t1;
OY759168.1_Sturmia_bella_genome_assembly,_chromosome:_1	AUGUSTUS	exon	24492225	24492343	.	+	.	ID=g818.t1.exon4;Parent=g818.t1;
OY759168.1_Sturmia_bella_genome_assembly,_chromosome:_1	AUGUSTUS	stop_codon	24492341	24492343	.	+	0	ID=g818.t1.stop1;Parent=g818.t1;
OY759168.1_Sturmia_bella_genome_assembly,_chromosome:_1	AUGUSTUS	gene	24507604	24517810	.	-	.	ID=g819;
OY759168.1_Sturmia_bella_genome_assembly,_chromosome:_1	AUGUSTUS	mRNA	24507604	24517810	0.89	-	.	ID=g819.t1;Parent=g819;
OY759168.1_Sturmia_bella_genome_assembly,_chromosome:_1	AUGUSTUS	stop_codon	24507604	24507606	.	-	0	ID=g819.t1.stop1;Parent=g819.t1;
OY759168.1_Sturmia_bella_genome_assembly,_chromosome:_1	AUGUSTUS	CDS	24507604	24507865	0.91	-	1	ID=g819.t1.CDS1;Parent=g819.t1;
OY759168.1_Sturmia_bella_genome_assembly,_chromosome:_1	AUGUSTUS	exon	24507604	24507865	.	-	.	ID=g819.t1.exon1;Parent=g819.t1;
OY759168.1_Sturmia_bella_genome_assembly,_chromosome:_1	AUGUSTUS	intron	24507866	24508602	1	-	.	ID=g819.t1.intron1;Parent=g819.t1;
OY759168.1_Sturmia_bella_genome_assembly,_chromosome:_1	AUGUSTUS	CDS	24508603	24508845	1	-	1	ID=g819.t1.CDS2;Parent=g819.t1;
OY759168.1_Sturmia_bella_genome_assembly,_chromosome:_1	AUGUSTUS	exon	24508603	24508845	.	-	.	ID=g819.t1.exon2;Parent=g819.t1;
OY759168.1_Sturmia_bella_genome_assembly,_chromosome:_1	AUGUSTUS	intron	24508846	24509555	1	-	.	ID=g819.t1.intron2;Parent=g819.t1;
OY759168.1_Sturmia_bella_genome_assembly,_chromosome:_1	AUGUSTUS	CDS	24509556	24509757	1	-	2	ID=g819.t1.CDS3;Parent=g819.t1;
OY759168.1_Sturmia_bella_genome_assembly,_chromosome:_1	AUGUSTUS	exon	24509556	24509757	.	-	.	ID=g819.t1.exon3;Parent=g819.t1;
OY759168.1_Sturmia_bella_genome_assembly,_chromosome:_1	AUGUSTUS	intron	24509758	24509819	1	-	.	ID=g819.t1.intron3;Parent=g819.t1;
OY759168.1_Sturmia_bella_genome_assembly,_chromosome:_1	AUGUSTUS	CDS	24509820	24510081	1	-	0	ID=g819.t1.CDS4;Parent=g819.t1;
OY759168.1_Sturmia_bella_genome_assembly,_chromosome:_1	AUGUSTUS	exon	24509820	24510081	.	-	.	ID=g819.t1.exon4;Parent=g819.t1;
OY759168.1_Sturmia_bella_genome_assembly,_chromosome:_1	AUGUSTUS	intron	24510082	24517275	1	-	.	ID=g819.t1.intron4;Parent=g819.t1;
OY759168.1_Sturmia_bella_genome_assembly,_chromosome:_1	AUGUSTUS	CDS	24517276	24517527	1	-	0	ID=g819.t1.CDS5;Parent=g819.t1;
OY759168.1_Sturmia_bella_genome_assembly,_chromosome:_1	AUGUSTUS	exon	24517276	24517527	.	-	.	ID=g819.t1.exon5;Parent=g819.t1;
OY759168.1_Sturmia_bella_genome_assembly,_chromosome:_1	AUGUSTUS	intron	24517528	24517617	1	-	.	ID=g819.t1.intron5;Parent=g819.t1;
OY759168.1_Sturmia_bella_genome_assembly,_chromosome:_1	AUGUSTUS	CDS	24517618	24517730	1	-	2	ID=g819.t1.CDS6;Parent=g819.t1;
OY759168.1_Sturmia_bella_genome_assembly,_chromosome:_1	AUGUSTUS	exon	24517618	24517730	.	-	.	ID=g819.t1.exon6;Parent=g819.t1;
OY759168.1_Sturmia_bella_genome_assembly,_chromosome:_1	AUGUSTUS	intron	24517731	24517794	0.97	-	.	ID=g819.t1.intron6;Parent=g819.t1;
OY759168.1_Sturmia_bella_genome_assembly,_chromosome:_1	AUGUSTUS	CDS	24517795	24517810	0.97	-	0	ID=g819.t1.CDS7;Parent=g819.t1;
OY759168.1_Sturmia_bella_genome_assembly,_chromosome:_1	AUGUSTUS	exon	24517795	24517810	.	-	.	ID=g819.t1.exon7;Parent=g819.t1;
OY759168.1_Sturmia_bella_genome_assembly,_chromosome:_1	AUGUSTUS	start_codon	24517808	24517810	.	-	0	ID=g819.t1.start1;Parent=g819.t1;
OY759168.1_Sturmia_bella_genome_assembly,_chromosome:_1	AUGUSTUS	gene	24530630	24544158	.	-	.	ID=g820;
OY759168.1_Sturmia_bella_genome_assembly,_chromosome:_1	AUGUSTUS	mRNA	24530630	24544158	1	-	.	ID=g820.t1;Parent=g820;
OY759168.1_Sturmia_bella_genome_assembly,_chromosome:_1	AUGUSTUS	stop_codon	24530630	24530632	.	-	0	ID=g820.t1.stop1;Parent=g820.t1;
OY759168.1_Sturmia_bella_genome_assembly,_chromosome:_1	AUGUSTUS	CDS	24530630	24530796	1	-	2	ID=g820.t1.CDS1;Parent=g820.t1;
OY759168.1_Sturmia_bella_genome_assembly,_chromosome:_1	AUGUSTUS	exon	24530630	24530796	.	-	.	ID=g820.t1.exon1;Parent=g820.t1;
OY759168.1_Sturmia_bella_genome_assembly,_chromosome:_1	AUGUSTUS	intron	24530797	24530859	1	-	.	ID=g820.t1.intron1;Parent=g820.t1;
OY759168.1_Sturmia_bella_genome_assembly,_chromosome:_1	AUGUSTUS	CDS	24530860	24531517	1	-	0	ID=g820.t1.CDS2;Parent=g820.t1;
OY759168.1_Sturmia_bella_genome_assembly,_chromosome:_1	AUGUSTUS	exon	24530860	24531517	.	-	.	ID=g820.t1.exon2;Parent=g820.t1;
OY759168.1_Sturmia_bella_genome_assembly,_chromosome:_1	AUGUSTUS	intron	24531518	24532429	1	-	.	ID=g820.t1.intron2;Parent=g820.t1;
OY759168.1_Sturmia_bella_genome_assembly,_chromosome:_1	AUGUSTUS	CDS	24532430	24532937	1	-	1	ID=g820.t1.CDS3;Parent=g820.t1;
OY759168.1_Sturmia_bella_genome_assembly,_chromosome:_1	AUGUSTUS	exon	24532430	24532937	.	-	.	ID=g820.t1.exon3;Parent=g820.t1;
OY759168.1_Sturmia_bella_genome_assembly,_chromosome:_1	AUGUSTUS	intron	24532938	24543955	1	-	.	ID=g820.t1.intron3;Parent=g820.t1;
OY759168.1_Sturmia_bella_genome_assembly,_chromosome:_1	AUGUSTUS	CDS	24543956	24544158	1	-	0	ID=g820.t1.CDS4;Parent=g820.t1;
OY759168.1_Sturmia_bella_genome_assembly,_chromosome:_1	AUGUSTUS	exon	24543956	24544158	.	-	.	ID=g820.t1.exon4;Parent=g820.t1;
OY759168.1_Sturmia_bella_genome_assembly,_chromosome:_1	AUGUSTUS	start_codon	24544156	24544158	.	-	0	ID=g820.t1.start1;Parent=g820.t1;
OY759168.1_Sturmia_bella_genome_assembly,_chromosome:_1	AUGUSTUS	gene	24547215	24550103	.	-	.	ID=g821;
OY759168.1_Sturmia_bella_genome_assembly,_chromosome:_1	AUGUSTUS	mRNA	24547215	24550103	1	-	.	ID=g821.t1;Parent=g821;
OY759168.1_Sturmia_bella_genome_assembly,_chromosome:_1	AUGUSTUS	stop_codon	24547215	24547217	.	-	0	ID=g821.t1.stop1;Parent=g821.t1;
OY759168.1_Sturmia_bella_genome_assembly,_chromosome:_1	AUGUSTUS	CDS	24547215	24547381	1	-	2	ID=g821.t1.CDS1;Parent=g821.t1;
OY759168.1_Sturmia_bella_genome_assembly,_chromosome:_1	AUGUSTUS	exon	24547215	24547381	.	-	.	ID=g821.t1.exon1;Parent=g821.t1;
OY759168.1_Sturmia_bella_genome_assembly,_chromosome:_1	AUGUSTUS	intron	24547382	24547450	1	-	.	ID=g821.t1.intron1;Parent=g821.t1;
OY759168.1_Sturmia_bella_genome_assembly,_chromosome:_1	AUGUSTUS	CDS	24547451	24548108	1	-	0	ID=g821.t1.CDS2;Parent=g821.t1;
OY759168.1_Sturmia_bella_genome_assembly,_chromosome:_1	AUGUSTUS	exon	24547451	24548108	.	-	.	ID=g821.t1.exon2;Parent=g821.t1;
OY759168.1_Sturmia_bella_genome_assembly,_chromosome:_1	AUGUSTUS	intron	24548109	24549288	1	-	.	ID=g821.t1.intron2;Parent=g821.t1;
OY759168.1_Sturmia_bella_genome_assembly,_chromosome:_1	AUGUSTUS	CDS	24549289	24549799	1	-	1	ID=g821.t1.CDS3;Parent=g821.t1;
OY759168.1_Sturmia_bella_genome_assembly,_chromosome:_1	AUGUSTUS	exon	24549289	24549799	.	-	.	ID=g821.t1.exon3;Parent=g821.t1;
OY759168.1_Sturmia_bella_genome_assembly,_chromosome:_1	AUGUSTUS	intron	24549800	24549900	1	-	.	ID=g821.t1.intron3;Parent=g821.t1;
OY759168.1_Sturmia_bella_genome_assembly,_chromosome:_1	AUGUSTUS	CDS	24549901	24550103	1	-	0	ID=g821.t1.CDS4;Parent=g821.t1;
OY759168.1_Sturmia_bella_genome_assembly,_chromosome:_1	AUGUSTUS	exon	24549901	24550103	.	-	.	ID=g821.t1.exon4;Parent=g821.t1;
OY759168.1_Sturmia_bella_genome_assembly,_chromosome:_1	AUGUSTUS	start_codon	24550101	24550103	.	-	0	ID=g821.t1.start1;Parent=g821.t1;
OY759168.1_Sturmia_bella_genome_assembly,_chromosome:_1	AUGUSTUS	gene	24556234	24561012	.	-	.	ID=g822;
OY759168.1_Sturmia_bella_genome_assembly,_chromosome:_1	AUGUSTUS	mRNA	24556234	24561012	1	-	.	ID=g822.t1;Parent=g822;
OY759168.1_Sturmia_bella_genome_assembly,_chromosome:_1	AUGUSTUS	stop_codon	24556234	24556236	.	-	0	ID=g822.t1.stop1;Parent=g822.t1;
OY759168.1_Sturmia_bella_genome_assembly,_chromosome:_1	AUGUSTUS	CDS	24556234	24557575	1	-	1	ID=g822.t1.CDS1;Parent=g822.t1;
OY759168.1_Sturmia_bella_genome_assembly,_chromosome:_1	AUGUSTUS	exon	24556234	24557575	.	-	.	ID=g822.t1.exon1;Parent=g822.t1;
OY759168.1_Sturmia_bella_genome_assembly,_chromosome:_1	AUGUSTUS	intron	24557576	24557628	1	-	.	ID=g822.t1.intron1;Parent=g822.t1;
OY759168.1_Sturmia_bella_genome_assembly,_chromosome:_1	AUGUSTUS	CDS	24557629	24557810	1	-	0	ID=g822.t1.CDS2;Parent=g822.t1;
OY759168.1_Sturmia_bella_genome_assembly,_chromosome:_1	AUGUSTUS	exon	24557629	24557810	.	-	.	ID=g822.t1.exon2;Parent=g822.t1;
OY759168.1_Sturmia_bella_genome_assembly,_chromosome:_1	AUGUSTUS	intron	24557811	24557872	1	-	.	ID=g822.t1.intron2;Parent=g822.t1;
OY759168.1_Sturmia_bella_genome_assembly,_chromosome:_1	AUGUSTUS	CDS	24557873	24557942	1	-	1	ID=g822.t1.CDS3;Parent=g822.t1;
OY759168.1_Sturmia_bella_genome_assembly,_chromosome:_1	AUGUSTUS	exon	24557873	24557942	.	-	.	ID=g822.t1.exon3;Parent=g822.t1;
OY759168.1_Sturmia_bella_genome_assembly,_chromosome:_1	AUGUSTUS	intron	24557943	24558000	1	-	.	ID=g822.t1.intron3;Parent=g822.t1;
OY759168.1_Sturmia_bella_genome_assembly,_chromosome:_1	AUGUSTUS	CDS	24558001	24558164	1	-	0	ID=g822.t1.CDS4;Parent=g822.t1;
OY759168.1_Sturmia_bella_genome_assembly,_chromosome:_1	AUGUSTUS	exon	24558001	24558164	.	-	.	ID=g822.t1.exon4;Parent=g822.t1;
OY759168.1_Sturmia_bella_genome_assembly,_chromosome:_1	AUGUSTUS	intron	24558165	24560202	1	-	.	ID=g822.t1.intron4;Parent=g822.t1;
OY759168.1_Sturmia_bella_genome_assembly,_chromosome:_1	AUGUSTUS	CDS	24560203	24560400	1	-	0	ID=g822.t1.CDS5;Parent=g822.t1;
OY759168.1_Sturmia_bella_genome_assembly,_chromosome:_1	AUGUSTUS	exon	24560203	24560400	.	-	.	ID=g822.t1.exon5;Parent=g822.t1;
OY759168.1_Sturmia_bella_genome_assembly,_chromosome:_1	AUGUSTUS	intron	24560401	24560467	1	-	.	ID=g822.t1.intron5;Parent=g822.t1;
OY759168.1_Sturmia_bella_genome_assembly,_chromosome:_1	AUGUSTUS	CDS	24560468	24560661	1	-	2	ID=g822.t1.CDS6;Parent=g822.t1;
OY759168.1_Sturmia_bella_genome_assembly,_chromosome:_1	AUGUSTUS	exon	24560468	24560661	.	-	.	ID=g822.t1.exon6;Parent=g822.t1;
OY759168.1_Sturmia_bella_genome_assembly,_chromosome:_1	AUGUSTUS	intron	24560662	24560732	1	-	.	ID=g822.t1.intron6;Parent=g822.t1;
OY759168.1_Sturmia_bella_genome_assembly,_chromosome:_1	AUGUSTUS	CDS	24560733	24561012	1	-	0	ID=g822.t1.CDS7;Parent=g822.t1;
OY759168.1_Sturmia_bella_genome_assembly,_chromosome:_1	AUGUSTUS	exon	24560733	24561012	.	-	.	ID=g822.t1.exon7;Parent=g822.t1;
OY759168.1_Sturmia_bella_genome_assembly,_chromosome:_1	AUGUSTUS	start_codon	24561010	24561012	.	-	0	ID=g822.t1.start1;Parent=g822.t1;
OY759168.1_Sturmia_bella_genome_assembly,_chromosome:_1	AUGUSTUS	gene	24561098	24563425	.	+	.	ID=g823;
OY759168.1_Sturmia_bella_genome_assembly,_chromosome:_1	AUGUSTUS	mRNA	24561098	24563425	0.33	+	.	ID=g823.t1;Parent=g823;
OY759168.1_Sturmia_bella_genome_assembly,_chromosome:_1	AUGUSTUS	start_codon	24561098	24561100	.	+	0	ID=g823.t1.start1;Parent=g823.t1;
OY759168.1_Sturmia_bella_genome_assembly,_chromosome:_1	AUGUSTUS	CDS	24561098	24561557	0.66	+	0	ID=g823.t1.CDS1;Parent=g823.t1;
OY759168.1_Sturmia_bella_genome_assembly,_chromosome:_1	AUGUSTUS	exon	24561098	24561557	.	+	.	ID=g823.t1.exon1;Parent=g823.t1;
OY759168.1_Sturmia_bella_genome_assembly,_chromosome:_1	AUGUSTUS	intron	24561558	24562774	0.63	+	.	ID=g823.t1.intron1;Parent=g823.t1;
OY759168.1_Sturmia_bella_genome_assembly,_chromosome:_1	AUGUSTUS	CDS	24562775	24562979	0.63	+	2	ID=g823.t1.CDS2;Parent=g823.t1;
OY759168.1_Sturmia_bella_genome_assembly,_chromosome:_1	AUGUSTUS	exon	24562775	24562979	.	+	.	ID=g823.t1.exon2;Parent=g823.t1;
OY759168.1_Sturmia_bella_genome_assembly,_chromosome:_1	AUGUSTUS	intron	24562980	24563139	0.43	+	.	ID=g823.t1.intron2;Parent=g823.t1;
OY759168.1_Sturmia_bella_genome_assembly,_chromosome:_1	AUGUSTUS	CDS	24563140	24563425	0.43	+	1	ID=g823.t1.CDS3;Parent=g823.t1;
OY759168.1_Sturmia_bella_genome_assembly,_chromosome:_1	AUGUSTUS	exon	24563140	24563425	.	+	.	ID=g823.t1.exon3;Parent=g823.t1;
OY759168.1_Sturmia_bella_genome_assembly,_chromosome:_1	AUGUSTUS	stop_codon	24563423	24563425	.	+	0	ID=g823.t1.stop1;Parent=g823.t1;
OY759168.1_Sturmia_bella_genome_assembly,_chromosome:_1	AUGUSTUS	gene	24585902	24591365	.	+	.	ID=g824;
OY759168.1_Sturmia_bella_genome_assembly,_chromosome:_1	AUGUSTUS	mRNA	24585902	24591365	1	+	.	ID=g824.t1;Parent=g824;
OY759168.1_Sturmia_bella_genome_assembly,_chromosome:_1	AUGUSTUS	start_codon	24585902	24585904	.	+	0	ID=g824.t1.start1;Parent=g824.t1;
OY759168.1_Sturmia_bella_genome_assembly,_chromosome:_1	AUGUSTUS	CDS	24585902	24586111	1	+	0	ID=g824.t1.CDS1;Parent=g824.t1;
OY759168.1_Sturmia_bella_genome_assembly,_chromosome:_1	AUGUSTUS	exon	24585902	24586111	.	+	.	ID=g824.t1.exon1;Parent=g824.t1;
OY759168.1_Sturmia_bella_genome_assembly,_chromosome:_1	AUGUSTUS	intron	24586112	24586238	1	+	.	ID=g824.t1.intron1;Parent=g824.t1;
OY759168.1_Sturmia_bella_genome_assembly,_chromosome:_1	AUGUSTUS	CDS	24586239	24586579	1	+	0	ID=g824.t1.CDS2;Parent=g824.t1;
OY759168.1_Sturmia_bella_genome_assembly,_chromosome:_1	AUGUSTUS	exon	24586239	24586579	.	+	.	ID=g824.t1.exon2;Parent=g824.t1;
OY759168.1_Sturmia_bella_genome_assembly,_chromosome:_1	AUGUSTUS	intron	24586580	24586649	1	+	.	ID=g824.t1.intron2;Parent=g824.t1;
OY759168.1_Sturmia_bella_genome_assembly,_chromosome:_1	AUGUSTUS	CDS	24586650	24587205	1	+	1	ID=g824.t1.CDS3;Parent=g824.t1;
OY759168.1_Sturmia_bella_genome_assembly,_chromosome:_1	AUGUSTUS	exon	24586650	24587205	.	+	.	ID=g824.t1.exon3;Parent=g824.t1;
OY759168.1_Sturmia_bella_genome_assembly,_chromosome:_1	AUGUSTUS	intron	24587206	24587267	1	+	.	ID=g824.t1.intron3;Parent=g824.t1;
OY759168.1_Sturmia_bella_genome_assembly,_chromosome:_1	AUGUSTUS	CDS	24587268	24587420	1	+	0	ID=g824.t1.CDS4;Parent=g824.t1;
OY759168.1_Sturmia_bella_genome_assembly,_chromosome:_1	AUGUSTUS	exon	24587268	24587420	.	+	.	ID=g824.t1.exon4;Parent=g824.t1;
OY759168.1_Sturmia_bella_genome_assembly,_chromosome:_1	AUGUSTUS	intron	24587421	24587484	1	+	.	ID=g824.t1.intron4;Parent=g824.t1;
OY759168.1_Sturmia_bella_genome_assembly,_chromosome:_1	AUGUSTUS	CDS	24587485	24587637	1	+	0	ID=g824.t1.CDS5;Parent=g824.t1;
OY759168.1_Sturmia_bella_genome_assembly,_chromosome:_1	AUGUSTUS	exon	24587485	24587637	.	+	.	ID=g824.t1.exon5;Parent=g824.t1;
OY759168.1_Sturmia_bella_genome_assembly,_chromosome:_1	AUGUSTUS	intron	24587638	24590263	1	+	.	ID=g824.t1.intron5;Parent=g824.t1;
OY759168.1_Sturmia_bella_genome_assembly,_chromosome:_1	AUGUSTUS	CDS	24590264	24590558	1	+	0	ID=g824.t1.CDS6;Parent=g824.t1;
OY759168.1_Sturmia_bella_genome_assembly,_chromosome:_1	AUGUSTUS	exon	24590264	24590558	.	+	.	ID=g824.t1.exon6;Parent=g824.t1;
OY759168.1_Sturmia_bella_genome_assembly,_chromosome:_1	AUGUSTUS	intron	24590559	24591124	1	+	.	ID=g824.t1.intron6;Parent=g824.t1;
OY759168.1_Sturmia_bella_genome_assembly,_chromosome:_1	AUGUSTUS	CDS	24591125	24591253	1	+	2	ID=g824.t1.CDS7;Parent=g824.t1;
OY759168.1_Sturmia_bella_genome_assembly,_chromosome:_1	AUGUSTUS	exon	24591125	24591253	.	+	.	ID=g824.t1.exon7;Parent=g824.t1;
OY759168.1_Sturmia_bella_genome_assembly,_chromosome:_1	AUGUSTUS	intron	24591254	24591330	1	+	.	ID=g824.t1.intron7;Parent=g824.t1;
OY759168.1_Sturmia_bella_genome_assembly,_chromosome:_1	AUGUSTUS	CDS	24591331	24591365	1	+	2	ID=g824.t1.CDS8;Parent=g824.t1;
OY759168.1_Sturmia_bella_genome_assembly,_chromosome:_1	AUGUSTUS	exon	24591331	24591365	.	+	.	ID=g824.t1.exon8;Parent=g824.t1;
OY759168.1_Sturmia_bella_genome_assembly,_chromosome:_1	AUGUSTUS	stop_codon	24591363	24591365	.	+	0	ID=g824.t1.stop1;Parent=g824.t1;
OY759168.1_Sturmia_bella_genome_assembly,_chromosome:_1	AUGUSTUS	gene	24602116	24607309	.	+	.	ID=g825;
OY759168.1_Sturmia_bella_genome_assembly,_chromosome:_1	AUGUSTUS	mRNA	24602116	24607309	1	+	.	ID=g825.t1;Parent=g825;
OY759168.1_Sturmia_bella_genome_assembly,_chromosome:_1	AUGUSTUS	start_codon	24602116	24602118	.	+	0	ID=g825.t1.start1;Parent=g825.t1;
OY759168.1_Sturmia_bella_genome_assembly,_chromosome:_1	AUGUSTUS	CDS	24602116	24602170	1	+	0	ID=g825.t1.CDS1;Parent=g825.t1;
OY759168.1_Sturmia_bella_genome_assembly,_chromosome:_1	AUGUSTUS	exon	24602116	24602170	.	+	.	ID=g825.t1.exon1;Parent=g825.t1;
OY759168.1_Sturmia_bella_genome_assembly,_chromosome:_1	AUGUSTUS	intron	24602171	24602241	1	+	.	ID=g825.t1.intron1;Parent=g825.t1;
OY759168.1_Sturmia_bella_genome_assembly,_chromosome:_1	AUGUSTUS	CDS	24602242	24602417	1	+	2	ID=g825.t1.CDS2;Parent=g825.t1;
OY759168.1_Sturmia_bella_genome_assembly,_chromosome:_1	AUGUSTUS	exon	24602242	24602417	.	+	.	ID=g825.t1.exon2;Parent=g825.t1;
OY759168.1_Sturmia_bella_genome_assembly,_chromosome:_1	AUGUSTUS	intron	24602418	24604029	1	+	.	ID=g825.t1.intron2;Parent=g825.t1;
OY759168.1_Sturmia_bella_genome_assembly,_chromosome:_1	AUGUSTUS	CDS	24604030	24604234	1	+	0	ID=g825.t1.CDS3;Parent=g825.t1;
OY759168.1_Sturmia_bella_genome_assembly,_chromosome:_1	AUGUSTUS	exon	24604030	24604234	.	+	.	ID=g825.t1.exon3;Parent=g825.t1;
OY759168.1_Sturmia_bella_genome_assembly,_chromosome:_1	AUGUSTUS	intron	24604235	24604299	1	+	.	ID=g825.t1.intron3;Parent=g825.t1;
OY759168.1_Sturmia_bella_genome_assembly,_chromosome:_1	AUGUSTUS	CDS	24604300	24604348	1	+	2	ID=g825.t1.CDS4;Parent=g825.t1;
OY759168.1_Sturmia_bella_genome_assembly,_chromosome:_1	AUGUSTUS	exon	24604300	24604348	.	+	.	ID=g825.t1.exon4;Parent=g825.t1;
OY759168.1_Sturmia_bella_genome_assembly,_chromosome:_1	AUGUSTUS	intron	24604349	24604404	1	+	.	ID=g825.t1.intron4;Parent=g825.t1;
OY759168.1_Sturmia_bella_genome_assembly,_chromosome:_1	AUGUSTUS	CDS	24604405	24604595	1	+	1	ID=g825.t1.CDS5;Parent=g825.t1;
OY759168.1_Sturmia_bella_genome_assembly,_chromosome:_1	AUGUSTUS	exon	24604405	24604595	.	+	.	ID=g825.t1.exon5;Parent=g825.t1;
OY759168.1_Sturmia_bella_genome_assembly,_chromosome:_1	AUGUSTUS	intron	24604596	24606806	1	+	.	ID=g825.t1.intron5;Parent=g825.t1;
OY759168.1_Sturmia_bella_genome_assembly,_chromosome:_1	AUGUSTUS	CDS	24606807	24606902	1	+	2	ID=g825.t1.CDS6;Parent=g825.t1;
OY759168.1_Sturmia_bella_genome_assembly,_chromosome:_1	AUGUSTUS	exon	24606807	24606902	.	+	.	ID=g825.t1.exon6;Parent=g825.t1;
OY759168.1_Sturmia_bella_genome_assembly,_chromosome:_1	AUGUSTUS	intron	24606903	24606989	1	+	.	ID=g825.t1.intron6;Parent=g825.t1;
OY759168.1_Sturmia_bella_genome_assembly,_chromosome:_1	AUGUSTUS	CDS	24606990	24607309	1	+	2	ID=g825.t1.CDS7;Parent=g825.t1;
OY759168.1_Sturmia_bella_genome_assembly,_chromosome:_1	AUGUSTUS	exon	24606990	24607309	.	+	.	ID=g825.t1.exon7;Parent=g825.t1;
OY759168.1_Sturmia_bella_genome_assembly,_chromosome:_1	AUGUSTUS	stop_codon	24607307	24607309	.	+	0	ID=g825.t1.stop1;Parent=g825.t1;
OY759168.1_Sturmia_bella_genome_assembly,_chromosome:_1	AUGUSTUS	gene	24610539	24616497	.	+	.	ID=g826;
OY759168.1_Sturmia_bella_genome_assembly,_chromosome:_1	AUGUSTUS	mRNA	24610539	24616497	1	+	.	ID=g826.t1;Parent=g826;
OY759168.1_Sturmia_bella_genome_assembly,_chromosome:_1	AUGUSTUS	start_codon	24610539	24610541	.	+	0	ID=g826.t1.start1;Parent=g826.t1;
OY759168.1_Sturmia_bella_genome_assembly,_chromosome:_1	AUGUSTUS	CDS	24610539	24610593	1	+	0	ID=g826.t1.CDS1;Parent=g826.t1;
OY759168.1_Sturmia_bella_genome_assembly,_chromosome:_1	AUGUSTUS	exon	24610539	24610593	.	+	.	ID=g826.t1.exon1;Parent=g826.t1;
OY759168.1_Sturmia_bella_genome_assembly,_chromosome:_1	AUGUSTUS	intron	24610594	24610687	1	+	.	ID=g826.t1.intron1;Parent=g826.t1;
OY759168.1_Sturmia_bella_genome_assembly,_chromosome:_1	AUGUSTUS	CDS	24610688	24611059	1	+	2	ID=g826.t1.CDS2;Parent=g826.t1;
OY759168.1_Sturmia_bella_genome_assembly,_chromosome:_1	AUGUSTUS	exon	24610688	24611059	.	+	.	ID=g826.t1.exon2;Parent=g826.t1;
OY759168.1_Sturmia_bella_genome_assembly,_chromosome:_1	AUGUSTUS	intron	24611060	24611130	1	+	.	ID=g826.t1.intron2;Parent=g826.t1;
OY759168.1_Sturmia_bella_genome_assembly,_chromosome:_1	AUGUSTUS	CDS	24611131	24611179	1	+	2	ID=g826.t1.CDS3;Parent=g826.t1;
OY759168.1_Sturmia_bella_genome_assembly,_chromosome:_1	AUGUSTUS	exon	24611131	24611179	.	+	.	ID=g826.t1.exon3;Parent=g826.t1;
OY759168.1_Sturmia_bella_genome_assembly,_chromosome:_1	AUGUSTUS	intron	24611180	24612577	1	+	.	ID=g826.t1.intron3;Parent=g826.t1;
OY759168.1_Sturmia_bella_genome_assembly,_chromosome:_1	AUGUSTUS	CDS	24612578	24612765	1	+	1	ID=g826.t1.CDS4;Parent=g826.t1;
OY759168.1_Sturmia_bella_genome_assembly,_chromosome:_1	AUGUSTUS	exon	24612578	24612765	.	+	.	ID=g826.t1.exon4;Parent=g826.t1;
OY759168.1_Sturmia_bella_genome_assembly,_chromosome:_1	AUGUSTUS	intron	24612766	24613578	1	+	.	ID=g826.t1.intron4;Parent=g826.t1;
OY759168.1_Sturmia_bella_genome_assembly,_chromosome:_1	AUGUSTUS	CDS	24613579	24613674	1	+	2	ID=g826.t1.CDS5;Parent=g826.t1;
OY759168.1_Sturmia_bella_genome_assembly,_chromosome:_1	AUGUSTUS	exon	24613579	24613674	.	+	.	ID=g826.t1.exon5;Parent=g826.t1;
OY759168.1_Sturmia_bella_genome_assembly,_chromosome:_1	AUGUSTUS	intron	24613675	24616096	1	+	.	ID=g826.t1.intron5;Parent=g826.t1;
OY759168.1_Sturmia_bella_genome_assembly,_chromosome:_1	AUGUSTUS	CDS	24616097	24616497	1	+	2	ID=g826.t1.CDS6;Parent=g826.t1;
OY759168.1_Sturmia_bella_genome_assembly,_chromosome:_1	AUGUSTUS	exon	24616097	24616497	.	+	.	ID=g826.t1.exon6;Parent=g826.t1;
OY759168.1_Sturmia_bella_genome_assembly,_chromosome:_1	AUGUSTUS	stop_codon	24616495	24616497	.	+	0	ID=g826.t1.stop1;Parent=g826.t1;
OY759168.1_Sturmia_bella_genome_assembly,_chromosome:_1	AUGUSTUS	gene	24634824	24639650	.	+	.	ID=g827;
OY759168.1_Sturmia_bella_genome_assembly,_chromosome:_1	AUGUSTUS	mRNA	24634824	24639650	1	+	.	ID=g827.t1;Parent=g827;
OY759168.1_Sturmia_bella_genome_assembly,_chromosome:_1	AUGUSTUS	start_codon	24634824	24634826	.	+	0	ID=g827.t1.start1;Parent=g827.t1;
OY759168.1_Sturmia_bella_genome_assembly,_chromosome:_1	AUGUSTUS	CDS	24634824	24634935	1	+	0	ID=g827.t1.CDS1;Parent=g827.t1;
OY759168.1_Sturmia_bella_genome_assembly,_chromosome:_1	AUGUSTUS	exon	24634824	24634935	.	+	.	ID=g827.t1.exon1;Parent=g827.t1;
OY759168.1_Sturmia_bella_genome_assembly,_chromosome:_1	AUGUSTUS	intron	24634936	24636489	1	+	.	ID=g827.t1.intron1;Parent=g827.t1;
OY759168.1_Sturmia_bella_genome_assembly,_chromosome:_1	AUGUSTUS	CDS	24636490	24636697	1	+	2	ID=g827.t1.CDS2;Parent=g827.t1;
OY759168.1_Sturmia_bella_genome_assembly,_chromosome:_1	AUGUSTUS	exon	24636490	24636697	.	+	.	ID=g827.t1.exon2;Parent=g827.t1;
OY759168.1_Sturmia_bella_genome_assembly,_chromosome:_1	AUGUSTUS	intron	24636698	24638029	1	+	.	ID=g827.t1.intron2;Parent=g827.t1;
OY759168.1_Sturmia_bella_genome_assembly,_chromosome:_1	AUGUSTUS	CDS	24638030	24638229	1	+	1	ID=g827.t1.CDS3;Parent=g827.t1;
OY759168.1_Sturmia_bella_genome_assembly,_chromosome:_1	AUGUSTUS	exon	24638030	24638229	.	+	.	ID=g827.t1.exon3;Parent=g827.t1;
OY759168.1_Sturmia_bella_genome_assembly,_chromosome:_1	AUGUSTUS	intron	24638230	24639153	1	+	.	ID=g827.t1.intron3;Parent=g827.t1;
OY759168.1_Sturmia_bella_genome_assembly,_chromosome:_1	AUGUSTUS	CDS	24639154	24639255	1	+	2	ID=g827.t1.CDS4;Parent=g827.t1;
OY759168.1_Sturmia_bella_genome_assembly,_chromosome:_1	AUGUSTUS	exon	24639154	24639255	.	+	.	ID=g827.t1.exon4;Parent=g827.t1;
OY759168.1_Sturmia_bella_genome_assembly,_chromosome:_1	AUGUSTUS	intron	24639256	24639318	1	+	.	ID=g827.t1.intron4;Parent=g827.t1;
OY759168.1_Sturmia_bella_genome_assembly,_chromosome:_1	AUGUSTUS	CDS	24639319	24639650	1	+	2	ID=g827.t1.CDS5;Parent=g827.t1;
OY759168.1_Sturmia_bella_genome_assembly,_chromosome:_1	AUGUSTUS	exon	24639319	24639650	.	+	.	ID=g827.t1.exon5;Parent=g827.t1;
OY759168.1_Sturmia_bella_genome_assembly,_chromosome:_1	AUGUSTUS	stop_codon	24639648	24639650	.	+	0	ID=g827.t1.stop1;Parent=g827.t1;
OY759168.1_Sturmia_bella_genome_assembly,_chromosome:_1	AUGUSTUS	gene	24651311	24700406	.	-	.	ID=g828;
OY759168.1_Sturmia_bella_genome_assembly,_chromosome:_1	AUGUSTUS	mRNA	24651311	24700406	0.43	-	.	ID=g828.t1;Parent=g828;
OY759168.1_Sturmia_bella_genome_assembly,_chromosome:_1	AUGUSTUS	stop_codon	24651311	24651313	.	-	0	ID=g828.t1.stop1;Parent=g828.t1;
OY759168.1_Sturmia_bella_genome_assembly,_chromosome:_1	AUGUSTUS	CDS	24651311	24652108	1	-	0	ID=g828.t1.CDS1;Parent=g828.t1;
OY759168.1_Sturmia_bella_genome_assembly,_chromosome:_1	AUGUSTUS	exon	24651311	24652108	.	-	.	ID=g828.t1.exon1;Parent=g828.t1;
OY759168.1_Sturmia_bella_genome_assembly,_chromosome:_1	AUGUSTUS	intron	24652109	24652177	1	-	.	ID=g828.t1.intron1;Parent=g828.t1;
OY759168.1_Sturmia_bella_genome_assembly,_chromosome:_1	AUGUSTUS	CDS	24652178	24652770	1	-	2	ID=g828.t1.CDS2;Parent=g828.t1;
OY759168.1_Sturmia_bella_genome_assembly,_chromosome:_1	AUGUSTUS	exon	24652178	24652770	.	-	.	ID=g828.t1.exon2;Parent=g828.t1;
OY759168.1_Sturmia_bella_genome_assembly,_chromosome:_1	AUGUSTUS	intron	24652771	24652831	1	-	.	ID=g828.t1.intron2;Parent=g828.t1;
OY759168.1_Sturmia_bella_genome_assembly,_chromosome:_1	AUGUSTUS	CDS	24652832	24653203	1	-	2	ID=g828.t1.CDS3;Parent=g828.t1;
OY759168.1_Sturmia_bella_genome_assembly,_chromosome:_1	AUGUSTUS	exon	24652832	24653203	.	-	.	ID=g828.t1.exon3;Parent=g828.t1;
OY759168.1_Sturmia_bella_genome_assembly,_chromosome:_1	AUGUSTUS	intron	24653204	24664020	1	-	.	ID=g828.t1.intron3;Parent=g828.t1;
OY759168.1_Sturmia_bella_genome_assembly,_chromosome:_1	AUGUSTUS	CDS	24664021	24664116	1	-	2	ID=g828.t1.CDS4;Parent=g828.t1;
OY759168.1_Sturmia_bella_genome_assembly,_chromosome:_1	AUGUSTUS	exon	24664021	24664116	.	-	.	ID=g828.t1.exon4;Parent=g828.t1;
OY759168.1_Sturmia_bella_genome_assembly,_chromosome:_1	AUGUSTUS	intron	24664117	24667998	1	-	.	ID=g828.t1.intron4;Parent=g828.t1;
OY759168.1_Sturmia_bella_genome_assembly,_chromosome:_1	AUGUSTUS	CDS	24667999	24668136	1	-	2	ID=g828.t1.CDS5;Parent=g828.t1;
OY759168.1_Sturmia_bella_genome_assembly,_chromosome:_1	AUGUSTUS	exon	24667999	24668136	.	-	.	ID=g828.t1.exon5;Parent=g828.t1;
OY759168.1_Sturmia_bella_genome_assembly,_chromosome:_1	AUGUSTUS	intron	24668137	24668283	1	-	.	ID=g828.t1.intron5;Parent=g828.t1;
OY759168.1_Sturmia_bella_genome_assembly,_chromosome:_1	AUGUSTUS	CDS	24668284	24668431	1	-	0	ID=g828.t1.CDS6;Parent=g828.t1;
OY759168.1_Sturmia_bella_genome_assembly,_chromosome:_1	AUGUSTUS	exon	24668284	24668431	.	-	.	ID=g828.t1.exon6;Parent=g828.t1;
OY759168.1_Sturmia_bella_genome_assembly,_chromosome:_1	AUGUSTUS	intron	24668432	24673675	0.88	-	.	ID=g828.t1.intron6;Parent=g828.t1;
OY759168.1_Sturmia_bella_genome_assembly,_chromosome:_1	AUGUSTUS	CDS	24673676	24673803	0.88	-	2	ID=g828.t1.CDS7;Parent=g828.t1;
OY759168.1_Sturmia_bella_genome_assembly,_chromosome:_1	AUGUSTUS	exon	24673676	24673803	.	-	.	ID=g828.t1.exon7;Parent=g828.t1;
OY759168.1_Sturmia_bella_genome_assembly,_chromosome:_1	AUGUSTUS	intron	24673804	24674309	1	-	.	ID=g828.t1.intron7;Parent=g828.t1;
OY759168.1_Sturmia_bella_genome_assembly,_chromosome:_1	AUGUSTUS	CDS	24674310	24674840	0.79	-	2	ID=g828.t1.CDS8;Parent=g828.t1;
OY759168.1_Sturmia_bella_genome_assembly,_chromosome:_1	AUGUSTUS	exon	24674310	24674840	.	-	.	ID=g828.t1.exon8;Parent=g828.t1;
OY759168.1_Sturmia_bella_genome_assembly,_chromosome:_1	AUGUSTUS	intron	24674841	24695775	0.78	-	.	ID=g828.t1.intron8;Parent=g828.t1;
OY759168.1_Sturmia_bella_genome_assembly,_chromosome:_1	AUGUSTUS	CDS	24695776	24696118	0.89	-	0	ID=g828.t1.CDS9;Parent=g828.t1;
OY759168.1_Sturmia_bella_genome_assembly,_chromosome:_1	AUGUSTUS	exon	24695776	24696118	.	-	.	ID=g828.t1.exon9;Parent=g828.t1;
OY759168.1_Sturmia_bella_genome_assembly,_chromosome:_1	AUGUSTUS	intron	24696119	24699614	1	-	.	ID=g828.t1.intron9;Parent=g828.t1;
OY759168.1_Sturmia_bella_genome_assembly,_chromosome:_1	AUGUSTUS	CDS	24699615	24699790	1	-	2	ID=g828.t1.CDS10;Parent=g828.t1;
OY759168.1_Sturmia_bella_genome_assembly,_chromosome:_1	AUGUSTUS	exon	24699615	24699790	.	-	.	ID=g828.t1.exon10;Parent=g828.t1;
OY759168.1_Sturmia_bella_genome_assembly,_chromosome:_1	AUGUSTUS	intron	24699791	24699939	1	-	.	ID=g828.t1.intron10;Parent=g828.t1;
OY759168.1_Sturmia_bella_genome_assembly,_chromosome:_1	AUGUSTUS	CDS	24699940	24700073	1	-	1	ID=g828.t1.CDS11;Parent=g828.t1;
OY759168.1_Sturmia_bella_genome_assembly,_chromosome:_1	AUGUSTUS	exon	24699940	24700073	.	-	.	ID=g828.t1.exon11;Parent=g828.t1;
OY759168.1_Sturmia_bella_genome_assembly,_chromosome:_1	AUGUSTUS	intron	24700074	24700362	0.62	-	.	ID=g828.t1.intron11;Parent=g828.t1;
OY759168.1_Sturmia_bella_genome_assembly,_chromosome:_1	AUGUSTUS	CDS	24700363	24700406	0.62	-	0	ID=g828.t1.CDS12;Parent=g828.t1;
OY759168.1_Sturmia_bella_genome_assembly,_chromosome:_1	AUGUSTUS	exon	24700363	24700406	.	-	.	ID=g828.t1.exon12;Parent=g828.t1;
OY759168.1_Sturmia_bella_genome_assembly,_chromosome:_1	AUGUSTUS	start_codon	24700404	24700406	.	-	0	ID=g828.t1.start1;Parent=g828.t1;
OY759168.1_Sturmia_bella_genome_assembly,_chromosome:_1	AUGUSTUS	gene	24732836	24737034	.	-	.	ID=g829;
OY759168.1_Sturmia_bella_genome_assembly,_chromosome:_1	AUGUSTUS	mRNA	24732836	24737034	1	-	.	ID=g829.t1;Parent=g829;
OY759168.1_Sturmia_bella_genome_assembly,_chromosome:_1	AUGUSTUS	stop_codon	24732836	24732838	.	-	0	ID=g829.t1.stop1;Parent=g829.t1;
OY759168.1_Sturmia_bella_genome_assembly,_chromosome:_1	AUGUSTUS	CDS	24732836	24733155	1	-	2	ID=g829.t1.CDS1;Parent=g829.t1;
OY759168.1_Sturmia_bella_genome_assembly,_chromosome:_1	AUGUSTUS	exon	24732836	24733155	.	-	.	ID=g829.t1.exon1;Parent=g829.t1;
OY759168.1_Sturmia_bella_genome_assembly,_chromosome:_1	AUGUSTUS	intron	24733156	24737012	1	-	.	ID=g829.t1.intron1;Parent=g829.t1;
OY759168.1_Sturmia_bella_genome_assembly,_chromosome:_1	AUGUSTUS	CDS	24737013	24737034	1	-	0	ID=g829.t1.CDS2;Parent=g829.t1;
OY759168.1_Sturmia_bella_genome_assembly,_chromosome:_1	AUGUSTUS	exon	24737013	24737034	.	-	.	ID=g829.t1.exon2;Parent=g829.t1;
OY759168.1_Sturmia_bella_genome_assembly,_chromosome:_1	AUGUSTUS	start_codon	24737032	24737034	.	-	0	ID=g829.t1.start1;Parent=g829.t1;
OY759168.1_Sturmia_bella_genome_assembly,_chromosome:_1	AUGUSTUS	gene	24756807	24758996	.	-	.	ID=g830;
OY759168.1_Sturmia_bella_genome_assembly,_chromosome:_1	AUGUSTUS	mRNA	24756807	24758996	0.81	-	.	ID=g830.t1;Parent=g830;
OY759168.1_Sturmia_bella_genome_assembly,_chromosome:_1	AUGUSTUS	stop_codon	24756807	24756809	.	-	0	ID=g830.t1.stop1;Parent=g830.t1;
OY759168.1_Sturmia_bella_genome_assembly,_chromosome:_1	AUGUSTUS	CDS	24756807	24756883	0.81	-	2	ID=g830.t1.CDS1;Parent=g830.t1;
OY759168.1_Sturmia_bella_genome_assembly,_chromosome:_1	AUGUSTUS	exon	24756807	24756883	.	-	.	ID=g830.t1.exon1;Parent=g830.t1;
OY759168.1_Sturmia_bella_genome_assembly,_chromosome:_1	AUGUSTUS	intron	24756884	24757285	0.81	-	.	ID=g830.t1.intron1;Parent=g830.t1;
OY759168.1_Sturmia_bella_genome_assembly,_chromosome:_1	AUGUSTUS	CDS	24757286	24758996	0.96	-	0	ID=g830.t1.CDS2;Parent=g830.t1;
OY759168.1_Sturmia_bella_genome_assembly,_chromosome:_1	AUGUSTUS	exon	24757286	24758996	.	-	.	ID=g830.t1.exon2;Parent=g830.t1;
OY759168.1_Sturmia_bella_genome_assembly,_chromosome:_1	AUGUSTUS	start_codon	24758994	24758996	.	-	0	ID=g830.t1.start1;Parent=g830.t1;
OY759168.1_Sturmia_bella_genome_assembly,_chromosome:_1	AUGUSTUS	gene	24788689	24788937	.	+	.	ID=g831;
OY759168.1_Sturmia_bella_genome_assembly,_chromosome:_1	AUGUSTUS	mRNA	24788689	24788937	0.53	+	.	ID=g831.t1;Parent=g831;
OY759168.1_Sturmia_bella_genome_assembly,_chromosome:_1	AUGUSTUS	start_codon	24788689	24788691	.	+	0	ID=g831.t1.start1;Parent=g831.t1;
OY759168.1_Sturmia_bella_genome_assembly,_chromosome:_1	AUGUSTUS	CDS	24788689	24788937	0.53	+	0	ID=g831.t1.CDS1;Parent=g831.t1;
OY759168.1_Sturmia_bella_genome_assembly,_chromosome:_1	AUGUSTUS	exon	24788689	24788937	.	+	.	ID=g831.t1.exon1;Parent=g831.t1;
OY759168.1_Sturmia_bella_genome_assembly,_chromosome:_1	AUGUSTUS	stop_codon	24788935	24788937	.	+	0	ID=g831.t1.stop1;Parent=g831.t1;
OY759168.1_Sturmia_bella_genome_assembly,_chromosome:_1	AUGUSTUS	gene	24986588	24987280	.	-	.	ID=g832;
OY759168.1_Sturmia_bella_genome_assembly,_chromosome:_1	AUGUSTUS	mRNA	24986588	24987280	1	-	.	ID=g832.t1;Parent=g832;
OY759168.1_Sturmia_bella_genome_assembly,_chromosome:_1	AUGUSTUS	stop_codon	24986588	24986590	.	-	0	ID=g832.t1.stop1;Parent=g832.t1;
OY759168.1_Sturmia_bella_genome_assembly,_chromosome:_1	AUGUSTUS	CDS	24986588	24986813	1	-	1	ID=g832.t1.CDS1;Parent=g832.t1;
OY759168.1_Sturmia_bella_genome_assembly,_chromosome:_1	AUGUSTUS	exon	24986588	24986813	.	-	.	ID=g832.t1.exon1;Parent=g832.t1;
OY759168.1_Sturmia_bella_genome_assembly,_chromosome:_1	AUGUSTUS	intron	24986814	24986876	1	-	.	ID=g832.t1.intron1;Parent=g832.t1;
OY759168.1_Sturmia_bella_genome_assembly,_chromosome:_1	AUGUSTUS	CDS	24986877	24987280	1	-	0	ID=g832.t1.CDS2;Parent=g832.t1;
OY759168.1_Sturmia_bella_genome_assembly,_chromosome:_1	AUGUSTUS	exon	24986877	24987280	.	-	.	ID=g832.t1.exon2;Parent=g832.t1;
OY759168.1_Sturmia_bella_genome_assembly,_chromosome:_1	AUGUSTUS	start_codon	24987278	24987280	.	-	0	ID=g832.t1.start1;Parent=g832.t1;
OY759168.1_Sturmia_bella_genome_assembly,_chromosome:_1	AUGUSTUS	gene	24989424	24994475	.	+	.	ID=g833;
OY759168.1_Sturmia_bella_genome_assembly,_chromosome:_1	AUGUSTUS	mRNA	24989424	24994475	1	+	.	ID=g833.t1;Parent=g833;
OY759168.1_Sturmia_bella_genome_assembly,_chromosome:_1	AUGUSTUS	start_codon	24989424	24989426	.	+	0	ID=g833.t1.start1;Parent=g833.t1;
OY759168.1_Sturmia_bella_genome_assembly,_chromosome:_1	AUGUSTUS	CDS	24989424	24989615	1	+	0	ID=g833.t1.CDS1;Parent=g833.t1;
OY759168.1_Sturmia_bella_genome_assembly,_chromosome:_1	AUGUSTUS	exon	24989424	24989615	.	+	.	ID=g833.t1.exon1;Parent=g833.t1;
OY759168.1_Sturmia_bella_genome_assembly,_chromosome:_1	AUGUSTUS	intron	24989616	24991136	1	+	.	ID=g833.t1.intron1;Parent=g833.t1;
OY759168.1_Sturmia_bella_genome_assembly,_chromosome:_1	AUGUSTUS	CDS	24991137	24991298	1	+	0	ID=g833.t1.CDS2;Parent=g833.t1;
OY759168.1_Sturmia_bella_genome_assembly,_chromosome:_1	AUGUSTUS	exon	24991137	24991298	.	+	.	ID=g833.t1.exon2;Parent=g833.t1;
OY759168.1_Sturmia_bella_genome_assembly,_chromosome:_1	AUGUSTUS	intron	24991299	24993299	1	+	.	ID=g833.t1.intron2;Parent=g833.t1;
OY759168.1_Sturmia_bella_genome_assembly,_chromosome:_1	AUGUSTUS	CDS	24993300	24993711	1	+	0	ID=g833.t1.CDS3;Parent=g833.t1;
OY759168.1_Sturmia_bella_genome_assembly,_chromosome:_1	AUGUSTUS	exon	24993300	24993711	.	+	.	ID=g833.t1.exon3;Parent=g833.t1;
OY759168.1_Sturmia_bella_genome_assembly,_chromosome:_1	AUGUSTUS	intron	24993712	24993767	1	+	.	ID=g833.t1.intron3;Parent=g833.t1;
OY759168.1_Sturmia_bella_genome_assembly,_chromosome:_1	AUGUSTUS	CDS	24993768	24993887	1	+	2	ID=g833.t1.CDS4;Parent=g833.t1;
OY759168.1_Sturmia_bella_genome_assembly,_chromosome:_1	AUGUSTUS	exon	24993768	24993887	.	+	.	ID=g833.t1.exon4;Parent=g833.t1;
OY759168.1_Sturmia_bella_genome_assembly,_chromosome:_1	AUGUSTUS	intron	24993888	24994287	1	+	.	ID=g833.t1.intron4;Parent=g833.t1;
OY759168.1_Sturmia_bella_genome_assembly,_chromosome:_1	AUGUSTUS	CDS	24994288	24994475	1	+	2	ID=g833.t1.CDS5;Parent=g833.t1;
OY759168.1_Sturmia_bella_genome_assembly,_chromosome:_1	AUGUSTUS	exon	24994288	24994475	.	+	.	ID=g833.t1.exon5;Parent=g833.t1;
OY759168.1_Sturmia_bella_genome_assembly,_chromosome:_1	AUGUSTUS	stop_codon	24994473	24994475	.	+	0	ID=g833.t1.stop1;Parent=g833.t1;
OY759168.1_Sturmia_bella_genome_assembly,_chromosome:_1	AUGUSTUS	gene	24997048	25002602	.	+	.	ID=g834;
OY759168.1_Sturmia_bella_genome_assembly,_chromosome:_1	AUGUSTUS	mRNA	24997048	25002602	1	+	.	ID=g834.t1;Parent=g834;
OY759168.1_Sturmia_bella_genome_assembly,_chromosome:_1	AUGUSTUS	start_codon	24997048	24997050	.	+	0	ID=g834.t1.start1;Parent=g834.t1;
OY759168.1_Sturmia_bella_genome_assembly,_chromosome:_1	AUGUSTUS	CDS	24997048	24997316	1	+	0	ID=g834.t1.CDS1;Parent=g834.t1;
OY759168.1_Sturmia_bella_genome_assembly,_chromosome:_1	AUGUSTUS	exon	24997048	24997316	.	+	.	ID=g834.t1.exon1;Parent=g834.t1;
OY759168.1_Sturmia_bella_genome_assembly,_chromosome:_1	AUGUSTUS	intron	24997317	24997381	1	+	.	ID=g834.t1.intron1;Parent=g834.t1;
OY759168.1_Sturmia_bella_genome_assembly,_chromosome:_1	AUGUSTUS	CDS	24997382	24998170	1	+	1	ID=g834.t1.CDS2;Parent=g834.t1;
OY759168.1_Sturmia_bella_genome_assembly,_chromosome:_1	AUGUSTUS	exon	24997382	24998170	.	+	.	ID=g834.t1.exon2;Parent=g834.t1;
OY759168.1_Sturmia_bella_genome_assembly,_chromosome:_1	AUGUSTUS	intron	24998171	25002087	1	+	.	ID=g834.t1.intron2;Parent=g834.t1;
OY759168.1_Sturmia_bella_genome_assembly,_chromosome:_1	AUGUSTUS	CDS	25002088	25002356	1	+	1	ID=g834.t1.CDS3;Parent=g834.t1;
OY759168.1_Sturmia_bella_genome_assembly,_chromosome:_1	AUGUSTUS	exon	25002088	25002356	.	+	.	ID=g834.t1.exon3;Parent=g834.t1;
OY759168.1_Sturmia_bella_genome_assembly,_chromosome:_1	AUGUSTUS	intron	25002357	25002423	1	+	.	ID=g834.t1.intron3;Parent=g834.t1;
OY759168.1_Sturmia_bella_genome_assembly,_chromosome:_1	AUGUSTUS	CDS	25002424	25002602	1	+	2	ID=g834.t1.CDS4;Parent=g834.t1;
OY759168.1_Sturmia_bella_genome_assembly,_chromosome:_1	AUGUSTUS	exon	25002424	25002602	.	+	.	ID=g834.t1.exon4;Parent=g834.t1;
OY759168.1_Sturmia_bella_genome_assembly,_chromosome:_1	AUGUSTUS	stop_codon	25002600	25002602	.	+	0	ID=g834.t1.stop1;Parent=g834.t1;
OY759168.1_Sturmia_bella_genome_assembly,_chromosome:_1	AUGUSTUS	gene	25006030	25006548	.	-	.	ID=g835;
OY759168.1_Sturmia_bella_genome_assembly,_chromosome:_1	AUGUSTUS	mRNA	25006030	25006548	1	-	.	ID=g835.t1;Parent=g835;
OY759168.1_Sturmia_bella_genome_assembly,_chromosome:_1	AUGUSTUS	stop_codon	25006030	25006032	.	-	0	ID=g835.t1.stop1;Parent=g835.t1;
OY759168.1_Sturmia_bella_genome_assembly,_chromosome:_1	AUGUSTUS	CDS	25006030	25006548	1	-	0	ID=g835.t1.CDS1;Parent=g835.t1;
OY759168.1_Sturmia_bella_genome_assembly,_chromosome:_1	AUGUSTUS	exon	25006030	25006548	.	-	.	ID=g835.t1.exon1;Parent=g835.t1;
OY759168.1_Sturmia_bella_genome_assembly,_chromosome:_1	AUGUSTUS	start_codon	25006546	25006548	.	-	0	ID=g835.t1.start1;Parent=g835.t1;
OY759168.1_Sturmia_bella_genome_assembly,_chromosome:_1	AUGUSTUS	gene	25006612	25013133	.	-	.	ID=g836;
OY759168.1_Sturmia_bella_genome_assembly,_chromosome:_1	AUGUSTUS	mRNA	25006612	25013133	1	-	.	ID=g836.t1;Parent=g836;
OY759168.1_Sturmia_bella_genome_assembly,_chromosome:_1	AUGUSTUS	stop_codon	25006612	25006614	.	-	0	ID=g836.t1.stop1;Parent=g836.t1;
OY759168.1_Sturmia_bella_genome_assembly,_chromosome:_1	AUGUSTUS	CDS	25006612	25006710	1	-	0	ID=g836.t1.CDS1;Parent=g836.t1;
OY759168.1_Sturmia_bella_genome_assembly,_chromosome:_1	AUGUSTUS	exon	25006612	25006710	.	-	.	ID=g836.t1.exon1;Parent=g836.t1;
OY759168.1_Sturmia_bella_genome_assembly,_chromosome:_1	AUGUSTUS	intron	25006711	25007893	1	-	.	ID=g836.t1.intron1;Parent=g836.t1;
OY759168.1_Sturmia_bella_genome_assembly,_chromosome:_1	AUGUSTUS	CDS	25007894	25009025	1	-	1	ID=g836.t1.CDS2;Parent=g836.t1;
OY759168.1_Sturmia_bella_genome_assembly,_chromosome:_1	AUGUSTUS	exon	25007894	25009025	.	-	.	ID=g836.t1.exon2;Parent=g836.t1;
OY759168.1_Sturmia_bella_genome_assembly,_chromosome:_1	AUGUSTUS	intron	25009026	25009444	1	-	.	ID=g836.t1.intron2;Parent=g836.t1;
OY759168.1_Sturmia_bella_genome_assembly,_chromosome:_1	AUGUSTUS	CDS	25009445	25009513	1	-	1	ID=g836.t1.CDS3;Parent=g836.t1;
OY759168.1_Sturmia_bella_genome_assembly,_chromosome:_1	AUGUSTUS	exon	25009445	25009513	.	-	.	ID=g836.t1.exon3;Parent=g836.t1;
OY759168.1_Sturmia_bella_genome_assembly,_chromosome:_1	AUGUSTUS	intron	25009514	25009575	1	-	.	ID=g836.t1.intron3;Parent=g836.t1;
OY759168.1_Sturmia_bella_genome_assembly,_chromosome:_1	AUGUSTUS	CDS	25009576	25009815	1	-	1	ID=g836.t1.CDS4;Parent=g836.t1;
OY759168.1_Sturmia_bella_genome_assembly,_chromosome:_1	AUGUSTUS	exon	25009576	25009815	.	-	.	ID=g836.t1.exon4;Parent=g836.t1;
OY759168.1_Sturmia_bella_genome_assembly,_chromosome:_1	AUGUSTUS	intron	25009816	25009954	1	-	.	ID=g836.t1.intron4;Parent=g836.t1;
OY759168.1_Sturmia_bella_genome_assembly,_chromosome:_1	AUGUSTUS	CDS	25009955	25010099	1	-	2	ID=g836.t1.CDS5;Parent=g836.t1;
OY759168.1_Sturmia_bella_genome_assembly,_chromosome:_1	AUGUSTUS	exon	25009955	25010099	.	-	.	ID=g836.t1.exon5;Parent=g836.t1;
OY759168.1_Sturmia_bella_genome_assembly,_chromosome:_1	AUGUSTUS	intron	25010100	25010249	1	-	.	ID=g836.t1.intron5;Parent=g836.t1;
OY759168.1_Sturmia_bella_genome_assembly,_chromosome:_1	AUGUSTUS	CDS	25010250	25010985	1	-	0	ID=g836.t1.CDS6;Parent=g836.t1;
OY759168.1_Sturmia_bella_genome_assembly,_chromosome:_1	AUGUSTUS	exon	25010250	25010985	.	-	.	ID=g836.t1.exon6;Parent=g836.t1;
OY759168.1_Sturmia_bella_genome_assembly,_chromosome:_1	AUGUSTUS	intron	25010986	25011074	1	-	.	ID=g836.t1.intron6;Parent=g836.t1;
OY759168.1_Sturmia_bella_genome_assembly,_chromosome:_1	AUGUSTUS	CDS	25011075	25011281	1	-	0	ID=g836.t1.CDS7;Parent=g836.t1;
OY759168.1_Sturmia_bella_genome_assembly,_chromosome:_1	AUGUSTUS	exon	25011075	25011281	.	-	.	ID=g836.t1.exon7;Parent=g836.t1;
OY759168.1_Sturmia_bella_genome_assembly,_chromosome:_1	AUGUSTUS	intron	25011282	25012875	1	-	.	ID=g836.t1.intron7;Parent=g836.t1;
OY759168.1_Sturmia_bella_genome_assembly,_chromosome:_1	AUGUSTUS	CDS	25012876	25013133	1	-	0	ID=g836.t1.CDS8;Parent=g836.t1;
OY759168.1_Sturmia_bella_genome_assembly,_chromosome:_1	AUGUSTUS	exon	25012876	25013133	.	-	.	ID=g836.t1.exon8;Parent=g836.t1;
OY759168.1_Sturmia_bella_genome_assembly,_chromosome:_1	AUGUSTUS	start_codon	25013131	25013133	.	-	0	ID=g836.t1.start1;Parent=g836.t1;
OY759168.1_Sturmia_bella_genome_assembly,_chromosome:_1	AUGUSTUS	gene	25015041	25018520	.	+	.	ID=g837;
OY759168.1_Sturmia_bella_genome_assembly,_chromosome:_1	AUGUSTUS	mRNA	25015041	25018520	1	+	.	ID=g837.t1;Parent=g837;
OY759168.1_Sturmia_bella_genome_assembly,_chromosome:_1	AUGUSTUS	start_codon	25015041	25015043	.	+	0	ID=g837.t1.start1;Parent=g837.t1;
OY759168.1_Sturmia_bella_genome_assembly,_chromosome:_1	AUGUSTUS	CDS	25015041	25016022	1	+	0	ID=g837.t1.CDS1;Parent=g837.t1;
OY759168.1_Sturmia_bella_genome_assembly,_chromosome:_1	AUGUSTUS	exon	25015041	25016022	.	+	.	ID=g837.t1.exon1;Parent=g837.t1;
OY759168.1_Sturmia_bella_genome_assembly,_chromosome:_1	AUGUSTUS	intron	25016023	25017217	1	+	.	ID=g837.t1.intron1;Parent=g837.t1;
OY759168.1_Sturmia_bella_genome_assembly,_chromosome:_1	AUGUSTUS	CDS	25017218	25017413	1	+	2	ID=g837.t1.CDS2;Parent=g837.t1;
OY759168.1_Sturmia_bella_genome_assembly,_chromosome:_1	AUGUSTUS	exon	25017218	25017413	.	+	.	ID=g837.t1.exon2;Parent=g837.t1;
OY759168.1_Sturmia_bella_genome_assembly,_chromosome:_1	AUGUSTUS	intron	25017414	25017481	1	+	.	ID=g837.t1.intron2;Parent=g837.t1;
OY759168.1_Sturmia_bella_genome_assembly,_chromosome:_1	AUGUSTUS	CDS	25017482	25017558	1	+	1	ID=g837.t1.CDS3;Parent=g837.t1;
OY759168.1_Sturmia_bella_genome_assembly,_chromosome:_1	AUGUSTUS	exon	25017482	25017558	.	+	.	ID=g837.t1.exon3;Parent=g837.t1;
OY759168.1_Sturmia_bella_genome_assembly,_chromosome:_1	AUGUSTUS	intron	25017559	25017617	1	+	.	ID=g837.t1.intron3;Parent=g837.t1;
OY759168.1_Sturmia_bella_genome_assembly,_chromosome:_1	AUGUSTUS	CDS	25017618	25017884	1	+	2	ID=g837.t1.CDS4;Parent=g837.t1;
OY759168.1_Sturmia_bella_genome_assembly,_chromosome:_1	AUGUSTUS	exon	25017618	25017884	.	+	.	ID=g837.t1.exon4;Parent=g837.t1;
OY759168.1_Sturmia_bella_genome_assembly,_chromosome:_1	AUGUSTUS	intron	25017885	25017957	1	+	.	ID=g837.t1.intron4;Parent=g837.t1;
OY759168.1_Sturmia_bella_genome_assembly,_chromosome:_1	AUGUSTUS	CDS	25017958	25018154	1	+	2	ID=g837.t1.CDS5;Parent=g837.t1;
OY759168.1_Sturmia_bella_genome_assembly,_chromosome:_1	AUGUSTUS	exon	25017958	25018154	.	+	.	ID=g837.t1.exon5;Parent=g837.t1;
OY759168.1_Sturmia_bella_genome_assembly,_chromosome:_1	AUGUSTUS	intron	25018155	25018229	1	+	.	ID=g837.t1.intron5;Parent=g837.t1;
OY759168.1_Sturmia_bella_genome_assembly,_chromosome:_1	AUGUSTUS	CDS	25018230	25018520	1	+	0	ID=g837.t1.CDS6;Parent=g837.t1;
OY759168.1_Sturmia_bella_genome_assembly,_chromosome:_1	AUGUSTUS	exon	25018230	25018520	.	+	.	ID=g837.t1.exon6;Parent=g837.t1;
OY759168.1_Sturmia_bella_genome_assembly,_chromosome:_1	AUGUSTUS	stop_codon	25018518	25018520	.	+	0	ID=g837.t1.stop1;Parent=g837.t1;
OY759168.1_Sturmia_bella_genome_assembly,_chromosome:_1	AUGUSTUS	gene	25019628	25021898	.	-	.	ID=g838;
OY759168.1_Sturmia_bella_genome_assembly,_chromosome:_1	AUGUSTUS	mRNA	25019628	25021898	1	-	.	ID=g838.t1;Parent=g838;
OY759168.1_Sturmia_bella_genome_assembly,_chromosome:_1	AUGUSTUS	stop_codon	25019628	25019630	.	-	0	ID=g838.t1.stop1;Parent=g838.t1;
OY759168.1_Sturmia_bella_genome_assembly,_chromosome:_1	AUGUSTUS	CDS	25019628	25020416	1	-	0	ID=g838.t1.CDS1;Parent=g838.t1;
OY759168.1_Sturmia_bella_genome_assembly,_chromosome:_1	AUGUSTUS	exon	25019628	25020416	.	-	.	ID=g838.t1.exon1;Parent=g838.t1;
OY759168.1_Sturmia_bella_genome_assembly,_chromosome:_1	AUGUSTUS	intron	25020417	25020572	1	-	.	ID=g838.t1.intron1;Parent=g838.t1;
OY759168.1_Sturmia_bella_genome_assembly,_chromosome:_1	AUGUSTUS	CDS	25020573	25021898	1	-	0	ID=g838.t1.CDS2;Parent=g838.t1;
OY759168.1_Sturmia_bella_genome_assembly,_chromosome:_1	AUGUSTUS	exon	25020573	25021898	.	-	.	ID=g838.t1.exon2;Parent=g838.t1;
OY759168.1_Sturmia_bella_genome_assembly,_chromosome:_1	AUGUSTUS	start_codon	25021896	25021898	.	-	0	ID=g838.t1.start1;Parent=g838.t1;
OY759168.1_Sturmia_bella_genome_assembly,_chromosome:_1	AUGUSTUS	gene	25022757	25023335	.	+	.	ID=g839;
OY759168.1_Sturmia_bella_genome_assembly,_chromosome:_1	AUGUSTUS	mRNA	25022757	25023335	1	+	.	ID=g839.t1;Parent=g839;
OY759168.1_Sturmia_bella_genome_assembly,_chromosome:_1	AUGUSTUS	start_codon	25022757	25022759	.	+	0	ID=g839.t1.start1;Parent=g839.t1;
OY759168.1_Sturmia_bella_genome_assembly,_chromosome:_1	AUGUSTUS	CDS	25022757	25022825	1	+	0	ID=g839.t1.CDS1;Parent=g839.t1;
OY759168.1_Sturmia_bella_genome_assembly,_chromosome:_1	AUGUSTUS	exon	25022757	25022825	.	+	.	ID=g839.t1.exon1;Parent=g839.t1;
OY759168.1_Sturmia_bella_genome_assembly,_chromosome:_1	AUGUSTUS	intron	25022826	25022878	1	+	.	ID=g839.t1.intron1;Parent=g839.t1;
OY759168.1_Sturmia_bella_genome_assembly,_chromosome:_1	AUGUSTUS	CDS	25022879	25023142	1	+	0	ID=g839.t1.CDS2;Parent=g839.t1;
OY759168.1_Sturmia_bella_genome_assembly,_chromosome:_1	AUGUSTUS	exon	25022879	25023142	.	+	.	ID=g839.t1.exon2;Parent=g839.t1;
OY759168.1_Sturmia_bella_genome_assembly,_chromosome:_1	AUGUSTUS	intron	25023143	25023209	1	+	.	ID=g839.t1.intron2;Parent=g839.t1;
OY759168.1_Sturmia_bella_genome_assembly,_chromosome:_1	AUGUSTUS	CDS	25023210	25023335	1	+	0	ID=g839.t1.CDS3;Parent=g839.t1;
OY759168.1_Sturmia_bella_genome_assembly,_chromosome:_1	AUGUSTUS	exon	25023210	25023335	.	+	.	ID=g839.t1.exon3;Parent=g839.t1;
OY759168.1_Sturmia_bella_genome_assembly,_chromosome:_1	AUGUSTUS	stop_codon	25023333	25023335	.	+	0	ID=g839.t1.stop1;Parent=g839.t1;
OY759168.1_Sturmia_bella_genome_assembly,_chromosome:_1	AUGUSTUS	gene	25034106	25047156	.	-	.	ID=g840;
OY759168.1_Sturmia_bella_genome_assembly,_chromosome:_1	AUGUSTUS	mRNA	25034106	25047156	0.39	-	.	ID=g840.t1;Parent=g840;
OY759168.1_Sturmia_bella_genome_assembly,_chromosome:_1	AUGUSTUS	stop_codon	25034106	25034108	.	-	0	ID=g840.t1.stop1;Parent=g840.t1;
OY759168.1_Sturmia_bella_genome_assembly,_chromosome:_1	AUGUSTUS	CDS	25034106	25034274	1	-	1	ID=g840.t1.CDS1;Parent=g840.t1;
OY759168.1_Sturmia_bella_genome_assembly,_chromosome:_1	AUGUSTUS	exon	25034106	25034274	.	-	.	ID=g840.t1.exon1;Parent=g840.t1;
OY759168.1_Sturmia_bella_genome_assembly,_chromosome:_1	AUGUSTUS	intron	25034275	25034341	1	-	.	ID=g840.t1.intron1;Parent=g840.t1;
OY759168.1_Sturmia_bella_genome_assembly,_chromosome:_1	AUGUSTUS	CDS	25034342	25034583	1	-	0	ID=g840.t1.CDS2;Parent=g840.t1;
OY759168.1_Sturmia_bella_genome_assembly,_chromosome:_1	AUGUSTUS	exon	25034342	25034583	.	-	.	ID=g840.t1.exon2;Parent=g840.t1;
OY759168.1_Sturmia_bella_genome_assembly,_chromosome:_1	AUGUSTUS	intron	25034584	25034918	1	-	.	ID=g840.t1.intron2;Parent=g840.t1;
OY759168.1_Sturmia_bella_genome_assembly,_chromosome:_1	AUGUSTUS	CDS	25034919	25035556	1	-	2	ID=g840.t1.CDS3;Parent=g840.t1;
OY759168.1_Sturmia_bella_genome_assembly,_chromosome:_1	AUGUSTUS	exon	25034919	25035556	.	-	.	ID=g840.t1.exon3;Parent=g840.t1;
OY759168.1_Sturmia_bella_genome_assembly,_chromosome:_1	AUGUSTUS	intron	25035557	25035612	1	-	.	ID=g840.t1.intron3;Parent=g840.t1;
OY759168.1_Sturmia_bella_genome_assembly,_chromosome:_1	AUGUSTUS	CDS	25035613	25035721	1	-	0	ID=g840.t1.CDS4;Parent=g840.t1;
OY759168.1_Sturmia_bella_genome_assembly,_chromosome:_1	AUGUSTUS	exon	25035613	25035721	.	-	.	ID=g840.t1.exon4;Parent=g840.t1;
OY759168.1_Sturmia_bella_genome_assembly,_chromosome:_1	AUGUSTUS	intron	25035722	25035788	1	-	.	ID=g840.t1.intron4;Parent=g840.t1;
OY759168.1_Sturmia_bella_genome_assembly,_chromosome:_1	AUGUSTUS	CDS	25035789	25037140	1	-	2	ID=g840.t1.CDS5;Parent=g840.t1;
OY759168.1_Sturmia_bella_genome_assembly,_chromosome:_1	AUGUSTUS	exon	25035789	25037140	.	-	.	ID=g840.t1.exon5;Parent=g840.t1;
OY759168.1_Sturmia_bella_genome_assembly,_chromosome:_1	AUGUSTUS	intron	25037141	25037203	1	-	.	ID=g840.t1.intron5;Parent=g840.t1;
OY759168.1_Sturmia_bella_genome_assembly,_chromosome:_1	AUGUSTUS	CDS	25037204	25038569	1	-	0	ID=g840.t1.CDS6;Parent=g840.t1;
OY759168.1_Sturmia_bella_genome_assembly,_chromosome:_1	AUGUSTUS	exon	25037204	25038569	.	-	.	ID=g840.t1.exon6;Parent=g840.t1;
OY759168.1_Sturmia_bella_genome_assembly,_chromosome:_1	AUGUSTUS	intron	25038570	25038627	1	-	.	ID=g840.t1.intron6;Parent=g840.t1;
OY759168.1_Sturmia_bella_genome_assembly,_chromosome:_1	AUGUSTUS	CDS	25038628	25039164	1	-	0	ID=g840.t1.CDS7;Parent=g840.t1;
OY759168.1_Sturmia_bella_genome_assembly,_chromosome:_1	AUGUSTUS	exon	25038628	25039164	.	-	.	ID=g840.t1.exon7;Parent=g840.t1;
OY759168.1_Sturmia_bella_genome_assembly,_chromosome:_1	AUGUSTUS	intron	25039165	25042239	1	-	.	ID=g840.t1.intron7;Parent=g840.t1;
OY759168.1_Sturmia_bella_genome_assembly,_chromosome:_1	AUGUSTUS	CDS	25042240	25044367	1	-	1	ID=g840.t1.CDS8;Parent=g840.t1;
OY759168.1_Sturmia_bella_genome_assembly,_chromosome:_1	AUGUSTUS	exon	25042240	25044367	.	-	.	ID=g840.t1.exon8;Parent=g840.t1;
OY759168.1_Sturmia_bella_genome_assembly,_chromosome:_1	AUGUSTUS	intron	25044368	25047070	0.39	-	.	ID=g840.t1.intron8;Parent=g840.t1;
OY759168.1_Sturmia_bella_genome_assembly,_chromosome:_1	AUGUSTUS	CDS	25047071	25047156	0.39	-	0	ID=g840.t1.CDS9;Parent=g840.t1;
OY759168.1_Sturmia_bella_genome_assembly,_chromosome:_1	AUGUSTUS	exon	25047071	25047156	.	-	.	ID=g840.t1.exon9;Parent=g840.t1;
OY759168.1_Sturmia_bella_genome_assembly,_chromosome:_1	AUGUSTUS	start_codon	25047154	25047156	.	-	0	ID=g840.t1.start1;Parent=g840.t1;
OY759168.1_Sturmia_bella_genome_assembly,_chromosome:_1	AUGUSTUS	gene	25056475	25057098	.	-	.	ID=g841;
OY759168.1_Sturmia_bella_genome_assembly,_chromosome:_1	AUGUSTUS	mRNA	25056475	25057098	1	-	.	ID=g841.t1;Parent=g841;
OY759168.1_Sturmia_bella_genome_assembly,_chromosome:_1	AUGUSTUS	stop_codon	25056475	25056477	.	-	0	ID=g841.t1.stop1;Parent=g841.t1;
OY759168.1_Sturmia_bella_genome_assembly,_chromosome:_1	AUGUSTUS	CDS	25056475	25057098	1	-	0	ID=g841.t1.CDS1;Parent=g841.t1;
OY759168.1_Sturmia_bella_genome_assembly,_chromosome:_1	AUGUSTUS	exon	25056475	25057098	.	-	.	ID=g841.t1.exon1;Parent=g841.t1;
OY759168.1_Sturmia_bella_genome_assembly,_chromosome:_1	AUGUSTUS	start_codon	25057096	25057098	.	-	0	ID=g841.t1.start1;Parent=g841.t1;
OY759168.1_Sturmia_bella_genome_assembly,_chromosome:_1	AUGUSTUS	gene	25058432	25060047	.	+	.	ID=g842;
OY759168.1_Sturmia_bella_genome_assembly,_chromosome:_1	AUGUSTUS	mRNA	25058432	25060047	1	+	.	ID=g842.t1;Parent=g842;
OY759168.1_Sturmia_bella_genome_assembly,_chromosome:_1	AUGUSTUS	start_codon	25058432	25058434	.	+	0	ID=g842.t1.start1;Parent=g842.t1;
OY759168.1_Sturmia_bella_genome_assembly,_chromosome:_1	AUGUSTUS	CDS	25058432	25059862	1	+	0	ID=g842.t1.CDS1;Parent=g842.t1;
OY759168.1_Sturmia_bella_genome_assembly,_chromosome:_1	AUGUSTUS	exon	25058432	25059862	.	+	.	ID=g842.t1.exon1;Parent=g842.t1;
OY759168.1_Sturmia_bella_genome_assembly,_chromosome:_1	AUGUSTUS	intron	25059863	25059930	1	+	.	ID=g842.t1.intron1;Parent=g842.t1;
OY759168.1_Sturmia_bella_genome_assembly,_chromosome:_1	AUGUSTUS	CDS	25059931	25060047	1	+	0	ID=g842.t1.CDS2;Parent=g842.t1;
OY759168.1_Sturmia_bella_genome_assembly,_chromosome:_1	AUGUSTUS	exon	25059931	25060047	.	+	.	ID=g842.t1.exon2;Parent=g842.t1;
OY759168.1_Sturmia_bella_genome_assembly,_chromosome:_1	AUGUSTUS	stop_codon	25060045	25060047	.	+	0	ID=g842.t1.stop1;Parent=g842.t1;
OY759168.1_Sturmia_bella_genome_assembly,_chromosome:_1	AUGUSTUS	gene	25062022	25062693	.	+	.	ID=g843;
OY759168.1_Sturmia_bella_genome_assembly,_chromosome:_1	AUGUSTUS	mRNA	25062022	25062693	1	+	.	ID=g843.t1;Parent=g843;
OY759168.1_Sturmia_bella_genome_assembly,_chromosome:_1	AUGUSTUS	start_codon	25062022	25062024	.	+	0	ID=g843.t1.start1;Parent=g843.t1;
OY759168.1_Sturmia_bella_genome_assembly,_chromosome:_1	AUGUSTUS	CDS	25062022	25062693	1	+	0	ID=g843.t1.CDS1;Parent=g843.t1;
OY759168.1_Sturmia_bella_genome_assembly,_chromosome:_1	AUGUSTUS	exon	25062022	25062693	.	+	.	ID=g843.t1.exon1;Parent=g843.t1;
OY759168.1_Sturmia_bella_genome_assembly,_chromosome:_1	AUGUSTUS	stop_codon	25062691	25062693	.	+	0	ID=g843.t1.stop1;Parent=g843.t1;
OY759168.1_Sturmia_bella_genome_assembly,_chromosome:_1	AUGUSTUS	gene	25062773	25063720	.	-	.	ID=g844;
OY759168.1_Sturmia_bella_genome_assembly,_chromosome:_1	AUGUSTUS	mRNA	25062773	25063720	1	-	.	ID=g844.t1;Parent=g844;
OY759168.1_Sturmia_bella_genome_assembly,_chromosome:_1	AUGUSTUS	stop_codon	25062773	25062775	.	-	0	ID=g844.t1.stop1;Parent=g844.t1;
OY759168.1_Sturmia_bella_genome_assembly,_chromosome:_1	AUGUSTUS	CDS	25062773	25063720	1	-	0	ID=g844.t1.CDS1;Parent=g844.t1;
OY759168.1_Sturmia_bella_genome_assembly,_chromosome:_1	AUGUSTUS	exon	25062773	25063720	.	-	.	ID=g844.t1.exon1;Parent=g844.t1;
OY759168.1_Sturmia_bella_genome_assembly,_chromosome:_1	AUGUSTUS	start_codon	25063718	25063720	.	-	0	ID=g844.t1.start1;Parent=g844.t1;
OY759168.1_Sturmia_bella_genome_assembly,_chromosome:_1	AUGUSTUS	gene	25064477	25066151	.	+	.	ID=g845;
OY759168.1_Sturmia_bella_genome_assembly,_chromosome:_1	AUGUSTUS	mRNA	25064477	25066151	1	+	.	ID=g845.t1;Parent=g845;
OY759168.1_Sturmia_bella_genome_assembly,_chromosome:_1	AUGUSTUS	start_codon	25064477	25064479	.	+	0	ID=g845.t1.start1;Parent=g845.t1;
OY759168.1_Sturmia_bella_genome_assembly,_chromosome:_1	AUGUSTUS	CDS	25064477	25064501	1	+	0	ID=g845.t1.CDS1;Parent=g845.t1;
OY759168.1_Sturmia_bella_genome_assembly,_chromosome:_1	AUGUSTUS	exon	25064477	25064501	.	+	.	ID=g845.t1.exon1;Parent=g845.t1;
OY759168.1_Sturmia_bella_genome_assembly,_chromosome:_1	AUGUSTUS	intron	25064502	25064580	1	+	.	ID=g845.t1.intron1;Parent=g845.t1;
OY759168.1_Sturmia_bella_genome_assembly,_chromosome:_1	AUGUSTUS	CDS	25064581	25064658	1	+	2	ID=g845.t1.CDS2;Parent=g845.t1;
OY759168.1_Sturmia_bella_genome_assembly,_chromosome:_1	AUGUSTUS	exon	25064581	25064658	.	+	.	ID=g845.t1.exon2;Parent=g845.t1;
OY759168.1_Sturmia_bella_genome_assembly,_chromosome:_1	AUGUSTUS	intron	25064659	25064783	1	+	.	ID=g845.t1.intron2;Parent=g845.t1;
OY759168.1_Sturmia_bella_genome_assembly,_chromosome:_1	AUGUSTUS	CDS	25064784	25065556	1	+	2	ID=g845.t1.CDS3;Parent=g845.t1;
OY759168.1_Sturmia_bella_genome_assembly,_chromosome:_1	AUGUSTUS	exon	25064784	25065556	.	+	.	ID=g845.t1.exon3;Parent=g845.t1;
OY759168.1_Sturmia_bella_genome_assembly,_chromosome:_1	AUGUSTUS	intron	25065557	25065995	1	+	.	ID=g845.t1.intron3;Parent=g845.t1;
OY759168.1_Sturmia_bella_genome_assembly,_chromosome:_1	AUGUSTUS	CDS	25065996	25066151	1	+	0	ID=g845.t1.CDS4;Parent=g845.t1;
OY759168.1_Sturmia_bella_genome_assembly,_chromosome:_1	AUGUSTUS	exon	25065996	25066151	.	+	.	ID=g845.t1.exon4;Parent=g845.t1;
OY759168.1_Sturmia_bella_genome_assembly,_chromosome:_1	AUGUSTUS	stop_codon	25066149	25066151	.	+	0	ID=g845.t1.stop1;Parent=g845.t1;
OY759168.1_Sturmia_bella_genome_assembly,_chromosome:_1	AUGUSTUS	gene	25067524	25068854	.	-	.	ID=g846;
OY759168.1_Sturmia_bella_genome_assembly,_chromosome:_1	AUGUSTUS	mRNA	25067524	25068854	1	-	.	ID=g846.t1;Parent=g846;
OY759168.1_Sturmia_bella_genome_assembly,_chromosome:_1	AUGUSTUS	stop_codon	25067524	25067526	.	-	0	ID=g846.t1.stop1;Parent=g846.t1;
OY759168.1_Sturmia_bella_genome_assembly,_chromosome:_1	AUGUSTUS	CDS	25067524	25067616	1	-	0	ID=g846.t1.CDS1;Parent=g846.t1;
OY759168.1_Sturmia_bella_genome_assembly,_chromosome:_1	AUGUSTUS	exon	25067524	25067616	.	-	.	ID=g846.t1.exon1;Parent=g846.t1;
OY759168.1_Sturmia_bella_genome_assembly,_chromosome:_1	AUGUSTUS	intron	25067617	25067675	1	-	.	ID=g846.t1.intron1;Parent=g846.t1;
OY759168.1_Sturmia_bella_genome_assembly,_chromosome:_1	AUGUSTUS	CDS	25067676	25067946	1	-	1	ID=g846.t1.CDS2;Parent=g846.t1;
OY759168.1_Sturmia_bella_genome_assembly,_chromosome:_1	AUGUSTUS	exon	25067676	25067946	.	-	.	ID=g846.t1.exon2;Parent=g846.t1;
OY759168.1_Sturmia_bella_genome_assembly,_chromosome:_1	AUGUSTUS	intron	25067947	25068312	1	-	.	ID=g846.t1.intron2;Parent=g846.t1;
OY759168.1_Sturmia_bella_genome_assembly,_chromosome:_1	AUGUSTUS	CDS	25068313	25068401	1	-	0	ID=g846.t1.CDS3;Parent=g846.t1;
OY759168.1_Sturmia_bella_genome_assembly,_chromosome:_1	AUGUSTUS	exon	25068313	25068401	.	-	.	ID=g846.t1.exon3;Parent=g846.t1;
OY759168.1_Sturmia_bella_genome_assembly,_chromosome:_1	AUGUSTUS	intron	25068402	25068466	1	-	.	ID=g846.t1.intron3;Parent=g846.t1;
OY759168.1_Sturmia_bella_genome_assembly,_chromosome:_1	AUGUSTUS	CDS	25068467	25068632	1	-	1	ID=g846.t1.CDS4;Parent=g846.t1;
OY759168.1_Sturmia_bella_genome_assembly,_chromosome:_1	AUGUSTUS	exon	25068467	25068632	.	-	.	ID=g846.t1.exon4;Parent=g846.t1;
OY759168.1_Sturmia_bella_genome_assembly,_chromosome:_1	AUGUSTUS	intron	25068633	25068687	1	-	.	ID=g846.t1.intron4;Parent=g846.t1;
OY759168.1_Sturmia_bella_genome_assembly,_chromosome:_1	AUGUSTUS	CDS	25068688	25068854	1	-	0	ID=g846.t1.CDS5;Parent=g846.t1;
OY759168.1_Sturmia_bella_genome_assembly,_chromosome:_1	AUGUSTUS	exon	25068688	25068854	.	-	.	ID=g846.t1.exon5;Parent=g846.t1;
OY759168.1_Sturmia_bella_genome_assembly,_chromosome:_1	AUGUSTUS	start_codon	25068852	25068854	.	-	0	ID=g846.t1.start1;Parent=g846.t1;
OY759168.1_Sturmia_bella_genome_assembly,_chromosome:_1	AUGUSTUS	gene	25069624	25070543	.	-	.	ID=g847;
OY759168.1_Sturmia_bella_genome_assembly,_chromosome:_1	AUGUSTUS	mRNA	25069624	25070543	1	-	.	ID=g847.t1;Parent=g847;
OY759168.1_Sturmia_bella_genome_assembly,_chromosome:_1	AUGUSTUS	stop_codon	25069624	25069626	.	-	0	ID=g847.t1.stop1;Parent=g847.t1;
OY759168.1_Sturmia_bella_genome_assembly,_chromosome:_1	AUGUSTUS	CDS	25069624	25070334	1	-	0	ID=g847.t1.CDS1;Parent=g847.t1;
OY759168.1_Sturmia_bella_genome_assembly,_chromosome:_1	AUGUSTUS	exon	25069624	25070334	.	-	.	ID=g847.t1.exon1;Parent=g847.t1;
OY759168.1_Sturmia_bella_genome_assembly,_chromosome:_1	AUGUSTUS	intron	25070335	25070492	1	-	.	ID=g847.t1.intron1;Parent=g847.t1;
OY759168.1_Sturmia_bella_genome_assembly,_chromosome:_1	AUGUSTUS	CDS	25070493	25070543	1	-	0	ID=g847.t1.CDS2;Parent=g847.t1;
OY759168.1_Sturmia_bella_genome_assembly,_chromosome:_1	AUGUSTUS	exon	25070493	25070543	.	-	.	ID=g847.t1.exon2;Parent=g847.t1;
OY759168.1_Sturmia_bella_genome_assembly,_chromosome:_1	AUGUSTUS	start_codon	25070541	25070543	.	-	0	ID=g847.t1.start1;Parent=g847.t1;
OY759168.1_Sturmia_bella_genome_assembly,_chromosome:_1	AUGUSTUS	gene	25071113	25072138	.	+	.	ID=g848;
OY759168.1_Sturmia_bella_genome_assembly,_chromosome:_1	AUGUSTUS	mRNA	25071113	25072138	1	+	.	ID=g848.t1;Parent=g848;
OY759168.1_Sturmia_bella_genome_assembly,_chromosome:_1	AUGUSTUS	start_codon	25071113	25071115	.	+	0	ID=g848.t1.start1;Parent=g848.t1;
OY759168.1_Sturmia_bella_genome_assembly,_chromosome:_1	AUGUSTUS	CDS	25071113	25071226	1	+	0	ID=g848.t1.CDS1;Parent=g848.t1;
OY759168.1_Sturmia_bella_genome_assembly,_chromosome:_1	AUGUSTUS	exon	25071113	25071226	.	+	.	ID=g848.t1.exon1;Parent=g848.t1;
OY759168.1_Sturmia_bella_genome_assembly,_chromosome:_1	AUGUSTUS	intron	25071227	25071334	1	+	.	ID=g848.t1.intron1;Parent=g848.t1;
OY759168.1_Sturmia_bella_genome_assembly,_chromosome:_1	AUGUSTUS	CDS	25071335	25072138	1	+	0	ID=g848.t1.CDS2;Parent=g848.t1;
OY759168.1_Sturmia_bella_genome_assembly,_chromosome:_1	AUGUSTUS	exon	25071335	25072138	.	+	.	ID=g848.t1.exon2;Parent=g848.t1;
OY759168.1_Sturmia_bella_genome_assembly,_chromosome:_1	AUGUSTUS	stop_codon	25072136	25072138	.	+	0	ID=g848.t1.stop1;Parent=g848.t1;
OY759168.1_Sturmia_bella_genome_assembly,_chromosome:_1	AUGUSTUS	gene	25073220	25076364	.	-	.	ID=g849;
OY759168.1_Sturmia_bella_genome_assembly,_chromosome:_1	AUGUSTUS	mRNA	25073220	25076364	1	-	.	ID=g849.t1;Parent=g849;
OY759168.1_Sturmia_bella_genome_assembly,_chromosome:_1	AUGUSTUS	stop_codon	25073220	25073222	.	-	0	ID=g849.t1.stop1;Parent=g849.t1;
OY759168.1_Sturmia_bella_genome_assembly,_chromosome:_1	AUGUSTUS	CDS	25073220	25074434	1	-	0	ID=g849.t1.CDS1;Parent=g849.t1;
OY759168.1_Sturmia_bella_genome_assembly,_chromosome:_1	AUGUSTUS	exon	25073220	25074434	.	-	.	ID=g849.t1.exon1;Parent=g849.t1;
OY759168.1_Sturmia_bella_genome_assembly,_chromosome:_1	AUGUSTUS	intron	25074435	25074700	1	-	.	ID=g849.t1.intron1;Parent=g849.t1;
OY759168.1_Sturmia_bella_genome_assembly,_chromosome:_1	AUGUSTUS	CDS	25074701	25075371	1	-	2	ID=g849.t1.CDS2;Parent=g849.t1;
OY759168.1_Sturmia_bella_genome_assembly,_chromosome:_1	AUGUSTUS	exon	25074701	25075371	.	-	.	ID=g849.t1.exon2;Parent=g849.t1;
OY759168.1_Sturmia_bella_genome_assembly,_chromosome:_1	AUGUSTUS	intron	25075372	25076162	1	-	.	ID=g849.t1.intron2;Parent=g849.t1;
OY759168.1_Sturmia_bella_genome_assembly,_chromosome:_1	AUGUSTUS	CDS	25076163	25076364	1	-	0	ID=g849.t1.CDS3;Parent=g849.t1;
OY759168.1_Sturmia_bella_genome_assembly,_chromosome:_1	AUGUSTUS	exon	25076163	25076364	.	-	.	ID=g849.t1.exon3;Parent=g849.t1;
OY759168.1_Sturmia_bella_genome_assembly,_chromosome:_1	AUGUSTUS	start_codon	25076362	25076364	.	-	0	ID=g849.t1.start1;Parent=g849.t1;
OY759168.1_Sturmia_bella_genome_assembly,_chromosome:_1	AUGUSTUS	gene	25080882	25088322	.	+	.	ID=g850;
OY759168.1_Sturmia_bella_genome_assembly,_chromosome:_1	AUGUSTUS	mRNA	25080882	25088322	1	+	.	ID=g850.t1;Parent=g850;
OY759168.1_Sturmia_bella_genome_assembly,_chromosome:_1	AUGUSTUS	start_codon	25080882	25080884	.	+	0	ID=g850.t1.start1;Parent=g850.t1;
OY759168.1_Sturmia_bella_genome_assembly,_chromosome:_1	AUGUSTUS	CDS	25080882	25081862	1	+	0	ID=g850.t1.CDS1;Parent=g850.t1;
OY759168.1_Sturmia_bella_genome_assembly,_chromosome:_1	AUGUSTUS	exon	25080882	25081862	.	+	.	ID=g850.t1.exon1;Parent=g850.t1;
OY759168.1_Sturmia_bella_genome_assembly,_chromosome:_1	AUGUSTUS	intron	25081863	25086888	1	+	.	ID=g850.t1.intron1;Parent=g850.t1;
OY759168.1_Sturmia_bella_genome_assembly,_chromosome:_1	AUGUSTUS	CDS	25086889	25088322	1	+	0	ID=g850.t1.CDS2;Parent=g850.t1;
OY759168.1_Sturmia_bella_genome_assembly,_chromosome:_1	AUGUSTUS	exon	25086889	25088322	.	+	.	ID=g850.t1.exon2;Parent=g850.t1;
OY759168.1_Sturmia_bella_genome_assembly,_chromosome:_1	AUGUSTUS	stop_codon	25088320	25088322	.	+	0	ID=g850.t1.stop1;Parent=g850.t1;
OY759168.1_Sturmia_bella_genome_assembly,_chromosome:_1	AUGUSTUS	gene	25095355	25099512	.	-	.	ID=g851;
OY759168.1_Sturmia_bella_genome_assembly,_chromosome:_1	AUGUSTUS	mRNA	25095355	25099512	1	-	.	ID=g851.t1;Parent=g851;
OY759168.1_Sturmia_bella_genome_assembly,_chromosome:_1	AUGUSTUS	stop_codon	25095355	25095357	.	-	0	ID=g851.t1.stop1;Parent=g851.t1;
OY759168.1_Sturmia_bella_genome_assembly,_chromosome:_1	AUGUSTUS	CDS	25095355	25096024	1	-	1	ID=g851.t1.CDS1;Parent=g851.t1;
OY759168.1_Sturmia_bella_genome_assembly,_chromosome:_1	AUGUSTUS	exon	25095355	25096024	.	-	.	ID=g851.t1.exon1;Parent=g851.t1;
OY759168.1_Sturmia_bella_genome_assembly,_chromosome:_1	AUGUSTUS	intron	25096025	25096086	1	-	.	ID=g851.t1.intron1;Parent=g851.t1;
OY759168.1_Sturmia_bella_genome_assembly,_chromosome:_1	AUGUSTUS	CDS	25096087	25096166	1	-	0	ID=g851.t1.CDS2;Parent=g851.t1;
OY759168.1_Sturmia_bella_genome_assembly,_chromosome:_1	AUGUSTUS	exon	25096087	25096166	.	-	.	ID=g851.t1.exon2;Parent=g851.t1;
OY759168.1_Sturmia_bella_genome_assembly,_chromosome:_1	AUGUSTUS	intron	25096167	25098378	1	-	.	ID=g851.t1.intron2;Parent=g851.t1;
OY759168.1_Sturmia_bella_genome_assembly,_chromosome:_1	AUGUSTUS	CDS	25098379	25099251	1	-	0	ID=g851.t1.CDS3;Parent=g851.t1;
OY759168.1_Sturmia_bella_genome_assembly,_chromosome:_1	AUGUSTUS	exon	25098379	25099251	.	-	.	ID=g851.t1.exon3;Parent=g851.t1;
OY759168.1_Sturmia_bella_genome_assembly,_chromosome:_1	AUGUSTUS	intron	25099252	25099398	1	-	.	ID=g851.t1.intron3;Parent=g851.t1;
OY759168.1_Sturmia_bella_genome_assembly,_chromosome:_1	AUGUSTUS	CDS	25099399	25099512	1	-	0	ID=g851.t1.CDS4;Parent=g851.t1;
OY759168.1_Sturmia_bella_genome_assembly,_chromosome:_1	AUGUSTUS	exon	25099399	25099512	.	-	.	ID=g851.t1.exon4;Parent=g851.t1;
OY759168.1_Sturmia_bella_genome_assembly,_chromosome:_1	AUGUSTUS	start_codon	25099510	25099512	.	-	0	ID=g851.t1.start1;Parent=g851.t1;
OY759168.1_Sturmia_bella_genome_assembly,_chromosome:_1	AUGUSTUS	gene	25101607	25103691	.	+	.	ID=g852;
OY759168.1_Sturmia_bella_genome_assembly,_chromosome:_1	AUGUSTUS	mRNA	25101607	25103691	1	+	.	ID=g852.t1;Parent=g852;
OY759168.1_Sturmia_bella_genome_assembly,_chromosome:_1	AUGUSTUS	start_codon	25101607	25101609	.	+	0	ID=g852.t1.start1;Parent=g852.t1;
OY759168.1_Sturmia_bella_genome_assembly,_chromosome:_1	AUGUSTUS	CDS	25101607	25101763	1	+	0	ID=g852.t1.CDS1;Parent=g852.t1;
OY759168.1_Sturmia_bella_genome_assembly,_chromosome:_1	AUGUSTUS	exon	25101607	25101763	.	+	.	ID=g852.t1.exon1;Parent=g852.t1;
OY759168.1_Sturmia_bella_genome_assembly,_chromosome:_1	AUGUSTUS	intron	25101764	25101838	1	+	.	ID=g852.t1.intron1;Parent=g852.t1;
OY759168.1_Sturmia_bella_genome_assembly,_chromosome:_1	AUGUSTUS	CDS	25101839	25102394	1	+	2	ID=g852.t1.CDS2;Parent=g852.t1;
OY759168.1_Sturmia_bella_genome_assembly,_chromosome:_1	AUGUSTUS	exon	25101839	25102394	.	+	.	ID=g852.t1.exon2;Parent=g852.t1;
OY759168.1_Sturmia_bella_genome_assembly,_chromosome:_1	AUGUSTUS	intron	25102395	25102787	1	+	.	ID=g852.t1.intron2;Parent=g852.t1;
OY759168.1_Sturmia_bella_genome_assembly,_chromosome:_1	AUGUSTUS	CDS	25102788	25103162	1	+	1	ID=g852.t1.CDS3;Parent=g852.t1;
OY759168.1_Sturmia_bella_genome_assembly,_chromosome:_1	AUGUSTUS	exon	25102788	25103162	.	+	.	ID=g852.t1.exon3;Parent=g852.t1;
OY759168.1_Sturmia_bella_genome_assembly,_chromosome:_1	AUGUSTUS	intron	25103163	25103229	1	+	.	ID=g852.t1.intron3;Parent=g852.t1;
OY759168.1_Sturmia_bella_genome_assembly,_chromosome:_1	AUGUSTUS	CDS	25103230	25103476	1	+	1	ID=g852.t1.CDS4;Parent=g852.t1;
OY759168.1_Sturmia_bella_genome_assembly,_chromosome:_1	AUGUSTUS	exon	25103230	25103476	.	+	.	ID=g852.t1.exon4;Parent=g852.t1;
OY759168.1_Sturmia_bella_genome_assembly,_chromosome:_1	AUGUSTUS	intron	25103477	25103565	1	+	.	ID=g852.t1.intron4;Parent=g852.t1;
OY759168.1_Sturmia_bella_genome_assembly,_chromosome:_1	AUGUSTUS	CDS	25103566	25103691	1	+	0	ID=g852.t1.CDS5;Parent=g852.t1;
OY759168.1_Sturmia_bella_genome_assembly,_chromosome:_1	AUGUSTUS	exon	25103566	25103691	.	+	.	ID=g852.t1.exon5;Parent=g852.t1;
OY759168.1_Sturmia_bella_genome_assembly,_chromosome:_1	AUGUSTUS	stop_codon	25103689	25103691	.	+	0	ID=g852.t1.stop1;Parent=g852.t1;
OY759168.1_Sturmia_bella_genome_assembly,_chromosome:_1	AUGUSTUS	gene	25105962	25107578	.	+	.	ID=g853;
OY759168.1_Sturmia_bella_genome_assembly,_chromosome:_1	AUGUSTUS	mRNA	25105962	25107578	1	+	.	ID=g853.t1;Parent=g853;
OY759168.1_Sturmia_bella_genome_assembly,_chromosome:_1	AUGUSTUS	start_codon	25105962	25105964	.	+	0	ID=g853.t1.start1;Parent=g853.t1;
OY759168.1_Sturmia_bella_genome_assembly,_chromosome:_1	AUGUSTUS	CDS	25105962	25107578	1	+	0	ID=g853.t1.CDS1;Parent=g853.t1;
OY759168.1_Sturmia_bella_genome_assembly,_chromosome:_1	AUGUSTUS	exon	25105962	25107578	.	+	.	ID=g853.t1.exon1;Parent=g853.t1;
OY759168.1_Sturmia_bella_genome_assembly,_chromosome:_1	AUGUSTUS	stop_codon	25107576	25107578	.	+	0	ID=g853.t1.stop1;Parent=g853.t1;
OY759168.1_Sturmia_bella_genome_assembly,_chromosome:_1	AUGUSTUS	gene	25112142	25115077	.	-	.	ID=g854;
OY759168.1_Sturmia_bella_genome_assembly,_chromosome:_1	AUGUSTUS	mRNA	25112142	25115077	1	-	.	ID=g854.t1;Parent=g854;
OY759168.1_Sturmia_bella_genome_assembly,_chromosome:_1	AUGUSTUS	stop_codon	25112142	25112144	.	-	0	ID=g854.t1.stop1;Parent=g854.t1;
OY759168.1_Sturmia_bella_genome_assembly,_chromosome:_1	AUGUSTUS	CDS	25112142	25112283	1	-	1	ID=g854.t1.CDS1;Parent=g854.t1;
OY759168.1_Sturmia_bella_genome_assembly,_chromosome:_1	AUGUSTUS	exon	25112142	25112283	.	-	.	ID=g854.t1.exon1;Parent=g854.t1;
OY759168.1_Sturmia_bella_genome_assembly,_chromosome:_1	AUGUSTUS	intron	25112284	25112360	1	-	.	ID=g854.t1.intron1;Parent=g854.t1;
OY759168.1_Sturmia_bella_genome_assembly,_chromosome:_1	AUGUSTUS	CDS	25112361	25112707	1	-	0	ID=g854.t1.CDS2;Parent=g854.t1;
OY759168.1_Sturmia_bella_genome_assembly,_chromosome:_1	AUGUSTUS	exon	25112361	25112707	.	-	.	ID=g854.t1.exon2;Parent=g854.t1;
OY759168.1_Sturmia_bella_genome_assembly,_chromosome:_1	AUGUSTUS	intron	25112708	25112763	1	-	.	ID=g854.t1.intron2;Parent=g854.t1;
OY759168.1_Sturmia_bella_genome_assembly,_chromosome:_1	AUGUSTUS	CDS	25112764	25113064	1	-	1	ID=g854.t1.CDS3;Parent=g854.t1;
OY759168.1_Sturmia_bella_genome_assembly,_chromosome:_1	AUGUSTUS	exon	25112764	25113064	.	-	.	ID=g854.t1.exon3;Parent=g854.t1;
OY759168.1_Sturmia_bella_genome_assembly,_chromosome:_1	AUGUSTUS	intron	25113065	25113124	1	-	.	ID=g854.t1.intron3;Parent=g854.t1;
OY759168.1_Sturmia_bella_genome_assembly,_chromosome:_1	AUGUSTUS	CDS	25113125	25113403	1	-	1	ID=g854.t1.CDS4;Parent=g854.t1;
OY759168.1_Sturmia_bella_genome_assembly,_chromosome:_1	AUGUSTUS	exon	25113125	25113403	.	-	.	ID=g854.t1.exon4;Parent=g854.t1;
OY759168.1_Sturmia_bella_genome_assembly,_chromosome:_1	AUGUSTUS	intron	25113404	25113823	1	-	.	ID=g854.t1.intron4;Parent=g854.t1;
OY759168.1_Sturmia_bella_genome_assembly,_chromosome:_1	AUGUSTUS	CDS	25113824	25114651	1	-	1	ID=g854.t1.CDS5;Parent=g854.t1;
OY759168.1_Sturmia_bella_genome_assembly,_chromosome:_1	AUGUSTUS	exon	25113824	25114651	.	-	.	ID=g854.t1.exon5;Parent=g854.t1;
OY759168.1_Sturmia_bella_genome_assembly,_chromosome:_1	AUGUSTUS	intron	25114652	25114729	1	-	.	ID=g854.t1.intron5;Parent=g854.t1;
OY759168.1_Sturmia_bella_genome_assembly,_chromosome:_1	AUGUSTUS	CDS	25114730	25114896	1	-	0	ID=g854.t1.CDS6;Parent=g854.t1;
OY759168.1_Sturmia_bella_genome_assembly,_chromosome:_1	AUGUSTUS	exon	25114730	25114896	.	-	.	ID=g854.t1.exon6;Parent=g854.t1;
OY759168.1_Sturmia_bella_genome_assembly,_chromosome:_1	AUGUSTUS	intron	25114897	25114957	1	-	.	ID=g854.t1.intron6;Parent=g854.t1;
OY759168.1_Sturmia_bella_genome_assembly,_chromosome:_1	AUGUSTUS	CDS	25114958	25115077	1	-	0	ID=g854.t1.CDS7;Parent=g854.t1;
OY759168.1_Sturmia_bella_genome_assembly,_chromosome:_1	AUGUSTUS	exon	25114958	25115077	.	-	.	ID=g854.t1.exon7;Parent=g854.t1;
OY759168.1_Sturmia_bella_genome_assembly,_chromosome:_1	AUGUSTUS	start_codon	25115075	25115077	.	-	0	ID=g854.t1.start1;Parent=g854.t1;
OY759168.1_Sturmia_bella_genome_assembly,_chromosome:_1	AUGUSTUS	gene	25124103	25126446	.	+	.	ID=g855;
OY759168.1_Sturmia_bella_genome_assembly,_chromosome:_1	AUGUSTUS	mRNA	25124103	25126446	1	+	.	ID=g855.t1;Parent=g855;
OY759168.1_Sturmia_bella_genome_assembly,_chromosome:_1	AUGUSTUS	start_codon	25124103	25124105	.	+	0	ID=g855.t1.start1;Parent=g855.t1;
OY759168.1_Sturmia_bella_genome_assembly,_chromosome:_1	AUGUSTUS	CDS	25124103	25124282	1	+	0	ID=g855.t1.CDS1;Parent=g855.t1;
OY759168.1_Sturmia_bella_genome_assembly,_chromosome:_1	AUGUSTUS	exon	25124103	25124282	.	+	.	ID=g855.t1.exon1;Parent=g855.t1;
OY759168.1_Sturmia_bella_genome_assembly,_chromosome:_1	AUGUSTUS	intron	25124283	25124351	1	+	.	ID=g855.t1.intron1;Parent=g855.t1;
OY759168.1_Sturmia_bella_genome_assembly,_chromosome:_1	AUGUSTUS	CDS	25124352	25124533	1	+	0	ID=g855.t1.CDS2;Parent=g855.t1;
OY759168.1_Sturmia_bella_genome_assembly,_chromosome:_1	AUGUSTUS	exon	25124352	25124533	.	+	.	ID=g855.t1.exon2;Parent=g855.t1;
OY759168.1_Sturmia_bella_genome_assembly,_chromosome:_1	AUGUSTUS	intron	25124534	25126112	1	+	.	ID=g855.t1.intron2;Parent=g855.t1;
OY759168.1_Sturmia_bella_genome_assembly,_chromosome:_1	AUGUSTUS	CDS	25126113	25126169	1	+	1	ID=g855.t1.CDS3;Parent=g855.t1;
OY759168.1_Sturmia_bella_genome_assembly,_chromosome:_1	AUGUSTUS	exon	25126113	25126169	.	+	.	ID=g855.t1.exon3;Parent=g855.t1;
OY759168.1_Sturmia_bella_genome_assembly,_chromosome:_1	AUGUSTUS	intron	25126170	25126229	1	+	.	ID=g855.t1.intron3;Parent=g855.t1;
OY759168.1_Sturmia_bella_genome_assembly,_chromosome:_1	AUGUSTUS	CDS	25126230	25126446	1	+	1	ID=g855.t1.CDS4;Parent=g855.t1;
OY759168.1_Sturmia_bella_genome_assembly,_chromosome:_1	AUGUSTUS	exon	25126230	25126446	.	+	.	ID=g855.t1.exon4;Parent=g855.t1;
OY759168.1_Sturmia_bella_genome_assembly,_chromosome:_1	AUGUSTUS	stop_codon	25126444	25126446	.	+	0	ID=g855.t1.stop1;Parent=g855.t1;
OY759168.1_Sturmia_bella_genome_assembly,_chromosome:_1	AUGUSTUS	gene	25158954	25184957	.	-	.	ID=g856;
OY759168.1_Sturmia_bella_genome_assembly,_chromosome:_1	AUGUSTUS	mRNA	25158954	25184957	0.72	-	.	ID=g856.t1;Parent=g856;
OY759168.1_Sturmia_bella_genome_assembly,_chromosome:_1	AUGUSTUS	stop_codon	25158954	25158956	.	-	0	ID=g856.t1.stop1;Parent=g856.t1;
OY759168.1_Sturmia_bella_genome_assembly,_chromosome:_1	AUGUSTUS	CDS	25158954	25159335	1	-	1	ID=g856.t1.CDS1;Parent=g856.t1;
OY759168.1_Sturmia_bella_genome_assembly,_chromosome:_1	AUGUSTUS	exon	25158954	25159335	.	-	.	ID=g856.t1.exon1;Parent=g856.t1;
OY759168.1_Sturmia_bella_genome_assembly,_chromosome:_1	AUGUSTUS	intron	25159336	25162592	1	-	.	ID=g856.t1.intron1;Parent=g856.t1;
OY759168.1_Sturmia_bella_genome_assembly,_chromosome:_1	AUGUSTUS	CDS	25162593	25162812	1	-	2	ID=g856.t1.CDS2;Parent=g856.t1;
OY759168.1_Sturmia_bella_genome_assembly,_chromosome:_1	AUGUSTUS	exon	25162593	25162812	.	-	.	ID=g856.t1.exon2;Parent=g856.t1;
OY759168.1_Sturmia_bella_genome_assembly,_chromosome:_1	AUGUSTUS	intron	25162813	25164286	1	-	.	ID=g856.t1.intron2;Parent=g856.t1;
OY759168.1_Sturmia_bella_genome_assembly,_chromosome:_1	AUGUSTUS	CDS	25164287	25164452	1	-	0	ID=g856.t1.CDS3;Parent=g856.t1;
OY759168.1_Sturmia_bella_genome_assembly,_chromosome:_1	AUGUSTUS	exon	25164287	25164452	.	-	.	ID=g856.t1.exon3;Parent=g856.t1;
OY759168.1_Sturmia_bella_genome_assembly,_chromosome:_1	AUGUSTUS	intron	25164453	25164509	1	-	.	ID=g856.t1.intron3;Parent=g856.t1;
OY759168.1_Sturmia_bella_genome_assembly,_chromosome:_1	AUGUSTUS	CDS	25164510	25164693	1	-	1	ID=g856.t1.CDS4;Parent=g856.t1;
OY759168.1_Sturmia_bella_genome_assembly,_chromosome:_1	AUGUSTUS	exon	25164510	25164693	.	-	.	ID=g856.t1.exon4;Parent=g856.t1;
OY759168.1_Sturmia_bella_genome_assembly,_chromosome:_1	AUGUSTUS	intron	25164694	25164762	1	-	.	ID=g856.t1.intron4;Parent=g856.t1;
OY759168.1_Sturmia_bella_genome_assembly,_chromosome:_1	AUGUSTUS	CDS	25164763	25165439	1	-	0	ID=g856.t1.CDS5;Parent=g856.t1;
OY759168.1_Sturmia_bella_genome_assembly,_chromosome:_1	AUGUSTUS	exon	25164763	25165439	.	-	.	ID=g856.t1.exon5;Parent=g856.t1;
OY759168.1_Sturmia_bella_genome_assembly,_chromosome:_1	AUGUSTUS	intron	25165440	25170119	1	-	.	ID=g856.t1.intron5;Parent=g856.t1;
OY759168.1_Sturmia_bella_genome_assembly,_chromosome:_1	AUGUSTUS	CDS	25170120	25170279	1	-	1	ID=g856.t1.CDS6;Parent=g856.t1;
OY759168.1_Sturmia_bella_genome_assembly,_chromosome:_1	AUGUSTUS	exon	25170120	25170279	.	-	.	ID=g856.t1.exon6;Parent=g856.t1;
OY759168.1_Sturmia_bella_genome_assembly,_chromosome:_1	AUGUSTUS	intron	25170280	25170470	1	-	.	ID=g856.t1.intron6;Parent=g856.t1;
OY759168.1_Sturmia_bella_genome_assembly,_chromosome:_1	AUGUSTUS	CDS	25170471	25170616	1	-	0	ID=g856.t1.CDS7;Parent=g856.t1;
OY759168.1_Sturmia_bella_genome_assembly,_chromosome:_1	AUGUSTUS	exon	25170471	25170616	.	-	.	ID=g856.t1.exon7;Parent=g856.t1;
OY759168.1_Sturmia_bella_genome_assembly,_chromosome:_1	AUGUSTUS	intron	25170617	25170974	1	-	.	ID=g856.t1.intron7;Parent=g856.t1;
OY759168.1_Sturmia_bella_genome_assembly,_chromosome:_1	AUGUSTUS	CDS	25170975	25171306	0.99	-	2	ID=g856.t1.CDS8;Parent=g856.t1;
OY759168.1_Sturmia_bella_genome_assembly,_chromosome:_1	AUGUSTUS	exon	25170975	25171306	.	-	.	ID=g856.t1.exon8;Parent=g856.t1;
OY759168.1_Sturmia_bella_genome_assembly,_chromosome:_1	AUGUSTUS	intron	25171307	25184725	0.99	-	.	ID=g856.t1.intron8;Parent=g856.t1;
OY759168.1_Sturmia_bella_genome_assembly,_chromosome:_1	AUGUSTUS	CDS	25184726	25184957	0.73	-	0	ID=g856.t1.CDS9;Parent=g856.t1;
OY759168.1_Sturmia_bella_genome_assembly,_chromosome:_1	AUGUSTUS	exon	25184726	25184957	.	-	.	ID=g856.t1.exon9;Parent=g856.t1;
OY759168.1_Sturmia_bella_genome_assembly,_chromosome:_1	AUGUSTUS	start_codon	25184955	25184957	.	-	0	ID=g856.t1.start1;Parent=g856.t1;
OY759168.1_Sturmia_bella_genome_assembly,_chromosome:_1	AUGUSTUS	gene	25262817	25268034	.	+	.	ID=g857;
OY759168.1_Sturmia_bella_genome_assembly,_chromosome:_1	AUGUSTUS	mRNA	25262817	25268034	1	+	.	ID=g857.t1;Parent=g857;
OY759168.1_Sturmia_bella_genome_assembly,_chromosome:_1	AUGUSTUS	start_codon	25262817	25262819	.	+	0	ID=g857.t1.start1;Parent=g857.t1;
OY759168.1_Sturmia_bella_genome_assembly,_chromosome:_1	AUGUSTUS	CDS	25262817	25263257	1	+	0	ID=g857.t1.CDS1;Parent=g857.t1;
OY759168.1_Sturmia_bella_genome_assembly,_chromosome:_1	AUGUSTUS	exon	25262817	25263257	.	+	.	ID=g857.t1.exon1;Parent=g857.t1;
OY759168.1_Sturmia_bella_genome_assembly,_chromosome:_1	AUGUSTUS	intron	25263258	25263324	1	+	.	ID=g857.t1.intron1;Parent=g857.t1;
OY759168.1_Sturmia_bella_genome_assembly,_chromosome:_1	AUGUSTUS	CDS	25263325	25263487	1	+	0	ID=g857.t1.CDS2;Parent=g857.t1;
OY759168.1_Sturmia_bella_genome_assembly,_chromosome:_1	AUGUSTUS	exon	25263325	25263487	.	+	.	ID=g857.t1.exon2;Parent=g857.t1;
OY759168.1_Sturmia_bella_genome_assembly,_chromosome:_1	AUGUSTUS	intron	25263488	25264042	1	+	.	ID=g857.t1.intron2;Parent=g857.t1;
OY759168.1_Sturmia_bella_genome_assembly,_chromosome:_1	AUGUSTUS	CDS	25264043	25264158	1	+	2	ID=g857.t1.CDS3;Parent=g857.t1;
OY759168.1_Sturmia_bella_genome_assembly,_chromosome:_1	AUGUSTUS	exon	25264043	25264158	.	+	.	ID=g857.t1.exon3;Parent=g857.t1;
OY759168.1_Sturmia_bella_genome_assembly,_chromosome:_1	AUGUSTUS	intron	25264159	25264216	1	+	.	ID=g857.t1.intron3;Parent=g857.t1;
OY759168.1_Sturmia_bella_genome_assembly,_chromosome:_1	AUGUSTUS	CDS	25264217	25264647	1	+	0	ID=g857.t1.CDS4;Parent=g857.t1;
OY759168.1_Sturmia_bella_genome_assembly,_chromosome:_1	AUGUSTUS	exon	25264217	25264647	.	+	.	ID=g857.t1.exon4;Parent=g857.t1;
OY759168.1_Sturmia_bella_genome_assembly,_chromosome:_1	AUGUSTUS	intron	25264648	25264704	1	+	.	ID=g857.t1.intron4;Parent=g857.t1;
OY759168.1_Sturmia_bella_genome_assembly,_chromosome:_1	AUGUSTUS	CDS	25264705	25264784	1	+	1	ID=g857.t1.CDS5;Parent=g857.t1;
OY759168.1_Sturmia_bella_genome_assembly,_chromosome:_1	AUGUSTUS	exon	25264705	25264784	.	+	.	ID=g857.t1.exon5;Parent=g857.t1;
OY759168.1_Sturmia_bella_genome_assembly,_chromosome:_1	AUGUSTUS	intron	25264785	25264842	1	+	.	ID=g857.t1.intron5;Parent=g857.t1;
OY759168.1_Sturmia_bella_genome_assembly,_chromosome:_1	AUGUSTUS	CDS	25264843	25265048	1	+	2	ID=g857.t1.CDS6;Parent=g857.t1;
OY759168.1_Sturmia_bella_genome_assembly,_chromosome:_1	AUGUSTUS	exon	25264843	25265048	.	+	.	ID=g857.t1.exon6;Parent=g857.t1;
OY759168.1_Sturmia_bella_genome_assembly,_chromosome:_1	AUGUSTUS	intron	25265049	25265112	1	+	.	ID=g857.t1.intron6;Parent=g857.t1;
OY759168.1_Sturmia_bella_genome_assembly,_chromosome:_1	AUGUSTUS	CDS	25265113	25265306	1	+	0	ID=g857.t1.CDS7;Parent=g857.t1;
OY759168.1_Sturmia_bella_genome_assembly,_chromosome:_1	AUGUSTUS	exon	25265113	25265306	.	+	.	ID=g857.t1.exon7;Parent=g857.t1;
OY759168.1_Sturmia_bella_genome_assembly,_chromosome:_1	AUGUSTUS	intron	25265307	25267406	1	+	.	ID=g857.t1.intron7;Parent=g857.t1;
OY759168.1_Sturmia_bella_genome_assembly,_chromosome:_1	AUGUSTUS	CDS	25267407	25267575	1	+	1	ID=g857.t1.CDS8;Parent=g857.t1;
OY759168.1_Sturmia_bella_genome_assembly,_chromosome:_1	AUGUSTUS	exon	25267407	25267575	.	+	.	ID=g857.t1.exon8;Parent=g857.t1;
OY759168.1_Sturmia_bella_genome_assembly,_chromosome:_1	AUGUSTUS	intron	25267576	25267635	1	+	.	ID=g857.t1.intron8;Parent=g857.t1;
OY759168.1_Sturmia_bella_genome_assembly,_chromosome:_1	AUGUSTUS	CDS	25267636	25268034	1	+	0	ID=g857.t1.CDS9;Parent=g857.t1;
OY759168.1_Sturmia_bella_genome_assembly,_chromosome:_1	AUGUSTUS	exon	25267636	25268034	.	+	.	ID=g857.t1.exon9;Parent=g857.t1;
OY759168.1_Sturmia_bella_genome_assembly,_chromosome:_1	AUGUSTUS	stop_codon	25268032	25268034	.	+	0	ID=g857.t1.stop1;Parent=g857.t1;
OY759168.1_Sturmia_bella_genome_assembly,_chromosome:_1	AUGUSTUS	gene	25270369	25271509	.	+	.	ID=g858;
OY759168.1_Sturmia_bella_genome_assembly,_chromosome:_1	AUGUSTUS	mRNA	25270369	25271509	1	+	.	ID=g858.t1;Parent=g858;
OY759168.1_Sturmia_bella_genome_assembly,_chromosome:_1	AUGUSTUS	start_codon	25270369	25270371	.	+	0	ID=g858.t1.start1;Parent=g858.t1;
OY759168.1_Sturmia_bella_genome_assembly,_chromosome:_1	AUGUSTUS	CDS	25270369	25271187	1	+	0	ID=g858.t1.CDS1;Parent=g858.t1;
OY759168.1_Sturmia_bella_genome_assembly,_chromosome:_1	AUGUSTUS	exon	25270369	25271187	.	+	.	ID=g858.t1.exon1;Parent=g858.t1;
OY759168.1_Sturmia_bella_genome_assembly,_chromosome:_1	AUGUSTUS	intron	25271188	25271254	1	+	.	ID=g858.t1.intron1;Parent=g858.t1;
OY759168.1_Sturmia_bella_genome_assembly,_chromosome:_1	AUGUSTUS	CDS	25271255	25271509	1	+	0	ID=g858.t1.CDS2;Parent=g858.t1;
OY759168.1_Sturmia_bella_genome_assembly,_chromosome:_1	AUGUSTUS	exon	25271255	25271509	.	+	.	ID=g858.t1.exon2;Parent=g858.t1;
OY759168.1_Sturmia_bella_genome_assembly,_chromosome:_1	AUGUSTUS	stop_codon	25271507	25271509	.	+	0	ID=g858.t1.stop1;Parent=g858.t1;
OY759168.1_Sturmia_bella_genome_assembly,_chromosome:_1	AUGUSTUS	gene	25274652	25275841	.	+	.	ID=g859;
OY759168.1_Sturmia_bella_genome_assembly,_chromosome:_1	AUGUSTUS	mRNA	25274652	25275841	1	+	.	ID=g859.t1;Parent=g859;
OY759168.1_Sturmia_bella_genome_assembly,_chromosome:_1	AUGUSTUS	start_codon	25274652	25274654	.	+	0	ID=g859.t1.start1;Parent=g859.t1;
OY759168.1_Sturmia_bella_genome_assembly,_chromosome:_1	AUGUSTUS	CDS	25274652	25275497	1	+	0	ID=g859.t1.CDS1;Parent=g859.t1;
OY759168.1_Sturmia_bella_genome_assembly,_chromosome:_1	AUGUSTUS	exon	25274652	25275497	.	+	.	ID=g859.t1.exon1;Parent=g859.t1;
OY759168.1_Sturmia_bella_genome_assembly,_chromosome:_1	AUGUSTUS	intron	25275498	25275661	1	+	.	ID=g859.t1.intron1;Parent=g859.t1;
OY759168.1_Sturmia_bella_genome_assembly,_chromosome:_1	AUGUSTUS	CDS	25275662	25275841	1	+	0	ID=g859.t1.CDS2;Parent=g859.t1;
OY759168.1_Sturmia_bella_genome_assembly,_chromosome:_1	AUGUSTUS	exon	25275662	25275841	.	+	.	ID=g859.t1.exon2;Parent=g859.t1;
OY759168.1_Sturmia_bella_genome_assembly,_chromosome:_1	AUGUSTUS	stop_codon	25275839	25275841	.	+	0	ID=g859.t1.stop1;Parent=g859.t1;
OY759168.1_Sturmia_bella_genome_assembly,_chromosome:_1	AUGUSTUS	gene	25279209	25280861	.	+	.	ID=g860;
OY759168.1_Sturmia_bella_genome_assembly,_chromosome:_1	AUGUSTUS	mRNA	25279209	25280861	1	+	.	ID=g860.t1;Parent=g860;
OY759168.1_Sturmia_bella_genome_assembly,_chromosome:_1	AUGUSTUS	start_codon	25279209	25279211	.	+	0	ID=g860.t1.start1;Parent=g860.t1;
OY759168.1_Sturmia_bella_genome_assembly,_chromosome:_1	AUGUSTUS	CDS	25279209	25280861	1	+	0	ID=g860.t1.CDS1;Parent=g860.t1;
OY759168.1_Sturmia_bella_genome_assembly,_chromosome:_1	AUGUSTUS	exon	25279209	25280861	.	+	.	ID=g860.t1.exon1;Parent=g860.t1;
OY759168.1_Sturmia_bella_genome_assembly,_chromosome:_1	AUGUSTUS	stop_codon	25280859	25280861	.	+	0	ID=g860.t1.stop1;Parent=g860.t1;
OY759168.1_Sturmia_bella_genome_assembly,_chromosome:_1	AUGUSTUS	gene	25282868	25286007	.	-	.	ID=g861;
OY759168.1_Sturmia_bella_genome_assembly,_chromosome:_1	AUGUSTUS	mRNA	25282868	25286007	1	-	.	ID=g861.t1;Parent=g861;
OY759168.1_Sturmia_bella_genome_assembly,_chromosome:_1	AUGUSTUS	stop_codon	25282868	25282870	.	-	0	ID=g861.t1.stop1;Parent=g861.t1;
OY759168.1_Sturmia_bella_genome_assembly,_chromosome:_1	AUGUSTUS	CDS	25282868	25283092	1	-	0	ID=g861.t1.CDS1;Parent=g861.t1;
OY759168.1_Sturmia_bella_genome_assembly,_chromosome:_1	AUGUSTUS	exon	25282868	25283092	.	-	.	ID=g861.t1.exon1;Parent=g861.t1;
OY759168.1_Sturmia_bella_genome_assembly,_chromosome:_1	AUGUSTUS	intron	25283093	25283404	1	-	.	ID=g861.t1.intron1;Parent=g861.t1;
OY759168.1_Sturmia_bella_genome_assembly,_chromosome:_1	AUGUSTUS	CDS	25283405	25283800	1	-	0	ID=g861.t1.CDS2;Parent=g861.t1;
OY759168.1_Sturmia_bella_genome_assembly,_chromosome:_1	AUGUSTUS	exon	25283405	25283800	.	-	.	ID=g861.t1.exon2;Parent=g861.t1;
OY759168.1_Sturmia_bella_genome_assembly,_chromosome:_1	AUGUSTUS	intron	25283801	25283865	1	-	.	ID=g861.t1.intron2;Parent=g861.t1;
OY759168.1_Sturmia_bella_genome_assembly,_chromosome:_1	AUGUSTUS	CDS	25283866	25284170	1	-	2	ID=g861.t1.CDS3;Parent=g861.t1;
OY759168.1_Sturmia_bella_genome_assembly,_chromosome:_1	AUGUSTUS	exon	25283866	25284170	.	-	.	ID=g861.t1.exon3;Parent=g861.t1;
OY759168.1_Sturmia_bella_genome_assembly,_chromosome:_1	AUGUSTUS	intron	25284171	25285261	1	-	.	ID=g861.t1.intron3;Parent=g861.t1;
OY759168.1_Sturmia_bella_genome_assembly,_chromosome:_1	AUGUSTUS	CDS	25285262	25285549	1	-	2	ID=g861.t1.CDS4;Parent=g861.t1;
OY759168.1_Sturmia_bella_genome_assembly,_chromosome:_1	AUGUSTUS	exon	25285262	25285549	.	-	.	ID=g861.t1.exon4;Parent=g861.t1;
OY759168.1_Sturmia_bella_genome_assembly,_chromosome:_1	AUGUSTUS	intron	25285550	25285610	1	-	.	ID=g861.t1.intron4;Parent=g861.t1;
OY759168.1_Sturmia_bella_genome_assembly,_chromosome:_1	AUGUSTUS	CDS	25285611	25286007	1	-	0	ID=g861.t1.CDS5;Parent=g861.t1;
OY759168.1_Sturmia_bella_genome_assembly,_chromosome:_1	AUGUSTUS	exon	25285611	25286007	.	-	.	ID=g861.t1.exon5;Parent=g861.t1;
OY759168.1_Sturmia_bella_genome_assembly,_chromosome:_1	AUGUSTUS	start_codon	25286005	25286007	.	-	0	ID=g861.t1.start1;Parent=g861.t1;
OY759168.1_Sturmia_bella_genome_assembly,_chromosome:_1	GeneMark.hmm3	mRNA	25282868	25285824	.	-	.	ID=g861.t2;Parent=g861;
OY759168.1_Sturmia_bella_genome_assembly,_chromosome:_1	GeneMark.hmm3	stop_codon	25282868	25282870	.	-	0	ID=g861.t2.stop1;Parent=g861.t2;
OY759168.1_Sturmia_bella_genome_assembly,_chromosome:_1	GeneMark.hmm3	CDS	25282868	25283092	.	-	0	ID=g861.t2.CDS1;Parent=g861.t2;
OY759168.1_Sturmia_bella_genome_assembly,_chromosome:_1	GeneMark.hmm3	exon	25282868	25283092	0	-	.	ID=g861.t2.exon1;Parent=g861.t2;
OY759168.1_Sturmia_bella_genome_assembly,_chromosome:_1	GeneMark.hmm3	intron	25283093	25283404	.	-	0	ID=g861.t2.intron1;Parent=g861.t2;
OY759168.1_Sturmia_bella_genome_assembly,_chromosome:_1	GeneMark.hmm3	CDS	25283405	25283800	.	-	0	ID=g861.t2.CDS2;Parent=g861.t2;
OY759168.1_Sturmia_bella_genome_assembly,_chromosome:_1	GeneMark.hmm3	exon	25283405	25283800	0	-	.	ID=g861.t2.exon2;Parent=g861.t2;
OY759168.1_Sturmia_bella_genome_assembly,_chromosome:_1	GeneMark.hmm3	intron	25283801	25283865	.	-	2	ID=g861.t2.intron2;Parent=g861.t2;
OY759168.1_Sturmia_bella_genome_assembly,_chromosome:_1	GeneMark.hmm3	CDS	25283866	25284170	.	-	2	ID=g861.t2.CDS3;Parent=g861.t2;
OY759168.1_Sturmia_bella_genome_assembly,_chromosome:_1	GeneMark.hmm3	exon	25283866	25284170	0	-	.	ID=g861.t2.exon3;Parent=g861.t2;
OY759168.1_Sturmia_bella_genome_assembly,_chromosome:_1	GeneMark.hmm3	intron	25284171	25285261	.	-	2	ID=g861.t2.intron3;Parent=g861.t2;
OY759168.1_Sturmia_bella_genome_assembly,_chromosome:_1	GeneMark.hmm3	CDS	25285262	25285549	.	-	2	ID=g861.t2.CDS4;Parent=g861.t2;
OY759168.1_Sturmia_bella_genome_assembly,_chromosome:_1	GeneMark.hmm3	exon	25285262	25285549	0	-	.	ID=g861.t2.exon4;Parent=g861.t2;
OY759168.1_Sturmia_bella_genome_assembly,_chromosome:_1	GeneMark.hmm3	intron	25285550	25285610	.	-	0	ID=g861.t2.intron4;Parent=g861.t2;
OY759168.1_Sturmia_bella_genome_assembly,_chromosome:_1	GeneMark.hmm3	CDS	25285611	25285824	.	-	0	ID=g861.t2.CDS5;Parent=g861.t2;
OY759168.1_Sturmia_bella_genome_assembly,_chromosome:_1	GeneMark.hmm3	exon	25285611	25285824	0	-	.	ID=g861.t2.exon5;Parent=g861.t2;
OY759168.1_Sturmia_bella_genome_assembly,_chromosome:_1	GeneMark.hmm3	start_codon	25285822	25285824	.	-	0	ID=g861.t2.start1;Parent=g861.t2;
OY759168.1_Sturmia_bella_genome_assembly,_chromosome:_1	AUGUSTUS	gene	25297225	25313965	.	-	.	ID=g862;
OY759168.1_Sturmia_bella_genome_assembly,_chromosome:_1	AUGUSTUS	mRNA	25297225	25313965	1	-	.	ID=g862.t1;Parent=g862;
OY759168.1_Sturmia_bella_genome_assembly,_chromosome:_1	AUGUSTUS	stop_codon	25297225	25297227	.	-	0	ID=g862.t1.stop1;Parent=g862.t1;
OY759168.1_Sturmia_bella_genome_assembly,_chromosome:_1	AUGUSTUS	CDS	25297225	25297288	1	-	1	ID=g862.t1.CDS1;Parent=g862.t1;
OY759168.1_Sturmia_bella_genome_assembly,_chromosome:_1	AUGUSTUS	exon	25297225	25297288	.	-	.	ID=g862.t1.exon1;Parent=g862.t1;
OY759168.1_Sturmia_bella_genome_assembly,_chromosome:_1	AUGUSTUS	intron	25297289	25297557	1	-	.	ID=g862.t1.intron1;Parent=g862.t1;
OY759168.1_Sturmia_bella_genome_assembly,_chromosome:_1	AUGUSTUS	CDS	25297558	25297715	1	-	0	ID=g862.t1.CDS2;Parent=g862.t1;
OY759168.1_Sturmia_bella_genome_assembly,_chromosome:_1	AUGUSTUS	exon	25297558	25297715	.	-	.	ID=g862.t1.exon2;Parent=g862.t1;
OY759168.1_Sturmia_bella_genome_assembly,_chromosome:_1	AUGUSTUS	intron	25297716	25297789	1	-	.	ID=g862.t1.intron2;Parent=g862.t1;
OY759168.1_Sturmia_bella_genome_assembly,_chromosome:_1	AUGUSTUS	CDS	25297790	25298685	1	-	2	ID=g862.t1.CDS3;Parent=g862.t1;
OY759168.1_Sturmia_bella_genome_assembly,_chromosome:_1	AUGUSTUS	exon	25297790	25298685	.	-	.	ID=g862.t1.exon3;Parent=g862.t1;
OY759168.1_Sturmia_bella_genome_assembly,_chromosome:_1	AUGUSTUS	intron	25298686	25312962	1	-	.	ID=g862.t1.intron3;Parent=g862.t1;
OY759168.1_Sturmia_bella_genome_assembly,_chromosome:_1	AUGUSTUS	CDS	25312963	25313965	1	-	0	ID=g862.t1.CDS4;Parent=g862.t1;
OY759168.1_Sturmia_bella_genome_assembly,_chromosome:_1	AUGUSTUS	exon	25312963	25313965	.	-	.	ID=g862.t1.exon4;Parent=g862.t1;
OY759168.1_Sturmia_bella_genome_assembly,_chromosome:_1	AUGUSTUS	start_codon	25313963	25313965	.	-	0	ID=g862.t1.start1;Parent=g862.t1;
OY759168.1_Sturmia_bella_genome_assembly,_chromosome:_1	AUGUSTUS	gene	25354234	25360077	.	-	.	ID=g863;
OY759168.1_Sturmia_bella_genome_assembly,_chromosome:_1	AUGUSTUS	mRNA	25354234	25360077	1	-	.	ID=g863.t1;Parent=g863;
OY759168.1_Sturmia_bella_genome_assembly,_chromosome:_1	AUGUSTUS	stop_codon	25354234	25354236	.	-	0	ID=g863.t1.stop1;Parent=g863.t1;
OY759168.1_Sturmia_bella_genome_assembly,_chromosome:_1	AUGUSTUS	CDS	25354234	25360077	1	-	0	ID=g863.t1.CDS1;Parent=g863.t1;
OY759168.1_Sturmia_bella_genome_assembly,_chromosome:_1	AUGUSTUS	exon	25354234	25360077	.	-	.	ID=g863.t1.exon1;Parent=g863.t1;
OY759168.1_Sturmia_bella_genome_assembly,_chromosome:_1	AUGUSTUS	start_codon	25360075	25360077	.	-	0	ID=g863.t1.start1;Parent=g863.t1;
OY759168.1_Sturmia_bella_genome_assembly,_chromosome:_1	AUGUSTUS	gene	25385731	25393654	.	-	.	ID=g864;
OY759168.1_Sturmia_bella_genome_assembly,_chromosome:_1	AUGUSTUS	mRNA	25385731	25393654	0.96	-	.	ID=g864.t1;Parent=g864;
OY759168.1_Sturmia_bella_genome_assembly,_chromosome:_1	AUGUSTUS	stop_codon	25385731	25385733	.	-	0	ID=g864.t1.stop1;Parent=g864.t1;
OY759168.1_Sturmia_bella_genome_assembly,_chromosome:_1	AUGUSTUS	CDS	25385731	25386161	0.96	-	2	ID=g864.t1.CDS1;Parent=g864.t1;
OY759168.1_Sturmia_bella_genome_assembly,_chromosome:_1	AUGUSTUS	exon	25385731	25386161	.	-	.	ID=g864.t1.exon1;Parent=g864.t1;
OY759168.1_Sturmia_bella_genome_assembly,_chromosome:_1	AUGUSTUS	intron	25386162	25390299	1	-	.	ID=g864.t1.intron1;Parent=g864.t1;
OY759168.1_Sturmia_bella_genome_assembly,_chromosome:_1	AUGUSTUS	CDS	25390300	25390503	1	-	2	ID=g864.t1.CDS2;Parent=g864.t1;
OY759168.1_Sturmia_bella_genome_assembly,_chromosome:_1	AUGUSTUS	exon	25390300	25390503	.	-	.	ID=g864.t1.exon2;Parent=g864.t1;
OY759168.1_Sturmia_bella_genome_assembly,_chromosome:_1	AUGUSTUS	intron	25390504	25392572	1	-	.	ID=g864.t1.intron2;Parent=g864.t1;
OY759168.1_Sturmia_bella_genome_assembly,_chromosome:_1	AUGUSTUS	CDS	25392573	25392689	1	-	2	ID=g864.t1.CDS3;Parent=g864.t1;
OY759168.1_Sturmia_bella_genome_assembly,_chromosome:_1	AUGUSTUS	exon	25392573	25392689	.	-	.	ID=g864.t1.exon3;Parent=g864.t1;
OY759168.1_Sturmia_bella_genome_assembly,_chromosome:_1	AUGUSTUS	intron	25392690	25393398	1	-	.	ID=g864.t1.intron3;Parent=g864.t1;
OY759168.1_Sturmia_bella_genome_assembly,_chromosome:_1	AUGUSTUS	CDS	25393399	25393654	1	-	0	ID=g864.t1.CDS4;Parent=g864.t1;
OY759168.1_Sturmia_bella_genome_assembly,_chromosome:_1	AUGUSTUS	exon	25393399	25393654	.	-	.	ID=g864.t1.exon4;Parent=g864.t1;
OY759168.1_Sturmia_bella_genome_assembly,_chromosome:_1	AUGUSTUS	start_codon	25393652	25393654	.	-	0	ID=g864.t1.start1;Parent=g864.t1;
OY759168.1_Sturmia_bella_genome_assembly,_chromosome:_1	AUGUSTUS	gene	25528075	25528434	.	-	.	ID=g865;
OY759168.1_Sturmia_bella_genome_assembly,_chromosome:_1	AUGUSTUS	mRNA	25528075	25528434	1	-	.	ID=g865.t1;Parent=g865;
OY759168.1_Sturmia_bella_genome_assembly,_chromosome:_1	AUGUSTUS	stop_codon	25528075	25528077	.	-	0	ID=g865.t1.stop1;Parent=g865.t1;
OY759168.1_Sturmia_bella_genome_assembly,_chromosome:_1	AUGUSTUS	CDS	25528075	25528434	1	-	0	ID=g865.t1.CDS1;Parent=g865.t1;
OY759168.1_Sturmia_bella_genome_assembly,_chromosome:_1	AUGUSTUS	exon	25528075	25528434	.	-	.	ID=g865.t1.exon1;Parent=g865.t1;
OY759168.1_Sturmia_bella_genome_assembly,_chromosome:_1	AUGUSTUS	start_codon	25528432	25528434	.	-	0	ID=g865.t1.start1;Parent=g865.t1;
OY759168.1_Sturmia_bella_genome_assembly,_chromosome:_1	AUGUSTUS	gene	25554787	25555126	.	-	.	ID=g866;
OY759168.1_Sturmia_bella_genome_assembly,_chromosome:_1	AUGUSTUS	mRNA	25554787	25555126	0.56	-	.	ID=g866.t1;Parent=g866;
OY759168.1_Sturmia_bella_genome_assembly,_chromosome:_1	AUGUSTUS	stop_codon	25554787	25554789	.	-	0	ID=g866.t1.stop1;Parent=g866.t1;
OY759168.1_Sturmia_bella_genome_assembly,_chromosome:_1	AUGUSTUS	CDS	25554787	25554986	0.56	-	2	ID=g866.t1.CDS1;Parent=g866.t1;
OY759168.1_Sturmia_bella_genome_assembly,_chromosome:_1	AUGUSTUS	exon	25554787	25554986	.	-	.	ID=g866.t1.exon1;Parent=g866.t1;
OY759168.1_Sturmia_bella_genome_assembly,_chromosome:_1	AUGUSTUS	intron	25554987	25555083	0.56	-	.	ID=g866.t1.intron1;Parent=g866.t1;
OY759168.1_Sturmia_bella_genome_assembly,_chromosome:_1	AUGUSTUS	CDS	25555084	25555126	0.98	-	0	ID=g866.t1.CDS2;Parent=g866.t1;
OY759168.1_Sturmia_bella_genome_assembly,_chromosome:_1	AUGUSTUS	exon	25555084	25555126	.	-	.	ID=g866.t1.exon2;Parent=g866.t1;
OY759168.1_Sturmia_bella_genome_assembly,_chromosome:_1	AUGUSTUS	start_codon	25555124	25555126	.	-	0	ID=g866.t1.start1;Parent=g866.t1;
OY759168.1_Sturmia_bella_genome_assembly,_chromosome:_1	AUGUSTUS	gene	25579086	25583690	.	-	.	ID=g867;
OY759168.1_Sturmia_bella_genome_assembly,_chromosome:_1	AUGUSTUS	mRNA	25579086	25583690	1	-	.	ID=g867.t1;Parent=g867;
OY759168.1_Sturmia_bella_genome_assembly,_chromosome:_1	AUGUSTUS	stop_codon	25579086	25579088	.	-	0	ID=g867.t1.stop1;Parent=g867.t1;
OY759168.1_Sturmia_bella_genome_assembly,_chromosome:_1	AUGUSTUS	CDS	25579086	25579206	1	-	1	ID=g867.t1.CDS1;Parent=g867.t1;
OY759168.1_Sturmia_bella_genome_assembly,_chromosome:_1	AUGUSTUS	exon	25579086	25579206	.	-	.	ID=g867.t1.exon1;Parent=g867.t1;
OY759168.1_Sturmia_bella_genome_assembly,_chromosome:_1	AUGUSTUS	intron	25579207	25579292	1	-	.	ID=g867.t1.intron1;Parent=g867.t1;
OY759168.1_Sturmia_bella_genome_assembly,_chromosome:_1	AUGUSTUS	CDS	25579293	25579795	1	-	0	ID=g867.t1.CDS2;Parent=g867.t1;
OY759168.1_Sturmia_bella_genome_assembly,_chromosome:_1	AUGUSTUS	exon	25579293	25579795	.	-	.	ID=g867.t1.exon2;Parent=g867.t1;
OY759168.1_Sturmia_bella_genome_assembly,_chromosome:_1	AUGUSTUS	intron	25579796	25582525	1	-	.	ID=g867.t1.intron2;Parent=g867.t1;
OY759168.1_Sturmia_bella_genome_assembly,_chromosome:_1	AUGUSTUS	CDS	25582526	25582667	1	-	1	ID=g867.t1.CDS3;Parent=g867.t1;
OY759168.1_Sturmia_bella_genome_assembly,_chromosome:_1	AUGUSTUS	exon	25582526	25582667	.	-	.	ID=g867.t1.exon3;Parent=g867.t1;
OY759168.1_Sturmia_bella_genome_assembly,_chromosome:_1	AUGUSTUS	intron	25582668	25582733	1	-	.	ID=g867.t1.intron3;Parent=g867.t1;
OY759168.1_Sturmia_bella_genome_assembly,_chromosome:_1	AUGUSTUS	CDS	25582734	25583439	1	-	2	ID=g867.t1.CDS4;Parent=g867.t1;
OY759168.1_Sturmia_bella_genome_assembly,_chromosome:_1	AUGUSTUS	exon	25582734	25583439	.	-	.	ID=g867.t1.exon4;Parent=g867.t1;
OY759168.1_Sturmia_bella_genome_assembly,_chromosome:_1	AUGUSTUS	intron	25583440	25583503	1	-	.	ID=g867.t1.intron4;Parent=g867.t1;
OY759168.1_Sturmia_bella_genome_assembly,_chromosome:_1	AUGUSTUS	CDS	25583504	25583690	1	-	0	ID=g867.t1.CDS5;Parent=g867.t1;
OY759168.1_Sturmia_bella_genome_assembly,_chromosome:_1	AUGUSTUS	exon	25583504	25583690	.	-	.	ID=g867.t1.exon5;Parent=g867.t1;
OY759168.1_Sturmia_bella_genome_assembly,_chromosome:_1	AUGUSTUS	start_codon	25583688	25583690	.	-	0	ID=g867.t1.start1;Parent=g867.t1;
OY759168.1_Sturmia_bella_genome_assembly,_chromosome:_1	AUGUSTUS	gene	25585798	25587150	.	+	.	ID=g868;
OY759168.1_Sturmia_bella_genome_assembly,_chromosome:_1	AUGUSTUS	mRNA	25585798	25587150	1	+	.	ID=g868.t1;Parent=g868;
OY759168.1_Sturmia_bella_genome_assembly,_chromosome:_1	AUGUSTUS	start_codon	25585798	25585800	.	+	0	ID=g868.t1.start1;Parent=g868.t1;
OY759168.1_Sturmia_bella_genome_assembly,_chromosome:_1	AUGUSTUS	CDS	25585798	25587150	1	+	0	ID=g868.t1.CDS1;Parent=g868.t1;
OY759168.1_Sturmia_bella_genome_assembly,_chromosome:_1	AUGUSTUS	exon	25585798	25587150	.	+	.	ID=g868.t1.exon1;Parent=g868.t1;
OY759168.1_Sturmia_bella_genome_assembly,_chromosome:_1	AUGUSTUS	stop_codon	25587148	25587150	.	+	0	ID=g868.t1.stop1;Parent=g868.t1;
OY759168.1_Sturmia_bella_genome_assembly,_chromosome:_1	AUGUSTUS	gene	25617573	25629544	.	-	.	ID=g869;
OY759168.1_Sturmia_bella_genome_assembly,_chromosome:_1	AUGUSTUS	mRNA	25617573	25629544	1	-	.	ID=g869.t1;Parent=g869;
OY759168.1_Sturmia_bella_genome_assembly,_chromosome:_1	AUGUSTUS	stop_codon	25617573	25617575	.	-	0	ID=g869.t1.stop1;Parent=g869.t1;
OY759168.1_Sturmia_bella_genome_assembly,_chromosome:_1	AUGUSTUS	CDS	25617573	25617808	1	-	2	ID=g869.t1.CDS1;Parent=g869.t1;
OY759168.1_Sturmia_bella_genome_assembly,_chromosome:_1	AUGUSTUS	exon	25617573	25617808	.	-	.	ID=g869.t1.exon1;Parent=g869.t1;
OY759168.1_Sturmia_bella_genome_assembly,_chromosome:_1	AUGUSTUS	intron	25617809	25620743	1	-	.	ID=g869.t1.intron1;Parent=g869.t1;
OY759168.1_Sturmia_bella_genome_assembly,_chromosome:_1	AUGUSTUS	CDS	25620744	25620978	1	-	0	ID=g869.t1.CDS2;Parent=g869.t1;
OY759168.1_Sturmia_bella_genome_assembly,_chromosome:_1	AUGUSTUS	exon	25620744	25620978	.	-	.	ID=g869.t1.exon2;Parent=g869.t1;
OY759168.1_Sturmia_bella_genome_assembly,_chromosome:_1	AUGUSTUS	intron	25620979	25621047	1	-	.	ID=g869.t1.intron2;Parent=g869.t1;
OY759168.1_Sturmia_bella_genome_assembly,_chromosome:_1	AUGUSTUS	CDS	25621048	25621322	1	-	2	ID=g869.t1.CDS3;Parent=g869.t1;
OY759168.1_Sturmia_bella_genome_assembly,_chromosome:_1	AUGUSTUS	exon	25621048	25621322	.	-	.	ID=g869.t1.exon3;Parent=g869.t1;
OY759168.1_Sturmia_bella_genome_assembly,_chromosome:_1	AUGUSTUS	intron	25621323	25622317	1	-	.	ID=g869.t1.intron3;Parent=g869.t1;
OY759168.1_Sturmia_bella_genome_assembly,_chromosome:_1	AUGUSTUS	CDS	25622318	25622358	1	-	1	ID=g869.t1.CDS4;Parent=g869.t1;
OY759168.1_Sturmia_bella_genome_assembly,_chromosome:_1	AUGUSTUS	exon	25622318	25622358	.	-	.	ID=g869.t1.exon4;Parent=g869.t1;
OY759168.1_Sturmia_bella_genome_assembly,_chromosome:_1	AUGUSTUS	intron	25622359	25629404	1	-	.	ID=g869.t1.intron4;Parent=g869.t1;
OY759168.1_Sturmia_bella_genome_assembly,_chromosome:_1	AUGUSTUS	CDS	25629405	25629544	1	-	0	ID=g869.t1.CDS5;Parent=g869.t1;
OY759168.1_Sturmia_bella_genome_assembly,_chromosome:_1	AUGUSTUS	exon	25629405	25629544	.	-	.	ID=g869.t1.exon5;Parent=g869.t1;
OY759168.1_Sturmia_bella_genome_assembly,_chromosome:_1	AUGUSTUS	start_codon	25629542	25629544	.	-	0	ID=g869.t1.start1;Parent=g869.t1;
OY759168.1_Sturmia_bella_genome_assembly,_chromosome:_1	AUGUSTUS	gene	25633136	25637215	.	+	.	ID=g870;
OY759168.1_Sturmia_bella_genome_assembly,_chromosome:_1	AUGUSTUS	mRNA	25633136	25637215	1	+	.	ID=g870.t1;Parent=g870;
OY759168.1_Sturmia_bella_genome_assembly,_chromosome:_1	AUGUSTUS	start_codon	25633136	25633138	.	+	0	ID=g870.t1.start1;Parent=g870.t1;
OY759168.1_Sturmia_bella_genome_assembly,_chromosome:_1	AUGUSTUS	CDS	25633136	25634921	1	+	0	ID=g870.t1.CDS1;Parent=g870.t1;
OY759168.1_Sturmia_bella_genome_assembly,_chromosome:_1	AUGUSTUS	exon	25633136	25634921	.	+	.	ID=g870.t1.exon1;Parent=g870.t1;
OY759168.1_Sturmia_bella_genome_assembly,_chromosome:_1	AUGUSTUS	intron	25634922	25635321	1	+	.	ID=g870.t1.intron1;Parent=g870.t1;
OY759168.1_Sturmia_bella_genome_assembly,_chromosome:_1	AUGUSTUS	CDS	25635322	25635572	1	+	2	ID=g870.t1.CDS2;Parent=g870.t1;
OY759168.1_Sturmia_bella_genome_assembly,_chromosome:_1	AUGUSTUS	exon	25635322	25635572	.	+	.	ID=g870.t1.exon2;Parent=g870.t1;
OY759168.1_Sturmia_bella_genome_assembly,_chromosome:_1	AUGUSTUS	intron	25635573	25636795	1	+	.	ID=g870.t1.intron2;Parent=g870.t1;
OY759168.1_Sturmia_bella_genome_assembly,_chromosome:_1	AUGUSTUS	CDS	25636796	25637215	1	+	0	ID=g870.t1.CDS3;Parent=g870.t1;
OY759168.1_Sturmia_bella_genome_assembly,_chromosome:_1	AUGUSTUS	exon	25636796	25637215	.	+	.	ID=g870.t1.exon3;Parent=g870.t1;
OY759168.1_Sturmia_bella_genome_assembly,_chromosome:_1	AUGUSTUS	stop_codon	25637213	25637215	.	+	0	ID=g870.t1.stop1;Parent=g870.t1;
OY759168.1_Sturmia_bella_genome_assembly,_chromosome:_1	AUGUSTUS	gene	25661599	25672152	.	-	.	ID=g871;
OY759168.1_Sturmia_bella_genome_assembly,_chromosome:_1	AUGUSTUS	mRNA	25661599	25672152	1	-	.	ID=g871.t1;Parent=g871;
OY759168.1_Sturmia_bella_genome_assembly,_chromosome:_1	AUGUSTUS	stop_codon	25661599	25661601	.	-	0	ID=g871.t1.stop1;Parent=g871.t1;
OY759168.1_Sturmia_bella_genome_assembly,_chromosome:_1	AUGUSTUS	CDS	25661599	25661669	1	-	2	ID=g871.t1.CDS1;Parent=g871.t1;
OY759168.1_Sturmia_bella_genome_assembly,_chromosome:_1	AUGUSTUS	exon	25661599	25661669	.	-	.	ID=g871.t1.exon1;Parent=g871.t1;
OY759168.1_Sturmia_bella_genome_assembly,_chromosome:_1	AUGUSTUS	intron	25661670	25662199	1	-	.	ID=g871.t1.intron1;Parent=g871.t1;
OY759168.1_Sturmia_bella_genome_assembly,_chromosome:_1	AUGUSTUS	CDS	25662200	25662769	1	-	2	ID=g871.t1.CDS2;Parent=g871.t1;
OY759168.1_Sturmia_bella_genome_assembly,_chromosome:_1	AUGUSTUS	exon	25662200	25662769	.	-	.	ID=g871.t1.exon2;Parent=g871.t1;
OY759168.1_Sturmia_bella_genome_assembly,_chromosome:_1	AUGUSTUS	intron	25662770	25667222	1	-	.	ID=g871.t1.intron2;Parent=g871.t1;
OY759168.1_Sturmia_bella_genome_assembly,_chromosome:_1	AUGUSTUS	CDS	25667223	25667467	1	-	1	ID=g871.t1.CDS3;Parent=g871.t1;
OY759168.1_Sturmia_bella_genome_assembly,_chromosome:_1	AUGUSTUS	exon	25667223	25667467	.	-	.	ID=g871.t1.exon3;Parent=g871.t1;
OY759168.1_Sturmia_bella_genome_assembly,_chromosome:_1	AUGUSTUS	intron	25667468	25671494	1	-	.	ID=g871.t1.intron3;Parent=g871.t1;
OY759168.1_Sturmia_bella_genome_assembly,_chromosome:_1	AUGUSTUS	CDS	25671495	25671736	1	-	0	ID=g871.t1.CDS4;Parent=g871.t1;
OY759168.1_Sturmia_bella_genome_assembly,_chromosome:_1	AUGUSTUS	exon	25671495	25671736	.	-	.	ID=g871.t1.exon4;Parent=g871.t1;
OY759168.1_Sturmia_bella_genome_assembly,_chromosome:_1	AUGUSTUS	intron	25671737	25672098	1	-	.	ID=g871.t1.intron4;Parent=g871.t1;
OY759168.1_Sturmia_bella_genome_assembly,_chromosome:_1	AUGUSTUS	CDS	25672099	25672152	1	-	0	ID=g871.t1.CDS5;Parent=g871.t1;
OY759168.1_Sturmia_bella_genome_assembly,_chromosome:_1	AUGUSTUS	exon	25672099	25672152	.	-	.	ID=g871.t1.exon5;Parent=g871.t1;
OY759168.1_Sturmia_bella_genome_assembly,_chromosome:_1	AUGUSTUS	start_codon	25672150	25672152	.	-	0	ID=g871.t1.start1;Parent=g871.t1;
OY759168.1_Sturmia_bella_genome_assembly,_chromosome:_1	AUGUSTUS	gene	25673893	25679327	.	+	.	ID=g872;
OY759168.1_Sturmia_bella_genome_assembly,_chromosome:_1	AUGUSTUS	mRNA	25673893	25679327	1	+	.	ID=g872.t1;Parent=g872;
OY759168.1_Sturmia_bella_genome_assembly,_chromosome:_1	AUGUSTUS	start_codon	25673893	25673895	.	+	0	ID=g872.t1.start1;Parent=g872.t1;
OY759168.1_Sturmia_bella_genome_assembly,_chromosome:_1	AUGUSTUS	CDS	25673893	25673952	1	+	0	ID=g872.t1.CDS1;Parent=g872.t1;
OY759168.1_Sturmia_bella_genome_assembly,_chromosome:_1	AUGUSTUS	exon	25673893	25673952	.	+	.	ID=g872.t1.exon1;Parent=g872.t1;
OY759168.1_Sturmia_bella_genome_assembly,_chromosome:_1	AUGUSTUS	intron	25673953	25674078	1	+	.	ID=g872.t1.intron1;Parent=g872.t1;
OY759168.1_Sturmia_bella_genome_assembly,_chromosome:_1	AUGUSTUS	CDS	25674079	25674556	1	+	0	ID=g872.t1.CDS2;Parent=g872.t1;
OY759168.1_Sturmia_bella_genome_assembly,_chromosome:_1	AUGUSTUS	exon	25674079	25674556	.	+	.	ID=g872.t1.exon2;Parent=g872.t1;
OY759168.1_Sturmia_bella_genome_assembly,_chromosome:_1	AUGUSTUS	intron	25674557	25676835	1	+	.	ID=g872.t1.intron2;Parent=g872.t1;
OY759168.1_Sturmia_bella_genome_assembly,_chromosome:_1	AUGUSTUS	CDS	25676836	25677360	1	+	2	ID=g872.t1.CDS3;Parent=g872.t1;
OY759168.1_Sturmia_bella_genome_assembly,_chromosome:_1	AUGUSTUS	exon	25676836	25677360	.	+	.	ID=g872.t1.exon3;Parent=g872.t1;
OY759168.1_Sturmia_bella_genome_assembly,_chromosome:_1	AUGUSTUS	intron	25677361	25679238	1	+	.	ID=g872.t1.intron3;Parent=g872.t1;
OY759168.1_Sturmia_bella_genome_assembly,_chromosome:_1	AUGUSTUS	CDS	25679239	25679327	1	+	2	ID=g872.t1.CDS4;Parent=g872.t1;
OY759168.1_Sturmia_bella_genome_assembly,_chromosome:_1	AUGUSTUS	exon	25679239	25679327	.	+	.	ID=g872.t1.exon4;Parent=g872.t1;
OY759168.1_Sturmia_bella_genome_assembly,_chromosome:_1	AUGUSTUS	stop_codon	25679325	25679327	.	+	0	ID=g872.t1.stop1;Parent=g872.t1;
OY759168.1_Sturmia_bella_genome_assembly,_chromosome:_1	AUGUSTUS	gene	25682311	25691496	.	-	.	ID=g873;
OY759168.1_Sturmia_bella_genome_assembly,_chromosome:_1	AUGUSTUS	mRNA	25682311	25691496	1	-	.	ID=g873.t1;Parent=g873;
OY759168.1_Sturmia_bella_genome_assembly,_chromosome:_1	AUGUSTUS	stop_codon	25682311	25682313	.	-	0	ID=g873.t1.stop1;Parent=g873.t1;
OY759168.1_Sturmia_bella_genome_assembly,_chromosome:_1	AUGUSTUS	CDS	25682311	25682779	1	-	1	ID=g873.t1.CDS1;Parent=g873.t1;
OY759168.1_Sturmia_bella_genome_assembly,_chromosome:_1	AUGUSTUS	exon	25682311	25682779	.	-	.	ID=g873.t1.exon1;Parent=g873.t1;
OY759168.1_Sturmia_bella_genome_assembly,_chromosome:_1	AUGUSTUS	intron	25682780	25684500	1	-	.	ID=g873.t1.intron1;Parent=g873.t1;
OY759168.1_Sturmia_bella_genome_assembly,_chromosome:_1	AUGUSTUS	CDS	25684501	25684935	1	-	1	ID=g873.t1.CDS2;Parent=g873.t1;
OY759168.1_Sturmia_bella_genome_assembly,_chromosome:_1	AUGUSTUS	exon	25684501	25684935	.	-	.	ID=g873.t1.exon2;Parent=g873.t1;
OY759168.1_Sturmia_bella_genome_assembly,_chromosome:_1	AUGUSTUS	intron	25684936	25686905	1	-	.	ID=g873.t1.intron2;Parent=g873.t1;
OY759168.1_Sturmia_bella_genome_assembly,_chromosome:_1	AUGUSTUS	CDS	25686906	25687116	1	-	2	ID=g873.t1.CDS3;Parent=g873.t1;
OY759168.1_Sturmia_bella_genome_assembly,_chromosome:_1	AUGUSTUS	exon	25686906	25687116	.	-	.	ID=g873.t1.exon3;Parent=g873.t1;
OY759168.1_Sturmia_bella_genome_assembly,_chromosome:_1	AUGUSTUS	intron	25687117	25687181	1	-	.	ID=g873.t1.intron3;Parent=g873.t1;
OY759168.1_Sturmia_bella_genome_assembly,_chromosome:_1	AUGUSTUS	CDS	25687182	25687563	1	-	0	ID=g873.t1.CDS4;Parent=g873.t1;
OY759168.1_Sturmia_bella_genome_assembly,_chromosome:_1	AUGUSTUS	exon	25687182	25687563	.	-	.	ID=g873.t1.exon4;Parent=g873.t1;
OY759168.1_Sturmia_bella_genome_assembly,_chromosome:_1	AUGUSTUS	intron	25687564	25687628	1	-	.	ID=g873.t1.intron4;Parent=g873.t1;
OY759168.1_Sturmia_bella_genome_assembly,_chromosome:_1	AUGUSTUS	CDS	25687629	25687835	1	-	0	ID=g873.t1.CDS5;Parent=g873.t1;
OY759168.1_Sturmia_bella_genome_assembly,_chromosome:_1	AUGUSTUS	exon	25687629	25687835	.	-	.	ID=g873.t1.exon5;Parent=g873.t1;
OY759168.1_Sturmia_bella_genome_assembly,_chromosome:_1	AUGUSTUS	intron	25687836	25689881	1	-	.	ID=g873.t1.intron5;Parent=g873.t1;
OY759168.1_Sturmia_bella_genome_assembly,_chromosome:_1	AUGUSTUS	CDS	25689882	25690054	1	-	2	ID=g873.t1.CDS6;Parent=g873.t1;
OY759168.1_Sturmia_bella_genome_assembly,_chromosome:_1	AUGUSTUS	exon	25689882	25690054	.	-	.	ID=g873.t1.exon6;Parent=g873.t1;
OY759168.1_Sturmia_bella_genome_assembly,_chromosome:_1	AUGUSTUS	intron	25690055	25690118	1	-	.	ID=g873.t1.intron6;Parent=g873.t1;
OY759168.1_Sturmia_bella_genome_assembly,_chromosome:_1	AUGUSTUS	CDS	25690119	25690262	1	-	2	ID=g873.t1.CDS7;Parent=g873.t1;
OY759168.1_Sturmia_bella_genome_assembly,_chromosome:_1	AUGUSTUS	exon	25690119	25690262	.	-	.	ID=g873.t1.exon7;Parent=g873.t1;
OY759168.1_Sturmia_bella_genome_assembly,_chromosome:_1	AUGUSTUS	intron	25690263	25690323	1	-	.	ID=g873.t1.intron7;Parent=g873.t1;
OY759168.1_Sturmia_bella_genome_assembly,_chromosome:_1	AUGUSTUS	CDS	25690324	25690450	1	-	0	ID=g873.t1.CDS8;Parent=g873.t1;
OY759168.1_Sturmia_bella_genome_assembly,_chromosome:_1	AUGUSTUS	exon	25690324	25690450	.	-	.	ID=g873.t1.exon8;Parent=g873.t1;
OY759168.1_Sturmia_bella_genome_assembly,_chromosome:_1	AUGUSTUS	intron	25690451	25691475	1	-	.	ID=g873.t1.intron8;Parent=g873.t1;
OY759168.1_Sturmia_bella_genome_assembly,_chromosome:_1	AUGUSTUS	CDS	25691476	25691496	1	-	0	ID=g873.t1.CDS9;Parent=g873.t1;
OY759168.1_Sturmia_bella_genome_assembly,_chromosome:_1	AUGUSTUS	exon	25691476	25691496	.	-	.	ID=g873.t1.exon9;Parent=g873.t1;
OY759168.1_Sturmia_bella_genome_assembly,_chromosome:_1	AUGUSTUS	start_codon	25691494	25691496	.	-	0	ID=g873.t1.start1;Parent=g873.t1;
OY759168.1_Sturmia_bella_genome_assembly,_chromosome:_1	AUGUSTUS	gene	25721263	25721592	.	+	.	ID=g874;
OY759168.1_Sturmia_bella_genome_assembly,_chromosome:_1	AUGUSTUS	mRNA	25721263	25721592	1	+	.	ID=g874.t1;Parent=g874;
OY759168.1_Sturmia_bella_genome_assembly,_chromosome:_1	AUGUSTUS	start_codon	25721263	25721265	.	+	0	ID=g874.t1.start1;Parent=g874.t1;
OY759168.1_Sturmia_bella_genome_assembly,_chromosome:_1	AUGUSTUS	CDS	25721263	25721592	1	+	0	ID=g874.t1.CDS1;Parent=g874.t1;
OY759168.1_Sturmia_bella_genome_assembly,_chromosome:_1	AUGUSTUS	exon	25721263	25721592	.	+	.	ID=g874.t1.exon1;Parent=g874.t1;
OY759168.1_Sturmia_bella_genome_assembly,_chromosome:_1	AUGUSTUS	stop_codon	25721590	25721592	.	+	0	ID=g874.t1.stop1;Parent=g874.t1;
OY759168.1_Sturmia_bella_genome_assembly,_chromosome:_1	AUGUSTUS	gene	25758337	25758942	.	+	.	ID=g875;
OY759168.1_Sturmia_bella_genome_assembly,_chromosome:_1	AUGUSTUS	mRNA	25758337	25758942	1	+	.	ID=g875.t1;Parent=g875;
OY759168.1_Sturmia_bella_genome_assembly,_chromosome:_1	AUGUSTUS	start_codon	25758337	25758339	.	+	0	ID=g875.t1.start1;Parent=g875.t1;
OY759168.1_Sturmia_bella_genome_assembly,_chromosome:_1	AUGUSTUS	CDS	25758337	25758942	1	+	0	ID=g875.t1.CDS1;Parent=g875.t1;
OY759168.1_Sturmia_bella_genome_assembly,_chromosome:_1	AUGUSTUS	exon	25758337	25758942	.	+	.	ID=g875.t1.exon1;Parent=g875.t1;
OY759168.1_Sturmia_bella_genome_assembly,_chromosome:_1	AUGUSTUS	stop_codon	25758940	25758942	.	+	0	ID=g875.t1.stop1;Parent=g875.t1;
OY759168.1_Sturmia_bella_genome_assembly,_chromosome:_1	AUGUSTUS	gene	25841117	25841389	.	+	.	ID=g876;
OY759168.1_Sturmia_bella_genome_assembly,_chromosome:_1	AUGUSTUS	mRNA	25841117	25841389	0.32	+	.	ID=g876.t1;Parent=g876;
OY759168.1_Sturmia_bella_genome_assembly,_chromosome:_1	AUGUSTUS	start_codon	25841117	25841119	.	+	0	ID=g876.t1.start1;Parent=g876.t1;
OY759168.1_Sturmia_bella_genome_assembly,_chromosome:_1	AUGUSTUS	CDS	25841117	25841389	0.32	+	0	ID=g876.t1.CDS1;Parent=g876.t1;
OY759168.1_Sturmia_bella_genome_assembly,_chromosome:_1	AUGUSTUS	exon	25841117	25841389	.	+	.	ID=g876.t1.exon1;Parent=g876.t1;
OY759168.1_Sturmia_bella_genome_assembly,_chromosome:_1	AUGUSTUS	stop_codon	25841387	25841389	.	+	0	ID=g876.t1.stop1;Parent=g876.t1;
OY759168.1_Sturmia_bella_genome_assembly,_chromosome:_1	AUGUSTUS	gene	25841771	25842129	.	+	.	ID=g877;
OY759168.1_Sturmia_bella_genome_assembly,_chromosome:_1	AUGUSTUS	mRNA	25841771	25842129	0.34	+	.	ID=g877.t1;Parent=g877;
OY759168.1_Sturmia_bella_genome_assembly,_chromosome:_1	AUGUSTUS	start_codon	25841771	25841773	.	+	0	ID=g877.t1.start1;Parent=g877.t1;
OY759168.1_Sturmia_bella_genome_assembly,_chromosome:_1	AUGUSTUS	CDS	25841771	25841955	0.34	+	0	ID=g877.t1.CDS1;Parent=g877.t1;
OY759168.1_Sturmia_bella_genome_assembly,_chromosome:_1	AUGUSTUS	exon	25841771	25841955	.	+	.	ID=g877.t1.exon1;Parent=g877.t1;
OY759168.1_Sturmia_bella_genome_assembly,_chromosome:_1	AUGUSTUS	intron	25841956	25842029	0.36	+	.	ID=g877.t1.intron1;Parent=g877.t1;
OY759168.1_Sturmia_bella_genome_assembly,_chromosome:_1	AUGUSTUS	CDS	25842030	25842129	0.71	+	1	ID=g877.t1.CDS2;Parent=g877.t1;
OY759168.1_Sturmia_bella_genome_assembly,_chromosome:_1	AUGUSTUS	exon	25842030	25842129	.	+	.	ID=g877.t1.exon2;Parent=g877.t1;
OY759168.1_Sturmia_bella_genome_assembly,_chromosome:_1	AUGUSTUS	stop_codon	25842127	25842129	.	+	0	ID=g877.t1.stop1;Parent=g877.t1;
OY759168.1_Sturmia_bella_genome_assembly,_chromosome:_1	AUGUSTUS	gene	25919109	25933785	.	+	.	ID=g878;
OY759168.1_Sturmia_bella_genome_assembly,_chromosome:_1	AUGUSTUS	mRNA	25919109	25933785	0.64	+	.	ID=g878.t1;Parent=g878;
OY759168.1_Sturmia_bella_genome_assembly,_chromosome:_1	AUGUSTUS	start_codon	25919109	25919111	.	+	0	ID=g878.t1.start1;Parent=g878.t1;
OY759168.1_Sturmia_bella_genome_assembly,_chromosome:_1	AUGUSTUS	CDS	25919109	25919775	0.76	+	0	ID=g878.t1.CDS1;Parent=g878.t1;
OY759168.1_Sturmia_bella_genome_assembly,_chromosome:_1	AUGUSTUS	exon	25919109	25919775	.	+	.	ID=g878.t1.exon1;Parent=g878.t1;
OY759168.1_Sturmia_bella_genome_assembly,_chromosome:_1	AUGUSTUS	intron	25919776	25933720	0.78	+	.	ID=g878.t1.intron1;Parent=g878.t1;
OY759168.1_Sturmia_bella_genome_assembly,_chromosome:_1	AUGUSTUS	CDS	25933721	25933785	0.78	+	2	ID=g878.t1.CDS2;Parent=g878.t1;
OY759168.1_Sturmia_bella_genome_assembly,_chromosome:_1	AUGUSTUS	exon	25933721	25933785	.	+	.	ID=g878.t1.exon2;Parent=g878.t1;
OY759168.1_Sturmia_bella_genome_assembly,_chromosome:_1	AUGUSTUS	stop_codon	25933783	25933785	.	+	0	ID=g878.t1.stop1;Parent=g878.t1;
OY759168.1_Sturmia_bella_genome_assembly,_chromosome:_1	AUGUSTUS	gene	25952360	25953622	.	+	.	ID=g879;
OY759168.1_Sturmia_bella_genome_assembly,_chromosome:_1	AUGUSTUS	mRNA	25952360	25953622	1	+	.	ID=g879.t1;Parent=g879;
OY759168.1_Sturmia_bella_genome_assembly,_chromosome:_1	AUGUSTUS	start_codon	25952360	25952362	.	+	0	ID=g879.t1.start1;Parent=g879.t1;
OY759168.1_Sturmia_bella_genome_assembly,_chromosome:_1	AUGUSTUS	CDS	25952360	25953622	1	+	0	ID=g879.t1.CDS1;Parent=g879.t1;
OY759168.1_Sturmia_bella_genome_assembly,_chromosome:_1	AUGUSTUS	exon	25952360	25953622	.	+	.	ID=g879.t1.exon1;Parent=g879.t1;
OY759168.1_Sturmia_bella_genome_assembly,_chromosome:_1	AUGUSTUS	stop_codon	25953620	25953622	.	+	0	ID=g879.t1.stop1;Parent=g879.t1;
OY759168.1_Sturmia_bella_genome_assembly,_chromosome:_1	AUGUSTUS	gene	25954000	25955271	.	+	.	ID=g880;
OY759168.1_Sturmia_bella_genome_assembly,_chromosome:_1	AUGUSTUS	mRNA	25954000	25955271	1	+	.	ID=g880.t1;Parent=g880;
OY759168.1_Sturmia_bella_genome_assembly,_chromosome:_1	AUGUSTUS	start_codon	25954000	25954002	.	+	0	ID=g880.t1.start1;Parent=g880.t1;
OY759168.1_Sturmia_bella_genome_assembly,_chromosome:_1	AUGUSTUS	CDS	25954000	25955271	1	+	0	ID=g880.t1.CDS1;Parent=g880.t1;
OY759168.1_Sturmia_bella_genome_assembly,_chromosome:_1	AUGUSTUS	exon	25954000	25955271	.	+	.	ID=g880.t1.exon1;Parent=g880.t1;
OY759168.1_Sturmia_bella_genome_assembly,_chromosome:_1	AUGUSTUS	stop_codon	25955269	25955271	.	+	0	ID=g880.t1.stop1;Parent=g880.t1;
OY759168.1_Sturmia_bella_genome_assembly,_chromosome:_1	AUGUSTUS	gene	25957451	25958950	.	+	.	ID=g881;
OY759168.1_Sturmia_bella_genome_assembly,_chromosome:_1	AUGUSTUS	mRNA	25957451	25958950	0.95	+	.	ID=g881.t1;Parent=g881;
OY759168.1_Sturmia_bella_genome_assembly,_chromosome:_1	AUGUSTUS	start_codon	25957451	25957453	.	+	0	ID=g881.t1.start1;Parent=g881.t1;
OY759168.1_Sturmia_bella_genome_assembly,_chromosome:_1	AUGUSTUS	CDS	25957451	25958950	0.95	+	0	ID=g881.t1.CDS1;Parent=g881.t1;
OY759168.1_Sturmia_bella_genome_assembly,_chromosome:_1	AUGUSTUS	exon	25957451	25958950	.	+	.	ID=g881.t1.exon1;Parent=g881.t1;
OY759168.1_Sturmia_bella_genome_assembly,_chromosome:_1	AUGUSTUS	stop_codon	25958948	25958950	.	+	0	ID=g881.t1.stop1;Parent=g881.t1;
OY759168.1_Sturmia_bella_genome_assembly,_chromosome:_1	AUGUSTUS	mRNA	25957451	25958801	0.68	+	.	ID=g881.t2;Parent=g881;
OY759168.1_Sturmia_bella_genome_assembly,_chromosome:_1	AUGUSTUS	start_codon	25957451	25957453	.	+	0	ID=g881.t2.start1;Parent=g881.t2;
OY759168.1_Sturmia_bella_genome_assembly,_chromosome:_1	AUGUSTUS	CDS	25957451	25958750	0.68	+	0	ID=g881.t2.CDS1;Parent=g881.t2;
OY759168.1_Sturmia_bella_genome_assembly,_chromosome:_1	AUGUSTUS	exon	25957451	25958750	.	+	.	ID=g881.t2.exon1;Parent=g881.t2;
OY759168.1_Sturmia_bella_genome_assembly,_chromosome:_1	AUGUSTUS	intron	25958751	25958796	0.72	+	.	ID=g881.t2.intron1;Parent=g881.t2;
OY759168.1_Sturmia_bella_genome_assembly,_chromosome:_1	AUGUSTUS	CDS	25958797	25958801	0.73	+	2	ID=g881.t2.CDS2;Parent=g881.t2;
OY759168.1_Sturmia_bella_genome_assembly,_chromosome:_1	AUGUSTUS	exon	25958797	25958801	.	+	.	ID=g881.t2.exon2;Parent=g881.t2;
OY759168.1_Sturmia_bella_genome_assembly,_chromosome:_1	AUGUSTUS	stop_codon	25958799	25958801	.	+	0	ID=g881.t2.stop1;Parent=g881.t2;
OY759168.1_Sturmia_bella_genome_assembly,_chromosome:_1	AUGUSTUS	gene	26331749	26332081	.	+	.	ID=g882;
OY759168.1_Sturmia_bella_genome_assembly,_chromosome:_1	AUGUSTUS	mRNA	26331749	26332081	0.66	+	.	ID=g882.t1;Parent=g882;
OY759168.1_Sturmia_bella_genome_assembly,_chromosome:_1	AUGUSTUS	start_codon	26331749	26331751	.	+	0	ID=g882.t1.start1;Parent=g882.t1;
OY759168.1_Sturmia_bella_genome_assembly,_chromosome:_1	AUGUSTUS	CDS	26331749	26332081	0.66	+	0	ID=g882.t1.CDS1;Parent=g882.t1;
OY759168.1_Sturmia_bella_genome_assembly,_chromosome:_1	AUGUSTUS	exon	26331749	26332081	.	+	.	ID=g882.t1.exon1;Parent=g882.t1;
OY759168.1_Sturmia_bella_genome_assembly,_chromosome:_1	AUGUSTUS	stop_codon	26332079	26332081	.	+	0	ID=g882.t1.stop1;Parent=g882.t1;
OY759168.1_Sturmia_bella_genome_assembly,_chromosome:_1	AUGUSTUS	gene	26552400	26553065	.	+	.	ID=g883;
OY759168.1_Sturmia_bella_genome_assembly,_chromosome:_1	AUGUSTUS	mRNA	26552400	26553065	0.99	+	.	ID=g883.t1;Parent=g883;
OY759168.1_Sturmia_bella_genome_assembly,_chromosome:_1	AUGUSTUS	start_codon	26552400	26552402	.	+	0	ID=g883.t1.start1;Parent=g883.t1;
OY759168.1_Sturmia_bella_genome_assembly,_chromosome:_1	AUGUSTUS	CDS	26552400	26553065	0.99	+	0	ID=g883.t1.CDS1;Parent=g883.t1;
OY759168.1_Sturmia_bella_genome_assembly,_chromosome:_1	AUGUSTUS	exon	26552400	26553065	.	+	.	ID=g883.t1.exon1;Parent=g883.t1;
OY759168.1_Sturmia_bella_genome_assembly,_chromosome:_1	AUGUSTUS	stop_codon	26553063	26553065	.	+	0	ID=g883.t1.stop1;Parent=g883.t1;
OY759168.1_Sturmia_bella_genome_assembly,_chromosome:_1	AUGUSTUS	gene	26638224	26654902	.	+	.	ID=g884;
OY759168.1_Sturmia_bella_genome_assembly,_chromosome:_1	AUGUSTUS	mRNA	26649155	26654902	0.64	+	.	ID=g884.t1;Parent=g884;
OY759168.1_Sturmia_bella_genome_assembly,_chromosome:_1	AUGUSTUS	start_codon	26649155	26649157	.	+	0	ID=g884.t1.start1;Parent=g884.t1;
OY759168.1_Sturmia_bella_genome_assembly,_chromosome:_1	AUGUSTUS	CDS	26649155	26649246	1	+	0	ID=g884.t1.CDS1;Parent=g884.t1;
OY759168.1_Sturmia_bella_genome_assembly,_chromosome:_1	AUGUSTUS	exon	26649155	26649246	.	+	.	ID=g884.t1.exon1;Parent=g884.t1;
OY759168.1_Sturmia_bella_genome_assembly,_chromosome:_1	AUGUSTUS	intron	26649247	26654664	1	+	.	ID=g884.t1.intron1;Parent=g884.t1;
OY759168.1_Sturmia_bella_genome_assembly,_chromosome:_1	AUGUSTUS	CDS	26654665	26654902	0.64	+	1	ID=g884.t1.CDS2;Parent=g884.t1;
OY759168.1_Sturmia_bella_genome_assembly,_chromosome:_1	AUGUSTUS	exon	26654665	26654902	.	+	.	ID=g884.t1.exon2;Parent=g884.t1;
OY759168.1_Sturmia_bella_genome_assembly,_chromosome:_1	AUGUSTUS	stop_codon	26654900	26654902	.	+	0	ID=g884.t1.stop1;Parent=g884.t1;
OY759168.1_Sturmia_bella_genome_assembly,_chromosome:_1	AUGUSTUS	mRNA	26638224	26654902	0.35	+	.	ID=g884.t2;Parent=g884;
OY759168.1_Sturmia_bella_genome_assembly,_chromosome:_1	AUGUSTUS	start_codon	26638224	26638226	.	+	0	ID=g884.t2.start1;Parent=g884.t2;
OY759168.1_Sturmia_bella_genome_assembly,_chromosome:_1	AUGUSTUS	CDS	26638224	26638320	0.45	+	0	ID=g884.t2.CDS1;Parent=g884.t2;
OY759168.1_Sturmia_bella_genome_assembly,_chromosome:_1	AUGUSTUS	exon	26638224	26638320	.	+	.	ID=g884.t2.exon1;Parent=g884.t2;
OY759168.1_Sturmia_bella_genome_assembly,_chromosome:_1	AUGUSTUS	intron	26638321	26649113	0.48	+	.	ID=g884.t2.intron1;Parent=g884.t2;
OY759168.1_Sturmia_bella_genome_assembly,_chromosome:_1	AUGUSTUS	CDS	26649114	26649246	1	+	2	ID=g884.t2.CDS2;Parent=g884.t2;
OY759168.1_Sturmia_bella_genome_assembly,_chromosome:_1	AUGUSTUS	exon	26649114	26649246	.	+	.	ID=g884.t2.exon2;Parent=g884.t2;
OY759168.1_Sturmia_bella_genome_assembly,_chromosome:_1	AUGUSTUS	intron	26649247	26654664	1	+	.	ID=g884.t2.intron2;Parent=g884.t2;
OY759168.1_Sturmia_bella_genome_assembly,_chromosome:_1	AUGUSTUS	CDS	26654665	26654902	0.77	+	1	ID=g884.t2.CDS3;Parent=g884.t2;
OY759168.1_Sturmia_bella_genome_assembly,_chromosome:_1	AUGUSTUS	exon	26654665	26654902	.	+	.	ID=g884.t2.exon3;Parent=g884.t2;
OY759168.1_Sturmia_bella_genome_assembly,_chromosome:_1	AUGUSTUS	stop_codon	26654900	26654902	.	+	0	ID=g884.t2.stop1;Parent=g884.t2;
OY759168.1_Sturmia_bella_genome_assembly,_chromosome:_1	AUGUSTUS	gene	26664472	26674034	.	-	.	ID=g885;
OY759168.1_Sturmia_bella_genome_assembly,_chromosome:_1	AUGUSTUS	mRNA	26664472	26674034	1	-	.	ID=g885.t1;Parent=g885;
OY759168.1_Sturmia_bella_genome_assembly,_chromosome:_1	AUGUSTUS	stop_codon	26664472	26664474	.	-	0	ID=g885.t1.stop1;Parent=g885.t1;
OY759168.1_Sturmia_bella_genome_assembly,_chromosome:_1	AUGUSTUS	CDS	26664472	26664603	1	-	0	ID=g885.t1.CDS1;Parent=g885.t1;
OY759168.1_Sturmia_bella_genome_assembly,_chromosome:_1	AUGUSTUS	exon	26664472	26664603	.	-	.	ID=g885.t1.exon1;Parent=g885.t1;
OY759168.1_Sturmia_bella_genome_assembly,_chromosome:_1	AUGUSTUS	intron	26664604	26666165	1	-	.	ID=g885.t1.intron1;Parent=g885.t1;
OY759168.1_Sturmia_bella_genome_assembly,_chromosome:_1	AUGUSTUS	CDS	26666166	26666443	1	-	2	ID=g885.t1.CDS2;Parent=g885.t1;
OY759168.1_Sturmia_bella_genome_assembly,_chromosome:_1	AUGUSTUS	exon	26666166	26666443	.	-	.	ID=g885.t1.exon2;Parent=g885.t1;
OY759168.1_Sturmia_bella_genome_assembly,_chromosome:_1	AUGUSTUS	intron	26666444	26666505	1	-	.	ID=g885.t1.intron2;Parent=g885.t1;
OY759168.1_Sturmia_bella_genome_assembly,_chromosome:_1	AUGUSTUS	CDS	26666506	26666735	1	-	1	ID=g885.t1.CDS3;Parent=g885.t1;
OY759168.1_Sturmia_bella_genome_assembly,_chromosome:_1	AUGUSTUS	exon	26666506	26666735	.	-	.	ID=g885.t1.exon3;Parent=g885.t1;
OY759168.1_Sturmia_bella_genome_assembly,_chromosome:_1	AUGUSTUS	intron	26666736	26666809	1	-	.	ID=g885.t1.intron3;Parent=g885.t1;
OY759168.1_Sturmia_bella_genome_assembly,_chromosome:_1	AUGUSTUS	CDS	26666810	26666885	1	-	2	ID=g885.t1.CDS4;Parent=g885.t1;
OY759168.1_Sturmia_bella_genome_assembly,_chromosome:_1	AUGUSTUS	exon	26666810	26666885	.	-	.	ID=g885.t1.exon4;Parent=g885.t1;
OY759168.1_Sturmia_bella_genome_assembly,_chromosome:_1	AUGUSTUS	intron	26666886	26669698	1	-	.	ID=g885.t1.intron4;Parent=g885.t1;
OY759168.1_Sturmia_bella_genome_assembly,_chromosome:_1	AUGUSTUS	CDS	26669699	26670926	1	-	0	ID=g885.t1.CDS5;Parent=g885.t1;
OY759168.1_Sturmia_bella_genome_assembly,_chromosome:_1	AUGUSTUS	exon	26669699	26670926	.	-	.	ID=g885.t1.exon5;Parent=g885.t1;
OY759168.1_Sturmia_bella_genome_assembly,_chromosome:_1	AUGUSTUS	intron	26670927	26671395	1	-	.	ID=g885.t1.intron5;Parent=g885.t1;
OY759168.1_Sturmia_bella_genome_assembly,_chromosome:_1	AUGUSTUS	CDS	26671396	26671909	1	-	1	ID=g885.t1.CDS6;Parent=g885.t1;
OY759168.1_Sturmia_bella_genome_assembly,_chromosome:_1	AUGUSTUS	exon	26671396	26671909	.	-	.	ID=g885.t1.exon6;Parent=g885.t1;
OY759168.1_Sturmia_bella_genome_assembly,_chromosome:_1	AUGUSTUS	intron	26671910	26672075	1	-	.	ID=g885.t1.intron6;Parent=g885.t1;
OY759168.1_Sturmia_bella_genome_assembly,_chromosome:_1	AUGUSTUS	CDS	26672076	26672177	1	-	1	ID=g885.t1.CDS7;Parent=g885.t1;
OY759168.1_Sturmia_bella_genome_assembly,_chromosome:_1	AUGUSTUS	exon	26672076	26672177	.	-	.	ID=g885.t1.exon7;Parent=g885.t1;
OY759168.1_Sturmia_bella_genome_assembly,_chromosome:_1	AUGUSTUS	intron	26672178	26672239	1	-	.	ID=g885.t1.intron7;Parent=g885.t1;
OY759168.1_Sturmia_bella_genome_assembly,_chromosome:_1	AUGUSTUS	CDS	26672240	26672717	1	-	2	ID=g885.t1.CDS8;Parent=g885.t1;
OY759168.1_Sturmia_bella_genome_assembly,_chromosome:_1	AUGUSTUS	exon	26672240	26672717	.	-	.	ID=g885.t1.exon8;Parent=g885.t1;
OY759168.1_Sturmia_bella_genome_assembly,_chromosome:_1	AUGUSTUS	intron	26672718	26673886	1	-	.	ID=g885.t1.intron8;Parent=g885.t1;
OY759168.1_Sturmia_bella_genome_assembly,_chromosome:_1	AUGUSTUS	CDS	26673887	26674034	1	-	0	ID=g885.t1.CDS9;Parent=g885.t1;
OY759168.1_Sturmia_bella_genome_assembly,_chromosome:_1	AUGUSTUS	exon	26673887	26674034	.	-	.	ID=g885.t1.exon9;Parent=g885.t1;
OY759168.1_Sturmia_bella_genome_assembly,_chromosome:_1	AUGUSTUS	start_codon	26674032	26674034	.	-	0	ID=g885.t1.start1;Parent=g885.t1;
OY759168.1_Sturmia_bella_genome_assembly,_chromosome:_1	AUGUSTUS	gene	26679999	26756760	.	+	.	ID=g886;
OY759168.1_Sturmia_bella_genome_assembly,_chromosome:_1	AUGUSTUS	mRNA	26679999	26756760	0.6	+	.	ID=g886.t1;Parent=g886;
OY759168.1_Sturmia_bella_genome_assembly,_chromosome:_1	AUGUSTUS	start_codon	26679999	26680001	.	+	0	ID=g886.t1.start1;Parent=g886.t1;
OY759168.1_Sturmia_bella_genome_assembly,_chromosome:_1	AUGUSTUS	CDS	26679999	26680014	0.6	+	0	ID=g886.t1.CDS1;Parent=g886.t1;
OY759168.1_Sturmia_bella_genome_assembly,_chromosome:_1	AUGUSTUS	exon	26679999	26680014	.	+	.	ID=g886.t1.exon1;Parent=g886.t1;
OY759168.1_Sturmia_bella_genome_assembly,_chromosome:_1	AUGUSTUS	intron	26680015	26682252	0.6	+	.	ID=g886.t1.intron1;Parent=g886.t1;
OY759168.1_Sturmia_bella_genome_assembly,_chromosome:_1	AUGUSTUS	CDS	26682253	26682363	1	+	2	ID=g886.t1.CDS2;Parent=g886.t1;
OY759168.1_Sturmia_bella_genome_assembly,_chromosome:_1	AUGUSTUS	exon	26682253	26682363	.	+	.	ID=g886.t1.exon2;Parent=g886.t1;
OY759168.1_Sturmia_bella_genome_assembly,_chromosome:_1	AUGUSTUS	intron	26682364	26688073	1	+	.	ID=g886.t1.intron2;Parent=g886.t1;
OY759168.1_Sturmia_bella_genome_assembly,_chromosome:_1	AUGUSTUS	CDS	26688074	26688277	1	+	2	ID=g886.t1.CDS3;Parent=g886.t1;
OY759168.1_Sturmia_bella_genome_assembly,_chromosome:_1	AUGUSTUS	exon	26688074	26688277	.	+	.	ID=g886.t1.exon3;Parent=g886.t1;
OY759168.1_Sturmia_bella_genome_assembly,_chromosome:_1	AUGUSTUS	intron	26688278	26693521	1	+	.	ID=g886.t1.intron3;Parent=g886.t1;
OY759168.1_Sturmia_bella_genome_assembly,_chromosome:_1	AUGUSTUS	CDS	26693522	26693673	1	+	2	ID=g886.t1.CDS4;Parent=g886.t1;
OY759168.1_Sturmia_bella_genome_assembly,_chromosome:_1	AUGUSTUS	exon	26693522	26693673	.	+	.	ID=g886.t1.exon4;Parent=g886.t1;
OY759168.1_Sturmia_bella_genome_assembly,_chromosome:_1	AUGUSTUS	intron	26693674	26697440	1	+	.	ID=g886.t1.intron4;Parent=g886.t1;
OY759168.1_Sturmia_bella_genome_assembly,_chromosome:_1	AUGUSTUS	CDS	26697441	26697585	1	+	0	ID=g886.t1.CDS5;Parent=g886.t1;
OY759168.1_Sturmia_bella_genome_assembly,_chromosome:_1	AUGUSTUS	exon	26697441	26697585	.	+	.	ID=g886.t1.exon5;Parent=g886.t1;
OY759168.1_Sturmia_bella_genome_assembly,_chromosome:_1	AUGUSTUS	intron	26697586	26707706	1	+	.	ID=g886.t1.intron5;Parent=g886.t1;
OY759168.1_Sturmia_bella_genome_assembly,_chromosome:_1	AUGUSTUS	CDS	26707707	26707837	1	+	2	ID=g886.t1.CDS6;Parent=g886.t1;
OY759168.1_Sturmia_bella_genome_assembly,_chromosome:_1	AUGUSTUS	exon	26707707	26707837	.	+	.	ID=g886.t1.exon6;Parent=g886.t1;
OY759168.1_Sturmia_bella_genome_assembly,_chromosome:_1	AUGUSTUS	intron	26707838	26714213	1	+	.	ID=g886.t1.intron6;Parent=g886.t1;
OY759168.1_Sturmia_bella_genome_assembly,_chromosome:_1	AUGUSTUS	CDS	26714214	26714373	1	+	0	ID=g886.t1.CDS7;Parent=g886.t1;
OY759168.1_Sturmia_bella_genome_assembly,_chromosome:_1	AUGUSTUS	exon	26714214	26714373	.	+	.	ID=g886.t1.exon7;Parent=g886.t1;
OY759168.1_Sturmia_bella_genome_assembly,_chromosome:_1	AUGUSTUS	intron	26714374	26726620	1	+	.	ID=g886.t1.intron7;Parent=g886.t1;
OY759168.1_Sturmia_bella_genome_assembly,_chromosome:_1	AUGUSTUS	CDS	26726621	26726790	1	+	2	ID=g886.t1.CDS8;Parent=g886.t1;
OY759168.1_Sturmia_bella_genome_assembly,_chromosome:_1	AUGUSTUS	exon	26726621	26726790	.	+	.	ID=g886.t1.exon8;Parent=g886.t1;
OY759168.1_Sturmia_bella_genome_assembly,_chromosome:_1	AUGUSTUS	intron	26726791	26733062	1	+	.	ID=g886.t1.intron8;Parent=g886.t1;
OY759168.1_Sturmia_bella_genome_assembly,_chromosome:_1	AUGUSTUS	CDS	26733063	26733186	1	+	0	ID=g886.t1.CDS9;Parent=g886.t1;
OY759168.1_Sturmia_bella_genome_assembly,_chromosome:_1	AUGUSTUS	exon	26733063	26733186	.	+	.	ID=g886.t1.exon9;Parent=g886.t1;
OY759168.1_Sturmia_bella_genome_assembly,_chromosome:_1	AUGUSTUS	intron	26733187	26733309	1	+	.	ID=g886.t1.intron9;Parent=g886.t1;
OY759168.1_Sturmia_bella_genome_assembly,_chromosome:_1	AUGUSTUS	CDS	26733310	26733470	1	+	2	ID=g886.t1.CDS10;Parent=g886.t1;
OY759168.1_Sturmia_bella_genome_assembly,_chromosome:_1	AUGUSTUS	exon	26733310	26733470	.	+	.	ID=g886.t1.exon10;Parent=g886.t1;
OY759168.1_Sturmia_bella_genome_assembly,_chromosome:_1	AUGUSTUS	intron	26733471	26738729	1	+	.	ID=g886.t1.intron10;Parent=g886.t1;
OY759168.1_Sturmia_bella_genome_assembly,_chromosome:_1	AUGUSTUS	CDS	26738730	26738877	1	+	0	ID=g886.t1.CDS11;Parent=g886.t1;
OY759168.1_Sturmia_bella_genome_assembly,_chromosome:_1	AUGUSTUS	exon	26738730	26738877	.	+	.	ID=g886.t1.exon11;Parent=g886.t1;
OY759168.1_Sturmia_bella_genome_assembly,_chromosome:_1	AUGUSTUS	intron	26738878	26745736	1	+	.	ID=g886.t1.intron11;Parent=g886.t1;
OY759168.1_Sturmia_bella_genome_assembly,_chromosome:_1	AUGUSTUS	CDS	26745737	26745860	1	+	2	ID=g886.t1.CDS12;Parent=g886.t1;
OY759168.1_Sturmia_bella_genome_assembly,_chromosome:_1	AUGUSTUS	exon	26745737	26745860	.	+	.	ID=g886.t1.exon12;Parent=g886.t1;
OY759168.1_Sturmia_bella_genome_assembly,_chromosome:_1	AUGUSTUS	intron	26745861	26749873	1	+	.	ID=g886.t1.intron12;Parent=g886.t1;
OY759168.1_Sturmia_bella_genome_assembly,_chromosome:_1	AUGUSTUS	CDS	26749874	26750205	1	+	1	ID=g886.t1.CDS13;Parent=g886.t1;
OY759168.1_Sturmia_bella_genome_assembly,_chromosome:_1	AUGUSTUS	exon	26749874	26750205	.	+	.	ID=g886.t1.exon13;Parent=g886.t1;
OY759168.1_Sturmia_bella_genome_assembly,_chromosome:_1	AUGUSTUS	intron	26750206	26753409	1	+	.	ID=g886.t1.intron13;Parent=g886.t1;
OY759168.1_Sturmia_bella_genome_assembly,_chromosome:_1	AUGUSTUS	CDS	26753410	26753675	1	+	2	ID=g886.t1.CDS14;Parent=g886.t1;
OY759168.1_Sturmia_bella_genome_assembly,_chromosome:_1	AUGUSTUS	exon	26753410	26753675	.	+	.	ID=g886.t1.exon14;Parent=g886.t1;
OY759168.1_Sturmia_bella_genome_assembly,_chromosome:_1	AUGUSTUS	intron	26753676	26756517	1	+	.	ID=g886.t1.intron14;Parent=g886.t1;
OY759168.1_Sturmia_bella_genome_assembly,_chromosome:_1	AUGUSTUS	CDS	26756518	26756760	1	+	0	ID=g886.t1.CDS15;Parent=g886.t1;
OY759168.1_Sturmia_bella_genome_assembly,_chromosome:_1	AUGUSTUS	exon	26756518	26756760	.	+	.	ID=g886.t1.exon15;Parent=g886.t1;
OY759168.1_Sturmia_bella_genome_assembly,_chromosome:_1	AUGUSTUS	stop_codon	26756758	26756760	.	+	0	ID=g886.t1.stop1;Parent=g886.t1;
OY759168.1_Sturmia_bella_genome_assembly,_chromosome:_1	AUGUSTUS	gene	26936270	26936551	.	+	.	ID=g887;
OY759168.1_Sturmia_bella_genome_assembly,_chromosome:_1	AUGUSTUS	mRNA	26936270	26936551	1	+	.	ID=g887.t1;Parent=g887;
OY759168.1_Sturmia_bella_genome_assembly,_chromosome:_1	AUGUSTUS	start_codon	26936270	26936272	.	+	0	ID=g887.t1.start1;Parent=g887.t1;
OY759168.1_Sturmia_bella_genome_assembly,_chromosome:_1	AUGUSTUS	CDS	26936270	26936287	1	+	0	ID=g887.t1.CDS1;Parent=g887.t1;
OY759168.1_Sturmia_bella_genome_assembly,_chromosome:_1	AUGUSTUS	exon	26936270	26936287	.	+	.	ID=g887.t1.exon1;Parent=g887.t1;
OY759168.1_Sturmia_bella_genome_assembly,_chromosome:_1	AUGUSTUS	intron	26936288	26936338	1	+	.	ID=g887.t1.intron1;Parent=g887.t1;
OY759168.1_Sturmia_bella_genome_assembly,_chromosome:_1	AUGUSTUS	CDS	26936339	26936551	1	+	0	ID=g887.t1.CDS2;Parent=g887.t1;
OY759168.1_Sturmia_bella_genome_assembly,_chromosome:_1	AUGUSTUS	exon	26936339	26936551	.	+	.	ID=g887.t1.exon2;Parent=g887.t1;
OY759168.1_Sturmia_bella_genome_assembly,_chromosome:_1	AUGUSTUS	stop_codon	26936549	26936551	.	+	0	ID=g887.t1.stop1;Parent=g887.t1;
OY759168.1_Sturmia_bella_genome_assembly,_chromosome:_1	AUGUSTUS	gene	26938080	26975137	.	-	.	ID=g888;
OY759168.1_Sturmia_bella_genome_assembly,_chromosome:_1	AUGUSTUS	mRNA	26938080	26975137	0.28	-	.	ID=g888.t1;Parent=g888;
OY759168.1_Sturmia_bella_genome_assembly,_chromosome:_1	AUGUSTUS	stop_codon	26938080	26938082	.	-	0	ID=g888.t1.stop1;Parent=g888.t1;
OY759168.1_Sturmia_bella_genome_assembly,_chromosome:_1	AUGUSTUS	CDS	26938080	26938829	1	-	0	ID=g888.t1.CDS1;Parent=g888.t1;
OY759168.1_Sturmia_bella_genome_assembly,_chromosome:_1	AUGUSTUS	exon	26938080	26938829	.	-	.	ID=g888.t1.exon1;Parent=g888.t1;
OY759168.1_Sturmia_bella_genome_assembly,_chromosome:_1	AUGUSTUS	intron	26938830	26940467	1	-	.	ID=g888.t1.intron1;Parent=g888.t1;
OY759168.1_Sturmia_bella_genome_assembly,_chromosome:_1	AUGUSTUS	CDS	26940468	26940760	1	-	2	ID=g888.t1.CDS2;Parent=g888.t1;
OY759168.1_Sturmia_bella_genome_assembly,_chromosome:_1	AUGUSTUS	exon	26940468	26940760	.	-	.	ID=g888.t1.exon2;Parent=g888.t1;
OY759168.1_Sturmia_bella_genome_assembly,_chromosome:_1	AUGUSTUS	intron	26940761	26942707	1	-	.	ID=g888.t1.intron2;Parent=g888.t1;
OY759168.1_Sturmia_bella_genome_assembly,_chromosome:_1	AUGUSTUS	CDS	26942708	26942866	1	-	2	ID=g888.t1.CDS3;Parent=g888.t1;
OY759168.1_Sturmia_bella_genome_assembly,_chromosome:_1	AUGUSTUS	exon	26942708	26942866	.	-	.	ID=g888.t1.exon3;Parent=g888.t1;
OY759168.1_Sturmia_bella_genome_assembly,_chromosome:_1	AUGUSTUS	intron	26942867	26958911	0.99	-	.	ID=g888.t1.intron3;Parent=g888.t1;
OY759168.1_Sturmia_bella_genome_assembly,_chromosome:_1	AUGUSTUS	CDS	26958912	26959046	1	-	2	ID=g888.t1.CDS4;Parent=g888.t1;
OY759168.1_Sturmia_bella_genome_assembly,_chromosome:_1	AUGUSTUS	exon	26958912	26959046	.	-	.	ID=g888.t1.exon4;Parent=g888.t1;
OY759168.1_Sturmia_bella_genome_assembly,_chromosome:_1	AUGUSTUS	intron	26959047	26964140	1	-	.	ID=g888.t1.intron4;Parent=g888.t1;
OY759168.1_Sturmia_bella_genome_assembly,_chromosome:_1	AUGUSTUS	CDS	26964141	26967170	1	-	2	ID=g888.t1.CDS5;Parent=g888.t1;
OY759168.1_Sturmia_bella_genome_assembly,_chromosome:_1	AUGUSTUS	exon	26964141	26967170	.	-	.	ID=g888.t1.exon5;Parent=g888.t1;
OY759168.1_Sturmia_bella_genome_assembly,_chromosome:_1	AUGUSTUS	intron	26967171	26968814	1	-	.	ID=g888.t1.intron5;Parent=g888.t1;
OY759168.1_Sturmia_bella_genome_assembly,_chromosome:_1	AUGUSTUS	CDS	26968815	26968940	1	-	2	ID=g888.t1.CDS6;Parent=g888.t1;
OY759168.1_Sturmia_bella_genome_assembly,_chromosome:_1	AUGUSTUS	exon	26968815	26968940	.	-	.	ID=g888.t1.exon6;Parent=g888.t1;
OY759168.1_Sturmia_bella_genome_assembly,_chromosome:_1	AUGUSTUS	intron	26968941	26969245	1	-	.	ID=g888.t1.intron6;Parent=g888.t1;
OY759168.1_Sturmia_bella_genome_assembly,_chromosome:_1	AUGUSTUS	CDS	26969246	26969488	0.77	-	2	ID=g888.t1.CDS7;Parent=g888.t1;
OY759168.1_Sturmia_bella_genome_assembly,_chromosome:_1	AUGUSTUS	exon	26969246	26969488	.	-	.	ID=g888.t1.exon7;Parent=g888.t1;
OY759168.1_Sturmia_bella_genome_assembly,_chromosome:_1	AUGUSTUS	intron	26969489	26975100	0.28	-	.	ID=g888.t1.intron7;Parent=g888.t1;
OY759168.1_Sturmia_bella_genome_assembly,_chromosome:_1	AUGUSTUS	CDS	26975101	26975137	0.28	-	0	ID=g888.t1.CDS8;Parent=g888.t1;
OY759168.1_Sturmia_bella_genome_assembly,_chromosome:_1	AUGUSTUS	exon	26975101	26975137	.	-	.	ID=g888.t1.exon8;Parent=g888.t1;
OY759168.1_Sturmia_bella_genome_assembly,_chromosome:_1	AUGUSTUS	start_codon	26975135	26975137	.	-	0	ID=g888.t1.start1;Parent=g888.t1;
OY759168.1_Sturmia_bella_genome_assembly,_chromosome:_1	GeneMark.hmm3	mRNA	26938080	26942858	.	-	.	ID=g888.t2;Parent=g888;
OY759168.1_Sturmia_bella_genome_assembly,_chromosome:_1	GeneMark.hmm3	stop_codon	26938080	26938082	.	-	0	ID=g888.t2.stop1;Parent=g888.t2;
OY759168.1_Sturmia_bella_genome_assembly,_chromosome:_1	GeneMark.hmm3	CDS	26938080	26938829	.	-	0	ID=g888.t2.CDS1;Parent=g888.t2;
OY759168.1_Sturmia_bella_genome_assembly,_chromosome:_1	GeneMark.hmm3	exon	26938080	26938829	0	-	.	ID=g888.t2.exon1;Parent=g888.t2;
OY759168.1_Sturmia_bella_genome_assembly,_chromosome:_1	GeneMark.hmm3	intron	26938830	26940467	.	-	2	ID=g888.t2.intron1;Parent=g888.t2;
OY759168.1_Sturmia_bella_genome_assembly,_chromosome:_1	GeneMark.hmm3	CDS	26940468	26940760	.	-	2	ID=g888.t2.CDS2;Parent=g888.t2;
OY759168.1_Sturmia_bella_genome_assembly,_chromosome:_1	GeneMark.hmm3	exon	26940468	26940760	0	-	.	ID=g888.t2.exon2;Parent=g888.t2;
OY759168.1_Sturmia_bella_genome_assembly,_chromosome:_1	GeneMark.hmm3	intron	26940761	26942707	.	-	0	ID=g888.t2.intron2;Parent=g888.t2;
OY759168.1_Sturmia_bella_genome_assembly,_chromosome:_1	GeneMark.hmm3	CDS	26942708	26942858	.	-	0	ID=g888.t2.CDS3;Parent=g888.t2;
OY759168.1_Sturmia_bella_genome_assembly,_chromosome:_1	GeneMark.hmm3	exon	26942708	26942858	0	-	.	ID=g888.t2.exon3;Parent=g888.t2;
OY759168.1_Sturmia_bella_genome_assembly,_chromosome:_1	GeneMark.hmm3	start_codon	26942856	26942858	.	-	0	ID=g888.t2.start1;Parent=g888.t2;
OY759168.1_Sturmia_bella_genome_assembly,_chromosome:_1	AUGUSTUS	gene	26975641	26977290	.	+	.	ID=g889;
OY759168.1_Sturmia_bella_genome_assembly,_chromosome:_1	AUGUSTUS	mRNA	26975641	26977290	1	+	.	ID=g889.t1;Parent=g889;
OY759168.1_Sturmia_bella_genome_assembly,_chromosome:_1	AUGUSTUS	start_codon	26975641	26975643	.	+	0	ID=g889.t1.start1;Parent=g889.t1;
OY759168.1_Sturmia_bella_genome_assembly,_chromosome:_1	AUGUSTUS	CDS	26975641	26977290	1	+	0	ID=g889.t1.CDS1;Parent=g889.t1;
OY759168.1_Sturmia_bella_genome_assembly,_chromosome:_1	AUGUSTUS	exon	26975641	26977290	.	+	.	ID=g889.t1.exon1;Parent=g889.t1;
OY759168.1_Sturmia_bella_genome_assembly,_chromosome:_1	AUGUSTUS	stop_codon	26977288	26977290	.	+	0	ID=g889.t1.stop1;Parent=g889.t1;
OY759168.1_Sturmia_bella_genome_assembly,_chromosome:_1	AUGUSTUS	gene	26989336	27021692	.	-	.	ID=g890;
OY759168.1_Sturmia_bella_genome_assembly,_chromosome:_1	AUGUSTUS	mRNA	26989336	27021692	0.23	-	.	ID=g890.t1;Parent=g890;
OY759168.1_Sturmia_bella_genome_assembly,_chromosome:_1	AUGUSTUS	stop_codon	26989336	26989338	.	-	0	ID=g890.t1.stop1;Parent=g890.t1;
OY759168.1_Sturmia_bella_genome_assembly,_chromosome:_1	AUGUSTUS	CDS	26989336	26989503	0.54	-	0	ID=g890.t1.CDS1;Parent=g890.t1;
OY759168.1_Sturmia_bella_genome_assembly,_chromosome:_1	AUGUSTUS	exon	26989336	26989503	.	-	.	ID=g890.t1.exon1;Parent=g890.t1;
OY759168.1_Sturmia_bella_genome_assembly,_chromosome:_1	AUGUSTUS	intron	26989504	26992791	1	-	.	ID=g890.t1.intron1;Parent=g890.t1;
OY759168.1_Sturmia_bella_genome_assembly,_chromosome:_1	AUGUSTUS	CDS	26992792	26992922	1	-	2	ID=g890.t1.CDS2;Parent=g890.t1;
OY759168.1_Sturmia_bella_genome_assembly,_chromosome:_1	AUGUSTUS	exon	26992792	26992922	.	-	.	ID=g890.t1.exon2;Parent=g890.t1;
OY759168.1_Sturmia_bella_genome_assembly,_chromosome:_1	AUGUSTUS	intron	26992923	27007387	1	-	.	ID=g890.t1.intron2;Parent=g890.t1;
OY759168.1_Sturmia_bella_genome_assembly,_chromosome:_1	AUGUSTUS	CDS	27007388	27007538	1	-	0	ID=g890.t1.CDS3;Parent=g890.t1;
OY759168.1_Sturmia_bella_genome_assembly,_chromosome:_1	AUGUSTUS	exon	27007388	27007538	.	-	.	ID=g890.t1.exon3;Parent=g890.t1;
OY759168.1_Sturmia_bella_genome_assembly,_chromosome:_1	AUGUSTUS	intron	27007539	27008952	1	-	.	ID=g890.t1.intron3;Parent=g890.t1;
OY759168.1_Sturmia_bella_genome_assembly,_chromosome:_1	AUGUSTUS	CDS	27008953	27009098	1	-	2	ID=g890.t1.CDS4;Parent=g890.t1;
OY759168.1_Sturmia_bella_genome_assembly,_chromosome:_1	AUGUSTUS	exon	27008953	27009098	.	-	.	ID=g890.t1.exon4;Parent=g890.t1;
OY759168.1_Sturmia_bella_genome_assembly,_chromosome:_1	AUGUSTUS	intron	27009099	27009584	1	-	.	ID=g890.t1.intron4;Parent=g890.t1;
OY759168.1_Sturmia_bella_genome_assembly,_chromosome:_1	AUGUSTUS	CDS	27009585	27009791	1	-	2	ID=g890.t1.CDS5;Parent=g890.t1;
OY759168.1_Sturmia_bella_genome_assembly,_chromosome:_1	AUGUSTUS	exon	27009585	27009791	.	-	.	ID=g890.t1.exon5;Parent=g890.t1;
OY759168.1_Sturmia_bella_genome_assembly,_chromosome:_1	AUGUSTUS	intron	27009792	27021145	1	-	.	ID=g890.t1.intron5;Parent=g890.t1;
OY759168.1_Sturmia_bella_genome_assembly,_chromosome:_1	AUGUSTUS	CDS	27021146	27021256	1	-	2	ID=g890.t1.CDS6;Parent=g890.t1;
OY759168.1_Sturmia_bella_genome_assembly,_chromosome:_1	AUGUSTUS	exon	27021146	27021256	.	-	.	ID=g890.t1.exon6;Parent=g890.t1;
OY759168.1_Sturmia_bella_genome_assembly,_chromosome:_1	AUGUSTUS	intron	27021257	27021312	1	-	.	ID=g890.t1.intron6;Parent=g890.t1;
OY759168.1_Sturmia_bella_genome_assembly,_chromosome:_1	AUGUSTUS	CDS	27021313	27021521	0.98	-	1	ID=g890.t1.CDS7;Parent=g890.t1;
OY759168.1_Sturmia_bella_genome_assembly,_chromosome:_1	AUGUSTUS	exon	27021313	27021521	.	-	.	ID=g890.t1.exon7;Parent=g890.t1;
OY759168.1_Sturmia_bella_genome_assembly,_chromosome:_1	AUGUSTUS	intron	27021522	27021651	0.46	-	.	ID=g890.t1.intron7;Parent=g890.t1;
OY759168.1_Sturmia_bella_genome_assembly,_chromosome:_1	AUGUSTUS	CDS	27021652	27021692	0.46	-	0	ID=g890.t1.CDS8;Parent=g890.t1;
OY759168.1_Sturmia_bella_genome_assembly,_chromosome:_1	AUGUSTUS	exon	27021652	27021692	.	-	.	ID=g890.t1.exon8;Parent=g890.t1;
OY759168.1_Sturmia_bella_genome_assembly,_chromosome:_1	AUGUSTUS	start_codon	27021690	27021692	.	-	0	ID=g890.t1.start1;Parent=g890.t1;
OY759168.1_Sturmia_bella_genome_assembly,_chromosome:_1	AUGUSTUS	gene	27391163	27391972	.	+	.	ID=g891;
OY759168.1_Sturmia_bella_genome_assembly,_chromosome:_1	AUGUSTUS	mRNA	27391163	27391972	1	+	.	ID=g891.t1;Parent=g891;
OY759168.1_Sturmia_bella_genome_assembly,_chromosome:_1	AUGUSTUS	start_codon	27391163	27391165	.	+	0	ID=g891.t1.start1;Parent=g891.t1;
OY759168.1_Sturmia_bella_genome_assembly,_chromosome:_1	AUGUSTUS	CDS	27391163	27391270	1	+	0	ID=g891.t1.CDS1;Parent=g891.t1;
OY759168.1_Sturmia_bella_genome_assembly,_chromosome:_1	AUGUSTUS	exon	27391163	27391270	.	+	.	ID=g891.t1.exon1;Parent=g891.t1;
OY759168.1_Sturmia_bella_genome_assembly,_chromosome:_1	AUGUSTUS	intron	27391271	27391475	1	+	.	ID=g891.t1.intron1;Parent=g891.t1;
OY759168.1_Sturmia_bella_genome_assembly,_chromosome:_1	AUGUSTUS	CDS	27391476	27391551	1	+	0	ID=g891.t1.CDS2;Parent=g891.t1;
OY759168.1_Sturmia_bella_genome_assembly,_chromosome:_1	AUGUSTUS	exon	27391476	27391551	.	+	.	ID=g891.t1.exon2;Parent=g891.t1;
OY759168.1_Sturmia_bella_genome_assembly,_chromosome:_1	AUGUSTUS	intron	27391552	27391633	1	+	.	ID=g891.t1.intron2;Parent=g891.t1;
OY759168.1_Sturmia_bella_genome_assembly,_chromosome:_1	AUGUSTUS	CDS	27391634	27391890	1	+	2	ID=g891.t1.CDS3;Parent=g891.t1;
OY759168.1_Sturmia_bella_genome_assembly,_chromosome:_1	AUGUSTUS	exon	27391634	27391890	.	+	.	ID=g891.t1.exon3;Parent=g891.t1;
OY759168.1_Sturmia_bella_genome_assembly,_chromosome:_1	AUGUSTUS	intron	27391891	27391954	1	+	.	ID=g891.t1.intron3;Parent=g891.t1;
OY759168.1_Sturmia_bella_genome_assembly,_chromosome:_1	AUGUSTUS	CDS	27391955	27391972	1	+	0	ID=g891.t1.CDS4;Parent=g891.t1;
OY759168.1_Sturmia_bella_genome_assembly,_chromosome:_1	AUGUSTUS	exon	27391955	27391972	.	+	.	ID=g891.t1.exon4;Parent=g891.t1;
OY759168.1_Sturmia_bella_genome_assembly,_chromosome:_1	AUGUSTUS	stop_codon	27391970	27391972	.	+	0	ID=g891.t1.stop1;Parent=g891.t1;
OY759168.1_Sturmia_bella_genome_assembly,_chromosome:_1	AUGUSTUS	gene	27412096	27417461	.	+	.	ID=g892;
OY759168.1_Sturmia_bella_genome_assembly,_chromosome:_1	AUGUSTUS	mRNA	27412096	27417461	1	+	.	ID=g892.t1;Parent=g892;
OY759168.1_Sturmia_bella_genome_assembly,_chromosome:_1	AUGUSTUS	start_codon	27412096	27412098	.	+	0	ID=g892.t1.start1;Parent=g892.t1;
OY759168.1_Sturmia_bella_genome_assembly,_chromosome:_1	AUGUSTUS	CDS	27412096	27412197	1	+	0	ID=g892.t1.CDS1;Parent=g892.t1;
OY759168.1_Sturmia_bella_genome_assembly,_chromosome:_1	AUGUSTUS	exon	27412096	27412197	.	+	.	ID=g892.t1.exon1;Parent=g892.t1;
OY759168.1_Sturmia_bella_genome_assembly,_chromosome:_1	AUGUSTUS	intron	27412198	27415351	1	+	.	ID=g892.t1.intron1;Parent=g892.t1;
OY759168.1_Sturmia_bella_genome_assembly,_chromosome:_1	AUGUSTUS	CDS	27415352	27415427	1	+	0	ID=g892.t1.CDS2;Parent=g892.t1;
OY759168.1_Sturmia_bella_genome_assembly,_chromosome:_1	AUGUSTUS	exon	27415352	27415427	.	+	.	ID=g892.t1.exon2;Parent=g892.t1;
OY759168.1_Sturmia_bella_genome_assembly,_chromosome:_1	AUGUSTUS	intron	27415428	27417093	1	+	.	ID=g892.t1.intron2;Parent=g892.t1;
OY759168.1_Sturmia_bella_genome_assembly,_chromosome:_1	AUGUSTUS	CDS	27417094	27417350	1	+	2	ID=g892.t1.CDS3;Parent=g892.t1;
OY759168.1_Sturmia_bella_genome_assembly,_chromosome:_1	AUGUSTUS	exon	27417094	27417350	.	+	.	ID=g892.t1.exon3;Parent=g892.t1;
OY759168.1_Sturmia_bella_genome_assembly,_chromosome:_1	AUGUSTUS	intron	27417351	27417443	1	+	.	ID=g892.t1.intron3;Parent=g892.t1;
OY759168.1_Sturmia_bella_genome_assembly,_chromosome:_1	AUGUSTUS	CDS	27417444	27417461	1	+	0	ID=g892.t1.CDS4;Parent=g892.t1;
OY759168.1_Sturmia_bella_genome_assembly,_chromosome:_1	AUGUSTUS	exon	27417444	27417461	.	+	.	ID=g892.t1.exon4;Parent=g892.t1;
OY759168.1_Sturmia_bella_genome_assembly,_chromosome:_1	AUGUSTUS	stop_codon	27417459	27417461	.	+	0	ID=g892.t1.stop1;Parent=g892.t1;
OY759168.1_Sturmia_bella_genome_assembly,_chromosome:_1	AUGUSTUS	gene	27427858	27431505	.	+	.	ID=g893;
OY759168.1_Sturmia_bella_genome_assembly,_chromosome:_1	AUGUSTUS	mRNA	27427858	27431505	0.86	+	.	ID=g893.t1;Parent=g893;
OY759168.1_Sturmia_bella_genome_assembly,_chromosome:_1	AUGUSTUS	start_codon	27427858	27427860	.	+	0	ID=g893.t1.start1;Parent=g893.t1;
OY759168.1_Sturmia_bella_genome_assembly,_chromosome:_1	AUGUSTUS	CDS	27427858	27427950	0.86	+	0	ID=g893.t1.CDS1;Parent=g893.t1;
OY759168.1_Sturmia_bella_genome_assembly,_chromosome:_1	AUGUSTUS	exon	27427858	27427950	.	+	.	ID=g893.t1.exon1;Parent=g893.t1;
OY759168.1_Sturmia_bella_genome_assembly,_chromosome:_1	AUGUSTUS	intron	27427951	27431010	1	+	.	ID=g893.t1.intron1;Parent=g893.t1;
OY759168.1_Sturmia_bella_genome_assembly,_chromosome:_1	AUGUSTUS	CDS	27431011	27431086	1	+	0	ID=g893.t1.CDS2;Parent=g893.t1;
OY759168.1_Sturmia_bella_genome_assembly,_chromosome:_1	AUGUSTUS	exon	27431011	27431086	.	+	.	ID=g893.t1.exon2;Parent=g893.t1;
OY759168.1_Sturmia_bella_genome_assembly,_chromosome:_1	AUGUSTUS	intron	27431087	27431156	1	+	.	ID=g893.t1.intron2;Parent=g893.t1;
OY759168.1_Sturmia_bella_genome_assembly,_chromosome:_1	AUGUSTUS	CDS	27431157	27431419	1	+	2	ID=g893.t1.CDS3;Parent=g893.t1;
OY759168.1_Sturmia_bella_genome_assembly,_chromosome:_1	AUGUSTUS	exon	27431157	27431419	.	+	.	ID=g893.t1.exon3;Parent=g893.t1;
OY759168.1_Sturmia_bella_genome_assembly,_chromosome:_1	AUGUSTUS	intron	27431420	27431487	1	+	.	ID=g893.t1.intron3;Parent=g893.t1;
OY759168.1_Sturmia_bella_genome_assembly,_chromosome:_1	AUGUSTUS	CDS	27431488	27431505	1	+	0	ID=g893.t1.CDS4;Parent=g893.t1;
OY759168.1_Sturmia_bella_genome_assembly,_chromosome:_1	AUGUSTUS	exon	27431488	27431505	.	+	.	ID=g893.t1.exon4;Parent=g893.t1;
OY759168.1_Sturmia_bella_genome_assembly,_chromosome:_1	AUGUSTUS	stop_codon	27431503	27431505	.	+	0	ID=g893.t1.stop1;Parent=g893.t1;
OY759168.1_Sturmia_bella_genome_assembly,_chromosome:_1	AUGUSTUS	gene	27487731	27492795	.	-	.	ID=g894;
OY759168.1_Sturmia_bella_genome_assembly,_chromosome:_1	AUGUSTUS	mRNA	27487731	27492795	0.96	-	.	ID=g894.t1;Parent=g894;
OY759168.1_Sturmia_bella_genome_assembly,_chromosome:_1	AUGUSTUS	stop_codon	27487731	27487733	.	-	0	ID=g894.t1.stop1;Parent=g894.t1;
OY759168.1_Sturmia_bella_genome_assembly,_chromosome:_1	AUGUSTUS	CDS	27487731	27488012	1	-	0	ID=g894.t1.CDS1;Parent=g894.t1;
OY759168.1_Sturmia_bella_genome_assembly,_chromosome:_1	AUGUSTUS	exon	27487731	27488012	.	-	.	ID=g894.t1.exon1;Parent=g894.t1;
OY759168.1_Sturmia_bella_genome_assembly,_chromosome:_1	AUGUSTUS	intron	27488013	27488145	1	-	.	ID=g894.t1.intron1;Parent=g894.t1;
OY759168.1_Sturmia_bella_genome_assembly,_chromosome:_1	AUGUSTUS	CDS	27488146	27488324	1	-	2	ID=g894.t1.CDS2;Parent=g894.t1;
OY759168.1_Sturmia_bella_genome_assembly,_chromosome:_1	AUGUSTUS	exon	27488146	27488324	.	-	.	ID=g894.t1.exon2;Parent=g894.t1;
OY759168.1_Sturmia_bella_genome_assembly,_chromosome:_1	AUGUSTUS	intron	27488325	27490870	1	-	.	ID=g894.t1.intron2;Parent=g894.t1;
OY759168.1_Sturmia_bella_genome_assembly,_chromosome:_1	AUGUSTUS	CDS	27490871	27491109	1	-	1	ID=g894.t1.CDS3;Parent=g894.t1;
OY759168.1_Sturmia_bella_genome_assembly,_chromosome:_1	AUGUSTUS	exon	27490871	27491109	.	-	.	ID=g894.t1.exon3;Parent=g894.t1;
OY759168.1_Sturmia_bella_genome_assembly,_chromosome:_1	AUGUSTUS	intron	27491110	27491536	1	-	.	ID=g894.t1.intron3;Parent=g894.t1;
OY759168.1_Sturmia_bella_genome_assembly,_chromosome:_1	AUGUSTUS	CDS	27491537	27492637	0.99	-	1	ID=g894.t1.CDS4;Parent=g894.t1;
OY759168.1_Sturmia_bella_genome_assembly,_chromosome:_1	AUGUSTUS	exon	27491537	27492637	.	-	.	ID=g894.t1.exon4;Parent=g894.t1;
OY759168.1_Sturmia_bella_genome_assembly,_chromosome:_1	AUGUSTUS	intron	27492638	27492751	0.96	-	.	ID=g894.t1.intron4;Parent=g894.t1;
OY759168.1_Sturmia_bella_genome_assembly,_chromosome:_1	AUGUSTUS	CDS	27492752	27492795	0.97	-	0	ID=g894.t1.CDS5;Parent=g894.t1;
OY759168.1_Sturmia_bella_genome_assembly,_chromosome:_1	AUGUSTUS	exon	27492752	27492795	.	-	.	ID=g894.t1.exon5;Parent=g894.t1;
OY759168.1_Sturmia_bella_genome_assembly,_chromosome:_1	AUGUSTUS	start_codon	27492793	27492795	.	-	0	ID=g894.t1.start1;Parent=g894.t1;
OY759168.1_Sturmia_bella_genome_assembly,_chromosome:_1	AUGUSTUS	gene	27493975	27496794	.	+	.	ID=g895;
OY759168.1_Sturmia_bella_genome_assembly,_chromosome:_1	AUGUSTUS	mRNA	27493975	27496794	1	+	.	ID=g895.t1;Parent=g895;
OY759168.1_Sturmia_bella_genome_assembly,_chromosome:_1	AUGUSTUS	start_codon	27493975	27493977	.	+	0	ID=g895.t1.start1;Parent=g895.t1;
OY759168.1_Sturmia_bella_genome_assembly,_chromosome:_1	AUGUSTUS	CDS	27493975	27496794	1	+	0	ID=g895.t1.CDS1;Parent=g895.t1;
OY759168.1_Sturmia_bella_genome_assembly,_chromosome:_1	AUGUSTUS	exon	27493975	27496794	.	+	.	ID=g895.t1.exon1;Parent=g895.t1;
OY759168.1_Sturmia_bella_genome_assembly,_chromosome:_1	AUGUSTUS	stop_codon	27496792	27496794	.	+	0	ID=g895.t1.stop1;Parent=g895.t1;
OY759168.1_Sturmia_bella_genome_assembly,_chromosome:_1	AUGUSTUS	gene	27499499	27499939	.	-	.	ID=g896;
OY759168.1_Sturmia_bella_genome_assembly,_chromosome:_1	AUGUSTUS	mRNA	27499499	27499939	1	-	.	ID=g896.t1;Parent=g896;
OY759168.1_Sturmia_bella_genome_assembly,_chromosome:_1	AUGUSTUS	stop_codon	27499499	27499501	.	-	0	ID=g896.t1.stop1;Parent=g896.t1;
OY759168.1_Sturmia_bella_genome_assembly,_chromosome:_1	AUGUSTUS	CDS	27499499	27499939	1	-	0	ID=g896.t1.CDS1;Parent=g896.t1;
OY759168.1_Sturmia_bella_genome_assembly,_chromosome:_1	AUGUSTUS	exon	27499499	27499939	.	-	.	ID=g896.t1.exon1;Parent=g896.t1;
OY759168.1_Sturmia_bella_genome_assembly,_chromosome:_1	AUGUSTUS	start_codon	27499937	27499939	.	-	0	ID=g896.t1.start1;Parent=g896.t1;
OY759168.1_Sturmia_bella_genome_assembly,_chromosome:_1	AUGUSTUS	gene	27506332	27509226	.	-	.	ID=g897;
OY759168.1_Sturmia_bella_genome_assembly,_chromosome:_1	AUGUSTUS	mRNA	27506332	27509226	1	-	.	ID=g897.t1;Parent=g897;
OY759168.1_Sturmia_bella_genome_assembly,_chromosome:_1	AUGUSTUS	stop_codon	27506332	27506334	.	-	0	ID=g897.t1.stop1;Parent=g897.t1;
OY759168.1_Sturmia_bella_genome_assembly,_chromosome:_1	AUGUSTUS	CDS	27506332	27507137	1	-	2	ID=g897.t1.CDS1;Parent=g897.t1;
OY759168.1_Sturmia_bella_genome_assembly,_chromosome:_1	AUGUSTUS	exon	27506332	27507137	.	-	.	ID=g897.t1.exon1;Parent=g897.t1;
OY759168.1_Sturmia_bella_genome_assembly,_chromosome:_1	AUGUSTUS	intron	27507138	27509066	1	-	.	ID=g897.t1.intron1;Parent=g897.t1;
OY759168.1_Sturmia_bella_genome_assembly,_chromosome:_1	AUGUSTUS	CDS	27509067	27509226	1	-	0	ID=g897.t1.CDS2;Parent=g897.t1;
OY759168.1_Sturmia_bella_genome_assembly,_chromosome:_1	AUGUSTUS	exon	27509067	27509226	.	-	.	ID=g897.t1.exon2;Parent=g897.t1;
OY759168.1_Sturmia_bella_genome_assembly,_chromosome:_1	AUGUSTUS	start_codon	27509224	27509226	.	-	0	ID=g897.t1.start1;Parent=g897.t1;
OY759168.1_Sturmia_bella_genome_assembly,_chromosome:_1	AUGUSTUS	gene	27755225	27765599	.	-	.	ID=g898;
OY759168.1_Sturmia_bella_genome_assembly,_chromosome:_1	AUGUSTUS	mRNA	27755225	27765599	0.35	-	.	ID=g898.t1;Parent=g898;
OY759168.1_Sturmia_bella_genome_assembly,_chromosome:_1	AUGUSTUS	stop_codon	27755225	27755227	.	-	0	ID=g898.t1.stop1;Parent=g898.t1;
OY759168.1_Sturmia_bella_genome_assembly,_chromosome:_1	AUGUSTUS	CDS	27755225	27755342	1	-	1	ID=g898.t1.CDS1;Parent=g898.t1;
OY759168.1_Sturmia_bella_genome_assembly,_chromosome:_1	AUGUSTUS	exon	27755225	27755342	.	-	.	ID=g898.t1.exon1;Parent=g898.t1;
OY759168.1_Sturmia_bella_genome_assembly,_chromosome:_1	AUGUSTUS	intron	27755343	27755742	1	-	.	ID=g898.t1.intron1;Parent=g898.t1;
OY759168.1_Sturmia_bella_genome_assembly,_chromosome:_1	AUGUSTUS	CDS	27755743	27755953	1	-	2	ID=g898.t1.CDS2;Parent=g898.t1;
OY759168.1_Sturmia_bella_genome_assembly,_chromosome:_1	AUGUSTUS	exon	27755743	27755953	.	-	.	ID=g898.t1.exon2;Parent=g898.t1;
OY759168.1_Sturmia_bella_genome_assembly,_chromosome:_1	AUGUSTUS	intron	27755954	27758370	1	-	.	ID=g898.t1.intron2;Parent=g898.t1;
OY759168.1_Sturmia_bella_genome_assembly,_chromosome:_1	AUGUSTUS	CDS	27758371	27758559	1	-	2	ID=g898.t1.CDS3;Parent=g898.t1;
OY759168.1_Sturmia_bella_genome_assembly,_chromosome:_1	AUGUSTUS	exon	27758371	27758559	.	-	.	ID=g898.t1.exon3;Parent=g898.t1;
OY759168.1_Sturmia_bella_genome_assembly,_chromosome:_1	AUGUSTUS	intron	27758560	27758673	1	-	.	ID=g898.t1.intron3;Parent=g898.t1;
OY759168.1_Sturmia_bella_genome_assembly,_chromosome:_1	AUGUSTUS	CDS	27758674	27758883	1	-	2	ID=g898.t1.CDS4;Parent=g898.t1;
OY759168.1_Sturmia_bella_genome_assembly,_chromosome:_1	AUGUSTUS	exon	27758674	27758883	.	-	.	ID=g898.t1.exon4;Parent=g898.t1;
OY759168.1_Sturmia_bella_genome_assembly,_chromosome:_1	AUGUSTUS	intron	27758884	27765544	0.35	-	.	ID=g898.t1.intron4;Parent=g898.t1;
OY759168.1_Sturmia_bella_genome_assembly,_chromosome:_1	AUGUSTUS	CDS	27765545	27765599	0.35	-	0	ID=g898.t1.CDS5;Parent=g898.t1;
OY759168.1_Sturmia_bella_genome_assembly,_chromosome:_1	AUGUSTUS	exon	27765545	27765599	.	-	.	ID=g898.t1.exon5;Parent=g898.t1;
OY759168.1_Sturmia_bella_genome_assembly,_chromosome:_1	AUGUSTUS	start_codon	27765597	27765599	.	-	0	ID=g898.t1.start1;Parent=g898.t1;
OY759168.1_Sturmia_bella_genome_assembly,_chromosome:_1	AUGUSTUS	gene	27819403	27823381	.	-	.	ID=g899;
OY759168.1_Sturmia_bella_genome_assembly,_chromosome:_1	AUGUSTUS	mRNA	27819403	27823381	0.99	-	.	ID=g899.t1;Parent=g899;
OY759168.1_Sturmia_bella_genome_assembly,_chromosome:_1	AUGUSTUS	stop_codon	27819403	27819405	.	-	0	ID=g899.t1.stop1;Parent=g899.t1;
OY759168.1_Sturmia_bella_genome_assembly,_chromosome:_1	AUGUSTUS	CDS	27819403	27819795	1	-	0	ID=g899.t1.CDS1;Parent=g899.t1;
OY759168.1_Sturmia_bella_genome_assembly,_chromosome:_1	AUGUSTUS	exon	27819403	27819795	.	-	.	ID=g899.t1.exon1;Parent=g899.t1;
OY759168.1_Sturmia_bella_genome_assembly,_chromosome:_1	AUGUSTUS	intron	27819796	27819887	1	-	.	ID=g899.t1.intron1;Parent=g899.t1;
OY759168.1_Sturmia_bella_genome_assembly,_chromosome:_1	AUGUSTUS	CDS	27819888	27820156	0.99	-	2	ID=g899.t1.CDS2;Parent=g899.t1;
OY759168.1_Sturmia_bella_genome_assembly,_chromosome:_1	AUGUSTUS	exon	27819888	27820156	.	-	.	ID=g899.t1.exon2;Parent=g899.t1;
OY759168.1_Sturmia_bella_genome_assembly,_chromosome:_1	AUGUSTUS	intron	27820157	27822519	0.99	-	.	ID=g899.t1.intron2;Parent=g899.t1;
OY759168.1_Sturmia_bella_genome_assembly,_chromosome:_1	AUGUSTUS	CDS	27822520	27822883	1	-	0	ID=g899.t1.CDS3;Parent=g899.t1;
OY759168.1_Sturmia_bella_genome_assembly,_chromosome:_1	AUGUSTUS	exon	27822520	27822883	.	-	.	ID=g899.t1.exon3;Parent=g899.t1;
OY759168.1_Sturmia_bella_genome_assembly,_chromosome:_1	AUGUSTUS	intron	27822884	27822944	1	-	.	ID=g899.t1.intron3;Parent=g899.t1;
OY759168.1_Sturmia_bella_genome_assembly,_chromosome:_1	AUGUSTUS	CDS	27822945	27823265	1	-	0	ID=g899.t1.CDS4;Parent=g899.t1;
OY759168.1_Sturmia_bella_genome_assembly,_chromosome:_1	AUGUSTUS	exon	27822945	27823265	.	-	.	ID=g899.t1.exon4;Parent=g899.t1;
OY759168.1_Sturmia_bella_genome_assembly,_chromosome:_1	AUGUSTUS	intron	27823266	27823330	1	-	.	ID=g899.t1.intron4;Parent=g899.t1;
OY759168.1_Sturmia_bella_genome_assembly,_chromosome:_1	AUGUSTUS	CDS	27823331	27823381	1	-	0	ID=g899.t1.CDS5;Parent=g899.t1;
OY759168.1_Sturmia_bella_genome_assembly,_chromosome:_1	AUGUSTUS	exon	27823331	27823381	.	-	.	ID=g899.t1.exon5;Parent=g899.t1;
OY759168.1_Sturmia_bella_genome_assembly,_chromosome:_1	AUGUSTUS	start_codon	27823379	27823381	.	-	0	ID=g899.t1.start1;Parent=g899.t1;
OY759168.1_Sturmia_bella_genome_assembly,_chromosome:_1	AUGUSTUS	gene	27826644	27827147	.	-	.	ID=g900;
OY759168.1_Sturmia_bella_genome_assembly,_chromosome:_1	AUGUSTUS	mRNA	27826644	27827147	1	-	.	ID=g900.t1;Parent=g900;
OY759168.1_Sturmia_bella_genome_assembly,_chromosome:_1	AUGUSTUS	stop_codon	27826644	27826646	.	-	0	ID=g900.t1.stop1;Parent=g900.t1;
OY759168.1_Sturmia_bella_genome_assembly,_chromosome:_1	AUGUSTUS	CDS	27826644	27827036	1	-	0	ID=g900.t1.CDS1;Parent=g900.t1;
OY759168.1_Sturmia_bella_genome_assembly,_chromosome:_1	AUGUSTUS	exon	27826644	27827036	.	-	.	ID=g900.t1.exon1;Parent=g900.t1;
OY759168.1_Sturmia_bella_genome_assembly,_chromosome:_1	AUGUSTUS	intron	27827037	27827105	1	-	.	ID=g900.t1.intron1;Parent=g900.t1;
OY759168.1_Sturmia_bella_genome_assembly,_chromosome:_1	AUGUSTUS	CDS	27827106	27827147	1	-	0	ID=g900.t1.CDS2;Parent=g900.t1;
OY759168.1_Sturmia_bella_genome_assembly,_chromosome:_1	AUGUSTUS	exon	27827106	27827147	.	-	.	ID=g900.t1.exon2;Parent=g900.t1;
OY759168.1_Sturmia_bella_genome_assembly,_chromosome:_1	AUGUSTUS	start_codon	27827145	27827147	.	-	0	ID=g900.t1.start1;Parent=g900.t1;
OY759168.1_Sturmia_bella_genome_assembly,_chromosome:_1	AUGUSTUS	gene	27975091	27982114	.	+	.	ID=g901;
OY759168.1_Sturmia_bella_genome_assembly,_chromosome:_1	AUGUSTUS	mRNA	27975091	27982114	1	+	.	ID=g901.t1;Parent=g901;
OY759168.1_Sturmia_bella_genome_assembly,_chromosome:_1	AUGUSTUS	start_codon	27975091	27975093	.	+	0	ID=g901.t1.start1;Parent=g901.t1;
OY759168.1_Sturmia_bella_genome_assembly,_chromosome:_1	AUGUSTUS	CDS	27975091	27975316	1	+	0	ID=g901.t1.CDS1;Parent=g901.t1;
OY759168.1_Sturmia_bella_genome_assembly,_chromosome:_1	AUGUSTUS	exon	27975091	27975316	.	+	.	ID=g901.t1.exon1;Parent=g901.t1;
OY759168.1_Sturmia_bella_genome_assembly,_chromosome:_1	AUGUSTUS	intron	27975317	27975978	1	+	.	ID=g901.t1.intron1;Parent=g901.t1;
OY759168.1_Sturmia_bella_genome_assembly,_chromosome:_1	AUGUSTUS	CDS	27975979	27976194	1	+	2	ID=g901.t1.CDS2;Parent=g901.t1;
OY759168.1_Sturmia_bella_genome_assembly,_chromosome:_1	AUGUSTUS	exon	27975979	27976194	.	+	.	ID=g901.t1.exon2;Parent=g901.t1;
OY759168.1_Sturmia_bella_genome_assembly,_chromosome:_1	AUGUSTUS	intron	27976195	27976688	1	+	.	ID=g901.t1.intron2;Parent=g901.t1;
OY759168.1_Sturmia_bella_genome_assembly,_chromosome:_1	AUGUSTUS	CDS	27976689	27977162	1	+	2	ID=g901.t1.CDS3;Parent=g901.t1;
OY759168.1_Sturmia_bella_genome_assembly,_chromosome:_1	AUGUSTUS	exon	27976689	27977162	.	+	.	ID=g901.t1.exon3;Parent=g901.t1;
OY759168.1_Sturmia_bella_genome_assembly,_chromosome:_1	AUGUSTUS	intron	27977163	27977217	1	+	.	ID=g901.t1.intron3;Parent=g901.t1;
OY759168.1_Sturmia_bella_genome_assembly,_chromosome:_1	AUGUSTUS	CDS	27977218	27977469	1	+	2	ID=g901.t1.CDS4;Parent=g901.t1;
OY759168.1_Sturmia_bella_genome_assembly,_chromosome:_1	AUGUSTUS	exon	27977218	27977469	.	+	.	ID=g901.t1.exon4;Parent=g901.t1;
OY759168.1_Sturmia_bella_genome_assembly,_chromosome:_1	AUGUSTUS	intron	27977470	27981501	1	+	.	ID=g901.t1.intron4;Parent=g901.t1;
OY759168.1_Sturmia_bella_genome_assembly,_chromosome:_1	AUGUSTUS	CDS	27981502	27981654	1	+	2	ID=g901.t1.CDS5;Parent=g901.t1;
OY759168.1_Sturmia_bella_genome_assembly,_chromosome:_1	AUGUSTUS	exon	27981502	27981654	.	+	.	ID=g901.t1.exon5;Parent=g901.t1;
OY759168.1_Sturmia_bella_genome_assembly,_chromosome:_1	AUGUSTUS	intron	27981655	27981728	1	+	.	ID=g901.t1.intron5;Parent=g901.t1;
OY759168.1_Sturmia_bella_genome_assembly,_chromosome:_1	AUGUSTUS	CDS	27981729	27982114	1	+	2	ID=g901.t1.CDS6;Parent=g901.t1;
OY759168.1_Sturmia_bella_genome_assembly,_chromosome:_1	AUGUSTUS	exon	27981729	27982114	.	+	.	ID=g901.t1.exon6;Parent=g901.t1;
OY759168.1_Sturmia_bella_genome_assembly,_chromosome:_1	AUGUSTUS	stop_codon	27982112	27982114	.	+	0	ID=g901.t1.stop1;Parent=g901.t1;
OY759168.1_Sturmia_bella_genome_assembly,_chromosome:_1	AUGUSTUS	mRNA	27975091	27982114	0.93	+	.	ID=g901.t2;Parent=g901;
OY759168.1_Sturmia_bella_genome_assembly,_chromosome:_1	AUGUSTUS	start_codon	27975091	27975093	.	+	0	ID=g901.t2.start1;Parent=g901.t2;
OY759168.1_Sturmia_bella_genome_assembly,_chromosome:_1	AUGUSTUS	CDS	27975091	27975316	1	+	0	ID=g901.t2.CDS1;Parent=g901.t2;
OY759168.1_Sturmia_bella_genome_assembly,_chromosome:_1	AUGUSTUS	exon	27975091	27975316	.	+	.	ID=g901.t2.exon1;Parent=g901.t2;
OY759168.1_Sturmia_bella_genome_assembly,_chromosome:_1	AUGUSTUS	intron	27975317	27975407	0.93	+	.	ID=g901.t2.intron1;Parent=g901.t2;
OY759168.1_Sturmia_bella_genome_assembly,_chromosome:_1	AUGUSTUS	CDS	27975408	27975563	0.93	+	2	ID=g901.t2.CDS2;Parent=g901.t2;
OY759168.1_Sturmia_bella_genome_assembly,_chromosome:_1	AUGUSTUS	exon	27975408	27975563	.	+	.	ID=g901.t2.exon2;Parent=g901.t2;
OY759168.1_Sturmia_bella_genome_assembly,_chromosome:_1	AUGUSTUS	intron	27975564	27975978	0.93	+	.	ID=g901.t2.intron2;Parent=g901.t2;
OY759168.1_Sturmia_bella_genome_assembly,_chromosome:_1	AUGUSTUS	CDS	27975979	27976194	1	+	2	ID=g901.t2.CDS3;Parent=g901.t2;
OY759168.1_Sturmia_bella_genome_assembly,_chromosome:_1	AUGUSTUS	exon	27975979	27976194	.	+	.	ID=g901.t2.exon3;Parent=g901.t2;
OY759168.1_Sturmia_bella_genome_assembly,_chromosome:_1	AUGUSTUS	intron	27976195	27976688	1	+	.	ID=g901.t2.intron3;Parent=g901.t2;
OY759168.1_Sturmia_bella_genome_assembly,_chromosome:_1	AUGUSTUS	CDS	27976689	27977162	1	+	2	ID=g901.t2.CDS4;Parent=g901.t2;
OY759168.1_Sturmia_bella_genome_assembly,_chromosome:_1	AUGUSTUS	exon	27976689	27977162	.	+	.	ID=g901.t2.exon4;Parent=g901.t2;
OY759168.1_Sturmia_bella_genome_assembly,_chromosome:_1	AUGUSTUS	intron	27977163	27977217	1	+	.	ID=g901.t2.intron4;Parent=g901.t2;
OY759168.1_Sturmia_bella_genome_assembly,_chromosome:_1	AUGUSTUS	CDS	27977218	27977469	1	+	2	ID=g901.t2.CDS5;Parent=g901.t2;
OY759168.1_Sturmia_bella_genome_assembly,_chromosome:_1	AUGUSTUS	exon	27977218	27977469	.	+	.	ID=g901.t2.exon5;Parent=g901.t2;
OY759168.1_Sturmia_bella_genome_assembly,_chromosome:_1	AUGUSTUS	intron	27977470	27981501	1	+	.	ID=g901.t2.intron5;Parent=g901.t2;
OY759168.1_Sturmia_bella_genome_assembly,_chromosome:_1	AUGUSTUS	CDS	27981502	27981654	1	+	2	ID=g901.t2.CDS6;Parent=g901.t2;
OY759168.1_Sturmia_bella_genome_assembly,_chromosome:_1	AUGUSTUS	exon	27981502	27981654	.	+	.	ID=g901.t2.exon6;Parent=g901.t2;
OY759168.1_Sturmia_bella_genome_assembly,_chromosome:_1	AUGUSTUS	intron	27981655	27981728	1	+	.	ID=g901.t2.intron6;Parent=g901.t2;
OY759168.1_Sturmia_bella_genome_assembly,_chromosome:_1	AUGUSTUS	CDS	27981729	27982114	1	+	2	ID=g901.t2.CDS7;Parent=g901.t2;
OY759168.1_Sturmia_bella_genome_assembly,_chromosome:_1	AUGUSTUS	exon	27981729	27982114	.	+	.	ID=g901.t2.exon7;Parent=g901.t2;
OY759168.1_Sturmia_bella_genome_assembly,_chromosome:_1	AUGUSTUS	stop_codon	27982112	27982114	.	+	0	ID=g901.t2.stop1;Parent=g901.t2;
OY759168.1_Sturmia_bella_genome_assembly,_chromosome:_1	AUGUSTUS	mRNA	27975091	27982114	0.97	+	.	ID=g901.t3;Parent=g901;
OY759168.1_Sturmia_bella_genome_assembly,_chromosome:_1	AUGUSTUS	start_codon	27975091	27975093	.	+	0	ID=g901.t3.start1;Parent=g901.t3;
OY759168.1_Sturmia_bella_genome_assembly,_chromosome:_1	AUGUSTUS	CDS	27975091	27975316	1	+	0	ID=g901.t3.CDS1;Parent=g901.t3;
OY759168.1_Sturmia_bella_genome_assembly,_chromosome:_1	AUGUSTUS	exon	27975091	27975316	.	+	.	ID=g901.t3.exon1;Parent=g901.t3;
OY759168.1_Sturmia_bella_genome_assembly,_chromosome:_1	AUGUSTUS	intron	27975317	27975407	1	+	.	ID=g901.t3.intron1;Parent=g901.t3;
OY759168.1_Sturmia_bella_genome_assembly,_chromosome:_1	AUGUSTUS	CDS	27975408	27975563	1	+	2	ID=g901.t3.CDS2;Parent=g901.t3;
OY759168.1_Sturmia_bella_genome_assembly,_chromosome:_1	AUGUSTUS	exon	27975408	27975563	.	+	.	ID=g901.t3.exon2;Parent=g901.t3;
OY759168.1_Sturmia_bella_genome_assembly,_chromosome:_1	AUGUSTUS	intron	27975564	27975978	1	+	.	ID=g901.t3.intron2;Parent=g901.t3;
OY759168.1_Sturmia_bella_genome_assembly,_chromosome:_1	AUGUSTUS	CDS	27975979	27976194	1	+	2	ID=g901.t3.CDS3;Parent=g901.t3;
OY759168.1_Sturmia_bella_genome_assembly,_chromosome:_1	AUGUSTUS	exon	27975979	27976194	.	+	.	ID=g901.t3.exon3;Parent=g901.t3;
OY759168.1_Sturmia_bella_genome_assembly,_chromosome:_1	AUGUSTUS	intron	27976195	27976688	1	+	.	ID=g901.t3.intron3;Parent=g901.t3;
OY759168.1_Sturmia_bella_genome_assembly,_chromosome:_1	AUGUSTUS	CDS	27976689	27977162	1	+	2	ID=g901.t3.CDS4;Parent=g901.t3;
OY759168.1_Sturmia_bella_genome_assembly,_chromosome:_1	AUGUSTUS	exon	27976689	27977162	.	+	.	ID=g901.t3.exon4;Parent=g901.t3;
OY759168.1_Sturmia_bella_genome_assembly,_chromosome:_1	AUGUSTUS	intron	27977163	27977235	0.97	+	.	ID=g901.t3.intron4;Parent=g901.t3;
OY759168.1_Sturmia_bella_genome_assembly,_chromosome:_1	AUGUSTUS	CDS	27977236	27977469	0.97	+	2	ID=g901.t3.CDS5;Parent=g901.t3;
OY759168.1_Sturmia_bella_genome_assembly,_chromosome:_1	AUGUSTUS	exon	27977236	27977469	.	+	.	ID=g901.t3.exon5;Parent=g901.t3;
OY759168.1_Sturmia_bella_genome_assembly,_chromosome:_1	AUGUSTUS	intron	27977470	27981501	1	+	.	ID=g901.t3.intron5;Parent=g901.t3;
OY759168.1_Sturmia_bella_genome_assembly,_chromosome:_1	AUGUSTUS	CDS	27981502	27981654	1	+	2	ID=g901.t3.CDS6;Parent=g901.t3;
OY759168.1_Sturmia_bella_genome_assembly,_chromosome:_1	AUGUSTUS	exon	27981502	27981654	.	+	.	ID=g901.t3.exon6;Parent=g901.t3;
OY759168.1_Sturmia_bella_genome_assembly,_chromosome:_1	AUGUSTUS	intron	27981655	27981728	1	+	.	ID=g901.t3.intron6;Parent=g901.t3;
OY759168.1_Sturmia_bella_genome_assembly,_chromosome:_1	AUGUSTUS	CDS	27981729	27982114	1	+	2	ID=g901.t3.CDS7;Parent=g901.t3;
OY759168.1_Sturmia_bella_genome_assembly,_chromosome:_1	AUGUSTUS	exon	27981729	27982114	.	+	.	ID=g901.t3.exon7;Parent=g901.t3;
OY759168.1_Sturmia_bella_genome_assembly,_chromosome:_1	AUGUSTUS	stop_codon	27982112	27982114	.	+	0	ID=g901.t3.stop1;Parent=g901.t3;
OY759168.1_Sturmia_bella_genome_assembly,_chromosome:_1	AUGUSTUS	gene	27995789	28002770	.	-	.	ID=g902;
OY759168.1_Sturmia_bella_genome_assembly,_chromosome:_1	AUGUSTUS	mRNA	27998820	28002770	1	-	.	ID=g902.t1;Parent=g902;
OY759168.1_Sturmia_bella_genome_assembly,_chromosome:_1	AUGUSTUS	stop_codon	27998820	27998822	.	-	0	ID=g902.t1.stop1;Parent=g902.t1;
OY759168.1_Sturmia_bella_genome_assembly,_chromosome:_1	AUGUSTUS	CDS	27998820	28002770	1	-	0	ID=g902.t1.CDS1;Parent=g902.t1;
OY759168.1_Sturmia_bella_genome_assembly,_chromosome:_1	AUGUSTUS	exon	27998820	28002770	.	-	.	ID=g902.t1.exon1;Parent=g902.t1;
OY759168.1_Sturmia_bella_genome_assembly,_chromosome:_1	AUGUSTUS	start_codon	28002768	28002770	.	-	0	ID=g902.t1.start1;Parent=g902.t1;
OY759168.1_Sturmia_bella_genome_assembly,_chromosome:_1	AUGUSTUS	mRNA	27995789	28002770	0.5	-	.	ID=g902.t2;Parent=g902;
OY759168.1_Sturmia_bella_genome_assembly,_chromosome:_1	AUGUSTUS	stop_codon	27995789	27995791	.	-	0	ID=g902.t2.stop1;Parent=g902.t2;
OY759168.1_Sturmia_bella_genome_assembly,_chromosome:_1	AUGUSTUS	CDS	27995789	27995878	0.56	-	0	ID=g902.t2.CDS1;Parent=g902.t2;
OY759168.1_Sturmia_bella_genome_assembly,_chromosome:_1	AUGUSTUS	exon	27995789	27995878	.	-	.	ID=g902.t2.exon1;Parent=g902.t2;
OY759168.1_Sturmia_bella_genome_assembly,_chromosome:_1	AUGUSTUS	intron	27995879	28002032	0.5	-	.	ID=g902.t2.intron1;Parent=g902.t2;
OY759168.1_Sturmia_bella_genome_assembly,_chromosome:_1	AUGUSTUS	CDS	28002033	28002770	0.89	-	0	ID=g902.t2.CDS2;Parent=g902.t2;
OY759168.1_Sturmia_bella_genome_assembly,_chromosome:_1	AUGUSTUS	exon	28002033	28002770	.	-	.	ID=g902.t2.exon2;Parent=g902.t2;
OY759168.1_Sturmia_bella_genome_assembly,_chromosome:_1	AUGUSTUS	start_codon	28002768	28002770	.	-	0	ID=g902.t2.start1;Parent=g902.t2;
OY759168.1_Sturmia_bella_genome_assembly,_chromosome:_1	AUGUSTUS	gene	28005742	28006335	.	+	.	ID=g903;
OY759168.1_Sturmia_bella_genome_assembly,_chromosome:_1	AUGUSTUS	mRNA	28005742	28006335	1	+	.	ID=g903.t1;Parent=g903;
OY759168.1_Sturmia_bella_genome_assembly,_chromosome:_1	AUGUSTUS	start_codon	28005742	28005744	.	+	0	ID=g903.t1.start1;Parent=g903.t1;
OY759168.1_Sturmia_bella_genome_assembly,_chromosome:_1	AUGUSTUS	CDS	28005742	28006335	1	+	0	ID=g903.t1.CDS1;Parent=g903.t1;
OY759168.1_Sturmia_bella_genome_assembly,_chromosome:_1	AUGUSTUS	exon	28005742	28006335	.	+	.	ID=g903.t1.exon1;Parent=g903.t1;
OY759168.1_Sturmia_bella_genome_assembly,_chromosome:_1	AUGUSTUS	stop_codon	28006333	28006335	.	+	0	ID=g903.t1.stop1;Parent=g903.t1;
OY759168.1_Sturmia_bella_genome_assembly,_chromosome:_1	AUGUSTUS	gene	28006774	28008406	.	+	.	ID=g904;
OY759168.1_Sturmia_bella_genome_assembly,_chromosome:_1	AUGUSTUS	mRNA	28006774	28008406	1	+	.	ID=g904.t1;Parent=g904;
OY759168.1_Sturmia_bella_genome_assembly,_chromosome:_1	AUGUSTUS	start_codon	28006774	28006776	.	+	0	ID=g904.t1.start1;Parent=g904.t1;
OY759168.1_Sturmia_bella_genome_assembly,_chromosome:_1	AUGUSTUS	CDS	28006774	28006794	1	+	0	ID=g904.t1.CDS1;Parent=g904.t1;
OY759168.1_Sturmia_bella_genome_assembly,_chromosome:_1	AUGUSTUS	exon	28006774	28006794	.	+	.	ID=g904.t1.exon1;Parent=g904.t1;
OY759168.1_Sturmia_bella_genome_assembly,_chromosome:_1	AUGUSTUS	intron	28006795	28006848	1	+	.	ID=g904.t1.intron1;Parent=g904.t1;
OY759168.1_Sturmia_bella_genome_assembly,_chromosome:_1	AUGUSTUS	CDS	28006849	28006959	1	+	0	ID=g904.t1.CDS2;Parent=g904.t1;
OY759168.1_Sturmia_bella_genome_assembly,_chromosome:_1	AUGUSTUS	exon	28006849	28006959	.	+	.	ID=g904.t1.exon2;Parent=g904.t1;
OY759168.1_Sturmia_bella_genome_assembly,_chromosome:_1	AUGUSTUS	intron	28006960	28008229	1	+	.	ID=g904.t1.intron2;Parent=g904.t1;
OY759168.1_Sturmia_bella_genome_assembly,_chromosome:_1	AUGUSTUS	CDS	28008230	28008406	1	+	0	ID=g904.t1.CDS3;Parent=g904.t1;
OY759168.1_Sturmia_bella_genome_assembly,_chromosome:_1	AUGUSTUS	exon	28008230	28008406	.	+	.	ID=g904.t1.exon3;Parent=g904.t1;
OY759168.1_Sturmia_bella_genome_assembly,_chromosome:_1	AUGUSTUS	stop_codon	28008404	28008406	.	+	0	ID=g904.t1.stop1;Parent=g904.t1;
OY759168.1_Sturmia_bella_genome_assembly,_chromosome:_1	AUGUSTUS	gene	28020563	28089466	.	-	.	ID=g905;
OY759168.1_Sturmia_bella_genome_assembly,_chromosome:_1	AUGUSTUS	mRNA	28020563	28089466	0.87	-	.	ID=g905.t1;Parent=g905;
OY759168.1_Sturmia_bella_genome_assembly,_chromosome:_1	AUGUSTUS	stop_codon	28020563	28020565	.	-	0	ID=g905.t1.stop1;Parent=g905.t1;
OY759168.1_Sturmia_bella_genome_assembly,_chromosome:_1	AUGUSTUS	CDS	28020563	28020693	1	-	2	ID=g905.t1.CDS1;Parent=g905.t1;
OY759168.1_Sturmia_bella_genome_assembly,_chromosome:_1	AUGUSTUS	exon	28020563	28020693	.	-	.	ID=g905.t1.exon1;Parent=g905.t1;
OY759168.1_Sturmia_bella_genome_assembly,_chromosome:_1	AUGUSTUS	intron	28020694	28022436	1	-	.	ID=g905.t1.intron1;Parent=g905.t1;
OY759168.1_Sturmia_bella_genome_assembly,_chromosome:_1	AUGUSTUS	CDS	28022437	28022553	1	-	2	ID=g905.t1.CDS2;Parent=g905.t1;
OY759168.1_Sturmia_bella_genome_assembly,_chromosome:_1	AUGUSTUS	exon	28022437	28022553	.	-	.	ID=g905.t1.exon2;Parent=g905.t1;
OY759168.1_Sturmia_bella_genome_assembly,_chromosome:_1	AUGUSTUS	intron	28022554	28022623	1	-	.	ID=g905.t1.intron2;Parent=g905.t1;
OY759168.1_Sturmia_bella_genome_assembly,_chromosome:_1	AUGUSTUS	CDS	28022624	28023185	1	-	0	ID=g905.t1.CDS3;Parent=g905.t1;
OY759168.1_Sturmia_bella_genome_assembly,_chromosome:_1	AUGUSTUS	exon	28022624	28023185	.	-	.	ID=g905.t1.exon3;Parent=g905.t1;
OY759168.1_Sturmia_bella_genome_assembly,_chromosome:_1	AUGUSTUS	intron	28023186	28023268	1	-	.	ID=g905.t1.intron3;Parent=g905.t1;
OY759168.1_Sturmia_bella_genome_assembly,_chromosome:_1	AUGUSTUS	CDS	28023269	28023746	1	-	1	ID=g905.t1.CDS4;Parent=g905.t1;
OY759168.1_Sturmia_bella_genome_assembly,_chromosome:_1	AUGUSTUS	exon	28023269	28023746	.	-	.	ID=g905.t1.exon4;Parent=g905.t1;
OY759168.1_Sturmia_bella_genome_assembly,_chromosome:_1	AUGUSTUS	intron	28023747	28024646	1	-	.	ID=g905.t1.intron4;Parent=g905.t1;
OY759168.1_Sturmia_bella_genome_assembly,_chromosome:_1	AUGUSTUS	CDS	28024647	28025253	1	-	2	ID=g905.t1.CDS5;Parent=g905.t1;
OY759168.1_Sturmia_bella_genome_assembly,_chromosome:_1	AUGUSTUS	exon	28024647	28025253	.	-	.	ID=g905.t1.exon5;Parent=g905.t1;
OY759168.1_Sturmia_bella_genome_assembly,_chromosome:_1	AUGUSTUS	intron	28025254	28031202	1	-	.	ID=g905.t1.intron5;Parent=g905.t1;
OY759168.1_Sturmia_bella_genome_assembly,_chromosome:_1	AUGUSTUS	CDS	28031203	28031325	1	-	2	ID=g905.t1.CDS6;Parent=g905.t1;
OY759168.1_Sturmia_bella_genome_assembly,_chromosome:_1	AUGUSTUS	exon	28031203	28031325	.	-	.	ID=g905.t1.exon6;Parent=g905.t1;
OY759168.1_Sturmia_bella_genome_assembly,_chromosome:_1	AUGUSTUS	intron	28031326	28039721	1	-	.	ID=g905.t1.intron6;Parent=g905.t1;
OY759168.1_Sturmia_bella_genome_assembly,_chromosome:_1	AUGUSTUS	CDS	28039722	28040010	1	-	0	ID=g905.t1.CDS7;Parent=g905.t1;
OY759168.1_Sturmia_bella_genome_assembly,_chromosome:_1	AUGUSTUS	exon	28039722	28040010	.	-	.	ID=g905.t1.exon7;Parent=g905.t1;
OY759168.1_Sturmia_bella_genome_assembly,_chromosome:_1	AUGUSTUS	intron	28040011	28050829	1	-	.	ID=g905.t1.intron7;Parent=g905.t1;
OY759168.1_Sturmia_bella_genome_assembly,_chromosome:_1	AUGUSTUS	CDS	28050830	28051092	1	-	2	ID=g905.t1.CDS8;Parent=g905.t1;
OY759168.1_Sturmia_bella_genome_assembly,_chromosome:_1	AUGUSTUS	exon	28050830	28051092	.	-	.	ID=g905.t1.exon8;Parent=g905.t1;
OY759168.1_Sturmia_bella_genome_assembly,_chromosome:_1	AUGUSTUS	intron	28051093	28082107	0.87	-	.	ID=g905.t1.intron8;Parent=g905.t1;
OY759168.1_Sturmia_bella_genome_assembly,_chromosome:_1	AUGUSTUS	CDS	28082108	28082355	0.95	-	1	ID=g905.t1.CDS9;Parent=g905.t1;
OY759168.1_Sturmia_bella_genome_assembly,_chromosome:_1	AUGUSTUS	exon	28082108	28082355	.	-	.	ID=g905.t1.exon9;Parent=g905.t1;
OY759168.1_Sturmia_bella_genome_assembly,_chromosome:_1	AUGUSTUS	intron	28082356	28089032	1	-	.	ID=g905.t1.intron9;Parent=g905.t1;
OY759168.1_Sturmia_bella_genome_assembly,_chromosome:_1	AUGUSTUS	CDS	28089033	28089466	1	-	0	ID=g905.t1.CDS10;Parent=g905.t1;
OY759168.1_Sturmia_bella_genome_assembly,_chromosome:_1	AUGUSTUS	exon	28089033	28089466	.	-	.	ID=g905.t1.exon10;Parent=g905.t1;
OY759168.1_Sturmia_bella_genome_assembly,_chromosome:_1	AUGUSTUS	start_codon	28089464	28089466	.	-	0	ID=g905.t1.start1;Parent=g905.t1;
OY759168.1_Sturmia_bella_genome_assembly,_chromosome:_1	GeneMark.hmm3	mRNA	28050779	28051621	.	-	.	ID=g905.t2;Parent=g905;
OY759168.1_Sturmia_bella_genome_assembly,_chromosome:_1	GeneMark.hmm3	stop_codon	28050779	28050781	.	-	0	ID=g905.t2.stop1;Parent=g905.t2;
OY759168.1_Sturmia_bella_genome_assembly,_chromosome:_1	GeneMark.hmm3	CDS	28050779	28051092	.	-	2	ID=g905.t2.CDS1;Parent=g905.t2;
OY759168.1_Sturmia_bella_genome_assembly,_chromosome:_1	GeneMark.hmm3	exon	28050779	28051092	0	-	.	ID=g905.t2.exon1;Parent=g905.t2;
OY759168.1_Sturmia_bella_genome_assembly,_chromosome:_1	GeneMark.hmm3	intron	28051093	28051560	.	-	0	ID=g905.t2.intron1;Parent=g905.t2;
OY759168.1_Sturmia_bella_genome_assembly,_chromosome:_1	GeneMark.hmm3	CDS	28051561	28051621	.	-	0	ID=g905.t2.CDS2;Parent=g905.t2;
OY759168.1_Sturmia_bella_genome_assembly,_chromosome:_1	GeneMark.hmm3	exon	28051561	28051621	0	-	.	ID=g905.t2.exon2;Parent=g905.t2;
OY759168.1_Sturmia_bella_genome_assembly,_chromosome:_1	GeneMark.hmm3	start_codon	28051619	28051621	.	-	0	ID=g905.t2.start1;Parent=g905.t2;
OY759168.1_Sturmia_bella_genome_assembly,_chromosome:_1	AUGUSTUS	gene	28095417	28097165	.	+	.	ID=g906;
OY759168.1_Sturmia_bella_genome_assembly,_chromosome:_1	AUGUSTUS	mRNA	28095417	28097165	1	+	.	ID=g906.t1;Parent=g906;
OY759168.1_Sturmia_bella_genome_assembly,_chromosome:_1	AUGUSTUS	start_codon	28095417	28095419	.	+	0	ID=g906.t1.start1;Parent=g906.t1;
OY759168.1_Sturmia_bella_genome_assembly,_chromosome:_1	AUGUSTUS	CDS	28095417	28097165	1	+	0	ID=g906.t1.CDS1;Parent=g906.t1;
OY759168.1_Sturmia_bella_genome_assembly,_chromosome:_1	AUGUSTUS	exon	28095417	28097165	.	+	.	ID=g906.t1.exon1;Parent=g906.t1;
OY759168.1_Sturmia_bella_genome_assembly,_chromosome:_1	AUGUSTUS	stop_codon	28097163	28097165	.	+	0	ID=g906.t1.stop1;Parent=g906.t1;
OY759168.1_Sturmia_bella_genome_assembly,_chromosome:_1	AUGUSTUS	gene	28097444	28100452	.	+	.	ID=g907;
OY759168.1_Sturmia_bella_genome_assembly,_chromosome:_1	AUGUSTUS	mRNA	28097444	28100452	0.92	+	.	ID=g907.t1;Parent=g907;
OY759168.1_Sturmia_bella_genome_assembly,_chromosome:_1	AUGUSTUS	start_codon	28097444	28097446	.	+	0	ID=g907.t1.start1;Parent=g907.t1;
OY759168.1_Sturmia_bella_genome_assembly,_chromosome:_1	AUGUSTUS	CDS	28097444	28098040	0.95	+	0	ID=g907.t1.CDS1;Parent=g907.t1;
OY759168.1_Sturmia_bella_genome_assembly,_chromosome:_1	AUGUSTUS	exon	28097444	28098040	.	+	.	ID=g907.t1.exon1;Parent=g907.t1;
OY759168.1_Sturmia_bella_genome_assembly,_chromosome:_1	AUGUSTUS	intron	28098041	28099903	0.95	+	.	ID=g907.t1.intron1;Parent=g907.t1;
OY759168.1_Sturmia_bella_genome_assembly,_chromosome:_1	AUGUSTUS	CDS	28099904	28100452	0.93	+	0	ID=g907.t1.CDS2;Parent=g907.t1;
OY759168.1_Sturmia_bella_genome_assembly,_chromosome:_1	AUGUSTUS	exon	28099904	28100452	.	+	.	ID=g907.t1.exon2;Parent=g907.t1;
OY759168.1_Sturmia_bella_genome_assembly,_chromosome:_1	AUGUSTUS	stop_codon	28100450	28100452	.	+	0	ID=g907.t1.stop1;Parent=g907.t1;
OY759168.1_Sturmia_bella_genome_assembly,_chromosome:_1	AUGUSTUS	gene	28167501	28167830	.	-	.	ID=g908;
OY759168.1_Sturmia_bella_genome_assembly,_chromosome:_1	AUGUSTUS	mRNA	28167501	28167830	1	-	.	ID=g908.t1;Parent=g908;
OY759168.1_Sturmia_bella_genome_assembly,_chromosome:_1	AUGUSTUS	stop_codon	28167501	28167503	.	-	0	ID=g908.t1.stop1;Parent=g908.t1;
OY759168.1_Sturmia_bella_genome_assembly,_chromosome:_1	AUGUSTUS	CDS	28167501	28167830	1	-	0	ID=g908.t1.CDS1;Parent=g908.t1;
OY759168.1_Sturmia_bella_genome_assembly,_chromosome:_1	AUGUSTUS	exon	28167501	28167830	.	-	.	ID=g908.t1.exon1;Parent=g908.t1;
OY759168.1_Sturmia_bella_genome_assembly,_chromosome:_1	AUGUSTUS	start_codon	28167828	28167830	.	-	0	ID=g908.t1.start1;Parent=g908.t1;
OY759168.1_Sturmia_bella_genome_assembly,_chromosome:_1	AUGUSTUS	gene	28176396	28179107	.	+	.	ID=g909;
OY759168.1_Sturmia_bella_genome_assembly,_chromosome:_1	AUGUSTUS	mRNA	28176396	28179107	1	+	.	ID=g909.t1;Parent=g909;
OY759168.1_Sturmia_bella_genome_assembly,_chromosome:_1	AUGUSTUS	start_codon	28176396	28176398	.	+	0	ID=g909.t1.start1;Parent=g909.t1;
OY759168.1_Sturmia_bella_genome_assembly,_chromosome:_1	AUGUSTUS	CDS	28176396	28179107	1	+	0	ID=g909.t1.CDS1;Parent=g909.t1;
OY759168.1_Sturmia_bella_genome_assembly,_chromosome:_1	AUGUSTUS	exon	28176396	28179107	.	+	.	ID=g909.t1.exon1;Parent=g909.t1;
OY759168.1_Sturmia_bella_genome_assembly,_chromosome:_1	AUGUSTUS	stop_codon	28179105	28179107	.	+	0	ID=g909.t1.stop1;Parent=g909.t1;
OY759168.1_Sturmia_bella_genome_assembly,_chromosome:_1	AUGUSTUS	gene	28183179	28183914	.	-	.	ID=g910;
OY759168.1_Sturmia_bella_genome_assembly,_chromosome:_1	AUGUSTUS	mRNA	28183179	28183914	1	-	.	ID=g910.t1;Parent=g910;
OY759168.1_Sturmia_bella_genome_assembly,_chromosome:_1	AUGUSTUS	stop_codon	28183179	28183181	.	-	0	ID=g910.t1.stop1;Parent=g910.t1;
OY759168.1_Sturmia_bella_genome_assembly,_chromosome:_1	AUGUSTUS	CDS	28183179	28183328	1	-	0	ID=g910.t1.CDS1;Parent=g910.t1;
OY759168.1_Sturmia_bella_genome_assembly,_chromosome:_1	AUGUSTUS	exon	28183179	28183328	.	-	.	ID=g910.t1.exon1;Parent=g910.t1;
OY759168.1_Sturmia_bella_genome_assembly,_chromosome:_1	AUGUSTUS	intron	28183329	28183387	1	-	.	ID=g910.t1.intron1;Parent=g910.t1;
OY759168.1_Sturmia_bella_genome_assembly,_chromosome:_1	AUGUSTUS	CDS	28183388	28183722	1	-	2	ID=g910.t1.CDS2;Parent=g910.t1;
OY759168.1_Sturmia_bella_genome_assembly,_chromosome:_1	AUGUSTUS	exon	28183388	28183722	.	-	.	ID=g910.t1.exon2;Parent=g910.t1;
OY759168.1_Sturmia_bella_genome_assembly,_chromosome:_1	AUGUSTUS	intron	28183723	28183775	1	-	.	ID=g910.t1.intron2;Parent=g910.t1;
OY759168.1_Sturmia_bella_genome_assembly,_chromosome:_1	AUGUSTUS	CDS	28183776	28183914	1	-	0	ID=g910.t1.CDS3;Parent=g910.t1;
OY759168.1_Sturmia_bella_genome_assembly,_chromosome:_1	AUGUSTUS	exon	28183776	28183914	.	-	.	ID=g910.t1.exon3;Parent=g910.t1;
OY759168.1_Sturmia_bella_genome_assembly,_chromosome:_1	AUGUSTUS	start_codon	28183912	28183914	.	-	0	ID=g910.t1.start1;Parent=g910.t1;
OY759168.1_Sturmia_bella_genome_assembly,_chromosome:_1	AUGUSTUS	gene	28189267	28195856	.	-	.	ID=g911;
OY759168.1_Sturmia_bella_genome_assembly,_chromosome:_1	AUGUSTUS	mRNA	28189267	28195724	1	-	.	ID=g911.t1;Parent=g911;
OY759168.1_Sturmia_bella_genome_assembly,_chromosome:_1	AUGUSTUS	stop_codon	28189267	28189269	.	-	0	ID=g911.t1.stop1;Parent=g911.t1;
OY759168.1_Sturmia_bella_genome_assembly,_chromosome:_1	AUGUSTUS	CDS	28189267	28189672	1	-	1	ID=g911.t1.CDS1;Parent=g911.t1;
OY759168.1_Sturmia_bella_genome_assembly,_chromosome:_1	AUGUSTUS	exon	28189267	28189672	.	-	.	ID=g911.t1.exon1;Parent=g911.t1;
OY759168.1_Sturmia_bella_genome_assembly,_chromosome:_1	AUGUSTUS	intron	28189673	28190966	1	-	.	ID=g911.t1.intron1;Parent=g911.t1;
OY759168.1_Sturmia_bella_genome_assembly,_chromosome:_1	AUGUSTUS	CDS	28190967	28191176	1	-	1	ID=g911.t1.CDS2;Parent=g911.t1;
OY759168.1_Sturmia_bella_genome_assembly,_chromosome:_1	AUGUSTUS	exon	28190967	28191176	.	-	.	ID=g911.t1.exon2;Parent=g911.t1;
OY759168.1_Sturmia_bella_genome_assembly,_chromosome:_1	AUGUSTUS	intron	28191177	28191245	1	-	.	ID=g911.t1.intron2;Parent=g911.t1;
OY759168.1_Sturmia_bella_genome_assembly,_chromosome:_1	AUGUSTUS	CDS	28191246	28191366	1	-	2	ID=g911.t1.CDS3;Parent=g911.t1;
OY759168.1_Sturmia_bella_genome_assembly,_chromosome:_1	AUGUSTUS	exon	28191246	28191366	.	-	.	ID=g911.t1.exon3;Parent=g911.t1;
OY759168.1_Sturmia_bella_genome_assembly,_chromosome:_1	AUGUSTUS	intron	28191367	28191435	1	-	.	ID=g911.t1.intron3;Parent=g911.t1;
OY759168.1_Sturmia_bella_genome_assembly,_chromosome:_1	AUGUSTUS	CDS	28191436	28191759	1	-	2	ID=g911.t1.CDS4;Parent=g911.t1;
OY759168.1_Sturmia_bella_genome_assembly,_chromosome:_1	AUGUSTUS	exon	28191436	28191759	.	-	.	ID=g911.t1.exon4;Parent=g911.t1;
OY759168.1_Sturmia_bella_genome_assembly,_chromosome:_1	AUGUSTUS	intron	28191760	28191834	1	-	.	ID=g911.t1.intron4;Parent=g911.t1;
OY759168.1_Sturmia_bella_genome_assembly,_chromosome:_1	AUGUSTUS	CDS	28191835	28192228	1	-	0	ID=g911.t1.CDS5;Parent=g911.t1;
OY759168.1_Sturmia_bella_genome_assembly,_chromosome:_1	AUGUSTUS	exon	28191835	28192228	.	-	.	ID=g911.t1.exon5;Parent=g911.t1;
OY759168.1_Sturmia_bella_genome_assembly,_chromosome:_1	AUGUSTUS	intron	28192229	28192297	1	-	.	ID=g911.t1.intron5;Parent=g911.t1;
OY759168.1_Sturmia_bella_genome_assembly,_chromosome:_1	AUGUSTUS	CDS	28192298	28192478	1	-	1	ID=g911.t1.CDS6;Parent=g911.t1;
OY759168.1_Sturmia_bella_genome_assembly,_chromosome:_1	AUGUSTUS	exon	28192298	28192478	.	-	.	ID=g911.t1.exon6;Parent=g911.t1;
OY759168.1_Sturmia_bella_genome_assembly,_chromosome:_1	AUGUSTUS	intron	28192479	28193547	1	-	.	ID=g911.t1.intron6;Parent=g911.t1;
OY759168.1_Sturmia_bella_genome_assembly,_chromosome:_1	AUGUSTUS	CDS	28193548	28195240	1	-	2	ID=g911.t1.CDS7;Parent=g911.t1;
OY759168.1_Sturmia_bella_genome_assembly,_chromosome:_1	AUGUSTUS	exon	28193548	28195240	.	-	.	ID=g911.t1.exon7;Parent=g911.t1;
OY759168.1_Sturmia_bella_genome_assembly,_chromosome:_1	AUGUSTUS	intron	28195241	28195471	1	-	.	ID=g911.t1.intron7;Parent=g911.t1;
OY759168.1_Sturmia_bella_genome_assembly,_chromosome:_1	AUGUSTUS	CDS	28195472	28195724	1	-	0	ID=g911.t1.CDS8;Parent=g911.t1;
OY759168.1_Sturmia_bella_genome_assembly,_chromosome:_1	AUGUSTUS	exon	28195472	28195724	.	-	.	ID=g911.t1.exon8;Parent=g911.t1;
OY759168.1_Sturmia_bella_genome_assembly,_chromosome:_1	AUGUSTUS	start_codon	28195722	28195724	.	-	0	ID=g911.t1.start1;Parent=g911.t1;
OY759168.1_Sturmia_bella_genome_assembly,_chromosome:_1	AUGUSTUS	mRNA	28189267	28195856	0.84	-	.	ID=g911.t2;Parent=g911;
OY759168.1_Sturmia_bella_genome_assembly,_chromosome:_1	AUGUSTUS	stop_codon	28189267	28189269	.	-	0	ID=g911.t2.stop1;Parent=g911.t2;
OY759168.1_Sturmia_bella_genome_assembly,_chromosome:_1	AUGUSTUS	CDS	28189267	28189672	1	-	1	ID=g911.t2.CDS1;Parent=g911.t2;
OY759168.1_Sturmia_bella_genome_assembly,_chromosome:_1	AUGUSTUS	exon	28189267	28189672	.	-	.	ID=g911.t2.exon1;Parent=g911.t2;
OY759168.1_Sturmia_bella_genome_assembly,_chromosome:_1	AUGUSTUS	intron	28189673	28190966	1	-	.	ID=g911.t2.intron1;Parent=g911.t2;
OY759168.1_Sturmia_bella_genome_assembly,_chromosome:_1	AUGUSTUS	CDS	28190967	28191176	1	-	1	ID=g911.t2.CDS2;Parent=g911.t2;
OY759168.1_Sturmia_bella_genome_assembly,_chromosome:_1	AUGUSTUS	exon	28190967	28191176	.	-	.	ID=g911.t2.exon2;Parent=g911.t2;
OY759168.1_Sturmia_bella_genome_assembly,_chromosome:_1	AUGUSTUS	intron	28191177	28191245	1	-	.	ID=g911.t2.intron2;Parent=g911.t2;
OY759168.1_Sturmia_bella_genome_assembly,_chromosome:_1	AUGUSTUS	CDS	28191246	28191366	1	-	2	ID=g911.t2.CDS3;Parent=g911.t2;
OY759168.1_Sturmia_bella_genome_assembly,_chromosome:_1	AUGUSTUS	exon	28191246	28191366	.	-	.	ID=g911.t2.exon3;Parent=g911.t2;
OY759168.1_Sturmia_bella_genome_assembly,_chromosome:_1	AUGUSTUS	intron	28191367	28191435	1	-	.	ID=g911.t2.intron3;Parent=g911.t2;
OY759168.1_Sturmia_bella_genome_assembly,_chromosome:_1	AUGUSTUS	CDS	28191436	28191759	1	-	2	ID=g911.t2.CDS4;Parent=g911.t2;
OY759168.1_Sturmia_bella_genome_assembly,_chromosome:_1	AUGUSTUS	exon	28191436	28191759	.	-	.	ID=g911.t2.exon4;Parent=g911.t2;
OY759168.1_Sturmia_bella_genome_assembly,_chromosome:_1	AUGUSTUS	intron	28191760	28191834	1	-	.	ID=g911.t2.intron4;Parent=g911.t2;
OY759168.1_Sturmia_bella_genome_assembly,_chromosome:_1	AUGUSTUS	CDS	28191835	28192228	1	-	0	ID=g911.t2.CDS5;Parent=g911.t2;
OY759168.1_Sturmia_bella_genome_assembly,_chromosome:_1	AUGUSTUS	exon	28191835	28192228	.	-	.	ID=g911.t2.exon5;Parent=g911.t2;
OY759168.1_Sturmia_bella_genome_assembly,_chromosome:_1	AUGUSTUS	intron	28192229	28192297	1	-	.	ID=g911.t2.intron5;Parent=g911.t2;
OY759168.1_Sturmia_bella_genome_assembly,_chromosome:_1	AUGUSTUS	CDS	28192298	28192478	1	-	1	ID=g911.t2.CDS6;Parent=g911.t2;
OY759168.1_Sturmia_bella_genome_assembly,_chromosome:_1	AUGUSTUS	exon	28192298	28192478	.	-	.	ID=g911.t2.exon6;Parent=g911.t2;
OY759168.1_Sturmia_bella_genome_assembly,_chromosome:_1	AUGUSTUS	intron	28192479	28193547	1	-	.	ID=g911.t2.intron6;Parent=g911.t2;
OY759168.1_Sturmia_bella_genome_assembly,_chromosome:_1	AUGUSTUS	CDS	28193548	28195240	1	-	2	ID=g911.t2.CDS7;Parent=g911.t2;
OY759168.1_Sturmia_bella_genome_assembly,_chromosome:_1	AUGUSTUS	exon	28193548	28195240	.	-	.	ID=g911.t2.exon7;Parent=g911.t2;
OY759168.1_Sturmia_bella_genome_assembly,_chromosome:_1	AUGUSTUS	intron	28195241	28195471	1	-	.	ID=g911.t2.intron7;Parent=g911.t2;
OY759168.1_Sturmia_bella_genome_assembly,_chromosome:_1	AUGUSTUS	CDS	28195472	28195773	1	-	1	ID=g911.t2.CDS8;Parent=g911.t2;
OY759168.1_Sturmia_bella_genome_assembly,_chromosome:_1	AUGUSTUS	exon	28195472	28195773	.	-	.	ID=g911.t2.exon8;Parent=g911.t2;
OY759168.1_Sturmia_bella_genome_assembly,_chromosome:_1	AUGUSTUS	intron	28195774	28195848	0.84	-	.	ID=g911.t2.intron8;Parent=g911.t2;
OY759168.1_Sturmia_bella_genome_assembly,_chromosome:_1	AUGUSTUS	CDS	28195849	28195856	0.84	-	0	ID=g911.t2.CDS9;Parent=g911.t2;
OY759168.1_Sturmia_bella_genome_assembly,_chromosome:_1	AUGUSTUS	exon	28195849	28195856	.	-	.	ID=g911.t2.exon9;Parent=g911.t2;
OY759168.1_Sturmia_bella_genome_assembly,_chromosome:_1	AUGUSTUS	start_codon	28195854	28195856	.	-	0	ID=g911.t2.start1;Parent=g911.t2;
OY759168.1_Sturmia_bella_genome_assembly,_chromosome:_1	AUGUSTUS	gene	28249017	28249496	.	-	.	ID=g912;
OY759168.1_Sturmia_bella_genome_assembly,_chromosome:_1	AUGUSTUS	mRNA	28249017	28249496	1	-	.	ID=g912.t1;Parent=g912;
OY759168.1_Sturmia_bella_genome_assembly,_chromosome:_1	AUGUSTUS	stop_codon	28249017	28249019	.	-	0	ID=g912.t1.stop1;Parent=g912.t1;
OY759168.1_Sturmia_bella_genome_assembly,_chromosome:_1	AUGUSTUS	CDS	28249017	28249496	1	-	0	ID=g912.t1.CDS1;Parent=g912.t1;
OY759168.1_Sturmia_bella_genome_assembly,_chromosome:_1	AUGUSTUS	exon	28249017	28249496	.	-	.	ID=g912.t1.exon1;Parent=g912.t1;
OY759168.1_Sturmia_bella_genome_assembly,_chromosome:_1	AUGUSTUS	start_codon	28249494	28249496	.	-	0	ID=g912.t1.start1;Parent=g912.t1;
OY759168.1_Sturmia_bella_genome_assembly,_chromosome:_1	AUGUSTUS	gene	28423179	28425113	.	-	.	ID=g913;
OY759168.1_Sturmia_bella_genome_assembly,_chromosome:_1	AUGUSTUS	mRNA	28423179	28425113	1	-	.	ID=g913.t1;Parent=g913;
OY759168.1_Sturmia_bella_genome_assembly,_chromosome:_1	AUGUSTUS	stop_codon	28423179	28423181	.	-	0	ID=g913.t1.stop1;Parent=g913.t1;
OY759168.1_Sturmia_bella_genome_assembly,_chromosome:_1	AUGUSTUS	CDS	28423179	28425113	1	-	0	ID=g913.t1.CDS1;Parent=g913.t1;
OY759168.1_Sturmia_bella_genome_assembly,_chromosome:_1	AUGUSTUS	exon	28423179	28425113	.	-	.	ID=g913.t1.exon1;Parent=g913.t1;
OY759168.1_Sturmia_bella_genome_assembly,_chromosome:_1	AUGUSTUS	start_codon	28425111	28425113	.	-	0	ID=g913.t1.start1;Parent=g913.t1;
OY759168.1_Sturmia_bella_genome_assembly,_chromosome:_1	AUGUSTUS	gene	28758237	28781560	.	+	.	ID=g914;
OY759168.1_Sturmia_bella_genome_assembly,_chromosome:_1	AUGUSTUS	mRNA	28758237	28781560	1	+	.	ID=g914.t1;Parent=g914;
OY759168.1_Sturmia_bella_genome_assembly,_chromosome:_1	AUGUSTUS	start_codon	28758237	28758239	.	+	0	ID=g914.t1.start1;Parent=g914.t1;
OY759168.1_Sturmia_bella_genome_assembly,_chromosome:_1	AUGUSTUS	CDS	28758237	28758402	1	+	0	ID=g914.t1.CDS1;Parent=g914.t1;
OY759168.1_Sturmia_bella_genome_assembly,_chromosome:_1	AUGUSTUS	exon	28758237	28758402	.	+	.	ID=g914.t1.exon1;Parent=g914.t1;
OY759168.1_Sturmia_bella_genome_assembly,_chromosome:_1	AUGUSTUS	intron	28758403	28763361	1	+	.	ID=g914.t1.intron1;Parent=g914.t1;
OY759168.1_Sturmia_bella_genome_assembly,_chromosome:_1	AUGUSTUS	CDS	28763362	28763690	1	+	2	ID=g914.t1.CDS2;Parent=g914.t1;
OY759168.1_Sturmia_bella_genome_assembly,_chromosome:_1	AUGUSTUS	exon	28763362	28763690	.	+	.	ID=g914.t1.exon2;Parent=g914.t1;
OY759168.1_Sturmia_bella_genome_assembly,_chromosome:_1	AUGUSTUS	intron	28763691	28766791	1	+	.	ID=g914.t1.intron2;Parent=g914.t1;
OY759168.1_Sturmia_bella_genome_assembly,_chromosome:_1	AUGUSTUS	CDS	28766792	28766903	1	+	0	ID=g914.t1.CDS3;Parent=g914.t1;
OY759168.1_Sturmia_bella_genome_assembly,_chromosome:_1	AUGUSTUS	exon	28766792	28766903	.	+	.	ID=g914.t1.exon3;Parent=g914.t1;
OY759168.1_Sturmia_bella_genome_assembly,_chromosome:_1	AUGUSTUS	intron	28766904	28770175	1	+	.	ID=g914.t1.intron3;Parent=g914.t1;
OY759168.1_Sturmia_bella_genome_assembly,_chromosome:_1	AUGUSTUS	CDS	28770176	28770321	1	+	2	ID=g914.t1.CDS4;Parent=g914.t1;
OY759168.1_Sturmia_bella_genome_assembly,_chromosome:_1	AUGUSTUS	exon	28770176	28770321	.	+	.	ID=g914.t1.exon4;Parent=g914.t1;
OY759168.1_Sturmia_bella_genome_assembly,_chromosome:_1	AUGUSTUS	intron	28770322	28770422	1	+	.	ID=g914.t1.intron4;Parent=g914.t1;
OY759168.1_Sturmia_bella_genome_assembly,_chromosome:_1	AUGUSTUS	CDS	28770423	28770562	1	+	0	ID=g914.t1.CDS5;Parent=g914.t1;
OY759168.1_Sturmia_bella_genome_assembly,_chromosome:_1	AUGUSTUS	exon	28770423	28770562	.	+	.	ID=g914.t1.exon5;Parent=g914.t1;
OY759168.1_Sturmia_bella_genome_assembly,_chromosome:_1	AUGUSTUS	intron	28770563	28770683	1	+	.	ID=g914.t1.intron5;Parent=g914.t1;
OY759168.1_Sturmia_bella_genome_assembly,_chromosome:_1	AUGUSTUS	CDS	28770684	28770761	1	+	1	ID=g914.t1.CDS6;Parent=g914.t1;
OY759168.1_Sturmia_bella_genome_assembly,_chromosome:_1	AUGUSTUS	exon	28770684	28770761	.	+	.	ID=g914.t1.exon6;Parent=g914.t1;
OY759168.1_Sturmia_bella_genome_assembly,_chromosome:_1	AUGUSTUS	intron	28770762	28770828	1	+	.	ID=g914.t1.intron6;Parent=g914.t1;
OY759168.1_Sturmia_bella_genome_assembly,_chromosome:_1	AUGUSTUS	CDS	28770829	28770922	1	+	1	ID=g914.t1.CDS7;Parent=g914.t1;
OY759168.1_Sturmia_bella_genome_assembly,_chromosome:_1	AUGUSTUS	exon	28770829	28770922	.	+	.	ID=g914.t1.exon7;Parent=g914.t1;
OY759168.1_Sturmia_bella_genome_assembly,_chromosome:_1	AUGUSTUS	intron	28770923	28773085	1	+	.	ID=g914.t1.intron7;Parent=g914.t1;
OY759168.1_Sturmia_bella_genome_assembly,_chromosome:_1	AUGUSTUS	CDS	28773086	28773211	1	+	0	ID=g914.t1.CDS8;Parent=g914.t1;
OY759168.1_Sturmia_bella_genome_assembly,_chromosome:_1	AUGUSTUS	exon	28773086	28773211	.	+	.	ID=g914.t1.exon8;Parent=g914.t1;
OY759168.1_Sturmia_bella_genome_assembly,_chromosome:_1	AUGUSTUS	intron	28773212	28776605	1	+	.	ID=g914.t1.intron8;Parent=g914.t1;
OY759168.1_Sturmia_bella_genome_assembly,_chromosome:_1	AUGUSTUS	CDS	28776606	28776687	1	+	0	ID=g914.t1.CDS9;Parent=g914.t1;
OY759168.1_Sturmia_bella_genome_assembly,_chromosome:_1	AUGUSTUS	exon	28776606	28776687	.	+	.	ID=g914.t1.exon9;Parent=g914.t1;
OY759168.1_Sturmia_bella_genome_assembly,_chromosome:_1	AUGUSTUS	intron	28776688	28778191	1	+	.	ID=g914.t1.intron9;Parent=g914.t1;
OY759168.1_Sturmia_bella_genome_assembly,_chromosome:_1	AUGUSTUS	CDS	28778192	28778260	1	+	2	ID=g914.t1.CDS10;Parent=g914.t1;
OY759168.1_Sturmia_bella_genome_assembly,_chromosome:_1	AUGUSTUS	exon	28778192	28778260	.	+	.	ID=g914.t1.exon10;Parent=g914.t1;
OY759168.1_Sturmia_bella_genome_assembly,_chromosome:_1	AUGUSTUS	intron	28778261	28780596	1	+	.	ID=g914.t1.intron10;Parent=g914.t1;
OY759168.1_Sturmia_bella_genome_assembly,_chromosome:_1	AUGUSTUS	CDS	28780597	28780684	1	+	2	ID=g914.t1.CDS11;Parent=g914.t1;
OY759168.1_Sturmia_bella_genome_assembly,_chromosome:_1	AUGUSTUS	exon	28780597	28780684	.	+	.	ID=g914.t1.exon11;Parent=g914.t1;
OY759168.1_Sturmia_bella_genome_assembly,_chromosome:_1	AUGUSTUS	intron	28780685	28780752	1	+	.	ID=g914.t1.intron11;Parent=g914.t1;
OY759168.1_Sturmia_bella_genome_assembly,_chromosome:_1	AUGUSTUS	CDS	28780753	28780850	1	+	1	ID=g914.t1.CDS12;Parent=g914.t1;
OY759168.1_Sturmia_bella_genome_assembly,_chromosome:_1	AUGUSTUS	exon	28780753	28780850	.	+	.	ID=g914.t1.exon12;Parent=g914.t1;
OY759168.1_Sturmia_bella_genome_assembly,_chromosome:_1	AUGUSTUS	intron	28780851	28781333	1	+	.	ID=g914.t1.intron12;Parent=g914.t1;
OY759168.1_Sturmia_bella_genome_assembly,_chromosome:_1	AUGUSTUS	CDS	28781334	28781560	1	+	2	ID=g914.t1.CDS13;Parent=g914.t1;
OY759168.1_Sturmia_bella_genome_assembly,_chromosome:_1	AUGUSTUS	exon	28781334	28781560	.	+	.	ID=g914.t1.exon13;Parent=g914.t1;
OY759168.1_Sturmia_bella_genome_assembly,_chromosome:_1	AUGUSTUS	stop_codon	28781558	28781560	.	+	0	ID=g914.t1.stop1;Parent=g914.t1;
OY759168.1_Sturmia_bella_genome_assembly,_chromosome:_1	AUGUSTUS	gene	28795254	28807009	.	+	.	ID=g915;
OY759168.1_Sturmia_bella_genome_assembly,_chromosome:_1	AUGUSTUS	mRNA	28795254	28807009	1	+	.	ID=g915.t1;Parent=g915;
OY759168.1_Sturmia_bella_genome_assembly,_chromosome:_1	AUGUSTUS	start_codon	28795254	28795256	.	+	0	ID=g915.t1.start1;Parent=g915.t1;
OY759168.1_Sturmia_bella_genome_assembly,_chromosome:_1	AUGUSTUS	CDS	28795254	28795449	1	+	0	ID=g915.t1.CDS1;Parent=g915.t1;
OY759168.1_Sturmia_bella_genome_assembly,_chromosome:_1	AUGUSTUS	exon	28795254	28795449	.	+	.	ID=g915.t1.exon1;Parent=g915.t1;
OY759168.1_Sturmia_bella_genome_assembly,_chromosome:_1	AUGUSTUS	intron	28795450	28805306	1	+	.	ID=g915.t1.intron1;Parent=g915.t1;
OY759168.1_Sturmia_bella_genome_assembly,_chromosome:_1	AUGUSTUS	CDS	28805307	28805548	1	+	2	ID=g915.t1.CDS2;Parent=g915.t1;
OY759168.1_Sturmia_bella_genome_assembly,_chromosome:_1	AUGUSTUS	exon	28805307	28805548	.	+	.	ID=g915.t1.exon2;Parent=g915.t1;
OY759168.1_Sturmia_bella_genome_assembly,_chromosome:_1	AUGUSTUS	intron	28805549	28805621	1	+	.	ID=g915.t1.intron2;Parent=g915.t1;
OY759168.1_Sturmia_bella_genome_assembly,_chromosome:_1	AUGUSTUS	CDS	28805622	28806308	1	+	0	ID=g915.t1.CDS3;Parent=g915.t1;
OY759168.1_Sturmia_bella_genome_assembly,_chromosome:_1	AUGUSTUS	exon	28805622	28806308	.	+	.	ID=g915.t1.exon3;Parent=g915.t1;
OY759168.1_Sturmia_bella_genome_assembly,_chromosome:_1	AUGUSTUS	intron	28806309	28806367	1	+	.	ID=g915.t1.intron3;Parent=g915.t1;
OY759168.1_Sturmia_bella_genome_assembly,_chromosome:_1	AUGUSTUS	CDS	28806368	28807009	1	+	0	ID=g915.t1.CDS4;Parent=g915.t1;
OY759168.1_Sturmia_bella_genome_assembly,_chromosome:_1	AUGUSTUS	exon	28806368	28807009	.	+	.	ID=g915.t1.exon4;Parent=g915.t1;
OY759168.1_Sturmia_bella_genome_assembly,_chromosome:_1	AUGUSTUS	stop_codon	28807007	28807009	.	+	0	ID=g915.t1.stop1;Parent=g915.t1;
OY759168.1_Sturmia_bella_genome_assembly,_chromosome:_1	AUGUSTUS	gene	28809279	28810115	.	-	.	ID=g916;
OY759168.1_Sturmia_bella_genome_assembly,_chromosome:_1	AUGUSTUS	mRNA	28809279	28810115	1	-	.	ID=g916.t1;Parent=g916;
OY759168.1_Sturmia_bella_genome_assembly,_chromosome:_1	AUGUSTUS	stop_codon	28809279	28809281	.	-	0	ID=g916.t1.stop1;Parent=g916.t1;
OY759168.1_Sturmia_bella_genome_assembly,_chromosome:_1	AUGUSTUS	CDS	28809279	28809802	1	-	2	ID=g916.t1.CDS1;Parent=g916.t1;
OY759168.1_Sturmia_bella_genome_assembly,_chromosome:_1	AUGUSTUS	exon	28809279	28809802	.	-	.	ID=g916.t1.exon1;Parent=g916.t1;
OY759168.1_Sturmia_bella_genome_assembly,_chromosome:_1	AUGUSTUS	intron	28809803	28809994	1	-	.	ID=g916.t1.intron1;Parent=g916.t1;
OY759168.1_Sturmia_bella_genome_assembly,_chromosome:_1	AUGUSTUS	CDS	28809995	28810115	1	-	0	ID=g916.t1.CDS2;Parent=g916.t1;
OY759168.1_Sturmia_bella_genome_assembly,_chromosome:_1	AUGUSTUS	exon	28809995	28810115	.	-	.	ID=g916.t1.exon2;Parent=g916.t1;
OY759168.1_Sturmia_bella_genome_assembly,_chromosome:_1	AUGUSTUS	start_codon	28810113	28810115	.	-	0	ID=g916.t1.start1;Parent=g916.t1;
OY759168.1_Sturmia_bella_genome_assembly,_chromosome:_1	AUGUSTUS	gene	28823866	28825164	.	-	.	ID=g917;
OY759168.1_Sturmia_bella_genome_assembly,_chromosome:_1	AUGUSTUS	mRNA	28823866	28825164	1	-	.	ID=g917.t1;Parent=g917;
OY759168.1_Sturmia_bella_genome_assembly,_chromosome:_1	AUGUSTUS	stop_codon	28823866	28823868	.	-	0	ID=g917.t1.stop1;Parent=g917.t1;
OY759168.1_Sturmia_bella_genome_assembly,_chromosome:_1	AUGUSTUS	CDS	28823866	28825164	1	-	0	ID=g917.t1.CDS1;Parent=g917.t1;
OY759168.1_Sturmia_bella_genome_assembly,_chromosome:_1	AUGUSTUS	exon	28823866	28825164	.	-	.	ID=g917.t1.exon1;Parent=g917.t1;
OY759168.1_Sturmia_bella_genome_assembly,_chromosome:_1	AUGUSTUS	start_codon	28825162	28825164	.	-	0	ID=g917.t1.start1;Parent=g917.t1;
OY759168.1_Sturmia_bella_genome_assembly,_chromosome:_1	AUGUSTUS	gene	28866148	28866369	.	+	.	ID=g918;
OY759168.1_Sturmia_bella_genome_assembly,_chromosome:_1	AUGUSTUS	mRNA	28866148	28866369	1	+	.	ID=g918.t1;Parent=g918;
OY759168.1_Sturmia_bella_genome_assembly,_chromosome:_1	AUGUSTUS	start_codon	28866148	28866150	.	+	0	ID=g918.t1.start1;Parent=g918.t1;
OY759168.1_Sturmia_bella_genome_assembly,_chromosome:_1	AUGUSTUS	CDS	28866148	28866369	1	+	0	ID=g918.t1.CDS1;Parent=g918.t1;
OY759168.1_Sturmia_bella_genome_assembly,_chromosome:_1	AUGUSTUS	exon	28866148	28866369	.	+	.	ID=g918.t1.exon1;Parent=g918.t1;
OY759168.1_Sturmia_bella_genome_assembly,_chromosome:_1	AUGUSTUS	stop_codon	28866367	28866369	.	+	0	ID=g918.t1.stop1;Parent=g918.t1;
OY759168.1_Sturmia_bella_genome_assembly,_chromosome:_1	AUGUSTUS	gene	28901468	28908195	.	+	.	ID=g919;
OY759168.1_Sturmia_bella_genome_assembly,_chromosome:_1	AUGUSTUS	mRNA	28901468	28908195	1	+	.	ID=g919.t1;Parent=g919;
OY759168.1_Sturmia_bella_genome_assembly,_chromosome:_1	AUGUSTUS	start_codon	28901468	28901470	.	+	0	ID=g919.t1.start1;Parent=g919.t1;
OY759168.1_Sturmia_bella_genome_assembly,_chromosome:_1	AUGUSTUS	CDS	28901468	28901574	1	+	0	ID=g919.t1.CDS1;Parent=g919.t1;
OY759168.1_Sturmia_bella_genome_assembly,_chromosome:_1	AUGUSTUS	exon	28901468	28901574	.	+	.	ID=g919.t1.exon1;Parent=g919.t1;
OY759168.1_Sturmia_bella_genome_assembly,_chromosome:_1	AUGUSTUS	intron	28901575	28906268	1	+	.	ID=g919.t1.intron1;Parent=g919.t1;
OY759168.1_Sturmia_bella_genome_assembly,_chromosome:_1	AUGUSTUS	CDS	28906269	28908195	1	+	1	ID=g919.t1.CDS2;Parent=g919.t1;
OY759168.1_Sturmia_bella_genome_assembly,_chromosome:_1	AUGUSTUS	exon	28906269	28908195	.	+	.	ID=g919.t1.exon2;Parent=g919.t1;
OY759168.1_Sturmia_bella_genome_assembly,_chromosome:_1	AUGUSTUS	stop_codon	28908193	28908195	.	+	0	ID=g919.t1.stop1;Parent=g919.t1;
OY759168.1_Sturmia_bella_genome_assembly,_chromosome:_1	AUGUSTUS	gene	29013263	29024088	.	+	.	ID=g920;
OY759168.1_Sturmia_bella_genome_assembly,_chromosome:_1	AUGUSTUS	mRNA	29013263	29024088	0.45	+	.	ID=g920.t1;Parent=g920;
OY759168.1_Sturmia_bella_genome_assembly,_chromosome:_1	AUGUSTUS	start_codon	29013263	29013265	.	+	0	ID=g920.t1.start1;Parent=g920.t1;
OY759168.1_Sturmia_bella_genome_assembly,_chromosome:_1	AUGUSTUS	CDS	29013263	29013275	0.45	+	0	ID=g920.t1.CDS1;Parent=g920.t1;
OY759168.1_Sturmia_bella_genome_assembly,_chromosome:_1	AUGUSTUS	exon	29013263	29013275	.	+	.	ID=g920.t1.exon1;Parent=g920.t1;
OY759168.1_Sturmia_bella_genome_assembly,_chromosome:_1	AUGUSTUS	intron	29013276	29020461	0.68	+	.	ID=g920.t1.intron1;Parent=g920.t1;
OY759168.1_Sturmia_bella_genome_assembly,_chromosome:_1	AUGUSTUS	CDS	29020462	29021037	1	+	2	ID=g920.t1.CDS2;Parent=g920.t1;
OY759168.1_Sturmia_bella_genome_assembly,_chromosome:_1	AUGUSTUS	exon	29020462	29021037	.	+	.	ID=g920.t1.exon2;Parent=g920.t1;
OY759168.1_Sturmia_bella_genome_assembly,_chromosome:_1	AUGUSTUS	intron	29021038	29023470	1	+	.	ID=g920.t1.intron2;Parent=g920.t1;
OY759168.1_Sturmia_bella_genome_assembly,_chromosome:_1	AUGUSTUS	CDS	29023471	29023558	1	+	2	ID=g920.t1.CDS3;Parent=g920.t1;
OY759168.1_Sturmia_bella_genome_assembly,_chromosome:_1	AUGUSTUS	exon	29023471	29023558	.	+	.	ID=g920.t1.exon3;Parent=g920.t1;
OY759168.1_Sturmia_bella_genome_assembly,_chromosome:_1	AUGUSTUS	intron	29023559	29023895	1	+	.	ID=g920.t1.intron3;Parent=g920.t1;
OY759168.1_Sturmia_bella_genome_assembly,_chromosome:_1	AUGUSTUS	CDS	29023896	29024088	1	+	1	ID=g920.t1.CDS4;Parent=g920.t1;
OY759168.1_Sturmia_bella_genome_assembly,_chromosome:_1	AUGUSTUS	exon	29023896	29024088	.	+	.	ID=g920.t1.exon4;Parent=g920.t1;
OY759168.1_Sturmia_bella_genome_assembly,_chromosome:_1	AUGUSTUS	stop_codon	29024086	29024088	.	+	0	ID=g920.t1.stop1;Parent=g920.t1;
OY759168.1_Sturmia_bella_genome_assembly,_chromosome:_1	AUGUSTUS	gene	29043904	29049133	.	+	.	ID=g921;
OY759168.1_Sturmia_bella_genome_assembly,_chromosome:_1	AUGUSTUS	mRNA	29043904	29049133	1	+	.	ID=g921.t1;Parent=g921;
OY759168.1_Sturmia_bella_genome_assembly,_chromosome:_1	AUGUSTUS	start_codon	29043904	29043906	.	+	0	ID=g921.t1.start1;Parent=g921.t1;
OY759168.1_Sturmia_bella_genome_assembly,_chromosome:_1	AUGUSTUS	CDS	29043904	29045392	1	+	0	ID=g921.t1.CDS1;Parent=g921.t1;
OY759168.1_Sturmia_bella_genome_assembly,_chromosome:_1	AUGUSTUS	exon	29043904	29045392	.	+	.	ID=g921.t1.exon1;Parent=g921.t1;
OY759168.1_Sturmia_bella_genome_assembly,_chromosome:_1	AUGUSTUS	intron	29045393	29047937	1	+	.	ID=g921.t1.intron1;Parent=g921.t1;
OY759168.1_Sturmia_bella_genome_assembly,_chromosome:_1	AUGUSTUS	CDS	29047938	29049133	1	+	2	ID=g921.t1.CDS2;Parent=g921.t1;
OY759168.1_Sturmia_bella_genome_assembly,_chromosome:_1	AUGUSTUS	exon	29047938	29049133	.	+	.	ID=g921.t1.exon2;Parent=g921.t1;
OY759168.1_Sturmia_bella_genome_assembly,_chromosome:_1	AUGUSTUS	stop_codon	29049131	29049133	.	+	0	ID=g921.t1.stop1;Parent=g921.t1;
OY759168.1_Sturmia_bella_genome_assembly,_chromosome:_1	AUGUSTUS	gene	29050630	29055775	.	+	.	ID=g922;
OY759168.1_Sturmia_bella_genome_assembly,_chromosome:_1	AUGUSTUS	mRNA	29050630	29055775	0.38	+	.	ID=g922.t1;Parent=g922;
OY759168.1_Sturmia_bella_genome_assembly,_chromosome:_1	AUGUSTUS	start_codon	29050630	29050632	.	+	0	ID=g922.t1.start1;Parent=g922.t1;
OY759168.1_Sturmia_bella_genome_assembly,_chromosome:_1	AUGUSTUS	CDS	29050630	29051911	1	+	0	ID=g922.t1.CDS1;Parent=g922.t1;
OY759168.1_Sturmia_bella_genome_assembly,_chromosome:_1	AUGUSTUS	exon	29050630	29051911	.	+	.	ID=g922.t1.exon1;Parent=g922.t1;
OY759168.1_Sturmia_bella_genome_assembly,_chromosome:_1	AUGUSTUS	intron	29051912	29054648	1	+	.	ID=g922.t1.intron1;Parent=g922.t1;
OY759168.1_Sturmia_bella_genome_assembly,_chromosome:_1	AUGUSTUS	CDS	29054649	29055775	0.38	+	2	ID=g922.t1.CDS2;Parent=g922.t1;
OY759168.1_Sturmia_bella_genome_assembly,_chromosome:_1	AUGUSTUS	exon	29054649	29055775	.	+	.	ID=g922.t1.exon2;Parent=g922.t1;
OY759168.1_Sturmia_bella_genome_assembly,_chromosome:_1	AUGUSTUS	stop_codon	29055773	29055775	.	+	0	ID=g922.t1.stop1;Parent=g922.t1;
OY759168.1_Sturmia_bella_genome_assembly,_chromosome:_1	AUGUSTUS	gene	29125689	29156006	.	+	.	ID=g923;
OY759168.1_Sturmia_bella_genome_assembly,_chromosome:_1	AUGUSTUS	mRNA	29125689	29156006	0.64	+	.	ID=g923.t1;Parent=g923;
OY759168.1_Sturmia_bella_genome_assembly,_chromosome:_1	AUGUSTUS	start_codon	29125689	29125691	.	+	0	ID=g923.t1.start1;Parent=g923.t1;
OY759168.1_Sturmia_bella_genome_assembly,_chromosome:_1	AUGUSTUS	CDS	29125689	29125770	0.69	+	0	ID=g923.t1.CDS1;Parent=g923.t1;
OY759168.1_Sturmia_bella_genome_assembly,_chromosome:_1	AUGUSTUS	exon	29125689	29125770	.	+	.	ID=g923.t1.exon1;Parent=g923.t1;
OY759168.1_Sturmia_bella_genome_assembly,_chromosome:_1	AUGUSTUS	intron	29125771	29129072	1	+	.	ID=g923.t1.intron1;Parent=g923.t1;
OY759168.1_Sturmia_bella_genome_assembly,_chromosome:_1	AUGUSTUS	CDS	29129073	29129191	1	+	2	ID=g923.t1.CDS2;Parent=g923.t1;
OY759168.1_Sturmia_bella_genome_assembly,_chromosome:_1	AUGUSTUS	exon	29129073	29129191	.	+	.	ID=g923.t1.exon2;Parent=g923.t1;
OY759168.1_Sturmia_bella_genome_assembly,_chromosome:_1	AUGUSTUS	intron	29129192	29130078	1	+	.	ID=g923.t1.intron2;Parent=g923.t1;
OY759168.1_Sturmia_bella_genome_assembly,_chromosome:_1	AUGUSTUS	CDS	29130079	29130228	1	+	0	ID=g923.t1.CDS3;Parent=g923.t1;
OY759168.1_Sturmia_bella_genome_assembly,_chromosome:_1	AUGUSTUS	exon	29130079	29130228	.	+	.	ID=g923.t1.exon3;Parent=g923.t1;
OY759168.1_Sturmia_bella_genome_assembly,_chromosome:_1	AUGUSTUS	intron	29130229	29130495	1	+	.	ID=g923.t1.intron3;Parent=g923.t1;
OY759168.1_Sturmia_bella_genome_assembly,_chromosome:_1	AUGUSTUS	CDS	29130496	29130736	1	+	0	ID=g923.t1.CDS4;Parent=g923.t1;
OY759168.1_Sturmia_bella_genome_assembly,_chromosome:_1	AUGUSTUS	exon	29130496	29130736	.	+	.	ID=g923.t1.exon4;Parent=g923.t1;
OY759168.1_Sturmia_bella_genome_assembly,_chromosome:_1	AUGUSTUS	intron	29130737	29131329	1	+	.	ID=g923.t1.intron4;Parent=g923.t1;
OY759168.1_Sturmia_bella_genome_assembly,_chromosome:_1	AUGUSTUS	CDS	29131330	29131590	1	+	2	ID=g923.t1.CDS5;Parent=g923.t1;
OY759168.1_Sturmia_bella_genome_assembly,_chromosome:_1	AUGUSTUS	exon	29131330	29131590	.	+	.	ID=g923.t1.exon5;Parent=g923.t1;
OY759168.1_Sturmia_bella_genome_assembly,_chromosome:_1	AUGUSTUS	intron	29131591	29131651	1	+	.	ID=g923.t1.intron5;Parent=g923.t1;
OY759168.1_Sturmia_bella_genome_assembly,_chromosome:_1	AUGUSTUS	CDS	29131652	29131763	1	+	2	ID=g923.t1.CDS6;Parent=g923.t1;
OY759168.1_Sturmia_bella_genome_assembly,_chromosome:_1	AUGUSTUS	exon	29131652	29131763	.	+	.	ID=g923.t1.exon6;Parent=g923.t1;
OY759168.1_Sturmia_bella_genome_assembly,_chromosome:_1	AUGUSTUS	intron	29131764	29133145	1	+	.	ID=g923.t1.intron6;Parent=g923.t1;
OY759168.1_Sturmia_bella_genome_assembly,_chromosome:_1	AUGUSTUS	CDS	29133146	29133305	1	+	1	ID=g923.t1.CDS7;Parent=g923.t1;
OY759168.1_Sturmia_bella_genome_assembly,_chromosome:_1	AUGUSTUS	exon	29133146	29133305	.	+	.	ID=g923.t1.exon7;Parent=g923.t1;
OY759168.1_Sturmia_bella_genome_assembly,_chromosome:_1	AUGUSTUS	intron	29133306	29134705	1	+	.	ID=g923.t1.intron7;Parent=g923.t1;
OY759168.1_Sturmia_bella_genome_assembly,_chromosome:_1	AUGUSTUS	CDS	29134706	29134788	1	+	0	ID=g923.t1.CDS8;Parent=g923.t1;
OY759168.1_Sturmia_bella_genome_assembly,_chromosome:_1	AUGUSTUS	exon	29134706	29134788	.	+	.	ID=g923.t1.exon8;Parent=g923.t1;
OY759168.1_Sturmia_bella_genome_assembly,_chromosome:_1	AUGUSTUS	intron	29134789	29141328	1	+	.	ID=g923.t1.intron8;Parent=g923.t1;
OY759168.1_Sturmia_bella_genome_assembly,_chromosome:_1	AUGUSTUS	CDS	29141329	29141499	1	+	1	ID=g923.t1.CDS9;Parent=g923.t1;
OY759168.1_Sturmia_bella_genome_assembly,_chromosome:_1	AUGUSTUS	exon	29141329	29141499	.	+	.	ID=g923.t1.exon9;Parent=g923.t1;
OY759168.1_Sturmia_bella_genome_assembly,_chromosome:_1	AUGUSTUS	intron	29141500	29143754	1	+	.	ID=g923.t1.intron9;Parent=g923.t1;
OY759168.1_Sturmia_bella_genome_assembly,_chromosome:_1	AUGUSTUS	CDS	29143755	29143826	1	+	1	ID=g923.t1.CDS10;Parent=g923.t1;
OY759168.1_Sturmia_bella_genome_assembly,_chromosome:_1	AUGUSTUS	exon	29143755	29143826	.	+	.	ID=g923.t1.exon10;Parent=g923.t1;
OY759168.1_Sturmia_bella_genome_assembly,_chromosome:_1	AUGUSTUS	intron	29143827	29143941	1	+	.	ID=g923.t1.intron10;Parent=g923.t1;
OY759168.1_Sturmia_bella_genome_assembly,_chromosome:_1	AUGUSTUS	CDS	29143942	29144107	1	+	1	ID=g923.t1.CDS11;Parent=g923.t1;
OY759168.1_Sturmia_bella_genome_assembly,_chromosome:_1	AUGUSTUS	exon	29143942	29144107	.	+	.	ID=g923.t1.exon11;Parent=g923.t1;
OY759168.1_Sturmia_bella_genome_assembly,_chromosome:_1	AUGUSTUS	intron	29144108	29155847	1	+	.	ID=g923.t1.intron11;Parent=g923.t1;
OY759168.1_Sturmia_bella_genome_assembly,_chromosome:_1	AUGUSTUS	CDS	29155848	29156006	0.95	+	0	ID=g923.t1.CDS12;Parent=g923.t1;
OY759168.1_Sturmia_bella_genome_assembly,_chromosome:_1	AUGUSTUS	exon	29155848	29156006	.	+	.	ID=g923.t1.exon12;Parent=g923.t1;
OY759168.1_Sturmia_bella_genome_assembly,_chromosome:_1	AUGUSTUS	stop_codon	29156004	29156006	.	+	0	ID=g923.t1.stop1;Parent=g923.t1;
OY759168.1_Sturmia_bella_genome_assembly,_chromosome:_1	AUGUSTUS	gene	29160623	29161543	.	-	.	ID=g924;
OY759168.1_Sturmia_bella_genome_assembly,_chromosome:_1	AUGUSTUS	mRNA	29160623	29161543	0.64	-	.	ID=g924.t1;Parent=g924;
OY759168.1_Sturmia_bella_genome_assembly,_chromosome:_1	AUGUSTUS	stop_codon	29160623	29160625	.	-	0	ID=g924.t1.stop1;Parent=g924.t1;
OY759168.1_Sturmia_bella_genome_assembly,_chromosome:_1	AUGUSTUS	CDS	29160623	29161543	0.64	-	0	ID=g924.t1.CDS1;Parent=g924.t1;
OY759168.1_Sturmia_bella_genome_assembly,_chromosome:_1	AUGUSTUS	exon	29160623	29161543	.	-	.	ID=g924.t1.exon1;Parent=g924.t1;
OY759168.1_Sturmia_bella_genome_assembly,_chromosome:_1	AUGUSTUS	start_codon	29161541	29161543	.	-	0	ID=g924.t1.start1;Parent=g924.t1;
OY759168.1_Sturmia_bella_genome_assembly,_chromosome:_1	AUGUSTUS	gene	29161569	29164491	.	-	.	ID=g925;
OY759168.1_Sturmia_bella_genome_assembly,_chromosome:_1	AUGUSTUS	mRNA	29161569	29164491	0.15	-	.	ID=g925.t1;Parent=g925;
OY759168.1_Sturmia_bella_genome_assembly,_chromosome:_1	AUGUSTUS	stop_codon	29161569	29161571	.	-	0	ID=g925.t1.stop1;Parent=g925.t1;
OY759168.1_Sturmia_bella_genome_assembly,_chromosome:_1	AUGUSTUS	CDS	29161569	29161593	0.23	-	1	ID=g925.t1.CDS1;Parent=g925.t1;
OY759168.1_Sturmia_bella_genome_assembly,_chromosome:_1	AUGUSTUS	exon	29161569	29161593	.	-	.	ID=g925.t1.exon1;Parent=g925.t1;
OY759168.1_Sturmia_bella_genome_assembly,_chromosome:_1	AUGUSTUS	intron	29161594	29161981	0.19	-	.	ID=g925.t1.intron1;Parent=g925.t1;
OY759168.1_Sturmia_bella_genome_assembly,_chromosome:_1	AUGUSTUS	CDS	29161982	29163801	0.15	-	0	ID=g925.t1.CDS2;Parent=g925.t1;
OY759168.1_Sturmia_bella_genome_assembly,_chromosome:_1	AUGUSTUS	exon	29161982	29163801	.	-	.	ID=g925.t1.exon2;Parent=g925.t1;
OY759168.1_Sturmia_bella_genome_assembly,_chromosome:_1	AUGUSTUS	intron	29163802	29164401	0.78	-	.	ID=g925.t1.intron2;Parent=g925.t1;
OY759168.1_Sturmia_bella_genome_assembly,_chromosome:_1	AUGUSTUS	CDS	29164402	29164491	1	-	0	ID=g925.t1.CDS3;Parent=g925.t1;
OY759168.1_Sturmia_bella_genome_assembly,_chromosome:_1	AUGUSTUS	exon	29164402	29164491	.	-	.	ID=g925.t1.exon3;Parent=g925.t1;
OY759168.1_Sturmia_bella_genome_assembly,_chromosome:_1	AUGUSTUS	start_codon	29164489	29164491	.	-	0	ID=g925.t1.start1;Parent=g925.t1;
OY759168.1_Sturmia_bella_genome_assembly,_chromosome:_1	AUGUSTUS	gene	29168107	29197633	.	-	.	ID=g926;
OY759168.1_Sturmia_bella_genome_assembly,_chromosome:_1	AUGUSTUS	mRNA	29168107	29197633	0.62	-	.	ID=g926.t1;Parent=g926;
OY759168.1_Sturmia_bella_genome_assembly,_chromosome:_1	AUGUSTUS	stop_codon	29168107	29168109	.	-	0	ID=g926.t1.stop1;Parent=g926.t1;
OY759168.1_Sturmia_bella_genome_assembly,_chromosome:_1	AUGUSTUS	CDS	29168107	29168548	1	-	1	ID=g926.t1.CDS1;Parent=g926.t1;
OY759168.1_Sturmia_bella_genome_assembly,_chromosome:_1	AUGUSTUS	exon	29168107	29168548	.	-	.	ID=g926.t1.exon1;Parent=g926.t1;
OY759168.1_Sturmia_bella_genome_assembly,_chromosome:_1	AUGUSTUS	intron	29168549	29180326	1	-	.	ID=g926.t1.intron1;Parent=g926.t1;
OY759168.1_Sturmia_bella_genome_assembly,_chromosome:_1	AUGUSTUS	CDS	29180327	29180448	1	-	0	ID=g926.t1.CDS2;Parent=g926.t1;
OY759168.1_Sturmia_bella_genome_assembly,_chromosome:_1	AUGUSTUS	exon	29180327	29180448	.	-	.	ID=g926.t1.exon2;Parent=g926.t1;
OY759168.1_Sturmia_bella_genome_assembly,_chromosome:_1	AUGUSTUS	intron	29180449	29183351	1	-	.	ID=g926.t1.intron2;Parent=g926.t1;
OY759168.1_Sturmia_bella_genome_assembly,_chromosome:_1	AUGUSTUS	CDS	29183352	29183508	1	-	1	ID=g926.t1.CDS3;Parent=g926.t1;
OY759168.1_Sturmia_bella_genome_assembly,_chromosome:_1	AUGUSTUS	exon	29183352	29183508	.	-	.	ID=g926.t1.exon3;Parent=g926.t1;
OY759168.1_Sturmia_bella_genome_assembly,_chromosome:_1	AUGUSTUS	intron	29183509	29197096	1	-	.	ID=g926.t1.intron3;Parent=g926.t1;
OY759168.1_Sturmia_bella_genome_assembly,_chromosome:_1	AUGUSTUS	CDS	29197097	29197192	1	-	1	ID=g926.t1.CDS4;Parent=g926.t1;
OY759168.1_Sturmia_bella_genome_assembly,_chromosome:_1	AUGUSTUS	exon	29197097	29197192	.	-	.	ID=g926.t1.exon4;Parent=g926.t1;
OY759168.1_Sturmia_bella_genome_assembly,_chromosome:_1	AUGUSTUS	intron	29197193	29197595	0.73	-	.	ID=g926.t1.intron4;Parent=g926.t1;
OY759168.1_Sturmia_bella_genome_assembly,_chromosome:_1	AUGUSTUS	CDS	29197596	29197633	0.62	-	0	ID=g926.t1.CDS5;Parent=g926.t1;
OY759168.1_Sturmia_bella_genome_assembly,_chromosome:_1	AUGUSTUS	exon	29197596	29197633	.	-	.	ID=g926.t1.exon5;Parent=g926.t1;
OY759168.1_Sturmia_bella_genome_assembly,_chromosome:_1	AUGUSTUS	start_codon	29197631	29197633	.	-	0	ID=g926.t1.start1;Parent=g926.t1;
OY759168.1_Sturmia_bella_genome_assembly,_chromosome:_1	AUGUSTUS	gene	29200885	29205652	.	-	.	ID=g927;
OY759168.1_Sturmia_bella_genome_assembly,_chromosome:_1	AUGUSTUS	mRNA	29200885	29205652	0.73	-	.	ID=g927.t1;Parent=g927;
OY759168.1_Sturmia_bella_genome_assembly,_chromosome:_1	AUGUSTUS	stop_codon	29200885	29200887	.	-	0	ID=g927.t1.stop1;Parent=g927.t1;
OY759168.1_Sturmia_bella_genome_assembly,_chromosome:_1	AUGUSTUS	CDS	29200885	29200992	0.73	-	0	ID=g927.t1.CDS1;Parent=g927.t1;
OY759168.1_Sturmia_bella_genome_assembly,_chromosome:_1	AUGUSTUS	exon	29200885	29200992	.	-	.	ID=g927.t1.exon1;Parent=g927.t1;
OY759168.1_Sturmia_bella_genome_assembly,_chromosome:_1	AUGUSTUS	intron	29200993	29201220	1	-	.	ID=g927.t1.intron1;Parent=g927.t1;
OY759168.1_Sturmia_bella_genome_assembly,_chromosome:_1	AUGUSTUS	CDS	29201221	29201330	1	-	2	ID=g927.t1.CDS2;Parent=g927.t1;
OY759168.1_Sturmia_bella_genome_assembly,_chromosome:_1	AUGUSTUS	exon	29201221	29201330	.	-	.	ID=g927.t1.exon2;Parent=g927.t1;
OY759168.1_Sturmia_bella_genome_assembly,_chromosome:_1	AUGUSTUS	intron	29201331	29204235	1	-	.	ID=g927.t1.intron2;Parent=g927.t1;
OY759168.1_Sturmia_bella_genome_assembly,_chromosome:_1	AUGUSTUS	CDS	29204236	29204335	1	-	0	ID=g927.t1.CDS3;Parent=g927.t1;
OY759168.1_Sturmia_bella_genome_assembly,_chromosome:_1	AUGUSTUS	exon	29204236	29204335	.	-	.	ID=g927.t1.exon3;Parent=g927.t1;
OY759168.1_Sturmia_bella_genome_assembly,_chromosome:_1	AUGUSTUS	intron	29204336	29205360	1	-	.	ID=g927.t1.intron3;Parent=g927.t1;
OY759168.1_Sturmia_bella_genome_assembly,_chromosome:_1	AUGUSTUS	CDS	29205361	29205449	1	-	2	ID=g927.t1.CDS4;Parent=g927.t1;
OY759168.1_Sturmia_bella_genome_assembly,_chromosome:_1	AUGUSTUS	exon	29205361	29205449	.	-	.	ID=g927.t1.exon4;Parent=g927.t1;
OY759168.1_Sturmia_bella_genome_assembly,_chromosome:_1	AUGUSTUS	intron	29205450	29205522	1	-	.	ID=g927.t1.intron4;Parent=g927.t1;
OY759168.1_Sturmia_bella_genome_assembly,_chromosome:_1	AUGUSTUS	CDS	29205523	29205652	1	-	0	ID=g927.t1.CDS5;Parent=g927.t1;
OY759168.1_Sturmia_bella_genome_assembly,_chromosome:_1	AUGUSTUS	exon	29205523	29205652	.	-	.	ID=g927.t1.exon5;Parent=g927.t1;
OY759168.1_Sturmia_bella_genome_assembly,_chromosome:_1	AUGUSTUS	start_codon	29205650	29205652	.	-	0	ID=g927.t1.start1;Parent=g927.t1;
OY759168.1_Sturmia_bella_genome_assembly,_chromosome:_1	AUGUSTUS	gene	29212105	29218212	.	+	.	ID=g928;
OY759168.1_Sturmia_bella_genome_assembly,_chromosome:_1	AUGUSTUS	mRNA	29212105	29218212	0.08	+	.	ID=g928.t1;Parent=g928;
OY759168.1_Sturmia_bella_genome_assembly,_chromosome:_1	AUGUSTUS	start_codon	29212105	29212107	.	+	0	ID=g928.t1.start1;Parent=g928.t1;
OY759168.1_Sturmia_bella_genome_assembly,_chromosome:_1	AUGUSTUS	CDS	29212105	29212121	0.34	+	0	ID=g928.t1.CDS1;Parent=g928.t1;
OY759168.1_Sturmia_bella_genome_assembly,_chromosome:_1	AUGUSTUS	exon	29212105	29212121	.	+	.	ID=g928.t1.exon1;Parent=g928.t1;
OY759168.1_Sturmia_bella_genome_assembly,_chromosome:_1	AUGUSTUS	intron	29212122	29214405	0.34	+	.	ID=g928.t1.intron1;Parent=g928.t1;
OY759168.1_Sturmia_bella_genome_assembly,_chromosome:_1	AUGUSTUS	CDS	29214406	29214823	0.98	+	1	ID=g928.t1.CDS2;Parent=g928.t1;
OY759168.1_Sturmia_bella_genome_assembly,_chromosome:_1	AUGUSTUS	exon	29214406	29214823	.	+	.	ID=g928.t1.exon2;Parent=g928.t1;
OY759168.1_Sturmia_bella_genome_assembly,_chromosome:_1	AUGUSTUS	intron	29214824	29218149	0.2	+	.	ID=g928.t1.intron2;Parent=g928.t1;
OY759168.1_Sturmia_bella_genome_assembly,_chromosome:_1	AUGUSTUS	CDS	29218150	29218212	0.2	+	0	ID=g928.t1.CDS3;Parent=g928.t1;
OY759168.1_Sturmia_bella_genome_assembly,_chromosome:_1	AUGUSTUS	exon	29218150	29218212	.	+	.	ID=g928.t1.exon3;Parent=g928.t1;
OY759168.1_Sturmia_bella_genome_assembly,_chromosome:_1	AUGUSTUS	stop_codon	29218210	29218212	.	+	0	ID=g928.t1.stop1;Parent=g928.t1;
OY759168.1_Sturmia_bella_genome_assembly,_chromosome:_1	AUGUSTUS	gene	29242691	29265123	.	-	.	ID=g929;
OY759168.1_Sturmia_bella_genome_assembly,_chromosome:_1	AUGUSTUS	mRNA	29242691	29265123	1	-	.	ID=g929.t1;Parent=g929;
OY759168.1_Sturmia_bella_genome_assembly,_chromosome:_1	AUGUSTUS	stop_codon	29242691	29242693	.	-	0	ID=g929.t1.stop1;Parent=g929.t1;
OY759168.1_Sturmia_bella_genome_assembly,_chromosome:_1	AUGUSTUS	CDS	29242691	29243178	1	-	2	ID=g929.t1.CDS1;Parent=g929.t1;
OY759168.1_Sturmia_bella_genome_assembly,_chromosome:_1	AUGUSTUS	exon	29242691	29243178	.	-	.	ID=g929.t1.exon1;Parent=g929.t1;
OY759168.1_Sturmia_bella_genome_assembly,_chromosome:_1	AUGUSTUS	intron	29243179	29243235	1	-	.	ID=g929.t1.intron1;Parent=g929.t1;
OY759168.1_Sturmia_bella_genome_assembly,_chromosome:_1	AUGUSTUS	CDS	29243236	29243280	1	-	2	ID=g929.t1.CDS2;Parent=g929.t1;
OY759168.1_Sturmia_bella_genome_assembly,_chromosome:_1	AUGUSTUS	exon	29243236	29243280	.	-	.	ID=g929.t1.exon2;Parent=g929.t1;
OY759168.1_Sturmia_bella_genome_assembly,_chromosome:_1	AUGUSTUS	intron	29243281	29243349	1	-	.	ID=g929.t1.intron2;Parent=g929.t1;
OY759168.1_Sturmia_bella_genome_assembly,_chromosome:_1	AUGUSTUS	CDS	29243350	29243595	1	-	2	ID=g929.t1.CDS3;Parent=g929.t1;
OY759168.1_Sturmia_bella_genome_assembly,_chromosome:_1	AUGUSTUS	exon	29243350	29243595	.	-	.	ID=g929.t1.exon3;Parent=g929.t1;
OY759168.1_Sturmia_bella_genome_assembly,_chromosome:_1	AUGUSTUS	intron	29243596	29243712	1	-	.	ID=g929.t1.intron3;Parent=g929.t1;
OY759168.1_Sturmia_bella_genome_assembly,_chromosome:_1	AUGUSTUS	CDS	29243713	29243900	1	-	1	ID=g929.t1.CDS4;Parent=g929.t1;
OY759168.1_Sturmia_bella_genome_assembly,_chromosome:_1	AUGUSTUS	exon	29243713	29243900	.	-	.	ID=g929.t1.exon4;Parent=g929.t1;
OY759168.1_Sturmia_bella_genome_assembly,_chromosome:_1	AUGUSTUS	intron	29243901	29245801	1	-	.	ID=g929.t1.intron4;Parent=g929.t1;
OY759168.1_Sturmia_bella_genome_assembly,_chromosome:_1	AUGUSTUS	CDS	29245802	29246226	1	-	0	ID=g929.t1.CDS5;Parent=g929.t1;
OY759168.1_Sturmia_bella_genome_assembly,_chromosome:_1	AUGUSTUS	exon	29245802	29246226	.	-	.	ID=g929.t1.exon5;Parent=g929.t1;
OY759168.1_Sturmia_bella_genome_assembly,_chromosome:_1	AUGUSTUS	intron	29246227	29246286	1	-	.	ID=g929.t1.intron5;Parent=g929.t1;
OY759168.1_Sturmia_bella_genome_assembly,_chromosome:_1	AUGUSTUS	CDS	29246287	29247031	1	-	1	ID=g929.t1.CDS6;Parent=g929.t1;
OY759168.1_Sturmia_bella_genome_assembly,_chromosome:_1	AUGUSTUS	exon	29246287	29247031	.	-	.	ID=g929.t1.exon6;Parent=g929.t1;
OY759168.1_Sturmia_bella_genome_assembly,_chromosome:_1	AUGUSTUS	intron	29247032	29247219	1	-	.	ID=g929.t1.intron6;Parent=g929.t1;
OY759168.1_Sturmia_bella_genome_assembly,_chromosome:_1	AUGUSTUS	CDS	29247220	29247378	1	-	1	ID=g929.t1.CDS7;Parent=g929.t1;
OY759168.1_Sturmia_bella_genome_assembly,_chromosome:_1	AUGUSTUS	exon	29247220	29247378	.	-	.	ID=g929.t1.exon7;Parent=g929.t1;
OY759168.1_Sturmia_bella_genome_assembly,_chromosome:_1	AUGUSTUS	intron	29247379	29249070	1	-	.	ID=g929.t1.intron7;Parent=g929.t1;
OY759168.1_Sturmia_bella_genome_assembly,_chromosome:_1	AUGUSTUS	CDS	29249071	29249193	1	-	1	ID=g929.t1.CDS8;Parent=g929.t1;
OY759168.1_Sturmia_bella_genome_assembly,_chromosome:_1	AUGUSTUS	exon	29249071	29249193	.	-	.	ID=g929.t1.exon8;Parent=g929.t1;
OY759168.1_Sturmia_bella_genome_assembly,_chromosome:_1	AUGUSTUS	intron	29249194	29255418	1	-	.	ID=g929.t1.intron8;Parent=g929.t1;
OY759168.1_Sturmia_bella_genome_assembly,_chromosome:_1	AUGUSTUS	CDS	29255419	29255592	1	-	1	ID=g929.t1.CDS9;Parent=g929.t1;
OY759168.1_Sturmia_bella_genome_assembly,_chromosome:_1	AUGUSTUS	exon	29255419	29255592	.	-	.	ID=g929.t1.exon9;Parent=g929.t1;
OY759168.1_Sturmia_bella_genome_assembly,_chromosome:_1	AUGUSTUS	intron	29255593	29256757	1	-	.	ID=g929.t1.intron9;Parent=g929.t1;
OY759168.1_Sturmia_bella_genome_assembly,_chromosome:_1	AUGUSTUS	CDS	29256758	29256920	1	-	2	ID=g929.t1.CDS10;Parent=g929.t1;
OY759168.1_Sturmia_bella_genome_assembly,_chromosome:_1	AUGUSTUS	exon	29256758	29256920	.	-	.	ID=g929.t1.exon10;Parent=g929.t1;
OY759168.1_Sturmia_bella_genome_assembly,_chromosome:_1	AUGUSTUS	intron	29256921	29256987	1	-	.	ID=g929.t1.intron10;Parent=g929.t1;
OY759168.1_Sturmia_bella_genome_assembly,_chromosome:_1	AUGUSTUS	CDS	29256988	29257245	1	-	2	ID=g929.t1.CDS11;Parent=g929.t1;
OY759168.1_Sturmia_bella_genome_assembly,_chromosome:_1	AUGUSTUS	exon	29256988	29257245	.	-	.	ID=g929.t1.exon11;Parent=g929.t1;
OY759168.1_Sturmia_bella_genome_assembly,_chromosome:_1	AUGUSTUS	intron	29257246	29257321	1	-	.	ID=g929.t1.intron11;Parent=g929.t1;
OY759168.1_Sturmia_bella_genome_assembly,_chromosome:_1	AUGUSTUS	CDS	29257322	29257490	1	-	0	ID=g929.t1.CDS12;Parent=g929.t1;
OY759168.1_Sturmia_bella_genome_assembly,_chromosome:_1	AUGUSTUS	exon	29257322	29257490	.	-	.	ID=g929.t1.exon12;Parent=g929.t1;
OY759168.1_Sturmia_bella_genome_assembly,_chromosome:_1	AUGUSTUS	intron	29257491	29261818	1	-	.	ID=g929.t1.intron12;Parent=g929.t1;
OY759168.1_Sturmia_bella_genome_assembly,_chromosome:_1	AUGUSTUS	CDS	29261819	29261956	1	-	0	ID=g929.t1.CDS13;Parent=g929.t1;
OY759168.1_Sturmia_bella_genome_assembly,_chromosome:_1	AUGUSTUS	exon	29261819	29261956	.	-	.	ID=g929.t1.exon13;Parent=g929.t1;
OY759168.1_Sturmia_bella_genome_assembly,_chromosome:_1	AUGUSTUS	intron	29261957	29264946	1	-	.	ID=g929.t1.intron13;Parent=g929.t1;
OY759168.1_Sturmia_bella_genome_assembly,_chromosome:_1	AUGUSTUS	CDS	29264947	29265123	1	-	0	ID=g929.t1.CDS14;Parent=g929.t1;
OY759168.1_Sturmia_bella_genome_assembly,_chromosome:_1	AUGUSTUS	exon	29264947	29265123	.	-	.	ID=g929.t1.exon14;Parent=g929.t1;
OY759168.1_Sturmia_bella_genome_assembly,_chromosome:_1	AUGUSTUS	start_codon	29265121	29265123	.	-	0	ID=g929.t1.start1;Parent=g929.t1;
OY759168.1_Sturmia_bella_genome_assembly,_chromosome:_1	AUGUSTUS	gene	29285779	29290789	.	-	.	ID=g930;
OY759168.1_Sturmia_bella_genome_assembly,_chromosome:_1	AUGUSTUS	mRNA	29285779	29290789	0.85	-	.	ID=g930.t1;Parent=g930;
OY759168.1_Sturmia_bella_genome_assembly,_chromosome:_1	AUGUSTUS	stop_codon	29285779	29285781	.	-	0	ID=g930.t1.stop1;Parent=g930.t1;
OY759168.1_Sturmia_bella_genome_assembly,_chromosome:_1	AUGUSTUS	CDS	29285779	29285970	1	-	0	ID=g930.t1.CDS1;Parent=g930.t1;
OY759168.1_Sturmia_bella_genome_assembly,_chromosome:_1	AUGUSTUS	exon	29285779	29285970	.	-	.	ID=g930.t1.exon1;Parent=g930.t1;
OY759168.1_Sturmia_bella_genome_assembly,_chromosome:_1	AUGUSTUS	intron	29285971	29286038	1	-	.	ID=g930.t1.intron1;Parent=g930.t1;
OY759168.1_Sturmia_bella_genome_assembly,_chromosome:_1	AUGUSTUS	CDS	29286039	29286277	1	-	2	ID=g930.t1.CDS2;Parent=g930.t1;
OY759168.1_Sturmia_bella_genome_assembly,_chromosome:_1	AUGUSTUS	exon	29286039	29286277	.	-	.	ID=g930.t1.exon2;Parent=g930.t1;
OY759168.1_Sturmia_bella_genome_assembly,_chromosome:_1	AUGUSTUS	intron	29286278	29290758	0.85	-	.	ID=g930.t1.intron2;Parent=g930.t1;
OY759168.1_Sturmia_bella_genome_assembly,_chromosome:_1	AUGUSTUS	CDS	29290759	29290789	0.85	-	0	ID=g930.t1.CDS3;Parent=g930.t1;
OY759168.1_Sturmia_bella_genome_assembly,_chromosome:_1	AUGUSTUS	exon	29290759	29290789	.	-	.	ID=g930.t1.exon3;Parent=g930.t1;
OY759168.1_Sturmia_bella_genome_assembly,_chromosome:_1	AUGUSTUS	start_codon	29290787	29290789	.	-	0	ID=g930.t1.start1;Parent=g930.t1;
OY759168.1_Sturmia_bella_genome_assembly,_chromosome:_1	AUGUSTUS	gene	29292264	29293595	.	-	.	ID=g931;
OY759168.1_Sturmia_bella_genome_assembly,_chromosome:_1	AUGUSTUS	mRNA	29292264	29293595	1	-	.	ID=g931.t1;Parent=g931;
OY759168.1_Sturmia_bella_genome_assembly,_chromosome:_1	AUGUSTUS	stop_codon	29292264	29292266	.	-	0	ID=g931.t1.stop1;Parent=g931.t1;
OY759168.1_Sturmia_bella_genome_assembly,_chromosome:_1	AUGUSTUS	CDS	29292264	29293595	1	-	0	ID=g931.t1.CDS1;Parent=g931.t1;
OY759168.1_Sturmia_bella_genome_assembly,_chromosome:_1	AUGUSTUS	exon	29292264	29293595	.	-	.	ID=g931.t1.exon1;Parent=g931.t1;
OY759168.1_Sturmia_bella_genome_assembly,_chromosome:_1	AUGUSTUS	start_codon	29293593	29293595	.	-	0	ID=g931.t1.start1;Parent=g931.t1;
OY759168.1_Sturmia_bella_genome_assembly,_chromosome:_1	AUGUSTUS	gene	29301294	29301548	.	+	.	ID=g932;
OY759168.1_Sturmia_bella_genome_assembly,_chromosome:_1	AUGUSTUS	mRNA	29301294	29301548	1	+	.	ID=g932.t1;Parent=g932;
OY759168.1_Sturmia_bella_genome_assembly,_chromosome:_1	AUGUSTUS	start_codon	29301294	29301296	.	+	0	ID=g932.t1.start1;Parent=g932.t1;
OY759168.1_Sturmia_bella_genome_assembly,_chromosome:_1	AUGUSTUS	CDS	29301294	29301548	1	+	0	ID=g932.t1.CDS1;Parent=g932.t1;
OY759168.1_Sturmia_bella_genome_assembly,_chromosome:_1	AUGUSTUS	exon	29301294	29301548	.	+	.	ID=g932.t1.exon1;Parent=g932.t1;
OY759168.1_Sturmia_bella_genome_assembly,_chromosome:_1	AUGUSTUS	stop_codon	29301546	29301548	.	+	0	ID=g932.t1.stop1;Parent=g932.t1;
OY759168.1_Sturmia_bella_genome_assembly,_chromosome:_1	AUGUSTUS	mRNA	29301345	29301548	1	+	.	ID=g932.t2;Parent=g932;
OY759168.1_Sturmia_bella_genome_assembly,_chromosome:_1	AUGUSTUS	start_codon	29301345	29301347	.	+	0	ID=g932.t2.start1;Parent=g932.t2;
OY759168.1_Sturmia_bella_genome_assembly,_chromosome:_1	AUGUSTUS	CDS	29301345	29301548	1	+	0	ID=g932.t2.CDS1;Parent=g932.t2;
OY759168.1_Sturmia_bella_genome_assembly,_chromosome:_1	AUGUSTUS	exon	29301345	29301548	.	+	.	ID=g932.t2.exon1;Parent=g932.t2;
OY759168.1_Sturmia_bella_genome_assembly,_chromosome:_1	AUGUSTUS	stop_codon	29301546	29301548	.	+	0	ID=g932.t2.stop1;Parent=g932.t2;
OY759168.1_Sturmia_bella_genome_assembly,_chromosome:_1	AUGUSTUS	gene	29303340	29303579	.	+	.	ID=g933;
OY759168.1_Sturmia_bella_genome_assembly,_chromosome:_1	AUGUSTUS	mRNA	29303340	29303579	0.62	+	.	ID=g933.t1;Parent=g933;
OY759168.1_Sturmia_bella_genome_assembly,_chromosome:_1	AUGUSTUS	start_codon	29303340	29303342	.	+	0	ID=g933.t1.start1;Parent=g933.t1;
OY759168.1_Sturmia_bella_genome_assembly,_chromosome:_1	AUGUSTUS	CDS	29303340	29303579	0.62	+	0	ID=g933.t1.CDS1;Parent=g933.t1;
OY759168.1_Sturmia_bella_genome_assembly,_chromosome:_1	AUGUSTUS	exon	29303340	29303579	.	+	.	ID=g933.t1.exon1;Parent=g933.t1;
OY759168.1_Sturmia_bella_genome_assembly,_chromosome:_1	AUGUSTUS	stop_codon	29303577	29303579	.	+	0	ID=g933.t1.stop1;Parent=g933.t1;
OY759168.1_Sturmia_bella_genome_assembly,_chromosome:_1	AUGUSTUS	gene	29306766	29307005	.	-	.	ID=g934;
OY759168.1_Sturmia_bella_genome_assembly,_chromosome:_1	AUGUSTUS	mRNA	29306766	29307005	1	-	.	ID=g934.t1;Parent=g934;
OY759168.1_Sturmia_bella_genome_assembly,_chromosome:_1	AUGUSTUS	stop_codon	29306766	29306768	.	-	0	ID=g934.t1.stop1;Parent=g934.t1;
OY759168.1_Sturmia_bella_genome_assembly,_chromosome:_1	AUGUSTUS	CDS	29306766	29307005	1	-	0	ID=g934.t1.CDS1;Parent=g934.t1;
OY759168.1_Sturmia_bella_genome_assembly,_chromosome:_1	AUGUSTUS	exon	29306766	29307005	.	-	.	ID=g934.t1.exon1;Parent=g934.t1;
OY759168.1_Sturmia_bella_genome_assembly,_chromosome:_1	AUGUSTUS	start_codon	29307003	29307005	.	-	0	ID=g934.t1.start1;Parent=g934.t1;
OY759168.1_Sturmia_bella_genome_assembly,_chromosome:_1	AUGUSTUS	gene	29312548	29312907	.	-	.	ID=g935;
OY759168.1_Sturmia_bella_genome_assembly,_chromosome:_1	AUGUSTUS	mRNA	29312548	29312907	1	-	.	ID=g935.t1;Parent=g935;
OY759168.1_Sturmia_bella_genome_assembly,_chromosome:_1	AUGUSTUS	stop_codon	29312548	29312550	.	-	0	ID=g935.t1.stop1;Parent=g935.t1;
OY759168.1_Sturmia_bella_genome_assembly,_chromosome:_1	AUGUSTUS	CDS	29312548	29312907	1	-	0	ID=g935.t1.CDS1;Parent=g935.t1;
OY759168.1_Sturmia_bella_genome_assembly,_chromosome:_1	AUGUSTUS	exon	29312548	29312907	.	-	.	ID=g935.t1.exon1;Parent=g935.t1;
OY759168.1_Sturmia_bella_genome_assembly,_chromosome:_1	AUGUSTUS	start_codon	29312905	29312907	.	-	0	ID=g935.t1.start1;Parent=g935.t1;
OY759168.1_Sturmia_bella_genome_assembly,_chromosome:_1	AUGUSTUS	gene	29319497	29346937	.	+	.	ID=g936;
OY759168.1_Sturmia_bella_genome_assembly,_chromosome:_1	AUGUSTUS	mRNA	29319497	29346937	1	+	.	ID=g936.t1;Parent=g936;
OY759168.1_Sturmia_bella_genome_assembly,_chromosome:_1	AUGUSTUS	start_codon	29319497	29319499	.	+	0	ID=g936.t1.start1;Parent=g936.t1;
OY759168.1_Sturmia_bella_genome_assembly,_chromosome:_1	AUGUSTUS	CDS	29319497	29319620	1	+	0	ID=g936.t1.CDS1;Parent=g936.t1;
OY759168.1_Sturmia_bella_genome_assembly,_chromosome:_1	AUGUSTUS	exon	29319497	29319620	.	+	.	ID=g936.t1.exon1;Parent=g936.t1;
OY759168.1_Sturmia_bella_genome_assembly,_chromosome:_1	AUGUSTUS	intron	29319621	29326081	1	+	.	ID=g936.t1.intron1;Parent=g936.t1;
OY759168.1_Sturmia_bella_genome_assembly,_chromosome:_1	AUGUSTUS	CDS	29326082	29326205	1	+	2	ID=g936.t1.CDS2;Parent=g936.t1;
OY759168.1_Sturmia_bella_genome_assembly,_chromosome:_1	AUGUSTUS	exon	29326082	29326205	.	+	.	ID=g936.t1.exon2;Parent=g936.t1;
OY759168.1_Sturmia_bella_genome_assembly,_chromosome:_1	AUGUSTUS	intron	29326206	29329160	1	+	.	ID=g936.t1.intron2;Parent=g936.t1;
OY759168.1_Sturmia_bella_genome_assembly,_chromosome:_1	AUGUSTUS	CDS	29329161	29329338	1	+	1	ID=g936.t1.CDS3;Parent=g936.t1;
OY759168.1_Sturmia_bella_genome_assembly,_chromosome:_1	AUGUSTUS	exon	29329161	29329338	.	+	.	ID=g936.t1.exon3;Parent=g936.t1;
OY759168.1_Sturmia_bella_genome_assembly,_chromosome:_1	AUGUSTUS	intron	29329339	29331162	1	+	.	ID=g936.t1.intron3;Parent=g936.t1;
OY759168.1_Sturmia_bella_genome_assembly,_chromosome:_1	AUGUSTUS	CDS	29331163	29331391	1	+	0	ID=g936.t1.CDS4;Parent=g936.t1;
OY759168.1_Sturmia_bella_genome_assembly,_chromosome:_1	AUGUSTUS	exon	29331163	29331391	.	+	.	ID=g936.t1.exon4;Parent=g936.t1;
OY759168.1_Sturmia_bella_genome_assembly,_chromosome:_1	AUGUSTUS	intron	29331392	29336038	1	+	.	ID=g936.t1.intron4;Parent=g936.t1;
OY759168.1_Sturmia_bella_genome_assembly,_chromosome:_1	AUGUSTUS	CDS	29336039	29336200	1	+	2	ID=g936.t1.CDS5;Parent=g936.t1;
OY759168.1_Sturmia_bella_genome_assembly,_chromosome:_1	AUGUSTUS	exon	29336039	29336200	.	+	.	ID=g936.t1.exon5;Parent=g936.t1;
OY759168.1_Sturmia_bella_genome_assembly,_chromosome:_1	AUGUSTUS	intron	29336201	29336580	1	+	.	ID=g936.t1.intron5;Parent=g936.t1;
OY759168.1_Sturmia_bella_genome_assembly,_chromosome:_1	AUGUSTUS	CDS	29336581	29336654	1	+	2	ID=g936.t1.CDS6;Parent=g936.t1;
OY759168.1_Sturmia_bella_genome_assembly,_chromosome:_1	AUGUSTUS	exon	29336581	29336654	.	+	.	ID=g936.t1.exon6;Parent=g936.t1;
OY759168.1_Sturmia_bella_genome_assembly,_chromosome:_1	AUGUSTUS	intron	29336655	29336722	1	+	.	ID=g936.t1.intron6;Parent=g936.t1;
OY759168.1_Sturmia_bella_genome_assembly,_chromosome:_1	AUGUSTUS	CDS	29336723	29337216	1	+	0	ID=g936.t1.CDS7;Parent=g936.t1;
OY759168.1_Sturmia_bella_genome_assembly,_chromosome:_1	AUGUSTUS	exon	29336723	29337216	.	+	.	ID=g936.t1.exon7;Parent=g936.t1;
OY759168.1_Sturmia_bella_genome_assembly,_chromosome:_1	AUGUSTUS	intron	29337217	29339290	1	+	.	ID=g936.t1.intron7;Parent=g936.t1;
OY759168.1_Sturmia_bella_genome_assembly,_chromosome:_1	AUGUSTUS	CDS	29339291	29339558	1	+	1	ID=g936.t1.CDS8;Parent=g936.t1;
OY759168.1_Sturmia_bella_genome_assembly,_chromosome:_1	AUGUSTUS	exon	29339291	29339558	.	+	.	ID=g936.t1.exon8;Parent=g936.t1;
OY759168.1_Sturmia_bella_genome_assembly,_chromosome:_1	AUGUSTUS	intron	29339559	29339691	1	+	.	ID=g936.t1.intron8;Parent=g936.t1;
OY759168.1_Sturmia_bella_genome_assembly,_chromosome:_1	AUGUSTUS	CDS	29339692	29340109	1	+	0	ID=g936.t1.CDS9;Parent=g936.t1;
OY759168.1_Sturmia_bella_genome_assembly,_chromosome:_1	AUGUSTUS	exon	29339692	29340109	.	+	.	ID=g936.t1.exon9;Parent=g936.t1;
OY759168.1_Sturmia_bella_genome_assembly,_chromosome:_1	AUGUSTUS	intron	29340110	29343514	1	+	.	ID=g936.t1.intron9;Parent=g936.t1;
OY759168.1_Sturmia_bella_genome_assembly,_chromosome:_1	AUGUSTUS	CDS	29343515	29344027	1	+	2	ID=g936.t1.CDS10;Parent=g936.t1;
OY759168.1_Sturmia_bella_genome_assembly,_chromosome:_1	AUGUSTUS	exon	29343515	29344027	.	+	.	ID=g936.t1.exon10;Parent=g936.t1;
OY759168.1_Sturmia_bella_genome_assembly,_chromosome:_1	AUGUSTUS	intron	29344028	29344297	1	+	.	ID=g936.t1.intron10;Parent=g936.t1;
OY759168.1_Sturmia_bella_genome_assembly,_chromosome:_1	AUGUSTUS	CDS	29344298	29344383	1	+	2	ID=g936.t1.CDS11;Parent=g936.t1;
OY759168.1_Sturmia_bella_genome_assembly,_chromosome:_1	AUGUSTUS	exon	29344298	29344383	.	+	.	ID=g936.t1.exon11;Parent=g936.t1;
OY759168.1_Sturmia_bella_genome_assembly,_chromosome:_1	AUGUSTUS	intron	29344384	29346832	1	+	.	ID=g936.t1.intron11;Parent=g936.t1;
OY759168.1_Sturmia_bella_genome_assembly,_chromosome:_1	AUGUSTUS	CDS	29346833	29346937	1	+	0	ID=g936.t1.CDS12;Parent=g936.t1;
OY759168.1_Sturmia_bella_genome_assembly,_chromosome:_1	AUGUSTUS	exon	29346833	29346937	.	+	.	ID=g936.t1.exon12;Parent=g936.t1;
OY759168.1_Sturmia_bella_genome_assembly,_chromosome:_1	AUGUSTUS	stop_codon	29346935	29346937	.	+	0	ID=g936.t1.stop1;Parent=g936.t1;
OY759168.1_Sturmia_bella_genome_assembly,_chromosome:_1	AUGUSTUS	gene	29352669	29360124	.	-	.	ID=g937;
OY759168.1_Sturmia_bella_genome_assembly,_chromosome:_1	AUGUSTUS	mRNA	29352669	29357988	1	-	.	ID=g937.t1;Parent=g937;
OY759168.1_Sturmia_bella_genome_assembly,_chromosome:_1	AUGUSTUS	stop_codon	29352669	29352671	.	-	0	ID=g937.t1.stop1;Parent=g937.t1;
OY759168.1_Sturmia_bella_genome_assembly,_chromosome:_1	AUGUSTUS	CDS	29352669	29352770	1	-	0	ID=g937.t1.CDS1;Parent=g937.t1;
OY759168.1_Sturmia_bella_genome_assembly,_chromosome:_1	AUGUSTUS	exon	29352669	29352770	.	-	.	ID=g937.t1.exon1;Parent=g937.t1;
OY759168.1_Sturmia_bella_genome_assembly,_chromosome:_1	AUGUSTUS	intron	29352771	29352826	1	-	.	ID=g937.t1.intron1;Parent=g937.t1;
OY759168.1_Sturmia_bella_genome_assembly,_chromosome:_1	AUGUSTUS	CDS	29352827	29353013	1	-	1	ID=g937.t1.CDS2;Parent=g937.t1;
OY759168.1_Sturmia_bella_genome_assembly,_chromosome:_1	AUGUSTUS	exon	29352827	29353013	.	-	.	ID=g937.t1.exon2;Parent=g937.t1;
OY759168.1_Sturmia_bella_genome_assembly,_chromosome:_1	AUGUSTUS	intron	29353014	29353099	1	-	.	ID=g937.t1.intron2;Parent=g937.t1;
OY759168.1_Sturmia_bella_genome_assembly,_chromosome:_1	AUGUSTUS	CDS	29353100	29353341	1	-	0	ID=g937.t1.CDS3;Parent=g937.t1;
OY759168.1_Sturmia_bella_genome_assembly,_chromosome:_1	AUGUSTUS	exon	29353100	29353341	.	-	.	ID=g937.t1.exon3;Parent=g937.t1;
OY759168.1_Sturmia_bella_genome_assembly,_chromosome:_1	AUGUSTUS	intron	29353342	29353405	1	-	.	ID=g937.t1.intron3;Parent=g937.t1;
OY759168.1_Sturmia_bella_genome_assembly,_chromosome:_1	AUGUSTUS	CDS	29353406	29353829	1	-	1	ID=g937.t1.CDS4;Parent=g937.t1;
OY759168.1_Sturmia_bella_genome_assembly,_chromosome:_1	AUGUSTUS	exon	29353406	29353829	.	-	.	ID=g937.t1.exon4;Parent=g937.t1;
OY759168.1_Sturmia_bella_genome_assembly,_chromosome:_1	AUGUSTUS	intron	29353830	29354892	1	-	.	ID=g937.t1.intron4;Parent=g937.t1;
OY759168.1_Sturmia_bella_genome_assembly,_chromosome:_1	AUGUSTUS	CDS	29354893	29355251	1	-	0	ID=g937.t1.CDS5;Parent=g937.t1;
OY759168.1_Sturmia_bella_genome_assembly,_chromosome:_1	AUGUSTUS	exon	29354893	29355251	.	-	.	ID=g937.t1.exon5;Parent=g937.t1;
OY759168.1_Sturmia_bella_genome_assembly,_chromosome:_1	AUGUSTUS	intron	29355252	29357134	1	-	.	ID=g937.t1.intron5;Parent=g937.t1;
OY759168.1_Sturmia_bella_genome_assembly,_chromosome:_1	AUGUSTUS	CDS	29357135	29357276	1	-	1	ID=g937.t1.CDS6;Parent=g937.t1;
OY759168.1_Sturmia_bella_genome_assembly,_chromosome:_1	AUGUSTUS	exon	29357135	29357276	.	-	.	ID=g937.t1.exon6;Parent=g937.t1;
OY759168.1_Sturmia_bella_genome_assembly,_chromosome:_1	AUGUSTUS	intron	29357277	29357335	1	-	.	ID=g937.t1.intron6;Parent=g937.t1;
OY759168.1_Sturmia_bella_genome_assembly,_chromosome:_1	AUGUSTUS	CDS	29357336	29357478	1	-	0	ID=g937.t1.CDS7;Parent=g937.t1;
OY759168.1_Sturmia_bella_genome_assembly,_chromosome:_1	AUGUSTUS	exon	29357336	29357478	.	-	.	ID=g937.t1.exon7;Parent=g937.t1;
OY759168.1_Sturmia_bella_genome_assembly,_chromosome:_1	AUGUSTUS	intron	29357479	29357568	1	-	.	ID=g937.t1.intron7;Parent=g937.t1;
OY759168.1_Sturmia_bella_genome_assembly,_chromosome:_1	AUGUSTUS	CDS	29357569	29357682	1	-	0	ID=g937.t1.CDS8;Parent=g937.t1;
OY759168.1_Sturmia_bella_genome_assembly,_chromosome:_1	AUGUSTUS	exon	29357569	29357682	.	-	.	ID=g937.t1.exon8;Parent=g937.t1;
OY759168.1_Sturmia_bella_genome_assembly,_chromosome:_1	AUGUSTUS	intron	29357683	29357744	1	-	.	ID=g937.t1.intron8;Parent=g937.t1;
OY759168.1_Sturmia_bella_genome_assembly,_chromosome:_1	AUGUSTUS	CDS	29357745	29357875	1	-	2	ID=g937.t1.CDS9;Parent=g937.t1;
OY759168.1_Sturmia_bella_genome_assembly,_chromosome:_1	AUGUSTUS	exon	29357745	29357875	.	-	.	ID=g937.t1.exon9;Parent=g937.t1;
OY759168.1_Sturmia_bella_genome_assembly,_chromosome:_1	AUGUSTUS	intron	29357876	29357945	1	-	.	ID=g937.t1.intron9;Parent=g937.t1;
OY759168.1_Sturmia_bella_genome_assembly,_chromosome:_1	AUGUSTUS	CDS	29357946	29357988	1	-	0	ID=g937.t1.CDS10;Parent=g937.t1;
OY759168.1_Sturmia_bella_genome_assembly,_chromosome:_1	AUGUSTUS	exon	29357946	29357988	.	-	.	ID=g937.t1.exon10;Parent=g937.t1;
OY759168.1_Sturmia_bella_genome_assembly,_chromosome:_1	AUGUSTUS	start_codon	29357986	29357988	.	-	0	ID=g937.t1.start1;Parent=g937.t1;
OY759168.1_Sturmia_bella_genome_assembly,_chromosome:_1	AUGUSTUS	mRNA	29352669	29360124	0.71	-	.	ID=g937.t2;Parent=g937;
OY759168.1_Sturmia_bella_genome_assembly,_chromosome:_1	AUGUSTUS	stop_codon	29352669	29352671	.	-	0	ID=g937.t2.stop1;Parent=g937.t2;
OY759168.1_Sturmia_bella_genome_assembly,_chromosome:_1	AUGUSTUS	CDS	29352669	29352770	1	-	0	ID=g937.t2.CDS1;Parent=g937.t2;
OY759168.1_Sturmia_bella_genome_assembly,_chromosome:_1	AUGUSTUS	exon	29352669	29352770	.	-	.	ID=g937.t2.exon1;Parent=g937.t2;
OY759168.1_Sturmia_bella_genome_assembly,_chromosome:_1	AUGUSTUS	intron	29352771	29352826	1	-	.	ID=g937.t2.intron1;Parent=g937.t2;
OY759168.1_Sturmia_bella_genome_assembly,_chromosome:_1	AUGUSTUS	CDS	29352827	29353013	1	-	1	ID=g937.t2.CDS2;Parent=g937.t2;
OY759168.1_Sturmia_bella_genome_assembly,_chromosome:_1	AUGUSTUS	exon	29352827	29353013	.	-	.	ID=g937.t2.exon2;Parent=g937.t2;
OY759168.1_Sturmia_bella_genome_assembly,_chromosome:_1	AUGUSTUS	intron	29353014	29353099	1	-	.	ID=g937.t2.intron2;Parent=g937.t2;
OY759168.1_Sturmia_bella_genome_assembly,_chromosome:_1	AUGUSTUS	CDS	29353100	29353341	1	-	0	ID=g937.t2.CDS3;Parent=g937.t2;
OY759168.1_Sturmia_bella_genome_assembly,_chromosome:_1	AUGUSTUS	exon	29353100	29353341	.	-	.	ID=g937.t2.exon3;Parent=g937.t2;
OY759168.1_Sturmia_bella_genome_assembly,_chromosome:_1	AUGUSTUS	intron	29353342	29353405	1	-	.	ID=g937.t2.intron3;Parent=g937.t2;
OY759168.1_Sturmia_bella_genome_assembly,_chromosome:_1	AUGUSTUS	CDS	29353406	29353829	1	-	1	ID=g937.t2.CDS4;Parent=g937.t2;
OY759168.1_Sturmia_bella_genome_assembly,_chromosome:_1	AUGUSTUS	exon	29353406	29353829	.	-	.	ID=g937.t2.exon4;Parent=g937.t2;
OY759168.1_Sturmia_bella_genome_assembly,_chromosome:_1	AUGUSTUS	intron	29353830	29354892	1	-	.	ID=g937.t2.intron4;Parent=g937.t2;
OY759168.1_Sturmia_bella_genome_assembly,_chromosome:_1	AUGUSTUS	CDS	29354893	29355251	1	-	0	ID=g937.t2.CDS5;Parent=g937.t2;
OY759168.1_Sturmia_bella_genome_assembly,_chromosome:_1	AUGUSTUS	exon	29354893	29355251	.	-	.	ID=g937.t2.exon5;Parent=g937.t2;
OY759168.1_Sturmia_bella_genome_assembly,_chromosome:_1	AUGUSTUS	intron	29355252	29357134	1	-	.	ID=g937.t2.intron5;Parent=g937.t2;
OY759168.1_Sturmia_bella_genome_assembly,_chromosome:_1	AUGUSTUS	CDS	29357135	29357276	1	-	1	ID=g937.t2.CDS6;Parent=g937.t2;
OY759168.1_Sturmia_bella_genome_assembly,_chromosome:_1	AUGUSTUS	exon	29357135	29357276	.	-	.	ID=g937.t2.exon6;Parent=g937.t2;
OY759168.1_Sturmia_bella_genome_assembly,_chromosome:_1	AUGUSTUS	intron	29357277	29357335	1	-	.	ID=g937.t2.intron6;Parent=g937.t2;
OY759168.1_Sturmia_bella_genome_assembly,_chromosome:_1	AUGUSTUS	CDS	29357336	29357478	1	-	0	ID=g937.t2.CDS7;Parent=g937.t2;
OY759168.1_Sturmia_bella_genome_assembly,_chromosome:_1	AUGUSTUS	exon	29357336	29357478	.	-	.	ID=g937.t2.exon7;Parent=g937.t2;
OY759168.1_Sturmia_bella_genome_assembly,_chromosome:_1	AUGUSTUS	intron	29357479	29357568	1	-	.	ID=g937.t2.intron7;Parent=g937.t2;
OY759168.1_Sturmia_bella_genome_assembly,_chromosome:_1	AUGUSTUS	CDS	29357569	29357682	1	-	0	ID=g937.t2.CDS8;Parent=g937.t2;
OY759168.1_Sturmia_bella_genome_assembly,_chromosome:_1	AUGUSTUS	exon	29357569	29357682	.	-	.	ID=g937.t2.exon8;Parent=g937.t2;
OY759168.1_Sturmia_bella_genome_assembly,_chromosome:_1	AUGUSTUS	intron	29357683	29357744	1	-	.	ID=g937.t2.intron8;Parent=g937.t2;
OY759168.1_Sturmia_bella_genome_assembly,_chromosome:_1	AUGUSTUS	CDS	29357745	29357875	1	-	2	ID=g937.t2.CDS9;Parent=g937.t2;
OY759168.1_Sturmia_bella_genome_assembly,_chromosome:_1	AUGUSTUS	exon	29357745	29357875	.	-	.	ID=g937.t2.exon9;Parent=g937.t2;
OY759168.1_Sturmia_bella_genome_assembly,_chromosome:_1	AUGUSTUS	intron	29357876	29357945	1	-	.	ID=g937.t2.intron9;Parent=g937.t2;
OY759168.1_Sturmia_bella_genome_assembly,_chromosome:_1	AUGUSTUS	CDS	29357946	29358039	0.95	-	0	ID=g937.t2.CDS10;Parent=g937.t2;
OY759168.1_Sturmia_bella_genome_assembly,_chromosome:_1	AUGUSTUS	exon	29357946	29358039	.	-	.	ID=g937.t2.exon10;Parent=g937.t2;
OY759168.1_Sturmia_bella_genome_assembly,_chromosome:_1	AUGUSTUS	intron	29358040	29360076	0.84	-	.	ID=g937.t2.intron10;Parent=g937.t2;
OY759168.1_Sturmia_bella_genome_assembly,_chromosome:_1	AUGUSTUS	CDS	29360077	29360124	0.71	-	0	ID=g937.t2.CDS11;Parent=g937.t2;
OY759168.1_Sturmia_bella_genome_assembly,_chromosome:_1	AUGUSTUS	exon	29360077	29360124	.	-	.	ID=g937.t2.exon11;Parent=g937.t2;
OY759168.1_Sturmia_bella_genome_assembly,_chromosome:_1	AUGUSTUS	start_codon	29360122	29360124	.	-	0	ID=g937.t2.start1;Parent=g937.t2;
OY759168.1_Sturmia_bella_genome_assembly,_chromosome:_1	AUGUSTUS	gene	29360761	29364009	.	+	.	ID=g938;
OY759168.1_Sturmia_bella_genome_assembly,_chromosome:_1	AUGUSTUS	mRNA	29360761	29364009	1	+	.	ID=g938.t1;Parent=g938;
OY759168.1_Sturmia_bella_genome_assembly,_chromosome:_1	AUGUSTUS	start_codon	29360761	29360763	.	+	0	ID=g938.t1.start1;Parent=g938.t1;
OY759168.1_Sturmia_bella_genome_assembly,_chromosome:_1	AUGUSTUS	CDS	29360761	29360922	1	+	0	ID=g938.t1.CDS1;Parent=g938.t1;
OY759168.1_Sturmia_bella_genome_assembly,_chromosome:_1	AUGUSTUS	exon	29360761	29360922	.	+	.	ID=g938.t1.exon1;Parent=g938.t1;
OY759168.1_Sturmia_bella_genome_assembly,_chromosome:_1	AUGUSTUS	intron	29360923	29360984	1	+	.	ID=g938.t1.intron1;Parent=g938.t1;
OY759168.1_Sturmia_bella_genome_assembly,_chromosome:_1	AUGUSTUS	CDS	29360985	29361155	1	+	0	ID=g938.t1.CDS2;Parent=g938.t1;
OY759168.1_Sturmia_bella_genome_assembly,_chromosome:_1	AUGUSTUS	exon	29360985	29361155	.	+	.	ID=g938.t1.exon2;Parent=g938.t1;
OY759168.1_Sturmia_bella_genome_assembly,_chromosome:_1	AUGUSTUS	intron	29361156	29362505	1	+	.	ID=g938.t1.intron2;Parent=g938.t1;
OY759168.1_Sturmia_bella_genome_assembly,_chromosome:_1	AUGUSTUS	CDS	29362506	29363288	1	+	0	ID=g938.t1.CDS3;Parent=g938.t1;
OY759168.1_Sturmia_bella_genome_assembly,_chromosome:_1	AUGUSTUS	exon	29362506	29363288	.	+	.	ID=g938.t1.exon3;Parent=g938.t1;
OY759168.1_Sturmia_bella_genome_assembly,_chromosome:_1	AUGUSTUS	intron	29363289	29363343	1	+	.	ID=g938.t1.intron3;Parent=g938.t1;
OY759168.1_Sturmia_bella_genome_assembly,_chromosome:_1	AUGUSTUS	CDS	29363344	29364009	1	+	0	ID=g938.t1.CDS4;Parent=g938.t1;
OY759168.1_Sturmia_bella_genome_assembly,_chromosome:_1	AUGUSTUS	exon	29363344	29364009	.	+	.	ID=g938.t1.exon4;Parent=g938.t1;
OY759168.1_Sturmia_bella_genome_assembly,_chromosome:_1	AUGUSTUS	stop_codon	29364007	29364009	.	+	0	ID=g938.t1.stop1;Parent=g938.t1;
OY759168.1_Sturmia_bella_genome_assembly,_chromosome:_1	AUGUSTUS	gene	29365750	29366822	.	-	.	ID=g939;
OY759168.1_Sturmia_bella_genome_assembly,_chromosome:_1	AUGUSTUS	mRNA	29365750	29366822	0.97	-	.	ID=g939.t1;Parent=g939;
OY759168.1_Sturmia_bella_genome_assembly,_chromosome:_1	AUGUSTUS	stop_codon	29365750	29365752	.	-	0	ID=g939.t1.stop1;Parent=g939.t1;
OY759168.1_Sturmia_bella_genome_assembly,_chromosome:_1	AUGUSTUS	CDS	29365750	29365948	1	-	1	ID=g939.t1.CDS1;Parent=g939.t1;
OY759168.1_Sturmia_bella_genome_assembly,_chromosome:_1	AUGUSTUS	exon	29365750	29365948	.	-	.	ID=g939.t1.exon1;Parent=g939.t1;
OY759168.1_Sturmia_bella_genome_assembly,_chromosome:_1	AUGUSTUS	intron	29365949	29366017	1	-	.	ID=g939.t1.intron1;Parent=g939.t1;
OY759168.1_Sturmia_bella_genome_assembly,_chromosome:_1	AUGUSTUS	CDS	29366018	29366103	0.97	-	0	ID=g939.t1.CDS2;Parent=g939.t1;
OY759168.1_Sturmia_bella_genome_assembly,_chromosome:_1	AUGUSTUS	exon	29366018	29366103	.	-	.	ID=g939.t1.exon2;Parent=g939.t1;
OY759168.1_Sturmia_bella_genome_assembly,_chromosome:_1	AUGUSTUS	intron	29366104	29366804	0.97	-	.	ID=g939.t1.intron2;Parent=g939.t1;
OY759168.1_Sturmia_bella_genome_assembly,_chromosome:_1	AUGUSTUS	CDS	29366805	29366822	1	-	0	ID=g939.t1.CDS3;Parent=g939.t1;
OY759168.1_Sturmia_bella_genome_assembly,_chromosome:_1	AUGUSTUS	exon	29366805	29366822	.	-	.	ID=g939.t1.exon3;Parent=g939.t1;
OY759168.1_Sturmia_bella_genome_assembly,_chromosome:_1	AUGUSTUS	start_codon	29366820	29366822	.	-	0	ID=g939.t1.start1;Parent=g939.t1;
OY759168.1_Sturmia_bella_genome_assembly,_chromosome:_1	AUGUSTUS	gene	29369720	29370782	.	+	.	ID=g940;
OY759168.1_Sturmia_bella_genome_assembly,_chromosome:_1	AUGUSTUS	mRNA	29369720	29370782	1	+	.	ID=g940.t1;Parent=g940;
OY759168.1_Sturmia_bella_genome_assembly,_chromosome:_1	AUGUSTUS	start_codon	29369720	29369722	.	+	0	ID=g940.t1.start1;Parent=g940.t1;
OY759168.1_Sturmia_bella_genome_assembly,_chromosome:_1	AUGUSTUS	CDS	29369720	29369737	1	+	0	ID=g940.t1.CDS1;Parent=g940.t1;
OY759168.1_Sturmia_bella_genome_assembly,_chromosome:_1	AUGUSTUS	exon	29369720	29369737	.	+	.	ID=g940.t1.exon1;Parent=g940.t1;
OY759168.1_Sturmia_bella_genome_assembly,_chromosome:_1	AUGUSTUS	intron	29369738	29370428	1	+	.	ID=g940.t1.intron1;Parent=g940.t1;
OY759168.1_Sturmia_bella_genome_assembly,_chromosome:_1	AUGUSTUS	CDS	29370429	29370514	1	+	0	ID=g940.t1.CDS2;Parent=g940.t1;
OY759168.1_Sturmia_bella_genome_assembly,_chromosome:_1	AUGUSTUS	exon	29370429	29370514	.	+	.	ID=g940.t1.exon2;Parent=g940.t1;
OY759168.1_Sturmia_bella_genome_assembly,_chromosome:_1	AUGUSTUS	intron	29370515	29370583	1	+	.	ID=g940.t1.intron2;Parent=g940.t1;
OY759168.1_Sturmia_bella_genome_assembly,_chromosome:_1	AUGUSTUS	CDS	29370584	29370782	1	+	1	ID=g940.t1.CDS3;Parent=g940.t1;
OY759168.1_Sturmia_bella_genome_assembly,_chromosome:_1	AUGUSTUS	exon	29370584	29370782	.	+	.	ID=g940.t1.exon3;Parent=g940.t1;
OY759168.1_Sturmia_bella_genome_assembly,_chromosome:_1	AUGUSTUS	stop_codon	29370780	29370782	.	+	0	ID=g940.t1.stop1;Parent=g940.t1;
OY759168.1_Sturmia_bella_genome_assembly,_chromosome:_1	AUGUSTUS	gene	29376421	29377487	.	+	.	ID=g941;
OY759168.1_Sturmia_bella_genome_assembly,_chromosome:_1	AUGUSTUS	mRNA	29376421	29377487	0.99	+	.	ID=g941.t1;Parent=g941;
OY759168.1_Sturmia_bella_genome_assembly,_chromosome:_1	AUGUSTUS	start_codon	29376421	29376423	.	+	0	ID=g941.t1.start1;Parent=g941.t1;
OY759168.1_Sturmia_bella_genome_assembly,_chromosome:_1	AUGUSTUS	CDS	29376421	29376438	1	+	0	ID=g941.t1.CDS1;Parent=g941.t1;
OY759168.1_Sturmia_bella_genome_assembly,_chromosome:_1	AUGUSTUS	exon	29376421	29376438	.	+	.	ID=g941.t1.exon1;Parent=g941.t1;
OY759168.1_Sturmia_bella_genome_assembly,_chromosome:_1	AUGUSTUS	intron	29376439	29377133	0.99	+	.	ID=g941.t1.intron1;Parent=g941.t1;
OY759168.1_Sturmia_bella_genome_assembly,_chromosome:_1	AUGUSTUS	CDS	29377134	29377219	0.99	+	0	ID=g941.t1.CDS2;Parent=g941.t1;
OY759168.1_Sturmia_bella_genome_assembly,_chromosome:_1	AUGUSTUS	exon	29377134	29377219	.	+	.	ID=g941.t1.exon2;Parent=g941.t1;
OY759168.1_Sturmia_bella_genome_assembly,_chromosome:_1	AUGUSTUS	intron	29377220	29377288	1	+	.	ID=g941.t1.intron2;Parent=g941.t1;
OY759168.1_Sturmia_bella_genome_assembly,_chromosome:_1	AUGUSTUS	CDS	29377289	29377487	1	+	1	ID=g941.t1.CDS3;Parent=g941.t1;
OY759168.1_Sturmia_bella_genome_assembly,_chromosome:_1	AUGUSTUS	exon	29377289	29377487	.	+	.	ID=g941.t1.exon3;Parent=g941.t1;
OY759168.1_Sturmia_bella_genome_assembly,_chromosome:_1	AUGUSTUS	stop_codon	29377485	29377487	.	+	0	ID=g941.t1.stop1;Parent=g941.t1;
OY759168.1_Sturmia_bella_genome_assembly,_chromosome:_1	AUGUSTUS	gene	29378694	29384147	.	-	.	ID=g942;
OY759168.1_Sturmia_bella_genome_assembly,_chromosome:_1	AUGUSTUS	mRNA	29378694	29384147	0.66	-	.	ID=g942.t1;Parent=g942;
OY759168.1_Sturmia_bella_genome_assembly,_chromosome:_1	AUGUSTUS	stop_codon	29378694	29378696	.	-	0	ID=g942.t1.stop1;Parent=g942.t1;
OY759168.1_Sturmia_bella_genome_assembly,_chromosome:_1	AUGUSTUS	CDS	29378694	29378930	0.87	-	0	ID=g942.t1.CDS1;Parent=g942.t1;
OY759168.1_Sturmia_bella_genome_assembly,_chromosome:_1	AUGUSTUS	exon	29378694	29378930	.	-	.	ID=g942.t1.exon1;Parent=g942.t1;
OY759168.1_Sturmia_bella_genome_assembly,_chromosome:_1	AUGUSTUS	intron	29378931	29378992	1	-	.	ID=g942.t1.intron1;Parent=g942.t1;
OY759168.1_Sturmia_bella_genome_assembly,_chromosome:_1	AUGUSTUS	CDS	29378993	29379221	1	-	1	ID=g942.t1.CDS2;Parent=g942.t1;
OY759168.1_Sturmia_bella_genome_assembly,_chromosome:_1	AUGUSTUS	exon	29378993	29379221	.	-	.	ID=g942.t1.exon2;Parent=g942.t1;
OY759168.1_Sturmia_bella_genome_assembly,_chromosome:_1	AUGUSTUS	intron	29379222	29379282	1	-	.	ID=g942.t1.intron2;Parent=g942.t1;
OY759168.1_Sturmia_bella_genome_assembly,_chromosome:_1	AUGUSTUS	CDS	29379283	29379417	1	-	1	ID=g942.t1.CDS3;Parent=g942.t1;
OY759168.1_Sturmia_bella_genome_assembly,_chromosome:_1	AUGUSTUS	exon	29379283	29379417	.	-	.	ID=g942.t1.exon3;Parent=g942.t1;
OY759168.1_Sturmia_bella_genome_assembly,_chromosome:_1	AUGUSTUS	intron	29379418	29382717	1	-	.	ID=g942.t1.intron3;Parent=g942.t1;
OY759168.1_Sturmia_bella_genome_assembly,_chromosome:_1	AUGUSTUS	CDS	29382718	29382893	1	-	0	ID=g942.t1.CDS4;Parent=g942.t1;
OY759168.1_Sturmia_bella_genome_assembly,_chromosome:_1	AUGUSTUS	exon	29382718	29382893	.	-	.	ID=g942.t1.exon4;Parent=g942.t1;
OY759168.1_Sturmia_bella_genome_assembly,_chromosome:_1	AUGUSTUS	intron	29382894	29383380	1	-	.	ID=g942.t1.intron4;Parent=g942.t1;
OY759168.1_Sturmia_bella_genome_assembly,_chromosome:_1	AUGUSTUS	CDS	29383381	29384027	1	-	2	ID=g942.t1.CDS5;Parent=g942.t1;
OY759168.1_Sturmia_bella_genome_assembly,_chromosome:_1	AUGUSTUS	exon	29383381	29384027	.	-	.	ID=g942.t1.exon5;Parent=g942.t1;
OY759168.1_Sturmia_bella_genome_assembly,_chromosome:_1	AUGUSTUS	intron	29384028	29384095	1	-	.	ID=g942.t1.intron5;Parent=g942.t1;
OY759168.1_Sturmia_bella_genome_assembly,_chromosome:_1	AUGUSTUS	CDS	29384096	29384147	0.76	-	0	ID=g942.t1.CDS6;Parent=g942.t1;
OY759168.1_Sturmia_bella_genome_assembly,_chromosome:_1	AUGUSTUS	exon	29384096	29384147	.	-	.	ID=g942.t1.exon6;Parent=g942.t1;
OY759168.1_Sturmia_bella_genome_assembly,_chromosome:_1	AUGUSTUS	start_codon	29384145	29384147	.	-	0	ID=g942.t1.start1;Parent=g942.t1;
OY759168.1_Sturmia_bella_genome_assembly,_chromosome:_1	AUGUSTUS	mRNA	29378694	29384147	0.46	-	.	ID=g942.t2;Parent=g942;
OY759168.1_Sturmia_bella_genome_assembly,_chromosome:_1	AUGUSTUS	stop_codon	29378694	29378696	.	-	0	ID=g942.t2.stop1;Parent=g942.t2;
OY759168.1_Sturmia_bella_genome_assembly,_chromosome:_1	AUGUSTUS	CDS	29378694	29378930	0.75	-	0	ID=g942.t2.CDS1;Parent=g942.t2;
OY759168.1_Sturmia_bella_genome_assembly,_chromosome:_1	AUGUSTUS	exon	29378694	29378930	.	-	.	ID=g942.t2.exon1;Parent=g942.t2;
OY759168.1_Sturmia_bella_genome_assembly,_chromosome:_1	AUGUSTUS	intron	29378931	29378992	1	-	.	ID=g942.t2.intron1;Parent=g942.t2;
OY759168.1_Sturmia_bella_genome_assembly,_chromosome:_1	AUGUSTUS	CDS	29378993	29379212	1	-	1	ID=g942.t2.CDS2;Parent=g942.t2;
OY759168.1_Sturmia_bella_genome_assembly,_chromosome:_1	AUGUSTUS	exon	29378993	29379212	.	-	.	ID=g942.t2.exon2;Parent=g942.t2;
OY759168.1_Sturmia_bella_genome_assembly,_chromosome:_1	AUGUSTUS	intron	29379213	29379282	1	-	.	ID=g942.t2.intron2;Parent=g942.t2;
OY759168.1_Sturmia_bella_genome_assembly,_chromosome:_1	AUGUSTUS	CDS	29379283	29379417	1	-	1	ID=g942.t2.CDS3;Parent=g942.t2;
OY759168.1_Sturmia_bella_genome_assembly,_chromosome:_1	AUGUSTUS	exon	29379283	29379417	.	-	.	ID=g942.t2.exon3;Parent=g942.t2;
OY759168.1_Sturmia_bella_genome_assembly,_chromosome:_1	AUGUSTUS	intron	29379418	29382717	1	-	.	ID=g942.t2.intron3;Parent=g942.t2;
OY759168.1_Sturmia_bella_genome_assembly,_chromosome:_1	AUGUSTUS	CDS	29382718	29382893	1	-	0	ID=g942.t2.CDS4;Parent=g942.t2;
OY759168.1_Sturmia_bella_genome_assembly,_chromosome:_1	AUGUSTUS	exon	29382718	29382893	.	-	.	ID=g942.t2.exon4;Parent=g942.t2;
OY759168.1_Sturmia_bella_genome_assembly,_chromosome:_1	AUGUSTUS	intron	29382894	29383380	1	-	.	ID=g942.t2.intron4;Parent=g942.t2;
OY759168.1_Sturmia_bella_genome_assembly,_chromosome:_1	AUGUSTUS	CDS	29383381	29384027	1	-	2	ID=g942.t2.CDS5;Parent=g942.t2;
OY759168.1_Sturmia_bella_genome_assembly,_chromosome:_1	AUGUSTUS	exon	29383381	29384027	.	-	.	ID=g942.t2.exon5;Parent=g942.t2;
OY759168.1_Sturmia_bella_genome_assembly,_chromosome:_1	AUGUSTUS	intron	29384028	29384095	1	-	.	ID=g942.t2.intron5;Parent=g942.t2;
OY759168.1_Sturmia_bella_genome_assembly,_chromosome:_1	AUGUSTUS	CDS	29384096	29384147	0.64	-	0	ID=g942.t2.CDS6;Parent=g942.t2;
OY759168.1_Sturmia_bella_genome_assembly,_chromosome:_1	AUGUSTUS	exon	29384096	29384147	.	-	.	ID=g942.t2.exon6;Parent=g942.t2;
OY759168.1_Sturmia_bella_genome_assembly,_chromosome:_1	AUGUSTUS	start_codon	29384145	29384147	.	-	0	ID=g942.t2.start1;Parent=g942.t2;
OY759168.1_Sturmia_bella_genome_assembly,_chromosome:_1	AUGUSTUS	gene	29401590	29405733	.	-	.	ID=g943;
OY759168.1_Sturmia_bella_genome_assembly,_chromosome:_1	AUGUSTUS	mRNA	29401590	29405733	1	-	.	ID=g943.t1;Parent=g943;
OY759168.1_Sturmia_bella_genome_assembly,_chromosome:_1	AUGUSTUS	stop_codon	29401590	29401592	.	-	0	ID=g943.t1.stop1;Parent=g943.t1;
OY759168.1_Sturmia_bella_genome_assembly,_chromosome:_1	AUGUSTUS	CDS	29401590	29402127	1	-	1	ID=g943.t1.CDS1;Parent=g943.t1;
OY759168.1_Sturmia_bella_genome_assembly,_chromosome:_1	AUGUSTUS	exon	29401590	29402127	.	-	.	ID=g943.t1.exon1;Parent=g943.t1;
OY759168.1_Sturmia_bella_genome_assembly,_chromosome:_1	AUGUSTUS	intron	29402128	29402200	1	-	.	ID=g943.t1.intron1;Parent=g943.t1;
OY759168.1_Sturmia_bella_genome_assembly,_chromosome:_1	AUGUSTUS	CDS	29402201	29402397	1	-	0	ID=g943.t1.CDS2;Parent=g943.t1;
OY759168.1_Sturmia_bella_genome_assembly,_chromosome:_1	AUGUSTUS	exon	29402201	29402397	.	-	.	ID=g943.t1.exon2;Parent=g943.t1;
OY759168.1_Sturmia_bella_genome_assembly,_chromosome:_1	AUGUSTUS	intron	29402398	29404860	1	-	.	ID=g943.t1.intron2;Parent=g943.t1;
OY759168.1_Sturmia_bella_genome_assembly,_chromosome:_1	AUGUSTUS	CDS	29404861	29404934	1	-	2	ID=g943.t1.CDS3;Parent=g943.t1;
OY759168.1_Sturmia_bella_genome_assembly,_chromosome:_1	AUGUSTUS	exon	29404861	29404934	.	-	.	ID=g943.t1.exon3;Parent=g943.t1;
OY759168.1_Sturmia_bella_genome_assembly,_chromosome:_1	AUGUSTUS	intron	29404935	29405576	1	-	.	ID=g943.t1.intron3;Parent=g943.t1;
OY759168.1_Sturmia_bella_genome_assembly,_chromosome:_1	AUGUSTUS	CDS	29405577	29405733	1	-	0	ID=g943.t1.CDS4;Parent=g943.t1;
OY759168.1_Sturmia_bella_genome_assembly,_chromosome:_1	AUGUSTUS	exon	29405577	29405733	.	-	.	ID=g943.t1.exon4;Parent=g943.t1;
OY759168.1_Sturmia_bella_genome_assembly,_chromosome:_1	AUGUSTUS	start_codon	29405731	29405733	.	-	0	ID=g943.t1.start1;Parent=g943.t1;
OY759168.1_Sturmia_bella_genome_assembly,_chromosome:_1	AUGUSTUS	gene	29408448	29412578	.	-	.	ID=g944;
OY759168.1_Sturmia_bella_genome_assembly,_chromosome:_1	AUGUSTUS	mRNA	29408448	29412578	1	-	.	ID=g944.t1;Parent=g944;
OY759168.1_Sturmia_bella_genome_assembly,_chromosome:_1	AUGUSTUS	stop_codon	29408448	29408450	.	-	0	ID=g944.t1.stop1;Parent=g944.t1;
OY759168.1_Sturmia_bella_genome_assembly,_chromosome:_1	AUGUSTUS	CDS	29408448	29409170	1	-	0	ID=g944.t1.CDS1;Parent=g944.t1;
OY759168.1_Sturmia_bella_genome_assembly,_chromosome:_1	AUGUSTUS	exon	29408448	29409170	.	-	.	ID=g944.t1.exon1;Parent=g944.t1;
OY759168.1_Sturmia_bella_genome_assembly,_chromosome:_1	AUGUSTUS	intron	29409171	29412431	1	-	.	ID=g944.t1.intron1;Parent=g944.t1;
OY759168.1_Sturmia_bella_genome_assembly,_chromosome:_1	AUGUSTUS	CDS	29412432	29412578	1	-	0	ID=g944.t1.CDS2;Parent=g944.t1;
OY759168.1_Sturmia_bella_genome_assembly,_chromosome:_1	AUGUSTUS	exon	29412432	29412578	.	-	.	ID=g944.t1.exon2;Parent=g944.t1;
OY759168.1_Sturmia_bella_genome_assembly,_chromosome:_1	AUGUSTUS	start_codon	29412576	29412578	.	-	0	ID=g944.t1.start1;Parent=g944.t1;
OY759168.1_Sturmia_bella_genome_assembly,_chromosome:_1	AUGUSTUS	gene	29413023	29414066	.	+	.	ID=g945;
OY759168.1_Sturmia_bella_genome_assembly,_chromosome:_1	AUGUSTUS	mRNA	29413023	29414066	1	+	.	ID=g945.t1;Parent=g945;
OY759168.1_Sturmia_bella_genome_assembly,_chromosome:_1	AUGUSTUS	start_codon	29413023	29413025	.	+	0	ID=g945.t1.start1;Parent=g945.t1;
OY759168.1_Sturmia_bella_genome_assembly,_chromosome:_1	AUGUSTUS	CDS	29413023	29413088	1	+	0	ID=g945.t1.CDS1;Parent=g945.t1;
OY759168.1_Sturmia_bella_genome_assembly,_chromosome:_1	AUGUSTUS	exon	29413023	29413088	.	+	.	ID=g945.t1.exon1;Parent=g945.t1;
OY759168.1_Sturmia_bella_genome_assembly,_chromosome:_1	AUGUSTUS	intron	29413089	29413151	1	+	.	ID=g945.t1.intron1;Parent=g945.t1;
OY759168.1_Sturmia_bella_genome_assembly,_chromosome:_1	AUGUSTUS	CDS	29413152	29413232	1	+	0	ID=g945.t1.CDS2;Parent=g945.t1;
OY759168.1_Sturmia_bella_genome_assembly,_chromosome:_1	AUGUSTUS	exon	29413152	29413232	.	+	.	ID=g945.t1.exon2;Parent=g945.t1;
OY759168.1_Sturmia_bella_genome_assembly,_chromosome:_1	AUGUSTUS	intron	29413233	29413295	1	+	.	ID=g945.t1.intron2;Parent=g945.t1;
OY759168.1_Sturmia_bella_genome_assembly,_chromosome:_1	AUGUSTUS	CDS	29413296	29414066	1	+	0	ID=g945.t1.CDS3;Parent=g945.t1;
OY759168.1_Sturmia_bella_genome_assembly,_chromosome:_1	AUGUSTUS	exon	29413296	29414066	.	+	.	ID=g945.t1.exon3;Parent=g945.t1;
OY759168.1_Sturmia_bella_genome_assembly,_chromosome:_1	AUGUSTUS	stop_codon	29414064	29414066	.	+	0	ID=g945.t1.stop1;Parent=g945.t1;
OY759168.1_Sturmia_bella_genome_assembly,_chromosome:_1	AUGUSTUS	gene	29414870	29415823	.	-	.	ID=g946;
OY759168.1_Sturmia_bella_genome_assembly,_chromosome:_1	AUGUSTUS	mRNA	29414870	29415823	1	-	.	ID=g946.t1;Parent=g946;
OY759168.1_Sturmia_bella_genome_assembly,_chromosome:_1	AUGUSTUS	stop_codon	29414870	29414872	.	-	0	ID=g946.t1.stop1;Parent=g946.t1;
OY759168.1_Sturmia_bella_genome_assembly,_chromosome:_1	AUGUSTUS	CDS	29414870	29415823	1	-	0	ID=g946.t1.CDS1;Parent=g946.t1;
OY759168.1_Sturmia_bella_genome_assembly,_chromosome:_1	AUGUSTUS	exon	29414870	29415823	.	-	.	ID=g946.t1.exon1;Parent=g946.t1;
OY759168.1_Sturmia_bella_genome_assembly,_chromosome:_1	AUGUSTUS	start_codon	29415821	29415823	.	-	0	ID=g946.t1.start1;Parent=g946.t1;
OY759168.1_Sturmia_bella_genome_assembly,_chromosome:_1	AUGUSTUS	gene	29416503	29418418	.	-	.	ID=g947;
OY759168.1_Sturmia_bella_genome_assembly,_chromosome:_1	AUGUSTUS	mRNA	29416503	29418418	1	-	.	ID=g947.t1;Parent=g947;
OY759168.1_Sturmia_bella_genome_assembly,_chromosome:_1	AUGUSTUS	stop_codon	29416503	29416505	.	-	0	ID=g947.t1.stop1;Parent=g947.t1;
OY759168.1_Sturmia_bella_genome_assembly,_chromosome:_1	AUGUSTUS	CDS	29416503	29416666	1	-	2	ID=g947.t1.CDS1;Parent=g947.t1;
OY759168.1_Sturmia_bella_genome_assembly,_chromosome:_1	AUGUSTUS	exon	29416503	29416666	.	-	.	ID=g947.t1.exon1;Parent=g947.t1;
OY759168.1_Sturmia_bella_genome_assembly,_chromosome:_1	AUGUSTUS	intron	29416667	29417316	1	-	.	ID=g947.t1.intron1;Parent=g947.t1;
OY759168.1_Sturmia_bella_genome_assembly,_chromosome:_1	AUGUSTUS	CDS	29417317	29417521	1	-	0	ID=g947.t1.CDS2;Parent=g947.t1;
OY759168.1_Sturmia_bella_genome_assembly,_chromosome:_1	AUGUSTUS	exon	29417317	29417521	.	-	.	ID=g947.t1.exon2;Parent=g947.t1;
OY759168.1_Sturmia_bella_genome_assembly,_chromosome:_1	AUGUSTUS	intron	29417522	29418370	1	-	.	ID=g947.t1.intron2;Parent=g947.t1;
OY759168.1_Sturmia_bella_genome_assembly,_chromosome:_1	AUGUSTUS	CDS	29418371	29418418	1	-	0	ID=g947.t1.CDS3;Parent=g947.t1;
OY759168.1_Sturmia_bella_genome_assembly,_chromosome:_1	AUGUSTUS	exon	29418371	29418418	.	-	.	ID=g947.t1.exon3;Parent=g947.t1;
OY759168.1_Sturmia_bella_genome_assembly,_chromosome:_1	AUGUSTUS	start_codon	29418416	29418418	.	-	0	ID=g947.t1.start1;Parent=g947.t1;
OY759168.1_Sturmia_bella_genome_assembly,_chromosome:_1	AUGUSTUS	gene	29432338	29444560	.	+	.	ID=g948;
OY759168.1_Sturmia_bella_genome_assembly,_chromosome:_1	AUGUSTUS	mRNA	29432338	29444560	0.52	+	.	ID=g948.t1;Parent=g948;
OY759168.1_Sturmia_bella_genome_assembly,_chromosome:_1	AUGUSTUS	start_codon	29432338	29432340	.	+	0	ID=g948.t1.start1;Parent=g948.t1;
OY759168.1_Sturmia_bella_genome_assembly,_chromosome:_1	AUGUSTUS	CDS	29432338	29432344	0.52	+	0	ID=g948.t1.CDS1;Parent=g948.t1;
OY759168.1_Sturmia_bella_genome_assembly,_chromosome:_1	AUGUSTUS	exon	29432338	29432344	.	+	.	ID=g948.t1.exon1;Parent=g948.t1;
OY759168.1_Sturmia_bella_genome_assembly,_chromosome:_1	AUGUSTUS	intron	29432345	29436410	0.66	+	.	ID=g948.t1.intron1;Parent=g948.t1;
OY759168.1_Sturmia_bella_genome_assembly,_chromosome:_1	AUGUSTUS	CDS	29436411	29436620	1	+	2	ID=g948.t1.CDS2;Parent=g948.t1;
OY759168.1_Sturmia_bella_genome_assembly,_chromosome:_1	AUGUSTUS	exon	29436411	29436620	.	+	.	ID=g948.t1.exon2;Parent=g948.t1;
OY759168.1_Sturmia_bella_genome_assembly,_chromosome:_1	AUGUSTUS	intron	29436621	29439894	1	+	.	ID=g948.t1.intron2;Parent=g948.t1;
OY759168.1_Sturmia_bella_genome_assembly,_chromosome:_1	AUGUSTUS	CDS	29439895	29440003	1	+	2	ID=g948.t1.CDS3;Parent=g948.t1;
OY759168.1_Sturmia_bella_genome_assembly,_chromosome:_1	AUGUSTUS	exon	29439895	29440003	.	+	.	ID=g948.t1.exon3;Parent=g948.t1;
OY759168.1_Sturmia_bella_genome_assembly,_chromosome:_1	AUGUSTUS	intron	29440004	29440089	1	+	.	ID=g948.t1.intron3;Parent=g948.t1;
OY759168.1_Sturmia_bella_genome_assembly,_chromosome:_1	AUGUSTUS	CDS	29440090	29440227	1	+	1	ID=g948.t1.CDS4;Parent=g948.t1;
OY759168.1_Sturmia_bella_genome_assembly,_chromosome:_1	AUGUSTUS	exon	29440090	29440227	.	+	.	ID=g948.t1.exon4;Parent=g948.t1;
OY759168.1_Sturmia_bella_genome_assembly,_chromosome:_1	AUGUSTUS	intron	29440228	29440307	1	+	.	ID=g948.t1.intron4;Parent=g948.t1;
OY759168.1_Sturmia_bella_genome_assembly,_chromosome:_1	AUGUSTUS	CDS	29440308	29441881	1	+	1	ID=g948.t1.CDS5;Parent=g948.t1;
OY759168.1_Sturmia_bella_genome_assembly,_chromosome:_1	AUGUSTUS	exon	29440308	29441881	.	+	.	ID=g948.t1.exon5;Parent=g948.t1;
OY759168.1_Sturmia_bella_genome_assembly,_chromosome:_1	AUGUSTUS	intron	29441882	29443856	1	+	.	ID=g948.t1.intron5;Parent=g948.t1;
OY759168.1_Sturmia_bella_genome_assembly,_chromosome:_1	AUGUSTUS	CDS	29443857	29444560	1	+	2	ID=g948.t1.CDS6;Parent=g948.t1;
OY759168.1_Sturmia_bella_genome_assembly,_chromosome:_1	AUGUSTUS	exon	29443857	29444560	.	+	.	ID=g948.t1.exon6;Parent=g948.t1;
OY759168.1_Sturmia_bella_genome_assembly,_chromosome:_1	AUGUSTUS	stop_codon	29444558	29444560	.	+	0	ID=g948.t1.stop1;Parent=g948.t1;
OY759168.1_Sturmia_bella_genome_assembly,_chromosome:_1	AUGUSTUS	mRNA	29432338	29441910	0.4	+	.	ID=g948.t2;Parent=g948;
OY759168.1_Sturmia_bella_genome_assembly,_chromosome:_1	AUGUSTUS	start_codon	29432338	29432340	.	+	0	ID=g948.t2.start1;Parent=g948.t2;
OY759168.1_Sturmia_bella_genome_assembly,_chromosome:_1	AUGUSTUS	CDS	29432338	29432344	0.4	+	0	ID=g948.t2.CDS1;Parent=g948.t2;
OY759168.1_Sturmia_bella_genome_assembly,_chromosome:_1	AUGUSTUS	exon	29432338	29432344	.	+	.	ID=g948.t2.exon1;Parent=g948.t2;
OY759168.1_Sturmia_bella_genome_assembly,_chromosome:_1	AUGUSTUS	intron	29432345	29436410	0.5	+	.	ID=g948.t2.intron1;Parent=g948.t2;
OY759168.1_Sturmia_bella_genome_assembly,_chromosome:_1	AUGUSTUS	CDS	29436411	29436620	1	+	2	ID=g948.t2.CDS2;Parent=g948.t2;
OY759168.1_Sturmia_bella_genome_assembly,_chromosome:_1	AUGUSTUS	exon	29436411	29436620	.	+	.	ID=g948.t2.exon2;Parent=g948.t2;
OY759168.1_Sturmia_bella_genome_assembly,_chromosome:_1	AUGUSTUS	intron	29436621	29439894	1	+	.	ID=g948.t2.intron2;Parent=g948.t2;
OY759168.1_Sturmia_bella_genome_assembly,_chromosome:_1	AUGUSTUS	CDS	29439895	29440003	1	+	2	ID=g948.t2.CDS3;Parent=g948.t2;
OY759168.1_Sturmia_bella_genome_assembly,_chromosome:_1	AUGUSTUS	exon	29439895	29440003	.	+	.	ID=g948.t2.exon3;Parent=g948.t2;
OY759168.1_Sturmia_bella_genome_assembly,_chromosome:_1	AUGUSTUS	intron	29440004	29440089	1	+	.	ID=g948.t2.intron3;Parent=g948.t2;
OY759168.1_Sturmia_bella_genome_assembly,_chromosome:_1	AUGUSTUS	CDS	29440090	29440227	1	+	1	ID=g948.t2.CDS4;Parent=g948.t2;
OY759168.1_Sturmia_bella_genome_assembly,_chromosome:_1	AUGUSTUS	exon	29440090	29440227	.	+	.	ID=g948.t2.exon4;Parent=g948.t2;
OY759168.1_Sturmia_bella_genome_assembly,_chromosome:_1	AUGUSTUS	intron	29440228	29440307	1	+	.	ID=g948.t2.intron4;Parent=g948.t2;
OY759168.1_Sturmia_bella_genome_assembly,_chromosome:_1	AUGUSTUS	CDS	29440308	29441910	1	+	1	ID=g948.t2.CDS5;Parent=g948.t2;
OY759168.1_Sturmia_bella_genome_assembly,_chromosome:_1	AUGUSTUS	exon	29440308	29441910	.	+	.	ID=g948.t2.exon5;Parent=g948.t2;
OY759168.1_Sturmia_bella_genome_assembly,_chromosome:_1	AUGUSTUS	stop_codon	29441908	29441910	.	+	0	ID=g948.t2.stop1;Parent=g948.t2;
OY759168.1_Sturmia_bella_genome_assembly,_chromosome:_1	AUGUSTUS	mRNA	29443045	29444560	0.93	+	.	ID=g948.t3;Parent=g948;
OY759168.1_Sturmia_bella_genome_assembly,_chromosome:_1	AUGUSTUS	start_codon	29443045	29443047	.	+	0	ID=g948.t3.start1;Parent=g948.t3;
OY759168.1_Sturmia_bella_genome_assembly,_chromosome:_1	AUGUSTUS	CDS	29443045	29443066	0.93	+	0	ID=g948.t3.CDS1;Parent=g948.t3;
OY759168.1_Sturmia_bella_genome_assembly,_chromosome:_1	AUGUSTUS	exon	29443045	29443066	.	+	.	ID=g948.t3.exon1;Parent=g948.t3;
OY759168.1_Sturmia_bella_genome_assembly,_chromosome:_1	AUGUSTUS	intron	29443067	29443856	0.93	+	.	ID=g948.t3.intron1;Parent=g948.t3;
OY759168.1_Sturmia_bella_genome_assembly,_chromosome:_1	AUGUSTUS	CDS	29443857	29444560	0.99	+	2	ID=g948.t3.CDS2;Parent=g948.t3;
OY759168.1_Sturmia_bella_genome_assembly,_chromosome:_1	AUGUSTUS	exon	29443857	29444560	.	+	.	ID=g948.t3.exon2;Parent=g948.t3;
OY759168.1_Sturmia_bella_genome_assembly,_chromosome:_1	AUGUSTUS	stop_codon	29444558	29444560	.	+	0	ID=g948.t3.stop1;Parent=g948.t3;
OY759168.1_Sturmia_bella_genome_assembly,_chromosome:_1	AUGUSTUS	gene	29449887	29464467	.	-	.	ID=g949;
OY759168.1_Sturmia_bella_genome_assembly,_chromosome:_1	AUGUSTUS	mRNA	29449887	29464467	1	-	.	ID=g949.t1;Parent=g949;
OY759168.1_Sturmia_bella_genome_assembly,_chromosome:_1	AUGUSTUS	stop_codon	29449887	29449889	.	-	0	ID=g949.t1.stop1;Parent=g949.t1;
OY759168.1_Sturmia_bella_genome_assembly,_chromosome:_1	AUGUSTUS	CDS	29449887	29450034	1	-	1	ID=g949.t1.CDS1;Parent=g949.t1;
OY759168.1_Sturmia_bella_genome_assembly,_chromosome:_1	AUGUSTUS	exon	29449887	29450034	.	-	.	ID=g949.t1.exon1;Parent=g949.t1;
OY759168.1_Sturmia_bella_genome_assembly,_chromosome:_1	AUGUSTUS	intron	29450035	29450093	1	-	.	ID=g949.t1.intron1;Parent=g949.t1;
OY759168.1_Sturmia_bella_genome_assembly,_chromosome:_1	AUGUSTUS	CDS	29450094	29450294	1	-	1	ID=g949.t1.CDS2;Parent=g949.t1;
OY759168.1_Sturmia_bella_genome_assembly,_chromosome:_1	AUGUSTUS	exon	29450094	29450294	.	-	.	ID=g949.t1.exon2;Parent=g949.t1;
OY759168.1_Sturmia_bella_genome_assembly,_chromosome:_1	AUGUSTUS	intron	29450295	29452602	1	-	.	ID=g949.t1.intron2;Parent=g949.t1;
OY759168.1_Sturmia_bella_genome_assembly,_chromosome:_1	AUGUSTUS	CDS	29452603	29452734	1	-	1	ID=g949.t1.CDS3;Parent=g949.t1;
OY759168.1_Sturmia_bella_genome_assembly,_chromosome:_1	AUGUSTUS	exon	29452603	29452734	.	-	.	ID=g949.t1.exon3;Parent=g949.t1;
OY759168.1_Sturmia_bella_genome_assembly,_chromosome:_1	AUGUSTUS	intron	29452735	29452799	1	-	.	ID=g949.t1.intron3;Parent=g949.t1;
OY759168.1_Sturmia_bella_genome_assembly,_chromosome:_1	AUGUSTUS	CDS	29452800	29453071	1	-	0	ID=g949.t1.CDS4;Parent=g949.t1;
OY759168.1_Sturmia_bella_genome_assembly,_chromosome:_1	AUGUSTUS	exon	29452800	29453071	.	-	.	ID=g949.t1.exon4;Parent=g949.t1;
OY759168.1_Sturmia_bella_genome_assembly,_chromosome:_1	AUGUSTUS	intron	29453072	29458460	1	-	.	ID=g949.t1.intron4;Parent=g949.t1;
OY759168.1_Sturmia_bella_genome_assembly,_chromosome:_1	AUGUSTUS	CDS	29458461	29458622	1	-	0	ID=g949.t1.CDS5;Parent=g949.t1;
OY759168.1_Sturmia_bella_genome_assembly,_chromosome:_1	AUGUSTUS	exon	29458461	29458622	.	-	.	ID=g949.t1.exon5;Parent=g949.t1;
OY759168.1_Sturmia_bella_genome_assembly,_chromosome:_1	AUGUSTUS	intron	29458623	29458683	1	-	.	ID=g949.t1.intron5;Parent=g949.t1;
OY759168.1_Sturmia_bella_genome_assembly,_chromosome:_1	AUGUSTUS	CDS	29458684	29458805	1	-	2	ID=g949.t1.CDS6;Parent=g949.t1;
OY759168.1_Sturmia_bella_genome_assembly,_chromosome:_1	AUGUSTUS	exon	29458684	29458805	.	-	.	ID=g949.t1.exon6;Parent=g949.t1;
OY759168.1_Sturmia_bella_genome_assembly,_chromosome:_1	AUGUSTUS	intron	29458806	29458863	1	-	.	ID=g949.t1.intron6;Parent=g949.t1;
OY759168.1_Sturmia_bella_genome_assembly,_chromosome:_1	AUGUSTUS	CDS	29458864	29459012	1	-	1	ID=g949.t1.CDS7;Parent=g949.t1;
OY759168.1_Sturmia_bella_genome_assembly,_chromosome:_1	AUGUSTUS	exon	29458864	29459012	.	-	.	ID=g949.t1.exon7;Parent=g949.t1;
OY759168.1_Sturmia_bella_genome_assembly,_chromosome:_1	AUGUSTUS	intron	29459013	29459089	1	-	.	ID=g949.t1.intron7;Parent=g949.t1;
OY759168.1_Sturmia_bella_genome_assembly,_chromosome:_1	AUGUSTUS	CDS	29459090	29459217	1	-	0	ID=g949.t1.CDS8;Parent=g949.t1;
OY759168.1_Sturmia_bella_genome_assembly,_chromosome:_1	AUGUSTUS	exon	29459090	29459217	.	-	.	ID=g949.t1.exon8;Parent=g949.t1;
OY759168.1_Sturmia_bella_genome_assembly,_chromosome:_1	AUGUSTUS	intron	29459218	29462725	1	-	.	ID=g949.t1.intron8;Parent=g949.t1;
OY759168.1_Sturmia_bella_genome_assembly,_chromosome:_1	AUGUSTUS	CDS	29462726	29463414	1	-	2	ID=g949.t1.CDS9;Parent=g949.t1;
OY759168.1_Sturmia_bella_genome_assembly,_chromosome:_1	AUGUSTUS	exon	29462726	29463414	.	-	.	ID=g949.t1.exon9;Parent=g949.t1;
OY759168.1_Sturmia_bella_genome_assembly,_chromosome:_1	AUGUSTUS	intron	29463415	29463838	1	-	.	ID=g949.t1.intron9;Parent=g949.t1;
OY759168.1_Sturmia_bella_genome_assembly,_chromosome:_1	AUGUSTUS	CDS	29463839	29464115	1	-	0	ID=g949.t1.CDS10;Parent=g949.t1;
OY759168.1_Sturmia_bella_genome_assembly,_chromosome:_1	AUGUSTUS	exon	29463839	29464115	.	-	.	ID=g949.t1.exon10;Parent=g949.t1;
OY759168.1_Sturmia_bella_genome_assembly,_chromosome:_1	AUGUSTUS	intron	29464116	29464165	1	-	.	ID=g949.t1.intron10;Parent=g949.t1;
OY759168.1_Sturmia_bella_genome_assembly,_chromosome:_1	AUGUSTUS	CDS	29464166	29464355	1	-	1	ID=g949.t1.CDS11;Parent=g949.t1;
OY759168.1_Sturmia_bella_genome_assembly,_chromosome:_1	AUGUSTUS	exon	29464166	29464355	.	-	.	ID=g949.t1.exon11;Parent=g949.t1;
OY759168.1_Sturmia_bella_genome_assembly,_chromosome:_1	AUGUSTUS	intron	29464356	29464411	1	-	.	ID=g949.t1.intron11;Parent=g949.t1;
OY759168.1_Sturmia_bella_genome_assembly,_chromosome:_1	AUGUSTUS	CDS	29464412	29464467	1	-	0	ID=g949.t1.CDS12;Parent=g949.t1;
OY759168.1_Sturmia_bella_genome_assembly,_chromosome:_1	AUGUSTUS	exon	29464412	29464467	.	-	.	ID=g949.t1.exon12;Parent=g949.t1;
OY759168.1_Sturmia_bella_genome_assembly,_chromosome:_1	AUGUSTUS	start_codon	29464465	29464467	.	-	0	ID=g949.t1.start1;Parent=g949.t1;
OY759168.1_Sturmia_bella_genome_assembly,_chromosome:_1	AUGUSTUS	gene	29466023	29469164	.	+	.	ID=g950;
OY759168.1_Sturmia_bella_genome_assembly,_chromosome:_1	AUGUSTUS	mRNA	29466023	29469164	1	+	.	ID=g950.t1;Parent=g950;
OY759168.1_Sturmia_bella_genome_assembly,_chromosome:_1	AUGUSTUS	start_codon	29466023	29466025	.	+	0	ID=g950.t1.start1;Parent=g950.t1;
OY759168.1_Sturmia_bella_genome_assembly,_chromosome:_1	AUGUSTUS	CDS	29466023	29466200	1	+	0	ID=g950.t1.CDS1;Parent=g950.t1;
OY759168.1_Sturmia_bella_genome_assembly,_chromosome:_1	AUGUSTUS	exon	29466023	29466200	.	+	.	ID=g950.t1.exon1;Parent=g950.t1;
OY759168.1_Sturmia_bella_genome_assembly,_chromosome:_1	AUGUSTUS	intron	29466201	29466260	1	+	.	ID=g950.t1.intron1;Parent=g950.t1;
OY759168.1_Sturmia_bella_genome_assembly,_chromosome:_1	AUGUSTUS	CDS	29466261	29466489	1	+	2	ID=g950.t1.CDS2;Parent=g950.t1;
OY759168.1_Sturmia_bella_genome_assembly,_chromosome:_1	AUGUSTUS	exon	29466261	29466489	.	+	.	ID=g950.t1.exon2;Parent=g950.t1;
OY759168.1_Sturmia_bella_genome_assembly,_chromosome:_1	AUGUSTUS	intron	29466490	29466548	1	+	.	ID=g950.t1.intron2;Parent=g950.t1;
OY759168.1_Sturmia_bella_genome_assembly,_chromosome:_1	AUGUSTUS	CDS	29466549	29466731	1	+	1	ID=g950.t1.CDS3;Parent=g950.t1;
OY759168.1_Sturmia_bella_genome_assembly,_chromosome:_1	AUGUSTUS	exon	29466549	29466731	.	+	.	ID=g950.t1.exon3;Parent=g950.t1;
OY759168.1_Sturmia_bella_genome_assembly,_chromosome:_1	AUGUSTUS	intron	29466732	29468020	1	+	.	ID=g950.t1.intron3;Parent=g950.t1;
OY759168.1_Sturmia_bella_genome_assembly,_chromosome:_1	AUGUSTUS	CDS	29468021	29468600	1	+	1	ID=g950.t1.CDS4;Parent=g950.t1;
OY759168.1_Sturmia_bella_genome_assembly,_chromosome:_1	AUGUSTUS	exon	29468021	29468600	.	+	.	ID=g950.t1.exon4;Parent=g950.t1;
OY759168.1_Sturmia_bella_genome_assembly,_chromosome:_1	AUGUSTUS	intron	29468601	29469050	1	+	.	ID=g950.t1.intron4;Parent=g950.t1;
OY759168.1_Sturmia_bella_genome_assembly,_chromosome:_1	AUGUSTUS	CDS	29469051	29469164	1	+	0	ID=g950.t1.CDS5;Parent=g950.t1;
OY759168.1_Sturmia_bella_genome_assembly,_chromosome:_1	AUGUSTUS	exon	29469051	29469164	.	+	.	ID=g950.t1.exon5;Parent=g950.t1;
OY759168.1_Sturmia_bella_genome_assembly,_chromosome:_1	AUGUSTUS	stop_codon	29469162	29469164	.	+	0	ID=g950.t1.stop1;Parent=g950.t1;
OY759168.1_Sturmia_bella_genome_assembly,_chromosome:_1	AUGUSTUS	gene	29470781	29471893	.	-	.	ID=g951;
OY759168.1_Sturmia_bella_genome_assembly,_chromosome:_1	AUGUSTUS	mRNA	29470781	29471893	1	-	.	ID=g951.t1;Parent=g951;
OY759168.1_Sturmia_bella_genome_assembly,_chromosome:_1	AUGUSTUS	stop_codon	29470781	29470783	.	-	0	ID=g951.t1.stop1;Parent=g951.t1;
OY759168.1_Sturmia_bella_genome_assembly,_chromosome:_1	AUGUSTUS	CDS	29470781	29471227	1	-	0	ID=g951.t1.CDS1;Parent=g951.t1;
OY759168.1_Sturmia_bella_genome_assembly,_chromosome:_1	AUGUSTUS	exon	29470781	29471227	.	-	.	ID=g951.t1.exon1;Parent=g951.t1;
OY759168.1_Sturmia_bella_genome_assembly,_chromosome:_1	AUGUSTUS	intron	29471228	29471278	1	-	.	ID=g951.t1.intron1;Parent=g951.t1;
OY759168.1_Sturmia_bella_genome_assembly,_chromosome:_1	AUGUSTUS	CDS	29471279	29471893	1	-	0	ID=g951.t1.CDS2;Parent=g951.t1;
OY759168.1_Sturmia_bella_genome_assembly,_chromosome:_1	AUGUSTUS	exon	29471279	29471893	.	-	.	ID=g951.t1.exon2;Parent=g951.t1;
OY759168.1_Sturmia_bella_genome_assembly,_chromosome:_1	AUGUSTUS	start_codon	29471891	29471893	.	-	0	ID=g951.t1.start1;Parent=g951.t1;
OY759168.1_Sturmia_bella_genome_assembly,_chromosome:_1	AUGUSTUS	gene	29472798	29474052	.	+	.	ID=g952;
OY759168.1_Sturmia_bella_genome_assembly,_chromosome:_1	AUGUSTUS	mRNA	29472798	29474052	1	+	.	ID=g952.t1;Parent=g952;
OY759168.1_Sturmia_bella_genome_assembly,_chromosome:_1	AUGUSTUS	start_codon	29472798	29472800	.	+	0	ID=g952.t1.start1;Parent=g952.t1;
OY759168.1_Sturmia_bella_genome_assembly,_chromosome:_1	AUGUSTUS	CDS	29472798	29473867	1	+	0	ID=g952.t1.CDS1;Parent=g952.t1;
OY759168.1_Sturmia_bella_genome_assembly,_chromosome:_1	AUGUSTUS	exon	29472798	29473867	.	+	.	ID=g952.t1.exon1;Parent=g952.t1;
OY759168.1_Sturmia_bella_genome_assembly,_chromosome:_1	AUGUSTUS	intron	29473868	29473925	1	+	.	ID=g952.t1.intron1;Parent=g952.t1;
OY759168.1_Sturmia_bella_genome_assembly,_chromosome:_1	AUGUSTUS	CDS	29473926	29474052	1	+	1	ID=g952.t1.CDS2;Parent=g952.t1;
OY759168.1_Sturmia_bella_genome_assembly,_chromosome:_1	AUGUSTUS	exon	29473926	29474052	.	+	.	ID=g952.t1.exon2;Parent=g952.t1;
OY759168.1_Sturmia_bella_genome_assembly,_chromosome:_1	AUGUSTUS	stop_codon	29474050	29474052	.	+	0	ID=g952.t1.stop1;Parent=g952.t1;
OY759168.1_Sturmia_bella_genome_assembly,_chromosome:_1	AUGUSTUS	gene	29474755	29475824	.	+	.	ID=g953;
OY759168.1_Sturmia_bella_genome_assembly,_chromosome:_1	AUGUSTUS	mRNA	29474755	29475824	1	+	.	ID=g953.t1;Parent=g953;
OY759168.1_Sturmia_bella_genome_assembly,_chromosome:_1	AUGUSTUS	start_codon	29474755	29474757	.	+	0	ID=g953.t1.start1;Parent=g953.t1;
OY759168.1_Sturmia_bella_genome_assembly,_chromosome:_1	AUGUSTUS	CDS	29474755	29475120	1	+	0	ID=g953.t1.CDS1;Parent=g953.t1;
OY759168.1_Sturmia_bella_genome_assembly,_chromosome:_1	AUGUSTUS	exon	29474755	29475120	.	+	.	ID=g953.t1.exon1;Parent=g953.t1;
OY759168.1_Sturmia_bella_genome_assembly,_chromosome:_1	AUGUSTUS	intron	29475121	29475194	1	+	.	ID=g953.t1.intron1;Parent=g953.t1;
OY759168.1_Sturmia_bella_genome_assembly,_chromosome:_1	AUGUSTUS	CDS	29475195	29475824	1	+	0	ID=g953.t1.CDS2;Parent=g953.t1;
OY759168.1_Sturmia_bella_genome_assembly,_chromosome:_1	AUGUSTUS	exon	29475195	29475824	.	+	.	ID=g953.t1.exon2;Parent=g953.t1;
OY759168.1_Sturmia_bella_genome_assembly,_chromosome:_1	AUGUSTUS	stop_codon	29475822	29475824	.	+	0	ID=g953.t1.stop1;Parent=g953.t1;
OY759168.1_Sturmia_bella_genome_assembly,_chromosome:_1	AUGUSTUS	gene	29477190	29493413	.	+	.	ID=g954;
OY759168.1_Sturmia_bella_genome_assembly,_chromosome:_1	AUGUSTUS	mRNA	29477190	29493413	1	+	.	ID=g954.t1;Parent=g954;
OY759168.1_Sturmia_bella_genome_assembly,_chromosome:_1	AUGUSTUS	start_codon	29477190	29477192	.	+	0	ID=g954.t1.start1;Parent=g954.t1;
OY759168.1_Sturmia_bella_genome_assembly,_chromosome:_1	AUGUSTUS	CDS	29477190	29477275	1	+	0	ID=g954.t1.CDS1;Parent=g954.t1;
OY759168.1_Sturmia_bella_genome_assembly,_chromosome:_1	AUGUSTUS	exon	29477190	29477275	.	+	.	ID=g954.t1.exon1;Parent=g954.t1;
OY759168.1_Sturmia_bella_genome_assembly,_chromosome:_1	AUGUSTUS	intron	29477276	29477340	1	+	.	ID=g954.t1.intron1;Parent=g954.t1;
OY759168.1_Sturmia_bella_genome_assembly,_chromosome:_1	AUGUSTUS	CDS	29477341	29477542	1	+	1	ID=g954.t1.CDS2;Parent=g954.t1;
OY759168.1_Sturmia_bella_genome_assembly,_chromosome:_1	AUGUSTUS	exon	29477341	29477542	.	+	.	ID=g954.t1.exon2;Parent=g954.t1;
OY759168.1_Sturmia_bella_genome_assembly,_chromosome:_1	AUGUSTUS	intron	29477543	29482118	1	+	.	ID=g954.t1.intron2;Parent=g954.t1;
OY759168.1_Sturmia_bella_genome_assembly,_chromosome:_1	AUGUSTUS	CDS	29482119	29482223	1	+	0	ID=g954.t1.CDS3;Parent=g954.t1;
OY759168.1_Sturmia_bella_genome_assembly,_chromosome:_1	AUGUSTUS	exon	29482119	29482223	.	+	.	ID=g954.t1.exon3;Parent=g954.t1;
OY759168.1_Sturmia_bella_genome_assembly,_chromosome:_1	AUGUSTUS	intron	29482224	29482321	1	+	.	ID=g954.t1.intron3;Parent=g954.t1;
OY759168.1_Sturmia_bella_genome_assembly,_chromosome:_1	AUGUSTUS	CDS	29482322	29483385	1	+	0	ID=g954.t1.CDS4;Parent=g954.t1;
OY759168.1_Sturmia_bella_genome_assembly,_chromosome:_1	AUGUSTUS	exon	29482322	29483385	.	+	.	ID=g954.t1.exon4;Parent=g954.t1;
OY759168.1_Sturmia_bella_genome_assembly,_chromosome:_1	AUGUSTUS	intron	29483386	29483448	1	+	.	ID=g954.t1.intron4;Parent=g954.t1;
OY759168.1_Sturmia_bella_genome_assembly,_chromosome:_1	AUGUSTUS	CDS	29483449	29483649	1	+	1	ID=g954.t1.CDS5;Parent=g954.t1;
OY759168.1_Sturmia_bella_genome_assembly,_chromosome:_1	AUGUSTUS	exon	29483449	29483649	.	+	.	ID=g954.t1.exon5;Parent=g954.t1;
OY759168.1_Sturmia_bella_genome_assembly,_chromosome:_1	AUGUSTUS	intron	29483650	29488308	1	+	.	ID=g954.t1.intron5;Parent=g954.t1;
OY759168.1_Sturmia_bella_genome_assembly,_chromosome:_1	AUGUSTUS	CDS	29488309	29488903	1	+	1	ID=g954.t1.CDS6;Parent=g954.t1;
OY759168.1_Sturmia_bella_genome_assembly,_chromosome:_1	AUGUSTUS	exon	29488309	29488903	.	+	.	ID=g954.t1.exon6;Parent=g954.t1;
OY759168.1_Sturmia_bella_genome_assembly,_chromosome:_1	AUGUSTUS	intron	29488904	29488983	1	+	.	ID=g954.t1.intron6;Parent=g954.t1;
OY759168.1_Sturmia_bella_genome_assembly,_chromosome:_1	AUGUSTUS	CDS	29488984	29489115	1	+	0	ID=g954.t1.CDS7;Parent=g954.t1;
OY759168.1_Sturmia_bella_genome_assembly,_chromosome:_1	AUGUSTUS	exon	29488984	29489115	.	+	.	ID=g954.t1.exon7;Parent=g954.t1;
OY759168.1_Sturmia_bella_genome_assembly,_chromosome:_1	AUGUSTUS	intron	29489116	29490861	1	+	.	ID=g954.t1.intron7;Parent=g954.t1;
OY759168.1_Sturmia_bella_genome_assembly,_chromosome:_1	AUGUSTUS	CDS	29490862	29491680	1	+	0	ID=g954.t1.CDS8;Parent=g954.t1;
OY759168.1_Sturmia_bella_genome_assembly,_chromosome:_1	AUGUSTUS	exon	29490862	29491680	.	+	.	ID=g954.t1.exon8;Parent=g954.t1;
OY759168.1_Sturmia_bella_genome_assembly,_chromosome:_1	AUGUSTUS	intron	29491681	29491739	1	+	.	ID=g954.t1.intron8;Parent=g954.t1;
OY759168.1_Sturmia_bella_genome_assembly,_chromosome:_1	AUGUSTUS	CDS	29491740	29491868	1	+	0	ID=g954.t1.CDS9;Parent=g954.t1;
OY759168.1_Sturmia_bella_genome_assembly,_chromosome:_1	AUGUSTUS	exon	29491740	29491868	.	+	.	ID=g954.t1.exon9;Parent=g954.t1;
OY759168.1_Sturmia_bella_genome_assembly,_chromosome:_1	AUGUSTUS	intron	29491869	29493257	1	+	.	ID=g954.t1.intron9;Parent=g954.t1;
OY759168.1_Sturmia_bella_genome_assembly,_chromosome:_1	AUGUSTUS	CDS	29493258	29493413	1	+	0	ID=g954.t1.CDS10;Parent=g954.t1;
OY759168.1_Sturmia_bella_genome_assembly,_chromosome:_1	AUGUSTUS	exon	29493258	29493413	.	+	.	ID=g954.t1.exon10;Parent=g954.t1;
OY759168.1_Sturmia_bella_genome_assembly,_chromosome:_1	AUGUSTUS	stop_codon	29493411	29493413	.	+	0	ID=g954.t1.stop1;Parent=g954.t1;
OY759168.1_Sturmia_bella_genome_assembly,_chromosome:_1	AUGUSTUS	gene	29498757	29499536	.	-	.	ID=g955;
OY759168.1_Sturmia_bella_genome_assembly,_chromosome:_1	AUGUSTUS	mRNA	29498757	29499536	1	-	.	ID=g955.t1;Parent=g955;
OY759168.1_Sturmia_bella_genome_assembly,_chromosome:_1	AUGUSTUS	stop_codon	29498757	29498759	.	-	0	ID=g955.t1.stop1;Parent=g955.t1;
OY759168.1_Sturmia_bella_genome_assembly,_chromosome:_1	AUGUSTUS	CDS	29498757	29499232	1	-	2	ID=g955.t1.CDS1;Parent=g955.t1;
OY759168.1_Sturmia_bella_genome_assembly,_chromosome:_1	AUGUSTUS	exon	29498757	29499232	.	-	.	ID=g955.t1.exon1;Parent=g955.t1;
OY759168.1_Sturmia_bella_genome_assembly,_chromosome:_1	AUGUSTUS	intron	29499233	29499289	1	-	.	ID=g955.t1.intron1;Parent=g955.t1;
OY759168.1_Sturmia_bella_genome_assembly,_chromosome:_1	AUGUSTUS	CDS	29499290	29499536	1	-	0	ID=g955.t1.CDS2;Parent=g955.t1;
OY759168.1_Sturmia_bella_genome_assembly,_chromosome:_1	AUGUSTUS	exon	29499290	29499536	.	-	.	ID=g955.t1.exon2;Parent=g955.t1;
OY759168.1_Sturmia_bella_genome_assembly,_chromosome:_1	AUGUSTUS	start_codon	29499534	29499536	.	-	0	ID=g955.t1.start1;Parent=g955.t1;
OY759168.1_Sturmia_bella_genome_assembly,_chromosome:_1	AUGUSTUS	gene	29588896	29590965	.	+	.	ID=g956;
OY759168.1_Sturmia_bella_genome_assembly,_chromosome:_1	AUGUSTUS	mRNA	29588896	29590965	1	+	.	ID=g956.t1;Parent=g956;
OY759168.1_Sturmia_bella_genome_assembly,_chromosome:_1	AUGUSTUS	start_codon	29588896	29588898	.	+	0	ID=g956.t1.start1;Parent=g956.t1;
OY759168.1_Sturmia_bella_genome_assembly,_chromosome:_1	AUGUSTUS	CDS	29588896	29590965	1	+	0	ID=g956.t1.CDS1;Parent=g956.t1;
OY759168.1_Sturmia_bella_genome_assembly,_chromosome:_1	AUGUSTUS	exon	29588896	29590965	.	+	.	ID=g956.t1.exon1;Parent=g956.t1;
OY759168.1_Sturmia_bella_genome_assembly,_chromosome:_1	AUGUSTUS	stop_codon	29590963	29590965	.	+	0	ID=g956.t1.stop1;Parent=g956.t1;
OY759168.1_Sturmia_bella_genome_assembly,_chromosome:_1	AUGUSTUS	gene	29660491	29660919	.	+	.	ID=g957;
OY759168.1_Sturmia_bella_genome_assembly,_chromosome:_1	AUGUSTUS	mRNA	29660491	29660919	1	+	.	ID=g957.t1;Parent=g957;
OY759168.1_Sturmia_bella_genome_assembly,_chromosome:_1	AUGUSTUS	start_codon	29660491	29660493	.	+	0	ID=g957.t1.start1;Parent=g957.t1;
OY759168.1_Sturmia_bella_genome_assembly,_chromosome:_1	AUGUSTUS	CDS	29660491	29660919	1	+	0	ID=g957.t1.CDS1;Parent=g957.t1;
OY759168.1_Sturmia_bella_genome_assembly,_chromosome:_1	AUGUSTUS	exon	29660491	29660919	.	+	.	ID=g957.t1.exon1;Parent=g957.t1;
OY759168.1_Sturmia_bella_genome_assembly,_chromosome:_1	AUGUSTUS	stop_codon	29660917	29660919	.	+	0	ID=g957.t1.stop1;Parent=g957.t1;
OY759168.1_Sturmia_bella_genome_assembly,_chromosome:_1	AUGUSTUS	gene	29668706	29669233	.	-	.	ID=g958;
OY759168.1_Sturmia_bella_genome_assembly,_chromosome:_1	AUGUSTUS	mRNA	29668706	29669233	0.9	-	.	ID=g958.t1;Parent=g958;
OY759168.1_Sturmia_bella_genome_assembly,_chromosome:_1	AUGUSTUS	stop_codon	29668706	29668708	.	-	0	ID=g958.t1.stop1;Parent=g958.t1;
OY759168.1_Sturmia_bella_genome_assembly,_chromosome:_1	AUGUSTUS	CDS	29668706	29669233	0.9	-	0	ID=g958.t1.CDS1;Parent=g958.t1;
OY759168.1_Sturmia_bella_genome_assembly,_chromosome:_1	AUGUSTUS	exon	29668706	29669233	.	-	.	ID=g958.t1.exon1;Parent=g958.t1;
OY759168.1_Sturmia_bella_genome_assembly,_chromosome:_1	AUGUSTUS	start_codon	29669231	29669233	.	-	0	ID=g958.t1.start1;Parent=g958.t1;
OY759168.1_Sturmia_bella_genome_assembly,_chromosome:_1	AUGUSTUS	gene	29668706	29674843	.	-	.	ID=g959;
OY759168.1_Sturmia_bella_genome_assembly,_chromosome:_1	AUGUSTUS	mRNA	29668706	29674843	0.59	-	.	ID=g959.t1;Parent=g959;
OY759168.1_Sturmia_bella_genome_assembly,_chromosome:_1	AUGUSTUS	stop_codon	29668706	29668708	.	-	0	ID=g959.t1.stop1;Parent=g959.t1;
OY759168.1_Sturmia_bella_genome_assembly,_chromosome:_1	AUGUSTUS	CDS	29668706	29669327	0.9	-	1	ID=g959.t1.CDS1;Parent=g959.t1;
OY759168.1_Sturmia_bella_genome_assembly,_chromosome:_1	AUGUSTUS	exon	29668706	29669327	.	-	.	ID=g959.t1.exon1;Parent=g959.t1;
OY759168.1_Sturmia_bella_genome_assembly,_chromosome:_1	AUGUSTUS	intron	29669328	29674418	0.59	-	.	ID=g959.t1.intron1;Parent=g959.t1;
OY759168.1_Sturmia_bella_genome_assembly,_chromosome:_1	AUGUSTUS	CDS	29674419	29674843	0.6	-	0	ID=g959.t1.CDS2;Parent=g959.t1;
OY759168.1_Sturmia_bella_genome_assembly,_chromosome:_1	AUGUSTUS	exon	29674419	29674843	.	-	.	ID=g959.t1.exon2;Parent=g959.t1;
OY759168.1_Sturmia_bella_genome_assembly,_chromosome:_1	AUGUSTUS	start_codon	29674841	29674843	.	-	0	ID=g959.t1.start1;Parent=g959.t1;
OY759168.1_Sturmia_bella_genome_assembly,_chromosome:_1	AUGUSTUS	mRNA	29669511	29674843	0.63	-	.	ID=g959.t2;Parent=g959;
OY759168.1_Sturmia_bella_genome_assembly,_chromosome:_1	AUGUSTUS	stop_codon	29669511	29669513	.	-	0	ID=g959.t2.stop1;Parent=g959.t2;
OY759168.1_Sturmia_bella_genome_assembly,_chromosome:_1	AUGUSTUS	CDS	29669511	29674123	0.63	-	2	ID=g959.t2.CDS1;Parent=g959.t2;
OY759168.1_Sturmia_bella_genome_assembly,_chromosome:_1	AUGUSTUS	exon	29669511	29674123	.	-	.	ID=g959.t2.exon1;Parent=g959.t2;
OY759168.1_Sturmia_bella_genome_assembly,_chromosome:_1	AUGUSTUS	intron	29674124	29674185	0.63	-	.	ID=g959.t2.intron1;Parent=g959.t2;
OY759168.1_Sturmia_bella_genome_assembly,_chromosome:_1	AUGUSTUS	CDS	29674186	29674843	0.71	-	0	ID=g959.t2.CDS2;Parent=g959.t2;
OY759168.1_Sturmia_bella_genome_assembly,_chromosome:_1	AUGUSTUS	exon	29674186	29674843	.	-	.	ID=g959.t2.exon2;Parent=g959.t2;
OY759168.1_Sturmia_bella_genome_assembly,_chromosome:_1	AUGUSTUS	start_codon	29674841	29674843	.	-	0	ID=g959.t2.start1;Parent=g959.t2;
OY759168.1_Sturmia_bella_genome_assembly,_chromosome:_1	AUGUSTUS	gene	29705040	29705465	.	+	.	ID=g960;
OY759168.1_Sturmia_bella_genome_assembly,_chromosome:_1	AUGUSTUS	mRNA	29705040	29705465	1	+	.	ID=g960.t1;Parent=g960;
OY759168.1_Sturmia_bella_genome_assembly,_chromosome:_1	AUGUSTUS	start_codon	29705040	29705042	.	+	0	ID=g960.t1.start1;Parent=g960.t1;
OY759168.1_Sturmia_bella_genome_assembly,_chromosome:_1	AUGUSTUS	CDS	29705040	29705465	1	+	0	ID=g960.t1.CDS1;Parent=g960.t1;
OY759168.1_Sturmia_bella_genome_assembly,_chromosome:_1	AUGUSTUS	exon	29705040	29705465	.	+	.	ID=g960.t1.exon1;Parent=g960.t1;
OY759168.1_Sturmia_bella_genome_assembly,_chromosome:_1	AUGUSTUS	stop_codon	29705463	29705465	.	+	0	ID=g960.t1.stop1;Parent=g960.t1;
OY759168.1_Sturmia_bella_genome_assembly,_chromosome:_1	AUGUSTUS	gene	29726424	29728718	.	+	.	ID=g961;
OY759168.1_Sturmia_bella_genome_assembly,_chromosome:_1	AUGUSTUS	mRNA	29726424	29728718	1	+	.	ID=g961.t1;Parent=g961;
OY759168.1_Sturmia_bella_genome_assembly,_chromosome:_1	AUGUSTUS	start_codon	29726424	29726426	.	+	0	ID=g961.t1.start1;Parent=g961.t1;
OY759168.1_Sturmia_bella_genome_assembly,_chromosome:_1	AUGUSTUS	CDS	29726424	29726441	1	+	0	ID=g961.t1.CDS1;Parent=g961.t1;
OY759168.1_Sturmia_bella_genome_assembly,_chromosome:_1	AUGUSTUS	exon	29726424	29726441	.	+	.	ID=g961.t1.exon1;Parent=g961.t1;
OY759168.1_Sturmia_bella_genome_assembly,_chromosome:_1	AUGUSTUS	intron	29726442	29728297	1	+	.	ID=g961.t1.intron1;Parent=g961.t1;
OY759168.1_Sturmia_bella_genome_assembly,_chromosome:_1	AUGUSTUS	CDS	29728298	29728428	1	+	0	ID=g961.t1.CDS2;Parent=g961.t1;
OY759168.1_Sturmia_bella_genome_assembly,_chromosome:_1	AUGUSTUS	exon	29728298	29728428	.	+	.	ID=g961.t1.exon2;Parent=g961.t1;
OY759168.1_Sturmia_bella_genome_assembly,_chromosome:_1	AUGUSTUS	intron	29728429	29728492	1	+	.	ID=g961.t1.intron2;Parent=g961.t1;
OY759168.1_Sturmia_bella_genome_assembly,_chromosome:_1	AUGUSTUS	CDS	29728493	29728718	1	+	1	ID=g961.t1.CDS3;Parent=g961.t1;
OY759168.1_Sturmia_bella_genome_assembly,_chromosome:_1	AUGUSTUS	exon	29728493	29728718	.	+	.	ID=g961.t1.exon3;Parent=g961.t1;
OY759168.1_Sturmia_bella_genome_assembly,_chromosome:_1	AUGUSTUS	stop_codon	29728716	29728718	.	+	0	ID=g961.t1.stop1;Parent=g961.t1;
OY759168.1_Sturmia_bella_genome_assembly,_chromosome:_1	AUGUSTUS	gene	29735652	29743296	.	+	.	ID=g962;
OY759168.1_Sturmia_bella_genome_assembly,_chromosome:_1	AUGUSTUS	mRNA	29735652	29743296	1	+	.	ID=g962.t1;Parent=g962;
OY759168.1_Sturmia_bella_genome_assembly,_chromosome:_1	AUGUSTUS	start_codon	29735652	29735654	.	+	0	ID=g962.t1.start1;Parent=g962.t1;
OY759168.1_Sturmia_bella_genome_assembly,_chromosome:_1	AUGUSTUS	CDS	29735652	29735760	1	+	0	ID=g962.t1.CDS1;Parent=g962.t1;
OY759168.1_Sturmia_bella_genome_assembly,_chromosome:_1	AUGUSTUS	exon	29735652	29735760	.	+	.	ID=g962.t1.exon1;Parent=g962.t1;
OY759168.1_Sturmia_bella_genome_assembly,_chromosome:_1	AUGUSTUS	intron	29735761	29738546	1	+	.	ID=g962.t1.intron1;Parent=g962.t1;
OY759168.1_Sturmia_bella_genome_assembly,_chromosome:_1	AUGUSTUS	CDS	29738547	29738734	1	+	2	ID=g962.t1.CDS2;Parent=g962.t1;
OY759168.1_Sturmia_bella_genome_assembly,_chromosome:_1	AUGUSTUS	exon	29738547	29738734	.	+	.	ID=g962.t1.exon2;Parent=g962.t1;
OY759168.1_Sturmia_bella_genome_assembly,_chromosome:_1	AUGUSTUS	intron	29738735	29738928	1	+	.	ID=g962.t1.intron2;Parent=g962.t1;
OY759168.1_Sturmia_bella_genome_assembly,_chromosome:_1	AUGUSTUS	CDS	29738929	29739140	1	+	0	ID=g962.t1.CDS3;Parent=g962.t1;
OY759168.1_Sturmia_bella_genome_assembly,_chromosome:_1	AUGUSTUS	exon	29738929	29739140	.	+	.	ID=g962.t1.exon3;Parent=g962.t1;
OY759168.1_Sturmia_bella_genome_assembly,_chromosome:_1	AUGUSTUS	intron	29739141	29739207	1	+	.	ID=g962.t1.intron3;Parent=g962.t1;
OY759168.1_Sturmia_bella_genome_assembly,_chromosome:_1	AUGUSTUS	CDS	29739208	29739317	1	+	1	ID=g962.t1.CDS4;Parent=g962.t1;
OY759168.1_Sturmia_bella_genome_assembly,_chromosome:_1	AUGUSTUS	exon	29739208	29739317	.	+	.	ID=g962.t1.exon4;Parent=g962.t1;
OY759168.1_Sturmia_bella_genome_assembly,_chromosome:_1	AUGUSTUS	intron	29739318	29739369	1	+	.	ID=g962.t1.intron4;Parent=g962.t1;
OY759168.1_Sturmia_bella_genome_assembly,_chromosome:_1	AUGUSTUS	CDS	29739370	29739829	1	+	2	ID=g962.t1.CDS5;Parent=g962.t1;
OY759168.1_Sturmia_bella_genome_assembly,_chromosome:_1	AUGUSTUS	exon	29739370	29739829	.	+	.	ID=g962.t1.exon5;Parent=g962.t1;
OY759168.1_Sturmia_bella_genome_assembly,_chromosome:_1	AUGUSTUS	intron	29739830	29739915	1	+	.	ID=g962.t1.intron5;Parent=g962.t1;
OY759168.1_Sturmia_bella_genome_assembly,_chromosome:_1	AUGUSTUS	CDS	29739916	29740073	1	+	1	ID=g962.t1.CDS6;Parent=g962.t1;
OY759168.1_Sturmia_bella_genome_assembly,_chromosome:_1	AUGUSTUS	exon	29739916	29740073	.	+	.	ID=g962.t1.exon6;Parent=g962.t1;
OY759168.1_Sturmia_bella_genome_assembly,_chromosome:_1	AUGUSTUS	intron	29740074	29740139	1	+	.	ID=g962.t1.intron6;Parent=g962.t1;
OY759168.1_Sturmia_bella_genome_assembly,_chromosome:_1	AUGUSTUS	CDS	29740140	29740338	1	+	2	ID=g962.t1.CDS7;Parent=g962.t1;
OY759168.1_Sturmia_bella_genome_assembly,_chromosome:_1	AUGUSTUS	exon	29740140	29740338	.	+	.	ID=g962.t1.exon7;Parent=g962.t1;
OY759168.1_Sturmia_bella_genome_assembly,_chromosome:_1	AUGUSTUS	intron	29740339	29741564	1	+	.	ID=g962.t1.intron7;Parent=g962.t1;
OY759168.1_Sturmia_bella_genome_assembly,_chromosome:_1	AUGUSTUS	CDS	29741565	29742622	1	+	1	ID=g962.t1.CDS8;Parent=g962.t1;
OY759168.1_Sturmia_bella_genome_assembly,_chromosome:_1	AUGUSTUS	exon	29741565	29742622	.	+	.	ID=g962.t1.exon8;Parent=g962.t1;
OY759168.1_Sturmia_bella_genome_assembly,_chromosome:_1	AUGUSTUS	intron	29742623	29742709	1	+	.	ID=g962.t1.intron8;Parent=g962.t1;
OY759168.1_Sturmia_bella_genome_assembly,_chromosome:_1	AUGUSTUS	CDS	29742710	29742932	1	+	2	ID=g962.t1.CDS9;Parent=g962.t1;
OY759168.1_Sturmia_bella_genome_assembly,_chromosome:_1	AUGUSTUS	exon	29742710	29742932	.	+	.	ID=g962.t1.exon9;Parent=g962.t1;
OY759168.1_Sturmia_bella_genome_assembly,_chromosome:_1	AUGUSTUS	intron	29742933	29742992	1	+	.	ID=g962.t1.intron9;Parent=g962.t1;
OY759168.1_Sturmia_bella_genome_assembly,_chromosome:_1	AUGUSTUS	CDS	29742993	29743296	1	+	1	ID=g962.t1.CDS10;Parent=g962.t1;
OY759168.1_Sturmia_bella_genome_assembly,_chromosome:_1	AUGUSTUS	exon	29742993	29743296	.	+	.	ID=g962.t1.exon10;Parent=g962.t1;
OY759168.1_Sturmia_bella_genome_assembly,_chromosome:_1	AUGUSTUS	stop_codon	29743294	29743296	.	+	0	ID=g962.t1.stop1;Parent=g962.t1;
OY759168.1_Sturmia_bella_genome_assembly,_chromosome:_1	AUGUSTUS	gene	29745152	29749392	.	-	.	ID=g963;
OY759168.1_Sturmia_bella_genome_assembly,_chromosome:_1	AUGUSTUS	mRNA	29745152	29749392	0.55	-	.	ID=g963.t1;Parent=g963;
OY759168.1_Sturmia_bella_genome_assembly,_chromosome:_1	AUGUSTUS	stop_codon	29745152	29745154	.	-	0	ID=g963.t1.stop1;Parent=g963.t1;
OY759168.1_Sturmia_bella_genome_assembly,_chromosome:_1	AUGUSTUS	CDS	29745152	29745381	1	-	2	ID=g963.t1.CDS1;Parent=g963.t1;
OY759168.1_Sturmia_bella_genome_assembly,_chromosome:_1	AUGUSTUS	exon	29745152	29745381	.	-	.	ID=g963.t1.exon1;Parent=g963.t1;
OY759168.1_Sturmia_bella_genome_assembly,_chromosome:_1	AUGUSTUS	intron	29745382	29747120	1	-	.	ID=g963.t1.intron1;Parent=g963.t1;
OY759168.1_Sturmia_bella_genome_assembly,_chromosome:_1	AUGUSTUS	CDS	29747121	29747306	1	-	2	ID=g963.t1.CDS2;Parent=g963.t1;
OY759168.1_Sturmia_bella_genome_assembly,_chromosome:_1	AUGUSTUS	exon	29747121	29747306	.	-	.	ID=g963.t1.exon2;Parent=g963.t1;
OY759168.1_Sturmia_bella_genome_assembly,_chromosome:_1	AUGUSTUS	intron	29747307	29749334	0.55	-	.	ID=g963.t1.intron2;Parent=g963.t1;
OY759168.1_Sturmia_bella_genome_assembly,_chromosome:_1	AUGUSTUS	CDS	29749335	29749392	0.55	-	0	ID=g963.t1.CDS3;Parent=g963.t1;
OY759168.1_Sturmia_bella_genome_assembly,_chromosome:_1	AUGUSTUS	exon	29749335	29749392	.	-	.	ID=g963.t1.exon3;Parent=g963.t1;
OY759168.1_Sturmia_bella_genome_assembly,_chromosome:_1	AUGUSTUS	start_codon	29749390	29749392	.	-	0	ID=g963.t1.start1;Parent=g963.t1;
OY759168.1_Sturmia_bella_genome_assembly,_chromosome:_1	AUGUSTUS	gene	29767716	29780478	.	-	.	ID=g964;
OY759168.1_Sturmia_bella_genome_assembly,_chromosome:_1	AUGUSTUS	mRNA	29767716	29780478	1	-	.	ID=g964.t1;Parent=g964;
OY759168.1_Sturmia_bella_genome_assembly,_chromosome:_1	AUGUSTUS	stop_codon	29767716	29767718	.	-	0	ID=g964.t1.stop1;Parent=g964.t1;
OY759168.1_Sturmia_bella_genome_assembly,_chromosome:_1	AUGUSTUS	CDS	29767716	29768351	1	-	0	ID=g964.t1.CDS1;Parent=g964.t1;
OY759168.1_Sturmia_bella_genome_assembly,_chromosome:_1	AUGUSTUS	exon	29767716	29768351	.	-	.	ID=g964.t1.exon1;Parent=g964.t1;
OY759168.1_Sturmia_bella_genome_assembly,_chromosome:_1	AUGUSTUS	intron	29768352	29768415	1	-	.	ID=g964.t1.intron1;Parent=g964.t1;
OY759168.1_Sturmia_bella_genome_assembly,_chromosome:_1	AUGUSTUS	CDS	29768416	29768576	1	-	2	ID=g964.t1.CDS2;Parent=g964.t1;
OY759168.1_Sturmia_bella_genome_assembly,_chromosome:_1	AUGUSTUS	exon	29768416	29768576	.	-	.	ID=g964.t1.exon2;Parent=g964.t1;
OY759168.1_Sturmia_bella_genome_assembly,_chromosome:_1	AUGUSTUS	intron	29768577	29768641	1	-	.	ID=g964.t1.intron2;Parent=g964.t1;
OY759168.1_Sturmia_bella_genome_assembly,_chromosome:_1	AUGUSTUS	CDS	29768642	29768802	1	-	1	ID=g964.t1.CDS3;Parent=g964.t1;
OY759168.1_Sturmia_bella_genome_assembly,_chromosome:_1	AUGUSTUS	exon	29768642	29768802	.	-	.	ID=g964.t1.exon3;Parent=g964.t1;
OY759168.1_Sturmia_bella_genome_assembly,_chromosome:_1	AUGUSTUS	intron	29768803	29770640	1	-	.	ID=g964.t1.intron3;Parent=g964.t1;
OY759168.1_Sturmia_bella_genome_assembly,_chromosome:_1	AUGUSTUS	CDS	29770641	29770803	1	-	2	ID=g964.t1.CDS4;Parent=g964.t1;
OY759168.1_Sturmia_bella_genome_assembly,_chromosome:_1	AUGUSTUS	exon	29770641	29770803	.	-	.	ID=g964.t1.exon4;Parent=g964.t1;
OY759168.1_Sturmia_bella_genome_assembly,_chromosome:_1	AUGUSTUS	intron	29770804	29770871	1	-	.	ID=g964.t1.intron4;Parent=g964.t1;
OY759168.1_Sturmia_bella_genome_assembly,_chromosome:_1	AUGUSTUS	CDS	29770872	29771097	1	-	0	ID=g964.t1.CDS5;Parent=g964.t1;
OY759168.1_Sturmia_bella_genome_assembly,_chromosome:_1	AUGUSTUS	exon	29770872	29771097	.	-	.	ID=g964.t1.exon5;Parent=g964.t1;
OY759168.1_Sturmia_bella_genome_assembly,_chromosome:_1	AUGUSTUS	intron	29771098	29772722	1	-	.	ID=g964.t1.intron5;Parent=g964.t1;
OY759168.1_Sturmia_bella_genome_assembly,_chromosome:_1	AUGUSTUS	CDS	29772723	29773080	1	-	1	ID=g964.t1.CDS6;Parent=g964.t1;
OY759168.1_Sturmia_bella_genome_assembly,_chromosome:_1	AUGUSTUS	exon	29772723	29773080	.	-	.	ID=g964.t1.exon6;Parent=g964.t1;
OY759168.1_Sturmia_bella_genome_assembly,_chromosome:_1	AUGUSTUS	intron	29773081	29773150	1	-	.	ID=g964.t1.intron6;Parent=g964.t1;
OY759168.1_Sturmia_bella_genome_assembly,_chromosome:_1	AUGUSTUS	CDS	29773151	29773518	1	-	0	ID=g964.t1.CDS7;Parent=g964.t1;
OY759168.1_Sturmia_bella_genome_assembly,_chromosome:_1	AUGUSTUS	exon	29773151	29773518	.	-	.	ID=g964.t1.exon7;Parent=g964.t1;
OY759168.1_Sturmia_bella_genome_assembly,_chromosome:_1	AUGUSTUS	intron	29773519	29773590	1	-	.	ID=g964.t1.intron7;Parent=g964.t1;
OY759168.1_Sturmia_bella_genome_assembly,_chromosome:_1	AUGUSTUS	CDS	29773591	29773736	1	-	2	ID=g964.t1.CDS8;Parent=g964.t1;
OY759168.1_Sturmia_bella_genome_assembly,_chromosome:_1	AUGUSTUS	exon	29773591	29773736	.	-	.	ID=g964.t1.exon8;Parent=g964.t1;
OY759168.1_Sturmia_bella_genome_assembly,_chromosome:_1	AUGUSTUS	intron	29773737	29773797	1	-	.	ID=g964.t1.intron8;Parent=g964.t1;
OY759168.1_Sturmia_bella_genome_assembly,_chromosome:_1	AUGUSTUS	CDS	29773798	29773950	1	-	2	ID=g964.t1.CDS9;Parent=g964.t1;
OY759168.1_Sturmia_bella_genome_assembly,_chromosome:_1	AUGUSTUS	exon	29773798	29773950	.	-	.	ID=g964.t1.exon9;Parent=g964.t1;
OY759168.1_Sturmia_bella_genome_assembly,_chromosome:_1	AUGUSTUS	intron	29773951	29775535	1	-	.	ID=g964.t1.intron9;Parent=g964.t1;
OY759168.1_Sturmia_bella_genome_assembly,_chromosome:_1	AUGUSTUS	CDS	29775536	29775770	1	-	0	ID=g964.t1.CDS10;Parent=g964.t1;
OY759168.1_Sturmia_bella_genome_assembly,_chromosome:_1	AUGUSTUS	exon	29775536	29775770	.	-	.	ID=g964.t1.exon10;Parent=g964.t1;
OY759168.1_Sturmia_bella_genome_assembly,_chromosome:_1	AUGUSTUS	intron	29775771	29778245	1	-	.	ID=g964.t1.intron10;Parent=g964.t1;
OY759168.1_Sturmia_bella_genome_assembly,_chromosome:_1	AUGUSTUS	CDS	29778246	29778422	1	-	0	ID=g964.t1.CDS11;Parent=g964.t1;
OY759168.1_Sturmia_bella_genome_assembly,_chromosome:_1	AUGUSTUS	exon	29778246	29778422	.	-	.	ID=g964.t1.exon11;Parent=g964.t1;
OY759168.1_Sturmia_bella_genome_assembly,_chromosome:_1	AUGUSTUS	intron	29778423	29778498	1	-	.	ID=g964.t1.intron11;Parent=g964.t1;
OY759168.1_Sturmia_bella_genome_assembly,_chromosome:_1	AUGUSTUS	CDS	29778499	29778700	1	-	1	ID=g964.t1.CDS12;Parent=g964.t1;
OY759168.1_Sturmia_bella_genome_assembly,_chromosome:_1	AUGUSTUS	exon	29778499	29778700	.	-	.	ID=g964.t1.exon12;Parent=g964.t1;
OY759168.1_Sturmia_bella_genome_assembly,_chromosome:_1	AUGUSTUS	intron	29778701	29779308	1	-	.	ID=g964.t1.intron12;Parent=g964.t1;
OY759168.1_Sturmia_bella_genome_assembly,_chromosome:_1	AUGUSTUS	CDS	29779309	29779451	1	-	0	ID=g964.t1.CDS13;Parent=g964.t1;
OY759168.1_Sturmia_bella_genome_assembly,_chromosome:_1	AUGUSTUS	exon	29779309	29779451	.	-	.	ID=g964.t1.exon13;Parent=g964.t1;
OY759168.1_Sturmia_bella_genome_assembly,_chromosome:_1	AUGUSTUS	intron	29779452	29780018	1	-	.	ID=g964.t1.intron13;Parent=g964.t1;
OY759168.1_Sturmia_bella_genome_assembly,_chromosome:_1	AUGUSTUS	CDS	29780019	29780259	1	-	1	ID=g964.t1.CDS14;Parent=g964.t1;
OY759168.1_Sturmia_bella_genome_assembly,_chromosome:_1	AUGUSTUS	exon	29780019	29780259	.	-	.	ID=g964.t1.exon14;Parent=g964.t1;
OY759168.1_Sturmia_bella_genome_assembly,_chromosome:_1	AUGUSTUS	intron	29780260	29780344	1	-	.	ID=g964.t1.intron14;Parent=g964.t1;
OY759168.1_Sturmia_bella_genome_assembly,_chromosome:_1	AUGUSTUS	CDS	29780345	29780478	1	-	0	ID=g964.t1.CDS15;Parent=g964.t1;
OY759168.1_Sturmia_bella_genome_assembly,_chromosome:_1	AUGUSTUS	exon	29780345	29780478	.	-	.	ID=g964.t1.exon15;Parent=g964.t1;
OY759168.1_Sturmia_bella_genome_assembly,_chromosome:_1	AUGUSTUS	start_codon	29780476	29780478	.	-	0	ID=g964.t1.start1;Parent=g964.t1;
OY759168.1_Sturmia_bella_genome_assembly,_chromosome:_1	AUGUSTUS	mRNA	29767716	29780478	1	-	.	ID=g964.t2;Parent=g964;
OY759168.1_Sturmia_bella_genome_assembly,_chromosome:_1	AUGUSTUS	stop_codon	29767716	29767718	.	-	0	ID=g964.t2.stop1;Parent=g964.t2;
OY759168.1_Sturmia_bella_genome_assembly,_chromosome:_1	AUGUSTUS	CDS	29767716	29768351	1	-	0	ID=g964.t2.CDS1;Parent=g964.t2;
OY759168.1_Sturmia_bella_genome_assembly,_chromosome:_1	AUGUSTUS	exon	29767716	29768351	.	-	.	ID=g964.t2.exon1;Parent=g964.t2;
OY759168.1_Sturmia_bella_genome_assembly,_chromosome:_1	AUGUSTUS	intron	29768352	29768415	1	-	.	ID=g964.t2.intron1;Parent=g964.t2;
OY759168.1_Sturmia_bella_genome_assembly,_chromosome:_1	AUGUSTUS	CDS	29768416	29768576	1	-	2	ID=g964.t2.CDS2;Parent=g964.t2;
OY759168.1_Sturmia_bella_genome_assembly,_chromosome:_1	AUGUSTUS	exon	29768416	29768576	.	-	.	ID=g964.t2.exon2;Parent=g964.t2;
OY759168.1_Sturmia_bella_genome_assembly,_chromosome:_1	AUGUSTUS	intron	29768577	29768641	1	-	.	ID=g964.t2.intron2;Parent=g964.t2;
OY759168.1_Sturmia_bella_genome_assembly,_chromosome:_1	AUGUSTUS	CDS	29768642	29768802	1	-	1	ID=g964.t2.CDS3;Parent=g964.t2;
OY759168.1_Sturmia_bella_genome_assembly,_chromosome:_1	AUGUSTUS	exon	29768642	29768802	.	-	.	ID=g964.t2.exon3;Parent=g964.t2;
OY759168.1_Sturmia_bella_genome_assembly,_chromosome:_1	AUGUSTUS	intron	29768803	29770640	1	-	.	ID=g964.t2.intron3;Parent=g964.t2;
OY759168.1_Sturmia_bella_genome_assembly,_chromosome:_1	AUGUSTUS	CDS	29770641	29770806	1	-	2	ID=g964.t2.CDS4;Parent=g964.t2;
OY759168.1_Sturmia_bella_genome_assembly,_chromosome:_1	AUGUSTUS	exon	29770641	29770806	.	-	.	ID=g964.t2.exon4;Parent=g964.t2;
OY759168.1_Sturmia_bella_genome_assembly,_chromosome:_1	AUGUSTUS	intron	29770807	29770877	1	-	.	ID=g964.t2.intron4;Parent=g964.t2;
OY759168.1_Sturmia_bella_genome_assembly,_chromosome:_1	AUGUSTUS	CDS	29770878	29771097	1	-	0	ID=g964.t2.CDS5;Parent=g964.t2;
OY759168.1_Sturmia_bella_genome_assembly,_chromosome:_1	AUGUSTUS	exon	29770878	29771097	.	-	.	ID=g964.t2.exon5;Parent=g964.t2;
OY759168.1_Sturmia_bella_genome_assembly,_chromosome:_1	AUGUSTUS	intron	29771098	29772722	1	-	.	ID=g964.t2.intron5;Parent=g964.t2;
OY759168.1_Sturmia_bella_genome_assembly,_chromosome:_1	AUGUSTUS	CDS	29772723	29773080	1	-	1	ID=g964.t2.CDS6;Parent=g964.t2;
OY759168.1_Sturmia_bella_genome_assembly,_chromosome:_1	AUGUSTUS	exon	29772723	29773080	.	-	.	ID=g964.t2.exon6;Parent=g964.t2;
OY759168.1_Sturmia_bella_genome_assembly,_chromosome:_1	AUGUSTUS	intron	29773081	29773150	1	-	.	ID=g964.t2.intron6;Parent=g964.t2;
OY759168.1_Sturmia_bella_genome_assembly,_chromosome:_1	AUGUSTUS	CDS	29773151	29773518	1	-	0	ID=g964.t2.CDS7;Parent=g964.t2;
OY759168.1_Sturmia_bella_genome_assembly,_chromosome:_1	AUGUSTUS	exon	29773151	29773518	.	-	.	ID=g964.t2.exon7;Parent=g964.t2;
OY759168.1_Sturmia_bella_genome_assembly,_chromosome:_1	AUGUSTUS	intron	29773519	29773590	1	-	.	ID=g964.t2.intron7;Parent=g964.t2;
OY759168.1_Sturmia_bella_genome_assembly,_chromosome:_1	AUGUSTUS	CDS	29773591	29773736	1	-	2	ID=g964.t2.CDS8;Parent=g964.t2;
OY759168.1_Sturmia_bella_genome_assembly,_chromosome:_1	AUGUSTUS	exon	29773591	29773736	.	-	.	ID=g964.t2.exon8;Parent=g964.t2;
OY759168.1_Sturmia_bella_genome_assembly,_chromosome:_1	AUGUSTUS	intron	29773737	29773797	1	-	.	ID=g964.t2.intron8;Parent=g964.t2;
OY759168.1_Sturmia_bella_genome_assembly,_chromosome:_1	AUGUSTUS	CDS	29773798	29773950	1	-	2	ID=g964.t2.CDS9;Parent=g964.t2;
OY759168.1_Sturmia_bella_genome_assembly,_chromosome:_1	AUGUSTUS	exon	29773798	29773950	.	-	.	ID=g964.t2.exon9;Parent=g964.t2;
OY759168.1_Sturmia_bella_genome_assembly,_chromosome:_1	AUGUSTUS	intron	29773951	29775535	1	-	.	ID=g964.t2.intron9;Parent=g964.t2;
OY759168.1_Sturmia_bella_genome_assembly,_chromosome:_1	AUGUSTUS	CDS	29775536	29775770	1	-	0	ID=g964.t2.CDS10;Parent=g964.t2;
OY759168.1_Sturmia_bella_genome_assembly,_chromosome:_1	AUGUSTUS	exon	29775536	29775770	.	-	.	ID=g964.t2.exon10;Parent=g964.t2;
OY759168.1_Sturmia_bella_genome_assembly,_chromosome:_1	AUGUSTUS	intron	29775771	29778245	1	-	.	ID=g964.t2.intron10;Parent=g964.t2;
OY759168.1_Sturmia_bella_genome_assembly,_chromosome:_1	AUGUSTUS	CDS	29778246	29778422	1	-	0	ID=g964.t2.CDS11;Parent=g964.t2;
OY759168.1_Sturmia_bella_genome_assembly,_chromosome:_1	AUGUSTUS	exon	29778246	29778422	.	-	.	ID=g964.t2.exon11;Parent=g964.t2;
OY759168.1_Sturmia_bella_genome_assembly,_chromosome:_1	AUGUSTUS	intron	29778423	29778498	1	-	.	ID=g964.t2.intron11;Parent=g964.t2;
OY759168.1_Sturmia_bella_genome_assembly,_chromosome:_1	AUGUSTUS	CDS	29778499	29778700	1	-	1	ID=g964.t2.CDS12;Parent=g964.t2;
OY759168.1_Sturmia_bella_genome_assembly,_chromosome:_1	AUGUSTUS	exon	29778499	29778700	.	-	.	ID=g964.t2.exon12;Parent=g964.t2;
OY759168.1_Sturmia_bella_genome_assembly,_chromosome:_1	AUGUSTUS	intron	29778701	29779308	1	-	.	ID=g964.t2.intron12;Parent=g964.t2;
OY759168.1_Sturmia_bella_genome_assembly,_chromosome:_1	AUGUSTUS	CDS	29779309	29779451	1	-	0	ID=g964.t2.CDS13;Parent=g964.t2;
OY759168.1_Sturmia_bella_genome_assembly,_chromosome:_1	AUGUSTUS	exon	29779309	29779451	.	-	.	ID=g964.t2.exon13;Parent=g964.t2;
OY759168.1_Sturmia_bella_genome_assembly,_chromosome:_1	AUGUSTUS	intron	29779452	29780018	1	-	.	ID=g964.t2.intron13;Parent=g964.t2;
OY759168.1_Sturmia_bella_genome_assembly,_chromosome:_1	AUGUSTUS	CDS	29780019	29780259	1	-	1	ID=g964.t2.CDS14;Parent=g964.t2;
OY759168.1_Sturmia_bella_genome_assembly,_chromosome:_1	AUGUSTUS	exon	29780019	29780259	.	-	.	ID=g964.t2.exon14;Parent=g964.t2;
OY759168.1_Sturmia_bella_genome_assembly,_chromosome:_1	AUGUSTUS	intron	29780260	29780344	1	-	.	ID=g964.t2.intron14;Parent=g964.t2;
OY759168.1_Sturmia_bella_genome_assembly,_chromosome:_1	AUGUSTUS	CDS	29780345	29780478	1	-	0	ID=g964.t2.CDS15;Parent=g964.t2;
OY759168.1_Sturmia_bella_genome_assembly,_chromosome:_1	AUGUSTUS	exon	29780345	29780478	.	-	.	ID=g964.t2.exon15;Parent=g964.t2;
OY759168.1_Sturmia_bella_genome_assembly,_chromosome:_1	AUGUSTUS	start_codon	29780476	29780478	.	-	0	ID=g964.t2.start1;Parent=g964.t2;
OY759168.1_Sturmia_bella_genome_assembly,_chromosome:_1	AUGUSTUS	mRNA	29767716	29780478	1	-	.	ID=g964.t3;Parent=g964;
OY759168.1_Sturmia_bella_genome_assembly,_chromosome:_1	AUGUSTUS	stop_codon	29767716	29767718	.	-	0	ID=g964.t3.stop1;Parent=g964.t3;
OY759168.1_Sturmia_bella_genome_assembly,_chromosome:_1	AUGUSTUS	CDS	29767716	29768351	1	-	0	ID=g964.t3.CDS1;Parent=g964.t3;
OY759168.1_Sturmia_bella_genome_assembly,_chromosome:_1	AUGUSTUS	exon	29767716	29768351	.	-	.	ID=g964.t3.exon1;Parent=g964.t3;
OY759168.1_Sturmia_bella_genome_assembly,_chromosome:_1	AUGUSTUS	intron	29768352	29768415	1	-	.	ID=g964.t3.intron1;Parent=g964.t3;
OY759168.1_Sturmia_bella_genome_assembly,_chromosome:_1	AUGUSTUS	CDS	29768416	29768576	1	-	2	ID=g964.t3.CDS2;Parent=g964.t3;
OY759168.1_Sturmia_bella_genome_assembly,_chromosome:_1	AUGUSTUS	exon	29768416	29768576	.	-	.	ID=g964.t3.exon2;Parent=g964.t3;
OY759168.1_Sturmia_bella_genome_assembly,_chromosome:_1	AUGUSTUS	intron	29768577	29768641	1	-	.	ID=g964.t3.intron2;Parent=g964.t3;
OY759168.1_Sturmia_bella_genome_assembly,_chromosome:_1	AUGUSTUS	CDS	29768642	29768802	1	-	1	ID=g964.t3.CDS3;Parent=g964.t3;
OY759168.1_Sturmia_bella_genome_assembly,_chromosome:_1	AUGUSTUS	exon	29768642	29768802	.	-	.	ID=g964.t3.exon3;Parent=g964.t3;
OY759168.1_Sturmia_bella_genome_assembly,_chromosome:_1	AUGUSTUS	intron	29768803	29770640	1	-	.	ID=g964.t3.intron3;Parent=g964.t3;
OY759168.1_Sturmia_bella_genome_assembly,_chromosome:_1	AUGUSTUS	CDS	29770641	29770806	1	-	2	ID=g964.t3.CDS4;Parent=g964.t3;
OY759168.1_Sturmia_bella_genome_assembly,_chromosome:_1	AUGUSTUS	exon	29770641	29770806	.	-	.	ID=g964.t3.exon4;Parent=g964.t3;
OY759168.1_Sturmia_bella_genome_assembly,_chromosome:_1	AUGUSTUS	intron	29770807	29770871	1	-	.	ID=g964.t3.intron4;Parent=g964.t3;
OY759168.1_Sturmia_bella_genome_assembly,_chromosome:_1	AUGUSTUS	CDS	29770872	29771097	1	-	0	ID=g964.t3.CDS5;Parent=g964.t3;
OY759168.1_Sturmia_bella_genome_assembly,_chromosome:_1	AUGUSTUS	exon	29770872	29771097	.	-	.	ID=g964.t3.exon5;Parent=g964.t3;
OY759168.1_Sturmia_bella_genome_assembly,_chromosome:_1	AUGUSTUS	intron	29771098	29772722	1	-	.	ID=g964.t3.intron5;Parent=g964.t3;
OY759168.1_Sturmia_bella_genome_assembly,_chromosome:_1	AUGUSTUS	CDS	29772723	29773080	1	-	1	ID=g964.t3.CDS6;Parent=g964.t3;
OY759168.1_Sturmia_bella_genome_assembly,_chromosome:_1	AUGUSTUS	exon	29772723	29773080	.	-	.	ID=g964.t3.exon6;Parent=g964.t3;
OY759168.1_Sturmia_bella_genome_assembly,_chromosome:_1	AUGUSTUS	intron	29773081	29773150	1	-	.	ID=g964.t3.intron6;Parent=g964.t3;
OY759168.1_Sturmia_bella_genome_assembly,_chromosome:_1	AUGUSTUS	CDS	29773151	29773518	1	-	0	ID=g964.t3.CDS7;Parent=g964.t3;
OY759168.1_Sturmia_bella_genome_assembly,_chromosome:_1	AUGUSTUS	exon	29773151	29773518	.	-	.	ID=g964.t3.exon7;Parent=g964.t3;
OY759168.1_Sturmia_bella_genome_assembly,_chromosome:_1	AUGUSTUS	intron	29773519	29773590	1	-	.	ID=g964.t3.intron7;Parent=g964.t3;
OY759168.1_Sturmia_bella_genome_assembly,_chromosome:_1	AUGUSTUS	CDS	29773591	29773736	1	-	2	ID=g964.t3.CDS8;Parent=g964.t3;
OY759168.1_Sturmia_bella_genome_assembly,_chromosome:_1	AUGUSTUS	exon	29773591	29773736	.	-	.	ID=g964.t3.exon8;Parent=g964.t3;
OY759168.1_Sturmia_bella_genome_assembly,_chromosome:_1	AUGUSTUS	intron	29773737	29773797	1	-	.	ID=g964.t3.intron8;Parent=g964.t3;
OY759168.1_Sturmia_bella_genome_assembly,_chromosome:_1	AUGUSTUS	CDS	29773798	29773950	1	-	2	ID=g964.t3.CDS9;Parent=g964.t3;
OY759168.1_Sturmia_bella_genome_assembly,_chromosome:_1	AUGUSTUS	exon	29773798	29773950	.	-	.	ID=g964.t3.exon9;Parent=g964.t3;
OY759168.1_Sturmia_bella_genome_assembly,_chromosome:_1	AUGUSTUS	intron	29773951	29775535	1	-	.	ID=g964.t3.intron9;Parent=g964.t3;
OY759168.1_Sturmia_bella_genome_assembly,_chromosome:_1	AUGUSTUS	CDS	29775536	29775770	1	-	0	ID=g964.t3.CDS10;Parent=g964.t3;
OY759168.1_Sturmia_bella_genome_assembly,_chromosome:_1	AUGUSTUS	exon	29775536	29775770	.	-	.	ID=g964.t3.exon10;Parent=g964.t3;
OY759168.1_Sturmia_bella_genome_assembly,_chromosome:_1	AUGUSTUS	intron	29775771	29778245	1	-	.	ID=g964.t3.intron10;Parent=g964.t3;
OY759168.1_Sturmia_bella_genome_assembly,_chromosome:_1	AUGUSTUS	CDS	29778246	29778422	1	-	0	ID=g964.t3.CDS11;Parent=g964.t3;
OY759168.1_Sturmia_bella_genome_assembly,_chromosome:_1	AUGUSTUS	exon	29778246	29778422	.	-	.	ID=g964.t3.exon11;Parent=g964.t3;
OY759168.1_Sturmia_bella_genome_assembly,_chromosome:_1	AUGUSTUS	intron	29778423	29778498	1	-	.	ID=g964.t3.intron11;Parent=g964.t3;
OY759168.1_Sturmia_bella_genome_assembly,_chromosome:_1	AUGUSTUS	CDS	29778499	29778700	1	-	1	ID=g964.t3.CDS12;Parent=g964.t3;
OY759168.1_Sturmia_bella_genome_assembly,_chromosome:_1	AUGUSTUS	exon	29778499	29778700	.	-	.	ID=g964.t3.exon12;Parent=g964.t3;
```
