## Supplemental File S2 for "The genome of *Istocheta aldrichi* (Diptera: Tachinidae), a parasitoid of the Japanese beetle, *Popillia japonica* (Coleoptera: Scarabaeidae)": CAVLEI010000010.1_Sturmia_bella.gff3 (part 3 of 38)

```
OY759168.1_Sturmia_bella_genome_assembly,_chromosome:_1	AUGUSTUS	intron	29778701	29779308	1	-	.	ID=g964.t3.intron12;Parent=g964.t3;
OY759168.1_Sturmia_bella_genome_assembly,_chromosome:_1	AUGUSTUS	CDS	29779309	29779451	1	-	0	ID=g964.t3.CDS13;Parent=g964.t3;
OY759168.1_Sturmia_bella_genome_assembly,_chromosome:_1	AUGUSTUS	exon	29779309	29779451	.	-	.	ID=g964.t3.exon13;Parent=g964.t3;
OY759168.1_Sturmia_bella_genome_assembly,_chromosome:_1	AUGUSTUS	intron	29779452	29780018	1	-	.	ID=g964.t3.intron13;Parent=g964.t3;
OY759168.1_Sturmia_bella_genome_assembly,_chromosome:_1	AUGUSTUS	CDS	29780019	29780259	1	-	1	ID=g964.t3.CDS14;Parent=g964.t3;
OY759168.1_Sturmia_bella_genome_assembly,_chromosome:_1	AUGUSTUS	exon	29780019	29780259	.	-	.	ID=g964.t3.exon14;Parent=g964.t3;
OY759168.1_Sturmia_bella_genome_assembly,_chromosome:_1	AUGUSTUS	intron	29780260	29780344	1	-	.	ID=g964.t3.intron14;Parent=g964.t3;
OY759168.1_Sturmia_bella_genome_assembly,_chromosome:_1	AUGUSTUS	CDS	29780345	29780478	1	-	0	ID=g964.t3.CDS15;Parent=g964.t3;
OY759168.1_Sturmia_bella_genome_assembly,_chromosome:_1	AUGUSTUS	exon	29780345	29780478	.	-	.	ID=g964.t3.exon15;Parent=g964.t3;
OY759168.1_Sturmia_bella_genome_assembly,_chromosome:_1	AUGUSTUS	start_codon	29780476	29780478	.	-	0	ID=g964.t3.start1;Parent=g964.t3;
OY759168.1_Sturmia_bella_genome_assembly,_chromosome:_1	AUGUSTUS	gene	29809314	29812940	.	-	.	ID=g965;
OY759168.1_Sturmia_bella_genome_assembly,_chromosome:_1	AUGUSTUS	mRNA	29809314	29812940	1	-	.	ID=g965.t1;Parent=g965;
OY759168.1_Sturmia_bella_genome_assembly,_chromosome:_1	AUGUSTUS	stop_codon	29809314	29809316	.	-	0	ID=g965.t1.stop1;Parent=g965.t1;
OY759168.1_Sturmia_bella_genome_assembly,_chromosome:_1	AUGUSTUS	CDS	29809314	29812940	1	-	0	ID=g965.t1.CDS1;Parent=g965.t1;
OY759168.1_Sturmia_bella_genome_assembly,_chromosome:_1	AUGUSTUS	exon	29809314	29812940	.	-	.	ID=g965.t1.exon1;Parent=g965.t1;
OY759168.1_Sturmia_bella_genome_assembly,_chromosome:_1	AUGUSTUS	start_codon	29812938	29812940	.	-	0	ID=g965.t1.start1;Parent=g965.t1;
OY759168.1_Sturmia_bella_genome_assembly,_chromosome:_1	AUGUSTUS	gene	29841911	29843881	.	+	.	ID=g966;
OY759168.1_Sturmia_bella_genome_assembly,_chromosome:_1	AUGUSTUS	mRNA	29841911	29843881	1	+	.	ID=g966.t1;Parent=g966;
OY759168.1_Sturmia_bella_genome_assembly,_chromosome:_1	AUGUSTUS	start_codon	29841911	29841913	.	+	0	ID=g966.t1.start1;Parent=g966.t1;
OY759168.1_Sturmia_bella_genome_assembly,_chromosome:_1	AUGUSTUS	CDS	29841911	29842037	1	+	0	ID=g966.t1.CDS1;Parent=g966.t1;
OY759168.1_Sturmia_bella_genome_assembly,_chromosome:_1	AUGUSTUS	exon	29841911	29842037	.	+	.	ID=g966.t1.exon1;Parent=g966.t1;
OY759168.1_Sturmia_bella_genome_assembly,_chromosome:_1	AUGUSTUS	intron	29842038	29843468	1	+	.	ID=g966.t1.intron1;Parent=g966.t1;
OY759168.1_Sturmia_bella_genome_assembly,_chromosome:_1	AUGUSTUS	CDS	29843469	29843881	1	+	2	ID=g966.t1.CDS2;Parent=g966.t1;
OY759168.1_Sturmia_bella_genome_assembly,_chromosome:_1	AUGUSTUS	exon	29843469	29843881	.	+	.	ID=g966.t1.exon2;Parent=g966.t1;
OY759168.1_Sturmia_bella_genome_assembly,_chromosome:_1	AUGUSTUS	stop_codon	29843879	29843881	.	+	0	ID=g966.t1.stop1;Parent=g966.t1;
OY759168.1_Sturmia_bella_genome_assembly,_chromosome:_1	AUGUSTUS	gene	29886807	29890017	.	+	.	ID=g967;
OY759168.1_Sturmia_bella_genome_assembly,_chromosome:_1	AUGUSTUS	mRNA	29886807	29890017	1	+	.	ID=g967.t1;Parent=g967;
OY759168.1_Sturmia_bella_genome_assembly,_chromosome:_1	AUGUSTUS	start_codon	29886807	29886809	.	+	0	ID=g967.t1.start1;Parent=g967.t1;
OY759168.1_Sturmia_bella_genome_assembly,_chromosome:_1	AUGUSTUS	CDS	29886807	29887892	1	+	0	ID=g967.t1.CDS1;Parent=g967.t1;
OY759168.1_Sturmia_bella_genome_assembly,_chromosome:_1	AUGUSTUS	exon	29886807	29887892	.	+	.	ID=g967.t1.exon1;Parent=g967.t1;
OY759168.1_Sturmia_bella_genome_assembly,_chromosome:_1	AUGUSTUS	intron	29887893	29888754	1	+	.	ID=g967.t1.intron1;Parent=g967.t1;
OY759168.1_Sturmia_bella_genome_assembly,_chromosome:_1	AUGUSTUS	CDS	29888755	29890017	1	+	0	ID=g967.t1.CDS2;Parent=g967.t1;
OY759168.1_Sturmia_bella_genome_assembly,_chromosome:_1	AUGUSTUS	exon	29888755	29890017	.	+	.	ID=g967.t1.exon2;Parent=g967.t1;
OY759168.1_Sturmia_bella_genome_assembly,_chromosome:_1	AUGUSTUS	stop_codon	29890015	29890017	.	+	0	ID=g967.t1.stop1;Parent=g967.t1;
OY759168.1_Sturmia_bella_genome_assembly,_chromosome:_1	AUGUSTUS	gene	29896023	29900811	.	+	.	ID=g968;
OY759168.1_Sturmia_bella_genome_assembly,_chromosome:_1	AUGUSTUS	mRNA	29896023	29900811	1	+	.	ID=g968.t1;Parent=g968;
OY759168.1_Sturmia_bella_genome_assembly,_chromosome:_1	AUGUSTUS	start_codon	29896023	29896025	.	+	0	ID=g968.t1.start1;Parent=g968.t1;
OY759168.1_Sturmia_bella_genome_assembly,_chromosome:_1	AUGUSTUS	CDS	29896023	29897234	1	+	0	ID=g968.t1.CDS1;Parent=g968.t1;
OY759168.1_Sturmia_bella_genome_assembly,_chromosome:_1	AUGUSTUS	exon	29896023	29897234	.	+	.	ID=g968.t1.exon1;Parent=g968.t1;
OY759168.1_Sturmia_bella_genome_assembly,_chromosome:_1	AUGUSTUS	intron	29897235	29899806	1	+	.	ID=g968.t1.intron1;Parent=g968.t1;
OY759168.1_Sturmia_bella_genome_assembly,_chromosome:_1	AUGUSTUS	CDS	29899807	29900811	1	+	0	ID=g968.t1.CDS2;Parent=g968.t1;
OY759168.1_Sturmia_bella_genome_assembly,_chromosome:_1	AUGUSTUS	exon	29899807	29900811	.	+	.	ID=g968.t1.exon2;Parent=g968.t1;
OY759168.1_Sturmia_bella_genome_assembly,_chromosome:_1	AUGUSTUS	stop_codon	29900809	29900811	.	+	0	ID=g968.t1.stop1;Parent=g968.t1;
OY759168.1_Sturmia_bella_genome_assembly,_chromosome:_1	AUGUSTUS	gene	29904292	29905056	.	+	.	ID=g969;
OY759168.1_Sturmia_bella_genome_assembly,_chromosome:_1	AUGUSTUS	mRNA	29904292	29905056	1	+	.	ID=g969.t1;Parent=g969;
OY759168.1_Sturmia_bella_genome_assembly,_chromosome:_1	AUGUSTUS	start_codon	29904292	29904294	.	+	0	ID=g969.t1.start1;Parent=g969.t1;
OY759168.1_Sturmia_bella_genome_assembly,_chromosome:_1	AUGUSTUS	CDS	29904292	29904629	1	+	0	ID=g969.t1.CDS1;Parent=g969.t1;
OY759168.1_Sturmia_bella_genome_assembly,_chromosome:_1	AUGUSTUS	exon	29904292	29904629	.	+	.	ID=g969.t1.exon1;Parent=g969.t1;
OY759168.1_Sturmia_bella_genome_assembly,_chromosome:_1	AUGUSTUS	intron	29904630	29904686	1	+	.	ID=g969.t1.intron1;Parent=g969.t1;
OY759168.1_Sturmia_bella_genome_assembly,_chromosome:_1	AUGUSTUS	CDS	29904687	29904759	1	+	1	ID=g969.t1.CDS2;Parent=g969.t1;
OY759168.1_Sturmia_bella_genome_assembly,_chromosome:_1	AUGUSTUS	exon	29904687	29904759	.	+	.	ID=g969.t1.exon2;Parent=g969.t1;
OY759168.1_Sturmia_bella_genome_assembly,_chromosome:_1	AUGUSTUS	intron	29904760	29904852	1	+	.	ID=g969.t1.intron2;Parent=g969.t1;
OY759168.1_Sturmia_bella_genome_assembly,_chromosome:_1	AUGUSTUS	CDS	29904853	29905056	1	+	0	ID=g969.t1.CDS3;Parent=g969.t1;
OY759168.1_Sturmia_bella_genome_assembly,_chromosome:_1	AUGUSTUS	exon	29904853	29905056	.	+	.	ID=g969.t1.exon3;Parent=g969.t1;
OY759168.1_Sturmia_bella_genome_assembly,_chromosome:_1	AUGUSTUS	stop_codon	29905054	29905056	.	+	0	ID=g969.t1.stop1;Parent=g969.t1;
OY759168.1_Sturmia_bella_genome_assembly,_chromosome:_1	AUGUSTUS	gene	29905503	29906503	.	-	.	ID=g970;
OY759168.1_Sturmia_bella_genome_assembly,_chromosome:_1	AUGUSTUS	mRNA	29905503	29906503	1	-	.	ID=g970.t1;Parent=g970;
OY759168.1_Sturmia_bella_genome_assembly,_chromosome:_1	AUGUSTUS	stop_codon	29905503	29905505	.	-	0	ID=g970.t1.stop1;Parent=g970.t1;
OY759168.1_Sturmia_bella_genome_assembly,_chromosome:_1	AUGUSTUS	CDS	29905503	29906352	1	-	1	ID=g970.t1.CDS1;Parent=g970.t1;
OY759168.1_Sturmia_bella_genome_assembly,_chromosome:_1	AUGUSTUS	exon	29905503	29906352	.	-	.	ID=g970.t1.exon1;Parent=g970.t1;
OY759168.1_Sturmia_bella_genome_assembly,_chromosome:_1	AUGUSTUS	intron	29906353	29906405	1	-	.	ID=g970.t1.intron1;Parent=g970.t1;
OY759168.1_Sturmia_bella_genome_assembly,_chromosome:_1	AUGUSTUS	CDS	29906406	29906503	1	-	0	ID=g970.t1.CDS2;Parent=g970.t1;
OY759168.1_Sturmia_bella_genome_assembly,_chromosome:_1	AUGUSTUS	exon	29906406	29906503	.	-	.	ID=g970.t1.exon2;Parent=g970.t1;
OY759168.1_Sturmia_bella_genome_assembly,_chromosome:_1	AUGUSTUS	start_codon	29906501	29906503	.	-	0	ID=g970.t1.start1;Parent=g970.t1;
OY759168.1_Sturmia_bella_genome_assembly,_chromosome:_1	AUGUSTUS	gene	29910238	29911878	.	-	.	ID=g971;
OY759168.1_Sturmia_bella_genome_assembly,_chromosome:_1	AUGUSTUS	mRNA	29910238	29911878	0.58	-	.	ID=g971.t1;Parent=g971;
OY759168.1_Sturmia_bella_genome_assembly,_chromosome:_1	AUGUSTUS	stop_codon	29910238	29910240	.	-	0	ID=g971.t1.stop1;Parent=g971.t1;
OY759168.1_Sturmia_bella_genome_assembly,_chromosome:_1	AUGUSTUS	CDS	29910238	29911878	0.58	-	0	ID=g971.t1.CDS1;Parent=g971.t1;
OY759168.1_Sturmia_bella_genome_assembly,_chromosome:_1	AUGUSTUS	exon	29910238	29911878	.	-	.	ID=g971.t1.exon1;Parent=g971.t1;
OY759168.1_Sturmia_bella_genome_assembly,_chromosome:_1	AUGUSTUS	start_codon	29911876	29911878	.	-	0	ID=g971.t1.start1;Parent=g971.t1;
OY759168.1_Sturmia_bella_genome_assembly,_chromosome:_1	AUGUSTUS	gene	29915391	29918558	.	+	.	ID=g972;
OY759168.1_Sturmia_bella_genome_assembly,_chromosome:_1	AUGUSTUS	mRNA	29915391	29918558	1	+	.	ID=g972.t1;Parent=g972;
OY759168.1_Sturmia_bella_genome_assembly,_chromosome:_1	AUGUSTUS	start_codon	29915391	29915393	.	+	0	ID=g972.t1.start1;Parent=g972.t1;
OY759168.1_Sturmia_bella_genome_assembly,_chromosome:_1	AUGUSTUS	CDS	29915391	29915504	1	+	0	ID=g972.t1.CDS1;Parent=g972.t1;
OY759168.1_Sturmia_bella_genome_assembly,_chromosome:_1	AUGUSTUS	exon	29915391	29915504	.	+	.	ID=g972.t1.exon1;Parent=g972.t1;
OY759168.1_Sturmia_bella_genome_assembly,_chromosome:_1	AUGUSTUS	intron	29915505	29915552	1	+	.	ID=g972.t1.intron1;Parent=g972.t1;
OY759168.1_Sturmia_bella_genome_assembly,_chromosome:_1	AUGUSTUS	CDS	29915553	29916221	1	+	0	ID=g972.t1.CDS2;Parent=g972.t1;
OY759168.1_Sturmia_bella_genome_assembly,_chromosome:_1	AUGUSTUS	exon	29915553	29916221	.	+	.	ID=g972.t1.exon2;Parent=g972.t1;
OY759168.1_Sturmia_bella_genome_assembly,_chromosome:_1	AUGUSTUS	intron	29916222	29916286	1	+	.	ID=g972.t1.intron2;Parent=g972.t1;
OY759168.1_Sturmia_bella_genome_assembly,_chromosome:_1	AUGUSTUS	CDS	29916287	29916570	1	+	0	ID=g972.t1.CDS3;Parent=g972.t1;
OY759168.1_Sturmia_bella_genome_assembly,_chromosome:_1	AUGUSTUS	exon	29916287	29916570	.	+	.	ID=g972.t1.exon3;Parent=g972.t1;
OY759168.1_Sturmia_bella_genome_assembly,_chromosome:_1	AUGUSTUS	intron	29916571	29916623	1	+	.	ID=g972.t1.intron3;Parent=g972.t1;
OY759168.1_Sturmia_bella_genome_assembly,_chromosome:_1	AUGUSTUS	CDS	29916624	29918126	1	+	1	ID=g972.t1.CDS4;Parent=g972.t1;
OY759168.1_Sturmia_bella_genome_assembly,_chromosome:_1	AUGUSTUS	exon	29916624	29918126	.	+	.	ID=g972.t1.exon4;Parent=g972.t1;
OY759168.1_Sturmia_bella_genome_assembly,_chromosome:_1	AUGUSTUS	intron	29918127	29918200	1	+	.	ID=g972.t1.intron4;Parent=g972.t1;
OY759168.1_Sturmia_bella_genome_assembly,_chromosome:_1	AUGUSTUS	CDS	29918201	29918558	1	+	1	ID=g972.t1.CDS5;Parent=g972.t1;
OY759168.1_Sturmia_bella_genome_assembly,_chromosome:_1	AUGUSTUS	exon	29918201	29918558	.	+	.	ID=g972.t1.exon5;Parent=g972.t1;
OY759168.1_Sturmia_bella_genome_assembly,_chromosome:_1	AUGUSTUS	stop_codon	29918556	29918558	.	+	0	ID=g972.t1.stop1;Parent=g972.t1;
OY759168.1_Sturmia_bella_genome_assembly,_chromosome:_1	AUGUSTUS	gene	29927186	29988382	.	-	.	ID=g973;
OY759168.1_Sturmia_bella_genome_assembly,_chromosome:_1	AUGUSTUS	mRNA	29927186	29988382	0.47	-	.	ID=g973.t1;Parent=g973;
OY759168.1_Sturmia_bella_genome_assembly,_chromosome:_1	AUGUSTUS	stop_codon	29927186	29927188	.	-	0	ID=g973.t1.stop1;Parent=g973.t1;
OY759168.1_Sturmia_bella_genome_assembly,_chromosome:_1	AUGUSTUS	CDS	29927186	29927275	0.9	-	0	ID=g973.t1.CDS1;Parent=g973.t1;
OY759168.1_Sturmia_bella_genome_assembly,_chromosome:_1	AUGUSTUS	exon	29927186	29927275	.	-	.	ID=g973.t1.exon1;Parent=g973.t1;
OY759168.1_Sturmia_bella_genome_assembly,_chromosome:_1	AUGUSTUS	intron	29927276	29928895	1	-	.	ID=g973.t1.intron1;Parent=g973.t1;
OY759168.1_Sturmia_bella_genome_assembly,_chromosome:_1	AUGUSTUS	CDS	29928896	29929218	1	-	2	ID=g973.t1.CDS2;Parent=g973.t1;
OY759168.1_Sturmia_bella_genome_assembly,_chromosome:_1	AUGUSTUS	exon	29928896	29929218	.	-	.	ID=g973.t1.exon2;Parent=g973.t1;
OY759168.1_Sturmia_bella_genome_assembly,_chromosome:_1	AUGUSTUS	intron	29929219	29938940	1	-	.	ID=g973.t1.intron2;Parent=g973.t1;
OY759168.1_Sturmia_bella_genome_assembly,_chromosome:_1	AUGUSTUS	CDS	29938941	29939205	1	-	0	ID=g973.t1.CDS3;Parent=g973.t1;
OY759168.1_Sturmia_bella_genome_assembly,_chromosome:_1	AUGUSTUS	exon	29938941	29939205	.	-	.	ID=g973.t1.exon3;Parent=g973.t1;
OY759168.1_Sturmia_bella_genome_assembly,_chromosome:_1	AUGUSTUS	intron	29939206	29946565	1	-	.	ID=g973.t1.intron3;Parent=g973.t1;
OY759168.1_Sturmia_bella_genome_assembly,_chromosome:_1	AUGUSTUS	CDS	29946566	29946733	1	-	0	ID=g973.t1.CDS4;Parent=g973.t1;
OY759168.1_Sturmia_bella_genome_assembly,_chromosome:_1	AUGUSTUS	exon	29946566	29946733	.	-	.	ID=g973.t1.exon4;Parent=g973.t1;
OY759168.1_Sturmia_bella_genome_assembly,_chromosome:_1	AUGUSTUS	intron	29946734	29947721	1	-	.	ID=g973.t1.intron4;Parent=g973.t1;
OY759168.1_Sturmia_bella_genome_assembly,_chromosome:_1	AUGUSTUS	CDS	29947722	29947889	0.98	-	0	ID=g973.t1.CDS5;Parent=g973.t1;
OY759168.1_Sturmia_bella_genome_assembly,_chromosome:_1	AUGUSTUS	exon	29947722	29947889	.	-	.	ID=g973.t1.exon5;Parent=g973.t1;
OY759168.1_Sturmia_bella_genome_assembly,_chromosome:_1	AUGUSTUS	intron	29947890	29976228	0.91	-	.	ID=g973.t1.intron5;Parent=g973.t1;
OY759168.1_Sturmia_bella_genome_assembly,_chromosome:_1	AUGUSTUS	CDS	29976229	29976458	0.99	-	2	ID=g973.t1.CDS6;Parent=g973.t1;
OY759168.1_Sturmia_bella_genome_assembly,_chromosome:_1	AUGUSTUS	exon	29976229	29976458	.	-	.	ID=g973.t1.exon6;Parent=g973.t1;
OY759168.1_Sturmia_bella_genome_assembly,_chromosome:_1	AUGUSTUS	intron	29976459	29976525	1	-	.	ID=g973.t1.intron6;Parent=g973.t1;
OY759168.1_Sturmia_bella_genome_assembly,_chromosome:_1	AUGUSTUS	CDS	29976526	29976760	0.81	-	0	ID=g973.t1.CDS7;Parent=g973.t1;
OY759168.1_Sturmia_bella_genome_assembly,_chromosome:_1	AUGUSTUS	exon	29976526	29976760	.	-	.	ID=g973.t1.exon7;Parent=g973.t1;
OY759168.1_Sturmia_bella_genome_assembly,_chromosome:_1	AUGUSTUS	intron	29976761	29988316	0.57	-	.	ID=g973.t1.intron7;Parent=g973.t1;
OY759168.1_Sturmia_bella_genome_assembly,_chromosome:_1	AUGUSTUS	CDS	29988317	29988382	0.58	-	0	ID=g973.t1.CDS8;Parent=g973.t1;
OY759168.1_Sturmia_bella_genome_assembly,_chromosome:_1	AUGUSTUS	exon	29988317	29988382	.	-	.	ID=g973.t1.exon8;Parent=g973.t1;
OY759168.1_Sturmia_bella_genome_assembly,_chromosome:_1	AUGUSTUS	start_codon	29988380	29988382	.	-	0	ID=g973.t1.start1;Parent=g973.t1;
OY759168.1_Sturmia_bella_genome_assembly,_chromosome:_1	AUGUSTUS	gene	30127868	30132194	.	-	.	ID=g974;
OY759168.1_Sturmia_bella_genome_assembly,_chromosome:_1	AUGUSTUS	mRNA	30127868	30132194	1	-	.	ID=g974.t1;Parent=g974;
OY759168.1_Sturmia_bella_genome_assembly,_chromosome:_1	AUGUSTUS	stop_codon	30127868	30127870	.	-	0	ID=g974.t1.stop1;Parent=g974.t1;
OY759168.1_Sturmia_bella_genome_assembly,_chromosome:_1	AUGUSTUS	CDS	30127868	30129588	1	-	2	ID=g974.t1.CDS1;Parent=g974.t1;
OY759168.1_Sturmia_bella_genome_assembly,_chromosome:_1	AUGUSTUS	exon	30127868	30129588	.	-	.	ID=g974.t1.exon1;Parent=g974.t1;
OY759168.1_Sturmia_bella_genome_assembly,_chromosome:_1	AUGUSTUS	intron	30129589	30129640	1	-	.	ID=g974.t1.intron1;Parent=g974.t1;
OY759168.1_Sturmia_bella_genome_assembly,_chromosome:_1	AUGUSTUS	CDS	30129641	30129898	1	-	2	ID=g974.t1.CDS2;Parent=g974.t1;
OY759168.1_Sturmia_bella_genome_assembly,_chromosome:_1	AUGUSTUS	exon	30129641	30129898	.	-	.	ID=g974.t1.exon2;Parent=g974.t1;
OY759168.1_Sturmia_bella_genome_assembly,_chromosome:_1	AUGUSTUS	intron	30129899	30129973	1	-	.	ID=g974.t1.intron2;Parent=g974.t1;
OY759168.1_Sturmia_bella_genome_assembly,_chromosome:_1	AUGUSTUS	CDS	30129974	30130108	1	-	2	ID=g974.t1.CDS3;Parent=g974.t1;
OY759168.1_Sturmia_bella_genome_assembly,_chromosome:_1	AUGUSTUS	exon	30129974	30130108	.	-	.	ID=g974.t1.exon3;Parent=g974.t1;
OY759168.1_Sturmia_bella_genome_assembly,_chromosome:_1	AUGUSTUS	intron	30130109	30132133	1	-	.	ID=g974.t1.intron3;Parent=g974.t1;
OY759168.1_Sturmia_bella_genome_assembly,_chromosome:_1	AUGUSTUS	CDS	30132134	30132194	1	-	0	ID=g974.t1.CDS4;Parent=g974.t1;
OY759168.1_Sturmia_bella_genome_assembly,_chromosome:_1	AUGUSTUS	exon	30132134	30132194	.	-	.	ID=g974.t1.exon4;Parent=g974.t1;
OY759168.1_Sturmia_bella_genome_assembly,_chromosome:_1	AUGUSTUS	start_codon	30132192	30132194	.	-	0	ID=g974.t1.start1;Parent=g974.t1;
OY759168.1_Sturmia_bella_genome_assembly,_chromosome:_1	AUGUSTUS	gene	30147220	30149637	.	-	.	ID=g975;
OY759168.1_Sturmia_bella_genome_assembly,_chromosome:_1	AUGUSTUS	mRNA	30147220	30149637	1	-	.	ID=g975.t1;Parent=g975;
OY759168.1_Sturmia_bella_genome_assembly,_chromosome:_1	AUGUSTUS	stop_codon	30147220	30147222	.	-	0	ID=g975.t1.stop1;Parent=g975.t1;
OY759168.1_Sturmia_bella_genome_assembly,_chromosome:_1	AUGUSTUS	CDS	30147220	30149637	1	-	0	ID=g975.t1.CDS1;Parent=g975.t1;
OY759168.1_Sturmia_bella_genome_assembly,_chromosome:_1	AUGUSTUS	exon	30147220	30149637	.	-	.	ID=g975.t1.exon1;Parent=g975.t1;
OY759168.1_Sturmia_bella_genome_assembly,_chromosome:_1	AUGUSTUS	start_codon	30149635	30149637	.	-	0	ID=g975.t1.start1;Parent=g975.t1;
OY759168.1_Sturmia_bella_genome_assembly,_chromosome:_1	AUGUSTUS	gene	30186133	30195092	.	+	.	ID=g976;
OY759168.1_Sturmia_bella_genome_assembly,_chromosome:_1	AUGUSTUS	mRNA	30186133	30195092	0.98	+	.	ID=g976.t1;Parent=g976;
OY759168.1_Sturmia_bella_genome_assembly,_chromosome:_1	AUGUSTUS	start_codon	30186133	30186135	.	+	0	ID=g976.t1.start1;Parent=g976.t1;
OY759168.1_Sturmia_bella_genome_assembly,_chromosome:_1	AUGUSTUS	CDS	30186133	30186187	1	+	0	ID=g976.t1.CDS1;Parent=g976.t1;
OY759168.1_Sturmia_bella_genome_assembly,_chromosome:_1	AUGUSTUS	exon	30186133	30186187	.	+	.	ID=g976.t1.exon1;Parent=g976.t1;
OY759168.1_Sturmia_bella_genome_assembly,_chromosome:_1	AUGUSTUS	intron	30186188	30186249	0.99	+	.	ID=g976.t1.intron1;Parent=g976.t1;
OY759168.1_Sturmia_bella_genome_assembly,_chromosome:_1	AUGUSTUS	CDS	30186250	30186306	0.99	+	2	ID=g976.t1.CDS2;Parent=g976.t1;
OY759168.1_Sturmia_bella_genome_assembly,_chromosome:_1	AUGUSTUS	exon	30186250	30186306	.	+	.	ID=g976.t1.exon2;Parent=g976.t1;
OY759168.1_Sturmia_bella_genome_assembly,_chromosome:_1	AUGUSTUS	intron	30186307	30186359	0.98	+	.	ID=g976.t1.intron2;Parent=g976.t1;
OY759168.1_Sturmia_bella_genome_assembly,_chromosome:_1	AUGUSTUS	CDS	30186360	30186431	0.99	+	2	ID=g976.t1.CDS3;Parent=g976.t1;
OY759168.1_Sturmia_bella_genome_assembly,_chromosome:_1	AUGUSTUS	exon	30186360	30186431	.	+	.	ID=g976.t1.exon3;Parent=g976.t1;
OY759168.1_Sturmia_bella_genome_assembly,_chromosome:_1	AUGUSTUS	intron	30186432	30194037	0.99	+	.	ID=g976.t1.intron3;Parent=g976.t1;
OY759168.1_Sturmia_bella_genome_assembly,_chromosome:_1	AUGUSTUS	CDS	30194038	30194571	1	+	2	ID=g976.t1.CDS4;Parent=g976.t1;
OY759168.1_Sturmia_bella_genome_assembly,_chromosome:_1	AUGUSTUS	exon	30194038	30194571	.	+	.	ID=g976.t1.exon4;Parent=g976.t1;
OY759168.1_Sturmia_bella_genome_assembly,_chromosome:_1	AUGUSTUS	intron	30194572	30194652	1	+	.	ID=g976.t1.intron4;Parent=g976.t1;
OY759168.1_Sturmia_bella_genome_assembly,_chromosome:_1	AUGUSTUS	CDS	30194653	30195092	1	+	2	ID=g976.t1.CDS5;Parent=g976.t1;
OY759168.1_Sturmia_bella_genome_assembly,_chromosome:_1	AUGUSTUS	exon	30194653	30195092	.	+	.	ID=g976.t1.exon5;Parent=g976.t1;
OY759168.1_Sturmia_bella_genome_assembly,_chromosome:_1	AUGUSTUS	stop_codon	30195090	30195092	.	+	0	ID=g976.t1.stop1;Parent=g976.t1;
OY759168.1_Sturmia_bella_genome_assembly,_chromosome:_1	AUGUSTUS	gene	30195119	30195553	.	-	.	ID=g977;
OY759168.1_Sturmia_bella_genome_assembly,_chromosome:_1	AUGUSTUS	mRNA	30195119	30195553	0.98	-	.	ID=g977.t1;Parent=g977;
OY759168.1_Sturmia_bella_genome_assembly,_chromosome:_1	AUGUSTUS	stop_codon	30195119	30195121	.	-	0	ID=g977.t1.stop1;Parent=g977.t1;
OY759168.1_Sturmia_bella_genome_assembly,_chromosome:_1	AUGUSTUS	CDS	30195119	30195553	0.98	-	0	ID=g977.t1.CDS1;Parent=g977.t1;
OY759168.1_Sturmia_bella_genome_assembly,_chromosome:_1	AUGUSTUS	exon	30195119	30195553	.	-	.	ID=g977.t1.exon1;Parent=g977.t1;
OY759168.1_Sturmia_bella_genome_assembly,_chromosome:_1	AUGUSTUS	start_codon	30195551	30195553	.	-	0	ID=g977.t1.start1;Parent=g977.t1;
OY759168.1_Sturmia_bella_genome_assembly,_chromosome:_1	AUGUSTUS	gene	30273732	30275989	.	+	.	ID=g978;
OY759168.1_Sturmia_bella_genome_assembly,_chromosome:_1	AUGUSTUS	mRNA	30273732	30275989	0.77	+	.	ID=g978.t1;Parent=g978;
OY759168.1_Sturmia_bella_genome_assembly,_chromosome:_1	AUGUSTUS	start_codon	30273732	30273734	.	+	0	ID=g978.t1.start1;Parent=g978.t1;
OY759168.1_Sturmia_bella_genome_assembly,_chromosome:_1	AUGUSTUS	CDS	30273732	30273787	1	+	0	ID=g978.t1.CDS1;Parent=g978.t1;
OY759168.1_Sturmia_bella_genome_assembly,_chromosome:_1	AUGUSTUS	exon	30273732	30273787	.	+	.	ID=g978.t1.exon1;Parent=g978.t1;
OY759168.1_Sturmia_bella_genome_assembly,_chromosome:_1	AUGUSTUS	intron	30273788	30274623	0.99	+	.	ID=g978.t1.intron1;Parent=g978.t1;
OY759168.1_Sturmia_bella_genome_assembly,_chromosome:_1	AUGUSTUS	CDS	30274624	30274834	0.82	+	1	ID=g978.t1.CDS2;Parent=g978.t1;
OY759168.1_Sturmia_bella_genome_assembly,_chromosome:_1	AUGUSTUS	exon	30274624	30274834	.	+	.	ID=g978.t1.exon2;Parent=g978.t1;
OY759168.1_Sturmia_bella_genome_assembly,_chromosome:_1	AUGUSTUS	intron	30274835	30275668	0.78	+	.	ID=g978.t1.intron2;Parent=g978.t1;
OY759168.1_Sturmia_bella_genome_assembly,_chromosome:_1	AUGUSTUS	CDS	30275669	30275989	0.95	+	0	ID=g978.t1.CDS3;Parent=g978.t1;
OY759168.1_Sturmia_bella_genome_assembly,_chromosome:_1	AUGUSTUS	exon	30275669	30275989	.	+	.	ID=g978.t1.exon3;Parent=g978.t1;
OY759168.1_Sturmia_bella_genome_assembly,_chromosome:_1	AUGUSTUS	stop_codon	30275987	30275989	.	+	0	ID=g978.t1.stop1;Parent=g978.t1;
OY759168.1_Sturmia_bella_genome_assembly,_chromosome:_1	AUGUSTUS	gene	30276082	30277062	.	+	.	ID=g979;
OY759168.1_Sturmia_bella_genome_assembly,_chromosome:_1	AUGUSTUS	mRNA	30276082	30277062	0.36	+	.	ID=g979.t1;Parent=g979;
OY759168.1_Sturmia_bella_genome_assembly,_chromosome:_1	AUGUSTUS	start_codon	30276082	30276084	.	+	0	ID=g979.t1.start1;Parent=g979.t1;
OY759168.1_Sturmia_bella_genome_assembly,_chromosome:_1	AUGUSTUS	CDS	30276082	30276338	0.36	+	0	ID=g979.t1.CDS1;Parent=g979.t1;
OY759168.1_Sturmia_bella_genome_assembly,_chromosome:_1	AUGUSTUS	exon	30276082	30276338	.	+	.	ID=g979.t1.exon1;Parent=g979.t1;
OY759168.1_Sturmia_bella_genome_assembly,_chromosome:_1	AUGUSTUS	intron	30276339	30277043	0.39	+	.	ID=g979.t1.intron1;Parent=g979.t1;
OY759168.1_Sturmia_bella_genome_assembly,_chromosome:_1	AUGUSTUS	CDS	30277044	30277062	0.68	+	1	ID=g979.t1.CDS2;Parent=g979.t1;
OY759168.1_Sturmia_bella_genome_assembly,_chromosome:_1	AUGUSTUS	exon	30277044	30277062	.	+	.	ID=g979.t1.exon2;Parent=g979.t1;
OY759168.1_Sturmia_bella_genome_assembly,_chromosome:_1	AUGUSTUS	stop_codon	30277060	30277062	.	+	0	ID=g979.t1.stop1;Parent=g979.t1;
OY759168.1_Sturmia_bella_genome_assembly,_chromosome:_1	AUGUSTUS	gene	30313472	30314453	.	+	.	ID=g980;
OY759168.1_Sturmia_bella_genome_assembly,_chromosome:_1	AUGUSTUS	mRNA	30313472	30314453	0.49	+	.	ID=g980.t1;Parent=g980;
OY759168.1_Sturmia_bella_genome_assembly,_chromosome:_1	AUGUSTUS	start_codon	30313472	30313474	.	+	0	ID=g980.t1.start1;Parent=g980.t1;
OY759168.1_Sturmia_bella_genome_assembly,_chromosome:_1	AUGUSTUS	CDS	30313472	30313532	0.94	+	0	ID=g980.t1.CDS1;Parent=g980.t1;
OY759168.1_Sturmia_bella_genome_assembly,_chromosome:_1	AUGUSTUS	exon	30313472	30313532	.	+	.	ID=g980.t1.exon1;Parent=g980.t1;
OY759168.1_Sturmia_bella_genome_assembly,_chromosome:_1	AUGUSTUS	intron	30313533	30313641	0.9	+	.	ID=g980.t1.intron1;Parent=g980.t1;
OY759168.1_Sturmia_bella_genome_assembly,_chromosome:_1	AUGUSTUS	CDS	30313642	30314375	0.92	+	2	ID=g980.t1.CDS2;Parent=g980.t1;
OY759168.1_Sturmia_bella_genome_assembly,_chromosome:_1	AUGUSTUS	exon	30313642	30314375	.	+	.	ID=g980.t1.exon2;Parent=g980.t1;
OY759168.1_Sturmia_bella_genome_assembly,_chromosome:_1	AUGUSTUS	intron	30314376	30314438	0.54	+	.	ID=g980.t1.intron2;Parent=g980.t1;
OY759168.1_Sturmia_bella_genome_assembly,_chromosome:_1	AUGUSTUS	CDS	30314439	30314453	0.54	+	0	ID=g980.t1.CDS3;Parent=g980.t1;
OY759168.1_Sturmia_bella_genome_assembly,_chromosome:_1	AUGUSTUS	exon	30314439	30314453	.	+	.	ID=g980.t1.exon3;Parent=g980.t1;
OY759168.1_Sturmia_bella_genome_assembly,_chromosome:_1	AUGUSTUS	stop_codon	30314451	30314453	.	+	0	ID=g980.t1.stop1;Parent=g980.t1;
OY759168.1_Sturmia_bella_genome_assembly,_chromosome:_1	AUGUSTUS	gene	30350670	30351857	.	-	.	ID=g981;
OY759168.1_Sturmia_bella_genome_assembly,_chromosome:_1	AUGUSTUS	mRNA	30350670	30351857	1	-	.	ID=g981.t1;Parent=g981;
OY759168.1_Sturmia_bella_genome_assembly,_chromosome:_1	AUGUSTUS	stop_codon	30350670	30350672	.	-	0	ID=g981.t1.stop1;Parent=g981.t1;
OY759168.1_Sturmia_bella_genome_assembly,_chromosome:_1	AUGUSTUS	CDS	30350670	30351857	1	-	0	ID=g981.t1.CDS1;Parent=g981.t1;
OY759168.1_Sturmia_bella_genome_assembly,_chromosome:_1	AUGUSTUS	exon	30350670	30351857	.	-	.	ID=g981.t1.exon1;Parent=g981.t1;
OY759168.1_Sturmia_bella_genome_assembly,_chromosome:_1	AUGUSTUS	start_codon	30351855	30351857	.	-	0	ID=g981.t1.start1;Parent=g981.t1;
OY759168.1_Sturmia_bella_genome_assembly,_chromosome:_1	AUGUSTUS	gene	30368385	30369905	.	+	.	ID=g982;
OY759168.1_Sturmia_bella_genome_assembly,_chromosome:_1	AUGUSTUS	mRNA	30368385	30369905	1	+	.	ID=g982.t1;Parent=g982;
OY759168.1_Sturmia_bella_genome_assembly,_chromosome:_1	AUGUSTUS	start_codon	30368385	30368387	.	+	0	ID=g982.t1.start1;Parent=g982.t1;
OY759168.1_Sturmia_bella_genome_assembly,_chromosome:_1	AUGUSTUS	CDS	30368385	30369905	1	+	0	ID=g982.t1.CDS1;Parent=g982.t1;
OY759168.1_Sturmia_bella_genome_assembly,_chromosome:_1	AUGUSTUS	exon	30368385	30369905	.	+	.	ID=g982.t1.exon1;Parent=g982.t1;
OY759168.1_Sturmia_bella_genome_assembly,_chromosome:_1	AUGUSTUS	stop_codon	30369903	30369905	.	+	0	ID=g982.t1.stop1;Parent=g982.t1;
OY759168.1_Sturmia_bella_genome_assembly,_chromosome:_1	AUGUSTUS	gene	30370199	30373252	.	+	.	ID=g983;
OY759168.1_Sturmia_bella_genome_assembly,_chromosome:_1	AUGUSTUS	mRNA	30370199	30373252	0.96	+	.	ID=g983.t1;Parent=g983;
OY759168.1_Sturmia_bella_genome_assembly,_chromosome:_1	AUGUSTUS	start_codon	30370199	30370201	.	+	0	ID=g983.t1.start1;Parent=g983.t1;
OY759168.1_Sturmia_bella_genome_assembly,_chromosome:_1	AUGUSTUS	CDS	30370199	30373252	0.96	+	0	ID=g983.t1.CDS1;Parent=g983.t1;
OY759168.1_Sturmia_bella_genome_assembly,_chromosome:_1	AUGUSTUS	exon	30370199	30373252	.	+	.	ID=g983.t1.exon1;Parent=g983.t1;
OY759168.1_Sturmia_bella_genome_assembly,_chromosome:_1	AUGUSTUS	stop_codon	30373250	30373252	.	+	0	ID=g983.t1.stop1;Parent=g983.t1;
OY759168.1_Sturmia_bella_genome_assembly,_chromosome:_1	AUGUSTUS	gene	30412048	30412560	.	+	.	ID=g984;
OY759168.1_Sturmia_bella_genome_assembly,_chromosome:_1	AUGUSTUS	mRNA	30412048	30412560	1	+	.	ID=g984.t1;Parent=g984;
OY759168.1_Sturmia_bella_genome_assembly,_chromosome:_1	AUGUSTUS	start_codon	30412048	30412050	.	+	0	ID=g984.t1.start1;Parent=g984.t1;
OY759168.1_Sturmia_bella_genome_assembly,_chromosome:_1	AUGUSTUS	CDS	30412048	30412560	1	+	0	ID=g984.t1.CDS1;Parent=g984.t1;
OY759168.1_Sturmia_bella_genome_assembly,_chromosome:_1	AUGUSTUS	exon	30412048	30412560	.	+	.	ID=g984.t1.exon1;Parent=g984.t1;
OY759168.1_Sturmia_bella_genome_assembly,_chromosome:_1	AUGUSTUS	stop_codon	30412558	30412560	.	+	0	ID=g984.t1.stop1;Parent=g984.t1;
OY759168.1_Sturmia_bella_genome_assembly,_chromosome:_1	AUGUSTUS	gene	30559312	30565203	.	+	.	ID=g985;
OY759168.1_Sturmia_bella_genome_assembly,_chromosome:_1	AUGUSTUS	mRNA	30559312	30565203	1	+	.	ID=g985.t1;Parent=g985;
OY759168.1_Sturmia_bella_genome_assembly,_chromosome:_1	AUGUSTUS	start_codon	30559312	30559314	.	+	0	ID=g985.t1.start1;Parent=g985.t1;
OY759168.1_Sturmia_bella_genome_assembly,_chromosome:_1	AUGUSTUS	CDS	30559312	30559360	1	+	0	ID=g985.t1.CDS1;Parent=g985.t1;
OY759168.1_Sturmia_bella_genome_assembly,_chromosome:_1	AUGUSTUS	exon	30559312	30559360	.	+	.	ID=g985.t1.exon1;Parent=g985.t1;
OY759168.1_Sturmia_bella_genome_assembly,_chromosome:_1	AUGUSTUS	intron	30559361	30560587	1	+	.	ID=g985.t1.intron1;Parent=g985.t1;
OY759168.1_Sturmia_bella_genome_assembly,_chromosome:_1	AUGUSTUS	CDS	30560588	30560777	1	+	2	ID=g985.t1.CDS2;Parent=g985.t1;
OY759168.1_Sturmia_bella_genome_assembly,_chromosome:_1	AUGUSTUS	exon	30560588	30560777	.	+	.	ID=g985.t1.exon2;Parent=g985.t1;
OY759168.1_Sturmia_bella_genome_assembly,_chromosome:_1	AUGUSTUS	intron	30560778	30560845	1	+	.	ID=g985.t1.intron2;Parent=g985.t1;
OY759168.1_Sturmia_bella_genome_assembly,_chromosome:_1	AUGUSTUS	CDS	30560846	30561223	1	+	1	ID=g985.t1.CDS3;Parent=g985.t1;
OY759168.1_Sturmia_bella_genome_assembly,_chromosome:_1	AUGUSTUS	exon	30560846	30561223	.	+	.	ID=g985.t1.exon3;Parent=g985.t1;
OY759168.1_Sturmia_bella_genome_assembly,_chromosome:_1	AUGUSTUS	intron	30561224	30565019	1	+	.	ID=g985.t1.intron3;Parent=g985.t1;
OY759168.1_Sturmia_bella_genome_assembly,_chromosome:_1	AUGUSTUS	CDS	30565020	30565203	1	+	1	ID=g985.t1.CDS4;Parent=g985.t1;
OY759168.1_Sturmia_bella_genome_assembly,_chromosome:_1	AUGUSTUS	exon	30565020	30565203	.	+	.	ID=g985.t1.exon4;Parent=g985.t1;
OY759168.1_Sturmia_bella_genome_assembly,_chromosome:_1	AUGUSTUS	stop_codon	30565201	30565203	.	+	0	ID=g985.t1.stop1;Parent=g985.t1;
OY759168.1_Sturmia_bella_genome_assembly,_chromosome:_1	AUGUSTUS	gene	30837066	30837422	.	+	.	ID=g986;
OY759168.1_Sturmia_bella_genome_assembly,_chromosome:_1	AUGUSTUS	mRNA	30837066	30837422	0.5	+	.	ID=g986.t1;Parent=g986;
OY759168.1_Sturmia_bella_genome_assembly,_chromosome:_1	AUGUSTUS	start_codon	30837066	30837068	.	+	0	ID=g986.t1.start1;Parent=g986.t1;
OY759168.1_Sturmia_bella_genome_assembly,_chromosome:_1	AUGUSTUS	CDS	30837066	30837422	0.5	+	0	ID=g986.t1.CDS1;Parent=g986.t1;
OY759168.1_Sturmia_bella_genome_assembly,_chromosome:_1	AUGUSTUS	exon	30837066	30837422	.	+	.	ID=g986.t1.exon1;Parent=g986.t1;
OY759168.1_Sturmia_bella_genome_assembly,_chromosome:_1	AUGUSTUS	stop_codon	30837420	30837422	.	+	0	ID=g986.t1.stop1;Parent=g986.t1;
OY759168.1_Sturmia_bella_genome_assembly,_chromosome:_1	AUGUSTUS	gene	31066036	31072667	.	+	.	ID=g987;
OY759168.1_Sturmia_bella_genome_assembly,_chromosome:_1	AUGUSTUS	mRNA	31066036	31072667	1	+	.	ID=g987.t1;Parent=g987;
OY759168.1_Sturmia_bella_genome_assembly,_chromosome:_1	AUGUSTUS	start_codon	31066036	31066038	.	+	0	ID=g987.t1.start1;Parent=g987.t1;
OY759168.1_Sturmia_bella_genome_assembly,_chromosome:_1	AUGUSTUS	CDS	31066036	31066114	1	+	0	ID=g987.t1.CDS1;Parent=g987.t1;
OY759168.1_Sturmia_bella_genome_assembly,_chromosome:_1	AUGUSTUS	exon	31066036	31066114	.	+	.	ID=g987.t1.exon1;Parent=g987.t1;
OY759168.1_Sturmia_bella_genome_assembly,_chromosome:_1	AUGUSTUS	intron	31066115	31066276	1	+	.	ID=g987.t1.intron1;Parent=g987.t1;
OY759168.1_Sturmia_bella_genome_assembly,_chromosome:_1	AUGUSTUS	CDS	31066277	31066469	1	+	2	ID=g987.t1.CDS2;Parent=g987.t1;
OY759168.1_Sturmia_bella_genome_assembly,_chromosome:_1	AUGUSTUS	exon	31066277	31066469	.	+	.	ID=g987.t1.exon2;Parent=g987.t1;
OY759168.1_Sturmia_bella_genome_assembly,_chromosome:_1	AUGUSTUS	intron	31066470	31069873	1	+	.	ID=g987.t1.intron2;Parent=g987.t1;
OY759168.1_Sturmia_bella_genome_assembly,_chromosome:_1	AUGUSTUS	CDS	31069874	31070263	1	+	1	ID=g987.t1.CDS3;Parent=g987.t1;
OY759168.1_Sturmia_bella_genome_assembly,_chromosome:_1	AUGUSTUS	exon	31069874	31070263	.	+	.	ID=g987.t1.exon3;Parent=g987.t1;
OY759168.1_Sturmia_bella_genome_assembly,_chromosome:_1	AUGUSTUS	intron	31070264	31072342	1	+	.	ID=g987.t1.intron3;Parent=g987.t1;
OY759168.1_Sturmia_bella_genome_assembly,_chromosome:_1	AUGUSTUS	CDS	31072343	31072502	1	+	1	ID=g987.t1.CDS4;Parent=g987.t1;
OY759168.1_Sturmia_bella_genome_assembly,_chromosome:_1	AUGUSTUS	exon	31072343	31072502	.	+	.	ID=g987.t1.exon4;Parent=g987.t1;
OY759168.1_Sturmia_bella_genome_assembly,_chromosome:_1	AUGUSTUS	intron	31072503	31072625	1	+	.	ID=g987.t1.intron4;Parent=g987.t1;
OY759168.1_Sturmia_bella_genome_assembly,_chromosome:_1	AUGUSTUS	CDS	31072626	31072667	1	+	0	ID=g987.t1.CDS5;Parent=g987.t1;
OY759168.1_Sturmia_bella_genome_assembly,_chromosome:_1	AUGUSTUS	exon	31072626	31072667	.	+	.	ID=g987.t1.exon5;Parent=g987.t1;
OY759168.1_Sturmia_bella_genome_assembly,_chromosome:_1	AUGUSTUS	stop_codon	31072665	31072667	.	+	0	ID=g987.t1.stop1;Parent=g987.t1;
OY759168.1_Sturmia_bella_genome_assembly,_chromosome:_1	AUGUSTUS	gene	31072743	31073018	.	+	.	ID=g988;
OY759168.1_Sturmia_bella_genome_assembly,_chromosome:_1	AUGUSTUS	mRNA	31072743	31073018	1	+	.	ID=g988.t1;Parent=g988;
OY759168.1_Sturmia_bella_genome_assembly,_chromosome:_1	AUGUSTUS	start_codon	31072743	31072745	.	+	0	ID=g988.t1.start1;Parent=g988.t1;
OY759168.1_Sturmia_bella_genome_assembly,_chromosome:_1	AUGUSTUS	CDS	31072743	31073018	1	+	0	ID=g988.t1.CDS1;Parent=g988.t1;
OY759168.1_Sturmia_bella_genome_assembly,_chromosome:_1	AUGUSTUS	exon	31072743	31073018	.	+	.	ID=g988.t1.exon1;Parent=g988.t1;
OY759168.1_Sturmia_bella_genome_assembly,_chromosome:_1	AUGUSTUS	stop_codon	31073016	31073018	.	+	0	ID=g988.t1.stop1;Parent=g988.t1;
OY759168.1_Sturmia_bella_genome_assembly,_chromosome:_1	AUGUSTUS	gene	31137116	31141622	.	-	.	ID=g989;
OY759168.1_Sturmia_bella_genome_assembly,_chromosome:_1	AUGUSTUS	mRNA	31137116	31141622	0.59	-	.	ID=g989.t1;Parent=g989;
OY759168.1_Sturmia_bella_genome_assembly,_chromosome:_1	AUGUSTUS	stop_codon	31137116	31137118	.	-	0	ID=g989.t1.stop1;Parent=g989.t1;
OY759168.1_Sturmia_bella_genome_assembly,_chromosome:_1	AUGUSTUS	CDS	31137116	31137378	1	-	2	ID=g989.t1.CDS1;Parent=g989.t1;
OY759168.1_Sturmia_bella_genome_assembly,_chromosome:_1	AUGUSTUS	exon	31137116	31137378	.	-	.	ID=g989.t1.exon1;Parent=g989.t1;
OY759168.1_Sturmia_bella_genome_assembly,_chromosome:_1	AUGUSTUS	intron	31137379	31137445	1	-	.	ID=g989.t1.intron1;Parent=g989.t1;
OY759168.1_Sturmia_bella_genome_assembly,_chromosome:_1	AUGUSTUS	CDS	31137446	31138250	1	-	0	ID=g989.t1.CDS2;Parent=g989.t1;
OY759168.1_Sturmia_bella_genome_assembly,_chromosome:_1	AUGUSTUS	exon	31137446	31138250	.	-	.	ID=g989.t1.exon2;Parent=g989.t1;
OY759168.1_Sturmia_bella_genome_assembly,_chromosome:_1	AUGUSTUS	intron	31138251	31138308	1	-	.	ID=g989.t1.intron2;Parent=g989.t1;
OY759168.1_Sturmia_bella_genome_assembly,_chromosome:_1	AUGUSTUS	CDS	31138309	31138509	1	-	0	ID=g989.t1.CDS3;Parent=g989.t1;
OY759168.1_Sturmia_bella_genome_assembly,_chromosome:_1	AUGUSTUS	exon	31138309	31138509	.	-	.	ID=g989.t1.exon3;Parent=g989.t1;
OY759168.1_Sturmia_bella_genome_assembly,_chromosome:_1	AUGUSTUS	intron	31138510	31138572	1	-	.	ID=g989.t1.intron3;Parent=g989.t1;
OY759168.1_Sturmia_bella_genome_assembly,_chromosome:_1	AUGUSTUS	CDS	31138573	31138704	0.99	-	0	ID=g989.t1.CDS4;Parent=g989.t1;
OY759168.1_Sturmia_bella_genome_assembly,_chromosome:_1	AUGUSTUS	exon	31138573	31138704	.	-	.	ID=g989.t1.exon4;Parent=g989.t1;
OY759168.1_Sturmia_bella_genome_assembly,_chromosome:_1	AUGUSTUS	intron	31138705	31141610	0.59	-	.	ID=g989.t1.intron4;Parent=g989.t1;
OY759168.1_Sturmia_bella_genome_assembly,_chromosome:_1	AUGUSTUS	CDS	31141611	31141622	0.59	-	0	ID=g989.t1.CDS5;Parent=g989.t1;
OY759168.1_Sturmia_bella_genome_assembly,_chromosome:_1	AUGUSTUS	exon	31141611	31141622	.	-	.	ID=g989.t1.exon5;Parent=g989.t1;
OY759168.1_Sturmia_bella_genome_assembly,_chromosome:_1	AUGUSTUS	start_codon	31141620	31141622	.	-	0	ID=g989.t1.start1;Parent=g989.t1;
OY759168.1_Sturmia_bella_genome_assembly,_chromosome:_1	AUGUSTUS	gene	31408176	31416032	.	-	.	ID=g990;
OY759168.1_Sturmia_bella_genome_assembly,_chromosome:_1	AUGUSTUS	mRNA	31408176	31416032	0.73	-	.	ID=g990.t1;Parent=g990;
OY759168.1_Sturmia_bella_genome_assembly,_chromosome:_1	AUGUSTUS	stop_codon	31408176	31408178	.	-	0	ID=g990.t1.stop1;Parent=g990.t1;
OY759168.1_Sturmia_bella_genome_assembly,_chromosome:_1	AUGUSTUS	CDS	31408176	31408900	1	-	2	ID=g990.t1.CDS1;Parent=g990.t1;
OY759168.1_Sturmia_bella_genome_assembly,_chromosome:_1	AUGUSTUS	exon	31408176	31408900	.	-	.	ID=g990.t1.exon1;Parent=g990.t1;
OY759168.1_Sturmia_bella_genome_assembly,_chromosome:_1	AUGUSTUS	intron	31408901	31409479	1	-	.	ID=g990.t1.intron1;Parent=g990.t1;
OY759168.1_Sturmia_bella_genome_assembly,_chromosome:_1	AUGUSTUS	CDS	31409480	31411743	1	-	1	ID=g990.t1.CDS2;Parent=g990.t1;
OY759168.1_Sturmia_bella_genome_assembly,_chromosome:_1	AUGUSTUS	exon	31409480	31411743	.	-	.	ID=g990.t1.exon2;Parent=g990.t1;
OY759168.1_Sturmia_bella_genome_assembly,_chromosome:_1	AUGUSTUS	intron	31411744	31411896	1	-	.	ID=g990.t1.intron2;Parent=g990.t1;
OY759168.1_Sturmia_bella_genome_assembly,_chromosome:_1	AUGUSTUS	CDS	31411897	31412843	1	-	0	ID=g990.t1.CDS3;Parent=g990.t1;
OY759168.1_Sturmia_bella_genome_assembly,_chromosome:_1	AUGUSTUS	exon	31411897	31412843	.	-	.	ID=g990.t1.exon3;Parent=g990.t1;
OY759168.1_Sturmia_bella_genome_assembly,_chromosome:_1	AUGUSTUS	intron	31412844	31413132	1	-	.	ID=g990.t1.intron3;Parent=g990.t1;
OY759168.1_Sturmia_bella_genome_assembly,_chromosome:_1	AUGUSTUS	CDS	31413133	31413194	1	-	2	ID=g990.t1.CDS4;Parent=g990.t1;
OY759168.1_Sturmia_bella_genome_assembly,_chromosome:_1	AUGUSTUS	exon	31413133	31413194	.	-	.	ID=g990.t1.exon4;Parent=g990.t1;
OY759168.1_Sturmia_bella_genome_assembly,_chromosome:_1	AUGUSTUS	intron	31413195	31413786	1	-	.	ID=g990.t1.intron4;Parent=g990.t1;
OY759168.1_Sturmia_bella_genome_assembly,_chromosome:_1	AUGUSTUS	CDS	31413787	31414057	1	-	0	ID=g990.t1.CDS5;Parent=g990.t1;
OY759168.1_Sturmia_bella_genome_assembly,_chromosome:_1	AUGUSTUS	exon	31413787	31414057	.	-	.	ID=g990.t1.exon5;Parent=g990.t1;
OY759168.1_Sturmia_bella_genome_assembly,_chromosome:_1	AUGUSTUS	intron	31414058	31416020	0.73	-	.	ID=g990.t1.intron5;Parent=g990.t1;
OY759168.1_Sturmia_bella_genome_assembly,_chromosome:_1	AUGUSTUS	CDS	31416021	31416032	0.73	-	0	ID=g990.t1.CDS6;Parent=g990.t1;
OY759168.1_Sturmia_bella_genome_assembly,_chromosome:_1	AUGUSTUS	exon	31416021	31416032	.	-	.	ID=g990.t1.exon6;Parent=g990.t1;
OY759168.1_Sturmia_bella_genome_assembly,_chromosome:_1	AUGUSTUS	start_codon	31416030	31416032	.	-	0	ID=g990.t1.start1;Parent=g990.t1;
OY759168.1_Sturmia_bella_genome_assembly,_chromosome:_1	AUGUSTUS	gene	31457015	31457896	.	-	.	ID=g991;
OY759168.1_Sturmia_bella_genome_assembly,_chromosome:_1	AUGUSTUS	mRNA	31457015	31457896	1	-	.	ID=g991.t1;Parent=g991;
OY759168.1_Sturmia_bella_genome_assembly,_chromosome:_1	AUGUSTUS	stop_codon	31457015	31457017	.	-	0	ID=g991.t1.stop1;Parent=g991.t1;
OY759168.1_Sturmia_bella_genome_assembly,_chromosome:_1	AUGUSTUS	CDS	31457015	31457896	1	-	0	ID=g991.t1.CDS1;Parent=g991.t1;
OY759168.1_Sturmia_bella_genome_assembly,_chromosome:_1	AUGUSTUS	exon	31457015	31457896	.	-	.	ID=g991.t1.exon1;Parent=g991.t1;
OY759168.1_Sturmia_bella_genome_assembly,_chromosome:_1	AUGUSTUS	start_codon	31457894	31457896	.	-	0	ID=g991.t1.start1;Parent=g991.t1;
OY759168.1_Sturmia_bella_genome_assembly,_chromosome:_1	AUGUSTUS	gene	31462310	31464355	.	+	.	ID=g992;
OY759168.1_Sturmia_bella_genome_assembly,_chromosome:_1	AUGUSTUS	mRNA	31462310	31464355	1	+	.	ID=g992.t1;Parent=g992;
OY759168.1_Sturmia_bella_genome_assembly,_chromosome:_1	AUGUSTUS	start_codon	31462310	31462312	.	+	0	ID=g992.t1.start1;Parent=g992.t1;
OY759168.1_Sturmia_bella_genome_assembly,_chromosome:_1	AUGUSTUS	CDS	31462310	31464355	1	+	0	ID=g992.t1.CDS1;Parent=g992.t1;
OY759168.1_Sturmia_bella_genome_assembly,_chromosome:_1	AUGUSTUS	exon	31462310	31464355	.	+	.	ID=g992.t1.exon1;Parent=g992.t1;
OY759168.1_Sturmia_bella_genome_assembly,_chromosome:_1	AUGUSTUS	stop_codon	31464353	31464355	.	+	0	ID=g992.t1.stop1;Parent=g992.t1;
OY759168.1_Sturmia_bella_genome_assembly,_chromosome:_1	AUGUSTUS	gene	31465552	31466853	.	+	.	ID=g993;
OY759168.1_Sturmia_bella_genome_assembly,_chromosome:_1	AUGUSTUS	mRNA	31465552	31466853	1	+	.	ID=g993.t1;Parent=g993;
OY759168.1_Sturmia_bella_genome_assembly,_chromosome:_1	AUGUSTUS	start_codon	31465552	31465554	.	+	0	ID=g993.t1.start1;Parent=g993.t1;
OY759168.1_Sturmia_bella_genome_assembly,_chromosome:_1	AUGUSTUS	CDS	31465552	31466853	1	+	0	ID=g993.t1.CDS1;Parent=g993.t1;
OY759168.1_Sturmia_bella_genome_assembly,_chromosome:_1	AUGUSTUS	exon	31465552	31466853	.	+	.	ID=g993.t1.exon1;Parent=g993.t1;
OY759168.1_Sturmia_bella_genome_assembly,_chromosome:_1	AUGUSTUS	stop_codon	31466851	31466853	.	+	0	ID=g993.t1.stop1;Parent=g993.t1;
OY759168.1_Sturmia_bella_genome_assembly,_chromosome:_1	AUGUSTUS	gene	31468047	31472007	.	+	.	ID=g994;
OY759168.1_Sturmia_bella_genome_assembly,_chromosome:_1	AUGUSTUS	mRNA	31468047	31472007	1	+	.	ID=g994.t1;Parent=g994;
OY759168.1_Sturmia_bella_genome_assembly,_chromosome:_1	AUGUSTUS	start_codon	31468047	31468049	.	+	0	ID=g994.t1.start1;Parent=g994.t1;
OY759168.1_Sturmia_bella_genome_assembly,_chromosome:_1	AUGUSTUS	CDS	31468047	31468356	1	+	0	ID=g994.t1.CDS1;Parent=g994.t1;
OY759168.1_Sturmia_bella_genome_assembly,_chromosome:_1	AUGUSTUS	exon	31468047	31468356	.	+	.	ID=g994.t1.exon1;Parent=g994.t1;
OY759168.1_Sturmia_bella_genome_assembly,_chromosome:_1	AUGUSTUS	intron	31468357	31470516	1	+	.	ID=g994.t1.intron1;Parent=g994.t1;
OY759168.1_Sturmia_bella_genome_assembly,_chromosome:_1	AUGUSTUS	CDS	31470517	31470604	1	+	2	ID=g994.t1.CDS2;Parent=g994.t1;
OY759168.1_Sturmia_bella_genome_assembly,_chromosome:_1	AUGUSTUS	exon	31470517	31470604	.	+	.	ID=g994.t1.exon2;Parent=g994.t1;
OY759168.1_Sturmia_bella_genome_assembly,_chromosome:_1	AUGUSTUS	intron	31470605	31471246	1	+	.	ID=g994.t1.intron2;Parent=g994.t1;
OY759168.1_Sturmia_bella_genome_assembly,_chromosome:_1	AUGUSTUS	CDS	31471247	31471276	1	+	1	ID=g994.t1.CDS3;Parent=g994.t1;
OY759168.1_Sturmia_bella_genome_assembly,_chromosome:_1	AUGUSTUS	exon	31471247	31471276	.	+	.	ID=g994.t1.exon3;Parent=g994.t1;
OY759168.1_Sturmia_bella_genome_assembly,_chromosome:_1	AUGUSTUS	intron	31471277	31471342	1	+	.	ID=g994.t1.intron3;Parent=g994.t1;
OY759168.1_Sturmia_bella_genome_assembly,_chromosome:_1	AUGUSTUS	CDS	31471343	31471482	1	+	1	ID=g994.t1.CDS4;Parent=g994.t1;
OY759168.1_Sturmia_bella_genome_assembly,_chromosome:_1	AUGUSTUS	exon	31471343	31471482	.	+	.	ID=g994.t1.exon4;Parent=g994.t1;
OY759168.1_Sturmia_bella_genome_assembly,_chromosome:_1	AUGUSTUS	intron	31471483	31471858	1	+	.	ID=g994.t1.intron4;Parent=g994.t1;
OY759168.1_Sturmia_bella_genome_assembly,_chromosome:_1	AUGUSTUS	CDS	31471859	31472007	1	+	2	ID=g994.t1.CDS5;Parent=g994.t1;
OY759168.1_Sturmia_bella_genome_assembly,_chromosome:_1	AUGUSTUS	exon	31471859	31472007	.	+	.	ID=g994.t1.exon5;Parent=g994.t1;
OY759168.1_Sturmia_bella_genome_assembly,_chromosome:_1	AUGUSTUS	stop_codon	31472005	31472007	.	+	0	ID=g994.t1.stop1;Parent=g994.t1;
OY759168.1_Sturmia_bella_genome_assembly,_chromosome:_1	AUGUSTUS	gene	31474495	31476151	.	-	.	ID=g995;
OY759168.1_Sturmia_bella_genome_assembly,_chromosome:_1	AUGUSTUS	mRNA	31474495	31476151	0.83	-	.	ID=g995.t1;Parent=g995;
OY759168.1_Sturmia_bella_genome_assembly,_chromosome:_1	AUGUSTUS	stop_codon	31474495	31474497	.	-	0	ID=g995.t1.stop1;Parent=g995.t1;
OY759168.1_Sturmia_bella_genome_assembly,_chromosome:_1	AUGUSTUS	CDS	31474495	31474562	0.83	-	2	ID=g995.t1.CDS1;Parent=g995.t1;
OY759168.1_Sturmia_bella_genome_assembly,_chromosome:_1	AUGUSTUS	exon	31474495	31474562	.	-	.	ID=g995.t1.exon1;Parent=g995.t1;
OY759168.1_Sturmia_bella_genome_assembly,_chromosome:_1	AUGUSTUS	intron	31474563	31474755	0.83	-	.	ID=g995.t1.intron1;Parent=g995.t1;
OY759168.1_Sturmia_bella_genome_assembly,_chromosome:_1	AUGUSTUS	CDS	31474756	31475253	1	-	2	ID=g995.t1.CDS2;Parent=g995.t1;
OY759168.1_Sturmia_bella_genome_assembly,_chromosome:_1	AUGUSTUS	exon	31474756	31475253	.	-	.	ID=g995.t1.exon2;Parent=g995.t1;
OY759168.1_Sturmia_bella_genome_assembly,_chromosome:_1	AUGUSTUS	intron	31475254	31475316	1	-	.	ID=g995.t1.intron2;Parent=g995.t1;
OY759168.1_Sturmia_bella_genome_assembly,_chromosome:_1	AUGUSTUS	CDS	31475317	31476151	1	-	0	ID=g995.t1.CDS3;Parent=g995.t1;
OY759168.1_Sturmia_bella_genome_assembly,_chromosome:_1	AUGUSTUS	exon	31475317	31476151	.	-	.	ID=g995.t1.exon3;Parent=g995.t1;
OY759168.1_Sturmia_bella_genome_assembly,_chromosome:_1	AUGUSTUS	start_codon	31476149	31476151	.	-	0	ID=g995.t1.start1;Parent=g995.t1;
OY759168.1_Sturmia_bella_genome_assembly,_chromosome:_1	AUGUSTUS	gene	31476640	31477350	.	-	.	ID=g996;
OY759168.1_Sturmia_bella_genome_assembly,_chromosome:_1	AUGUSTUS	mRNA	31476640	31477350	1	-	.	ID=g996.t1;Parent=g996;
OY759168.1_Sturmia_bella_genome_assembly,_chromosome:_1	AUGUSTUS	stop_codon	31476640	31476642	.	-	0	ID=g996.t1.stop1;Parent=g996.t1;
OY759168.1_Sturmia_bella_genome_assembly,_chromosome:_1	AUGUSTUS	CDS	31476640	31477350	1	-	0	ID=g996.t1.CDS1;Parent=g996.t1;
OY759168.1_Sturmia_bella_genome_assembly,_chromosome:_1	AUGUSTUS	exon	31476640	31477350	.	-	.	ID=g996.t1.exon1;Parent=g996.t1;
OY759168.1_Sturmia_bella_genome_assembly,_chromosome:_1	AUGUSTUS	start_codon	31477348	31477350	.	-	0	ID=g996.t1.start1;Parent=g996.t1;
OY759168.1_Sturmia_bella_genome_assembly,_chromosome:_1	AUGUSTUS	gene	31479092	31481651	.	+	.	ID=g997;
OY759168.1_Sturmia_bella_genome_assembly,_chromosome:_1	AUGUSTUS	mRNA	31479092	31481651	0.92	+	.	ID=g997.t1;Parent=g997;
OY759168.1_Sturmia_bella_genome_assembly,_chromosome:_1	AUGUSTUS	start_codon	31479092	31479094	.	+	0	ID=g997.t1.start1;Parent=g997.t1;
OY759168.1_Sturmia_bella_genome_assembly,_chromosome:_1	AUGUSTUS	CDS	31479092	31479099	0.92	+	0	ID=g997.t1.CDS1;Parent=g997.t1;
OY759168.1_Sturmia_bella_genome_assembly,_chromosome:_1	AUGUSTUS	exon	31479092	31479099	.	+	.	ID=g997.t1.exon1;Parent=g997.t1;
OY759168.1_Sturmia_bella_genome_assembly,_chromosome:_1	AUGUSTUS	intron	31479100	31479293	0.92	+	.	ID=g997.t1.intron1;Parent=g997.t1;
OY759168.1_Sturmia_bella_genome_assembly,_chromosome:_1	AUGUSTUS	CDS	31479294	31479402	1	+	1	ID=g997.t1.CDS2;Parent=g997.t1;
OY759168.1_Sturmia_bella_genome_assembly,_chromosome:_1	AUGUSTUS	exon	31479294	31479402	.	+	.	ID=g997.t1.exon2;Parent=g997.t1;
OY759168.1_Sturmia_bella_genome_assembly,_chromosome:_1	AUGUSTUS	intron	31479403	31479461	1	+	.	ID=g997.t1.intron2;Parent=g997.t1;
OY759168.1_Sturmia_bella_genome_assembly,_chromosome:_1	AUGUSTUS	CDS	31479462	31479641	1	+	0	ID=g997.t1.CDS3;Parent=g997.t1;
OY759168.1_Sturmia_bella_genome_assembly,_chromosome:_1	AUGUSTUS	exon	31479462	31479641	.	+	.	ID=g997.t1.exon3;Parent=g997.t1;
OY759168.1_Sturmia_bella_genome_assembly,_chromosome:_1	AUGUSTUS	intron	31479642	31479713	1	+	.	ID=g997.t1.intron3;Parent=g997.t1;
OY759168.1_Sturmia_bella_genome_assembly,_chromosome:_1	AUGUSTUS	CDS	31479714	31481651	1	+	0	ID=g997.t1.CDS4;Parent=g997.t1;
OY759168.1_Sturmia_bella_genome_assembly,_chromosome:_1	AUGUSTUS	exon	31479714	31481651	.	+	.	ID=g997.t1.exon4;Parent=g997.t1;
OY759168.1_Sturmia_bella_genome_assembly,_chromosome:_1	AUGUSTUS	stop_codon	31481649	31481651	.	+	0	ID=g997.t1.stop1;Parent=g997.t1;
OY759168.1_Sturmia_bella_genome_assembly,_chromosome:_1	AUGUSTUS	gene	31641001	31650964	.	+	.	ID=g998;
OY759168.1_Sturmia_bella_genome_assembly,_chromosome:_1	AUGUSTUS	mRNA	31641001	31650964	0.67	+	.	ID=g998.t1;Parent=g998;
OY759168.1_Sturmia_bella_genome_assembly,_chromosome:_1	AUGUSTUS	start_codon	31641001	31641003	.	+	0	ID=g998.t1.start1;Parent=g998.t1;
OY759168.1_Sturmia_bella_genome_assembly,_chromosome:_1	AUGUSTUS	CDS	31641001	31641279	0.67	+	0	ID=g998.t1.CDS1;Parent=g998.t1;
OY759168.1_Sturmia_bella_genome_assembly,_chromosome:_1	AUGUSTUS	exon	31641001	31641279	.	+	.	ID=g998.t1.exon1;Parent=g998.t1;
OY759168.1_Sturmia_bella_genome_assembly,_chromosome:_1	AUGUSTUS	intron	31641280	31641337	1	+	.	ID=g998.t1.intron1;Parent=g998.t1;
OY759168.1_Sturmia_bella_genome_assembly,_chromosome:_1	AUGUSTUS	CDS	31641338	31641721	1	+	0	ID=g998.t1.CDS2;Parent=g998.t1;
OY759168.1_Sturmia_bella_genome_assembly,_chromosome:_1	AUGUSTUS	exon	31641338	31641721	.	+	.	ID=g998.t1.exon2;Parent=g998.t1;
OY759168.1_Sturmia_bella_genome_assembly,_chromosome:_1	AUGUSTUS	intron	31641722	31644570	1	+	.	ID=g998.t1.intron2;Parent=g998.t1;
OY759168.1_Sturmia_bella_genome_assembly,_chromosome:_1	AUGUSTUS	CDS	31644571	31644811	1	+	0	ID=g998.t1.CDS3;Parent=g998.t1;
OY759168.1_Sturmia_bella_genome_assembly,_chromosome:_1	AUGUSTUS	exon	31644571	31644811	.	+	.	ID=g998.t1.exon3;Parent=g998.t1;
OY759168.1_Sturmia_bella_genome_assembly,_chromosome:_1	AUGUSTUS	intron	31644812	31646105	1	+	.	ID=g998.t1.intron3;Parent=g998.t1;
OY759168.1_Sturmia_bella_genome_assembly,_chromosome:_1	AUGUSTUS	CDS	31646106	31646554	1	+	2	ID=g998.t1.CDS4;Parent=g998.t1;
OY759168.1_Sturmia_bella_genome_assembly,_chromosome:_1	AUGUSTUS	exon	31646106	31646554	.	+	.	ID=g998.t1.exon4;Parent=g998.t1;
OY759168.1_Sturmia_bella_genome_assembly,_chromosome:_1	AUGUSTUS	intron	31646555	31646626	1	+	.	ID=g998.t1.intron4;Parent=g998.t1;
OY759168.1_Sturmia_bella_genome_assembly,_chromosome:_1	AUGUSTUS	CDS	31646627	31647094	1	+	0	ID=g998.t1.CDS5;Parent=g998.t1;
OY759168.1_Sturmia_bella_genome_assembly,_chromosome:_1	AUGUSTUS	exon	31646627	31647094	.	+	.	ID=g998.t1.exon5;Parent=g998.t1;
OY759168.1_Sturmia_bella_genome_assembly,_chromosome:_1	AUGUSTUS	intron	31647095	31647171	1	+	.	ID=g998.t1.intron5;Parent=g998.t1;
OY759168.1_Sturmia_bella_genome_assembly,_chromosome:_1	AUGUSTUS	CDS	31647172	31648221	1	+	0	ID=g998.t1.CDS6;Parent=g998.t1;
OY759168.1_Sturmia_bella_genome_assembly,_chromosome:_1	AUGUSTUS	exon	31647172	31648221	.	+	.	ID=g998.t1.exon6;Parent=g998.t1;
OY759168.1_Sturmia_bella_genome_assembly,_chromosome:_1	AUGUSTUS	intron	31648222	31650574	1	+	.	ID=g998.t1.intron6;Parent=g998.t1;
OY759168.1_Sturmia_bella_genome_assembly,_chromosome:_1	AUGUSTUS	CDS	31650575	31650964	1	+	0	ID=g998.t1.CDS7;Parent=g998.t1;
OY759168.1_Sturmia_bella_genome_assembly,_chromosome:_1	AUGUSTUS	exon	31650575	31650964	.	+	.	ID=g998.t1.exon7;Parent=g998.t1;
OY759168.1_Sturmia_bella_genome_assembly,_chromosome:_1	AUGUSTUS	stop_codon	31650962	31650964	.	+	0	ID=g998.t1.stop1;Parent=g998.t1;
OY759168.1_Sturmia_bella_genome_assembly,_chromosome:_1	AUGUSTUS	gene	31671995	31680546	.	-	.	ID=g999;
OY759168.1_Sturmia_bella_genome_assembly,_chromosome:_1	AUGUSTUS	mRNA	31671995	31680546	1	-	.	ID=g999.t1;Parent=g999;
OY759168.1_Sturmia_bella_genome_assembly,_chromosome:_1	AUGUSTUS	stop_codon	31671995	31671997	.	-	0	ID=g999.t1.stop1;Parent=g999.t1;
OY759168.1_Sturmia_bella_genome_assembly,_chromosome:_1	AUGUSTUS	CDS	31671995	31672113	1	-	2	ID=g999.t1.CDS1;Parent=g999.t1;
OY759168.1_Sturmia_bella_genome_assembly,_chromosome:_1	AUGUSTUS	exon	31671995	31672113	.	-	.	ID=g999.t1.exon1;Parent=g999.t1;
OY759168.1_Sturmia_bella_genome_assembly,_chromosome:_1	AUGUSTUS	intron	31672114	31672178	1	-	.	ID=g999.t1.intron1;Parent=g999.t1;
OY759168.1_Sturmia_bella_genome_assembly,_chromosome:_1	AUGUSTUS	CDS	31672179	31672325	1	-	2	ID=g999.t1.CDS2;Parent=g999.t1;
OY759168.1_Sturmia_bella_genome_assembly,_chromosome:_1	AUGUSTUS	exon	31672179	31672325	.	-	.	ID=g999.t1.exon2;Parent=g999.t1;
OY759168.1_Sturmia_bella_genome_assembly,_chromosome:_1	AUGUSTUS	intron	31672326	31676112	1	-	.	ID=g999.t1.intron2;Parent=g999.t1;
OY759168.1_Sturmia_bella_genome_assembly,_chromosome:_1	AUGUSTUS	CDS	31676113	31676759	1	-	1	ID=g999.t1.CDS3;Parent=g999.t1;
OY759168.1_Sturmia_bella_genome_assembly,_chromosome:_1	AUGUSTUS	exon	31676113	31676759	.	-	.	ID=g999.t1.exon3;Parent=g999.t1;
OY759168.1_Sturmia_bella_genome_assembly,_chromosome:_1	AUGUSTUS	intron	31676760	31677042	1	-	.	ID=g999.t1.intron3;Parent=g999.t1;
OY759168.1_Sturmia_bella_genome_assembly,_chromosome:_1	AUGUSTUS	CDS	31677043	31677592	1	-	2	ID=g999.t1.CDS4;Parent=g999.t1;
OY759168.1_Sturmia_bella_genome_assembly,_chromosome:_1	AUGUSTUS	exon	31677043	31677592	.	-	.	ID=g999.t1.exon4;Parent=g999.t1;
OY759168.1_Sturmia_bella_genome_assembly,_chromosome:_1	AUGUSTUS	intron	31677593	31679680	1	-	.	ID=g999.t1.intron4;Parent=g999.t1;
OY759168.1_Sturmia_bella_genome_assembly,_chromosome:_1	AUGUSTUS	CDS	31679681	31679889	1	-	1	ID=g999.t1.CDS5;Parent=g999.t1;
OY759168.1_Sturmia_bella_genome_assembly,_chromosome:_1	AUGUSTUS	exon	31679681	31679889	.	-	.	ID=g999.t1.exon5;Parent=g999.t1;
OY759168.1_Sturmia_bella_genome_assembly,_chromosome:_1	AUGUSTUS	intron	31679890	31679983	1	-	.	ID=g999.t1.intron5;Parent=g999.t1;
OY759168.1_Sturmia_bella_genome_assembly,_chromosome:_1	AUGUSTUS	CDS	31679984	31680546	1	-	0	ID=g999.t1.CDS6;Parent=g999.t1;
OY759168.1_Sturmia_bella_genome_assembly,_chromosome:_1	AUGUSTUS	exon	31679984	31680546	.	-	.	ID=g999.t1.exon6;Parent=g999.t1;
OY759168.1_Sturmia_bella_genome_assembly,_chromosome:_1	AUGUSTUS	start_codon	31680544	31680546	.	-	0	ID=g999.t1.start1;Parent=g999.t1;
OY759168.1_Sturmia_bella_genome_assembly,_chromosome:_1	AUGUSTUS	gene	31710139	31714175	.	-	.	ID=g1000;
OY759168.1_Sturmia_bella_genome_assembly,_chromosome:_1	AUGUSTUS	mRNA	31710139	31714175	0.55	-	.	ID=g1000.t1;Parent=g1000;
OY759168.1_Sturmia_bella_genome_assembly,_chromosome:_1	AUGUSTUS	stop_codon	31710139	31710141	.	-	0	ID=g1000.t1.stop1;Parent=g1000.t1;
OY759168.1_Sturmia_bella_genome_assembly,_chromosome:_1	AUGUSTUS	CDS	31710139	31710331	1	-	1	ID=g1000.t1.CDS1;Parent=g1000.t1;
OY759168.1_Sturmia_bella_genome_assembly,_chromosome:_1	AUGUSTUS	exon	31710139	31710331	.	-	.	ID=g1000.t1.exon1;Parent=g1000.t1;
OY759168.1_Sturmia_bella_genome_assembly,_chromosome:_1	AUGUSTUS	intron	31710332	31710395	1	-	.	ID=g1000.t1.intron1;Parent=g1000.t1;
OY759168.1_Sturmia_bella_genome_assembly,_chromosome:_1	AUGUSTUS	CDS	31710396	31710608	1	-	1	ID=g1000.t1.CDS2;Parent=g1000.t1;
OY759168.1_Sturmia_bella_genome_assembly,_chromosome:_1	AUGUSTUS	exon	31710396	31710608	.	-	.	ID=g1000.t1.exon2;Parent=g1000.t1;
OY759168.1_Sturmia_bella_genome_assembly,_chromosome:_1	AUGUSTUS	intron	31710609	31710675	1	-	.	ID=g1000.t1.intron2;Parent=g1000.t1;
OY759168.1_Sturmia_bella_genome_assembly,_chromosome:_1	AUGUSTUS	CDS	31710676	31710738	1	-	1	ID=g1000.t1.CDS3;Parent=g1000.t1;
OY759168.1_Sturmia_bella_genome_assembly,_chromosome:_1	AUGUSTUS	exon	31710676	31710738	.	-	.	ID=g1000.t1.exon3;Parent=g1000.t1;
OY759168.1_Sturmia_bella_genome_assembly,_chromosome:_1	AUGUSTUS	intron	31710739	31711040	1	-	.	ID=g1000.t1.intron3;Parent=g1000.t1;
OY759168.1_Sturmia_bella_genome_assembly,_chromosome:_1	AUGUSTUS	CDS	31711041	31711242	1	-	2	ID=g1000.t1.CDS4;Parent=g1000.t1;
OY759168.1_Sturmia_bella_genome_assembly,_chromosome:_1	AUGUSTUS	exon	31711041	31711242	.	-	.	ID=g1000.t1.exon4;Parent=g1000.t1;
OY759168.1_Sturmia_bella_genome_assembly,_chromosome:_1	AUGUSTUS	intron	31711243	31713304	1	-	.	ID=g1000.t1.intron4;Parent=g1000.t1;
OY759168.1_Sturmia_bella_genome_assembly,_chromosome:_1	AUGUSTUS	CDS	31713305	31713459	1	-	1	ID=g1000.t1.CDS5;Parent=g1000.t1;
OY759168.1_Sturmia_bella_genome_assembly,_chromosome:_1	AUGUSTUS	exon	31713305	31713459	.	-	.	ID=g1000.t1.exon5;Parent=g1000.t1;
OY759168.1_Sturmia_bella_genome_assembly,_chromosome:_1	AUGUSTUS	intron	31713460	31713542	1	-	.	ID=g1000.t1.intron5;Parent=g1000.t1;
OY759168.1_Sturmia_bella_genome_assembly,_chromosome:_1	AUGUSTUS	CDS	31713543	31713723	1	-	2	ID=g1000.t1.CDS6;Parent=g1000.t1;
OY759168.1_Sturmia_bella_genome_assembly,_chromosome:_1	AUGUSTUS	exon	31713543	31713723	.	-	.	ID=g1000.t1.exon6;Parent=g1000.t1;
OY759168.1_Sturmia_bella_genome_assembly,_chromosome:_1	AUGUSTUS	intron	31713724	31713811	1	-	.	ID=g1000.t1.intron6;Parent=g1000.t1;
OY759168.1_Sturmia_bella_genome_assembly,_chromosome:_1	AUGUSTUS	CDS	31713812	31714175	0.55	-	0	ID=g1000.t1.CDS7;Parent=g1000.t1;
OY759168.1_Sturmia_bella_genome_assembly,_chromosome:_1	AUGUSTUS	exon	31713812	31714175	.	-	.	ID=g1000.t1.exon7;Parent=g1000.t1;
OY759168.1_Sturmia_bella_genome_assembly,_chromosome:_1	AUGUSTUS	start_codon	31714173	31714175	.	-	0	ID=g1000.t1.start1;Parent=g1000.t1;
OY759168.1_Sturmia_bella_genome_assembly,_chromosome:_1	AUGUSTUS	gene	31730168	31738783	.	+	.	ID=g1001;
OY759168.1_Sturmia_bella_genome_assembly,_chromosome:_1	AUGUSTUS	mRNA	31730168	31738783	0.43	+	.	ID=g1001.t1;Parent=g1001;
OY759168.1_Sturmia_bella_genome_assembly,_chromosome:_1	AUGUSTUS	start_codon	31730168	31730170	.	+	0	ID=g1001.t1.start1;Parent=g1001.t1;
OY759168.1_Sturmia_bella_genome_assembly,_chromosome:_1	AUGUSTUS	CDS	31730168	31730199	1	+	0	ID=g1001.t1.CDS1;Parent=g1001.t1;
OY759168.1_Sturmia_bella_genome_assembly,_chromosome:_1	AUGUSTUS	exon	31730168	31730199	.	+	.	ID=g1001.t1.exon1;Parent=g1001.t1;
OY759168.1_Sturmia_bella_genome_assembly,_chromosome:_1	AUGUSTUS	intron	31730200	31730804	1	+	.	ID=g1001.t1.intron1;Parent=g1001.t1;
OY759168.1_Sturmia_bella_genome_assembly,_chromosome:_1	AUGUSTUS	CDS	31730805	31730930	1	+	1	ID=g1001.t1.CDS2;Parent=g1001.t1;
OY759168.1_Sturmia_bella_genome_assembly,_chromosome:_1	AUGUSTUS	exon	31730805	31730930	.	+	.	ID=g1001.t1.exon2;Parent=g1001.t1;
OY759168.1_Sturmia_bella_genome_assembly,_chromosome:_1	AUGUSTUS	intron	31730931	31733830	1	+	.	ID=g1001.t1.intron2;Parent=g1001.t1;
OY759168.1_Sturmia_bella_genome_assembly,_chromosome:_1	AUGUSTUS	CDS	31733831	31734305	0.87	+	1	ID=g1001.t1.CDS3;Parent=g1001.t1;
OY759168.1_Sturmia_bella_genome_assembly,_chromosome:_1	AUGUSTUS	exon	31733831	31734305	.	+	.	ID=g1001.t1.exon3;Parent=g1001.t1;
OY759168.1_Sturmia_bella_genome_assembly,_chromosome:_1	AUGUSTUS	intron	31734306	31738696	0.43	+	.	ID=g1001.t1.intron3;Parent=g1001.t1;
OY759168.1_Sturmia_bella_genome_assembly,_chromosome:_1	AUGUSTUS	CDS	31738697	31738783	0.43	+	0	ID=g1001.t1.CDS4;Parent=g1001.t1;
OY759168.1_Sturmia_bella_genome_assembly,_chromosome:_1	AUGUSTUS	exon	31738697	31738783	.	+	.	ID=g1001.t1.exon4;Parent=g1001.t1;
OY759168.1_Sturmia_bella_genome_assembly,_chromosome:_1	AUGUSTUS	stop_codon	31738781	31738783	.	+	0	ID=g1001.t1.stop1;Parent=g1001.t1;
OY759168.1_Sturmia_bella_genome_assembly,_chromosome:_1	AUGUSTUS	gene	31740112	31740990	.	+	.	ID=g1002;
OY759168.1_Sturmia_bella_genome_assembly,_chromosome:_1	AUGUSTUS	mRNA	31740112	31740990	1	+	.	ID=g1002.t1;Parent=g1002;
OY759168.1_Sturmia_bella_genome_assembly,_chromosome:_1	AUGUSTUS	start_codon	31740112	31740114	.	+	0	ID=g1002.t1.start1;Parent=g1002.t1;
OY759168.1_Sturmia_bella_genome_assembly,_chromosome:_1	AUGUSTUS	CDS	31740112	31740990	1	+	0	ID=g1002.t1.CDS1;Parent=g1002.t1;
OY759168.1_Sturmia_bella_genome_assembly,_chromosome:_1	AUGUSTUS	exon	31740112	31740990	.	+	.	ID=g1002.t1.exon1;Parent=g1002.t1;
OY759168.1_Sturmia_bella_genome_assembly,_chromosome:_1	AUGUSTUS	stop_codon	31740988	31740990	.	+	0	ID=g1002.t1.stop1;Parent=g1002.t1;
OY759168.1_Sturmia_bella_genome_assembly,_chromosome:_1	AUGUSTUS	gene	31892578	31898820	.	-	.	ID=g1003;
OY759168.1_Sturmia_bella_genome_assembly,_chromosome:_1	AUGUSTUS	mRNA	31892578	31898820	1	-	.	ID=g1003.t1;Parent=g1003;
OY759168.1_Sturmia_bella_genome_assembly,_chromosome:_1	AUGUSTUS	stop_codon	31892578	31892580	.	-	0	ID=g1003.t1.stop1;Parent=g1003.t1;
OY759168.1_Sturmia_bella_genome_assembly,_chromosome:_1	AUGUSTUS	CDS	31892578	31892640	1	-	0	ID=g1003.t1.CDS1;Parent=g1003.t1;
OY759168.1_Sturmia_bella_genome_assembly,_chromosome:_1	AUGUSTUS	exon	31892578	31892640	.	-	.	ID=g1003.t1.exon1;Parent=g1003.t1;
OY759168.1_Sturmia_bella_genome_assembly,_chromosome:_1	AUGUSTUS	intron	31892641	31892707	1	-	.	ID=g1003.t1.intron1;Parent=g1003.t1;
OY759168.1_Sturmia_bella_genome_assembly,_chromosome:_1	AUGUSTUS	CDS	31892708	31892885	1	-	1	ID=g1003.t1.CDS2;Parent=g1003.t1;
OY759168.1_Sturmia_bella_genome_assembly,_chromosome:_1	AUGUSTUS	exon	31892708	31892885	.	-	.	ID=g1003.t1.exon2;Parent=g1003.t1;
OY759168.1_Sturmia_bella_genome_assembly,_chromosome:_1	AUGUSTUS	intron	31892886	31892938	1	-	.	ID=g1003.t1.intron2;Parent=g1003.t1;
OY759168.1_Sturmia_bella_genome_assembly,_chromosome:_1	AUGUSTUS	CDS	31892939	31893442	1	-	1	ID=g1003.t1.CDS3;Parent=g1003.t1;
OY759168.1_Sturmia_bella_genome_assembly,_chromosome:_1	AUGUSTUS	exon	31892939	31893442	.	-	.	ID=g1003.t1.exon3;Parent=g1003.t1;
OY759168.1_Sturmia_bella_genome_assembly,_chromosome:_1	AUGUSTUS	intron	31893443	31895133	1	-	.	ID=g1003.t1.intron3;Parent=g1003.t1;
OY759168.1_Sturmia_bella_genome_assembly,_chromosome:_1	AUGUSTUS	CDS	31895134	31895252	1	-	0	ID=g1003.t1.CDS4;Parent=g1003.t1;
OY759168.1_Sturmia_bella_genome_assembly,_chromosome:_1	AUGUSTUS	exon	31895134	31895252	.	-	.	ID=g1003.t1.exon4;Parent=g1003.t1;
OY759168.1_Sturmia_bella_genome_assembly,_chromosome:_1	AUGUSTUS	intron	31895253	31895305	1	-	.	ID=g1003.t1.intron4;Parent=g1003.t1;
OY759168.1_Sturmia_bella_genome_assembly,_chromosome:_1	AUGUSTUS	CDS	31895306	31895610	1	-	2	ID=g1003.t1.CDS5;Parent=g1003.t1;
OY759168.1_Sturmia_bella_genome_assembly,_chromosome:_1	AUGUSTUS	exon	31895306	31895610	.	-	.	ID=g1003.t1.exon5;Parent=g1003.t1;
OY759168.1_Sturmia_bella_genome_assembly,_chromosome:_1	AUGUSTUS	intron	31895611	31895664	1	-	.	ID=g1003.t1.intron5;Parent=g1003.t1;
OY759168.1_Sturmia_bella_genome_assembly,_chromosome:_1	AUGUSTUS	CDS	31895665	31895920	1	-	0	ID=g1003.t1.CDS6;Parent=g1003.t1;
OY759168.1_Sturmia_bella_genome_assembly,_chromosome:_1	AUGUSTUS	exon	31895665	31895920	.	-	.	ID=g1003.t1.exon6;Parent=g1003.t1;
OY759168.1_Sturmia_bella_genome_assembly,_chromosome:_1	AUGUSTUS	intron	31895921	31895995	1	-	.	ID=g1003.t1.intron6;Parent=g1003.t1;
OY759168.1_Sturmia_bella_genome_assembly,_chromosome:_1	AUGUSTUS	CDS	31895996	31896109	1	-	0	ID=g1003.t1.CDS7;Parent=g1003.t1;
OY759168.1_Sturmia_bella_genome_assembly,_chromosome:_1	AUGUSTUS	exon	31895996	31896109	.	-	.	ID=g1003.t1.exon7;Parent=g1003.t1;
OY759168.1_Sturmia_bella_genome_assembly,_chromosome:_1	AUGUSTUS	intron	31896110	31896261	1	-	.	ID=g1003.t1.intron7;Parent=g1003.t1;
OY759168.1_Sturmia_bella_genome_assembly,_chromosome:_1	AUGUSTUS	CDS	31896262	31896634	1	-	1	ID=g1003.t1.CDS8;Parent=g1003.t1;
OY759168.1_Sturmia_bella_genome_assembly,_chromosome:_1	AUGUSTUS	exon	31896262	31896634	.	-	.	ID=g1003.t1.exon8;Parent=g1003.t1;
OY759168.1_Sturmia_bella_genome_assembly,_chromosome:_1	AUGUSTUS	intron	31896635	31896715	1	-	.	ID=g1003.t1.intron8;Parent=g1003.t1;
OY759168.1_Sturmia_bella_genome_assembly,_chromosome:_1	AUGUSTUS	CDS	31896716	31896798	1	-	0	ID=g1003.t1.CDS9;Parent=g1003.t1;
OY759168.1_Sturmia_bella_genome_assembly,_chromosome:_1	AUGUSTUS	exon	31896716	31896798	.	-	.	ID=g1003.t1.exon9;Parent=g1003.t1;
OY759168.1_Sturmia_bella_genome_assembly,_chromosome:_1	AUGUSTUS	intron	31896799	31896859	1	-	.	ID=g1003.t1.intron9;Parent=g1003.t1;
OY759168.1_Sturmia_bella_genome_assembly,_chromosome:_1	AUGUSTUS	CDS	31896860	31896988	1	-	0	ID=g1003.t1.CDS10;Parent=g1003.t1;
OY759168.1_Sturmia_bella_genome_assembly,_chromosome:_1	AUGUSTUS	exon	31896860	31896988	.	-	.	ID=g1003.t1.exon10;Parent=g1003.t1;
OY759168.1_Sturmia_bella_genome_assembly,_chromosome:_1	AUGUSTUS	intron	31896989	31897046	1	-	.	ID=g1003.t1.intron10;Parent=g1003.t1;
OY759168.1_Sturmia_bella_genome_assembly,_chromosome:_1	AUGUSTUS	CDS	31897047	31897940	1	-	0	ID=g1003.t1.CDS11;Parent=g1003.t1;
OY759168.1_Sturmia_bella_genome_assembly,_chromosome:_1	AUGUSTUS	exon	31897047	31897940	.	-	.	ID=g1003.t1.exon11;Parent=g1003.t1;
OY759168.1_Sturmia_bella_genome_assembly,_chromosome:_1	AUGUSTUS	intron	31897941	31897999	1	-	.	ID=g1003.t1.intron11;Parent=g1003.t1;
OY759168.1_Sturmia_bella_genome_assembly,_chromosome:_1	AUGUSTUS	CDS	31898000	31898168	1	-	1	ID=g1003.t1.CDS12;Parent=g1003.t1;
OY759168.1_Sturmia_bella_genome_assembly,_chromosome:_1	AUGUSTUS	exon	31898000	31898168	.	-	.	ID=g1003.t1.exon12;Parent=g1003.t1;
OY759168.1_Sturmia_bella_genome_assembly,_chromosome:_1	AUGUSTUS	intron	31898169	31898223	1	-	.	ID=g1003.t1.intron12;Parent=g1003.t1;
OY759168.1_Sturmia_bella_genome_assembly,_chromosome:_1	AUGUSTUS	CDS	31898224	31898590	1	-	2	ID=g1003.t1.CDS13;Parent=g1003.t1;
OY759168.1_Sturmia_bella_genome_assembly,_chromosome:_1	AUGUSTUS	exon	31898224	31898590	.	-	.	ID=g1003.t1.exon13;Parent=g1003.t1;
OY759168.1_Sturmia_bella_genome_assembly,_chromosome:_1	AUGUSTUS	intron	31898591	31898654	1	-	.	ID=g1003.t1.intron13;Parent=g1003.t1;
OY759168.1_Sturmia_bella_genome_assembly,_chromosome:_1	AUGUSTUS	CDS	31898655	31898820	1	-	0	ID=g1003.t1.CDS14;Parent=g1003.t1;
OY759168.1_Sturmia_bella_genome_assembly,_chromosome:_1	AUGUSTUS	exon	31898655	31898820	.	-	.	ID=g1003.t1.exon14;Parent=g1003.t1;
OY759168.1_Sturmia_bella_genome_assembly,_chromosome:_1	AUGUSTUS	start_codon	31898818	31898820	.	-	0	ID=g1003.t1.start1;Parent=g1003.t1;
OY759168.1_Sturmia_bella_genome_assembly,_chromosome:_1	AUGUSTUS	gene	31907006	31913425	.	+	.	ID=g1004;
OY759168.1_Sturmia_bella_genome_assembly,_chromosome:_1	AUGUSTUS	mRNA	31907006	31913425	0.89	+	.	ID=g1004.t1;Parent=g1004;
OY759168.1_Sturmia_bella_genome_assembly,_chromosome:_1	AUGUSTUS	start_codon	31907006	31907008	.	+	0	ID=g1004.t1.start1;Parent=g1004.t1;
OY759168.1_Sturmia_bella_genome_assembly,_chromosome:_1	AUGUSTUS	CDS	31907006	31907374	0.89	+	0	ID=g1004.t1.CDS1;Parent=g1004.t1;
OY759168.1_Sturmia_bella_genome_assembly,_chromosome:_1	AUGUSTUS	exon	31907006	31907374	.	+	.	ID=g1004.t1.exon1;Parent=g1004.t1;
OY759168.1_Sturmia_bella_genome_assembly,_chromosome:_1	AUGUSTUS	intron	31907375	31908695	1	+	.	ID=g1004.t1.intron1;Parent=g1004.t1;
OY759168.1_Sturmia_bella_genome_assembly,_chromosome:_1	AUGUSTUS	CDS	31908696	31909857	1	+	0	ID=g1004.t1.CDS2;Parent=g1004.t1;
OY759168.1_Sturmia_bella_genome_assembly,_chromosome:_1	AUGUSTUS	exon	31908696	31909857	.	+	.	ID=g1004.t1.exon2;Parent=g1004.t1;
OY759168.1_Sturmia_bella_genome_assembly,_chromosome:_1	AUGUSTUS	intron	31909858	31913306	1	+	.	ID=g1004.t1.intron2;Parent=g1004.t1;
OY759168.1_Sturmia_bella_genome_assembly,_chromosome:_1	AUGUSTUS	CDS	31913307	31913425	1	+	2	ID=g1004.t1.CDS3;Parent=g1004.t1;
OY759168.1_Sturmia_bella_genome_assembly,_chromosome:_1	AUGUSTUS	exon	31913307	31913425	.	+	.	ID=g1004.t1.exon3;Parent=g1004.t1;
OY759168.1_Sturmia_bella_genome_assembly,_chromosome:_1	AUGUSTUS	stop_codon	31913423	31913425	.	+	0	ID=g1004.t1.stop1;Parent=g1004.t1;
OY759168.1_Sturmia_bella_genome_assembly,_chromosome:_1	AUGUSTUS	gene	31917796	31918860	.	+	.	ID=g1005;
OY759168.1_Sturmia_bella_genome_assembly,_chromosome:_1	AUGUSTUS	mRNA	31917796	31918860	1	+	.	ID=g1005.t1;Parent=g1005;
OY759168.1_Sturmia_bella_genome_assembly,_chromosome:_1	AUGUSTUS	start_codon	31917796	31917798	.	+	0	ID=g1005.t1.start1;Parent=g1005.t1;
OY759168.1_Sturmia_bella_genome_assembly,_chromosome:_1	AUGUSTUS	CDS	31917796	31918860	1	+	0	ID=g1005.t1.CDS1;Parent=g1005.t1;
OY759168.1_Sturmia_bella_genome_assembly,_chromosome:_1	AUGUSTUS	exon	31917796	31918860	.	+	.	ID=g1005.t1.exon1;Parent=g1005.t1;
OY759168.1_Sturmia_bella_genome_assembly,_chromosome:_1	AUGUSTUS	stop_codon	31918858	31918860	.	+	0	ID=g1005.t1.stop1;Parent=g1005.t1;
OY759168.1_Sturmia_bella_genome_assembly,_chromosome:_1	AUGUSTUS	gene	31925806	31926831	.	+	.	ID=g1006;
OY759168.1_Sturmia_bella_genome_assembly,_chromosome:_1	AUGUSTUS	mRNA	31925806	31926831	1	+	.	ID=g1006.t1;Parent=g1006;
OY759168.1_Sturmia_bella_genome_assembly,_chromosome:_1	AUGUSTUS	start_codon	31925806	31925808	.	+	0	ID=g1006.t1.start1;Parent=g1006.t1;
OY759168.1_Sturmia_bella_genome_assembly,_chromosome:_1	AUGUSTUS	CDS	31925806	31926831	1	+	0	ID=g1006.t1.CDS1;Parent=g1006.t1;
OY759168.1_Sturmia_bella_genome_assembly,_chromosome:_1	AUGUSTUS	exon	31925806	31926831	.	+	.	ID=g1006.t1.exon1;Parent=g1006.t1;
OY759168.1_Sturmia_bella_genome_assembly,_chromosome:_1	AUGUSTUS	stop_codon	31926829	31926831	.	+	0	ID=g1006.t1.stop1;Parent=g1006.t1;
OY759168.1_Sturmia_bella_genome_assembly,_chromosome:_1	AUGUSTUS	gene	31931046	31936637	.	+	.	ID=g1007;
OY759168.1_Sturmia_bella_genome_assembly,_chromosome:_1	AUGUSTUS	mRNA	31935189	31936637	0.71	+	.	ID=g1007.t1;Parent=g1007;
OY759168.1_Sturmia_bella_genome_assembly,_chromosome:_1	AUGUSTUS	start_codon	31935189	31935191	.	+	0	ID=g1007.t1.start1;Parent=g1007.t1;
OY759168.1_Sturmia_bella_genome_assembly,_chromosome:_1	AUGUSTUS	CDS	31935189	31936381	0.95	+	0	ID=g1007.t1.CDS1;Parent=g1007.t1;
OY759168.1_Sturmia_bella_genome_assembly,_chromosome:_1	AUGUSTUS	exon	31935189	31936381	.	+	.	ID=g1007.t1.exon1;Parent=g1007.t1;
OY759168.1_Sturmia_bella_genome_assembly,_chromosome:_1	AUGUSTUS	intron	31936382	31936438	1	+	.	ID=g1007.t1.intron1;Parent=g1007.t1;
OY759168.1_Sturmia_bella_genome_assembly,_chromosome:_1	AUGUSTUS	CDS	31936439	31936637	0.74	+	1	ID=g1007.t1.CDS2;Parent=g1007.t1;
OY759168.1_Sturmia_bella_genome_assembly,_chromosome:_1	AUGUSTUS	exon	31936439	31936637	.	+	.	ID=g1007.t1.exon2;Parent=g1007.t1;
OY759168.1_Sturmia_bella_genome_assembly,_chromosome:_1	AUGUSTUS	stop_codon	31936635	31936637	.	+	0	ID=g1007.t1.stop1;Parent=g1007.t1;
OY759168.1_Sturmia_bella_genome_assembly,_chromosome:_1	AUGUSTUS	mRNA	31931046	31936637	0.76	+	.	ID=g1007.t2;Parent=g1007;
OY759168.1_Sturmia_bella_genome_assembly,_chromosome:_1	AUGUSTUS	start_codon	31931046	31931048	.	+	0	ID=g1007.t2.start1;Parent=g1007.t2;
OY759168.1_Sturmia_bella_genome_assembly,_chromosome:_1	AUGUSTUS	CDS	31931046	31931432	0.77	+	0	ID=g1007.t2.CDS1;Parent=g1007.t2;
OY759168.1_Sturmia_bella_genome_assembly,_chromosome:_1	AUGUSTUS	exon	31931046	31931432	.	+	.	ID=g1007.t2.exon1;Parent=g1007.t2;
OY759168.1_Sturmia_bella_genome_assembly,_chromosome:_1	AUGUSTUS	intron	31931433	31934810	0.98	+	.	ID=g1007.t2.intron1;Parent=g1007.t2;
OY759168.1_Sturmia_bella_genome_assembly,_chromosome:_1	AUGUSTUS	CDS	31934811	31936381	0.99	+	0	ID=g1007.t2.CDS2;Parent=g1007.t2;
OY759168.1_Sturmia_bella_genome_assembly,_chromosome:_1	AUGUSTUS	exon	31934811	31936381	.	+	.	ID=g1007.t2.exon2;Parent=g1007.t2;
OY759168.1_Sturmia_bella_genome_assembly,_chromosome:_1	AUGUSTUS	intron	31936382	31936438	1	+	.	ID=g1007.t2.intron2;Parent=g1007.t2;
OY759168.1_Sturmia_bella_genome_assembly,_chromosome:_1	AUGUSTUS	CDS	31936439	31936637	0.99	+	1	ID=g1007.t2.CDS3;Parent=g1007.t2;
OY759168.1_Sturmia_bella_genome_assembly,_chromosome:_1	AUGUSTUS	exon	31936439	31936637	.	+	.	ID=g1007.t2.exon3;Parent=g1007.t2;
OY759168.1_Sturmia_bella_genome_assembly,_chromosome:_1	AUGUSTUS	stop_codon	31936635	31936637	.	+	0	ID=g1007.t2.stop1;Parent=g1007.t2;
OY759168.1_Sturmia_bella_genome_assembly,_chromosome:_1	AUGUSTUS	gene	31952363	31952767	.	+	.	ID=g1008;
OY759168.1_Sturmia_bella_genome_assembly,_chromosome:_1	AUGUSTUS	mRNA	31952363	31952767	1	+	.	ID=g1008.t1;Parent=g1008;
OY759168.1_Sturmia_bella_genome_assembly,_chromosome:_1	AUGUSTUS	start_codon	31952363	31952365	.	+	0	ID=g1008.t1.start1;Parent=g1008.t1;
OY759168.1_Sturmia_bella_genome_assembly,_chromosome:_1	AUGUSTUS	CDS	31952363	31952767	1	+	0	ID=g1008.t1.CDS1;Parent=g1008.t1;
OY759168.1_Sturmia_bella_genome_assembly,_chromosome:_1	AUGUSTUS	exon	31952363	31952767	.	+	.	ID=g1008.t1.exon1;Parent=g1008.t1;
OY759168.1_Sturmia_bella_genome_assembly,_chromosome:_1	AUGUSTUS	stop_codon	31952765	31952767	.	+	0	ID=g1008.t1.stop1;Parent=g1008.t1;
OY759168.1_Sturmia_bella_genome_assembly,_chromosome:_1	AUGUSTUS	gene	31956400	31959462	.	+	.	ID=g1009;
OY759168.1_Sturmia_bella_genome_assembly,_chromosome:_1	AUGUSTUS	mRNA	31956400	31959462	1	+	.	ID=g1009.t1;Parent=g1009;
OY759168.1_Sturmia_bella_genome_assembly,_chromosome:_1	AUGUSTUS	start_codon	31956400	31956402	.	+	0	ID=g1009.t1.start1;Parent=g1009.t1;
OY759168.1_Sturmia_bella_genome_assembly,_chromosome:_1	AUGUSTUS	CDS	31956400	31956536	1	+	0	ID=g1009.t1.CDS1;Parent=g1009.t1;
OY759168.1_Sturmia_bella_genome_assembly,_chromosome:_1	AUGUSTUS	exon	31956400	31956536	.	+	.	ID=g1009.t1.exon1;Parent=g1009.t1;
OY759168.1_Sturmia_bella_genome_assembly,_chromosome:_1	AUGUSTUS	intron	31956537	31957884	1	+	.	ID=g1009.t1.intron1;Parent=g1009.t1;
OY759168.1_Sturmia_bella_genome_assembly,_chromosome:_1	AUGUSTUS	CDS	31957885	31958055	1	+	1	ID=g1009.t1.CDS2;Parent=g1009.t1;
OY759168.1_Sturmia_bella_genome_assembly,_chromosome:_1	AUGUSTUS	exon	31957885	31958055	.	+	.	ID=g1009.t1.exon2;Parent=g1009.t1;
OY759168.1_Sturmia_bella_genome_assembly,_chromosome:_1	AUGUSTUS	intron	31958056	31959302	1	+	.	ID=g1009.t1.intron2;Parent=g1009.t1;
OY759168.1_Sturmia_bella_genome_assembly,_chromosome:_1	AUGUSTUS	CDS	31959303	31959462	1	+	1	ID=g1009.t1.CDS3;Parent=g1009.t1;
OY759168.1_Sturmia_bella_genome_assembly,_chromosome:_1	AUGUSTUS	exon	31959303	31959462	.	+	.	ID=g1009.t1.exon3;Parent=g1009.t1;
OY759168.1_Sturmia_bella_genome_assembly,_chromosome:_1	AUGUSTUS	stop_codon	31959460	31959462	.	+	0	ID=g1009.t1.stop1;Parent=g1009.t1;
OY759168.1_Sturmia_bella_genome_assembly,_chromosome:_1	AUGUSTUS	gene	31961436	31963887	.	+	.	ID=g1010;
OY759168.1_Sturmia_bella_genome_assembly,_chromosome:_1	AUGUSTUS	mRNA	31961436	31963887	1	+	.	ID=g1010.t1;Parent=g1010;
OY759168.1_Sturmia_bella_genome_assembly,_chromosome:_1	AUGUSTUS	start_codon	31961436	31961438	.	+	0	ID=g1010.t1.start1;Parent=g1010.t1;
OY759168.1_Sturmia_bella_genome_assembly,_chromosome:_1	AUGUSTUS	CDS	31961436	31961500	1	+	0	ID=g1010.t1.CDS1;Parent=g1010.t1;
OY759168.1_Sturmia_bella_genome_assembly,_chromosome:_1	AUGUSTUS	exon	31961436	31961500	.	+	.	ID=g1010.t1.exon1;Parent=g1010.t1;
OY759168.1_Sturmia_bella_genome_assembly,_chromosome:_1	AUGUSTUS	intron	31961501	31961585	1	+	.	ID=g1010.t1.intron1;Parent=g1010.t1;
OY759168.1_Sturmia_bella_genome_assembly,_chromosome:_1	AUGUSTUS	CDS	31961586	31961649	1	+	1	ID=g1010.t1.CDS2;Parent=g1010.t1;
OY759168.1_Sturmia_bella_genome_assembly,_chromosome:_1	AUGUSTUS	exon	31961586	31961649	.	+	.	ID=g1010.t1.exon2;Parent=g1010.t1;
OY759168.1_Sturmia_bella_genome_assembly,_chromosome:_1	AUGUSTUS	intron	31961650	31961715	1	+	.	ID=g1010.t1.intron2;Parent=g1010.t1;
OY759168.1_Sturmia_bella_genome_assembly,_chromosome:_1	AUGUSTUS	CDS	31961716	31961813	1	+	0	ID=g1010.t1.CDS3;Parent=g1010.t1;
OY759168.1_Sturmia_bella_genome_assembly,_chromosome:_1	AUGUSTUS	exon	31961716	31961813	.	+	.	ID=g1010.t1.exon3;Parent=g1010.t1;
OY759168.1_Sturmia_bella_genome_assembly,_chromosome:_1	AUGUSTUS	intron	31961814	31961867	1	+	.	ID=g1010.t1.intron3;Parent=g1010.t1;
OY759168.1_Sturmia_bella_genome_assembly,_chromosome:_1	AUGUSTUS	CDS	31961868	31962897	1	+	1	ID=g1010.t1.CDS4;Parent=g1010.t1;
OY759168.1_Sturmia_bella_genome_assembly,_chromosome:_1	AUGUSTUS	exon	31961868	31962897	.	+	.	ID=g1010.t1.exon4;Parent=g1010.t1;
OY759168.1_Sturmia_bella_genome_assembly,_chromosome:_1	AUGUSTUS	intron	31962898	31962965	1	+	.	ID=g1010.t1.intron4;Parent=g1010.t1;
OY759168.1_Sturmia_bella_genome_assembly,_chromosome:_1	AUGUSTUS	CDS	31962966	31963227	1	+	0	ID=g1010.t1.CDS5;Parent=g1010.t1;
OY759168.1_Sturmia_bella_genome_assembly,_chromosome:_1	AUGUSTUS	exon	31962966	31963227	.	+	.	ID=g1010.t1.exon5;Parent=g1010.t1;
OY759168.1_Sturmia_bella_genome_assembly,_chromosome:_1	AUGUSTUS	intron	31963228	31963285	1	+	.	ID=g1010.t1.intron5;Parent=g1010.t1;
OY759168.1_Sturmia_bella_genome_assembly,_chromosome:_1	AUGUSTUS	CDS	31963286	31963731	1	+	2	ID=g1010.t1.CDS6;Parent=g1010.t1;
OY759168.1_Sturmia_bella_genome_assembly,_chromosome:_1	AUGUSTUS	exon	31963286	31963731	.	+	.	ID=g1010.t1.exon6;Parent=g1010.t1;
OY759168.1_Sturmia_bella_genome_assembly,_chromosome:_1	AUGUSTUS	intron	31963732	31963800	1	+	.	ID=g1010.t1.intron6;Parent=g1010.t1;
OY759168.1_Sturmia_bella_genome_assembly,_chromosome:_1	AUGUSTUS	CDS	31963801	31963887	1	+	0	ID=g1010.t1.CDS7;Parent=g1010.t1;
OY759168.1_Sturmia_bella_genome_assembly,_chromosome:_1	AUGUSTUS	exon	31963801	31963887	.	+	.	ID=g1010.t1.exon7;Parent=g1010.t1;
OY759168.1_Sturmia_bella_genome_assembly,_chromosome:_1	AUGUSTUS	stop_codon	31963885	31963887	.	+	0	ID=g1010.t1.stop1;Parent=g1010.t1;
OY759168.1_Sturmia_bella_genome_assembly,_chromosome:_1	AUGUSTUS	gene	31964752	31966407	.	-	.	ID=g1011;
OY759168.1_Sturmia_bella_genome_assembly,_chromosome:_1	AUGUSTUS	mRNA	31964752	31966407	1	-	.	ID=g1011.t1;Parent=g1011;
OY759168.1_Sturmia_bella_genome_assembly,_chromosome:_1	AUGUSTUS	stop_codon	31964752	31964754	.	-	0	ID=g1011.t1.stop1;Parent=g1011.t1;
OY759168.1_Sturmia_bella_genome_assembly,_chromosome:_1	AUGUSTUS	CDS	31964752	31965384	1	-	0	ID=g1011.t1.CDS1;Parent=g1011.t1;
OY759168.1_Sturmia_bella_genome_assembly,_chromosome:_1	AUGUSTUS	exon	31964752	31965384	.	-	.	ID=g1011.t1.exon1;Parent=g1011.t1;
OY759168.1_Sturmia_bella_genome_assembly,_chromosome:_1	AUGUSTUS	intron	31965385	31965452	1	-	.	ID=g1011.t1.intron1;Parent=g1011.t1;
OY759168.1_Sturmia_bella_genome_assembly,_chromosome:_1	AUGUSTUS	CDS	31965453	31965876	1	-	1	ID=g1011.t1.CDS2;Parent=g1011.t1;
OY759168.1_Sturmia_bella_genome_assembly,_chromosome:_1	AUGUSTUS	exon	31965453	31965876	.	-	.	ID=g1011.t1.exon2;Parent=g1011.t1;
OY759168.1_Sturmia_bella_genome_assembly,_chromosome:_1	AUGUSTUS	intron	31965877	31966214	1	-	.	ID=g1011.t1.intron2;Parent=g1011.t1;
OY759168.1_Sturmia_bella_genome_assembly,_chromosome:_1	AUGUSTUS	CDS	31966215	31966293	1	-	2	ID=g1011.t1.CDS3;Parent=g1011.t1;
OY759168.1_Sturmia_bella_genome_assembly,_chromosome:_1	AUGUSTUS	exon	31966215	31966293	.	-	.	ID=g1011.t1.exon3;Parent=g1011.t1;
OY759168.1_Sturmia_bella_genome_assembly,_chromosome:_1	AUGUSTUS	intron	31966294	31966349	1	-	.	ID=g1011.t1.intron3;Parent=g1011.t1;
OY759168.1_Sturmia_bella_genome_assembly,_chromosome:_1	AUGUSTUS	CDS	31966350	31966407	1	-	0	ID=g1011.t1.CDS4;Parent=g1011.t1;
OY759168.1_Sturmia_bella_genome_assembly,_chromosome:_1	AUGUSTUS	exon	31966350	31966407	.	-	.	ID=g1011.t1.exon4;Parent=g1011.t1;
OY759168.1_Sturmia_bella_genome_assembly,_chromosome:_1	AUGUSTUS	start_codon	31966405	31966407	.	-	0	ID=g1011.t1.start1;Parent=g1011.t1;
OY759168.1_Sturmia_bella_genome_assembly,_chromosome:_1	AUGUSTUS	gene	31973240	31983839	.	+	.	ID=g1012;
OY759168.1_Sturmia_bella_genome_assembly,_chromosome:_1	AUGUSTUS	mRNA	31973240	31983839	1	+	.	ID=g1012.t1;Parent=g1012;
OY759168.1_Sturmia_bella_genome_assembly,_chromosome:_1	AUGUSTUS	start_codon	31973240	31973242	.	+	0	ID=g1012.t1.start1;Parent=g1012.t1;
OY759168.1_Sturmia_bella_genome_assembly,_chromosome:_1	AUGUSTUS	CDS	31973240	31974277	1	+	0	ID=g1012.t1.CDS1;Parent=g1012.t1;
OY759168.1_Sturmia_bella_genome_assembly,_chromosome:_1	AUGUSTUS	exon	31973240	31974277	.	+	.	ID=g1012.t1.exon1;Parent=g1012.t1;
OY759168.1_Sturmia_bella_genome_assembly,_chromosome:_1	AUGUSTUS	intron	31974278	31975526	1	+	.	ID=g1012.t1.intron1;Parent=g1012.t1;
OY759168.1_Sturmia_bella_genome_assembly,_chromosome:_1	AUGUSTUS	CDS	31975527	31978910	1	+	0	ID=g1012.t1.CDS2;Parent=g1012.t1;
OY759168.1_Sturmia_bella_genome_assembly,_chromosome:_1	AUGUSTUS	exon	31975527	31978910	.	+	.	ID=g1012.t1.exon2;Parent=g1012.t1;
OY759168.1_Sturmia_bella_genome_assembly,_chromosome:_1	AUGUSTUS	intron	31978911	31980345	1	+	.	ID=g1012.t1.intron2;Parent=g1012.t1;
OY759168.1_Sturmia_bella_genome_assembly,_chromosome:_1	AUGUSTUS	CDS	31980346	31980503	1	+	0	ID=g1012.t1.CDS3;Parent=g1012.t1;
OY759168.1_Sturmia_bella_genome_assembly,_chromosome:_1	AUGUSTUS	exon	31980346	31980503	.	+	.	ID=g1012.t1.exon3;Parent=g1012.t1;
OY759168.1_Sturmia_bella_genome_assembly,_chromosome:_1	AUGUSTUS	intron	31980504	31980573	1	+	.	ID=g1012.t1.intron3;Parent=g1012.t1;
OY759168.1_Sturmia_bella_genome_assembly,_chromosome:_1	AUGUSTUS	CDS	31980574	31981802	1	+	1	ID=g1012.t1.CDS4;Parent=g1012.t1;
OY759168.1_Sturmia_bella_genome_assembly,_chromosome:_1	AUGUSTUS	exon	31980574	31981802	.	+	.	ID=g1012.t1.exon4;Parent=g1012.t1;
OY759168.1_Sturmia_bella_genome_assembly,_chromosome:_1	AUGUSTUS	intron	31981803	31983060	1	+	.	ID=g1012.t1.intron4;Parent=g1012.t1;
OY759168.1_Sturmia_bella_genome_assembly,_chromosome:_1	AUGUSTUS	CDS	31983061	31983839	1	+	2	ID=g1012.t1.CDS5;Parent=g1012.t1;
OY759168.1_Sturmia_bella_genome_assembly,_chromosome:_1	AUGUSTUS	exon	31983061	31983839	.	+	.	ID=g1012.t1.exon5;Parent=g1012.t1;
OY759168.1_Sturmia_bella_genome_assembly,_chromosome:_1	AUGUSTUS	stop_codon	31983837	31983839	.	+	0	ID=g1012.t1.stop1;Parent=g1012.t1;
OY759168.1_Sturmia_bella_genome_assembly,_chromosome:_1	AUGUSTUS	gene	31999972	32016687	.	-	.	ID=g1013;
OY759168.1_Sturmia_bella_genome_assembly,_chromosome:_1	AUGUSTUS	mRNA	31999972	32016687	1	-	.	ID=g1013.t1;Parent=g1013;
OY759168.1_Sturmia_bella_genome_assembly,_chromosome:_1	AUGUSTUS	stop_codon	31999972	31999974	.	-	0	ID=g1013.t1.stop1;Parent=g1013.t1;
OY759168.1_Sturmia_bella_genome_assembly,_chromosome:_1	AUGUSTUS	CDS	31999972	32000682	1	-	0	ID=g1013.t1.CDS1;Parent=g1013.t1;
OY759168.1_Sturmia_bella_genome_assembly,_chromosome:_1	AUGUSTUS	exon	31999972	32000682	.	-	.	ID=g1013.t1.exon1;Parent=g1013.t1;
OY759168.1_Sturmia_bella_genome_assembly,_chromosome:_1	AUGUSTUS	intron	32000683	32000752	1	-	.	ID=g1013.t1.intron1;Parent=g1013.t1;
OY759168.1_Sturmia_bella_genome_assembly,_chromosome:_1	AUGUSTUS	CDS	32000753	32001286	1	-	0	ID=g1013.t1.CDS2;Parent=g1013.t1;
OY759168.1_Sturmia_bella_genome_assembly,_chromosome:_1	AUGUSTUS	exon	32000753	32001286	.	-	.	ID=g1013.t1.exon2;Parent=g1013.t1;
OY759168.1_Sturmia_bella_genome_assembly,_chromosome:_1	AUGUSTUS	intron	32001287	32001354	1	-	.	ID=g1013.t1.intron2;Parent=g1013.t1;
OY759168.1_Sturmia_bella_genome_assembly,_chromosome:_1	AUGUSTUS	CDS	32001355	32002178	1	-	2	ID=g1013.t1.CDS3;Parent=g1013.t1;
OY759168.1_Sturmia_bella_genome_assembly,_chromosome:_1	AUGUSTUS	exon	32001355	32002178	.	-	.	ID=g1013.t1.exon3;Parent=g1013.t1;
OY759168.1_Sturmia_bella_genome_assembly,_chromosome:_1	AUGUSTUS	intron	32002179	32005268	1	-	.	ID=g1013.t1.intron3;Parent=g1013.t1;
OY759168.1_Sturmia_bella_genome_assembly,_chromosome:_1	AUGUSTUS	CDS	32005269	32006676	1	-	0	ID=g1013.t1.CDS4;Parent=g1013.t1;
OY759168.1_Sturmia_bella_genome_assembly,_chromosome:_1	AUGUSTUS	exon	32005269	32006676	.	-	.	ID=g1013.t1.exon4;Parent=g1013.t1;
OY759168.1_Sturmia_bella_genome_assembly,_chromosome:_1	AUGUSTUS	intron	32006677	32009437	1	-	.	ID=g1013.t1.intron4;Parent=g1013.t1;
OY759168.1_Sturmia_bella_genome_assembly,_chromosome:_1	AUGUSTUS	CDS	32009438	32009557	1	-	0	ID=g1013.t1.CDS5;Parent=g1013.t1;
OY759168.1_Sturmia_bella_genome_assembly,_chromosome:_1	AUGUSTUS	exon	32009438	32009557	.	-	.	ID=g1013.t1.exon5;Parent=g1013.t1;
OY759168.1_Sturmia_bella_genome_assembly,_chromosome:_1	AUGUSTUS	intron	32009558	32010237	1	-	.	ID=g1013.t1.intron5;Parent=g1013.t1;
OY759168.1_Sturmia_bella_genome_assembly,_chromosome:_1	AUGUSTUS	CDS	32010238	32010394	1	-	1	ID=g1013.t1.CDS6;Parent=g1013.t1;
OY759168.1_Sturmia_bella_genome_assembly,_chromosome:_1	AUGUSTUS	exon	32010238	32010394	.	-	.	ID=g1013.t1.exon6;Parent=g1013.t1;
OY759168.1_Sturmia_bella_genome_assembly,_chromosome:_1	AUGUSTUS	intron	32010395	32012818	1	-	.	ID=g1013.t1.intron6;Parent=g1013.t1;
OY759168.1_Sturmia_bella_genome_assembly,_chromosome:_1	AUGUSTUS	CDS	32012819	32012950	1	-	1	ID=g1013.t1.CDS7;Parent=g1013.t1;
OY759168.1_Sturmia_bella_genome_assembly,_chromosome:_1	AUGUSTUS	exon	32012819	32012950	.	-	.	ID=g1013.t1.exon7;Parent=g1013.t1;
OY759168.1_Sturmia_bella_genome_assembly,_chromosome:_1	AUGUSTUS	intron	32012951	32013006	1	-	.	ID=g1013.t1.intron7;Parent=g1013.t1;
OY759168.1_Sturmia_bella_genome_assembly,_chromosome:_1	AUGUSTUS	CDS	32013007	32013588	1	-	1	ID=g1013.t1.CDS8;Parent=g1013.t1;
OY759168.1_Sturmia_bella_genome_assembly,_chromosome:_1	AUGUSTUS	exon	32013007	32013588	.	-	.	ID=g1013.t1.exon8;Parent=g1013.t1;
OY759168.1_Sturmia_bella_genome_assembly,_chromosome:_1	AUGUSTUS	intron	32013589	32013663	1	-	.	ID=g1013.t1.intron8;Parent=g1013.t1;
OY759168.1_Sturmia_bella_genome_assembly,_chromosome:_1	AUGUSTUS	CDS	32013664	32013806	1	-	0	ID=g1013.t1.CDS9;Parent=g1013.t1;
OY759168.1_Sturmia_bella_genome_assembly,_chromosome:_1	AUGUSTUS	exon	32013664	32013806	.	-	.	ID=g1013.t1.exon9;Parent=g1013.t1;
OY759168.1_Sturmia_bella_genome_assembly,_chromosome:_1	AUGUSTUS	intron	32013807	32016597	1	-	.	ID=g1013.t1.intron9;Parent=g1013.t1;
OY759168.1_Sturmia_bella_genome_assembly,_chromosome:_1	AUGUSTUS	CDS	32016598	32016687	1	-	0	ID=g1013.t1.CDS10;Parent=g1013.t1;
OY759168.1_Sturmia_bella_genome_assembly,_chromosome:_1	AUGUSTUS	exon	32016598	32016687	.	-	.	ID=g1013.t1.exon10;Parent=g1013.t1;
OY759168.1_Sturmia_bella_genome_assembly,_chromosome:_1	AUGUSTUS	start_codon	32016685	32016687	.	-	0	ID=g1013.t1.start1;Parent=g1013.t1;
OY759168.1_Sturmia_bella_genome_assembly,_chromosome:_1	AUGUSTUS	gene	32052056	32052835	.	+	.	ID=g1014;
OY759168.1_Sturmia_bella_genome_assembly,_chromosome:_1	AUGUSTUS	mRNA	32052056	32052835	1	+	.	ID=g1014.t1;Parent=g1014;
OY759168.1_Sturmia_bella_genome_assembly,_chromosome:_1	AUGUSTUS	start_codon	32052056	32052058	.	+	0	ID=g1014.t1.start1;Parent=g1014.t1;
OY759168.1_Sturmia_bella_genome_assembly,_chromosome:_1	AUGUSTUS	CDS	32052056	32052835	1	+	0	ID=g1014.t1.CDS1;Parent=g1014.t1;
OY759168.1_Sturmia_bella_genome_assembly,_chromosome:_1	AUGUSTUS	exon	32052056	32052835	.	+	.	ID=g1014.t1.exon1;Parent=g1014.t1;
OY759168.1_Sturmia_bella_genome_assembly,_chromosome:_1	AUGUSTUS	stop_codon	32052833	32052835	.	+	0	ID=g1014.t1.stop1;Parent=g1014.t1;
OY759168.1_Sturmia_bella_genome_assembly,_chromosome:_1	AUGUSTUS	gene	32069847	32080122	.	+	.	ID=g1015;
OY759168.1_Sturmia_bella_genome_assembly,_chromosome:_1	AUGUSTUS	mRNA	32069847	32080122	0.53	+	.	ID=g1015.t1;Parent=g1015;
OY759168.1_Sturmia_bella_genome_assembly,_chromosome:_1	AUGUSTUS	start_codon	32069847	32069849	.	+	0	ID=g1015.t1.start1;Parent=g1015.t1;
OY759168.1_Sturmia_bella_genome_assembly,_chromosome:_1	AUGUSTUS	CDS	32069847	32069883	0.53	+	0	ID=g1015.t1.CDS1;Parent=g1015.t1;
OY759168.1_Sturmia_bella_genome_assembly,_chromosome:_1	AUGUSTUS	exon	32069847	32069883	.	+	.	ID=g1015.t1.exon1;Parent=g1015.t1;
OY759168.1_Sturmia_bella_genome_assembly,_chromosome:_1	AUGUSTUS	intron	32069884	32074119	0.53	+	.	ID=g1015.t1.intron1;Parent=g1015.t1;
OY759168.1_Sturmia_bella_genome_assembly,_chromosome:_1	AUGUSTUS	CDS	32074120	32074314	1	+	2	ID=g1015.t1.CDS2;Parent=g1015.t1;
OY759168.1_Sturmia_bella_genome_assembly,_chromosome:_1	AUGUSTUS	exon	32074120	32074314	.	+	.	ID=g1015.t1.exon2;Parent=g1015.t1;
OY759168.1_Sturmia_bella_genome_assembly,_chromosome:_1	AUGUSTUS	intron	32074315	32079613	1	+	.	ID=g1015.t1.intron2;Parent=g1015.t1;
OY759168.1_Sturmia_bella_genome_assembly,_chromosome:_1	AUGUSTUS	CDS	32079614	32079724	1	+	2	ID=g1015.t1.CDS3;Parent=g1015.t1;
OY759168.1_Sturmia_bella_genome_assembly,_chromosome:_1	AUGUSTUS	exon	32079614	32079724	.	+	.	ID=g1015.t1.exon3;Parent=g1015.t1;
OY759168.1_Sturmia_bella_genome_assembly,_chromosome:_1	AUGUSTUS	intron	32079725	32079895	1	+	.	ID=g1015.t1.intron3;Parent=g1015.t1;
OY759168.1_Sturmia_bella_genome_assembly,_chromosome:_1	AUGUSTUS	CDS	32079896	32080122	1	+	2	ID=g1015.t1.CDS4;Parent=g1015.t1;
OY759168.1_Sturmia_bella_genome_assembly,_chromosome:_1	AUGUSTUS	exon	32079896	32080122	.	+	.	ID=g1015.t1.exon4;Parent=g1015.t1;
OY759168.1_Sturmia_bella_genome_assembly,_chromosome:_1	AUGUSTUS	stop_codon	32080120	32080122	.	+	0	ID=g1015.t1.stop1;Parent=g1015.t1;
OY759168.1_Sturmia_bella_genome_assembly,_chromosome:_1	AUGUSTUS	gene	32098598	32103414	.	-	.	ID=g1016;
OY759168.1_Sturmia_bella_genome_assembly,_chromosome:_1	AUGUSTUS	mRNA	32098598	32103414	0.37	-	.	ID=g1016.t1;Parent=g1016;
OY759168.1_Sturmia_bella_genome_assembly,_chromosome:_1	AUGUSTUS	stop_codon	32098598	32098600	.	-	0	ID=g1016.t1.stop1;Parent=g1016.t1;
OY759168.1_Sturmia_bella_genome_assembly,_chromosome:_1	AUGUSTUS	CDS	32098598	32099030	0.52	-	1	ID=g1016.t1.CDS1;Parent=g1016.t1;
OY759168.1_Sturmia_bella_genome_assembly,_chromosome:_1	AUGUSTUS	exon	32098598	32099030	.	-	.	ID=g1016.t1.exon1;Parent=g1016.t1;
OY759168.1_Sturmia_bella_genome_assembly,_chromosome:_1	AUGUSTUS	intron	32099031	32099582	0.52	-	.	ID=g1016.t1.intron1;Parent=g1016.t1;
OY759168.1_Sturmia_bella_genome_assembly,_chromosome:_1	AUGUSTUS	CDS	32099583	32101905	0.55	-	2	ID=g1016.t1.CDS2;Parent=g1016.t1;
OY759168.1_Sturmia_bella_genome_assembly,_chromosome:_1	AUGUSTUS	exon	32099583	32101905	.	-	.	ID=g1016.t1.exon2;Parent=g1016.t1;
OY759168.1_Sturmia_bella_genome_assembly,_chromosome:_1	AUGUSTUS	intron	32101906	32101979	0.73	-	.	ID=g1016.t1.intron2;Parent=g1016.t1;
OY759168.1_Sturmia_bella_genome_assembly,_chromosome:_1	AUGUSTUS	CDS	32101980	32103414	0.73	-	0	ID=g1016.t1.CDS3;Parent=g1016.t1;
OY759168.1_Sturmia_bella_genome_assembly,_chromosome:_1	AUGUSTUS	exon	32101980	32103414	.	-	.	ID=g1016.t1.exon3;Parent=g1016.t1;
OY759168.1_Sturmia_bella_genome_assembly,_chromosome:_1	AUGUSTUS	start_codon	32103412	32103414	.	-	0	ID=g1016.t1.start1;Parent=g1016.t1;
OY759168.1_Sturmia_bella_genome_assembly,_chromosome:_1	AUGUSTUS	gene	32197815	32198714	.	-	.	ID=g1017;
OY759168.1_Sturmia_bella_genome_assembly,_chromosome:_1	AUGUSTUS	mRNA	32197815	32198714	1	-	.	ID=g1017.t1;Parent=g1017;
OY759168.1_Sturmia_bella_genome_assembly,_chromosome:_1	AUGUSTUS	stop_codon	32197815	32197817	.	-	0	ID=g1017.t1.stop1;Parent=g1017.t1;
OY759168.1_Sturmia_bella_genome_assembly,_chromosome:_1	AUGUSTUS	CDS	32197815	32198714	1	-	0	ID=g1017.t1.CDS1;Parent=g1017.t1;
OY759168.1_Sturmia_bella_genome_assembly,_chromosome:_1	AUGUSTUS	exon	32197815	32198714	.	-	.	ID=g1017.t1.exon1;Parent=g1017.t1;
OY759168.1_Sturmia_bella_genome_assembly,_chromosome:_1	AUGUSTUS	start_codon	32198712	32198714	.	-	0	ID=g1017.t1.start1;Parent=g1017.t1;
OY759168.1_Sturmia_bella_genome_assembly,_chromosome:_1	AUGUSTUS	gene	32201465	32218762	.	+	.	ID=g1018;
OY759168.1_Sturmia_bella_genome_assembly,_chromosome:_1	AUGUSTUS	mRNA	32201465	32218762	1	+	.	ID=g1018.t1;Parent=g1018;
OY759168.1_Sturmia_bella_genome_assembly,_chromosome:_1	AUGUSTUS	start_codon	32201465	32201467	.	+	0	ID=g1018.t1.start1;Parent=g1018.t1;
OY759168.1_Sturmia_bella_genome_assembly,_chromosome:_1	AUGUSTUS	CDS	32201465	32201671	1	+	0	ID=g1018.t1.CDS1;Parent=g1018.t1;
OY759168.1_Sturmia_bella_genome_assembly,_chromosome:_1	AUGUSTUS	exon	32201465	32201671	.	+	.	ID=g1018.t1.exon1;Parent=g1018.t1;
OY759168.1_Sturmia_bella_genome_assembly,_chromosome:_1	AUGUSTUS	intron	32201672	32201797	1	+	.	ID=g1018.t1.intron1;Parent=g1018.t1;
OY759168.1_Sturmia_bella_genome_assembly,_chromosome:_1	AUGUSTUS	CDS	32201798	32202199	1	+	0	ID=g1018.t1.CDS2;Parent=g1018.t1;
OY759168.1_Sturmia_bella_genome_assembly,_chromosome:_1	AUGUSTUS	exon	32201798	32202199	.	+	.	ID=g1018.t1.exon2;Parent=g1018.t1;
OY759168.1_Sturmia_bella_genome_assembly,_chromosome:_1	AUGUSTUS	intron	32202200	32202280	1	+	.	ID=g1018.t1.intron2;Parent=g1018.t1;
OY759168.1_Sturmia_bella_genome_assembly,_chromosome:_1	AUGUSTUS	CDS	32202281	32203068	1	+	0	ID=g1018.t1.CDS3;Parent=g1018.t1;
OY759168.1_Sturmia_bella_genome_assembly,_chromosome:_1	AUGUSTUS	exon	32202281	32203068	.	+	.	ID=g1018.t1.exon3;Parent=g1018.t1;
OY759168.1_Sturmia_bella_genome_assembly,_chromosome:_1	AUGUSTUS	intron	32203069	32213660	1	+	.	ID=g1018.t1.intron3;Parent=g1018.t1;
OY759168.1_Sturmia_bella_genome_assembly,_chromosome:_1	AUGUSTUS	CDS	32213661	32214497	1	+	1	ID=g1018.t1.CDS4;Parent=g1018.t1;
OY759168.1_Sturmia_bella_genome_assembly,_chromosome:_1	AUGUSTUS	exon	32213661	32214497	.	+	.	ID=g1018.t1.exon4;Parent=g1018.t1;
OY759168.1_Sturmia_bella_genome_assembly,_chromosome:_1	AUGUSTUS	intron	32214498	32214835	1	+	.	ID=g1018.t1.intron4;Parent=g1018.t1;
OY759168.1_Sturmia_bella_genome_assembly,_chromosome:_1	AUGUSTUS	CDS	32214836	32215284	1	+	1	ID=g1018.t1.CDS5;Parent=g1018.t1;
OY759168.1_Sturmia_bella_genome_assembly,_chromosome:_1	AUGUSTUS	exon	32214836	32215284	.	+	.	ID=g1018.t1.exon5;Parent=g1018.t1;
OY759168.1_Sturmia_bella_genome_assembly,_chromosome:_1	AUGUSTUS	intron	32215285	32215374	1	+	.	ID=g1018.t1.intron5;Parent=g1018.t1;
OY759168.1_Sturmia_bella_genome_assembly,_chromosome:_1	AUGUSTUS	CDS	32215375	32215779	1	+	2	ID=g1018.t1.CDS6;Parent=g1018.t1;
OY759168.1_Sturmia_bella_genome_assembly,_chromosome:_1	AUGUSTUS	exon	32215375	32215779	.	+	.	ID=g1018.t1.exon6;Parent=g1018.t1;
OY759168.1_Sturmia_bella_genome_assembly,_chromosome:_1	AUGUSTUS	intron	32215780	32215882	1	+	.	ID=g1018.t1.intron6;Parent=g1018.t1;
OY759168.1_Sturmia_bella_genome_assembly,_chromosome:_1	AUGUSTUS	CDS	32215883	32216088	1	+	2	ID=g1018.t1.CDS7;Parent=g1018.t1;
OY759168.1_Sturmia_bella_genome_assembly,_chromosome:_1	AUGUSTUS	exon	32215883	32216088	.	+	.	ID=g1018.t1.exon7;Parent=g1018.t1;
OY759168.1_Sturmia_bella_genome_assembly,_chromosome:_1	AUGUSTUS	intron	32216089	32217808	1	+	.	ID=g1018.t1.intron7;Parent=g1018.t1;
OY759168.1_Sturmia_bella_genome_assembly,_chromosome:_1	AUGUSTUS	CDS	32217809	32217951	1	+	0	ID=g1018.t1.CDS8;Parent=g1018.t1;
OY759168.1_Sturmia_bella_genome_assembly,_chromosome:_1	AUGUSTUS	exon	32217809	32217951	.	+	.	ID=g1018.t1.exon8;Parent=g1018.t1;
OY759168.1_Sturmia_bella_genome_assembly,_chromosome:_1	AUGUSTUS	intron	32217952	32218041	1	+	.	ID=g1018.t1.intron8;Parent=g1018.t1;
OY759168.1_Sturmia_bella_genome_assembly,_chromosome:_1	AUGUSTUS	CDS	32218042	32218762	1	+	1	ID=g1018.t1.CDS9;Parent=g1018.t1;
OY759168.1_Sturmia_bella_genome_assembly,_chromosome:_1	AUGUSTUS	exon	32218042	32218762	.	+	.	ID=g1018.t1.exon9;Parent=g1018.t1;
OY759168.1_Sturmia_bella_genome_assembly,_chromosome:_1	AUGUSTUS	stop_codon	32218760	32218762	.	+	0	ID=g1018.t1.stop1;Parent=g1018.t1;
OY759168.1_Sturmia_bella_genome_assembly,_chromosome:_1	AUGUSTUS	gene	32225653	32230080	.	-	.	ID=g1019;
OY759168.1_Sturmia_bella_genome_assembly,_chromosome:_1	AUGUSTUS	mRNA	32225653	32230080	0.94	-	.	ID=g1019.t1;Parent=g1019;
OY759168.1_Sturmia_bella_genome_assembly,_chromosome:_1	AUGUSTUS	stop_codon	32225653	32225655	.	-	0	ID=g1019.t1.stop1;Parent=g1019.t1;
OY759168.1_Sturmia_bella_genome_assembly,_chromosome:_1	AUGUSTUS	CDS	32225653	32226299	0.94	-	2	ID=g1019.t1.CDS1;Parent=g1019.t1;
OY759168.1_Sturmia_bella_genome_assembly,_chromosome:_1	AUGUSTUS	exon	32225653	32226299	.	-	.	ID=g1019.t1.exon1;Parent=g1019.t1;
OY759168.1_Sturmia_bella_genome_assembly,_chromosome:_1	AUGUSTUS	intron	32226300	32229914	1	-	.	ID=g1019.t1.intron1;Parent=g1019.t1;
OY759168.1_Sturmia_bella_genome_assembly,_chromosome:_1	AUGUSTUS	CDS	32229915	32230080	1	-	0	ID=g1019.t1.CDS2;Parent=g1019.t1;
OY759168.1_Sturmia_bella_genome_assembly,_chromosome:_1	AUGUSTUS	exon	32229915	32230080	.	-	.	ID=g1019.t1.exon2;Parent=g1019.t1;
OY759168.1_Sturmia_bella_genome_assembly,_chromosome:_1	AUGUSTUS	start_codon	32230078	32230080	.	-	0	ID=g1019.t1.start1;Parent=g1019.t1;
OY759168.1_Sturmia_bella_genome_assembly,_chromosome:_1	AUGUSTUS	gene	32232549	32233046	.	-	.	ID=g1020;
OY759168.1_Sturmia_bella_genome_assembly,_chromosome:_1	AUGUSTUS	mRNA	32232549	32233046	1	-	.	ID=g1020.t1;Parent=g1020;
OY759168.1_Sturmia_bella_genome_assembly,_chromosome:_1	AUGUSTUS	stop_codon	32232549	32232551	.	-	0	ID=g1020.t1.stop1;Parent=g1020.t1;
OY759168.1_Sturmia_bella_genome_assembly,_chromosome:_1	AUGUSTUS	CDS	32232549	32232683	1	-	0	ID=g1020.t1.CDS1;Parent=g1020.t1;
OY759168.1_Sturmia_bella_genome_assembly,_chromosome:_1	AUGUSTUS	exon	32232549	32232683	.	-	.	ID=g1020.t1.exon1;Parent=g1020.t1;
OY759168.1_Sturmia_bella_genome_assembly,_chromosome:_1	AUGUSTUS	intron	32232684	32232737	1	-	.	ID=g1020.t1.intron1;Parent=g1020.t1;
OY759168.1_Sturmia_bella_genome_assembly,_chromosome:_1	AUGUSTUS	CDS	32232738	32233046	1	-	0	ID=g1020.t1.CDS2;Parent=g1020.t1;
OY759168.1_Sturmia_bella_genome_assembly,_chromosome:_1	AUGUSTUS	exon	32232738	32233046	.	-	.	ID=g1020.t1.exon2;Parent=g1020.t1;
OY759168.1_Sturmia_bella_genome_assembly,_chromosome:_1	AUGUSTUS	start_codon	32233044	32233046	.	-	0	ID=g1020.t1.start1;Parent=g1020.t1;
OY759168.1_Sturmia_bella_genome_assembly,_chromosome:_1	AUGUSTUS	gene	32241151	32243871	.	-	.	ID=g1021;
OY759168.1_Sturmia_bella_genome_assembly,_chromosome:_1	AUGUSTUS	mRNA	32241151	32243871	0.45	-	.	ID=g1021.t1;Parent=g1021;
OY759168.1_Sturmia_bella_genome_assembly,_chromosome:_1	AUGUSTUS	stop_codon	32241151	32241153	.	-	0	ID=g1021.t1.stop1;Parent=g1021.t1;
OY759168.1_Sturmia_bella_genome_assembly,_chromosome:_1	AUGUSTUS	CDS	32241151	32243399	0.97	-	2	ID=g1021.t1.CDS1;Parent=g1021.t1;
OY759168.1_Sturmia_bella_genome_assembly,_chromosome:_1	AUGUSTUS	exon	32241151	32243399	.	-	.	ID=g1021.t1.exon1;Parent=g1021.t1;
OY759168.1_Sturmia_bella_genome_assembly,_chromosome:_1	AUGUSTUS	intron	32243400	32243843	0.45	-	.	ID=g1021.t1.intron1;Parent=g1021.t1;
OY759168.1_Sturmia_bella_genome_assembly,_chromosome:_1	AUGUSTUS	CDS	32243844	32243871	0.47	-	0	ID=g1021.t1.CDS2;Parent=g1021.t1;
OY759168.1_Sturmia_bella_genome_assembly,_chromosome:_1	AUGUSTUS	exon	32243844	32243871	.	-	.	ID=g1021.t1.exon2;Parent=g1021.t1;
OY759168.1_Sturmia_bella_genome_assembly,_chromosome:_1	AUGUSTUS	start_codon	32243869	32243871	.	-	0	ID=g1021.t1.start1;Parent=g1021.t1;
OY759168.1_Sturmia_bella_genome_assembly,_chromosome:_1	AUGUSTUS	gene	32323530	32324731	.	-	.	ID=g1022;
OY759168.1_Sturmia_bella_genome_assembly,_chromosome:_1	AUGUSTUS	mRNA	32323530	32324731	1	-	.	ID=g1022.t1;Parent=g1022;
OY759168.1_Sturmia_bella_genome_assembly,_chromosome:_1	AUGUSTUS	stop_codon	32323530	32323532	.	-	0	ID=g1022.t1.stop1;Parent=g1022.t1;
OY759168.1_Sturmia_bella_genome_assembly,_chromosome:_1	AUGUSTUS	CDS	32323530	32323683	1	-	1	ID=g1022.t1.CDS1;Parent=g1022.t1;
OY759168.1_Sturmia_bella_genome_assembly,_chromosome:_1	AUGUSTUS	exon	32323530	32323683	.	-	.	ID=g1022.t1.exon1;Parent=g1022.t1;
OY759168.1_Sturmia_bella_genome_assembly,_chromosome:_1	AUGUSTUS	intron	32323684	32323773	1	-	.	ID=g1022.t1.intron1;Parent=g1022.t1;
OY759168.1_Sturmia_bella_genome_assembly,_chromosome:_1	AUGUSTUS	CDS	32323774	32324364	1	-	1	ID=g1022.t1.CDS2;Parent=g1022.t1;
OY759168.1_Sturmia_bella_genome_assembly,_chromosome:_1	AUGUSTUS	exon	32323774	32324364	.	-	.	ID=g1022.t1.exon2;Parent=g1022.t1;
OY759168.1_Sturmia_bella_genome_assembly,_chromosome:_1	AUGUSTUS	intron	32324365	32324427	1	-	.	ID=g1022.t1.intron2;Parent=g1022.t1;
OY759168.1_Sturmia_bella_genome_assembly,_chromosome:_1	AUGUSTUS	CDS	32324428	32324584	1	-	2	ID=g1022.t1.CDS3;Parent=g1022.t1;
OY759168.1_Sturmia_bella_genome_assembly,_chromosome:_1	AUGUSTUS	exon	32324428	32324584	.	-	.	ID=g1022.t1.exon3;Parent=g1022.t1;
OY759168.1_Sturmia_bella_genome_assembly,_chromosome:_1	AUGUSTUS	intron	32324585	32324664	1	-	.	ID=g1022.t1.intron3;Parent=g1022.t1;
OY759168.1_Sturmia_bella_genome_assembly,_chromosome:_1	AUGUSTUS	CDS	32324665	32324731	1	-	0	ID=g1022.t1.CDS4;Parent=g1022.t1;
OY759168.1_Sturmia_bella_genome_assembly,_chromosome:_1	AUGUSTUS	exon	32324665	32324731	.	-	.	ID=g1022.t1.exon4;Parent=g1022.t1;
OY759168.1_Sturmia_bella_genome_assembly,_chromosome:_1	AUGUSTUS	start_codon	32324729	32324731	.	-	0	ID=g1022.t1.start1;Parent=g1022.t1;
OY759168.1_Sturmia_bella_genome_assembly,_chromosome:_1	AUGUSTUS	gene	32509411	32510052	.	+	.	ID=g1023;
OY759168.1_Sturmia_bella_genome_assembly,_chromosome:_1	AUGUSTUS	mRNA	32509411	32510052	1	+	.	ID=g1023.t1;Parent=g1023;
OY759168.1_Sturmia_bella_genome_assembly,_chromosome:_1	AUGUSTUS	start_codon	32509411	32509413	.	+	0	ID=g1023.t1.start1;Parent=g1023.t1;
OY759168.1_Sturmia_bella_genome_assembly,_chromosome:_1	AUGUSTUS	CDS	32509411	32509770	1	+	0	ID=g1023.t1.CDS1;Parent=g1023.t1;
OY759168.1_Sturmia_bella_genome_assembly,_chromosome:_1	AUGUSTUS	exon	32509411	32509770	.	+	.	ID=g1023.t1.exon1;Parent=g1023.t1;
OY759168.1_Sturmia_bella_genome_assembly,_chromosome:_1	AUGUSTUS	intron	32509771	32509830	1	+	.	ID=g1023.t1.intron1;Parent=g1023.t1;
OY759168.1_Sturmia_bella_genome_assembly,_chromosome:_1	AUGUSTUS	CDS	32509831	32510052	1	+	0	ID=g1023.t1.CDS2;Parent=g1023.t1;
OY759168.1_Sturmia_bella_genome_assembly,_chromosome:_1	AUGUSTUS	exon	32509831	32510052	.	+	.	ID=g1023.t1.exon2;Parent=g1023.t1;
OY759168.1_Sturmia_bella_genome_assembly,_chromosome:_1	AUGUSTUS	stop_codon	32510050	32510052	.	+	0	ID=g1023.t1.stop1;Parent=g1023.t1;
OY759168.1_Sturmia_bella_genome_assembly,_chromosome:_1	AUGUSTUS	gene	32735247	32735575	.	+	.	ID=g1024;
OY759168.1_Sturmia_bella_genome_assembly,_chromosome:_1	AUGUSTUS	mRNA	32735247	32735575	0.44	+	.	ID=g1024.t1;Parent=g1024;
OY759168.1_Sturmia_bella_genome_assembly,_chromosome:_1	AUGUSTUS	start_codon	32735247	32735249	.	+	0	ID=g1024.t1.start1;Parent=g1024.t1;
OY759168.1_Sturmia_bella_genome_assembly,_chromosome:_1	AUGUSTUS	CDS	32735247	32735440	1	+	0	ID=g1024.t1.CDS1;Parent=g1024.t1;
OY759168.1_Sturmia_bella_genome_assembly,_chromosome:_1	AUGUSTUS	exon	32735247	32735440	.	+	.	ID=g1024.t1.exon1;Parent=g1024.t1;
OY759168.1_Sturmia_bella_genome_assembly,_chromosome:_1	AUGUSTUS	intron	32735441	32735523	0.44	+	.	ID=g1024.t1.intron1;Parent=g1024.t1;
OY759168.1_Sturmia_bella_genome_assembly,_chromosome:_1	AUGUSTUS	CDS	32735524	32735575	0.44	+	1	ID=g1024.t1.CDS2;Parent=g1024.t1;
OY759168.1_Sturmia_bella_genome_assembly,_chromosome:_1	AUGUSTUS	exon	32735524	32735575	.	+	.	ID=g1024.t1.exon2;Parent=g1024.t1;
OY759168.1_Sturmia_bella_genome_assembly,_chromosome:_1	AUGUSTUS	stop_codon	32735573	32735575	.	+	0	ID=g1024.t1.stop1;Parent=g1024.t1;
OY759168.1_Sturmia_bella_genome_assembly,_chromosome:_1	AUGUSTUS	gene	32832608	32832913	.	-	.	ID=g1025;
OY759168.1_Sturmia_bella_genome_assembly,_chromosome:_1	AUGUSTUS	mRNA	32832608	32832913	0.98	-	.	ID=g1025.t1;Parent=g1025;
OY759168.1_Sturmia_bella_genome_assembly,_chromosome:_1	AUGUSTUS	stop_codon	32832608	32832610	.	-	0	ID=g1025.t1.stop1;Parent=g1025.t1;
OY759168.1_Sturmia_bella_genome_assembly,_chromosome:_1	AUGUSTUS	CDS	32832608	32832913	0.98	-	0	ID=g1025.t1.CDS1;Parent=g1025.t1;
OY759168.1_Sturmia_bella_genome_assembly,_chromosome:_1	AUGUSTUS	exon	32832608	32832913	.	-	.	ID=g1025.t1.exon1;Parent=g1025.t1;
OY759168.1_Sturmia_bella_genome_assembly,_chromosome:_1	AUGUSTUS	start_codon	32832911	32832913	.	-	0	ID=g1025.t1.start1;Parent=g1025.t1;
OY759168.1_Sturmia_bella_genome_assembly,_chromosome:_1	AUGUSTUS	gene	32991645	32992448	.	-	.	ID=g1026;
OY759168.1_Sturmia_bella_genome_assembly,_chromosome:_1	AUGUSTUS	mRNA	32991645	32992448	0.74	-	.	ID=g1026.t1;Parent=g1026;
OY759168.1_Sturmia_bella_genome_assembly,_chromosome:_1	AUGUSTUS	stop_codon	32991645	32991647	.	-	0	ID=g1026.t1.stop1;Parent=g1026.t1;
OY759168.1_Sturmia_bella_genome_assembly,_chromosome:_1	AUGUSTUS	CDS	32991645	32992448	0.74	-	0	ID=g1026.t1.CDS1;Parent=g1026.t1;
OY759168.1_Sturmia_bella_genome_assembly,_chromosome:_1	AUGUSTUS	exon	32991645	32992448	.	-	.	ID=g1026.t1.exon1;Parent=g1026.t1;
OY759168.1_Sturmia_bella_genome_assembly,_chromosome:_1	AUGUSTUS	start_codon	32992446	32992448	.	-	0	ID=g1026.t1.start1;Parent=g1026.t1;
OY759168.1_Sturmia_bella_genome_assembly,_chromosome:_1	AUGUSTUS	gene	33207055	33219232	.	+	.	ID=g1027;
OY759168.1_Sturmia_bella_genome_assembly,_chromosome:_1	AUGUSTUS	mRNA	33207055	33219232	1	+	.	ID=g1027.t1;Parent=g1027;
OY759168.1_Sturmia_bella_genome_assembly,_chromosome:_1	AUGUSTUS	start_codon	33207055	33207057	.	+	0	ID=g1027.t1.start1;Parent=g1027.t1;
OY759168.1_Sturmia_bella_genome_assembly,_chromosome:_1	AUGUSTUS	CDS	33207055	33207180	1	+	0	ID=g1027.t1.CDS1;Parent=g1027.t1;
OY759168.1_Sturmia_bella_genome_assembly,_chromosome:_1	AUGUSTUS	exon	33207055	33207180	.	+	.	ID=g1027.t1.exon1;Parent=g1027.t1;
OY759168.1_Sturmia_bella_genome_assembly,_chromosome:_1	AUGUSTUS	intron	33207181	33211136	1	+	.	ID=g1027.t1.intron1;Parent=g1027.t1;
OY759168.1_Sturmia_bella_genome_assembly,_chromosome:_1	AUGUSTUS	CDS	33211137	33211337	1	+	0	ID=g1027.t1.CDS2;Parent=g1027.t1;
OY759168.1_Sturmia_bella_genome_assembly,_chromosome:_1	AUGUSTUS	exon	33211137	33211337	.	+	.	ID=g1027.t1.exon2;Parent=g1027.t1;
OY759168.1_Sturmia_bella_genome_assembly,_chromosome:_1	AUGUSTUS	intron	33211338	33211417	1	+	.	ID=g1027.t1.intron2;Parent=g1027.t1;
OY759168.1_Sturmia_bella_genome_assembly,_chromosome:_1	AUGUSTUS	CDS	33211418	33212149	1	+	0	ID=g1027.t1.CDS3;Parent=g1027.t1;
OY759168.1_Sturmia_bella_genome_assembly,_chromosome:_1	AUGUSTUS	exon	33211418	33212149	.	+	.	ID=g1027.t1.exon3;Parent=g1027.t1;
OY759168.1_Sturmia_bella_genome_assembly,_chromosome:_1	AUGUSTUS	intron	33212150	33215827	1	+	.	ID=g1027.t1.intron3;Parent=g1027.t1;
OY759168.1_Sturmia_bella_genome_assembly,_chromosome:_1	AUGUSTUS	CDS	33215828	33216085	1	+	0	ID=g1027.t1.CDS4;Parent=g1027.t1;
OY759168.1_Sturmia_bella_genome_assembly,_chromosome:_1	AUGUSTUS	exon	33215828	33216085	.	+	.	ID=g1027.t1.exon4;Parent=g1027.t1;
OY759168.1_Sturmia_bella_genome_assembly,_chromosome:_1	AUGUSTUS	intron	33216086	33218377	1	+	.	ID=g1027.t1.intron4;Parent=g1027.t1;
OY759168.1_Sturmia_bella_genome_assembly,_chromosome:_1	AUGUSTUS	CDS	33218378	33219232	1	+	0	ID=g1027.t1.CDS5;Parent=g1027.t1;
OY759168.1_Sturmia_bella_genome_assembly,_chromosome:_1	AUGUSTUS	exon	33218378	33219232	.	+	.	ID=g1027.t1.exon5;Parent=g1027.t1;
OY759168.1_Sturmia_bella_genome_assembly,_chromosome:_1	AUGUSTUS	stop_codon	33219230	33219232	.	+	0	ID=g1027.t1.stop1;Parent=g1027.t1;
OY759168.1_Sturmia_bella_genome_assembly,_chromosome:_1	AUGUSTUS	gene	33221376	33232337	.	+	.	ID=g1028;
OY759168.1_Sturmia_bella_genome_assembly,_chromosome:_1	AUGUSTUS	mRNA	33221376	33232337	1	+	.	ID=g1028.t1;Parent=g1028;
OY759168.1_Sturmia_bella_genome_assembly,_chromosome:_1	AUGUSTUS	start_codon	33221376	33221378	.	+	0	ID=g1028.t1.start1;Parent=g1028.t1;
OY759168.1_Sturmia_bella_genome_assembly,_chromosome:_1	AUGUSTUS	CDS	33221376	33221523	1	+	0	ID=g1028.t1.CDS1;Parent=g1028.t1;
OY759168.1_Sturmia_bella_genome_assembly,_chromosome:_1	AUGUSTUS	exon	33221376	33221523	.	+	.	ID=g1028.t1.exon1;Parent=g1028.t1;
OY759168.1_Sturmia_bella_genome_assembly,_chromosome:_1	AUGUSTUS	intron	33221524	33231066	1	+	.	ID=g1028.t1.intron1;Parent=g1028.t1;
OY759168.1_Sturmia_bella_genome_assembly,_chromosome:_1	AUGUSTUS	CDS	33231067	33232337	1	+	2	ID=g1028.t1.CDS2;Parent=g1028.t1;
OY759168.1_Sturmia_bella_genome_assembly,_chromosome:_1	AUGUSTUS	exon	33231067	33232337	.	+	.	ID=g1028.t1.exon2;Parent=g1028.t1;
OY759168.1_Sturmia_bella_genome_assembly,_chromosome:_1	AUGUSTUS	stop_codon	33232335	33232337	.	+	0	ID=g1028.t1.stop1;Parent=g1028.t1;
OY759168.1_Sturmia_bella_genome_assembly,_chromosome:_1	AUGUSTUS	gene	33245260	33245799	.	+	.	ID=g1029;
OY759168.1_Sturmia_bella_genome_assembly,_chromosome:_1	AUGUSTUS	mRNA	33245260	33245799	1	+	.	ID=g1029.t1;Parent=g1029;
OY759168.1_Sturmia_bella_genome_assembly,_chromosome:_1	AUGUSTUS	start_codon	33245260	33245262	.	+	0	ID=g1029.t1.start1;Parent=g1029.t1;
OY759168.1_Sturmia_bella_genome_assembly,_chromosome:_1	AUGUSTUS	CDS	33245260	33245799	1	+	0	ID=g1029.t1.CDS1;Parent=g1029.t1;
OY759168.1_Sturmia_bella_genome_assembly,_chromosome:_1	AUGUSTUS	exon	33245260	33245799	.	+	.	ID=g1029.t1.exon1;Parent=g1029.t1;
OY759168.1_Sturmia_bella_genome_assembly,_chromosome:_1	AUGUSTUS	stop_codon	33245797	33245799	.	+	0	ID=g1029.t1.stop1;Parent=g1029.t1;
OY759168.1_Sturmia_bella_genome_assembly,_chromosome:_1	AUGUSTUS	gene	33246094	33246594	.	+	.	ID=g1030;
OY759168.1_Sturmia_bella_genome_assembly,_chromosome:_1	AUGUSTUS	mRNA	33246094	33246594	1	+	.	ID=g1030.t1;Parent=g1030;
OY759168.1_Sturmia_bella_genome_assembly,_chromosome:_1	AUGUSTUS	start_codon	33246094	33246096	.	+	0	ID=g1030.t1.start1;Parent=g1030.t1;
OY759168.1_Sturmia_bella_genome_assembly,_chromosome:_1	AUGUSTUS	CDS	33246094	33246594	1	+	0	ID=g1030.t1.CDS1;Parent=g1030.t1;
OY759168.1_Sturmia_bella_genome_assembly,_chromosome:_1	AUGUSTUS	exon	33246094	33246594	.	+	.	ID=g1030.t1.exon1;Parent=g1030.t1;
OY759168.1_Sturmia_bella_genome_assembly,_chromosome:_1	AUGUSTUS	stop_codon	33246592	33246594	.	+	0	ID=g1030.t1.stop1;Parent=g1030.t1;
OY759168.1_Sturmia_bella_genome_assembly,_chromosome:_1	AUGUSTUS	gene	33257757	33263507	.	+	.	ID=g1031;
OY759168.1_Sturmia_bella_genome_assembly,_chromosome:_1	AUGUSTUS	mRNA	33257757	33263507	0.46	+	.	ID=g1031.t1;Parent=g1031;
OY759168.1_Sturmia_bella_genome_assembly,_chromosome:_1	AUGUSTUS	start_codon	33257757	33257759	.	+	0	ID=g1031.t1.start1;Parent=g1031.t1;
OY759168.1_Sturmia_bella_genome_assembly,_chromosome:_1	AUGUSTUS	CDS	33257757	33257778	0.46	+	0	ID=g1031.t1.CDS1;Parent=g1031.t1;
OY759168.1_Sturmia_bella_genome_assembly,_chromosome:_1	AUGUSTUS	exon	33257757	33257778	.	+	.	ID=g1031.t1.exon1;Parent=g1031.t1;
OY759168.1_Sturmia_bella_genome_assembly,_chromosome:_1	AUGUSTUS	intron	33257779	33263001	0.46	+	.	ID=g1031.t1.intron1;Parent=g1031.t1;
OY759168.1_Sturmia_bella_genome_assembly,_chromosome:_1	AUGUSTUS	CDS	33263002	33263507	1	+	2	ID=g1031.t1.CDS2;Parent=g1031.t1;
OY759168.1_Sturmia_bella_genome_assembly,_chromosome:_1	AUGUSTUS	exon	33263002	33263507	.	+	.	ID=g1031.t1.exon2;Parent=g1031.t1;
OY759168.1_Sturmia_bella_genome_assembly,_chromosome:_1	AUGUSTUS	stop_codon	33263505	33263507	.	+	0	ID=g1031.t1.stop1;Parent=g1031.t1;
OY759168.1_Sturmia_bella_genome_assembly,_chromosome:_1	AUGUSTUS	gene	33286234	33287400	.	+	.	ID=g1032;
OY759168.1_Sturmia_bella_genome_assembly,_chromosome:_1	AUGUSTUS	mRNA	33286234	33287400	1	+	.	ID=g1032.t1;Parent=g1032;
OY759168.1_Sturmia_bella_genome_assembly,_chromosome:_1	AUGUSTUS	start_codon	33286234	33286236	.	+	0	ID=g1032.t1.start1;Parent=g1032.t1;
OY759168.1_Sturmia_bella_genome_assembly,_chromosome:_1	AUGUSTUS	CDS	33286234	33287400	1	+	0	ID=g1032.t1.CDS1;Parent=g1032.t1;
OY759168.1_Sturmia_bella_genome_assembly,_chromosome:_1	AUGUSTUS	exon	33286234	33287400	.	+	.	ID=g1032.t1.exon1;Parent=g1032.t1;
OY759168.1_Sturmia_bella_genome_assembly,_chromosome:_1	AUGUSTUS	stop_codon	33287398	33287400	.	+	0	ID=g1032.t1.stop1;Parent=g1032.t1;
OY759168.1_Sturmia_bella_genome_assembly,_chromosome:_1	AUGUSTUS	gene	33298920	33307215	.	+	.	ID=g1033;
OY759168.1_Sturmia_bella_genome_assembly,_chromosome:_1	AUGUSTUS	mRNA	33298920	33306468	1	+	.	ID=g1033.t1;Parent=g1033;
OY759168.1_Sturmia_bella_genome_assembly,_chromosome:_1	AUGUSTUS	start_codon	33298920	33298922	.	+	0	ID=g1033.t1.start1;Parent=g1033.t1;
OY759168.1_Sturmia_bella_genome_assembly,_chromosome:_1	AUGUSTUS	CDS	33298920	33299105	1	+	0	ID=g1033.t1.CDS1;Parent=g1033.t1;
OY759168.1_Sturmia_bella_genome_assembly,_chromosome:_1	AUGUSTUS	exon	33298920	33299105	.	+	.	ID=g1033.t1.exon1;Parent=g1033.t1;
OY759168.1_Sturmia_bella_genome_assembly,_chromosome:_1	AUGUSTUS	intron	33299106	33299168	1	+	.	ID=g1033.t1.intron1;Parent=g1033.t1;
OY759168.1_Sturmia_bella_genome_assembly,_chromosome:_1	AUGUSTUS	CDS	33299169	33299296	1	+	0	ID=g1033.t1.CDS2;Parent=g1033.t1;
OY759168.1_Sturmia_bella_genome_assembly,_chromosome:_1	AUGUSTUS	exon	33299169	33299296	.	+	.	ID=g1033.t1.exon2;Parent=g1033.t1;
OY759168.1_Sturmia_bella_genome_assembly,_chromosome:_1	AUGUSTUS	intron	33299297	33300908	1	+	.	ID=g1033.t1.intron2;Parent=g1033.t1;
OY759168.1_Sturmia_bella_genome_assembly,_chromosome:_1	AUGUSTUS	CDS	33300909	33301013	1	+	1	ID=g1033.t1.CDS3;Parent=g1033.t1;
OY759168.1_Sturmia_bella_genome_assembly,_chromosome:_1	AUGUSTUS	exon	33300909	33301013	.	+	.	ID=g1033.t1.exon3;Parent=g1033.t1;
OY759168.1_Sturmia_bella_genome_assembly,_chromosome:_1	AUGUSTUS	intron	33301014	33301075	1	+	.	ID=g1033.t1.intron3;Parent=g1033.t1;
OY759168.1_Sturmia_bella_genome_assembly,_chromosome:_1	AUGUSTUS	CDS	33301076	33301286	1	+	1	ID=g1033.t1.CDS4;Parent=g1033.t1;
OY759168.1_Sturmia_bella_genome_assembly,_chromosome:_1	AUGUSTUS	exon	33301076	33301286	.	+	.	ID=g1033.t1.exon4;Parent=g1033.t1;
OY759168.1_Sturmia_bella_genome_assembly,_chromosome:_1	AUGUSTUS	intron	33301287	33301354	1	+	.	ID=g1033.t1.intron4;Parent=g1033.t1;
OY759168.1_Sturmia_bella_genome_assembly,_chromosome:_1	AUGUSTUS	CDS	33301355	33301801	1	+	0	ID=g1033.t1.CDS5;Parent=g1033.t1;
OY759168.1_Sturmia_bella_genome_assembly,_chromosome:_1	AUGUSTUS	exon	33301355	33301801	.	+	.	ID=g1033.t1.exon5;Parent=g1033.t1;
OY759168.1_Sturmia_bella_genome_assembly,_chromosome:_1	AUGUSTUS	intron	33301802	33305903	1	+	.	ID=g1033.t1.intron5;Parent=g1033.t1;
OY759168.1_Sturmia_bella_genome_assembly,_chromosome:_1	AUGUSTUS	CDS	33305904	33306069	1	+	0	ID=g1033.t1.CDS6;Parent=g1033.t1;
OY759168.1_Sturmia_bella_genome_assembly,_chromosome:_1	AUGUSTUS	exon	33305904	33306069	.	+	.	ID=g1033.t1.exon6;Parent=g1033.t1;
OY759168.1_Sturmia_bella_genome_assembly,_chromosome:_1	AUGUSTUS	intron	33306070	33306133	1	+	.	ID=g1033.t1.intron6;Parent=g1033.t1;
OY759168.1_Sturmia_bella_genome_assembly,_chromosome:_1	AUGUSTUS	CDS	33306134	33306468	1	+	2	ID=g1033.t1.CDS7;Parent=g1033.t1;
OY759168.1_Sturmia_bella_genome_assembly,_chromosome:_1	AUGUSTUS	exon	33306134	33306468	.	+	.	ID=g1033.t1.exon7;Parent=g1033.t1;
OY759168.1_Sturmia_bella_genome_assembly,_chromosome:_1	AUGUSTUS	stop_codon	33306466	33306468	.	+	0	ID=g1033.t1.stop1;Parent=g1033.t1;
OY759168.1_Sturmia_bella_genome_assembly,_chromosome:_1	AUGUSTUS	mRNA	33306560	33307215	0.85	+	.	ID=g1033.t2;Parent=g1033;
OY759168.1_Sturmia_bella_genome_assembly,_chromosome:_1	AUGUSTUS	CDS	33306560	33306562	1	+	0	ID=g1033.t2.CDS1;Parent=g1033.t2;
OY759168.1_Sturmia_bella_genome_assembly,_chromosome:_1	AUGUSTUS	exon	33306560	33306562	.	+	.	ID=g1033.t2.exon1;Parent=g1033.t2;
OY759168.1_Sturmia_bella_genome_assembly,_chromosome:_1	AUGUSTUS	start_codon	33306560	33306562	.	+	0	ID=g1033.t2.start1;Parent=g1033.t2;
OY759168.1_Sturmia_bella_genome_assembly,_chromosome:_1	AUGUSTUS	intron	33306563	33306627	0.85	+	.	ID=g1033.t2.intron1;Parent=g1033.t2;
OY759168.1_Sturmia_bella_genome_assembly,_chromosome:_1	AUGUSTUS	CDS	33306628	33307215	0.85	+	0	ID=g1033.t2.CDS2;Parent=g1033.t2;
OY759168.1_Sturmia_bella_genome_assembly,_chromosome:_1	AUGUSTUS	exon	33306628	33307215	.	+	.	ID=g1033.t2.exon2;Parent=g1033.t2;
OY759168.1_Sturmia_bella_genome_assembly,_chromosome:_1	AUGUSTUS	stop_codon	33307213	33307215	.	+	0	ID=g1033.t2.stop1;Parent=g1033.t2;
OY759168.1_Sturmia_bella_genome_assembly,_chromosome:_1	GeneMark.hmm3	mRNA	33298920	33307215	.	+	.	ID=g1033.t3;Parent=g1033;
OY759168.1_Sturmia_bella_genome_assembly,_chromosome:_1	GeneMark.hmm3	start_codon	33298920	33298922	.	+	0	ID=g1033.t3.start1;Parent=g1033.t3;
OY759168.1_Sturmia_bella_genome_assembly,_chromosome:_1	GeneMark.hmm3	CDS	33298920	33299105	.	+	0	ID=g1033.t3.CDS1;Parent=g1033.t3;
OY759168.1_Sturmia_bella_genome_assembly,_chromosome:_1	GeneMark.hmm3	exon	33298920	33299105	0	+	.	ID=g1033.t3.exon1;Parent=g1033.t3;
OY759168.1_Sturmia_bella_genome_assembly,_chromosome:_1	GeneMark.hmm3	intron	33299106	33299168	.	+	0	ID=g1033.t3.intron1;Parent=g1033.t3;
OY759168.1_Sturmia_bella_genome_assembly,_chromosome:_1	GeneMark.hmm3	CDS	33299169	33299296	.	+	0	ID=g1033.t3.CDS2;Parent=g1033.t3;
OY759168.1_Sturmia_bella_genome_assembly,_chromosome:_1	GeneMark.hmm3	exon	33299169	33299296	0	+	.	ID=g1033.t3.exon2;Parent=g1033.t3;
OY759168.1_Sturmia_bella_genome_assembly,_chromosome:_1	GeneMark.hmm3	intron	33299297	33300908	.	+	1	ID=g1033.t3.intron2;Parent=g1033.t3;
OY759168.1_Sturmia_bella_genome_assembly,_chromosome:_1	GeneMark.hmm3	CDS	33300909	33301013	.	+	1	ID=g1033.t3.CDS3;Parent=g1033.t3;
OY759168.1_Sturmia_bella_genome_assembly,_chromosome:_1	GeneMark.hmm3	exon	33300909	33301013	0	+	.	ID=g1033.t3.exon3;Parent=g1033.t3;
OY759168.1_Sturmia_bella_genome_assembly,_chromosome:_1	GeneMark.hmm3	intron	33301014	33301075	.	+	1	ID=g1033.t3.intron3;Parent=g1033.t3;
OY759168.1_Sturmia_bella_genome_assembly,_chromosome:_1	GeneMark.hmm3	CDS	33301076	33301286	.	+	1	ID=g1033.t3.CDS4;Parent=g1033.t3;
OY759168.1_Sturmia_bella_genome_assembly,_chromosome:_1	GeneMark.hmm3	exon	33301076	33301286	0	+	.	ID=g1033.t3.exon4;Parent=g1033.t3;
OY759168.1_Sturmia_bella_genome_assembly,_chromosome:_1	GeneMark.hmm3	intron	33301287	33301354	.	+	0	ID=g1033.t3.intron4;Parent=g1033.t3;
OY759168.1_Sturmia_bella_genome_assembly,_chromosome:_1	GeneMark.hmm3	CDS	33301355	33301801	.	+	0	ID=g1033.t3.CDS5;Parent=g1033.t3;
OY759168.1_Sturmia_bella_genome_assembly,_chromosome:_1	GeneMark.hmm3	exon	33301355	33301801	0	+	.	ID=g1033.t3.exon5;Parent=g1033.t3;
OY759168.1_Sturmia_bella_genome_assembly,_chromosome:_1	GeneMark.hmm3	intron	33301802	33305903	.	+	0	ID=g1033.t3.intron5;Parent=g1033.t3;
OY759168.1_Sturmia_bella_genome_assembly,_chromosome:_1	GeneMark.hmm3	CDS	33305904	33306069	.	+	0	ID=g1033.t3.CDS6;Parent=g1033.t3;
OY759168.1_Sturmia_bella_genome_assembly,_chromosome:_1	GeneMark.hmm3	exon	33305904	33306069	0	+	.	ID=g1033.t3.exon6;Parent=g1033.t3;
OY759168.1_Sturmia_bella_genome_assembly,_chromosome:_1	GeneMark.hmm3	intron	33306070	33306133	.	+	2	ID=g1033.t3.intron6;Parent=g1033.t3;
OY759168.1_Sturmia_bella_genome_assembly,_chromosome:_1	GeneMark.hmm3	CDS	33306134	33306464	.	+	2	ID=g1033.t3.CDS7;Parent=g1033.t3;
OY759168.1_Sturmia_bella_genome_assembly,_chromosome:_1	GeneMark.hmm3	exon	33306134	33306464	0	+	.	ID=g1033.t3.exon7;Parent=g1033.t3;
OY759168.1_Sturmia_bella_genome_assembly,_chromosome:_1	GeneMark.hmm3	intron	33306465	33306503	.	+	1	ID=g1033.t3.intron7;Parent=g1033.t3;
OY759168.1_Sturmia_bella_genome_assembly,_chromosome:_1	GeneMark.hmm3	CDS	33306504	33307215	.	+	1	ID=g1033.t3.CDS8;Parent=g1033.t3;
OY759168.1_Sturmia_bella_genome_assembly,_chromosome:_1	GeneMark.hmm3	exon	33306504	33307215	0	+	.	ID=g1033.t3.exon8;Parent=g1033.t3;
OY759168.1_Sturmia_bella_genome_assembly,_chromosome:_1	GeneMark.hmm3	stop_codon	33307213	33307215	.	+	0	ID=g1033.t3.stop1;Parent=g1033.t3;
OY759168.1_Sturmia_bella_genome_assembly,_chromosome:_1	AUGUSTUS	gene	33314286	33315025	.	-	.	ID=g1034;
OY759168.1_Sturmia_bella_genome_assembly,_chromosome:_1	AUGUSTUS	mRNA	33314286	33315025	1	-	.	ID=g1034.t1;Parent=g1034;
OY759168.1_Sturmia_bella_genome_assembly,_chromosome:_1	AUGUSTUS	stop_codon	33314286	33314288	.	-	0	ID=g1034.t1.stop1;Parent=g1034.t1;
OY759168.1_Sturmia_bella_genome_assembly,_chromosome:_1	AUGUSTUS	CDS	33314286	33314601	1	-	1	ID=g1034.t1.CDS1;Parent=g1034.t1;
OY759168.1_Sturmia_bella_genome_assembly,_chromosome:_1	AUGUSTUS	exon	33314286	33314601	.	-	.	ID=g1034.t1.exon1;Parent=g1034.t1;
OY759168.1_Sturmia_bella_genome_assembly,_chromosome:_1	AUGUSTUS	intron	33314602	33314678	1	-	.	ID=g1034.t1.intron1;Parent=g1034.t1;
OY759168.1_Sturmia_bella_genome_assembly,_chromosome:_1	AUGUSTUS	CDS	33314679	33315025	1	-	0	ID=g1034.t1.CDS2;Parent=g1034.t1;
OY759168.1_Sturmia_bella_genome_assembly,_chromosome:_1	AUGUSTUS	exon	33314679	33315025	.	-	.	ID=g1034.t1.exon2;Parent=g1034.t1;
OY759168.1_Sturmia_bella_genome_assembly,_chromosome:_1	AUGUSTUS	start_codon	33315023	33315025	.	-	0	ID=g1034.t1.start1;Parent=g1034.t1;
OY759168.1_Sturmia_bella_genome_assembly,_chromosome:_1	AUGUSTUS	gene	33316528	33317489	.	-	.	ID=g1035;
OY759168.1_Sturmia_bella_genome_assembly,_chromosome:_1	AUGUSTUS	mRNA	33316528	33317489	1	-	.	ID=g1035.t1;Parent=g1035;
OY759168.1_Sturmia_bella_genome_assembly,_chromosome:_1	AUGUSTUS	stop_codon	33316528	33316530	.	-	0	ID=g1035.t1.stop1;Parent=g1035.t1;
OY759168.1_Sturmia_bella_genome_assembly,_chromosome:_1	AUGUSTUS	CDS	33316528	33316792	1	-	1	ID=g1035.t1.CDS1;Parent=g1035.t1;
OY759168.1_Sturmia_bella_genome_assembly,_chromosome:_1	AUGUSTUS	exon	33316528	33316792	.	-	.	ID=g1035.t1.exon1;Parent=g1035.t1;
OY759168.1_Sturmia_bella_genome_assembly,_chromosome:_1	AUGUSTUS	intron	33316793	33316945	1	-	.	ID=g1035.t1.intron1;Parent=g1035.t1;
OY759168.1_Sturmia_bella_genome_assembly,_chromosome:_1	AUGUSTUS	CDS	33316946	33317132	1	-	2	ID=g1035.t1.CDS2;Parent=g1035.t1;
OY759168.1_Sturmia_bella_genome_assembly,_chromosome:_1	AUGUSTUS	exon	33316946	33317132	.	-	.	ID=g1035.t1.exon2;Parent=g1035.t1;
OY759168.1_Sturmia_bella_genome_assembly,_chromosome:_1	AUGUSTUS	intron	33317133	33317198	1	-	.	ID=g1035.t1.intron2;Parent=g1035.t1;
OY759168.1_Sturmia_bella_genome_assembly,_chromosome:_1	AUGUSTUS	CDS	33317199	33317414	1	-	2	ID=g1035.t1.CDS3;Parent=g1035.t1;
OY759168.1_Sturmia_bella_genome_assembly,_chromosome:_1	AUGUSTUS	exon	33317199	33317414	.	-	.	ID=g1035.t1.exon3;Parent=g1035.t1;
OY759168.1_Sturmia_bella_genome_assembly,_chromosome:_1	AUGUSTUS	intron	33317415	33317470	1	-	.	ID=g1035.t1.intron3;Parent=g1035.t1;
OY759168.1_Sturmia_bella_genome_assembly,_chromosome:_1	AUGUSTUS	CDS	33317471	33317489	1	-	0	ID=g1035.t1.CDS4;Parent=g1035.t1;
OY759168.1_Sturmia_bella_genome_assembly,_chromosome:_1	AUGUSTUS	exon	33317471	33317489	.	-	.	ID=g1035.t1.exon4;Parent=g1035.t1;
OY759168.1_Sturmia_bella_genome_assembly,_chromosome:_1	AUGUSTUS	start_codon	33317487	33317489	.	-	0	ID=g1035.t1.start1;Parent=g1035.t1;
OY759168.1_Sturmia_bella_genome_assembly,_chromosome:_1	AUGUSTUS	gene	33319548	33331543	.	-	.	ID=g1036;
OY759168.1_Sturmia_bella_genome_assembly,_chromosome:_1	AUGUSTUS	mRNA	33319548	33331543	1	-	.	ID=g1036.t1;Parent=g1036;
OY759168.1_Sturmia_bella_genome_assembly,_chromosome:_1	AUGUSTUS	stop_codon	33319548	33319550	.	-	0	ID=g1036.t1.stop1;Parent=g1036.t1;
OY759168.1_Sturmia_bella_genome_assembly,_chromosome:_1	AUGUSTUS	CDS	33319548	33319646	1	-	0	ID=g1036.t1.CDS1;Parent=g1036.t1;
OY759168.1_Sturmia_bella_genome_assembly,_chromosome:_1	AUGUSTUS	exon	33319548	33319646	.	-	.	ID=g1036.t1.exon1;Parent=g1036.t1;
OY759168.1_Sturmia_bella_genome_assembly,_chromosome:_1	AUGUSTUS	intron	33319647	33321047	1	-	.	ID=g1036.t1.intron1;Parent=g1036.t1;
OY759168.1_Sturmia_bella_genome_assembly,_chromosome:_1	AUGUSTUS	CDS	33321048	33321410	1	-	0	ID=g1036.t1.CDS2;Parent=g1036.t1;
OY759168.1_Sturmia_bella_genome_assembly,_chromosome:_1	AUGUSTUS	exon	33321048	33321410	.	-	.	ID=g1036.t1.exon2;Parent=g1036.t1;
OY759168.1_Sturmia_bella_genome_assembly,_chromosome:_1	AUGUSTUS	intron	33321411	33321479	1	-	.	ID=g1036.t1.intron2;Parent=g1036.t1;
OY759168.1_Sturmia_bella_genome_assembly,_chromosome:_1	AUGUSTUS	CDS	33321480	33321785	1	-	0	ID=g1036.t1.CDS3;Parent=g1036.t1;
OY759168.1_Sturmia_bella_genome_assembly,_chromosome:_1	AUGUSTUS	exon	33321480	33321785	.	-	.	ID=g1036.t1.exon3;Parent=g1036.t1;
OY759168.1_Sturmia_bella_genome_assembly,_chromosome:_1	AUGUSTUS	intron	33321786	33323501	1	-	.	ID=g1036.t1.intron3;Parent=g1036.t1;
OY759168.1_Sturmia_bella_genome_assembly,_chromosome:_1	AUGUSTUS	CDS	33323502	33323542	1	-	2	ID=g1036.t1.CDS4;Parent=g1036.t1;
OY759168.1_Sturmia_bella_genome_assembly,_chromosome:_1	AUGUSTUS	exon	33323502	33323542	.	-	.	ID=g1036.t1.exon4;Parent=g1036.t1;
OY759168.1_Sturmia_bella_genome_assembly,_chromosome:_1	AUGUSTUS	intron	33323543	33324528	1	-	.	ID=g1036.t1.intron4;Parent=g1036.t1;
OY759168.1_Sturmia_bella_genome_assembly,_chromosome:_1	AUGUSTUS	CDS	33324529	33324691	1	-	0	ID=g1036.t1.CDS5;Parent=g1036.t1;
OY759168.1_Sturmia_bella_genome_assembly,_chromosome:_1	AUGUSTUS	exon	33324529	33324691	.	-	.	ID=g1036.t1.exon5;Parent=g1036.t1;
OY759168.1_Sturmia_bella_genome_assembly,_chromosome:_1	AUGUSTUS	intron	33324692	33325327	1	-	.	ID=g1036.t1.intron5;Parent=g1036.t1;
OY759168.1_Sturmia_bella_genome_assembly,_chromosome:_1	AUGUSTUS	CDS	33325328	33325431	1	-	2	ID=g1036.t1.CDS6;Parent=g1036.t1;
OY759168.1_Sturmia_bella_genome_assembly,_chromosome:_1	AUGUSTUS	exon	33325328	33325431	.	-	.	ID=g1036.t1.exon6;Parent=g1036.t1;
OY759168.1_Sturmia_bella_genome_assembly,_chromosome:_1	AUGUSTUS	intron	33325432	33327304	1	-	.	ID=g1036.t1.intron6;Parent=g1036.t1;
OY759168.1_Sturmia_bella_genome_assembly,_chromosome:_1	AUGUSTUS	CDS	33327305	33327952	1	-	2	ID=g1036.t1.CDS7;Parent=g1036.t1;
OY759168.1_Sturmia_bella_genome_assembly,_chromosome:_1	AUGUSTUS	exon	33327305	33327952	.	-	.	ID=g1036.t1.exon7;Parent=g1036.t1;
OY759168.1_Sturmia_bella_genome_assembly,_chromosome:_1	AUGUSTUS	intron	33327953	33331356	1	-	.	ID=g1036.t1.intron7;Parent=g1036.t1;
OY759168.1_Sturmia_bella_genome_assembly,_chromosome:_1	AUGUSTUS	CDS	33331357	33331543	1	-	0	ID=g1036.t1.CDS8;Parent=g1036.t1;
OY759168.1_Sturmia_bella_genome_assembly,_chromosome:_1	AUGUSTUS	exon	33331357	33331543	.	-	.	ID=g1036.t1.exon8;Parent=g1036.t1;
OY759168.1_Sturmia_bella_genome_assembly,_chromosome:_1	AUGUSTUS	start_codon	33331541	33331543	.	-	0	ID=g1036.t1.start1;Parent=g1036.t1;
OY759168.1_Sturmia_bella_genome_assembly,_chromosome:_1	AUGUSTUS	gene	33336252	33340661	.	-	.	ID=g1037;
OY759168.1_Sturmia_bella_genome_assembly,_chromosome:_1	AUGUSTUS	mRNA	33336252	33340661	1	-	.	ID=g1037.t1;Parent=g1037;
OY759168.1_Sturmia_bella_genome_assembly,_chromosome:_1	AUGUSTUS	stop_codon	33336252	33336254	.	-	0	ID=g1037.t1.stop1;Parent=g1037.t1;
OY759168.1_Sturmia_bella_genome_assembly,_chromosome:_1	AUGUSTUS	CDS	33336252	33336341	1	-	0	ID=g1037.t1.CDS1;Parent=g1037.t1;
OY759168.1_Sturmia_bella_genome_assembly,_chromosome:_1	AUGUSTUS	exon	33336252	33336341	.	-	.	ID=g1037.t1.exon1;Parent=g1037.t1;
OY759168.1_Sturmia_bella_genome_assembly,_chromosome:_1	AUGUSTUS	intron	33336342	33336559	1	-	.	ID=g1037.t1.intron1;Parent=g1037.t1;
OY759168.1_Sturmia_bella_genome_assembly,_chromosome:_1	AUGUSTUS	CDS	33336560	33336580	1	-	0	ID=g1037.t1.CDS2;Parent=g1037.t1;
OY759168.1_Sturmia_bella_genome_assembly,_chromosome:_1	AUGUSTUS	exon	33336560	33336580	.	-	.	ID=g1037.t1.exon2;Parent=g1037.t1;
OY759168.1_Sturmia_bella_genome_assembly,_chromosome:_1	AUGUSTUS	intron	33336581	33336753	1	-	.	ID=g1037.t1.intron2;Parent=g1037.t1;
OY759168.1_Sturmia_bella_genome_assembly,_chromosome:_1	AUGUSTUS	CDS	33336754	33337302	1	-	0	ID=g1037.t1.CDS3;Parent=g1037.t1;
OY759168.1_Sturmia_bella_genome_assembly,_chromosome:_1	AUGUSTUS	exon	33336754	33337302	.	-	.	ID=g1037.t1.exon3;Parent=g1037.t1;
OY759168.1_Sturmia_bella_genome_assembly,_chromosome:_1	AUGUSTUS	intron	33337303	33337374	1	-	.	ID=g1037.t1.intron3;Parent=g1037.t1;
OY759168.1_Sturmia_bella_genome_assembly,_chromosome:_1	AUGUSTUS	CDS	33337375	33337528	1	-	1	ID=g1037.t1.CDS4;Parent=g1037.t1;
OY759168.1_Sturmia_bella_genome_assembly,_chromosome:_1	AUGUSTUS	exon	33337375	33337528	.	-	.	ID=g1037.t1.exon4;Parent=g1037.t1;
OY759168.1_Sturmia_bella_genome_assembly,_chromosome:_1	AUGUSTUS	intron	33337529	33339044	1	-	.	ID=g1037.t1.intron4;Parent=g1037.t1;
OY759168.1_Sturmia_bella_genome_assembly,_chromosome:_1	AUGUSTUS	CDS	33339045	33340327	1	-	0	ID=g1037.t1.CDS5;Parent=g1037.t1;
OY759168.1_Sturmia_bella_genome_assembly,_chromosome:_1	AUGUSTUS	exon	33339045	33340327	.	-	.	ID=g1037.t1.exon5;Parent=g1037.t1;
OY759168.1_Sturmia_bella_genome_assembly,_chromosome:_1	AUGUSTUS	intron	33340328	33340382	1	-	.	ID=g1037.t1.intron5;Parent=g1037.t1;
OY759168.1_Sturmia_bella_genome_assembly,_chromosome:_1	AUGUSTUS	CDS	33340383	33340661	1	-	0	ID=g1037.t1.CDS6;Parent=g1037.t1;
OY759168.1_Sturmia_bella_genome_assembly,_chromosome:_1	AUGUSTUS	exon	33340383	33340661	.	-	.	ID=g1037.t1.exon6;Parent=g1037.t1;
OY759168.1_Sturmia_bella_genome_assembly,_chromosome:_1	AUGUSTUS	start_codon	33340659	33340661	.	-	0	ID=g1037.t1.start1;Parent=g1037.t1;
OY759168.1_Sturmia_bella_genome_assembly,_chromosome:_1	AUGUSTUS	mRNA	33336252	33340661	1	-	.	ID=g1037.t2;Parent=g1037;
OY759168.1_Sturmia_bella_genome_assembly,_chromosome:_1	AUGUSTUS	stop_codon	33336252	33336254	.	-	0	ID=g1037.t2.stop1;Parent=g1037.t2;
OY759168.1_Sturmia_bella_genome_assembly,_chromosome:_1	AUGUSTUS	CDS	33336252	33336341	1	-	0	ID=g1037.t2.CDS1;Parent=g1037.t2;
OY759168.1_Sturmia_bella_genome_assembly,_chromosome:_1	AUGUSTUS	exon	33336252	33336341	.	-	.	ID=g1037.t2.exon1;Parent=g1037.t2;
OY759168.1_Sturmia_bella_genome_assembly,_chromosome:_1	AUGUSTUS	intron	33336342	33336753	1	-	.	ID=g1037.t2.intron1;Parent=g1037.t2;
OY759168.1_Sturmia_bella_genome_assembly,_chromosome:_1	AUGUSTUS	CDS	33336754	33337302	1	-	0	ID=g1037.t2.CDS2;Parent=g1037.t2;
OY759168.1_Sturmia_bella_genome_assembly,_chromosome:_1	AUGUSTUS	exon	33336754	33337302	.	-	.	ID=g1037.t2.exon2;Parent=g1037.t2;
OY759168.1_Sturmia_bella_genome_assembly,_chromosome:_1	AUGUSTUS	intron	33337303	33337374	1	-	.	ID=g1037.t2.intron2;Parent=g1037.t2;
OY759168.1_Sturmia_bella_genome_assembly,_chromosome:_1	AUGUSTUS	CDS	33337375	33337528	1	-	1	ID=g1037.t2.CDS3;Parent=g1037.t2;
OY759168.1_Sturmia_bella_genome_assembly,_chromosome:_1	AUGUSTUS	exon	33337375	33337528	.	-	.	ID=g1037.t2.exon3;Parent=g1037.t2;
OY759168.1_Sturmia_bella_genome_assembly,_chromosome:_1	AUGUSTUS	intron	33337529	33339044	1	-	.	ID=g1037.t2.intron3;Parent=g1037.t2;
OY759168.1_Sturmia_bella_genome_assembly,_chromosome:_1	AUGUSTUS	CDS	33339045	33340327	1	-	0	ID=g1037.t2.CDS4;Parent=g1037.t2;
OY759168.1_Sturmia_bella_genome_assembly,_chromosome:_1	AUGUSTUS	exon	33339045	33340327	.	-	.	ID=g1037.t2.exon4;Parent=g1037.t2;
OY759168.1_Sturmia_bella_genome_assembly,_chromosome:_1	AUGUSTUS	intron	33340328	33340382	1	-	.	ID=g1037.t2.intron4;Parent=g1037.t2;
OY759168.1_Sturmia_bella_genome_assembly,_chromosome:_1	AUGUSTUS	CDS	33340383	33340661	1	-	0	ID=g1037.t2.CDS5;Parent=g1037.t2;
OY759168.1_Sturmia_bella_genome_assembly,_chromosome:_1	AUGUSTUS	exon	33340383	33340661	.	-	.	ID=g1037.t2.exon5;Parent=g1037.t2;
OY759168.1_Sturmia_bella_genome_assembly,_chromosome:_1	AUGUSTUS	start_codon	33340659	33340661	.	-	0	ID=g1037.t2.start1;Parent=g1037.t2;
OY759168.1_Sturmia_bella_genome_assembly,_chromosome:_1	AUGUSTUS	gene	33342268	33344596	.	+	.	ID=g1038;
OY759168.1_Sturmia_bella_genome_assembly,_chromosome:_1	AUGUSTUS	mRNA	33342268	33344596	0.87	+	.	ID=g1038.t1;Parent=g1038;
OY759168.1_Sturmia_bella_genome_assembly,_chromosome:_1	AUGUSTUS	start_codon	33342268	33342270	.	+	0	ID=g1038.t1.start1;Parent=g1038.t1;
OY759168.1_Sturmia_bella_genome_assembly,_chromosome:_1	AUGUSTUS	CDS	33342268	33342295	1	+	0	ID=g1038.t1.CDS1;Parent=g1038.t1;
OY759168.1_Sturmia_bella_genome_assembly,_chromosome:_1	AUGUSTUS	exon	33342268	33342295	.	+	.	ID=g1038.t1.exon1;Parent=g1038.t1;
OY759168.1_Sturmia_bella_genome_assembly,_chromosome:_1	AUGUSTUS	intron	33342296	33344353	1	+	.	ID=g1038.t1.intron1;Parent=g1038.t1;
OY759168.1_Sturmia_bella_genome_assembly,_chromosome:_1	AUGUSTUS	CDS	33344354	33344515	0.92	+	2	ID=g1038.t1.CDS2;Parent=g1038.t1;
OY759168.1_Sturmia_bella_genome_assembly,_chromosome:_1	AUGUSTUS	exon	33344354	33344515	.	+	.	ID=g1038.t1.exon2;Parent=g1038.t1;
OY759168.1_Sturmia_bella_genome_assembly,_chromosome:_1	AUGUSTUS	intron	33344516	33344579	0.87	+	.	ID=g1038.t1.intron2;Parent=g1038.t1;
OY759168.1_Sturmia_bella_genome_assembly,_chromosome:_1	AUGUSTUS	CDS	33344580	33344596	0.87	+	2	ID=g1038.t1.CDS3;Parent=g1038.t1;
OY759168.1_Sturmia_bella_genome_assembly,_chromosome:_1	AUGUSTUS	exon	33344580	33344596	.	+	.	ID=g1038.t1.exon3;Parent=g1038.t1;
OY759168.1_Sturmia_bella_genome_assembly,_chromosome:_1	AUGUSTUS	stop_codon	33344594	33344596	.	+	0	ID=g1038.t1.stop1;Parent=g1038.t1;
OY759168.1_Sturmia_bella_genome_assembly,_chromosome:_1	AUGUSTUS	gene	33349209	33354596	.	+	.	ID=g1039;
OY759168.1_Sturmia_bella_genome_assembly,_chromosome:_1	AUGUSTUS	mRNA	33349209	33354596	1	+	.	ID=g1039.t1;Parent=g1039;
OY759168.1_Sturmia_bella_genome_assembly,_chromosome:_1	AUGUSTUS	start_codon	33349209	33349211	.	+	0	ID=g1039.t1.start1;Parent=g1039.t1;
OY759168.1_Sturmia_bella_genome_assembly,_chromosome:_1	AUGUSTUS	CDS	33349209	33349287	1	+	0	ID=g1039.t1.CDS1;Parent=g1039.t1;
OY759168.1_Sturmia_bella_genome_assembly,_chromosome:_1	AUGUSTUS	exon	33349209	33349287	.	+	.	ID=g1039.t1.exon1;Parent=g1039.t1;
OY759168.1_Sturmia_bella_genome_assembly,_chromosome:_1	AUGUSTUS	intron	33349288	33349560	1	+	.	ID=g1039.t1.intron1;Parent=g1039.t1;
OY759168.1_Sturmia_bella_genome_assembly,_chromosome:_1	AUGUSTUS	CDS	33349561	33349811	1	+	2	ID=g1039.t1.CDS2;Parent=g1039.t1;
OY759168.1_Sturmia_bella_genome_assembly,_chromosome:_1	AUGUSTUS	exon	33349561	33349811	.	+	.	ID=g1039.t1.exon2;Parent=g1039.t1;
OY759168.1_Sturmia_bella_genome_assembly,_chromosome:_1	AUGUSTUS	intron	33349812	33349973	1	+	.	ID=g1039.t1.intron2;Parent=g1039.t1;
OY759168.1_Sturmia_bella_genome_assembly,_chromosome:_1	AUGUSTUS	CDS	33349974	33350294	1	+	0	ID=g1039.t1.CDS3;Parent=g1039.t1;
OY759168.1_Sturmia_bella_genome_assembly,_chromosome:_1	AUGUSTUS	exon	33349974	33350294	.	+	.	ID=g1039.t1.exon3;Parent=g1039.t1;
OY759168.1_Sturmia_bella_genome_assembly,_chromosome:_1	AUGUSTUS	intron	33350295	33350363	1	+	.	ID=g1039.t1.intron3;Parent=g1039.t1;
OY759168.1_Sturmia_bella_genome_assembly,_chromosome:_1	AUGUSTUS	CDS	33350364	33350552	1	+	0	ID=g1039.t1.CDS4;Parent=g1039.t1;
OY759168.1_Sturmia_bella_genome_assembly,_chromosome:_1	AUGUSTUS	exon	33350364	33350552	.	+	.	ID=g1039.t1.exon4;Parent=g1039.t1;
OY759168.1_Sturmia_bella_genome_assembly,_chromosome:_1	AUGUSTUS	intron	33350553	33350619	1	+	.	ID=g1039.t1.intron4;Parent=g1039.t1;
OY759168.1_Sturmia_bella_genome_assembly,_chromosome:_1	AUGUSTUS	CDS	33350620	33350895	1	+	0	ID=g1039.t1.CDS5;Parent=g1039.t1;
OY759168.1_Sturmia_bella_genome_assembly,_chromosome:_1	AUGUSTUS	exon	33350620	33350895	.	+	.	ID=g1039.t1.exon5;Parent=g1039.t1;
OY759168.1_Sturmia_bella_genome_assembly,_chromosome:_1	AUGUSTUS	intron	33350896	33350980	1	+	.	ID=g1039.t1.intron5;Parent=g1039.t1;
OY759168.1_Sturmia_bella_genome_assembly,_chromosome:_1	AUGUSTUS	CDS	33350981	33351159	1	+	0	ID=g1039.t1.CDS6;Parent=g1039.t1;
OY759168.1_Sturmia_bella_genome_assembly,_chromosome:_1	AUGUSTUS	exon	33350981	33351159	.	+	.	ID=g1039.t1.exon6;Parent=g1039.t1;
OY759168.1_Sturmia_bella_genome_assembly,_chromosome:_1	AUGUSTUS	intron	33351160	33351224	1	+	.	ID=g1039.t1.intron6;Parent=g1039.t1;
OY759168.1_Sturmia_bella_genome_assembly,_chromosome:_1	AUGUSTUS	CDS	33351225	33351475	1	+	1	ID=g1039.t1.CDS7;Parent=g1039.t1;
OY759168.1_Sturmia_bella_genome_assembly,_chromosome:_1	AUGUSTUS	exon	33351225	33351475	.	+	.	ID=g1039.t1.exon7;Parent=g1039.t1;
OY759168.1_Sturmia_bella_genome_assembly,_chromosome:_1	AUGUSTUS	intron	33351476	33351549	1	+	.	ID=g1039.t1.intron7;Parent=g1039.t1;
OY759168.1_Sturmia_bella_genome_assembly,_chromosome:_1	AUGUSTUS	CDS	33351550	33351888	1	+	2	ID=g1039.t1.CDS8;Parent=g1039.t1;
OY759168.1_Sturmia_bella_genome_assembly,_chromosome:_1	AUGUSTUS	exon	33351550	33351888	.	+	.	ID=g1039.t1.exon8;Parent=g1039.t1;
OY759168.1_Sturmia_bella_genome_assembly,_chromosome:_1	AUGUSTUS	intron	33351889	33351942	1	+	.	ID=g1039.t1.intron8;Parent=g1039.t1;
OY759168.1_Sturmia_bella_genome_assembly,_chromosome:_1	AUGUSTUS	CDS	33351943	33352070	1	+	2	ID=g1039.t1.CDS9;Parent=g1039.t1;
OY759168.1_Sturmia_bella_genome_assembly,_chromosome:_1	AUGUSTUS	exon	33351943	33352070	.	+	.	ID=g1039.t1.exon9;Parent=g1039.t1;
OY759168.1_Sturmia_bella_genome_assembly,_chromosome:_1	AUGUSTUS	intron	33352071	33352127	1	+	.	ID=g1039.t1.intron9;Parent=g1039.t1;
OY759168.1_Sturmia_bella_genome_assembly,_chromosome:_1	AUGUSTUS	CDS	33352128	33352243	1	+	0	ID=g1039.t1.CDS10;Parent=g1039.t1;
OY759168.1_Sturmia_bella_genome_assembly,_chromosome:_1	AUGUSTUS	exon	33352128	33352243	.	+	.	ID=g1039.t1.exon10;Parent=g1039.t1;
OY759168.1_Sturmia_bella_genome_assembly,_chromosome:_1	AUGUSTUS	intron	33352244	33354457	1	+	.	ID=g1039.t1.intron10;Parent=g1039.t1;
OY759168.1_Sturmia_bella_genome_assembly,_chromosome:_1	AUGUSTUS	CDS	33354458	33354596	1	+	1	ID=g1039.t1.CDS11;Parent=g1039.t1;
OY759168.1_Sturmia_bella_genome_assembly,_chromosome:_1	AUGUSTUS	exon	33354458	33354596	.	+	.	ID=g1039.t1.exon11;Parent=g1039.t1;
OY759168.1_Sturmia_bella_genome_assembly,_chromosome:_1	AUGUSTUS	stop_codon	33354594	33354596	.	+	0	ID=g1039.t1.stop1;Parent=g1039.t1;
OY759168.1_Sturmia_bella_genome_assembly,_chromosome:_1	AUGUSTUS	gene	33358228	33359610	.	+	.	ID=g1040;
OY759168.1_Sturmia_bella_genome_assembly,_chromosome:_1	AUGUSTUS	mRNA	33358228	33359610	1	+	.	ID=g1040.t1;Parent=g1040;
OY759168.1_Sturmia_bella_genome_assembly,_chromosome:_1	AUGUSTUS	start_codon	33358228	33358230	.	+	0	ID=g1040.t1.start1;Parent=g1040.t1;
OY759168.1_Sturmia_bella_genome_assembly,_chromosome:_1	AUGUSTUS	CDS	33358228	33358338	1	+	0	ID=g1040.t1.CDS1;Parent=g1040.t1;
OY759168.1_Sturmia_bella_genome_assembly,_chromosome:_1	AUGUSTUS	exon	33358228	33358338	.	+	.	ID=g1040.t1.exon1;Parent=g1040.t1;
OY759168.1_Sturmia_bella_genome_assembly,_chromosome:_1	AUGUSTUS	intron	33358339	33358502	1	+	.	ID=g1040.t1.intron1;Parent=g1040.t1;
OY759168.1_Sturmia_bella_genome_assembly,_chromosome:_1	AUGUSTUS	CDS	33358503	33359486	1	+	0	ID=g1040.t1.CDS2;Parent=g1040.t1;
OY759168.1_Sturmia_bella_genome_assembly,_chromosome:_1	AUGUSTUS	exon	33358503	33359486	.	+	.	ID=g1040.t1.exon2;Parent=g1040.t1;
OY759168.1_Sturmia_bella_genome_assembly,_chromosome:_1	AUGUSTUS	intron	33359487	33359553	1	+	.	ID=g1040.t1.intron2;Parent=g1040.t1;
OY759168.1_Sturmia_bella_genome_assembly,_chromosome:_1	AUGUSTUS	CDS	33359554	33359610	1	+	0	ID=g1040.t1.CDS3;Parent=g1040.t1;
OY759168.1_Sturmia_bella_genome_assembly,_chromosome:_1	AUGUSTUS	exon	33359554	33359610	.	+	.	ID=g1040.t1.exon3;Parent=g1040.t1;
OY759168.1_Sturmia_bella_genome_assembly,_chromosome:_1	AUGUSTUS	stop_codon	33359608	33359610	.	+	0	ID=g1040.t1.stop1;Parent=g1040.t1;
OY759168.1_Sturmia_bella_genome_assembly,_chromosome:_1	AUGUSTUS	gene	33359733	33361082	.	-	.	ID=g1041;
OY759168.1_Sturmia_bella_genome_assembly,_chromosome:_1	AUGUSTUS	mRNA	33359733	33361082	1	-	.	ID=g1041.t1;Parent=g1041;
OY759168.1_Sturmia_bella_genome_assembly,_chromosome:_1	AUGUSTUS	stop_codon	33359733	33359735	.	-	0	ID=g1041.t1.stop1;Parent=g1041.t1;
OY759168.1_Sturmia_bella_genome_assembly,_chromosome:_1	AUGUSTUS	CDS	33359733	33361082	1	-	0	ID=g1041.t1.CDS1;Parent=g1041.t1;
OY759168.1_Sturmia_bella_genome_assembly,_chromosome:_1	AUGUSTUS	exon	33359733	33361082	.	-	.	ID=g1041.t1.exon1;Parent=g1041.t1;
OY759168.1_Sturmia_bella_genome_assembly,_chromosome:_1	AUGUSTUS	start_codon	33361080	33361082	.	-	0	ID=g1041.t1.start1;Parent=g1041.t1;
OY759168.1_Sturmia_bella_genome_assembly,_chromosome:_1	AUGUSTUS	gene	33362512	33364758	.	+	.	ID=g1042;
OY759168.1_Sturmia_bella_genome_assembly,_chromosome:_1	AUGUSTUS	mRNA	33362512	33364758	1	+	.	ID=g1042.t1;Parent=g1042;
OY759168.1_Sturmia_bella_genome_assembly,_chromosome:_1	AUGUSTUS	start_codon	33362512	33362514	.	+	0	ID=g1042.t1.start1;Parent=g1042.t1;
OY759168.1_Sturmia_bella_genome_assembly,_chromosome:_1	AUGUSTUS	CDS	33362512	33362600	1	+	0	ID=g1042.t1.CDS1;Parent=g1042.t1;
OY759168.1_Sturmia_bella_genome_assembly,_chromosome:_1	AUGUSTUS	exon	33362512	33362600	.	+	.	ID=g1042.t1.exon1;Parent=g1042.t1;
OY759168.1_Sturmia_bella_genome_assembly,_chromosome:_1	AUGUSTUS	intron	33362601	33362663	1	+	.	ID=g1042.t1.intron1;Parent=g1042.t1;
OY759168.1_Sturmia_bella_genome_assembly,_chromosome:_1	AUGUSTUS	CDS	33362664	33364758	1	+	1	ID=g1042.t1.CDS2;Parent=g1042.t1;
OY759168.1_Sturmia_bella_genome_assembly,_chromosome:_1	AUGUSTUS	exon	33362664	33364758	.	+	.	ID=g1042.t1.exon2;Parent=g1042.t1;
OY759168.1_Sturmia_bella_genome_assembly,_chromosome:_1	AUGUSTUS	stop_codon	33364756	33364758	.	+	0	ID=g1042.t1.stop1;Parent=g1042.t1;
OY759168.1_Sturmia_bella_genome_assembly,_chromosome:_1	AUGUSTUS	gene	33369510	33371267	.	-	.	ID=g1043;
OY759168.1_Sturmia_bella_genome_assembly,_chromosome:_1	AUGUSTUS	mRNA	33369510	33371267	0.64	-	.	ID=g1043.t1;Parent=g1043;
OY759168.1_Sturmia_bella_genome_assembly,_chromosome:_1	AUGUSTUS	stop_codon	33369510	33369512	.	-	0	ID=g1043.t1.stop1;Parent=g1043.t1;
OY759168.1_Sturmia_bella_genome_assembly,_chromosome:_1	AUGUSTUS	CDS	33369510	33370259	1	-	0	ID=g1043.t1.CDS1;Parent=g1043.t1;
OY759168.1_Sturmia_bella_genome_assembly,_chromosome:_1	AUGUSTUS	exon	33369510	33370259	.	-	.	ID=g1043.t1.exon1;Parent=g1043.t1;
OY759168.1_Sturmia_bella_genome_assembly,_chromosome:_1	AUGUSTUS	intron	33370260	33371204	0.99	-	.	ID=g1043.t1.intron1;Parent=g1043.t1;
OY759168.1_Sturmia_bella_genome_assembly,_chromosome:_1	AUGUSTUS	CDS	33371205	33371267	0.64	-	0	ID=g1043.t1.CDS2;Parent=g1043.t1;
OY759168.1_Sturmia_bella_genome_assembly,_chromosome:_1	AUGUSTUS	exon	33371205	33371267	.	-	.	ID=g1043.t1.exon2;Parent=g1043.t1;
OY759168.1_Sturmia_bella_genome_assembly,_chromosome:_1	AUGUSTUS	start_codon	33371265	33371267	.	-	0	ID=g1043.t1.start1;Parent=g1043.t1;
OY759168.1_Sturmia_bella_genome_assembly,_chromosome:_1	AUGUSTUS	gene	33381372	33383189	.	-	.	ID=g1044;
OY759168.1_Sturmia_bella_genome_assembly,_chromosome:_1	AUGUSTUS	mRNA	33381372	33383189	1	-	.	ID=g1044.t1;Parent=g1044;
OY759168.1_Sturmia_bella_genome_assembly,_chromosome:_1	AUGUSTUS	stop_codon	33381372	33381374	.	-	0	ID=g1044.t1.stop1;Parent=g1044.t1;
OY759168.1_Sturmia_bella_genome_assembly,_chromosome:_1	AUGUSTUS	CDS	33381372	33383189	1	-	0	ID=g1044.t1.CDS1;Parent=g1044.t1;
OY759168.1_Sturmia_bella_genome_assembly,_chromosome:_1	AUGUSTUS	exon	33381372	33383189	.	-	.	ID=g1044.t1.exon1;Parent=g1044.t1;
OY759168.1_Sturmia_bella_genome_assembly,_chromosome:_1	AUGUSTUS	start_codon	33383187	33383189	.	-	0	ID=g1044.t1.start1;Parent=g1044.t1;
OY759168.1_Sturmia_bella_genome_assembly,_chromosome:_1	AUGUSTUS	gene	33432838	33438952	.	+	.	ID=g1045;
OY759168.1_Sturmia_bella_genome_assembly,_chromosome:_1	AUGUSTUS	mRNA	33432838	33438952	0.46	+	.	ID=g1045.t1;Parent=g1045;
OY759168.1_Sturmia_bella_genome_assembly,_chromosome:_1	AUGUSTUS	start_codon	33432838	33432840	.	+	0	ID=g1045.t1.start1;Parent=g1045.t1;
OY759168.1_Sturmia_bella_genome_assembly,_chromosome:_1	AUGUSTUS	CDS	33432838	33434272	0.82	+	0	ID=g1045.t1.CDS1;Parent=g1045.t1;
OY759168.1_Sturmia_bella_genome_assembly,_chromosome:_1	AUGUSTUS	exon	33432838	33434272	.	+	.	ID=g1045.t1.exon1;Parent=g1045.t1;
OY759168.1_Sturmia_bella_genome_assembly,_chromosome:_1	AUGUSTUS	intron	33434273	33434346	0.82	+	.	ID=g1045.t1.intron1;Parent=g1045.t1;
OY759168.1_Sturmia_bella_genome_assembly,_chromosome:_1	AUGUSTUS	CDS	33434347	33436563	0.7	+	2	ID=g1045.t1.CDS2;Parent=g1045.t1;
OY759168.1_Sturmia_bella_genome_assembly,_chromosome:_1	AUGUSTUS	exon	33434347	33436563	.	+	.	ID=g1045.t1.exon2;Parent=g1045.t1;
OY759168.1_Sturmia_bella_genome_assembly,_chromosome:_1	AUGUSTUS	intron	33436564	33438845	0.54	+	.	ID=g1045.t1.intron2;Parent=g1045.t1;
OY759168.1_Sturmia_bella_genome_assembly,_chromosome:_1	AUGUSTUS	CDS	33438846	33438952	0.61	+	2	ID=g1045.t1.CDS3;Parent=g1045.t1;
OY759168.1_Sturmia_bella_genome_assembly,_chromosome:_1	AUGUSTUS	exon	33438846	33438952	.	+	.	ID=g1045.t1.exon3;Parent=g1045.t1;
OY759168.1_Sturmia_bella_genome_assembly,_chromosome:_1	AUGUSTUS	stop_codon	33438950	33438952	.	+	0	ID=g1045.t1.stop1;Parent=g1045.t1;
OY759168.1_Sturmia_bella_genome_assembly,_chromosome:_1	AUGUSTUS	gene	33507844	33521616	.	+	.	ID=g1046;
OY759168.1_Sturmia_bella_genome_assembly,_chromosome:_1	AUGUSTUS	mRNA	33507844	33521616	0.47	+	.	ID=g1046.t1;Parent=g1046;
OY759168.1_Sturmia_bella_genome_assembly,_chromosome:_1	AUGUSTUS	start_codon	33507844	33507846	.	+	0	ID=g1046.t1.start1;Parent=g1046.t1;
OY759168.1_Sturmia_bella_genome_assembly,_chromosome:_1	AUGUSTUS	CDS	33507844	33509119	0.61	+	0	ID=g1046.t1.CDS1;Parent=g1046.t1;
OY759168.1_Sturmia_bella_genome_assembly,_chromosome:_1	AUGUSTUS	exon	33507844	33509119	.	+	.	ID=g1046.t1.exon1;Parent=g1046.t1;
OY759168.1_Sturmia_bella_genome_assembly,_chromosome:_1	AUGUSTUS	intron	33509120	33521494	0.47	+	.	ID=g1046.t1.intron1;Parent=g1046.t1;
OY759168.1_Sturmia_bella_genome_assembly,_chromosome:_1	AUGUSTUS	CDS	33521495	33521616	0.47	+	2	ID=g1046.t1.CDS2;Parent=g1046.t1;
OY759168.1_Sturmia_bella_genome_assembly,_chromosome:_1	AUGUSTUS	exon	33521495	33521616	.	+	.	ID=g1046.t1.exon2;Parent=g1046.t1;
OY759168.1_Sturmia_bella_genome_assembly,_chromosome:_1	AUGUSTUS	stop_codon	33521614	33521616	.	+	0	ID=g1046.t1.stop1;Parent=g1046.t1;
OY759168.1_Sturmia_bella_genome_assembly,_chromosome:_1	AUGUSTUS	gene	33626351	33630532	.	-	.	ID=g1047;
OY759168.1_Sturmia_bella_genome_assembly,_chromosome:_1	AUGUSTUS	mRNA	33626351	33630532	0.99	-	.	ID=g1047.t1;Parent=g1047;
OY759168.1_Sturmia_bella_genome_assembly,_chromosome:_1	AUGUSTUS	stop_codon	33626351	33626353	.	-	0	ID=g1047.t1.stop1;Parent=g1047.t1;
OY759168.1_Sturmia_bella_genome_assembly,_chromosome:_1	AUGUSTUS	CDS	33626351	33630532	0.99	-	0	ID=g1047.t1.CDS1;Parent=g1047.t1;
OY759168.1_Sturmia_bella_genome_assembly,_chromosome:_1	AUGUSTUS	exon	33626351	33630532	.	-	.	ID=g1047.t1.exon1;Parent=g1047.t1;
OY759168.1_Sturmia_bella_genome_assembly,_chromosome:_1	AUGUSTUS	start_codon	33630530	33630532	.	-	0	ID=g1047.t1.start1;Parent=g1047.t1;
OY759168.1_Sturmia_bella_genome_assembly,_chromosome:_1	AUGUSTUS	gene	33640662	33663336	.	+	.	ID=g1048;
OY759168.1_Sturmia_bella_genome_assembly,_chromosome:_1	AUGUSTUS	mRNA	33640662	33663336	0.38	+	.	ID=g1048.t1;Parent=g1048;
OY759168.1_Sturmia_bella_genome_assembly,_chromosome:_1	AUGUSTUS	start_codon	33640662	33640664	.	+	0	ID=g1048.t1.start1;Parent=g1048.t1;
OY759168.1_Sturmia_bella_genome_assembly,_chromosome:_1	AUGUSTUS	CDS	33640662	33640737	0.45	+	0	ID=g1048.t1.CDS1;Parent=g1048.t1;
OY759168.1_Sturmia_bella_genome_assembly,_chromosome:_1	AUGUSTUS	exon	33640662	33640737	.	+	.	ID=g1048.t1.exon1;Parent=g1048.t1;
OY759168.1_Sturmia_bella_genome_assembly,_chromosome:_1	AUGUSTUS	intron	33640738	33647257	0.39	+	.	ID=g1048.t1.intron1;Parent=g1048.t1;
OY759168.1_Sturmia_bella_genome_assembly,_chromosome:_1	AUGUSTUS	CDS	33647258	33647435	0.94	+	2	ID=g1048.t1.CDS2;Parent=g1048.t1;
OY759168.1_Sturmia_bella_genome_assembly,_chromosome:_1	AUGUSTUS	exon	33647258	33647435	.	+	.	ID=g1048.t1.exon2;Parent=g1048.t1;
OY759168.1_Sturmia_bella_genome_assembly,_chromosome:_1	AUGUSTUS	intron	33647436	33649363	1	+	.	ID=g1048.t1.intron2;Parent=g1048.t1;
OY759168.1_Sturmia_bella_genome_assembly,_chromosome:_1	AUGUSTUS	CDS	33649364	33649390	1	+	1	ID=g1048.t1.CDS3;Parent=g1048.t1;
OY759168.1_Sturmia_bella_genome_assembly,_chromosome:_1	AUGUSTUS	exon	33649364	33649390	.	+	.	ID=g1048.t1.exon3;Parent=g1048.t1;
OY759168.1_Sturmia_bella_genome_assembly,_chromosome:_1	AUGUSTUS	intron	33649391	33649483	1	+	.	ID=g1048.t1.intron3;Parent=g1048.t1;
OY759168.1_Sturmia_bella_genome_assembly,_chromosome:_1	AUGUSTUS	CDS	33649484	33649695	1	+	1	ID=g1048.t1.CDS4;Parent=g1048.t1;
OY759168.1_Sturmia_bella_genome_assembly,_chromosome:_1	AUGUSTUS	exon	33649484	33649695	.	+	.	ID=g1048.t1.exon4;Parent=g1048.t1;
OY759168.1_Sturmia_bella_genome_assembly,_chromosome:_1	AUGUSTUS	intron	33649696	33649777	1	+	.	ID=g1048.t1.intron4;Parent=g1048.t1;
OY759168.1_Sturmia_bella_genome_assembly,_chromosome:_1	AUGUSTUS	CDS	33649778	33649991	1	+	2	ID=g1048.t1.CDS5;Parent=g1048.t1;
OY759168.1_Sturmia_bella_genome_assembly,_chromosome:_1	AUGUSTUS	exon	33649778	33649991	.	+	.	ID=g1048.t1.exon5;Parent=g1048.t1;
OY759168.1_Sturmia_bella_genome_assembly,_chromosome:_1	AUGUSTUS	intron	33649992	33650206	1	+	.	ID=g1048.t1.intron5;Parent=g1048.t1;
OY759168.1_Sturmia_bella_genome_assembly,_chromosome:_1	AUGUSTUS	CDS	33650207	33650424	1	+	1	ID=g1048.t1.CDS6;Parent=g1048.t1;
OY759168.1_Sturmia_bella_genome_assembly,_chromosome:_1	AUGUSTUS	exon	33650207	33650424	.	+	.	ID=g1048.t1.exon6;Parent=g1048.t1;
OY759168.1_Sturmia_bella_genome_assembly,_chromosome:_1	AUGUSTUS	intron	33650425	33654838	1	+	.	ID=g1048.t1.intron6;Parent=g1048.t1;
OY759168.1_Sturmia_bella_genome_assembly,_chromosome:_1	AUGUSTUS	CDS	33654839	33654965	1	+	2	ID=g1048.t1.CDS7;Parent=g1048.t1;
OY759168.1_Sturmia_bella_genome_assembly,_chromosome:_1	AUGUSTUS	exon	33654839	33654965	.	+	.	ID=g1048.t1.exon7;Parent=g1048.t1;
OY759168.1_Sturmia_bella_genome_assembly,_chromosome:_1	AUGUSTUS	intron	33654966	33655099	1	+	.	ID=g1048.t1.intron7;Parent=g1048.t1;
OY759168.1_Sturmia_bella_genome_assembly,_chromosome:_1	AUGUSTUS	CDS	33655100	33655204	1	+	1	ID=g1048.t1.CDS8;Parent=g1048.t1;
OY759168.1_Sturmia_bella_genome_assembly,_chromosome:_1	AUGUSTUS	exon	33655100	33655204	.	+	.	ID=g1048.t1.exon8;Parent=g1048.t1;
OY759168.1_Sturmia_bella_genome_assembly,_chromosome:_1	AUGUSTUS	intron	33655205	33655263	1	+	.	ID=g1048.t1.intron8;Parent=g1048.t1;
OY759168.1_Sturmia_bella_genome_assembly,_chromosome:_1	AUGUSTUS	CDS	33655264	33655692	1	+	1	ID=g1048.t1.CDS9;Parent=g1048.t1;
OY759168.1_Sturmia_bella_genome_assembly,_chromosome:_1	AUGUSTUS	exon	33655264	33655692	.	+	.	ID=g1048.t1.exon9;Parent=g1048.t1;
OY759168.1_Sturmia_bella_genome_assembly,_chromosome:_1	AUGUSTUS	intron	33655693	33658942	1	+	.	ID=g1048.t1.intron9;Parent=g1048.t1;
OY759168.1_Sturmia_bella_genome_assembly,_chromosome:_1	AUGUSTUS	CDS	33658943	33659346	1	+	1	ID=g1048.t1.CDS10;Parent=g1048.t1;
OY759168.1_Sturmia_bella_genome_assembly,_chromosome:_1	AUGUSTUS	exon	33658943	33659346	.	+	.	ID=g1048.t1.exon10;Parent=g1048.t1;
OY759168.1_Sturmia_bella_genome_assembly,_chromosome:_1	AUGUSTUS	intron	33659347	33659410	1	+	.	ID=g1048.t1.intron10;Parent=g1048.t1;
OY759168.1_Sturmia_bella_genome_assembly,_chromosome:_1	AUGUSTUS	CDS	33659411	33659580	1	+	2	ID=g1048.t1.CDS11;Parent=g1048.t1;
OY759168.1_Sturmia_bella_genome_assembly,_chromosome:_1	AUGUSTUS	exon	33659411	33659580	.	+	.	ID=g1048.t1.exon11;Parent=g1048.t1;
OY759168.1_Sturmia_bella_genome_assembly,_chromosome:_1	AUGUSTUS	intron	33659581	33663147	1	+	.	ID=g1048.t1.intron11;Parent=g1048.t1;
OY759168.1_Sturmia_bella_genome_assembly,_chromosome:_1	AUGUSTUS	CDS	33663148	33663336	1	+	0	ID=g1048.t1.CDS12;Parent=g1048.t1;
OY759168.1_Sturmia_bella_genome_assembly,_chromosome:_1	AUGUSTUS	exon	33663148	33663336	.	+	.	ID=g1048.t1.exon12;Parent=g1048.t1;
OY759168.1_Sturmia_bella_genome_assembly,_chromosome:_1	AUGUSTUS	stop_codon	33663334	33663336	.	+	0	ID=g1048.t1.stop1;Parent=g1048.t1;
OY759168.1_Sturmia_bella_genome_assembly,_chromosome:_1	AUGUSTUS	gene	33673943	33680867	.	+	.	ID=g1049;
OY759168.1_Sturmia_bella_genome_assembly,_chromosome:_1	AUGUSTUS	mRNA	33673943	33680867	1	+	.	ID=g1049.t1;Parent=g1049;
OY759168.1_Sturmia_bella_genome_assembly,_chromosome:_1	AUGUSTUS	start_codon	33673943	33673945	.	+	0	ID=g1049.t1.start1;Parent=g1049.t1;
OY759168.1_Sturmia_bella_genome_assembly,_chromosome:_1	AUGUSTUS	CDS	33673943	33673991	1	+	0	ID=g1049.t1.CDS1;Parent=g1049.t1;
OY759168.1_Sturmia_bella_genome_assembly,_chromosome:_1	AUGUSTUS	exon	33673943	33673991	.	+	.	ID=g1049.t1.exon1;Parent=g1049.t1;
OY759168.1_Sturmia_bella_genome_assembly,_chromosome:_1	AUGUSTUS	intron	33673992	33680547	1	+	.	ID=g1049.t1.intron1;Parent=g1049.t1;
OY759168.1_Sturmia_bella_genome_assembly,_chromosome:_1	AUGUSTUS	CDS	33680548	33680867	1	+	2	ID=g1049.t1.CDS2;Parent=g1049.t1;
OY759168.1_Sturmia_bella_genome_assembly,_chromosome:_1	AUGUSTUS	exon	33680548	33680867	.	+	.	ID=g1049.t1.exon2;Parent=g1049.t1;
OY759168.1_Sturmia_bella_genome_assembly,_chromosome:_1	AUGUSTUS	stop_codon	33680865	33680867	.	+	0	ID=g1049.t1.stop1;Parent=g1049.t1;
OY759168.1_Sturmia_bella_genome_assembly,_chromosome:_1	AUGUSTUS	gene	33693668	33694182	.	-	.	ID=g1050;
OY759168.1_Sturmia_bella_genome_assembly,_chromosome:_1	AUGUSTUS	mRNA	33693668	33694182	1	-	.	ID=g1050.t1;Parent=g1050;
OY759168.1_Sturmia_bella_genome_assembly,_chromosome:_1	AUGUSTUS	stop_codon	33693668	33693670	.	-	0	ID=g1050.t1.stop1;Parent=g1050.t1;
OY759168.1_Sturmia_bella_genome_assembly,_chromosome:_1	AUGUSTUS	CDS	33693668	33693745	1	-	0	ID=g1050.t1.CDS1;Parent=g1050.t1;
OY759168.1_Sturmia_bella_genome_assembly,_chromosome:_1	AUGUSTUS	exon	33693668	33693745	.	-	.	ID=g1050.t1.exon1;Parent=g1050.t1;
OY759168.1_Sturmia_bella_genome_assembly,_chromosome:_1	AUGUSTUS	intron	33693746	33693813	1	-	.	ID=g1050.t1.intron1;Parent=g1050.t1;
OY759168.1_Sturmia_bella_genome_assembly,_chromosome:_1	AUGUSTUS	CDS	33693814	33693944	1	-	2	ID=g1050.t1.CDS2;Parent=g1050.t1;
OY759168.1_Sturmia_bella_genome_assembly,_chromosome:_1	AUGUSTUS	exon	33693814	33693944	.	-	.	ID=g1050.t1.exon2;Parent=g1050.t1;
OY759168.1_Sturmia_bella_genome_assembly,_chromosome:_1	AUGUSTUS	intron	33693945	33694052	1	-	.	ID=g1050.t1.intron2;Parent=g1050.t1;
OY759168.1_Sturmia_bella_genome_assembly,_chromosome:_1	AUGUSTUS	CDS	33694053	33694182	1	-	0	ID=g1050.t1.CDS3;Parent=g1050.t1;
OY759168.1_Sturmia_bella_genome_assembly,_chromosome:_1	AUGUSTUS	exon	33694053	33694182	.	-	.	ID=g1050.t1.exon3;Parent=g1050.t1;
OY759168.1_Sturmia_bella_genome_assembly,_chromosome:_1	AUGUSTUS	start_codon	33694180	33694182	.	-	0	ID=g1050.t1.start1;Parent=g1050.t1;
OY759168.1_Sturmia_bella_genome_assembly,_chromosome:_1	AUGUSTUS	gene	33694573	33696908	.	-	.	ID=g1051;
OY759168.1_Sturmia_bella_genome_assembly,_chromosome:_1	AUGUSTUS	mRNA	33694573	33696908	1	-	.	ID=g1051.t1;Parent=g1051;
OY759168.1_Sturmia_bella_genome_assembly,_chromosome:_1	AUGUSTUS	stop_codon	33694573	33694575	.	-	0	ID=g1051.t1.stop1;Parent=g1051.t1;
OY759168.1_Sturmia_bella_genome_assembly,_chromosome:_1	AUGUSTUS	CDS	33694573	33694671	1	-	0	ID=g1051.t1.CDS1;Parent=g1051.t1;
OY759168.1_Sturmia_bella_genome_assembly,_chromosome:_1	AUGUSTUS	exon	33694573	33694671	.	-	.	ID=g1051.t1.exon1;Parent=g1051.t1;
OY759168.1_Sturmia_bella_genome_assembly,_chromosome:_1	AUGUSTUS	intron	33694672	33694725	1	-	.	ID=g1051.t1.intron1;Parent=g1051.t1;
OY759168.1_Sturmia_bella_genome_assembly,_chromosome:_1	AUGUSTUS	CDS	33694726	33695804	1	-	2	ID=g1051.t1.CDS2;Parent=g1051.t1;
OY759168.1_Sturmia_bella_genome_assembly,_chromosome:_1	AUGUSTUS	exon	33694726	33695804	.	-	.	ID=g1051.t1.exon2;Parent=g1051.t1;
OY759168.1_Sturmia_bella_genome_assembly,_chromosome:_1	AUGUSTUS	intron	33695805	33696486	1	-	.	ID=g1051.t1.intron2;Parent=g1051.t1;
OY759168.1_Sturmia_bella_genome_assembly,_chromosome:_1	AUGUSTUS	CDS	33696487	33696812	1	-	1	ID=g1051.t1.CDS3;Parent=g1051.t1;
OY759168.1_Sturmia_bella_genome_assembly,_chromosome:_1	AUGUSTUS	exon	33696487	33696812	.	-	.	ID=g1051.t1.exon3;Parent=g1051.t1;
OY759168.1_Sturmia_bella_genome_assembly,_chromosome:_1	AUGUSTUS	intron	33696813	33696882	1	-	.	ID=g1051.t1.intron3;Parent=g1051.t1;
OY759168.1_Sturmia_bella_genome_assembly,_chromosome:_1	AUGUSTUS	CDS	33696883	33696908	1	-	0	ID=g1051.t1.CDS4;Parent=g1051.t1;
OY759168.1_Sturmia_bella_genome_assembly,_chromosome:_1	AUGUSTUS	exon	33696883	33696908	.	-	.	ID=g1051.t1.exon4;Parent=g1051.t1;
OY759168.1_Sturmia_bella_genome_assembly,_chromosome:_1	AUGUSTUS	start_codon	33696906	33696908	.	-	0	ID=g1051.t1.start1;Parent=g1051.t1;
OY759168.1_Sturmia_bella_genome_assembly,_chromosome:_1	AUGUSTUS	gene	33698570	33699831	.	-	.	ID=g1052;
OY759168.1_Sturmia_bella_genome_assembly,_chromosome:_1	AUGUSTUS	mRNA	33698570	33699831	1	-	.	ID=g1052.t1;Parent=g1052;
OY759168.1_Sturmia_bella_genome_assembly,_chromosome:_1	AUGUSTUS	stop_codon	33698570	33698572	.	-	0	ID=g1052.t1.stop1;Parent=g1052.t1;
OY759168.1_Sturmia_bella_genome_assembly,_chromosome:_1	AUGUSTUS	CDS	33698570	33698755	1	-	0	ID=g1052.t1.CDS1;Parent=g1052.t1;
OY759168.1_Sturmia_bella_genome_assembly,_chromosome:_1	AUGUSTUS	exon	33698570	33698755	.	-	.	ID=g1052.t1.exon1;Parent=g1052.t1;
OY759168.1_Sturmia_bella_genome_assembly,_chromosome:_1	AUGUSTUS	intron	33698756	33698824	1	-	.	ID=g1052.t1.intron1;Parent=g1052.t1;
OY759168.1_Sturmia_bella_genome_assembly,_chromosome:_1	AUGUSTUS	CDS	33698825	33699561	1	-	2	ID=g1052.t1.CDS2;Parent=g1052.t1;
OY759168.1_Sturmia_bella_genome_assembly,_chromosome:_1	AUGUSTUS	exon	33698825	33699561	.	-	.	ID=g1052.t1.exon2;Parent=g1052.t1;
OY759168.1_Sturmia_bella_genome_assembly,_chromosome:_1	AUGUSTUS	intron	33699562	33699788	1	-	.	ID=g1052.t1.intron2;Parent=g1052.t1;
OY759168.1_Sturmia_bella_genome_assembly,_chromosome:_1	AUGUSTUS	CDS	33699789	33699831	1	-	0	ID=g1052.t1.CDS3;Parent=g1052.t1;
OY759168.1_Sturmia_bella_genome_assembly,_chromosome:_1	AUGUSTUS	exon	33699789	33699831	.	-	.	ID=g1052.t1.exon3;Parent=g1052.t1;
OY759168.1_Sturmia_bella_genome_assembly,_chromosome:_1	AUGUSTUS	start_codon	33699829	33699831	.	-	0	ID=g1052.t1.start1;Parent=g1052.t1;
OY759168.1_Sturmia_bella_genome_assembly,_chromosome:_1	AUGUSTUS	gene	33701224	33703132	.	+	.	ID=g1053;
OY759168.1_Sturmia_bella_genome_assembly,_chromosome:_1	AUGUSTUS	mRNA	33701224	33703132	0.45	+	.	ID=g1053.t1;Parent=g1053;
OY759168.1_Sturmia_bella_genome_assembly,_chromosome:_1	AUGUSTUS	start_codon	33701224	33701226	.	+	0	ID=g1053.t1.start1;Parent=g1053.t1;
OY759168.1_Sturmia_bella_genome_assembly,_chromosome:_1	AUGUSTUS	CDS	33701224	33701418	0.45	+	0	ID=g1053.t1.CDS1;Parent=g1053.t1;
OY759168.1_Sturmia_bella_genome_assembly,_chromosome:_1	AUGUSTUS	exon	33701224	33701418	.	+	.	ID=g1053.t1.exon1;Parent=g1053.t1;
OY759168.1_Sturmia_bella_genome_assembly,_chromosome:_1	AUGUSTUS	intron	33701419	33701480	1	+	.	ID=g1053.t1.intron1;Parent=g1053.t1;
OY759168.1_Sturmia_bella_genome_assembly,_chromosome:_1	AUGUSTUS	CDS	33701481	33701708	1	+	0	ID=g1053.t1.CDS2;Parent=g1053.t1;
OY759168.1_Sturmia_bella_genome_assembly,_chromosome:_1	AUGUSTUS	exon	33701481	33701708	.	+	.	ID=g1053.t1.exon2;Parent=g1053.t1;
OY759168.1_Sturmia_bella_genome_assembly,_chromosome:_1	AUGUSTUS	intron	33701709	33701776	1	+	.	ID=g1053.t1.intron2;Parent=g1053.t1;
OY759168.1_Sturmia_bella_genome_assembly,_chromosome:_1	AUGUSTUS	CDS	33701777	33701929	1	+	0	ID=g1053.t1.CDS3;Parent=g1053.t1;
OY759168.1_Sturmia_bella_genome_assembly,_chromosome:_1	AUGUSTUS	exon	33701777	33701929	.	+	.	ID=g1053.t1.exon3;Parent=g1053.t1;
OY759168.1_Sturmia_bella_genome_assembly,_chromosome:_1	AUGUSTUS	intron	33701930	33701992	1	+	.	ID=g1053.t1.intron3;Parent=g1053.t1;
OY759168.1_Sturmia_bella_genome_assembly,_chromosome:_1	AUGUSTUS	CDS	33701993	33702148	1	+	0	ID=g1053.t1.CDS4;Parent=g1053.t1;
OY759168.1_Sturmia_bella_genome_assembly,_chromosome:_1	AUGUSTUS	exon	33701993	33702148	.	+	.	ID=g1053.t1.exon4;Parent=g1053.t1;
OY759168.1_Sturmia_bella_genome_assembly,_chromosome:_1	AUGUSTUS	intron	33702149	33702397	1	+	.	ID=g1053.t1.intron4;Parent=g1053.t1;
OY759168.1_Sturmia_bella_genome_assembly,_chromosome:_1	AUGUSTUS	CDS	33702398	33702709	1	+	0	ID=g1053.t1.CDS5;Parent=g1053.t1;
OY759168.1_Sturmia_bella_genome_assembly,_chromosome:_1	AUGUSTUS	exon	33702398	33702709	.	+	.	ID=g1053.t1.exon5;Parent=g1053.t1;
OY759168.1_Sturmia_bella_genome_assembly,_chromosome:_1	AUGUSTUS	intron	33702710	33702771	1	+	.	ID=g1053.t1.intron5;Parent=g1053.t1;
OY759168.1_Sturmia_bella_genome_assembly,_chromosome:_1	AUGUSTUS	CDS	33702772	33702915	1	+	0	ID=g1053.t1.CDS6;Parent=g1053.t1;
OY759168.1_Sturmia_bella_genome_assembly,_chromosome:_1	AUGUSTUS	exon	33702772	33702915	.	+	.	ID=g1053.t1.exon6;Parent=g1053.t1;
OY759168.1_Sturmia_bella_genome_assembly,_chromosome:_1	AUGUSTUS	intron	33702916	33702994	1	+	.	ID=g1053.t1.intron6;Parent=g1053.t1;
OY759168.1_Sturmia_bella_genome_assembly,_chromosome:_1	AUGUSTUS	CDS	33702995	33703132	1	+	0	ID=g1053.t1.CDS7;Parent=g1053.t1;
OY759168.1_Sturmia_bella_genome_assembly,_chromosome:_1	AUGUSTUS	exon	33702995	33703132	.	+	.	ID=g1053.t1.exon7;Parent=g1053.t1;
OY759168.1_Sturmia_bella_genome_assembly,_chromosome:_1	AUGUSTUS	stop_codon	33703130	33703132	.	+	0	ID=g1053.t1.stop1;Parent=g1053.t1;
OY759168.1_Sturmia_bella_genome_assembly,_chromosome:_1	AUGUSTUS	gene	33703248	33703816	.	-	.	ID=g1054;
OY759168.1_Sturmia_bella_genome_assembly,_chromosome:_1	AUGUSTUS	mRNA	33703248	33703816	1	-	.	ID=g1054.t1;Parent=g1054;
OY759168.1_Sturmia_bella_genome_assembly,_chromosome:_1	AUGUSTUS	stop_codon	33703248	33703250	.	-	0	ID=g1054.t1.stop1;Parent=g1054.t1;
OY759168.1_Sturmia_bella_genome_assembly,_chromosome:_1	AUGUSTUS	CDS	33703248	33703393	1	-	2	ID=g1054.t1.CDS1;Parent=g1054.t1;
OY759168.1_Sturmia_bella_genome_assembly,_chromosome:_1	AUGUSTUS	exon	33703248	33703393	.	-	.	ID=g1054.t1.exon1;Parent=g1054.t1;
OY759168.1_Sturmia_bella_genome_assembly,_chromosome:_1	AUGUSTUS	intron	33703394	33703464	1	-	.	ID=g1054.t1.intron1;Parent=g1054.t1;
OY759168.1_Sturmia_bella_genome_assembly,_chromosome:_1	AUGUSTUS	CDS	33703465	33703816	1	-	0	ID=g1054.t1.CDS2;Parent=g1054.t1;
OY759168.1_Sturmia_bella_genome_assembly,_chromosome:_1	AUGUSTUS	exon	33703465	33703816	.	-	.	ID=g1054.t1.exon2;Parent=g1054.t1;
OY759168.1_Sturmia_bella_genome_assembly,_chromosome:_1	AUGUSTUS	start_codon	33703814	33703816	.	-	0	ID=g1054.t1.start1;Parent=g1054.t1;
OY759168.1_Sturmia_bella_genome_assembly,_chromosome:_1	AUGUSTUS	gene	33704880	33709731	.	-	.	ID=g1055;
OY759168.1_Sturmia_bella_genome_assembly,_chromosome:_1	AUGUSTUS	mRNA	33704880	33709731	1	-	.	ID=g1055.t1;Parent=g1055;
OY759168.1_Sturmia_bella_genome_assembly,_chromosome:_1	AUGUSTUS	stop_codon	33704880	33704882	.	-	0	ID=g1055.t1.stop1;Parent=g1055.t1;
OY759168.1_Sturmia_bella_genome_assembly,_chromosome:_1	AUGUSTUS	CDS	33704880	33705263	1	-	0	ID=g1055.t1.CDS1;Parent=g1055.t1;
OY759168.1_Sturmia_bella_genome_assembly,_chromosome:_1	AUGUSTUS	exon	33704880	33705263	.	-	.	ID=g1055.t1.exon1;Parent=g1055.t1;
OY759168.1_Sturmia_bella_genome_assembly,_chromosome:_1	AUGUSTUS	intron	33705264	33707543	1	-	.	ID=g1055.t1.intron1;Parent=g1055.t1;
OY759168.1_Sturmia_bella_genome_assembly,_chromosome:_1	AUGUSTUS	CDS	33707544	33707687	1	-	0	ID=g1055.t1.CDS2;Parent=g1055.t1;
OY759168.1_Sturmia_bella_genome_assembly,_chromosome:_1	AUGUSTUS	exon	33707544	33707687	.	-	.	ID=g1055.t1.exon2;Parent=g1055.t1;
OY759168.1_Sturmia_bella_genome_assembly,_chromosome:_1	AUGUSTUS	intron	33707688	33709436	1	-	.	ID=g1055.t1.intron2;Parent=g1055.t1;
OY759168.1_Sturmia_bella_genome_assembly,_chromosome:_1	AUGUSTUS	CDS	33709437	33709500	1	-	1	ID=g1055.t1.CDS3;Parent=g1055.t1;
OY759168.1_Sturmia_bella_genome_assembly,_chromosome:_1	AUGUSTUS	exon	33709437	33709500	.	-	.	ID=g1055.t1.exon3;Parent=g1055.t1;
OY759168.1_Sturmia_bella_genome_assembly,_chromosome:_1	AUGUSTUS	intron	33709501	33709585	1	-	.	ID=g1055.t1.intron3;Parent=g1055.t1;
OY759168.1_Sturmia_bella_genome_assembly,_chromosome:_1	AUGUSTUS	CDS	33709586	33709731	1	-	0	ID=g1055.t1.CDS4;Parent=g1055.t1;
OY759168.1_Sturmia_bella_genome_assembly,_chromosome:_1	AUGUSTUS	exon	33709586	33709731	.	-	.	ID=g1055.t1.exon4;Parent=g1055.t1;
OY759168.1_Sturmia_bella_genome_assembly,_chromosome:_1	AUGUSTUS	start_codon	33709729	33709731	.	-	0	ID=g1055.t1.start1;Parent=g1055.t1;
OY759168.1_Sturmia_bella_genome_assembly,_chromosome:_1	AUGUSTUS	mRNA	33704880	33709731	1	-	.	ID=g1055.t2;Parent=g1055;
OY759168.1_Sturmia_bella_genome_assembly,_chromosome:_1	AUGUSTUS	stop_codon	33704880	33704882	.	-	0	ID=g1055.t2.stop1;Parent=g1055.t2;
OY759168.1_Sturmia_bella_genome_assembly,_chromosome:_1	AUGUSTUS	CDS	33704880	33705263	1	-	0	ID=g1055.t2.CDS1;Parent=g1055.t2;
OY759168.1_Sturmia_bella_genome_assembly,_chromosome:_1	AUGUSTUS	exon	33704880	33705263	.	-	.	ID=g1055.t2.exon1;Parent=g1055.t2;
OY759168.1_Sturmia_bella_genome_assembly,_chromosome:_1	AUGUSTUS	intron	33705264	33705320	1	-	.	ID=g1055.t2.intron1;Parent=g1055.t2;
OY759168.1_Sturmia_bella_genome_assembly,_chromosome:_1	AUGUSTUS	CDS	33705321	33705404	1	-	0	ID=g1055.t2.CDS2;Parent=g1055.t2;
OY759168.1_Sturmia_bella_genome_assembly,_chromosome:_1	AUGUSTUS	exon	33705321	33705404	.	-	.	ID=g1055.t2.exon2;Parent=g1055.t2;
OY759168.1_Sturmia_bella_genome_assembly,_chromosome:_1	AUGUSTUS	intron	33705405	33707543	1	-	.	ID=g1055.t2.intron2;Parent=g1055.t2;
OY759168.1_Sturmia_bella_genome_assembly,_chromosome:_1	AUGUSTUS	CDS	33707544	33707687	1	-	0	ID=g1055.t2.CDS3;Parent=g1055.t2;
OY759168.1_Sturmia_bella_genome_assembly,_chromosome:_1	AUGUSTUS	exon	33707544	33707687	.	-	.	ID=g1055.t2.exon3;Parent=g1055.t2;
OY759168.1_Sturmia_bella_genome_assembly,_chromosome:_1	AUGUSTUS	intron	33707688	33709436	1	-	.	ID=g1055.t2.intron3;Parent=g1055.t2;
OY759168.1_Sturmia_bella_genome_assembly,_chromosome:_1	AUGUSTUS	CDS	33709437	33709500	1	-	1	ID=g1055.t2.CDS4;Parent=g1055.t2;
OY759168.1_Sturmia_bella_genome_assembly,_chromosome:_1	AUGUSTUS	exon	33709437	33709500	.	-	.	ID=g1055.t2.exon4;Parent=g1055.t2;
OY759168.1_Sturmia_bella_genome_assembly,_chromosome:_1	AUGUSTUS	intron	33709501	33709585	1	-	.	ID=g1055.t2.intron4;Parent=g1055.t2;
OY759168.1_Sturmia_bella_genome_assembly,_chromosome:_1	AUGUSTUS	CDS	33709586	33709731	1	-	0	ID=g1055.t2.CDS5;Parent=g1055.t2;
OY759168.1_Sturmia_bella_genome_assembly,_chromosome:_1	AUGUSTUS	exon	33709586	33709731	.	-	.	ID=g1055.t2.exon5;Parent=g1055.t2;
OY759168.1_Sturmia_bella_genome_assembly,_chromosome:_1	AUGUSTUS	start_codon	33709729	33709731	.	-	0	ID=g1055.t2.start1;Parent=g1055.t2;
OY759168.1_Sturmia_bella_genome_assembly,_chromosome:_1	AUGUSTUS	mRNA	33704880	33709731	0.77	-	.	ID=g1055.t3;Parent=g1055;
OY759168.1_Sturmia_bella_genome_assembly,_chromosome:_1	AUGUSTUS	stop_codon	33704880	33704882	.	-	0	ID=g1055.t3.stop1;Parent=g1055.t3;
OY759168.1_Sturmia_bella_genome_assembly,_chromosome:_1	AUGUSTUS	CDS	33704880	33705263	1	-	0	ID=g1055.t3.CDS1;Parent=g1055.t3;
OY759168.1_Sturmia_bella_genome_assembly,_chromosome:_1	AUGUSTUS	exon	33704880	33705263	.	-	.	ID=g1055.t3.exon1;Parent=g1055.t3;
OY759168.1_Sturmia_bella_genome_assembly,_chromosome:_1	AUGUSTUS	intron	33705264	33705320	0.86	-	.	ID=g1055.t3.intron1;Parent=g1055.t3;
OY759168.1_Sturmia_bella_genome_assembly,_chromosome:_1	AUGUSTUS	CDS	33705321	33705404	0.84	-	0	ID=g1055.t3.CDS2;Parent=g1055.t3;
OY759168.1_Sturmia_bella_genome_assembly,_chromosome:_1	AUGUSTUS	exon	33705321	33705404	.	-	.	ID=g1055.t3.exon2;Parent=g1055.t3;
OY759168.1_Sturmia_bella_genome_assembly,_chromosome:_1	AUGUSTUS	intron	33705405	33707202	0.77	-	.	ID=g1055.t3.intron2;Parent=g1055.t3;
OY759168.1_Sturmia_bella_genome_assembly,_chromosome:_1	AUGUSTUS	CDS	33707203	33707361	0.9	-	0	ID=g1055.t3.CDS3;Parent=g1055.t3;
OY759168.1_Sturmia_bella_genome_assembly,_chromosome:_1	AUGUSTUS	exon	33707203	33707361	.	-	.	ID=g1055.t3.exon3;Parent=g1055.t3;
OY759168.1_Sturmia_bella_genome_assembly,_chromosome:_1	AUGUSTUS	intron	33707362	33707543	0.99	-	.	ID=g1055.t3.intron3;Parent=g1055.t3;
OY759168.1_Sturmia_bella_genome_assembly,_chromosome:_1	AUGUSTUS	CDS	33707544	33707687	1	-	0	ID=g1055.t3.CDS4;Parent=g1055.t3;
OY759168.1_Sturmia_bella_genome_assembly,_chromosome:_1	AUGUSTUS	exon	33707544	33707687	.	-	.	ID=g1055.t3.exon4;Parent=g1055.t3;
OY759168.1_Sturmia_bella_genome_assembly,_chromosome:_1	AUGUSTUS	intron	33707688	33709436	1	-	.	ID=g1055.t3.intron4;Parent=g1055.t3;
OY759168.1_Sturmia_bella_genome_assembly,_chromosome:_1	AUGUSTUS	CDS	33709437	33709500	1	-	1	ID=g1055.t3.CDS5;Parent=g1055.t3;
OY759168.1_Sturmia_bella_genome_assembly,_chromosome:_1	AUGUSTUS	exon	33709437	33709500	.	-	.	ID=g1055.t3.exon5;Parent=g1055.t3;
OY759168.1_Sturmia_bella_genome_assembly,_chromosome:_1	AUGUSTUS	intron	33709501	33709585	1	-	.	ID=g1055.t3.intron5;Parent=g1055.t3;
OY759168.1_Sturmia_bella_genome_assembly,_chromosome:_1	AUGUSTUS	CDS	33709586	33709731	1	-	0	ID=g1055.t3.CDS6;Parent=g1055.t3;
OY759168.1_Sturmia_bella_genome_assembly,_chromosome:_1	AUGUSTUS	exon	33709586	33709731	.	-	.	ID=g1055.t3.exon6;Parent=g1055.t3;
OY759168.1_Sturmia_bella_genome_assembly,_chromosome:_1	AUGUSTUS	start_codon	33709729	33709731	.	-	0	ID=g1055.t3.start1;Parent=g1055.t3;
OY759168.1_Sturmia_bella_genome_assembly,_chromosome:_1	AUGUSTUS	gene	33711868	33712602	.	+	.	ID=g1056;
OY759168.1_Sturmia_bella_genome_assembly,_chromosome:_1	AUGUSTUS	mRNA	33711868	33712602	1	+	.	ID=g1056.t1;Parent=g1056;
OY759168.1_Sturmia_bella_genome_assembly,_chromosome:_1	AUGUSTUS	start_codon	33711868	33711870	.	+	0	ID=g1056.t1.start1;Parent=g1056.t1;
OY759168.1_Sturmia_bella_genome_assembly,_chromosome:_1	AUGUSTUS	CDS	33711868	33712299	1	+	0	ID=g1056.t1.CDS1;Parent=g1056.t1;
OY759168.1_Sturmia_bella_genome_assembly,_chromosome:_1	AUGUSTUS	exon	33711868	33712299	.	+	.	ID=g1056.t1.exon1;Parent=g1056.t1;
OY759168.1_Sturmia_bella_genome_assembly,_chromosome:_1	AUGUSTUS	intron	33712300	33712356	1	+	.	ID=g1056.t1.intron1;Parent=g1056.t1;
OY759168.1_Sturmia_bella_genome_assembly,_chromosome:_1	AUGUSTUS	CDS	33712357	33712602	1	+	0	ID=g1056.t1.CDS2;Parent=g1056.t1;
OY759168.1_Sturmia_bella_genome_assembly,_chromosome:_1	AUGUSTUS	exon	33712357	33712602	.	+	.	ID=g1056.t1.exon2;Parent=g1056.t1;
OY759168.1_Sturmia_bella_genome_assembly,_chromosome:_1	AUGUSTUS	stop_codon	33712600	33712602	.	+	0	ID=g1056.t1.stop1;Parent=g1056.t1;
OY759168.1_Sturmia_bella_genome_assembly,_chromosome:_1	AUGUSTUS	gene	33713433	33714133	.	-	.	ID=g1057;
OY759168.1_Sturmia_bella_genome_assembly,_chromosome:_1	AUGUSTUS	mRNA	33713433	33714133	1	-	.	ID=g1057.t1;Parent=g1057;
OY759168.1_Sturmia_bella_genome_assembly,_chromosome:_1	AUGUSTUS	stop_codon	33713433	33713435	.	-	0	ID=g1057.t1.stop1;Parent=g1057.t1;
OY759168.1_Sturmia_bella_genome_assembly,_chromosome:_1	AUGUSTUS	CDS	33713433	33713681	1	-	0	ID=g1057.t1.CDS1;Parent=g1057.t1;
OY759168.1_Sturmia_bella_genome_assembly,_chromosome:_1	AUGUSTUS	exon	33713433	33713681	.	-	.	ID=g1057.t1.exon1;Parent=g1057.t1;
OY759168.1_Sturmia_bella_genome_assembly,_chromosome:_1	AUGUSTUS	intron	33713682	33713740	1	-	.	ID=g1057.t1.intron1;Parent=g1057.t1;
OY759168.1_Sturmia_bella_genome_assembly,_chromosome:_1	AUGUSTUS	CDS	33713741	33714133	1	-	0	ID=g1057.t1.CDS2;Parent=g1057.t1;
OY759168.1_Sturmia_bella_genome_assembly,_chromosome:_1	AUGUSTUS	exon	33713741	33714133	.	-	.	ID=g1057.t1.exon2;Parent=g1057.t1;
OY759168.1_Sturmia_bella_genome_assembly,_chromosome:_1	AUGUSTUS	start_codon	33714131	33714133	.	-	0	ID=g1057.t1.start1;Parent=g1057.t1;
OY759168.1_Sturmia_bella_genome_assembly,_chromosome:_1	AUGUSTUS	gene	33715806	33722617	.	+	.	ID=g1058;
OY759168.1_Sturmia_bella_genome_assembly,_chromosome:_1	AUGUSTUS	mRNA	33715806	33722617	1	+	.	ID=g1058.t1;Parent=g1058;
OY759168.1_Sturmia_bella_genome_assembly,_chromosome:_1	AUGUSTUS	start_codon	33715806	33715808	.	+	0	ID=g1058.t1.start1;Parent=g1058.t1;
OY759168.1_Sturmia_bella_genome_assembly,_chromosome:_1	AUGUSTUS	CDS	33715806	33716150	1	+	0	ID=g1058.t1.CDS1;Parent=g1058.t1;
OY759168.1_Sturmia_bella_genome_assembly,_chromosome:_1	AUGUSTUS	exon	33715806	33716150	.	+	.	ID=g1058.t1.exon1;Parent=g1058.t1;
OY759168.1_Sturmia_bella_genome_assembly,_chromosome:_1	AUGUSTUS	intron	33716151	33716224	1	+	.	ID=g1058.t1.intron1;Parent=g1058.t1;
OY759168.1_Sturmia_bella_genome_assembly,_chromosome:_1	AUGUSTUS	CDS	33716225	33716410	1	+	0	ID=g1058.t1.CDS2;Parent=g1058.t1;
OY759168.1_Sturmia_bella_genome_assembly,_chromosome:_1	AUGUSTUS	exon	33716225	33716410	.	+	.	ID=g1058.t1.exon2;Parent=g1058.t1;
OY759168.1_Sturmia_bella_genome_assembly,_chromosome:_1	AUGUSTUS	intron	33716411	33721134	1	+	.	ID=g1058.t1.intron2;Parent=g1058.t1;
OY759168.1_Sturmia_bella_genome_assembly,_chromosome:_1	AUGUSTUS	CDS	33721135	33721953	1	+	0	ID=g1058.t1.CDS3;Parent=g1058.t1;
OY759168.1_Sturmia_bella_genome_assembly,_chromosome:_1	AUGUSTUS	exon	33721135	33721953	.	+	.	ID=g1058.t1.exon3;Parent=g1058.t1;
OY759168.1_Sturmia_bella_genome_assembly,_chromosome:_1	AUGUSTUS	intron	33721954	33722010	1	+	.	ID=g1058.t1.intron3;Parent=g1058.t1;
OY759168.1_Sturmia_bella_genome_assembly,_chromosome:_1	AUGUSTUS	CDS	33722011	33722184	1	+	0	ID=g1058.t1.CDS4;Parent=g1058.t1;
OY759168.1_Sturmia_bella_genome_assembly,_chromosome:_1	AUGUSTUS	exon	33722011	33722184	.	+	.	ID=g1058.t1.exon4;Parent=g1058.t1;
OY759168.1_Sturmia_bella_genome_assembly,_chromosome:_1	AUGUSTUS	intron	33722185	33722245	1	+	.	ID=g1058.t1.intron4;Parent=g1058.t1;
OY759168.1_Sturmia_bella_genome_assembly,_chromosome:_1	AUGUSTUS	CDS	33722246	33722617	1	+	0	ID=g1058.t1.CDS5;Parent=g1058.t1;
OY759168.1_Sturmia_bella_genome_assembly,_chromosome:_1	AUGUSTUS	exon	33722246	33722617	.	+	.	ID=g1058.t1.exon5;Parent=g1058.t1;
OY759168.1_Sturmia_bella_genome_assembly,_chromosome:_1	AUGUSTUS	stop_codon	33722615	33722617	.	+	0	ID=g1058.t1.stop1;Parent=g1058.t1;
OY759168.1_Sturmia_bella_genome_assembly,_chromosome:_1	AUGUSTUS	gene	33726729	33732815	.	-	.	ID=g1059;
OY759168.1_Sturmia_bella_genome_assembly,_chromosome:_1	AUGUSTUS	mRNA	33726729	33732815	1	-	.	ID=g1059.t1;Parent=g1059;
OY759168.1_Sturmia_bella_genome_assembly,_chromosome:_1	AUGUSTUS	stop_codon	33726729	33726731	.	-	0	ID=g1059.t1.stop1;Parent=g1059.t1;
OY759168.1_Sturmia_bella_genome_assembly,_chromosome:_1	AUGUSTUS	CDS	33726729	33726907	1	-	2	ID=g1059.t1.CDS1;Parent=g1059.t1;
OY759168.1_Sturmia_bella_genome_assembly,_chromosome:_1	AUGUSTUS	exon	33726729	33726907	.	-	.	ID=g1059.t1.exon1;Parent=g1059.t1;
OY759168.1_Sturmia_bella_genome_assembly,_chromosome:_1	AUGUSTUS	intron	33726908	33727003	1	-	.	ID=g1059.t1.intron1;Parent=g1059.t1;
OY759168.1_Sturmia_bella_genome_assembly,_chromosome:_1	AUGUSTUS	CDS	33727004	33727159	1	-	2	ID=g1059.t1.CDS2;Parent=g1059.t1;
OY759168.1_Sturmia_bella_genome_assembly,_chromosome:_1	AUGUSTUS	exon	33727004	33727159	.	-	.	ID=g1059.t1.exon2;Parent=g1059.t1;
OY759168.1_Sturmia_bella_genome_assembly,_chromosome:_1	AUGUSTUS	intron	33727160	33727227	1	-	.	ID=g1059.t1.intron2;Parent=g1059.t1;
OY759168.1_Sturmia_bella_genome_assembly,_chromosome:_1	AUGUSTUS	CDS	33727228	33727635	1	-	2	ID=g1059.t1.CDS3;Parent=g1059.t1;
OY759168.1_Sturmia_bella_genome_assembly,_chromosome:_1	AUGUSTUS	exon	33727228	33727635	.	-	.	ID=g1059.t1.exon3;Parent=g1059.t1;
OY759168.1_Sturmia_bella_genome_assembly,_chromosome:_1	AUGUSTUS	intron	33727636	33732416	1	-	.	ID=g1059.t1.intron3;Parent=g1059.t1;
OY759168.1_Sturmia_bella_genome_assembly,_chromosome:_1	AUGUSTUS	CDS	33732417	33732527	1	-	2	ID=g1059.t1.CDS4;Parent=g1059.t1;
OY759168.1_Sturmia_bella_genome_assembly,_chromosome:_1	AUGUSTUS	exon	33732417	33732527	.	-	.	ID=g1059.t1.exon4;Parent=g1059.t1;
OY759168.1_Sturmia_bella_genome_assembly,_chromosome:_1	AUGUSTUS	intron	33732528	33732604	1	-	.	ID=g1059.t1.intron4;Parent=g1059.t1;
OY759168.1_Sturmia_bella_genome_assembly,_chromosome:_1	AUGUSTUS	CDS	33732605	33732815	1	-	0	ID=g1059.t1.CDS5;Parent=g1059.t1;
OY759168.1_Sturmia_bella_genome_assembly,_chromosome:_1	AUGUSTUS	exon	33732605	33732815	.	-	.	ID=g1059.t1.exon5;Parent=g1059.t1;
OY759168.1_Sturmia_bella_genome_assembly,_chromosome:_1	AUGUSTUS	start_codon	33732813	33732815	.	-	0	ID=g1059.t1.start1;Parent=g1059.t1;
OY759168.1_Sturmia_bella_genome_assembly,_chromosome:_1	AUGUSTUS	gene	33748056	33748776	.	+	.	ID=g1060;
OY759168.1_Sturmia_bella_genome_assembly,_chromosome:_1	AUGUSTUS	mRNA	33748056	33748776	1	+	.	ID=g1060.t1;Parent=g1060;
OY759168.1_Sturmia_bella_genome_assembly,_chromosome:_1	AUGUSTUS	start_codon	33748056	33748058	.	+	0	ID=g1060.t1.start1;Parent=g1060.t1;
OY759168.1_Sturmia_bella_genome_assembly,_chromosome:_1	AUGUSTUS	CDS	33748056	33748190	1	+	0	ID=g1060.t1.CDS1;Parent=g1060.t1;
OY759168.1_Sturmia_bella_genome_assembly,_chromosome:_1	AUGUSTUS	exon	33748056	33748190	.	+	.	ID=g1060.t1.exon1;Parent=g1060.t1;
OY759168.1_Sturmia_bella_genome_assembly,_chromosome:_1	AUGUSTUS	intron	33748191	33748252	1	+	.	ID=g1060.t1.intron1;Parent=g1060.t1;
OY759168.1_Sturmia_bella_genome_assembly,_chromosome:_1	AUGUSTUS	CDS	33748253	33748537	1	+	0	ID=g1060.t1.CDS2;Parent=g1060.t1;
OY759168.1_Sturmia_bella_genome_assembly,_chromosome:_1	AUGUSTUS	exon	33748253	33748537	.	+	.	ID=g1060.t1.exon2;Parent=g1060.t1;
OY759168.1_Sturmia_bella_genome_assembly,_chromosome:_1	AUGUSTUS	intron	33748538	33748605	1	+	.	ID=g1060.t1.intron2;Parent=g1060.t1;
OY759168.1_Sturmia_bella_genome_assembly,_chromosome:_1	AUGUSTUS	CDS	33748606	33748776	1	+	0	ID=g1060.t1.CDS3;Parent=g1060.t1;
OY759168.1_Sturmia_bella_genome_assembly,_chromosome:_1	AUGUSTUS	exon	33748606	33748776	.	+	.	ID=g1060.t1.exon3;Parent=g1060.t1;
OY759168.1_Sturmia_bella_genome_assembly,_chromosome:_1	AUGUSTUS	stop_codon	33748774	33748776	.	+	0	ID=g1060.t1.stop1;Parent=g1060.t1;
OY759168.1_Sturmia_bella_genome_assembly,_chromosome:_1	AUGUSTUS	gene	33748830	33749678	.	-	.	ID=g1061;
OY759168.1_Sturmia_bella_genome_assembly,_chromosome:_1	AUGUSTUS	mRNA	33748830	33749678	1	-	.	ID=g1061.t1;Parent=g1061;
OY759168.1_Sturmia_bella_genome_assembly,_chromosome:_1	AUGUSTUS	stop_codon	33748830	33748832	.	-	0	ID=g1061.t1.stop1;Parent=g1061.t1;
OY759168.1_Sturmia_bella_genome_assembly,_chromosome:_1	AUGUSTUS	CDS	33748830	33748960	1	-	2	ID=g1061.t1.CDS1;Parent=g1061.t1;
OY759168.1_Sturmia_bella_genome_assembly,_chromosome:_1	AUGUSTUS	exon	33748830	33748960	.	-	.	ID=g1061.t1.exon1;Parent=g1061.t1;
OY759168.1_Sturmia_bella_genome_assembly,_chromosome:_1	AUGUSTUS	intron	33748961	33749013	1	-	.	ID=g1061.t1.intron1;Parent=g1061.t1;
OY759168.1_Sturmia_bella_genome_assembly,_chromosome:_1	AUGUSTUS	CDS	33749014	33749557	1	-	0	ID=g1061.t1.CDS2;Parent=g1061.t1;
OY759168.1_Sturmia_bella_genome_assembly,_chromosome:_1	AUGUSTUS	exon	33749014	33749557	.	-	.	ID=g1061.t1.exon2;Parent=g1061.t1;
OY759168.1_Sturmia_bella_genome_assembly,_chromosome:_1	AUGUSTUS	intron	33749558	33749615	1	-	.	ID=g1061.t1.intron2;Parent=g1061.t1;
OY759168.1_Sturmia_bella_genome_assembly,_chromosome:_1	AUGUSTUS	CDS	33749616	33749678	1	-	0	ID=g1061.t1.CDS3;Parent=g1061.t1;
OY759168.1_Sturmia_bella_genome_assembly,_chromosome:_1	AUGUSTUS	exon	33749616	33749678	.	-	.	ID=g1061.t1.exon3;Parent=g1061.t1;
OY759168.1_Sturmia_bella_genome_assembly,_chromosome:_1	AUGUSTUS	start_codon	33749676	33749678	.	-	0	ID=g1061.t1.start1;Parent=g1061.t1;
OY759168.1_Sturmia_bella_genome_assembly,_chromosome:_1	AUGUSTUS	gene	33751976	33752753	.	+	.	ID=g1062;
OY759168.1_Sturmia_bella_genome_assembly,_chromosome:_1	AUGUSTUS	mRNA	33751976	33752753	1	+	.	ID=g1062.t1;Parent=g1062;
OY759168.1_Sturmia_bella_genome_assembly,_chromosome:_1	AUGUSTUS	start_codon	33751976	33751978	.	+	0	ID=g1062.t1.start1;Parent=g1062.t1;
OY759168.1_Sturmia_bella_genome_assembly,_chromosome:_1	AUGUSTUS	CDS	33751976	33752065	1	+	0	ID=g1062.t1.CDS1;Parent=g1062.t1;
OY759168.1_Sturmia_bella_genome_assembly,_chromosome:_1	AUGUSTUS	exon	33751976	33752065	.	+	.	ID=g1062.t1.exon1;Parent=g1062.t1;
OY759168.1_Sturmia_bella_genome_assembly,_chromosome:_1	AUGUSTUS	intron	33752066	33752141	1	+	.	ID=g1062.t1.intron1;Parent=g1062.t1;
OY759168.1_Sturmia_bella_genome_assembly,_chromosome:_1	AUGUSTUS	CDS	33752142	33752753	1	+	0	ID=g1062.t1.CDS2;Parent=g1062.t1;
OY759168.1_Sturmia_bella_genome_assembly,_chromosome:_1	AUGUSTUS	exon	33752142	33752753	.	+	.	ID=g1062.t1.exon2;Parent=g1062.t1;
OY759168.1_Sturmia_bella_genome_assembly,_chromosome:_1	AUGUSTUS	stop_codon	33752751	33752753	.	+	0	ID=g1062.t1.stop1;Parent=g1062.t1;
OY759168.1_Sturmia_bella_genome_assembly,_chromosome:_1	AUGUSTUS	gene	33754047	33755465	.	-	.	ID=g1063;
OY759168.1_Sturmia_bella_genome_assembly,_chromosome:_1	AUGUSTUS	mRNA	33754047	33755465	1	-	.	ID=g1063.t1;Parent=g1063;
OY759168.1_Sturmia_bella_genome_assembly,_chromosome:_1	AUGUSTUS	stop_codon	33754047	33754049	.	-	0	ID=g1063.t1.stop1;Parent=g1063.t1;
OY759168.1_Sturmia_bella_genome_assembly,_chromosome:_1	AUGUSTUS	CDS	33754047	33754155	1	-	1	ID=g1063.t1.CDS1;Parent=g1063.t1;
OY759168.1_Sturmia_bella_genome_assembly,_chromosome:_1	AUGUSTUS	exon	33754047	33754155	.	-	.	ID=g1063.t1.exon1;Parent=g1063.t1;
OY759168.1_Sturmia_bella_genome_assembly,_chromosome:_1	AUGUSTUS	intron	33754156	33754232	1	-	.	ID=g1063.t1.intron1;Parent=g1063.t1;
OY759168.1_Sturmia_bella_genome_assembly,_chromosome:_1	AUGUSTUS	CDS	33754233	33755277	1	-	2	ID=g1063.t1.CDS2;Parent=g1063.t1;
OY759168.1_Sturmia_bella_genome_assembly,_chromosome:_1	AUGUSTUS	exon	33754233	33755277	.	-	.	ID=g1063.t1.exon2;Parent=g1063.t1;
OY759168.1_Sturmia_bella_genome_assembly,_chromosome:_1	AUGUSTUS	intron	33755278	33755344	1	-	.	ID=g1063.t1.intron2;Parent=g1063.t1;
OY759168.1_Sturmia_bella_genome_assembly,_chromosome:_1	AUGUSTUS	CDS	33755345	33755465	1	-	0	ID=g1063.t1.CDS3;Parent=g1063.t1;
OY759168.1_Sturmia_bella_genome_assembly,_chromosome:_1	AUGUSTUS	exon	33755345	33755465	.	-	.	ID=g1063.t1.exon3;Parent=g1063.t1;
OY759168.1_Sturmia_bella_genome_assembly,_chromosome:_1	AUGUSTUS	start_codon	33755463	33755465	.	-	0	ID=g1063.t1.start1;Parent=g1063.t1;
OY759168.1_Sturmia_bella_genome_assembly,_chromosome:_1	AUGUSTUS	gene	33756839	33758146	.	+	.	ID=g1064;
OY759168.1_Sturmia_bella_genome_assembly,_chromosome:_1	AUGUSTUS	mRNA	33756839	33758146	1	+	.	ID=g1064.t1;Parent=g1064;
OY759168.1_Sturmia_bella_genome_assembly,_chromosome:_1	AUGUSTUS	start_codon	33756839	33756841	.	+	0	ID=g1064.t1.start1;Parent=g1064.t1;
OY759168.1_Sturmia_bella_genome_assembly,_chromosome:_1	AUGUSTUS	CDS	33756839	33758146	1	+	0	ID=g1064.t1.CDS1;Parent=g1064.t1;
OY759168.1_Sturmia_bella_genome_assembly,_chromosome:_1	AUGUSTUS	exon	33756839	33758146	.	+	.	ID=g1064.t1.exon1;Parent=g1064.t1;
OY759168.1_Sturmia_bella_genome_assembly,_chromosome:_1	AUGUSTUS	stop_codon	33758144	33758146	.	+	0	ID=g1064.t1.stop1;Parent=g1064.t1;
OY759168.1_Sturmia_bella_genome_assembly,_chromosome:_1	AUGUSTUS	gene	33761634	33762155	.	+	.	ID=g1065;
OY759168.1_Sturmia_bella_genome_assembly,_chromosome:_1	AUGUSTUS	mRNA	33761634	33762155	1	+	.	ID=g1065.t1;Parent=g1065;
OY759168.1_Sturmia_bella_genome_assembly,_chromosome:_1	AUGUSTUS	start_codon	33761634	33761636	.	+	0	ID=g1065.t1.start1;Parent=g1065.t1;
OY759168.1_Sturmia_bella_genome_assembly,_chromosome:_1	AUGUSTUS	CDS	33761634	33762155	1	+	0	ID=g1065.t1.CDS1;Parent=g1065.t1;
OY759168.1_Sturmia_bella_genome_assembly,_chromosome:_1	AUGUSTUS	exon	33761634	33762155	.	+	.	ID=g1065.t1.exon1;Parent=g1065.t1;
OY759168.1_Sturmia_bella_genome_assembly,_chromosome:_1	AUGUSTUS	stop_codon	33762153	33762155	.	+	0	ID=g1065.t1.stop1;Parent=g1065.t1;
OY759168.1_Sturmia_bella_genome_assembly,_chromosome:_1	AUGUSTUS	gene	33762675	33764594	.	-	.	ID=g1066;
OY759168.1_Sturmia_bella_genome_assembly,_chromosome:_1	AUGUSTUS	mRNA	33762675	33764594	1	-	.	ID=g1066.t1;Parent=g1066;
OY759168.1_Sturmia_bella_genome_assembly,_chromosome:_1	AUGUSTUS	stop_codon	33762675	33762677	.	-	0	ID=g1066.t1.stop1;Parent=g1066.t1;
OY759168.1_Sturmia_bella_genome_assembly,_chromosome:_1	AUGUSTUS	CDS	33762675	33764594	1	-	0	ID=g1066.t1.CDS1;Parent=g1066.t1;
OY759168.1_Sturmia_bella_genome_assembly,_chromosome:_1	AUGUSTUS	exon	33762675	33764594	.	-	.	ID=g1066.t1.exon1;Parent=g1066.t1;
OY759168.1_Sturmia_bella_genome_assembly,_chromosome:_1	AUGUSTUS	start_codon	33764592	33764594	.	-	0	ID=g1066.t1.start1;Parent=g1066.t1;
OY759168.1_Sturmia_bella_genome_assembly,_chromosome:_1	AUGUSTUS	gene	33766841	33768754	.	+	.	ID=g1067;
OY759168.1_Sturmia_bella_genome_assembly,_chromosome:_1	AUGUSTUS	mRNA	33766841	33768754	1	+	.	ID=g1067.t1;Parent=g1067;
OY759168.1_Sturmia_bella_genome_assembly,_chromosome:_1	AUGUSTUS	start_codon	33766841	33766843	.	+	0	ID=g1067.t1.start1;Parent=g1067.t1;
OY759168.1_Sturmia_bella_genome_assembly,_chromosome:_1	AUGUSTUS	CDS	33766841	33768754	1	+	0	ID=g1067.t1.CDS1;Parent=g1067.t1;
OY759168.1_Sturmia_bella_genome_assembly,_chromosome:_1	AUGUSTUS	exon	33766841	33768754	.	+	.	ID=g1067.t1.exon1;Parent=g1067.t1;
OY759168.1_Sturmia_bella_genome_assembly,_chromosome:_1	AUGUSTUS	stop_codon	33768752	33768754	.	+	0	ID=g1067.t1.stop1;Parent=g1067.t1;
OY759168.1_Sturmia_bella_genome_assembly,_chromosome:_1	AUGUSTUS	gene	33776047	33777966	.	-	.	ID=g1068;
OY759168.1_Sturmia_bella_genome_assembly,_chromosome:_1	AUGUSTUS	mRNA	33776047	33777966	1	-	.	ID=g1068.t1;Parent=g1068;
OY759168.1_Sturmia_bella_genome_assembly,_chromosome:_1	AUGUSTUS	stop_codon	33776047	33776049	.	-	0	ID=g1068.t1.stop1;Parent=g1068.t1;
OY759168.1_Sturmia_bella_genome_assembly,_chromosome:_1	AUGUSTUS	CDS	33776047	33777966	1	-	0	ID=g1068.t1.CDS1;Parent=g1068.t1;
OY759168.1_Sturmia_bella_genome_assembly,_chromosome:_1	AUGUSTUS	exon	33776047	33777966	.	-	.	ID=g1068.t1.exon1;Parent=g1068.t1;
OY759168.1_Sturmia_bella_genome_assembly,_chromosome:_1	AUGUSTUS	start_codon	33777964	33777966	.	-	0	ID=g1068.t1.start1;Parent=g1068.t1;
OY759168.1_Sturmia_bella_genome_assembly,_chromosome:_1	AUGUSTUS	gene	33780220	33782133	.	+	.	ID=g1069;
OY759168.1_Sturmia_bella_genome_assembly,_chromosome:_1	AUGUSTUS	mRNA	33780220	33782133	1	+	.	ID=g1069.t1;Parent=g1069;
OY759168.1_Sturmia_bella_genome_assembly,_chromosome:_1	AUGUSTUS	start_codon	33780220	33780222	.	+	0	ID=g1069.t1.start1;Parent=g1069.t1;
OY759168.1_Sturmia_bella_genome_assembly,_chromosome:_1	AUGUSTUS	CDS	33780220	33782133	1	+	0	ID=g1069.t1.CDS1;Parent=g1069.t1;
OY759168.1_Sturmia_bella_genome_assembly,_chromosome:_1	AUGUSTUS	exon	33780220	33782133	.	+	.	ID=g1069.t1.exon1;Parent=g1069.t1;
OY759168.1_Sturmia_bella_genome_assembly,_chromosome:_1	AUGUSTUS	stop_codon	33782131	33782133	.	+	0	ID=g1069.t1.stop1;Parent=g1069.t1;
OY759168.1_Sturmia_bella_genome_assembly,_chromosome:_1	AUGUSTUS	gene	33789445	33791364	.	-	.	ID=g1070;
OY759168.1_Sturmia_bella_genome_assembly,_chromosome:_1	AUGUSTUS	mRNA	33789445	33791364	1	-	.	ID=g1070.t1;Parent=g1070;
OY759168.1_Sturmia_bella_genome_assembly,_chromosome:_1	AUGUSTUS	stop_codon	33789445	33789447	.	-	0	ID=g1070.t1.stop1;Parent=g1070.t1;
OY759168.1_Sturmia_bella_genome_assembly,_chromosome:_1	AUGUSTUS	CDS	33789445	33791364	1	-	0	ID=g1070.t1.CDS1;Parent=g1070.t1;
OY759168.1_Sturmia_bella_genome_assembly,_chromosome:_1	AUGUSTUS	exon	33789445	33791364	.	-	.	ID=g1070.t1.exon1;Parent=g1070.t1;
OY759168.1_Sturmia_bella_genome_assembly,_chromosome:_1	AUGUSTUS	start_codon	33791362	33791364	.	-	0	ID=g1070.t1.start1;Parent=g1070.t1;
OY759168.1_Sturmia_bella_genome_assembly,_chromosome:_1	AUGUSTUS	gene	33793644	33795557	.	+	.	ID=g1071;
OY759168.1_Sturmia_bella_genome_assembly,_chromosome:_1	AUGUSTUS	mRNA	33793644	33795557	1	+	.	ID=g1071.t1;Parent=g1071;
OY759168.1_Sturmia_bella_genome_assembly,_chromosome:_1	AUGUSTUS	start_codon	33793644	33793646	.	+	0	ID=g1071.t1.start1;Parent=g1071.t1;
OY759168.1_Sturmia_bella_genome_assembly,_chromosome:_1	AUGUSTUS	CDS	33793644	33795557	1	+	0	ID=g1071.t1.CDS1;Parent=g1071.t1;
OY759168.1_Sturmia_bella_genome_assembly,_chromosome:_1	AUGUSTUS	exon	33793644	33795557	.	+	.	ID=g1071.t1.exon1;Parent=g1071.t1;
OY759168.1_Sturmia_bella_genome_assembly,_chromosome:_1	AUGUSTUS	stop_codon	33795555	33795557	.	+	0	ID=g1071.t1.stop1;Parent=g1071.t1;
OY759168.1_Sturmia_bella_genome_assembly,_chromosome:_1	AUGUSTUS	gene	33802394	33818628	.	+	.	ID=g1072;
OY759168.1_Sturmia_bella_genome_assembly,_chromosome:_1	AUGUSTUS	mRNA	33802394	33818628	1	+	.	ID=g1072.t1;Parent=g1072;
OY759168.1_Sturmia_bella_genome_assembly,_chromosome:_1	AUGUSTUS	start_codon	33802394	33802396	.	+	0	ID=g1072.t1.start1;Parent=g1072.t1;
OY759168.1_Sturmia_bella_genome_assembly,_chromosome:_1	AUGUSTUS	CDS	33802394	33802471	1	+	0	ID=g1072.t1.CDS1;Parent=g1072.t1;
OY759168.1_Sturmia_bella_genome_assembly,_chromosome:_1	AUGUSTUS	exon	33802394	33802471	.	+	.	ID=g1072.t1.exon1;Parent=g1072.t1;
OY759168.1_Sturmia_bella_genome_assembly,_chromosome:_1	AUGUSTUS	intron	33802472	33812322	1	+	.	ID=g1072.t1.intron1;Parent=g1072.t1;
OY759168.1_Sturmia_bella_genome_assembly,_chromosome:_1	AUGUSTUS	CDS	33812323	33816081	1	+	0	ID=g1072.t1.CDS2;Parent=g1072.t1;
OY759168.1_Sturmia_bella_genome_assembly,_chromosome:_1	AUGUSTUS	exon	33812323	33816081	.	+	.	ID=g1072.t1.exon2;Parent=g1072.t1;
OY759168.1_Sturmia_bella_genome_assembly,_chromosome:_1	AUGUSTUS	intron	33816082	33816143	1	+	.	ID=g1072.t1.intron2;Parent=g1072.t1;
OY759168.1_Sturmia_bella_genome_assembly,_chromosome:_1	AUGUSTUS	CDS	33816144	33816311	1	+	0	ID=g1072.t1.CDS3;Parent=g1072.t1;
OY759168.1_Sturmia_bella_genome_assembly,_chromosome:_1	AUGUSTUS	exon	33816144	33816311	.	+	.	ID=g1072.t1.exon3;Parent=g1072.t1;
OY759168.1_Sturmia_bella_genome_assembly,_chromosome:_1	AUGUSTUS	intron	33816312	33818577	1	+	.	ID=g1072.t1.intron3;Parent=g1072.t1;
OY759168.1_Sturmia_bella_genome_assembly,_chromosome:_1	AUGUSTUS	CDS	33818578	33818628	1	+	0	ID=g1072.t1.CDS4;Parent=g1072.t1;
OY759168.1_Sturmia_bella_genome_assembly,_chromosome:_1	AUGUSTUS	exon	33818578	33818628	.	+	.	ID=g1072.t1.exon4;Parent=g1072.t1;
OY759168.1_Sturmia_bella_genome_assembly,_chromosome:_1	AUGUSTUS	stop_codon	33818626	33818628	.	+	0	ID=g1072.t1.stop1;Parent=g1072.t1;
OY759168.1_Sturmia_bella_genome_assembly,_chromosome:_1	AUGUSTUS	gene	33823385	33837225	.	-	.	ID=g1073;
OY759168.1_Sturmia_bella_genome_assembly,_chromosome:_1	AUGUSTUS	mRNA	33823385	33837225	1	-	.	ID=g1073.t1;Parent=g1073;
OY759168.1_Sturmia_bella_genome_assembly,_chromosome:_1	AUGUSTUS	stop_codon	33823385	33823387	.	-	0	ID=g1073.t1.stop1;Parent=g1073.t1;
OY759168.1_Sturmia_bella_genome_assembly,_chromosome:_1	AUGUSTUS	CDS	33823385	33823565	1	-	1	ID=g1073.t1.CDS1;Parent=g1073.t1;
OY759168.1_Sturmia_bella_genome_assembly,_chromosome:_1	AUGUSTUS	exon	33823385	33823565	.	-	.	ID=g1073.t1.exon1;Parent=g1073.t1;
OY759168.1_Sturmia_bella_genome_assembly,_chromosome:_1	AUGUSTUS	intron	33823566	33827844	1	-	.	ID=g1073.t1.intron1;Parent=g1073.t1;
OY759168.1_Sturmia_bella_genome_assembly,_chromosome:_1	AUGUSTUS	CDS	33827845	33827947	1	-	2	ID=g1073.t1.CDS2;Parent=g1073.t1;
OY759168.1_Sturmia_bella_genome_assembly,_chromosome:_1	AUGUSTUS	exon	33827845	33827947	.	-	.	ID=g1073.t1.exon2;Parent=g1073.t1;
OY759168.1_Sturmia_bella_genome_assembly,_chromosome:_1	AUGUSTUS	intron	33827948	33828021	1	-	.	ID=g1073.t1.intron2;Parent=g1073.t1;
OY759168.1_Sturmia_bella_genome_assembly,_chromosome:_1	AUGUSTUS	CDS	33828022	33828139	1	-	0	ID=g1073.t1.CDS3;Parent=g1073.t1;
OY759168.1_Sturmia_bella_genome_assembly,_chromosome:_1	AUGUSTUS	exon	33828022	33828139	.	-	.	ID=g1073.t1.exon3;Parent=g1073.t1;
OY759168.1_Sturmia_bella_genome_assembly,_chromosome:_1	AUGUSTUS	intron	33828140	33832150	1	-	.	ID=g1073.t1.intron3;Parent=g1073.t1;
OY759168.1_Sturmia_bella_genome_assembly,_chromosome:_1	AUGUSTUS	CDS	33832151	33832321	1	-	0	ID=g1073.t1.CDS4;Parent=g1073.t1;
OY759168.1_Sturmia_bella_genome_assembly,_chromosome:_1	AUGUSTUS	exon	33832151	33832321	.	-	.	ID=g1073.t1.exon4;Parent=g1073.t1;
OY759168.1_Sturmia_bella_genome_assembly,_chromosome:_1	AUGUSTUS	intron	33832322	33832432	1	-	.	ID=g1073.t1.intron4;Parent=g1073.t1;
OY759168.1_Sturmia_bella_genome_assembly,_chromosome:_1	AUGUSTUS	CDS	33832433	33832793	1	-	1	ID=g1073.t1.CDS5;Parent=g1073.t1;
OY759168.1_Sturmia_bella_genome_assembly,_chromosome:_1	AUGUSTUS	exon	33832433	33832793	.	-	.	ID=g1073.t1.exon5;Parent=g1073.t1;
OY759168.1_Sturmia_bella_genome_assembly,_chromosome:_1	AUGUSTUS	intron	33832794	33836746	1	-	.	ID=g1073.t1.intron5;Parent=g1073.t1;
OY759168.1_Sturmia_bella_genome_assembly,_chromosome:_1	AUGUSTUS	CDS	33836747	33836929	1	-	1	ID=g1073.t1.CDS6;Parent=g1073.t1;
OY759168.1_Sturmia_bella_genome_assembly,_chromosome:_1	AUGUSTUS	exon	33836747	33836929	.	-	.	ID=g1073.t1.exon6;Parent=g1073.t1;
OY759168.1_Sturmia_bella_genome_assembly,_chromosome:_1	AUGUSTUS	intron	33836930	33837005	1	-	.	ID=g1073.t1.intron6;Parent=g1073.t1;
OY759168.1_Sturmia_bella_genome_assembly,_chromosome:_1	AUGUSTUS	CDS	33837006	33837105	1	-	2	ID=g1073.t1.CDS7;Parent=g1073.t1;
OY759168.1_Sturmia_bella_genome_assembly,_chromosome:_1	AUGUSTUS	exon	33837006	33837105	.	-	.	ID=g1073.t1.exon7;Parent=g1073.t1;
OY759168.1_Sturmia_bella_genome_assembly,_chromosome:_1	AUGUSTUS	intron	33837106	33837161	1	-	.	ID=g1073.t1.intron7;Parent=g1073.t1;
OY759168.1_Sturmia_bella_genome_assembly,_chromosome:_1	AUGUSTUS	CDS	33837162	33837225	1	-	0	ID=g1073.t1.CDS8;Parent=g1073.t1;
OY759168.1_Sturmia_bella_genome_assembly,_chromosome:_1	AUGUSTUS	exon	33837162	33837225	.	-	.	ID=g1073.t1.exon8;Parent=g1073.t1;
OY759168.1_Sturmia_bella_genome_assembly,_chromosome:_1	AUGUSTUS	start_codon	33837223	33837225	.	-	0	ID=g1073.t1.start1;Parent=g1073.t1;
OY759168.1_Sturmia_bella_genome_assembly,_chromosome:_1	AUGUSTUS	mRNA	33824203	33837225	1	-	.	ID=g1073.t2;Parent=g1073;
OY759168.1_Sturmia_bella_genome_assembly,_chromosome:_1	AUGUSTUS	stop_codon	33824203	33824205	.	-	0	ID=g1073.t2.stop1;Parent=g1073.t2;
OY759168.1_Sturmia_bella_genome_assembly,_chromosome:_1	AUGUSTUS	CDS	33824203	33824320	1	-	1	ID=g1073.t2.CDS1;Parent=g1073.t2;
OY759168.1_Sturmia_bella_genome_assembly,_chromosome:_1	AUGUSTUS	exon	33824203	33824320	.	-	.	ID=g1073.t2.exon1;Parent=g1073.t2;
OY759168.1_Sturmia_bella_genome_assembly,_chromosome:_1	AUGUSTUS	intron	33824321	33827844	1	-	.	ID=g1073.t2.intron1;Parent=g1073.t2;
OY759168.1_Sturmia_bella_genome_assembly,_chromosome:_1	AUGUSTUS	CDS	33827845	33827947	1	-	2	ID=g1073.t2.CDS2;Parent=g1073.t2;
OY759168.1_Sturmia_bella_genome_assembly,_chromosome:_1	AUGUSTUS	exon	33827845	33827947	.	-	.	ID=g1073.t2.exon2;Parent=g1073.t2;
OY759168.1_Sturmia_bella_genome_assembly,_chromosome:_1	AUGUSTUS	intron	33827948	33828021	1	-	.	ID=g1073.t2.intron2;Parent=g1073.t2;
OY759168.1_Sturmia_bella_genome_assembly,_chromosome:_1	AUGUSTUS	CDS	33828022	33828139	1	-	0	ID=g1073.t2.CDS3;Parent=g1073.t2;
OY759168.1_Sturmia_bella_genome_assembly,_chromosome:_1	AUGUSTUS	exon	33828022	33828139	.	-	.	ID=g1073.t2.exon3;Parent=g1073.t2;
OY759168.1_Sturmia_bella_genome_assembly,_chromosome:_1	AUGUSTUS	intron	33828140	33832150	1	-	.	ID=g1073.t2.intron3;Parent=g1073.t2;
OY759168.1_Sturmia_bella_genome_assembly,_chromosome:_1	AUGUSTUS	CDS	33832151	33832321	1	-	0	ID=g1073.t2.CDS4;Parent=g1073.t2;
OY759168.1_Sturmia_bella_genome_assembly,_chromosome:_1	AUGUSTUS	exon	33832151	33832321	.	-	.	ID=g1073.t2.exon4;Parent=g1073.t2;
OY759168.1_Sturmia_bella_genome_assembly,_chromosome:_1	AUGUSTUS	intron	33832322	33832432	1	-	.	ID=g1073.t2.intron4;Parent=g1073.t2;
OY759168.1_Sturmia_bella_genome_assembly,_chromosome:_1	AUGUSTUS	CDS	33832433	33832793	1	-	1	ID=g1073.t2.CDS5;Parent=g1073.t2;
OY759168.1_Sturmia_bella_genome_assembly,_chromosome:_1	AUGUSTUS	exon	33832433	33832793	.	-	.	ID=g1073.t2.exon5;Parent=g1073.t2;
OY759168.1_Sturmia_bella_genome_assembly,_chromosome:_1	AUGUSTUS	intron	33832794	33836746	1	-	.	ID=g1073.t2.intron5;Parent=g1073.t2;
OY759168.1_Sturmia_bella_genome_assembly,_chromosome:_1	AUGUSTUS	CDS	33836747	33836929	1	-	1	ID=g1073.t2.CDS6;Parent=g1073.t2;
OY759168.1_Sturmia_bella_genome_assembly,_chromosome:_1	AUGUSTUS	exon	33836747	33836929	.	-	.	ID=g1073.t2.exon6;Parent=g1073.t2;
OY759168.1_Sturmia_bella_genome_assembly,_chromosome:_1	AUGUSTUS	intron	33836930	33837005	1	-	.	ID=g1073.t2.intron6;Parent=g1073.t2;
OY759168.1_Sturmia_bella_genome_assembly,_chromosome:_1	AUGUSTUS	CDS	33837006	33837105	1	-	2	ID=g1073.t2.CDS7;Parent=g1073.t2;
OY759168.1_Sturmia_bella_genome_assembly,_chromosome:_1	AUGUSTUS	exon	33837006	33837105	.	-	.	ID=g1073.t2.exon7;Parent=g1073.t2;
OY759168.1_Sturmia_bella_genome_assembly,_chromosome:_1	AUGUSTUS	intron	33837106	33837161	1	-	.	ID=g1073.t2.intron7;Parent=g1073.t2;
OY759168.1_Sturmia_bella_genome_assembly,_chromosome:_1	AUGUSTUS	CDS	33837162	33837225	1	-	0	ID=g1073.t2.CDS8;Parent=g1073.t2;
OY759168.1_Sturmia_bella_genome_assembly,_chromosome:_1	AUGUSTUS	exon	33837162	33837225	.	-	.	ID=g1073.t2.exon8;Parent=g1073.t2;
OY759168.1_Sturmia_bella_genome_assembly,_chromosome:_1	AUGUSTUS	start_codon	33837223	33837225	.	-	0	ID=g1073.t2.start1;Parent=g1073.t2;
OY759168.1_Sturmia_bella_genome_assembly,_chromosome:_1	AUGUSTUS	gene	33873287	33873733	.	+	.	ID=g1074;
OY759168.1_Sturmia_bella_genome_assembly,_chromosome:_1	AUGUSTUS	mRNA	33873287	33873733	1	+	.	ID=g1074.t1;Parent=g1074;
OY759168.1_Sturmia_bella_genome_assembly,_chromosome:_1	AUGUSTUS	start_codon	33873287	33873289	.	+	0	ID=g1074.t1.start1;Parent=g1074.t1;
OY759168.1_Sturmia_bella_genome_assembly,_chromosome:_1	AUGUSTUS	CDS	33873287	33873307	1	+	0	ID=g1074.t1.CDS1;Parent=g1074.t1;
OY759168.1_Sturmia_bella_genome_assembly,_chromosome:_1	AUGUSTUS	exon	33873287	33873307	.	+	.	ID=g1074.t1.exon1;Parent=g1074.t1;
OY759168.1_Sturmia_bella_genome_assembly,_chromosome:_1	AUGUSTUS	intron	33873308	33873371	1	+	.	ID=g1074.t1.intron1;Parent=g1074.t1;
OY759168.1_Sturmia_bella_genome_assembly,_chromosome:_1	AUGUSTUS	CDS	33873372	33873559	1	+	0	ID=g1074.t1.CDS2;Parent=g1074.t1;
OY759168.1_Sturmia_bella_genome_assembly,_chromosome:_1	AUGUSTUS	exon	33873372	33873559	.	+	.	ID=g1074.t1.exon2;Parent=g1074.t1;
OY759168.1_Sturmia_bella_genome_assembly,_chromosome:_1	AUGUSTUS	intron	33873560	33873618	1	+	.	ID=g1074.t1.intron2;Parent=g1074.t1;
OY759168.1_Sturmia_bella_genome_assembly,_chromosome:_1	AUGUSTUS	CDS	33873619	33873733	1	+	1	ID=g1074.t1.CDS3;Parent=g1074.t1;
OY759168.1_Sturmia_bella_genome_assembly,_chromosome:_1	AUGUSTUS	exon	33873619	33873733	.	+	.	ID=g1074.t1.exon3;Parent=g1074.t1;
OY759168.1_Sturmia_bella_genome_assembly,_chromosome:_1	AUGUSTUS	stop_codon	33873731	33873733	.	+	0	ID=g1074.t1.stop1;Parent=g1074.t1;
OY759168.1_Sturmia_bella_genome_assembly,_chromosome:_1	AUGUSTUS	gene	33875478	33878785	.	-	.	ID=g1075;
OY759168.1_Sturmia_bella_genome_assembly,_chromosome:_1	AUGUSTUS	mRNA	33875478	33878785	1	-	.	ID=g1075.t1;Parent=g1075;
OY759168.1_Sturmia_bella_genome_assembly,_chromosome:_1	AUGUSTUS	stop_codon	33875478	33875480	.	-	0	ID=g1075.t1.stop1;Parent=g1075.t1;
OY759168.1_Sturmia_bella_genome_assembly,_chromosome:_1	AUGUSTUS	CDS	33875478	33875616	1	-	1	ID=g1075.t1.CDS1;Parent=g1075.t1;
OY759168.1_Sturmia_bella_genome_assembly,_chromosome:_1	AUGUSTUS	exon	33875478	33875616	.	-	.	ID=g1075.t1.exon1;Parent=g1075.t1;
OY759168.1_Sturmia_bella_genome_assembly,_chromosome:_1	AUGUSTUS	intron	33875617	33877001	1	-	.	ID=g1075.t1.intron1;Parent=g1075.t1;
OY759168.1_Sturmia_bella_genome_assembly,_chromosome:_1	AUGUSTUS	CDS	33877002	33878785	1	-	0	ID=g1075.t1.CDS2;Parent=g1075.t1;
OY759168.1_Sturmia_bella_genome_assembly,_chromosome:_1	AUGUSTUS	exon	33877002	33878785	.	-	.	ID=g1075.t1.exon2;Parent=g1075.t1;
OY759168.1_Sturmia_bella_genome_assembly,_chromosome:_1	AUGUSTUS	start_codon	33878783	33878785	.	-	0	ID=g1075.t1.start1;Parent=g1075.t1;
OY759168.1_Sturmia_bella_genome_assembly,_chromosome:_1	AUGUSTUS	gene	33880278	33880817	.	-	.	ID=g1076;
OY759168.1_Sturmia_bella_genome_assembly,_chromosome:_1	AUGUSTUS	mRNA	33880278	33880817	1	-	.	ID=g1076.t1;Parent=g1076;
OY759168.1_Sturmia_bella_genome_assembly,_chromosome:_1	AUGUSTUS	stop_codon	33880278	33880280	.	-	0	ID=g1076.t1.stop1;Parent=g1076.t1;
OY759168.1_Sturmia_bella_genome_assembly,_chromosome:_1	AUGUSTUS	CDS	33880278	33880817	1	-	0	ID=g1076.t1.CDS1;Parent=g1076.t1;
OY759168.1_Sturmia_bella_genome_assembly,_chromosome:_1	AUGUSTUS	exon	33880278	33880817	.	-	.	ID=g1076.t1.exon1;Parent=g1076.t1;
OY759168.1_Sturmia_bella_genome_assembly,_chromosome:_1	AUGUSTUS	start_codon	33880815	33880817	.	-	0	ID=g1076.t1.start1;Parent=g1076.t1;
OY759168.1_Sturmia_bella_genome_assembly,_chromosome:_1	AUGUSTUS	gene	33881652	33882930	.	+	.	ID=g1077;
OY759168.1_Sturmia_bella_genome_assembly,_chromosome:_1	AUGUSTUS	mRNA	33881652	33882930	1	+	.	ID=g1077.t1;Parent=g1077;
OY759168.1_Sturmia_bella_genome_assembly,_chromosome:_1	AUGUSTUS	start_codon	33881652	33881654	.	+	0	ID=g1077.t1.start1;Parent=g1077.t1;
OY759168.1_Sturmia_bella_genome_assembly,_chromosome:_1	AUGUSTUS	CDS	33881652	33881831	1	+	0	ID=g1077.t1.CDS1;Parent=g1077.t1;
OY759168.1_Sturmia_bella_genome_assembly,_chromosome:_1	AUGUSTUS	exon	33881652	33881831	.	+	.	ID=g1077.t1.exon1;Parent=g1077.t1;
OY759168.1_Sturmia_bella_genome_assembly,_chromosome:_1	AUGUSTUS	intron	33881832	33882783	1	+	.	ID=g1077.t1.intron1;Parent=g1077.t1;
OY759168.1_Sturmia_bella_genome_assembly,_chromosome:_1	AUGUSTUS	CDS	33882784	33882930	1	+	0	ID=g1077.t1.CDS2;Parent=g1077.t1;
OY759168.1_Sturmia_bella_genome_assembly,_chromosome:_1	AUGUSTUS	exon	33882784	33882930	.	+	.	ID=g1077.t1.exon2;Parent=g1077.t1;
OY759168.1_Sturmia_bella_genome_assembly,_chromosome:_1	AUGUSTUS	stop_codon	33882928	33882930	.	+	0	ID=g1077.t1.stop1;Parent=g1077.t1;
OY759168.1_Sturmia_bella_genome_assembly,_chromosome:_1	AUGUSTUS	gene	33903819	33904403	.	+	.	ID=g1078;
OY759168.1_Sturmia_bella_genome_assembly,_chromosome:_1	AUGUSTUS	mRNA	33903819	33904403	1	+	.	ID=g1078.t1;Parent=g1078;
OY759168.1_Sturmia_bella_genome_assembly,_chromosome:_1	AUGUSTUS	start_codon	33903819	33903821	.	+	0	ID=g1078.t1.start1;Parent=g1078.t1;
OY759168.1_Sturmia_bella_genome_assembly,_chromosome:_1	AUGUSTUS	CDS	33903819	33904403	1	+	0	ID=g1078.t1.CDS1;Parent=g1078.t1;
OY759168.1_Sturmia_bella_genome_assembly,_chromosome:_1	AUGUSTUS	exon	33903819	33904403	.	+	.	ID=g1078.t1.exon1;Parent=g1078.t1;
OY759168.1_Sturmia_bella_genome_assembly,_chromosome:_1	AUGUSTUS	stop_codon	33904401	33904403	.	+	0	ID=g1078.t1.stop1;Parent=g1078.t1;
OY759168.1_Sturmia_bella_genome_assembly,_chromosome:_1	AUGUSTUS	gene	34128922	34132534	.	+	.	ID=g1079;
OY759168.1_Sturmia_bella_genome_assembly,_chromosome:_1	AUGUSTUS	mRNA	34128922	34132534	1	+	.	ID=g1079.t1;Parent=g1079;
OY759168.1_Sturmia_bella_genome_assembly,_chromosome:_1	AUGUSTUS	start_codon	34128922	34128924	.	+	0	ID=g1079.t1.start1;Parent=g1079.t1;
OY759168.1_Sturmia_bella_genome_assembly,_chromosome:_1	AUGUSTUS	CDS	34128922	34129116	1	+	0	ID=g1079.t1.CDS1;Parent=g1079.t1;
OY759168.1_Sturmia_bella_genome_assembly,_chromosome:_1	AUGUSTUS	exon	34128922	34129116	.	+	.	ID=g1079.t1.exon1;Parent=g1079.t1;
OY759168.1_Sturmia_bella_genome_assembly,_chromosome:_1	AUGUSTUS	intron	34129117	34129189	1	+	.	ID=g1079.t1.intron1;Parent=g1079.t1;
OY759168.1_Sturmia_bella_genome_assembly,_chromosome:_1	AUGUSTUS	CDS	34129190	34129275	1	+	0	ID=g1079.t1.CDS2;Parent=g1079.t1;
OY759168.1_Sturmia_bella_genome_assembly,_chromosome:_1	AUGUSTUS	exon	34129190	34129275	.	+	.	ID=g1079.t1.exon2;Parent=g1079.t1;
OY759168.1_Sturmia_bella_genome_assembly,_chromosome:_1	AUGUSTUS	intron	34129276	34129340	1	+	.	ID=g1079.t1.intron2;Parent=g1079.t1;
OY759168.1_Sturmia_bella_genome_assembly,_chromosome:_1	AUGUSTUS	CDS	34129341	34129596	1	+	1	ID=g1079.t1.CDS3;Parent=g1079.t1;
OY759168.1_Sturmia_bella_genome_assembly,_chromosome:_1	AUGUSTUS	exon	34129341	34129596	.	+	.	ID=g1079.t1.exon3;Parent=g1079.t1;
OY759168.1_Sturmia_bella_genome_assembly,_chromosome:_1	AUGUSTUS	intron	34129597	34129667	1	+	.	ID=g1079.t1.intron3;Parent=g1079.t1;
OY759168.1_Sturmia_bella_genome_assembly,_chromosome:_1	AUGUSTUS	CDS	34129668	34131388	1	+	0	ID=g1079.t1.CDS4;Parent=g1079.t1;
OY759168.1_Sturmia_bella_genome_assembly,_chromosome:_1	AUGUSTUS	exon	34129668	34131388	.	+	.	ID=g1079.t1.exon4;Parent=g1079.t1;
OY759168.1_Sturmia_bella_genome_assembly,_chromosome:_1	AUGUSTUS	intron	34131389	34131459	1	+	.	ID=g1079.t1.intron4;Parent=g1079.t1;
OY759168.1_Sturmia_bella_genome_assembly,_chromosome:_1	AUGUSTUS	CDS	34131460	34132534	1	+	1	ID=g1079.t1.CDS5;Parent=g1079.t1;
OY759168.1_Sturmia_bella_genome_assembly,_chromosome:_1	AUGUSTUS	exon	34131460	34132534	.	+	.	ID=g1079.t1.exon5;Parent=g1079.t1;
OY759168.1_Sturmia_bella_genome_assembly,_chromosome:_1	AUGUSTUS	stop_codon	34132532	34132534	.	+	0	ID=g1079.t1.stop1;Parent=g1079.t1;
OY759168.1_Sturmia_bella_genome_assembly,_chromosome:_1	AUGUSTUS	gene	34147361	34155081	.	-	.	ID=g1080;
OY759168.1_Sturmia_bella_genome_assembly,_chromosome:_1	AUGUSTUS	mRNA	34147361	34155081	1	-	.	ID=g1080.t1;Parent=g1080;
OY759168.1_Sturmia_bella_genome_assembly,_chromosome:_1	AUGUSTUS	stop_codon	34147361	34147363	.	-	0	ID=g1080.t1.stop1;Parent=g1080.t1;
OY759168.1_Sturmia_bella_genome_assembly,_chromosome:_1	AUGUSTUS	CDS	34147361	34149460	1	-	0	ID=g1080.t1.CDS1;Parent=g1080.t1;
OY759168.1_Sturmia_bella_genome_assembly,_chromosome:_1	AUGUSTUS	exon	34147361	34149460	.	-	.	ID=g1080.t1.exon1;Parent=g1080.t1;
OY759168.1_Sturmia_bella_genome_assembly,_chromosome:_1	AUGUSTUS	intron	34149461	34152744	1	-	.	ID=g1080.t1.intron1;Parent=g1080.t1;
OY759168.1_Sturmia_bella_genome_assembly,_chromosome:_1	AUGUSTUS	CDS	34152745	34155081	1	-	0	ID=g1080.t1.CDS2;Parent=g1080.t1;
OY759168.1_Sturmia_bella_genome_assembly,_chromosome:_1	AUGUSTUS	exon	34152745	34155081	.	-	.	ID=g1080.t1.exon2;Parent=g1080.t1;
OY759168.1_Sturmia_bella_genome_assembly,_chromosome:_1	AUGUSTUS	start_codon	34155079	34155081	.	-	0	ID=g1080.t1.start1;Parent=g1080.t1;
OY759168.1_Sturmia_bella_genome_assembly,_chromosome:_1	AUGUSTUS	gene	34195773	34196481	.	-	.	ID=g1081;
OY759168.1_Sturmia_bella_genome_assembly,_chromosome:_1	AUGUSTUS	mRNA	34195773	34196481	1	-	.	ID=g1081.t1;Parent=g1081;
OY759168.1_Sturmia_bella_genome_assembly,_chromosome:_1	AUGUSTUS	stop_codon	34195773	34195775	.	-	0	ID=g1081.t1.stop1;Parent=g1081.t1;
OY759168.1_Sturmia_bella_genome_assembly,_chromosome:_1	AUGUSTUS	CDS	34195773	34195959	1	-	1	ID=g1081.t1.CDS1;Parent=g1081.t1;
OY759168.1_Sturmia_bella_genome_assembly,_chromosome:_1	AUGUSTUS	exon	34195773	34195959	.	-	.	ID=g1081.t1.exon1;Parent=g1081.t1;
OY759168.1_Sturmia_bella_genome_assembly,_chromosome:_1	AUGUSTUS	intron	34195960	34196023	1	-	.	ID=g1081.t1.intron1;Parent=g1081.t1;
OY759168.1_Sturmia_bella_genome_assembly,_chromosome:_1	AUGUSTUS	CDS	34196024	34196481	1	-	0	ID=g1081.t1.CDS2;Parent=g1081.t1;
OY759168.1_Sturmia_bella_genome_assembly,_chromosome:_1	AUGUSTUS	exon	34196024	34196481	.	-	.	ID=g1081.t1.exon2;Parent=g1081.t1;
OY759168.1_Sturmia_bella_genome_assembly,_chromosome:_1	AUGUSTUS	start_codon	34196479	34196481	.	-	0	ID=g1081.t1.start1;Parent=g1081.t1;
OY759168.1_Sturmia_bella_genome_assembly,_chromosome:_1	AUGUSTUS	gene	34196808	34197833	.	+	.	ID=g1082;
OY759168.1_Sturmia_bella_genome_assembly,_chromosome:_1	AUGUSTUS	mRNA	34196808	34197833	1	+	.	ID=g1082.t1;Parent=g1082;
OY759168.1_Sturmia_bella_genome_assembly,_chromosome:_1	AUGUSTUS	start_codon	34196808	34196810	.	+	0	ID=g1082.t1.start1;Parent=g1082.t1;
OY759168.1_Sturmia_bella_genome_assembly,_chromosome:_1	AUGUSTUS	CDS	34196808	34197833	1	+	0	ID=g1082.t1.CDS1;Parent=g1082.t1;
OY759168.1_Sturmia_bella_genome_assembly,_chromosome:_1	AUGUSTUS	exon	34196808	34197833	.	+	.	ID=g1082.t1.exon1;Parent=g1082.t1;
OY759168.1_Sturmia_bella_genome_assembly,_chromosome:_1	AUGUSTUS	stop_codon	34197831	34197833	.	+	0	ID=g1082.t1.stop1;Parent=g1082.t1;
OY759168.1_Sturmia_bella_genome_assembly,_chromosome:_1	AUGUSTUS	gene	34197991	34198957	.	-	.	ID=g1083;
OY759168.1_Sturmia_bella_genome_assembly,_chromosome:_1	AUGUSTUS	mRNA	34197991	34198957	1	-	.	ID=g1083.t1;Parent=g1083;
OY759168.1_Sturmia_bella_genome_assembly,_chromosome:_1	AUGUSTUS	stop_codon	34197991	34197993	.	-	0	ID=g1083.t1.stop1;Parent=g1083.t1;
OY759168.1_Sturmia_bella_genome_assembly,_chromosome:_1	AUGUSTUS	CDS	34197991	34198060	1	-	1	ID=g1083.t1.CDS1;Parent=g1083.t1;
OY759168.1_Sturmia_bella_genome_assembly,_chromosome:_1	AUGUSTUS	exon	34197991	34198060	.	-	.	ID=g1083.t1.exon1;Parent=g1083.t1;
OY759168.1_Sturmia_bella_genome_assembly,_chromosome:_1	AUGUSTUS	intron	34198061	34198125	1	-	.	ID=g1083.t1.intron1;Parent=g1083.t1;
OY759168.1_Sturmia_bella_genome_assembly,_chromosome:_1	AUGUSTUS	CDS	34198126	34198556	1	-	0	ID=g1083.t1.CDS2;Parent=g1083.t1;
OY759168.1_Sturmia_bella_genome_assembly,_chromosome:_1	AUGUSTUS	exon	34198126	34198556	.	-	.	ID=g1083.t1.exon2;Parent=g1083.t1;
OY759168.1_Sturmia_bella_genome_assembly,_chromosome:_1	AUGUSTUS	intron	34198557	34198615	1	-	.	ID=g1083.t1.intron2;Parent=g1083.t1;
OY759168.1_Sturmia_bella_genome_assembly,_chromosome:_1	AUGUSTUS	CDS	34198616	34198957	1	-	0	ID=g1083.t1.CDS3;Parent=g1083.t1;
OY759168.1_Sturmia_bella_genome_assembly,_chromosome:_1	AUGUSTUS	exon	34198616	34198957	.	-	.	ID=g1083.t1.exon3;Parent=g1083.t1;
OY759168.1_Sturmia_bella_genome_assembly,_chromosome:_1	AUGUSTUS	start_codon	34198955	34198957	.	-	0	ID=g1083.t1.start1;Parent=g1083.t1;
OY759168.1_Sturmia_bella_genome_assembly,_chromosome:_1	AUGUSTUS	gene	34201186	34210679	.	-	.	ID=g1084;
OY759168.1_Sturmia_bella_genome_assembly,_chromosome:_1	AUGUSTUS	mRNA	34201186	34210679	0.34	-	.	ID=g1084.t1;Parent=g1084;
OY759168.1_Sturmia_bella_genome_assembly,_chromosome:_1	AUGUSTUS	stop_codon	34201186	34201188	.	-	0	ID=g1084.t1.stop1;Parent=g1084.t1;
OY759168.1_Sturmia_bella_genome_assembly,_chromosome:_1	AUGUSTUS	CDS	34201186	34201321	1	-	1	ID=g1084.t1.CDS1;Parent=g1084.t1;
OY759168.1_Sturmia_bella_genome_assembly,_chromosome:_1	AUGUSTUS	exon	34201186	34201321	.	-	.	ID=g1084.t1.exon1;Parent=g1084.t1;
OY759168.1_Sturmia_bella_genome_assembly,_chromosome:_1	AUGUSTUS	intron	34201322	34203174	1	-	.	ID=g1084.t1.intron1;Parent=g1084.t1;
OY759168.1_Sturmia_bella_genome_assembly,_chromosome:_1	AUGUSTUS	CDS	34203175	34203924	1	-	1	ID=g1084.t1.CDS2;Parent=g1084.t1;
OY759168.1_Sturmia_bella_genome_assembly,_chromosome:_1	AUGUSTUS	exon	34203175	34203924	.	-	.	ID=g1084.t1.exon2;Parent=g1084.t1;
OY759168.1_Sturmia_bella_genome_assembly,_chromosome:_1	AUGUSTUS	intron	34203925	34205154	1	-	.	ID=g1084.t1.intron2;Parent=g1084.t1;
OY759168.1_Sturmia_bella_genome_assembly,_chromosome:_1	AUGUSTUS	CDS	34205155	34205270	1	-	0	ID=g1084.t1.CDS3;Parent=g1084.t1;
OY759168.1_Sturmia_bella_genome_assembly,_chromosome:_1	AUGUSTUS	exon	34205155	34205270	.	-	.	ID=g1084.t1.exon3;Parent=g1084.t1;
OY759168.1_Sturmia_bella_genome_assembly,_chromosome:_1	AUGUSTUS	intron	34205271	34205333	1	-	.	ID=g1084.t1.intron3;Parent=g1084.t1;
OY759168.1_Sturmia_bella_genome_assembly,_chromosome:_1	AUGUSTUS	CDS	34205334	34205876	1	-	0	ID=g1084.t1.CDS4;Parent=g1084.t1;
OY759168.1_Sturmia_bella_genome_assembly,_chromosome:_1	AUGUSTUS	exon	34205334	34205876	.	-	.	ID=g1084.t1.exon4;Parent=g1084.t1;
OY759168.1_Sturmia_bella_genome_assembly,_chromosome:_1	AUGUSTUS	intron	34205877	34205943	1	-	.	ID=g1084.t1.intron4;Parent=g1084.t1;
OY759168.1_Sturmia_bella_genome_assembly,_chromosome:_1	AUGUSTUS	CDS	34205944	34208927	0.44	-	2	ID=g1084.t1.CDS5;Parent=g1084.t1;
OY759168.1_Sturmia_bella_genome_assembly,_chromosome:_1	AUGUSTUS	exon	34205944	34208927	.	-	.	ID=g1084.t1.exon5;Parent=g1084.t1;
OY759168.1_Sturmia_bella_genome_assembly,_chromosome:_1	AUGUSTUS	intron	34208928	34210636	0.34	-	.	ID=g1084.t1.intron5;Parent=g1084.t1;
OY759168.1_Sturmia_bella_genome_assembly,_chromosome:_1	AUGUSTUS	CDS	34210637	34210679	0.35	-	0	ID=g1084.t1.CDS6;Parent=g1084.t1;
OY759168.1_Sturmia_bella_genome_assembly,_chromosome:_1	AUGUSTUS	exon	34210637	34210679	.	-	.	ID=g1084.t1.exon6;Parent=g1084.t1;
OY759168.1_Sturmia_bella_genome_assembly,_chromosome:_1	AUGUSTUS	start_codon	34210677	34210679	.	-	0	ID=g1084.t1.start1;Parent=g1084.t1;
OY759168.1_Sturmia_bella_genome_assembly,_chromosome:_1	AUGUSTUS	gene	34254232	34257641	.	-	.	ID=g1085;
OY759168.1_Sturmia_bella_genome_assembly,_chromosome:_1	AUGUSTUS	mRNA	34254232	34257641	1	-	.	ID=g1085.t1;Parent=g1085;
OY759168.1_Sturmia_bella_genome_assembly,_chromosome:_1	AUGUSTUS	stop_codon	34254232	34254234	.	-	0	ID=g1085.t1.stop1;Parent=g1085.t1;
OY759168.1_Sturmia_bella_genome_assembly,_chromosome:_1	AUGUSTUS	CDS	34254232	34254324	1	-	0	ID=g1085.t1.CDS1;Parent=g1085.t1;
OY759168.1_Sturmia_bella_genome_assembly,_chromosome:_1	AUGUSTUS	exon	34254232	34254324	.	-	.	ID=g1085.t1.exon1;Parent=g1085.t1;
OY759168.1_Sturmia_bella_genome_assembly,_chromosome:_1	AUGUSTUS	intron	34254325	34257280	1	-	.	ID=g1085.t1.intron1;Parent=g1085.t1;
OY759168.1_Sturmia_bella_genome_assembly,_chromosome:_1	AUGUSTUS	CDS	34257281	34257460	1	-	0	ID=g1085.t1.CDS2;Parent=g1085.t1;
OY759168.1_Sturmia_bella_genome_assembly,_chromosome:_1	AUGUSTUS	exon	34257281	34257460	.	-	.	ID=g1085.t1.exon2;Parent=g1085.t1;
OY759168.1_Sturmia_bella_genome_assembly,_chromosome:_1	AUGUSTUS	intron	34257461	34257605	1	-	.	ID=g1085.t1.intron2;Parent=g1085.t1;
OY759168.1_Sturmia_bella_genome_assembly,_chromosome:_1	AUGUSTUS	CDS	34257606	34257641	1	-	0	ID=g1085.t1.CDS3;Parent=g1085.t1;
OY759168.1_Sturmia_bella_genome_assembly,_chromosome:_1	AUGUSTUS	exon	34257606	34257641	.	-	.	ID=g1085.t1.exon3;Parent=g1085.t1;
OY759168.1_Sturmia_bella_genome_assembly,_chromosome:_1	AUGUSTUS	start_codon	34257639	34257641	.	-	0	ID=g1085.t1.start1;Parent=g1085.t1;
OY759168.1_Sturmia_bella_genome_assembly,_chromosome:_1	AUGUSTUS	gene	34266582	34267221	.	+	.	ID=g1086;
OY759168.1_Sturmia_bella_genome_assembly,_chromosome:_1	AUGUSTUS	mRNA	34266582	34267221	1	+	.	ID=g1086.t1;Parent=g1086;
OY759168.1_Sturmia_bella_genome_assembly,_chromosome:_1	AUGUSTUS	start_codon	34266582	34266584	.	+	0	ID=g1086.t1.start1;Parent=g1086.t1;
OY759168.1_Sturmia_bella_genome_assembly,_chromosome:_1	AUGUSTUS	CDS	34266582	34267118	1	+	0	ID=g1086.t1.CDS1;Parent=g1086.t1;
OY759168.1_Sturmia_bella_genome_assembly,_chromosome:_1	AUGUSTUS	exon	34266582	34267118	.	+	.	ID=g1086.t1.exon1;Parent=g1086.t1;
OY759168.1_Sturmia_bella_genome_assembly,_chromosome:_1	AUGUSTUS	intron	34267119	34267176	1	+	.	ID=g1086.t1.intron1;Parent=g1086.t1;
OY759168.1_Sturmia_bella_genome_assembly,_chromosome:_1	AUGUSTUS	CDS	34267177	34267221	1	+	0	ID=g1086.t1.CDS2;Parent=g1086.t1;
OY759168.1_Sturmia_bella_genome_assembly,_chromosome:_1	AUGUSTUS	exon	34267177	34267221	.	+	.	ID=g1086.t1.exon2;Parent=g1086.t1;
OY759168.1_Sturmia_bella_genome_assembly,_chromosome:_1	AUGUSTUS	stop_codon	34267219	34267221	.	+	0	ID=g1086.t1.stop1;Parent=g1086.t1;
OY759168.1_Sturmia_bella_genome_assembly,_chromosome:_1	AUGUSTUS	gene	34290211	34291131	.	+	.	ID=g1087;
OY759168.1_Sturmia_bella_genome_assembly,_chromosome:_1	AUGUSTUS	mRNA	34290211	34291131	1	+	.	ID=g1087.t1;Parent=g1087;
OY759168.1_Sturmia_bella_genome_assembly,_chromosome:_1	AUGUSTUS	start_codon	34290211	34290213	.	+	0	ID=g1087.t1.start1;Parent=g1087.t1;
OY759168.1_Sturmia_bella_genome_assembly,_chromosome:_1	AUGUSTUS	CDS	34290211	34291131	1	+	0	ID=g1087.t1.CDS1;Parent=g1087.t1;
OY759168.1_Sturmia_bella_genome_assembly,_chromosome:_1	AUGUSTUS	exon	34290211	34291131	.	+	.	ID=g1087.t1.exon1;Parent=g1087.t1;
OY759168.1_Sturmia_bella_genome_assembly,_chromosome:_1	AUGUSTUS	stop_codon	34291129	34291131	.	+	0	ID=g1087.t1.stop1;Parent=g1087.t1;
OY759168.1_Sturmia_bella_genome_assembly,_chromosome:_1	AUGUSTUS	gene	34300838	34317175	.	-	.	ID=g1088;
OY759168.1_Sturmia_bella_genome_assembly,_chromosome:_1	AUGUSTUS	mRNA	34300838	34317175	0.72	-	.	ID=g1088.t1;Parent=g1088;
OY759168.1_Sturmia_bella_genome_assembly,_chromosome:_1	AUGUSTUS	stop_codon	34300838	34300840	.	-	0	ID=g1088.t1.stop1;Parent=g1088.t1;
OY759168.1_Sturmia_bella_genome_assembly,_chromosome:_1	AUGUSTUS	CDS	34300838	34300924	0.98	-	0	ID=g1088.t1.CDS1;Parent=g1088.t1;
OY759168.1_Sturmia_bella_genome_assembly,_chromosome:_1	AUGUSTUS	exon	34300838	34300924	.	-	.	ID=g1088.t1.exon1;Parent=g1088.t1;
OY759168.1_Sturmia_bella_genome_assembly,_chromosome:_1	AUGUSTUS	intron	34300925	34302293	0.98	-	.	ID=g1088.t1.intron1;Parent=g1088.t1;
OY759168.1_Sturmia_bella_genome_assembly,_chromosome:_1	AUGUSTUS	CDS	34302294	34302416	1	-	0	ID=g1088.t1.CDS2;Parent=g1088.t1;
OY759168.1_Sturmia_bella_genome_assembly,_chromosome:_1	AUGUSTUS	exon	34302294	34302416	.	-	.	ID=g1088.t1.exon2;Parent=g1088.t1;
OY759168.1_Sturmia_bella_genome_assembly,_chromosome:_1	AUGUSTUS	intron	34302417	34304905	1	-	.	ID=g1088.t1.intron2;Parent=g1088.t1;
OY759168.1_Sturmia_bella_genome_assembly,_chromosome:_1	AUGUSTUS	CDS	34304906	34305084	1	-	2	ID=g1088.t1.CDS3;Parent=g1088.t1;
OY759168.1_Sturmia_bella_genome_assembly,_chromosome:_1	AUGUSTUS	exon	34304906	34305084	.	-	.	ID=g1088.t1.exon3;Parent=g1088.t1;
OY759168.1_Sturmia_bella_genome_assembly,_chromosome:_1	AUGUSTUS	intron	34305085	34317114	0.74	-	.	ID=g1088.t1.intron3;Parent=g1088.t1;
OY759168.1_Sturmia_bella_genome_assembly,_chromosome:_1	AUGUSTUS	CDS	34317115	34317175	0.74	-	0	ID=g1088.t1.CDS4;Parent=g1088.t1;
OY759168.1_Sturmia_bella_genome_assembly,_chromosome:_1	AUGUSTUS	exon	34317115	34317175	.	-	.	ID=g1088.t1.exon4;Parent=g1088.t1;
OY759168.1_Sturmia_bella_genome_assembly,_chromosome:_1	AUGUSTUS	start_codon	34317173	34317175	.	-	0	ID=g1088.t1.start1;Parent=g1088.t1;
OY759168.1_Sturmia_bella_genome_assembly,_chromosome:_1	AUGUSTUS	gene	34348686	34349096	.	-	.	ID=g1089;
OY759168.1_Sturmia_bella_genome_assembly,_chromosome:_1	AUGUSTUS	mRNA	34348686	34349096	1	-	.	ID=g1089.t1;Parent=g1089;
OY759168.1_Sturmia_bella_genome_assembly,_chromosome:_1	AUGUSTUS	stop_codon	34348686	34348688	.	-	0	ID=g1089.t1.stop1;Parent=g1089.t1;
OY759168.1_Sturmia_bella_genome_assembly,_chromosome:_1	AUGUSTUS	CDS	34348686	34349096	1	-	0	ID=g1089.t1.CDS1;Parent=g1089.t1;
OY759168.1_Sturmia_bella_genome_assembly,_chromosome:_1	AUGUSTUS	exon	34348686	34349096	.	-	.	ID=g1089.t1.exon1;Parent=g1089.t1;
OY759168.1_Sturmia_bella_genome_assembly,_chromosome:_1	AUGUSTUS	start_codon	34349094	34349096	.	-	0	ID=g1089.t1.start1;Parent=g1089.t1;
OY759168.1_Sturmia_bella_genome_assembly,_chromosome:_1	AUGUSTUS	gene	34352182	34352562	.	-	.	ID=g1090;
OY759168.1_Sturmia_bella_genome_assembly,_chromosome:_1	AUGUSTUS	mRNA	34352182	34352562	1	-	.	ID=g1090.t1;Parent=g1090;
OY759168.1_Sturmia_bella_genome_assembly,_chromosome:_1	AUGUSTUS	stop_codon	34352182	34352184	.	-	0	ID=g1090.t1.stop1;Parent=g1090.t1;
OY759168.1_Sturmia_bella_genome_assembly,_chromosome:_1	AUGUSTUS	CDS	34352182	34352562	1	-	0	ID=g1090.t1.CDS1;Parent=g1090.t1;
OY759168.1_Sturmia_bella_genome_assembly,_chromosome:_1	AUGUSTUS	exon	34352182	34352562	.	-	.	ID=g1090.t1.exon1;Parent=g1090.t1;
OY759168.1_Sturmia_bella_genome_assembly,_chromosome:_1	AUGUSTUS	start_codon	34352560	34352562	.	-	0	ID=g1090.t1.start1;Parent=g1090.t1;
OY759168.1_Sturmia_bella_genome_assembly,_chromosome:_1	AUGUSTUS	gene	34356286	34356690	.	-	.	ID=g1091;
OY759168.1_Sturmia_bella_genome_assembly,_chromosome:_1	AUGUSTUS	mRNA	34356286	34356690	1	-	.	ID=g1091.t1;Parent=g1091;
OY759168.1_Sturmia_bella_genome_assembly,_chromosome:_1	AUGUSTUS	stop_codon	34356286	34356288	.	-	0	ID=g1091.t1.stop1;Parent=g1091.t1;
OY759168.1_Sturmia_bella_genome_assembly,_chromosome:_1	AUGUSTUS	CDS	34356286	34356690	1	-	0	ID=g1091.t1.CDS1;Parent=g1091.t1;
OY759168.1_Sturmia_bella_genome_assembly,_chromosome:_1	AUGUSTUS	exon	34356286	34356690	.	-	.	ID=g1091.t1.exon1;Parent=g1091.t1;
OY759168.1_Sturmia_bella_genome_assembly,_chromosome:_1	AUGUSTUS	start_codon	34356688	34356690	.	-	0	ID=g1091.t1.start1;Parent=g1091.t1;
OY759168.1_Sturmia_bella_genome_assembly,_chromosome:_1	AUGUSTUS	gene	34363550	34363948	.	-	.	ID=g1092;
OY759168.1_Sturmia_bella_genome_assembly,_chromosome:_1	AUGUSTUS	mRNA	34363550	34363948	1	-	.	ID=g1092.t1;Parent=g1092;
OY759168.1_Sturmia_bella_genome_assembly,_chromosome:_1	AUGUSTUS	stop_codon	34363550	34363552	.	-	0	ID=g1092.t1.stop1;Parent=g1092.t1;
OY759168.1_Sturmia_bella_genome_assembly,_chromosome:_1	AUGUSTUS	CDS	34363550	34363948	1	-	0	ID=g1092.t1.CDS1;Parent=g1092.t1;
OY759168.1_Sturmia_bella_genome_assembly,_chromosome:_1	AUGUSTUS	exon	34363550	34363948	.	-	.	ID=g1092.t1.exon1;Parent=g1092.t1;
OY759168.1_Sturmia_bella_genome_assembly,_chromosome:_1	AUGUSTUS	start_codon	34363946	34363948	.	-	0	ID=g1092.t1.start1;Parent=g1092.t1;
OY759168.1_Sturmia_bella_genome_assembly,_chromosome:_1	AUGUSTUS	gene	34738469	34739365	.	-	.	ID=g1093;
OY759168.1_Sturmia_bella_genome_assembly,_chromosome:_1	AUGUSTUS	mRNA	34739042	34739365	0.94	-	.	ID=g1093.t1;Parent=g1093;
OY759168.1_Sturmia_bella_genome_assembly,_chromosome:_1	AUGUSTUS	stop_codon	34739042	34739044	.	-	0	ID=g1093.t1.stop1;Parent=g1093.t1;
OY759168.1_Sturmia_bella_genome_assembly,_chromosome:_1	AUGUSTUS	CDS	34739042	34739365	0.94	-	0	ID=g1093.t1.CDS1;Parent=g1093.t1;
OY759168.1_Sturmia_bella_genome_assembly,_chromosome:_1	AUGUSTUS	exon	34739042	34739365	.	-	.	ID=g1093.t1.exon1;Parent=g1093.t1;
OY759168.1_Sturmia_bella_genome_assembly,_chromosome:_1	AUGUSTUS	start_codon	34739363	34739365	.	-	0	ID=g1093.t1.start1;Parent=g1093.t1;
OY759168.1_Sturmia_bella_genome_assembly,_chromosome:_1	AUGUSTUS	mRNA	34738469	34739365	0.79	-	.	ID=g1093.t2;Parent=g1093;
OY759168.1_Sturmia_bella_genome_assembly,_chromosome:_1	AUGUSTUS	stop_codon	34738469	34738471	.	-	0	ID=g1093.t2.stop1;Parent=g1093.t2;
OY759168.1_Sturmia_bella_genome_assembly,_chromosome:_1	AUGUSTUS	CDS	34738469	34738857	0.81	-	2	ID=g1093.t2.CDS1;Parent=g1093.t2;
OY759168.1_Sturmia_bella_genome_assembly,_chromosome:_1	AUGUSTUS	exon	34738469	34738857	.	-	.	ID=g1093.t2.exon1;Parent=g1093.t2;
OY759168.1_Sturmia_bella_genome_assembly,_chromosome:_1	AUGUSTUS	intron	34738858	34739070	0.81	-	.	ID=g1093.t2.intron1;Parent=g1093.t2;
OY759168.1_Sturmia_bella_genome_assembly,_chromosome:_1	AUGUSTUS	CDS	34739071	34739365	0.97	-	0	ID=g1093.t2.CDS2;Parent=g1093.t2;
OY759168.1_Sturmia_bella_genome_assembly,_chromosome:_1	AUGUSTUS	exon	34739071	34739365	.	-	.	ID=g1093.t2.exon2;Parent=g1093.t2;
OY759168.1_Sturmia_bella_genome_assembly,_chromosome:_1	AUGUSTUS	start_codon	34739363	34739365	.	-	0	ID=g1093.t2.start1;Parent=g1093.t2;
OY759168.1_Sturmia_bella_genome_assembly,_chromosome:_1	AUGUSTUS	gene	34776886	34777817	.	+	.	ID=g1094;
OY759168.1_Sturmia_bella_genome_assembly,_chromosome:_1	AUGUSTUS	mRNA	34776886	34777817	1	+	.	ID=g1094.t1;Parent=g1094;
OY759168.1_Sturmia_bella_genome_assembly,_chromosome:_1	AUGUSTUS	start_codon	34776886	34776888	.	+	0	ID=g1094.t1.start1;Parent=g1094.t1;
OY759168.1_Sturmia_bella_genome_assembly,_chromosome:_1	AUGUSTUS	CDS	34776886	34777359	1	+	0	ID=g1094.t1.CDS1;Parent=g1094.t1;
OY759168.1_Sturmia_bella_genome_assembly,_chromosome:_1	AUGUSTUS	exon	34776886	34777359	.	+	.	ID=g1094.t1.exon1;Parent=g1094.t1;
OY759168.1_Sturmia_bella_genome_assembly,_chromosome:_1	AUGUSTUS	intron	34777360	34777430	1	+	.	ID=g1094.t1.intron1;Parent=g1094.t1;
OY759168.1_Sturmia_bella_genome_assembly,_chromosome:_1	AUGUSTUS	CDS	34777431	34777817	1	+	0	ID=g1094.t1.CDS2;Parent=g1094.t1;
OY759168.1_Sturmia_bella_genome_assembly,_chromosome:_1	AUGUSTUS	exon	34777431	34777817	.	+	.	ID=g1094.t1.exon2;Parent=g1094.t1;
OY759168.1_Sturmia_bella_genome_assembly,_chromosome:_1	AUGUSTUS	stop_codon	34777815	34777817	.	+	0	ID=g1094.t1.stop1;Parent=g1094.t1;
OY759168.1_Sturmia_bella_genome_assembly,_chromosome:_1	AUGUSTUS	gene	34781232	34782516	.	-	.	ID=g1095;
OY759168.1_Sturmia_bella_genome_assembly,_chromosome:_1	AUGUSTUS	mRNA	34781232	34782516	1	-	.	ID=g1095.t1;Parent=g1095;
OY759168.1_Sturmia_bella_genome_assembly,_chromosome:_1	AUGUSTUS	stop_codon	34781232	34781234	.	-	0	ID=g1095.t1.stop1;Parent=g1095.t1;
OY759168.1_Sturmia_bella_genome_assembly,_chromosome:_1	AUGUSTUS	CDS	34781232	34781552	1	-	0	ID=g1095.t1.CDS1;Parent=g1095.t1;
OY759168.1_Sturmia_bella_genome_assembly,_chromosome:_1	AUGUSTUS	exon	34781232	34781552	.	-	.	ID=g1095.t1.exon1;Parent=g1095.t1;
OY759168.1_Sturmia_bella_genome_assembly,_chromosome:_1	AUGUSTUS	intron	34781553	34781908	1	-	.	ID=g1095.t1.intron1;Parent=g1095.t1;
OY759168.1_Sturmia_bella_genome_assembly,_chromosome:_1	AUGUSTUS	CDS	34781909	34782397	1	-	0	ID=g1095.t1.CDS2;Parent=g1095.t1;
OY759168.1_Sturmia_bella_genome_assembly,_chromosome:_1	AUGUSTUS	exon	34781909	34782397	.	-	.	ID=g1095.t1.exon2;Parent=g1095.t1;
OY759168.1_Sturmia_bella_genome_assembly,_chromosome:_1	AUGUSTUS	intron	34782398	34782462	1	-	.	ID=g1095.t1.intron2;Parent=g1095.t1;
OY759168.1_Sturmia_bella_genome_assembly,_chromosome:_1	AUGUSTUS	CDS	34782463	34782516	1	-	0	ID=g1095.t1.CDS3;Parent=g1095.t1;
OY759168.1_Sturmia_bella_genome_assembly,_chromosome:_1	AUGUSTUS	exon	34782463	34782516	.	-	.	ID=g1095.t1.exon3;Parent=g1095.t1;
OY759168.1_Sturmia_bella_genome_assembly,_chromosome:_1	AUGUSTUS	start_codon	34782514	34782516	.	-	0	ID=g1095.t1.start1;Parent=g1095.t1;
OY759168.1_Sturmia_bella_genome_assembly,_chromosome:_1	AUGUSTUS	gene	34787639	34788340	.	-	.	ID=g1096;
OY759168.1_Sturmia_bella_genome_assembly,_chromosome:_1	AUGUSTUS	mRNA	34787639	34788340	1	-	.	ID=g1096.t1;Parent=g1096;
OY759168.1_Sturmia_bella_genome_assembly,_chromosome:_1	AUGUSTUS	stop_codon	34787639	34787641	.	-	0	ID=g1096.t1.stop1;Parent=g1096.t1;
OY759168.1_Sturmia_bella_genome_assembly,_chromosome:_1	AUGUSTUS	CDS	34787639	34787974	1	-	0	ID=g1096.t1.CDS1;Parent=g1096.t1;
OY759168.1_Sturmia_bella_genome_assembly,_chromosome:_1	AUGUSTUS	exon	34787639	34787974	.	-	.	ID=g1096.t1.exon1;Parent=g1096.t1;
OY759168.1_Sturmia_bella_genome_assembly,_chromosome:_1	AUGUSTUS	intron	34787975	34788037	1	-	.	ID=g1096.t1.intron1;Parent=g1096.t1;
OY759168.1_Sturmia_bella_genome_assembly,_chromosome:_1	AUGUSTUS	CDS	34788038	34788340	1	-	0	ID=g1096.t1.CDS2;Parent=g1096.t1;
OY759168.1_Sturmia_bella_genome_assembly,_chromosome:_1	AUGUSTUS	exon	34788038	34788340	.	-	.	ID=g1096.t1.exon2;Parent=g1096.t1;
OY759168.1_Sturmia_bella_genome_assembly,_chromosome:_1	AUGUSTUS	start_codon	34788338	34788340	.	-	0	ID=g1096.t1.start1;Parent=g1096.t1;
OY759168.1_Sturmia_bella_genome_assembly,_chromosome:_1	AUGUSTUS	gene	34798485	34799568	.	+	.	ID=g1097;
OY759168.1_Sturmia_bella_genome_assembly,_chromosome:_1	AUGUSTUS	mRNA	34798485	34799568	1	+	.	ID=g1097.t1;Parent=g1097;
OY759168.1_Sturmia_bella_genome_assembly,_chromosome:_1	AUGUSTUS	start_codon	34798485	34798487	.	+	0	ID=g1097.t1.start1;Parent=g1097.t1;
OY759168.1_Sturmia_bella_genome_assembly,_chromosome:_1	AUGUSTUS	CDS	34798485	34798535	1	+	0	ID=g1097.t1.CDS1;Parent=g1097.t1;
OY759168.1_Sturmia_bella_genome_assembly,_chromosome:_1	AUGUSTUS	exon	34798485	34798535	.	+	.	ID=g1097.t1.exon1;Parent=g1097.t1;
OY759168.1_Sturmia_bella_genome_assembly,_chromosome:_1	AUGUSTUS	intron	34798536	34798679	1	+	.	ID=g1097.t1.intron1;Parent=g1097.t1;
OY759168.1_Sturmia_bella_genome_assembly,_chromosome:_1	AUGUSTUS	CDS	34798680	34799159	1	+	0	ID=g1097.t1.CDS2;Parent=g1097.t1;
OY759168.1_Sturmia_bella_genome_assembly,_chromosome:_1	AUGUSTUS	exon	34798680	34799159	.	+	.	ID=g1097.t1.exon2;Parent=g1097.t1;
OY759168.1_Sturmia_bella_genome_assembly,_chromosome:_1	AUGUSTUS	intron	34799160	34799223	1	+	.	ID=g1097.t1.intron2;Parent=g1097.t1;
OY759168.1_Sturmia_bella_genome_assembly,_chromosome:_1	AUGUSTUS	CDS	34799224	34799568	1	+	0	ID=g1097.t1.CDS3;Parent=g1097.t1;
OY759168.1_Sturmia_bella_genome_assembly,_chromosome:_1	AUGUSTUS	exon	34799224	34799568	.	+	.	ID=g1097.t1.exon3;Parent=g1097.t1;
OY759168.1_Sturmia_bella_genome_assembly,_chromosome:_1	AUGUSTUS	stop_codon	34799566	34799568	.	+	0	ID=g1097.t1.stop1;Parent=g1097.t1;
OY759168.1_Sturmia_bella_genome_assembly,_chromosome:_1	AUGUSTUS	gene	34807640	34808557	.	+	.	ID=g1098;
OY759168.1_Sturmia_bella_genome_assembly,_chromosome:_1	AUGUSTUS	mRNA	34807640	34808557	1	+	.	ID=g1098.t1;Parent=g1098;
OY759168.1_Sturmia_bella_genome_assembly,_chromosome:_1	AUGUSTUS	start_codon	34807640	34807642	.	+	0	ID=g1098.t1.start1;Parent=g1098.t1;
OY759168.1_Sturmia_bella_genome_assembly,_chromosome:_1	AUGUSTUS	CDS	34807640	34807693	1	+	0	ID=g1098.t1.CDS1;Parent=g1098.t1;
OY759168.1_Sturmia_bella_genome_assembly,_chromosome:_1	AUGUSTUS	exon	34807640	34807693	.	+	.	ID=g1098.t1.exon1;Parent=g1098.t1;
OY759168.1_Sturmia_bella_genome_assembly,_chromosome:_1	AUGUSTUS	intron	34807694	34807786	1	+	.	ID=g1098.t1.intron1;Parent=g1098.t1;
OY759168.1_Sturmia_bella_genome_assembly,_chromosome:_1	AUGUSTUS	CDS	34807787	34808557	1	+	0	ID=g1098.t1.CDS2;Parent=g1098.t1;
OY759168.1_Sturmia_bella_genome_assembly,_chromosome:_1	AUGUSTUS	exon	34807787	34808557	.	+	.	ID=g1098.t1.exon2;Parent=g1098.t1;
OY759168.1_Sturmia_bella_genome_assembly,_chromosome:_1	AUGUSTUS	stop_codon	34808555	34808557	.	+	0	ID=g1098.t1.stop1;Parent=g1098.t1;
OY759168.1_Sturmia_bella_genome_assembly,_chromosome:_1	AUGUSTUS	gene	34813327	34813767	.	-	.	ID=g1099;
OY759168.1_Sturmia_bella_genome_assembly,_chromosome:_1	AUGUSTUS	mRNA	34813327	34813767	0.99	-	.	ID=g1099.t1;Parent=g1099;
OY759168.1_Sturmia_bella_genome_assembly,_chromosome:_1	AUGUSTUS	stop_codon	34813327	34813329	.	-	0	ID=g1099.t1.stop1;Parent=g1099.t1;
OY759168.1_Sturmia_bella_genome_assembly,_chromosome:_1	AUGUSTUS	CDS	34813327	34813458	1	-	0	ID=g1099.t1.CDS1;Parent=g1099.t1;
OY759168.1_Sturmia_bella_genome_assembly,_chromosome:_1	AUGUSTUS	exon	34813327	34813458	.	-	.	ID=g1099.t1.exon1;Parent=g1099.t1;
OY759168.1_Sturmia_bella_genome_assembly,_chromosome:_1	AUGUSTUS	intron	34813459	34813515	1	-	.	ID=g1099.t1.intron1;Parent=g1099.t1;
OY759168.1_Sturmia_bella_genome_assembly,_chromosome:_1	AUGUSTUS	CDS	34813516	34813767	0.99	-	0	ID=g1099.t1.CDS2;Parent=g1099.t1;
OY759168.1_Sturmia_bella_genome_assembly,_chromosome:_1	AUGUSTUS	exon	34813516	34813767	.	-	.	ID=g1099.t1.exon2;Parent=g1099.t1;
OY759168.1_Sturmia_bella_genome_assembly,_chromosome:_1	AUGUSTUS	start_codon	34813765	34813767	.	-	0	ID=g1099.t1.start1;Parent=g1099.t1;
OY759168.1_Sturmia_bella_genome_assembly,_chromosome:_1	AUGUSTUS	gene	34823909	34825382	.	-	.	ID=g1100;
OY759168.1_Sturmia_bella_genome_assembly,_chromosome:_1	AUGUSTUS	mRNA	34823909	34825382	1	-	.	ID=g1100.t1;Parent=g1100;
OY759168.1_Sturmia_bella_genome_assembly,_chromosome:_1	AUGUSTUS	stop_codon	34823909	34823911	.	-	0	ID=g1100.t1.stop1;Parent=g1100.t1;
OY759168.1_Sturmia_bella_genome_assembly,_chromosome:_1	AUGUSTUS	CDS	34823909	34824232	1	-	0	ID=g1100.t1.CDS1;Parent=g1100.t1;
OY759168.1_Sturmia_bella_genome_assembly,_chromosome:_1	AUGUSTUS	exon	34823909	34824232	.	-	.	ID=g1100.t1.exon1;Parent=g1100.t1;
OY759168.1_Sturmia_bella_genome_assembly,_chromosome:_1	AUGUSTUS	intron	34824233	34824310	1	-	.	ID=g1100.t1.intron1;Parent=g1100.t1;
OY759168.1_Sturmia_bella_genome_assembly,_chromosome:_1	AUGUSTUS	CDS	34824311	34824739	1	-	0	ID=g1100.t1.CDS2;Parent=g1100.t1;
OY759168.1_Sturmia_bella_genome_assembly,_chromosome:_1	AUGUSTUS	exon	34824311	34824739	.	-	.	ID=g1100.t1.exon2;Parent=g1100.t1;
OY759168.1_Sturmia_bella_genome_assembly,_chromosome:_1	AUGUSTUS	intron	34824740	34825322	1	-	.	ID=g1100.t1.intron2;Parent=g1100.t1;
OY759168.1_Sturmia_bella_genome_assembly,_chromosome:_1	AUGUSTUS	CDS	34825323	34825382	1	-	0	ID=g1100.t1.CDS3;Parent=g1100.t1;
OY759168.1_Sturmia_bella_genome_assembly,_chromosome:_1	AUGUSTUS	exon	34825323	34825382	.	-	.	ID=g1100.t1.exon3;Parent=g1100.t1;
OY759168.1_Sturmia_bella_genome_assembly,_chromosome:_1	AUGUSTUS	start_codon	34825380	34825382	.	-	0	ID=g1100.t1.start1;Parent=g1100.t1;
OY759168.1_Sturmia_bella_genome_assembly,_chromosome:_1	AUGUSTUS	gene	34827922	34830789	.	+	.	ID=g1101;
OY759168.1_Sturmia_bella_genome_assembly,_chromosome:_1	AUGUSTUS	mRNA	34827922	34830789	1	+	.	ID=g1101.t1;Parent=g1101;
OY759168.1_Sturmia_bella_genome_assembly,_chromosome:_1	AUGUSTUS	start_codon	34827922	34827924	.	+	0	ID=g1101.t1.start1;Parent=g1101.t1;
OY759168.1_Sturmia_bella_genome_assembly,_chromosome:_1	AUGUSTUS	CDS	34827922	34827981	1	+	0	ID=g1101.t1.CDS1;Parent=g1101.t1;
OY759168.1_Sturmia_bella_genome_assembly,_chromosome:_1	AUGUSTUS	exon	34827922	34827981	.	+	.	ID=g1101.t1.exon1;Parent=g1101.t1;
OY759168.1_Sturmia_bella_genome_assembly,_chromosome:_1	AUGUSTUS	intron	34827982	34829958	1	+	.	ID=g1101.t1.intron1;Parent=g1101.t1;
OY759168.1_Sturmia_bella_genome_assembly,_chromosome:_1	AUGUSTUS	CDS	34829959	34830387	1	+	0	ID=g1101.t1.CDS2;Parent=g1101.t1;
OY759168.1_Sturmia_bella_genome_assembly,_chromosome:_1	AUGUSTUS	exon	34829959	34830387	.	+	.	ID=g1101.t1.exon2;Parent=g1101.t1;
OY759168.1_Sturmia_bella_genome_assembly,_chromosome:_1	AUGUSTUS	intron	34830388	34830465	1	+	.	ID=g1101.t1.intron2;Parent=g1101.t1;
OY759168.1_Sturmia_bella_genome_assembly,_chromosome:_1	AUGUSTUS	CDS	34830466	34830789	1	+	0	ID=g1101.t1.CDS3;Parent=g1101.t1;
OY759168.1_Sturmia_bella_genome_assembly,_chromosome:_1	AUGUSTUS	exon	34830466	34830789	.	+	.	ID=g1101.t1.exon3;Parent=g1101.t1;
OY759168.1_Sturmia_bella_genome_assembly,_chromosome:_1	AUGUSTUS	stop_codon	34830787	34830789	.	+	0	ID=g1101.t1.stop1;Parent=g1101.t1;
OY759168.1_Sturmia_bella_genome_assembly,_chromosome:_1	AUGUSTUS	gene	34838258	34839414	.	-	.	ID=g1102;
OY759168.1_Sturmia_bella_genome_assembly,_chromosome:_1	AUGUSTUS	mRNA	34838258	34839414	1	-	.	ID=g1102.t1;Parent=g1102;
OY759168.1_Sturmia_bella_genome_assembly,_chromosome:_1	AUGUSTUS	stop_codon	34838258	34838260	.	-	0	ID=g1102.t1.stop1;Parent=g1102.t1;
OY759168.1_Sturmia_bella_genome_assembly,_chromosome:_1	AUGUSTUS	CDS	34838258	34838581	1	-	0	ID=g1102.t1.CDS1;Parent=g1102.t1;
OY759168.1_Sturmia_bella_genome_assembly,_chromosome:_1	AUGUSTUS	exon	34838258	34838581	.	-	.	ID=g1102.t1.exon1;Parent=g1102.t1;
OY759168.1_Sturmia_bella_genome_assembly,_chromosome:_1	AUGUSTUS	intron	34838582	34838770	1	-	.	ID=g1102.t1.intron1;Parent=g1102.t1;
OY759168.1_Sturmia_bella_genome_assembly,_chromosome:_1	AUGUSTUS	CDS	34838771	34839196	1	-	0	ID=g1102.t1.CDS2;Parent=g1102.t1;
OY759168.1_Sturmia_bella_genome_assembly,_chromosome:_1	AUGUSTUS	exon	34838771	34839196	.	-	.	ID=g1102.t1.exon2;Parent=g1102.t1;
OY759168.1_Sturmia_bella_genome_assembly,_chromosome:_1	AUGUSTUS	intron	34839197	34839360	1	-	.	ID=g1102.t1.intron2;Parent=g1102.t1;
OY759168.1_Sturmia_bella_genome_assembly,_chromosome:_1	AUGUSTUS	CDS	34839361	34839414	1	-	0	ID=g1102.t1.CDS3;Parent=g1102.t1;
OY759168.1_Sturmia_bella_genome_assembly,_chromosome:_1	AUGUSTUS	exon	34839361	34839414	.	-	.	ID=g1102.t1.exon3;Parent=g1102.t1;
OY759168.1_Sturmia_bella_genome_assembly,_chromosome:_1	AUGUSTUS	start_codon	34839412	34839414	.	-	0	ID=g1102.t1.start1;Parent=g1102.t1;
OY759168.1_Sturmia_bella_genome_assembly,_chromosome:_1	AUGUSTUS	gene	34851829	34853724	.	+	.	ID=g1103;
OY759168.1_Sturmia_bella_genome_assembly,_chromosome:_1	AUGUSTUS	mRNA	34851829	34853724	0.96	+	.	ID=g1103.t1;Parent=g1103;
OY759168.1_Sturmia_bella_genome_assembly,_chromosome:_1	AUGUSTUS	start_codon	34851829	34851831	.	+	0	ID=g1103.t1.start1;Parent=g1103.t1;
OY759168.1_Sturmia_bella_genome_assembly,_chromosome:_1	AUGUSTUS	CDS	34851829	34853724	0.96	+	0	ID=g1103.t1.CDS1;Parent=g1103.t1;
OY759168.1_Sturmia_bella_genome_assembly,_chromosome:_1	AUGUSTUS	exon	34851829	34853724	.	+	.	ID=g1103.t1.exon1;Parent=g1103.t1;
OY759168.1_Sturmia_bella_genome_assembly,_chromosome:_1	AUGUSTUS	stop_codon	34853722	34853724	.	+	0	ID=g1103.t1.stop1;Parent=g1103.t1;
OY759168.1_Sturmia_bella_genome_assembly,_chromosome:_1	AUGUSTUS	gene	34853883	34854845	.	+	.	ID=g1104;
OY759168.1_Sturmia_bella_genome_assembly,_chromosome:_1	AUGUSTUS	mRNA	34853883	34854845	1	+	.	ID=g1104.t1;Parent=g1104;
OY759168.1_Sturmia_bella_genome_assembly,_chromosome:_1	AUGUSTUS	start_codon	34853883	34853885	.	+	0	ID=g1104.t1.start1;Parent=g1104.t1;
OY759168.1_Sturmia_bella_genome_assembly,_chromosome:_1	AUGUSTUS	CDS	34853883	34854845	1	+	0	ID=g1104.t1.CDS1;Parent=g1104.t1;
OY759168.1_Sturmia_bella_genome_assembly,_chromosome:_1	AUGUSTUS	exon	34853883	34854845	.	+	.	ID=g1104.t1.exon1;Parent=g1104.t1;
OY759168.1_Sturmia_bella_genome_assembly,_chromosome:_1	AUGUSTUS	stop_codon	34854843	34854845	.	+	0	ID=g1104.t1.stop1;Parent=g1104.t1;
OY759168.1_Sturmia_bella_genome_assembly,_chromosome:_1	AUGUSTUS	gene	34854883	34855683	.	+	.	ID=g1105;
OY759168.1_Sturmia_bella_genome_assembly,_chromosome:_1	AUGUSTUS	mRNA	34854883	34855683	1	+	.	ID=g1105.t1;Parent=g1105;
OY759168.1_Sturmia_bella_genome_assembly,_chromosome:_1	AUGUSTUS	start_codon	34854883	34854885	.	+	0	ID=g1105.t1.start1;Parent=g1105.t1;
OY759168.1_Sturmia_bella_genome_assembly,_chromosome:_1	AUGUSTUS	CDS	34854883	34855683	1	+	0	ID=g1105.t1.CDS1;Parent=g1105.t1;
OY759168.1_Sturmia_bella_genome_assembly,_chromosome:_1	AUGUSTUS	exon	34854883	34855683	.	+	.	ID=g1105.t1.exon1;Parent=g1105.t1;
OY759168.1_Sturmia_bella_genome_assembly,_chromosome:_1	AUGUSTUS	stop_codon	34855681	34855683	.	+	0	ID=g1105.t1.stop1;Parent=g1105.t1;
OY759168.1_Sturmia_bella_genome_assembly,_chromosome:_1	AUGUSTUS	gene	34866676	34867733	.	-	.	ID=g1106;
OY759168.1_Sturmia_bella_genome_assembly,_chromosome:_1	AUGUSTUS	mRNA	34866676	34867733	1	-	.	ID=g1106.t1;Parent=g1106;
OY759168.1_Sturmia_bella_genome_assembly,_chromosome:_1	AUGUSTUS	stop_codon	34866676	34866678	.	-	0	ID=g1106.t1.stop1;Parent=g1106.t1;
OY759168.1_Sturmia_bella_genome_assembly,_chromosome:_1	AUGUSTUS	CDS	34866676	34866999	1	-	0	ID=g1106.t1.CDS1;Parent=g1106.t1;
OY759168.1_Sturmia_bella_genome_assembly,_chromosome:_1	AUGUSTUS	exon	34866676	34866999	.	-	.	ID=g1106.t1.exon1;Parent=g1106.t1;
OY759168.1_Sturmia_bella_genome_assembly,_chromosome:_1	AUGUSTUS	intron	34867000	34867084	1	-	.	ID=g1106.t1.intron1;Parent=g1106.t1;
OY759168.1_Sturmia_bella_genome_assembly,_chromosome:_1	AUGUSTUS	CDS	34867085	34867564	1	-	0	ID=g1106.t1.CDS2;Parent=g1106.t1;
OY759168.1_Sturmia_bella_genome_assembly,_chromosome:_1	AUGUSTUS	exon	34867085	34867564	.	-	.	ID=g1106.t1.exon2;Parent=g1106.t1;
OY759168.1_Sturmia_bella_genome_assembly,_chromosome:_1	AUGUSTUS	intron	34867565	34867676	1	-	.	ID=g1106.t1.intron2;Parent=g1106.t1;
OY759168.1_Sturmia_bella_genome_assembly,_chromosome:_1	AUGUSTUS	CDS	34867677	34867733	1	-	0	ID=g1106.t1.CDS3;Parent=g1106.t1;
OY759168.1_Sturmia_bella_genome_assembly,_chromosome:_1	AUGUSTUS	exon	34867677	34867733	.	-	.	ID=g1106.t1.exon3;Parent=g1106.t1;
OY759168.1_Sturmia_bella_genome_assembly,_chromosome:_1	AUGUSTUS	start_codon	34867731	34867733	.	-	0	ID=g1106.t1.start1;Parent=g1106.t1;
OY759168.1_Sturmia_bella_genome_assembly,_chromosome:_1	AUGUSTUS	gene	34871196	34872140	.	+	.	ID=g1107;
OY759168.1_Sturmia_bella_genome_assembly,_chromosome:_1	AUGUSTUS	mRNA	34871196	34872140	1	+	.	ID=g1107.t1;Parent=g1107;
OY759168.1_Sturmia_bella_genome_assembly,_chromosome:_1	AUGUSTUS	start_codon	34871196	34871198	.	+	0	ID=g1107.t1.start1;Parent=g1107.t1;
OY759168.1_Sturmia_bella_genome_assembly,_chromosome:_1	AUGUSTUS	CDS	34871196	34871249	1	+	0	ID=g1107.t1.CDS1;Parent=g1107.t1;
OY759168.1_Sturmia_bella_genome_assembly,_chromosome:_1	AUGUSTUS	exon	34871196	34871249	.	+	.	ID=g1107.t1.exon1;Parent=g1107.t1;
OY759168.1_Sturmia_bella_genome_assembly,_chromosome:_1	AUGUSTUS	intron	34871250	34871313	1	+	.	ID=g1107.t1.intron1;Parent=g1107.t1;
OY759168.1_Sturmia_bella_genome_assembly,_chromosome:_1	AUGUSTUS	CDS	34871314	34871751	1	+	0	ID=g1107.t1.CDS2;Parent=g1107.t1;
OY759168.1_Sturmia_bella_genome_assembly,_chromosome:_1	AUGUSTUS	exon	34871314	34871751	.	+	.	ID=g1107.t1.exon2;Parent=g1107.t1;
OY759168.1_Sturmia_bella_genome_assembly,_chromosome:_1	AUGUSTUS	intron	34871752	34871816	1	+	.	ID=g1107.t1.intron2;Parent=g1107.t1;
OY759168.1_Sturmia_bella_genome_assembly,_chromosome:_1	AUGUSTUS	CDS	34871817	34872140	1	+	0	ID=g1107.t1.CDS3;Parent=g1107.t1;
OY759168.1_Sturmia_bella_genome_assembly,_chromosome:_1	AUGUSTUS	exon	34871817	34872140	.	+	.	ID=g1107.t1.exon3;Parent=g1107.t1;
OY759168.1_Sturmia_bella_genome_assembly,_chromosome:_1	AUGUSTUS	stop_codon	34872138	34872140	.	+	0	ID=g1107.t1.stop1;Parent=g1107.t1;
OY759168.1_Sturmia_bella_genome_assembly,_chromosome:_1	AUGUSTUS	gene	34879354	34879758	.	-	.	ID=g1108;
OY759168.1_Sturmia_bella_genome_assembly,_chromosome:_1	AUGUSTUS	mRNA	34879354	34879758	1	-	.	ID=g1108.t1;Parent=g1108;
OY759168.1_Sturmia_bella_genome_assembly,_chromosome:_1	AUGUSTUS	stop_codon	34879354	34879356	.	-	0	ID=g1108.t1.stop1;Parent=g1108.t1;
OY759168.1_Sturmia_bella_genome_assembly,_chromosome:_1	AUGUSTUS	CDS	34879354	34879758	1	-	0	ID=g1108.t1.CDS1;Parent=g1108.t1;
OY759168.1_Sturmia_bella_genome_assembly,_chromosome:_1	AUGUSTUS	exon	34879354	34879758	.	-	.	ID=g1108.t1.exon1;Parent=g1108.t1;
OY759168.1_Sturmia_bella_genome_assembly,_chromosome:_1	AUGUSTUS	start_codon	34879756	34879758	.	-	0	ID=g1108.t1.start1;Parent=g1108.t1;
OY759168.1_Sturmia_bella_genome_assembly,_chromosome:_1	AUGUSTUS	gene	34880790	34881847	.	-	.	ID=g1109;
OY759168.1_Sturmia_bella_genome_assembly,_chromosome:_1	AUGUSTUS	mRNA	34880790	34881847	1	-	.	ID=g1109.t1;Parent=g1109;
OY759168.1_Sturmia_bella_genome_assembly,_chromosome:_1	AUGUSTUS	stop_codon	34880790	34880792	.	-	0	ID=g1109.t1.stop1;Parent=g1109.t1;
OY759168.1_Sturmia_bella_genome_assembly,_chromosome:_1	AUGUSTUS	CDS	34880790	34881113	1	-	0	ID=g1109.t1.CDS1;Parent=g1109.t1;
OY759168.1_Sturmia_bella_genome_assembly,_chromosome:_1	AUGUSTUS	exon	34880790	34881113	.	-	.	ID=g1109.t1.exon1;Parent=g1109.t1;
OY759168.1_Sturmia_bella_genome_assembly,_chromosome:_1	AUGUSTUS	intron	34881114	34881198	1	-	.	ID=g1109.t1.intron1;Parent=g1109.t1;
OY759168.1_Sturmia_bella_genome_assembly,_chromosome:_1	AUGUSTUS	CDS	34881199	34881678	1	-	0	ID=g1109.t1.CDS2;Parent=g1109.t1;
OY759168.1_Sturmia_bella_genome_assembly,_chromosome:_1	AUGUSTUS	exon	34881199	34881678	.	-	.	ID=g1109.t1.exon2;Parent=g1109.t1;
OY759168.1_Sturmia_bella_genome_assembly,_chromosome:_1	AUGUSTUS	intron	34881679	34881790	1	-	.	ID=g1109.t1.intron2;Parent=g1109.t1;
OY759168.1_Sturmia_bella_genome_assembly,_chromosome:_1	AUGUSTUS	CDS	34881791	34881847	1	-	0	ID=g1109.t1.CDS3;Parent=g1109.t1;
OY759168.1_Sturmia_bella_genome_assembly,_chromosome:_1	AUGUSTUS	exon	34881791	34881847	.	-	.	ID=g1109.t1.exon3;Parent=g1109.t1;
OY759168.1_Sturmia_bella_genome_assembly,_chromosome:_1	AUGUSTUS	start_codon	34881845	34881847	.	-	0	ID=g1109.t1.start1;Parent=g1109.t1;
OY759168.1_Sturmia_bella_genome_assembly,_chromosome:_1	AUGUSTUS	gene	34885279	34886227	.	+	.	ID=g1110;
OY759168.1_Sturmia_bella_genome_assembly,_chromosome:_1	AUGUSTUS	mRNA	34885279	34886227	1	+	.	ID=g1110.t1;Parent=g1110;
OY759168.1_Sturmia_bella_genome_assembly,_chromosome:_1	AUGUSTUS	start_codon	34885279	34885281	.	+	0	ID=g1110.t1.start1;Parent=g1110.t1;
OY759168.1_Sturmia_bella_genome_assembly,_chromosome:_1	AUGUSTUS	CDS	34885279	34885332	1	+	0	ID=g1110.t1.CDS1;Parent=g1110.t1;
OY759168.1_Sturmia_bella_genome_assembly,_chromosome:_1	AUGUSTUS	exon	34885279	34885332	.	+	.	ID=g1110.t1.exon1;Parent=g1110.t1;
OY759168.1_Sturmia_bella_genome_assembly,_chromosome:_1	AUGUSTUS	intron	34885333	34885396	1	+	.	ID=g1110.t1.intron1;Parent=g1110.t1;
OY759168.1_Sturmia_bella_genome_assembly,_chromosome:_1	AUGUSTUS	CDS	34885397	34885834	1	+	0	ID=g1110.t1.CDS2;Parent=g1110.t1;
OY759168.1_Sturmia_bella_genome_assembly,_chromosome:_1	AUGUSTUS	exon	34885397	34885834	.	+	.	ID=g1110.t1.exon2;Parent=g1110.t1;
OY759168.1_Sturmia_bella_genome_assembly,_chromosome:_1	AUGUSTUS	intron	34885835	34885903	1	+	.	ID=g1110.t1.intron2;Parent=g1110.t1;
OY759168.1_Sturmia_bella_genome_assembly,_chromosome:_1	AUGUSTUS	CDS	34885904	34886227	1	+	0	ID=g1110.t1.CDS3;Parent=g1110.t1;
OY759168.1_Sturmia_bella_genome_assembly,_chromosome:_1	AUGUSTUS	exon	34885904	34886227	.	+	.	ID=g1110.t1.exon3;Parent=g1110.t1;
OY759168.1_Sturmia_bella_genome_assembly,_chromosome:_1	AUGUSTUS	stop_codon	34886225	34886227	.	+	0	ID=g1110.t1.stop1;Parent=g1110.t1;
OY759168.1_Sturmia_bella_genome_assembly,_chromosome:_1	AUGUSTUS	gene	34890760	34891164	.	-	.	ID=g1111;
OY759168.1_Sturmia_bella_genome_assembly,_chromosome:_1	AUGUSTUS	mRNA	34890760	34891164	1	-	.	ID=g1111.t1;Parent=g1111;
OY759168.1_Sturmia_bella_genome_assembly,_chromosome:_1	AUGUSTUS	stop_codon	34890760	34890762	.	-	0	ID=g1111.t1.stop1;Parent=g1111.t1;
OY759168.1_Sturmia_bella_genome_assembly,_chromosome:_1	AUGUSTUS	CDS	34890760	34891164	1	-	0	ID=g1111.t1.CDS1;Parent=g1111.t1;
OY759168.1_Sturmia_bella_genome_assembly,_chromosome:_1	AUGUSTUS	exon	34890760	34891164	.	-	.	ID=g1111.t1.exon1;Parent=g1111.t1;
OY759168.1_Sturmia_bella_genome_assembly,_chromosome:_1	AUGUSTUS	start_codon	34891162	34891164	.	-	0	ID=g1111.t1.start1;Parent=g1111.t1;
OY759168.1_Sturmia_bella_genome_assembly,_chromosome:_1	AUGUSTUS	gene	34901445	34916776	.	+	.	ID=g1112;
OY759168.1_Sturmia_bella_genome_assembly,_chromosome:_1	AUGUSTUS	mRNA	34901445	34916776	0.8	+	.	ID=g1112.t1;Parent=g1112;
OY759168.1_Sturmia_bella_genome_assembly,_chromosome:_1	AUGUSTUS	start_codon	34901445	34901447	.	+	0	ID=g1112.t1.start1;Parent=g1112.t1;
OY759168.1_Sturmia_bella_genome_assembly,_chromosome:_1	AUGUSTUS	CDS	34901445	34901544	1	+	0	ID=g1112.t1.CDS1;Parent=g1112.t1;
OY759168.1_Sturmia_bella_genome_assembly,_chromosome:_1	AUGUSTUS	exon	34901445	34901544	.	+	.	ID=g1112.t1.exon1;Parent=g1112.t1;
OY759168.1_Sturmia_bella_genome_assembly,_chromosome:_1	AUGUSTUS	intron	34901545	34901852	1	+	.	ID=g1112.t1.intron1;Parent=g1112.t1;
OY759168.1_Sturmia_bella_genome_assembly,_chromosome:_1	AUGUSTUS	CDS	34901853	34902135	1	+	2	ID=g1112.t1.CDS2;Parent=g1112.t1;
OY759168.1_Sturmia_bella_genome_assembly,_chromosome:_1	AUGUSTUS	exon	34901853	34902135	.	+	.	ID=g1112.t1.exon2;Parent=g1112.t1;
OY759168.1_Sturmia_bella_genome_assembly,_chromosome:_1	AUGUSTUS	intron	34902136	34902335	1	+	.	ID=g1112.t1.intron2;Parent=g1112.t1;
OY759168.1_Sturmia_bella_genome_assembly,_chromosome:_1	AUGUSTUS	CDS	34902336	34902498	1	+	1	ID=g1112.t1.CDS3;Parent=g1112.t1;
OY759168.1_Sturmia_bella_genome_assembly,_chromosome:_1	AUGUSTUS	exon	34902336	34902498	.	+	.	ID=g1112.t1.exon3;Parent=g1112.t1;
OY759168.1_Sturmia_bella_genome_assembly,_chromosome:_1	AUGUSTUS	intron	34902499	34909472	1	+	.	ID=g1112.t1.intron3;Parent=g1112.t1;
OY759168.1_Sturmia_bella_genome_assembly,_chromosome:_1	AUGUSTUS	CDS	34909473	34909561	1	+	0	ID=g1112.t1.CDS4;Parent=g1112.t1;
OY759168.1_Sturmia_bella_genome_assembly,_chromosome:_1	AUGUSTUS	exon	34909473	34909561	.	+	.	ID=g1112.t1.exon4;Parent=g1112.t1;
OY759168.1_Sturmia_bella_genome_assembly,_chromosome:_1	AUGUSTUS	intron	34909562	34916141	1	+	.	ID=g1112.t1.intron4;Parent=g1112.t1;
OY759168.1_Sturmia_bella_genome_assembly,_chromosome:_1	AUGUSTUS	CDS	34916142	34916542	1	+	1	ID=g1112.t1.CDS5;Parent=g1112.t1;
OY759168.1_Sturmia_bella_genome_assembly,_chromosome:_1	AUGUSTUS	exon	34916142	34916542	.	+	.	ID=g1112.t1.exon5;Parent=g1112.t1;
OY759168.1_Sturmia_bella_genome_assembly,_chromosome:_1	AUGUSTUS	intron	34916543	34916606	1	+	.	ID=g1112.t1.intron5;Parent=g1112.t1;
OY759168.1_Sturmia_bella_genome_assembly,_chromosome:_1	AUGUSTUS	CDS	34916607	34916776	0.8	+	2	ID=g1112.t1.CDS6;Parent=g1112.t1;
OY759168.1_Sturmia_bella_genome_assembly,_chromosome:_1	AUGUSTUS	exon	34916607	34916776	.	+	.	ID=g1112.t1.exon6;Parent=g1112.t1;
OY759168.1_Sturmia_bella_genome_assembly,_chromosome:_1	AUGUSTUS	stop_codon	34916774	34916776	.	+	0	ID=g1112.t1.stop1;Parent=g1112.t1;
OY759168.1_Sturmia_bella_genome_assembly,_chromosome:_1	AUGUSTUS	mRNA	34901445	34916776	0.83	+	.	ID=g1112.t2;Parent=g1112;
OY759168.1_Sturmia_bella_genome_assembly,_chromosome:_1	AUGUSTUS	start_codon	34901445	34901447	.	+	0	ID=g1112.t2.start1;Parent=g1112.t2;
OY759168.1_Sturmia_bella_genome_assembly,_chromosome:_1	AUGUSTUS	CDS	34901445	34901544	1	+	0	ID=g1112.t2.CDS1;Parent=g1112.t2;
OY759168.1_Sturmia_bella_genome_assembly,_chromosome:_1	AUGUSTUS	exon	34901445	34901544	.	+	.	ID=g1112.t2.exon1;Parent=g1112.t2;
OY759168.1_Sturmia_bella_genome_assembly,_chromosome:_1	AUGUSTUS	intron	34901545	34901852	1	+	.	ID=g1112.t2.intron1;Parent=g1112.t2;
OY759168.1_Sturmia_bella_genome_assembly,_chromosome:_1	AUGUSTUS	CDS	34901853	34902135	1	+	2	ID=g1112.t2.CDS2;Parent=g1112.t2;
OY759168.1_Sturmia_bella_genome_assembly,_chromosome:_1	AUGUSTUS	exon	34901853	34902135	.	+	.	ID=g1112.t2.exon2;Parent=g1112.t2;
OY759168.1_Sturmia_bella_genome_assembly,_chromosome:_1	AUGUSTUS	intron	34902136	34902335	1	+	.	ID=g1112.t2.intron2;Parent=g1112.t2;
OY759168.1_Sturmia_bella_genome_assembly,_chromosome:_1	AUGUSTUS	CDS	34902336	34902498	1	+	1	ID=g1112.t2.CDS3;Parent=g1112.t2;
OY759168.1_Sturmia_bella_genome_assembly,_chromosome:_1	AUGUSTUS	exon	34902336	34902498	.	+	.	ID=g1112.t2.exon3;Parent=g1112.t2;
OY759168.1_Sturmia_bella_genome_assembly,_chromosome:_1	AUGUSTUS	intron	34902499	34909472	1	+	.	ID=g1112.t2.intron3;Parent=g1112.t2;
OY759168.1_Sturmia_bella_genome_assembly,_chromosome:_1	AUGUSTUS	CDS	34909473	34909561	1	+	0	ID=g1112.t2.CDS4;Parent=g1112.t2;
OY759168.1_Sturmia_bella_genome_assembly,_chromosome:_1	AUGUSTUS	exon	34909473	34909561	.	+	.	ID=g1112.t2.exon4;Parent=g1112.t2;
OY759168.1_Sturmia_bella_genome_assembly,_chromosome:_1	AUGUSTUS	intron	34909562	34916117	1	+	.	ID=g1112.t2.intron4;Parent=g1112.t2;
OY759168.1_Sturmia_bella_genome_assembly,_chromosome:_1	AUGUSTUS	CDS	34916118	34916542	1	+	1	ID=g1112.t2.CDS5;Parent=g1112.t2;
OY759168.1_Sturmia_bella_genome_assembly,_chromosome:_1	AUGUSTUS	exon	34916118	34916542	.	+	.	ID=g1112.t2.exon5;Parent=g1112.t2;
OY759168.1_Sturmia_bella_genome_assembly,_chromosome:_1	AUGUSTUS	intron	34916543	34916606	1	+	.	ID=g1112.t2.intron5;Parent=g1112.t2;
OY759168.1_Sturmia_bella_genome_assembly,_chromosome:_1	AUGUSTUS	CDS	34916607	34916776	0.83	+	2	ID=g1112.t2.CDS6;Parent=g1112.t2;
OY759168.1_Sturmia_bella_genome_assembly,_chromosome:_1	AUGUSTUS	exon	34916607	34916776	.	+	.	ID=g1112.t2.exon6;Parent=g1112.t2;
OY759168.1_Sturmia_bella_genome_assembly,_chromosome:_1	AUGUSTUS	stop_codon	34916774	34916776	.	+	0	ID=g1112.t2.stop1;Parent=g1112.t2;
OY759168.1_Sturmia_bella_genome_assembly,_chromosome:_1	AUGUSTUS	gene	34921867	34933365	.	-	.	ID=g1113;
OY759168.1_Sturmia_bella_genome_assembly,_chromosome:_1	AUGUSTUS	mRNA	34921867	34931242	1	-	.	ID=g1113.t1;Parent=g1113;
OY759168.1_Sturmia_bella_genome_assembly,_chromosome:_1	AUGUSTUS	stop_codon	34921867	34921869	.	-	0	ID=g1113.t1.stop1;Parent=g1113.t1;
OY759168.1_Sturmia_bella_genome_assembly,_chromosome:_1	AUGUSTUS	CDS	34921867	34922120	1	-	2	ID=g1113.t1.CDS1;Parent=g1113.t1;
OY759168.1_Sturmia_bella_genome_assembly,_chromosome:_1	AUGUSTUS	exon	34921867	34922120	.	-	.	ID=g1113.t1.exon1;Parent=g1113.t1;
OY759168.1_Sturmia_bella_genome_assembly,_chromosome:_1	AUGUSTUS	intron	34922121	34925536	1	-	.	ID=g1113.t1.intron1;Parent=g1113.t1;
OY759168.1_Sturmia_bella_genome_assembly,_chromosome:_1	AUGUSTUS	CDS	34925537	34925815	1	-	2	ID=g1113.t1.CDS2;Parent=g1113.t1;
OY759168.1_Sturmia_bella_genome_assembly,_chromosome:_1	AUGUSTUS	exon	34925537	34925815	.	-	.	ID=g1113.t1.exon2;Parent=g1113.t1;
OY759168.1_Sturmia_bella_genome_assembly,_chromosome:_1	AUGUSTUS	intron	34925816	34926099	1	-	.	ID=g1113.t1.intron2;Parent=g1113.t1;
OY759168.1_Sturmia_bella_genome_assembly,_chromosome:_1	AUGUSTUS	CDS	34926100	34927031	1	-	1	ID=g1113.t1.CDS3;Parent=g1113.t1;
OY759168.1_Sturmia_bella_genome_assembly,_chromosome:_1	AUGUSTUS	exon	34926100	34927031	.	-	.	ID=g1113.t1.exon3;Parent=g1113.t1;
OY759168.1_Sturmia_bella_genome_assembly,_chromosome:_1	AUGUSTUS	intron	34927032	34931036	1	-	.	ID=g1113.t1.intron3;Parent=g1113.t1;
OY759168.1_Sturmia_bella_genome_assembly,_chromosome:_1	AUGUSTUS	CDS	34931037	34931242	1	-	0	ID=g1113.t1.CDS4;Parent=g1113.t1;
OY759168.1_Sturmia_bella_genome_assembly,_chromosome:_1	AUGUSTUS	exon	34931037	34931242	.	-	.	ID=g1113.t1.exon4;Parent=g1113.t1;
OY759168.1_Sturmia_bella_genome_assembly,_chromosome:_1	AUGUSTUS	start_codon	34931240	34931242	.	-	0	ID=g1113.t1.start1;Parent=g1113.t1;
OY759168.1_Sturmia_bella_genome_assembly,_chromosome:_1	AUGUSTUS	mRNA	34921867	34933365	0.67	-	.	ID=g1113.t2;Parent=g1113;
OY759168.1_Sturmia_bella_genome_assembly,_chromosome:_1	AUGUSTUS	stop_codon	34921867	34921869	.	-	0	ID=g1113.t2.stop1;Parent=g1113.t2;
OY759168.1_Sturmia_bella_genome_assembly,_chromosome:_1	AUGUSTUS	CDS	34921867	34922120	1	-	2	ID=g1113.t2.CDS1;Parent=g1113.t2;
OY759168.1_Sturmia_bella_genome_assembly,_chromosome:_1	AUGUSTUS	exon	34921867	34922120	.	-	.	ID=g1113.t2.exon1;Parent=g1113.t2;
OY759168.1_Sturmia_bella_genome_assembly,_chromosome:_1	AUGUSTUS	intron	34922121	34925536	1	-	.	ID=g1113.t2.intron1;Parent=g1113.t2;
OY759168.1_Sturmia_bella_genome_assembly,_chromosome:_1	AUGUSTUS	CDS	34925537	34925815	1	-	2	ID=g1113.t2.CDS2;Parent=g1113.t2;
OY759168.1_Sturmia_bella_genome_assembly,_chromosome:_1	AUGUSTUS	exon	34925537	34925815	.	-	.	ID=g1113.t2.exon2;Parent=g1113.t2;
OY759168.1_Sturmia_bella_genome_assembly,_chromosome:_1	AUGUSTUS	intron	34925816	34926099	1	-	.	ID=g1113.t2.intron2;Parent=g1113.t2;
OY759168.1_Sturmia_bella_genome_assembly,_chromosome:_1	AUGUSTUS	CDS	34926100	34927031	1	-	1	ID=g1113.t2.CDS3;Parent=g1113.t2;
OY759168.1_Sturmia_bella_genome_assembly,_chromosome:_1	AUGUSTUS	exon	34926100	34927031	.	-	.	ID=g1113.t2.exon3;Parent=g1113.t2;
OY759168.1_Sturmia_bella_genome_assembly,_chromosome:_1	AUGUSTUS	intron	34927032	34931036	1	-	.	ID=g1113.t2.intron3;Parent=g1113.t2;
OY759168.1_Sturmia_bella_genome_assembly,_chromosome:_1	AUGUSTUS	CDS	34931037	34931288	1	-	1	ID=g1113.t2.CDS4;Parent=g1113.t2;
OY759168.1_Sturmia_bella_genome_assembly,_chromosome:_1	AUGUSTUS	exon	34931037	34931288	.	-	.	ID=g1113.t2.exon4;Parent=g1113.t2;
OY759168.1_Sturmia_bella_genome_assembly,_chromosome:_1	AUGUSTUS	intron	34931289	34933306	0.73	-	.	ID=g1113.t2.intron4;Parent=g1113.t2;
OY759168.1_Sturmia_bella_genome_assembly,_chromosome:_1	AUGUSTUS	CDS	34933307	34933365	0.67	-	0	ID=g1113.t2.CDS5;Parent=g1113.t2;
OY759168.1_Sturmia_bella_genome_assembly,_chromosome:_1	AUGUSTUS	exon	34933307	34933365	.	-	.	ID=g1113.t2.exon5;Parent=g1113.t2;
OY759168.1_Sturmia_bella_genome_assembly,_chromosome:_1	AUGUSTUS	start_codon	34933363	34933365	.	-	0	ID=g1113.t2.start1;Parent=g1113.t2;
OY759168.1_Sturmia_bella_genome_assembly,_chromosome:_1	AUGUSTUS	gene	34967283	34975701	.	-	.	ID=g1114;
OY759168.1_Sturmia_bella_genome_assembly,_chromosome:_1	AUGUSTUS	mRNA	34967283	34975701	1	-	.	ID=g1114.t1;Parent=g1114;
OY759168.1_Sturmia_bella_genome_assembly,_chromosome:_1	AUGUSTUS	stop_codon	34967283	34967285	.	-	0	ID=g1114.t1.stop1;Parent=g1114.t1;
OY759168.1_Sturmia_bella_genome_assembly,_chromosome:_1	AUGUSTUS	CDS	34967283	34967488	1	-	2	ID=g1114.t1.CDS1;Parent=g1114.t1;
OY759168.1_Sturmia_bella_genome_assembly,_chromosome:_1	AUGUSTUS	exon	34967283	34967488	.	-	.	ID=g1114.t1.exon1;Parent=g1114.t1;
OY759168.1_Sturmia_bella_genome_assembly,_chromosome:_1	AUGUSTUS	intron	34967489	34969366	1	-	.	ID=g1114.t1.intron1;Parent=g1114.t1;
OY759168.1_Sturmia_bella_genome_assembly,_chromosome:_1	AUGUSTUS	CDS	34969367	34969527	1	-	1	ID=g1114.t1.CDS2;Parent=g1114.t1;
OY759168.1_Sturmia_bella_genome_assembly,_chromosome:_1	AUGUSTUS	exon	34969367	34969527	.	-	.	ID=g1114.t1.exon2;Parent=g1114.t1;
OY759168.1_Sturmia_bella_genome_assembly,_chromosome:_1	AUGUSTUS	intron	34969528	34975183	1	-	.	ID=g1114.t1.intron2;Parent=g1114.t1;
OY759168.1_Sturmia_bella_genome_assembly,_chromosome:_1	AUGUSTUS	CDS	34975184	34975701	1	-	0	ID=g1114.t1.CDS3;Parent=g1114.t1;
OY759168.1_Sturmia_bella_genome_assembly,_chromosome:_1	AUGUSTUS	exon	34975184	34975701	.	-	.	ID=g1114.t1.exon3;Parent=g1114.t1;
OY759168.1_Sturmia_bella_genome_assembly,_chromosome:_1	AUGUSTUS	start_codon	34975699	34975701	.	-	0	ID=g1114.t1.start1;Parent=g1114.t1;
OY759168.1_Sturmia_bella_genome_assembly,_chromosome:_1	AUGUSTUS	gene	35132550	35135108	.	+	.	ID=g1115;
OY759168.1_Sturmia_bella_genome_assembly,_chromosome:_1	AUGUSTUS	mRNA	35132550	35135108	1	+	.	ID=g1115.t1;Parent=g1115;
OY759168.1_Sturmia_bella_genome_assembly,_chromosome:_1	AUGUSTUS	start_codon	35132550	35132552	.	+	0	ID=g1115.t1.start1;Parent=g1115.t1;
OY759168.1_Sturmia_bella_genome_assembly,_chromosome:_1	AUGUSTUS	CDS	35132550	35132820	1	+	0	ID=g1115.t1.CDS1;Parent=g1115.t1;
OY759168.1_Sturmia_bella_genome_assembly,_chromosome:_1	AUGUSTUS	exon	35132550	35132820	.	+	.	ID=g1115.t1.exon1;Parent=g1115.t1;
OY759168.1_Sturmia_bella_genome_assembly,_chromosome:_1	AUGUSTUS	intron	35132821	35132887	1	+	.	ID=g1115.t1.intron1;Parent=g1115.t1;
OY759168.1_Sturmia_bella_genome_assembly,_chromosome:_1	AUGUSTUS	CDS	35132888	35132972	1	+	2	ID=g1115.t1.CDS2;Parent=g1115.t1;
OY759168.1_Sturmia_bella_genome_assembly,_chromosome:_1	AUGUSTUS	exon	35132888	35132972	.	+	.	ID=g1115.t1.exon2;Parent=g1115.t1;
OY759168.1_Sturmia_bella_genome_assembly,_chromosome:_1	AUGUSTUS	intron	35132973	35133041	1	+	.	ID=g1115.t1.intron2;Parent=g1115.t1;
OY759168.1_Sturmia_bella_genome_assembly,_chromosome:_1	AUGUSTUS	CDS	35133042	35133185	1	+	1	ID=g1115.t1.CDS3;Parent=g1115.t1;
OY759168.1_Sturmia_bella_genome_assembly,_chromosome:_1	AUGUSTUS	exon	35133042	35133185	.	+	.	ID=g1115.t1.exon3;Parent=g1115.t1;
OY759168.1_Sturmia_bella_genome_assembly,_chromosome:_1	AUGUSTUS	intron	35133186	35135014	1	+	.	ID=g1115.t1.intron3;Parent=g1115.t1;
OY759168.1_Sturmia_bella_genome_assembly,_chromosome:_1	AUGUSTUS	CDS	35135015	35135108	1	+	1	ID=g1115.t1.CDS4;Parent=g1115.t1;
OY759168.1_Sturmia_bella_genome_assembly,_chromosome:_1	AUGUSTUS	exon	35135015	35135108	.	+	.	ID=g1115.t1.exon4;Parent=g1115.t1;
OY759168.1_Sturmia_bella_genome_assembly,_chromosome:_1	AUGUSTUS	stop_codon	35135106	35135108	.	+	0	ID=g1115.t1.stop1;Parent=g1115.t1;
OY759168.1_Sturmia_bella_genome_assembly,_chromosome:_1	AUGUSTUS	gene	35223713	35225197	.	-	.	ID=g1116;
OY759168.1_Sturmia_bella_genome_assembly,_chromosome:_1	AUGUSTUS	mRNA	35223713	35225197	1	-	.	ID=g1116.t1;Parent=g1116;
OY759168.1_Sturmia_bella_genome_assembly,_chromosome:_1	AUGUSTUS	stop_codon	35223713	35223715	.	-	0	ID=g1116.t1.stop1;Parent=g1116.t1;
OY759168.1_Sturmia_bella_genome_assembly,_chromosome:_1	AUGUSTUS	CDS	35223713	35225197	1	-	0	ID=g1116.t1.CDS1;Parent=g1116.t1;
OY759168.1_Sturmia_bella_genome_assembly,_chromosome:_1	AUGUSTUS	exon	35223713	35225197	.	-	.	ID=g1116.t1.exon1;Parent=g1116.t1;
OY759168.1_Sturmia_bella_genome_assembly,_chromosome:_1	AUGUSTUS	start_codon	35225195	35225197	.	-	0	ID=g1116.t1.start1;Parent=g1116.t1;
OY759168.1_Sturmia_bella_genome_assembly,_chromosome:_1	AUGUSTUS	gene	35270185	35273268	.	-	.	ID=g1117;
OY759168.1_Sturmia_bella_genome_assembly,_chromosome:_1	AUGUSTUS	mRNA	35270185	35273268	1	-	.	ID=g1117.t1;Parent=g1117;
OY759168.1_Sturmia_bella_genome_assembly,_chromosome:_1	AUGUSTUS	stop_codon	35270185	35270187	.	-	0	ID=g1117.t1.stop1;Parent=g1117.t1;
OY759168.1_Sturmia_bella_genome_assembly,_chromosome:_1	AUGUSTUS	CDS	35270185	35273268	1	-	0	ID=g1117.t1.CDS1;Parent=g1117.t1;
OY759168.1_Sturmia_bella_genome_assembly,_chromosome:_1	AUGUSTUS	exon	35270185	35273268	.	-	.	ID=g1117.t1.exon1;Parent=g1117.t1;
OY759168.1_Sturmia_bella_genome_assembly,_chromosome:_1	AUGUSTUS	start_codon	35273266	35273268	.	-	0	ID=g1117.t1.start1;Parent=g1117.t1;
OY759168.1_Sturmia_bella_genome_assembly,_chromosome:_1	AUGUSTUS	gene	35273466	35274071	.	-	.	ID=g1118;
OY759168.1_Sturmia_bella_genome_assembly,_chromosome:_1	AUGUSTUS	mRNA	35273466	35274071	0.64	-	.	ID=g1118.t1;Parent=g1118;
OY759168.1_Sturmia_bella_genome_assembly,_chromosome:_1	AUGUSTUS	stop_codon	35273466	35273468	.	-	0	ID=g1118.t1.stop1;Parent=g1118.t1;
OY759168.1_Sturmia_bella_genome_assembly,_chromosome:_1	AUGUSTUS	CDS	35273466	35273532	0.86	-	1	ID=g1118.t1.CDS1;Parent=g1118.t1;
OY759168.1_Sturmia_bella_genome_assembly,_chromosome:_1	AUGUSTUS	exon	35273466	35273532	.	-	.	ID=g1118.t1.exon1;Parent=g1118.t1;
OY759168.1_Sturmia_bella_genome_assembly,_chromosome:_1	AUGUSTUS	intron	35273533	35273579	0.86	-	.	ID=g1118.t1.intron1;Parent=g1118.t1;
OY759168.1_Sturmia_bella_genome_assembly,_chromosome:_1	AUGUSTUS	CDS	35273580	35273620	0.72	-	0	ID=g1118.t1.CDS2;Parent=g1118.t1;
OY759168.1_Sturmia_bella_genome_assembly,_chromosome:_1	AUGUSTUS	exon	35273580	35273620	.	-	.	ID=g1118.t1.exon2;Parent=g1118.t1;
OY759168.1_Sturmia_bella_genome_assembly,_chromosome:_1	AUGUSTUS	intron	35273621	35273717	0.72	-	.	ID=g1118.t1.intron2;Parent=g1118.t1;
OY759168.1_Sturmia_bella_genome_assembly,_chromosome:_1	AUGUSTUS	CDS	35273718	35274071	0.77	-	0	ID=g1118.t1.CDS3;Parent=g1118.t1;
OY759168.1_Sturmia_bella_genome_assembly,_chromosome:_1	AUGUSTUS	exon	35273718	35274071	.	-	.	ID=g1118.t1.exon3;Parent=g1118.t1;
OY759168.1_Sturmia_bella_genome_assembly,_chromosome:_1	AUGUSTUS	start_codon	35274069	35274071	.	-	0	ID=g1118.t1.start1;Parent=g1118.t1;
OY759168.1_Sturmia_bella_genome_assembly,_chromosome:_1	AUGUSTUS	gene	35274226	35274924	.	-	.	ID=g1119;
OY759168.1_Sturmia_bella_genome_assembly,_chromosome:_1	AUGUSTUS	mRNA	35274226	35274924	1	-	.	ID=g1119.t1;Parent=g1119;
OY759168.1_Sturmia_bella_genome_assembly,_chromosome:_1	AUGUSTUS	stop_codon	35274226	35274228	.	-	0	ID=g1119.t1.stop1;Parent=g1119.t1;
OY759168.1_Sturmia_bella_genome_assembly,_chromosome:_1	AUGUSTUS	CDS	35274226	35274924	1	-	0	ID=g1119.t1.CDS1;Parent=g1119.t1;
OY759168.1_Sturmia_bella_genome_assembly,_chromosome:_1	AUGUSTUS	exon	35274226	35274924	.	-	.	ID=g1119.t1.exon1;Parent=g1119.t1;
OY759168.1_Sturmia_bella_genome_assembly,_chromosome:_1	AUGUSTUS	start_codon	35274922	35274924	.	-	0	ID=g1119.t1.start1;Parent=g1119.t1;
OY759168.1_Sturmia_bella_genome_assembly,_chromosome:_1	AUGUSTUS	gene	35325138	35327054	.	+	.	ID=g1120;
OY759168.1_Sturmia_bella_genome_assembly,_chromosome:_1	AUGUSTUS	mRNA	35325138	35327054	1	+	.	ID=g1120.t1;Parent=g1120;
OY759168.1_Sturmia_bella_genome_assembly,_chromosome:_1	AUGUSTUS	start_codon	35325138	35325140	.	+	0	ID=g1120.t1.start1;Parent=g1120.t1;
OY759168.1_Sturmia_bella_genome_assembly,_chromosome:_1	AUGUSTUS	CDS	35325138	35327054	1	+	0	ID=g1120.t1.CDS1;Parent=g1120.t1;
OY759168.1_Sturmia_bella_genome_assembly,_chromosome:_1	AUGUSTUS	exon	35325138	35327054	.	+	.	ID=g1120.t1.exon1;Parent=g1120.t1;
OY759168.1_Sturmia_bella_genome_assembly,_chromosome:_1	AUGUSTUS	stop_codon	35327052	35327054	.	+	0	ID=g1120.t1.stop1;Parent=g1120.t1;
OY759168.1_Sturmia_bella_genome_assembly,_chromosome:_1	AUGUSTUS	gene	35333979	35335850	.	+	.	ID=g1121;
OY759168.1_Sturmia_bella_genome_assembly,_chromosome:_1	AUGUSTUS	mRNA	35333979	35335850	1	+	.	ID=g1121.t1;Parent=g1121;
OY759168.1_Sturmia_bella_genome_assembly,_chromosome:_1	AUGUSTUS	start_codon	35333979	35333981	.	+	0	ID=g1121.t1.start1;Parent=g1121.t1;
OY759168.1_Sturmia_bella_genome_assembly,_chromosome:_1	AUGUSTUS	CDS	35333979	35335850	1	+	0	ID=g1121.t1.CDS1;Parent=g1121.t1;
OY759168.1_Sturmia_bella_genome_assembly,_chromosome:_1	AUGUSTUS	exon	35333979	35335850	.	+	.	ID=g1121.t1.exon1;Parent=g1121.t1;
OY759168.1_Sturmia_bella_genome_assembly,_chromosome:_1	AUGUSTUS	stop_codon	35335848	35335850	.	+	0	ID=g1121.t1.stop1;Parent=g1121.t1;
OY759168.1_Sturmia_bella_genome_assembly,_chromosome:_1	AUGUSTUS	gene	35351230	35351601	.	-	.	ID=g1122;
OY759168.1_Sturmia_bella_genome_assembly,_chromosome:_1	AUGUSTUS	mRNA	35351230	35351601	1	-	.	ID=g1122.t1;Parent=g1122;
OY759168.1_Sturmia_bella_genome_assembly,_chromosome:_1	AUGUSTUS	stop_codon	35351230	35351232	.	-	0	ID=g1122.t1.stop1;Parent=g1122.t1;
OY759168.1_Sturmia_bella_genome_assembly,_chromosome:_1	AUGUSTUS	CDS	35351230	35351601	1	-	0	ID=g1122.t1.CDS1;Parent=g1122.t1;
OY759168.1_Sturmia_bella_genome_assembly,_chromosome:_1	AUGUSTUS	exon	35351230	35351601	.	-	.	ID=g1122.t1.exon1;Parent=g1122.t1;
OY759168.1_Sturmia_bella_genome_assembly,_chromosome:_1	AUGUSTUS	start_codon	35351599	35351601	.	-	0	ID=g1122.t1.start1;Parent=g1122.t1;
OY759168.1_Sturmia_bella_genome_assembly,_chromosome:_1	AUGUSTUS	mRNA	35351230	35351502	0.98	-	.	ID=g1122.t2;Parent=g1122;
OY759168.1_Sturmia_bella_genome_assembly,_chromosome:_1	AUGUSTUS	stop_codon	35351230	35351232	.	-	0	ID=g1122.t2.stop1;Parent=g1122.t2;
OY759168.1_Sturmia_bella_genome_assembly,_chromosome:_1	AUGUSTUS	CDS	35351230	35351502	0.98	-	0	ID=g1122.t2.CDS1;Parent=g1122.t2;
OY759168.1_Sturmia_bella_genome_assembly,_chromosome:_1	AUGUSTUS	exon	35351230	35351502	.	-	.	ID=g1122.t2.exon1;Parent=g1122.t2;
OY759168.1_Sturmia_bella_genome_assembly,_chromosome:_1	AUGUSTUS	start_codon	35351500	35351502	.	-	0	ID=g1122.t2.start1;Parent=g1122.t2;
OY759168.1_Sturmia_bella_genome_assembly,_chromosome:_1	AUGUSTUS	gene	35361097	35362203	.	-	.	ID=g1123;
OY759168.1_Sturmia_bella_genome_assembly,_chromosome:_1	AUGUSTUS	mRNA	35361097	35362203	1	-	.	ID=g1123.t1;Parent=g1123;
OY759168.1_Sturmia_bella_genome_assembly,_chromosome:_1	AUGUSTUS	stop_codon	35361097	35361099	.	-	0	ID=g1123.t1.stop1;Parent=g1123.t1;
OY759168.1_Sturmia_bella_genome_assembly,_chromosome:_1	AUGUSTUS	CDS	35361097	35362203	1	-	0	ID=g1123.t1.CDS1;Parent=g1123.t1;
OY759168.1_Sturmia_bella_genome_assembly,_chromosome:_1	AUGUSTUS	exon	35361097	35362203	.	-	.	ID=g1123.t1.exon1;Parent=g1123.t1;
OY759168.1_Sturmia_bella_genome_assembly,_chromosome:_1	AUGUSTUS	start_codon	35362201	35362203	.	-	0	ID=g1123.t1.start1;Parent=g1123.t1;
OY759168.1_Sturmia_bella_genome_assembly,_chromosome:_1	AUGUSTUS	gene	35384341	35434015	.	-	.	ID=g1124;
OY759168.1_Sturmia_bella_genome_assembly,_chromosome:_1	AUGUSTUS	mRNA	35384341	35434015	0.7	-	.	ID=g1124.t1;Parent=g1124;
OY759168.1_Sturmia_bella_genome_assembly,_chromosome:_1	AUGUSTUS	stop_codon	35384341	35384343	.	-	0	ID=g1124.t1.stop1;Parent=g1124.t1;
OY759168.1_Sturmia_bella_genome_assembly,_chromosome:_1	AUGUSTUS	CDS	35384341	35384397	0.94	-	0	ID=g1124.t1.CDS1;Parent=g1124.t1;
OY759168.1_Sturmia_bella_genome_assembly,_chromosome:_1	AUGUSTUS	exon	35384341	35384397	.	-	.	ID=g1124.t1.exon1;Parent=g1124.t1;
OY759168.1_Sturmia_bella_genome_assembly,_chromosome:_1	AUGUSTUS	intron	35384398	35389700	0.94	-	.	ID=g1124.t1.intron1;Parent=g1124.t1;
OY759168.1_Sturmia_bella_genome_assembly,_chromosome:_1	AUGUSTUS	CDS	35389701	35390807	0.99	-	0	ID=g1124.t1.CDS2;Parent=g1124.t1;
OY759168.1_Sturmia_bella_genome_assembly,_chromosome:_1	AUGUSTUS	exon	35389701	35390807	.	-	.	ID=g1124.t1.exon2;Parent=g1124.t1;
OY759168.1_Sturmia_bella_genome_assembly,_chromosome:_1	AUGUSTUS	intron	35390808	35392607	1	-	.	ID=g1124.t1.intron2;Parent=g1124.t1;
OY759168.1_Sturmia_bella_genome_assembly,_chromosome:_1	AUGUSTUS	CDS	35392608	35393148	0.91	-	1	ID=g1124.t1.CDS3;Parent=g1124.t1;
OY759168.1_Sturmia_bella_genome_assembly,_chromosome:_1	AUGUSTUS	exon	35392608	35393148	.	-	.	ID=g1124.t1.exon3;Parent=g1124.t1;
OY759168.1_Sturmia_bella_genome_assembly,_chromosome:_1	AUGUSTUS	intron	35393149	35393307	1	-	.	ID=g1124.t1.intron3;Parent=g1124.t1;
OY759168.1_Sturmia_bella_genome_assembly,_chromosome:_1	AUGUSTUS	CDS	35393308	35393454	1	-	1	ID=g1124.t1.CDS4;Parent=g1124.t1;
OY759168.1_Sturmia_bella_genome_assembly,_chromosome:_1	AUGUSTUS	exon	35393308	35393454	.	-	.	ID=g1124.t1.exon4;Parent=g1124.t1;
OY759168.1_Sturmia_bella_genome_assembly,_chromosome:_1	AUGUSTUS	intron	35393455	35395963	1	-	.	ID=g1124.t1.intron4;Parent=g1124.t1;
OY759168.1_Sturmia_bella_genome_assembly,_chromosome:_1	AUGUSTUS	CDS	35395964	35396077	1	-	1	ID=g1124.t1.CDS5;Parent=g1124.t1;
OY759168.1_Sturmia_bella_genome_assembly,_chromosome:_1	AUGUSTUS	exon	35395964	35396077	.	-	.	ID=g1124.t1.exon5;Parent=g1124.t1;
OY759168.1_Sturmia_bella_genome_assembly,_chromosome:_1	AUGUSTUS	intron	35396078	35396197	1	-	.	ID=g1124.t1.intron5;Parent=g1124.t1;
OY759168.1_Sturmia_bella_genome_assembly,_chromosome:_1	AUGUSTUS	CDS	35396198	35396476	1	-	1	ID=g1124.t1.CDS6;Parent=g1124.t1;
OY759168.1_Sturmia_bella_genome_assembly,_chromosome:_1	AUGUSTUS	exon	35396198	35396476	.	-	.	ID=g1124.t1.exon6;Parent=g1124.t1;
OY759168.1_Sturmia_bella_genome_assembly,_chromosome:_1	AUGUSTUS	intron	35396477	35396558	1	-	.	ID=g1124.t1.intron6;Parent=g1124.t1;
OY759168.1_Sturmia_bella_genome_assembly,_chromosome:_1	AUGUSTUS	CDS	35396559	35396957	1	-	1	ID=g1124.t1.CDS7;Parent=g1124.t1;
OY759168.1_Sturmia_bella_genome_assembly,_chromosome:_1	AUGUSTUS	exon	35396559	35396957	.	-	.	ID=g1124.t1.exon7;Parent=g1124.t1;
OY759168.1_Sturmia_bella_genome_assembly,_chromosome:_1	AUGUSTUS	intron	35396958	35400511	1	-	.	ID=g1124.t1.intron7;Parent=g1124.t1;
OY759168.1_Sturmia_bella_genome_assembly,_chromosome:_1	AUGUSTUS	CDS	35400512	35400997	1	-	1	ID=g1124.t1.CDS8;Parent=g1124.t1;
OY759168.1_Sturmia_bella_genome_assembly,_chromosome:_1	AUGUSTUS	exon	35400512	35400997	.	-	.	ID=g1124.t1.exon8;Parent=g1124.t1;
OY759168.1_Sturmia_bella_genome_assembly,_chromosome:_1	AUGUSTUS	intron	35400998	35405715	0.99	-	.	ID=g1124.t1.intron8;Parent=g1124.t1;
OY759168.1_Sturmia_bella_genome_assembly,_chromosome:_1	AUGUSTUS	CDS	35405716	35405886	1	-	1	ID=g1124.t1.CDS9;Parent=g1124.t1;
OY759168.1_Sturmia_bella_genome_assembly,_chromosome:_1	AUGUSTUS	exon	35405716	35405886	.	-	.	ID=g1124.t1.exon9;Parent=g1124.t1;
OY759168.1_Sturmia_bella_genome_assembly,_chromosome:_1	AUGUSTUS	intron	35405887	35410230	1	-	.	ID=g1124.t1.intron9;Parent=g1124.t1;
OY759168.1_Sturmia_bella_genome_assembly,_chromosome:_1	AUGUSTUS	CDS	35410231	35410406	1	-	0	ID=g1124.t1.CDS10;Parent=g1124.t1;
OY759168.1_Sturmia_bella_genome_assembly,_chromosome:_1	AUGUSTUS	exon	35410231	35410406	.	-	.	ID=g1124.t1.exon10;Parent=g1124.t1;
OY759168.1_Sturmia_bella_genome_assembly,_chromosome:_1	AUGUSTUS	intron	35410407	35410684	1	-	.	ID=g1124.t1.intron10;Parent=g1124.t1;
OY759168.1_Sturmia_bella_genome_assembly,_chromosome:_1	AUGUSTUS	CDS	35410685	35410837	1	-	0	ID=g1124.t1.CDS11;Parent=g1124.t1;
OY759168.1_Sturmia_bella_genome_assembly,_chromosome:_1	AUGUSTUS	exon	35410685	35410837	.	-	.	ID=g1124.t1.exon11;Parent=g1124.t1;
OY759168.1_Sturmia_bella_genome_assembly,_chromosome:_1	AUGUSTUS	intron	35410838	35415897	1	-	.	ID=g1124.t1.intron11;Parent=g1124.t1;
OY759168.1_Sturmia_bella_genome_assembly,_chromosome:_1	AUGUSTUS	CDS	35415898	35416106	1	-	2	ID=g1124.t1.CDS12;Parent=g1124.t1;
OY759168.1_Sturmia_bella_genome_assembly,_chromosome:_1	AUGUSTUS	exon	35415898	35416106	.	-	.	ID=g1124.t1.exon12;Parent=g1124.t1;
OY759168.1_Sturmia_bella_genome_assembly,_chromosome:_1	AUGUSTUS	intron	35416107	35419153	1	-	.	ID=g1124.t1.intron12;Parent=g1124.t1;
OY759168.1_Sturmia_bella_genome_assembly,_chromosome:_1	AUGUSTUS	CDS	35419154	35419251	1	-	1	ID=g1124.t1.CDS13;Parent=g1124.t1;
OY759168.1_Sturmia_bella_genome_assembly,_chromosome:_1	AUGUSTUS	exon	35419154	35419251	.	-	.	ID=g1124.t1.exon13;Parent=g1124.t1;
OY759168.1_Sturmia_bella_genome_assembly,_chromosome:_1	AUGUSTUS	intron	35419252	35428052	1	-	.	ID=g1124.t1.intron13;Parent=g1124.t1;
OY759168.1_Sturmia_bella_genome_assembly,_chromosome:_1	AUGUSTUS	CDS	35428053	35428177	1	-	0	ID=g1124.t1.CDS14;Parent=g1124.t1;
OY759168.1_Sturmia_bella_genome_assembly,_chromosome:_1	AUGUSTUS	exon	35428053	35428177	.	-	.	ID=g1124.t1.exon14;Parent=g1124.t1;
OY759168.1_Sturmia_bella_genome_assembly,_chromosome:_1	AUGUSTUS	intron	35428178	35433892	0.99	-	.	ID=g1124.t1.intron14;Parent=g1124.t1;
OY759168.1_Sturmia_bella_genome_assembly,_chromosome:_1	AUGUSTUS	CDS	35433893	35434015	0.85	-	0	ID=g1124.t1.CDS15;Parent=g1124.t1;
OY759168.1_Sturmia_bella_genome_assembly,_chromosome:_1	AUGUSTUS	exon	35433893	35434015	.	-	.	ID=g1124.t1.exon15;Parent=g1124.t1;
OY759168.1_Sturmia_bella_genome_assembly,_chromosome:_1	AUGUSTUS	start_codon	35434013	35434015	.	-	0	ID=g1124.t1.start1;Parent=g1124.t1;
OY759168.1_Sturmia_bella_genome_assembly,_chromosome:_1	AUGUSTUS	gene	35669746	35682036	.	-	.	ID=g1125;
OY759168.1_Sturmia_bella_genome_assembly,_chromosome:_1	AUGUSTUS	mRNA	35669746	35682036	0.13	-	.	ID=g1125.t1;Parent=g1125;
OY759168.1_Sturmia_bella_genome_assembly,_chromosome:_1	AUGUSTUS	stop_codon	35669746	35669748	.	-	0	ID=g1125.t1.stop1;Parent=g1125.t1;
OY759168.1_Sturmia_bella_genome_assembly,_chromosome:_1	AUGUSTUS	CDS	35669746	35669859	1	-	0	ID=g1125.t1.CDS1;Parent=g1125.t1;
OY759168.1_Sturmia_bella_genome_assembly,_chromosome:_1	AUGUSTUS	exon	35669746	35669859	.	-	.	ID=g1125.t1.exon1;Parent=g1125.t1;
OY759168.1_Sturmia_bella_genome_assembly,_chromosome:_1	AUGUSTUS	intron	35669860	35670783	1	-	.	ID=g1125.t1.intron1;Parent=g1125.t1;
OY759168.1_Sturmia_bella_genome_assembly,_chromosome:_1	AUGUSTUS	CDS	35670784	35673963	0.78	-	0	ID=g1125.t1.CDS2;Parent=g1125.t1;
OY759168.1_Sturmia_bella_genome_assembly,_chromosome:_1	AUGUSTUS	exon	35670784	35673963	.	-	.	ID=g1125.t1.exon2;Parent=g1125.t1;
OY759168.1_Sturmia_bella_genome_assembly,_chromosome:_1	AUGUSTUS	intron	35673964	35674111	0.64	-	.	ID=g1125.t1.intron2;Parent=g1125.t1;
OY759168.1_Sturmia_bella_genome_assembly,_chromosome:_1	AUGUSTUS	CDS	35674112	35674509	0.64	-	2	ID=g1125.t1.CDS3;Parent=g1125.t1;
OY759168.1_Sturmia_bella_genome_assembly,_chromosome:_1	AUGUSTUS	exon	35674112	35674509	.	-	.	ID=g1125.t1.exon3;Parent=g1125.t1;
OY759168.1_Sturmia_bella_genome_assembly,_chromosome:_1	AUGUSTUS	intron	35674510	35676328	0.84	-	.	ID=g1125.t1.intron3;Parent=g1125.t1;
OY759168.1_Sturmia_bella_genome_assembly,_chromosome:_1	AUGUSTUS	CDS	35676329	35676404	0.84	-	0	ID=g1125.t1.CDS4;Parent=g1125.t1;
OY759168.1_Sturmia_bella_genome_assembly,_chromosome:_1	AUGUSTUS	exon	35676329	35676404	.	-	.	ID=g1125.t1.exon4;Parent=g1125.t1;
OY759168.1_Sturmia_bella_genome_assembly,_chromosome:_1	AUGUSTUS	intron	35676405	35677328	0.83	-	.	ID=g1125.t1.intron4;Parent=g1125.t1;
OY759168.1_Sturmia_bella_genome_assembly,_chromosome:_1	AUGUSTUS	CDS	35677329	35680508	0.63	-	0	ID=g1125.t1.CDS5;Parent=g1125.t1;
OY759168.1_Sturmia_bella_genome_assembly,_chromosome:_1	AUGUSTUS	exon	35677329	35680508	.	-	.	ID=g1125.t1.exon5;Parent=g1125.t1;
OY759168.1_Sturmia_bella_genome_assembly,_chromosome:_1	AUGUSTUS	intron	35680509	35680656	0.64	-	.	ID=g1125.t1.intron5;Parent=g1125.t1;
OY759168.1_Sturmia_bella_genome_assembly,_chromosome:_1	AUGUSTUS	CDS	35680657	35681054	0.55	-	2	ID=g1125.t1.CDS6;Parent=g1125.t1;
OY759168.1_Sturmia_bella_genome_assembly,_chromosome:_1	AUGUSTUS	exon	35680657	35681054	.	-	.	ID=g1125.t1.exon6;Parent=g1125.t1;
OY759168.1_Sturmia_bella_genome_assembly,_chromosome:_1	AUGUSTUS	intron	35681055	35682026	0.58	-	.	ID=g1125.t1.intron6;Parent=g1125.t1;
OY759168.1_Sturmia_bella_genome_assembly,_chromosome:_1	AUGUSTUS	CDS	35682027	35682036	0.58	-	0	ID=g1125.t1.CDS7;Parent=g1125.t1;
OY759168.1_Sturmia_bella_genome_assembly,_chromosome:_1	AUGUSTUS	exon	35682027	35682036	.	-	.	ID=g1125.t1.exon7;Parent=g1125.t1;
OY759168.1_Sturmia_bella_genome_assembly,_chromosome:_1	AUGUSTUS	start_codon	35682034	35682036	.	-	0	ID=g1125.t1.start1;Parent=g1125.t1;
OY759168.1_Sturmia_bella_genome_assembly,_chromosome:_1	AUGUSTUS	gene	35851102	35862564	.	+	.	ID=g1126;
OY759168.1_Sturmia_bella_genome_assembly,_chromosome:_1	AUGUSTUS	mRNA	35851102	35862564	1	+	.	ID=g1126.t1;Parent=g1126;
OY759168.1_Sturmia_bella_genome_assembly,_chromosome:_1	AUGUSTUS	start_codon	35851102	35851104	.	+	0	ID=g1126.t1.start1;Parent=g1126.t1;
OY759168.1_Sturmia_bella_genome_assembly,_chromosome:_1	AUGUSTUS	CDS	35851102	35851424	1	+	0	ID=g1126.t1.CDS1;Parent=g1126.t1;
OY759168.1_Sturmia_bella_genome_assembly,_chromosome:_1	AUGUSTUS	exon	35851102	35851424	.	+	.	ID=g1126.t1.exon1;Parent=g1126.t1;
OY759168.1_Sturmia_bella_genome_assembly,_chromosome:_1	AUGUSTUS	intron	35851425	35851815	1	+	.	ID=g1126.t1.intron1;Parent=g1126.t1;
OY759168.1_Sturmia_bella_genome_assembly,_chromosome:_1	AUGUSTUS	CDS	35851816	35852019	1	+	1	ID=g1126.t1.CDS2;Parent=g1126.t1;
OY759168.1_Sturmia_bella_genome_assembly,_chromosome:_1	AUGUSTUS	exon	35851816	35852019	.	+	.	ID=g1126.t1.exon2;Parent=g1126.t1;
OY759168.1_Sturmia_bella_genome_assembly,_chromosome:_1	AUGUSTUS	intron	35852020	35852080	1	+	.	ID=g1126.t1.intron2;Parent=g1126.t1;
OY759168.1_Sturmia_bella_genome_assembly,_chromosome:_1	AUGUSTUS	CDS	35852081	35852270	1	+	1	ID=g1126.t1.CDS3;Parent=g1126.t1;
OY759168.1_Sturmia_bella_genome_assembly,_chromosome:_1	AUGUSTUS	exon	35852081	35852270	.	+	.	ID=g1126.t1.exon3;Parent=g1126.t1;
OY759168.1_Sturmia_bella_genome_assembly,_chromosome:_1	AUGUSTUS	intron	35852271	35854447	1	+	.	ID=g1126.t1.intron3;Parent=g1126.t1;
OY759168.1_Sturmia_bella_genome_assembly,_chromosome:_1	AUGUSTUS	CDS	35854448	35854575	1	+	0	ID=g1126.t1.CDS4;Parent=g1126.t1;
OY759168.1_Sturmia_bella_genome_assembly,_chromosome:_1	AUGUSTUS	exon	35854448	35854575	.	+	.	ID=g1126.t1.exon4;Parent=g1126.t1;
OY759168.1_Sturmia_bella_genome_assembly,_chromosome:_1	AUGUSTUS	intron	35854576	35854636	1	+	.	ID=g1126.t1.intron4;Parent=g1126.t1;
OY759168.1_Sturmia_bella_genome_assembly,_chromosome:_1	AUGUSTUS	CDS	35854637	35854757	1	+	1	ID=g1126.t1.CDS5;Parent=g1126.t1;
OY759168.1_Sturmia_bella_genome_assembly,_chromosome:_1	AUGUSTUS	exon	35854637	35854757	.	+	.	ID=g1126.t1.exon5;Parent=g1126.t1;
OY759168.1_Sturmia_bella_genome_assembly,_chromosome:_1	AUGUSTUS	intron	35854758	35854827	1	+	.	ID=g1126.t1.intron5;Parent=g1126.t1;
OY759168.1_Sturmia_bella_genome_assembly,_chromosome:_1	AUGUSTUS	CDS	35854828	35854977	1	+	0	ID=g1126.t1.CDS6;Parent=g1126.t1;
OY759168.1_Sturmia_bella_genome_assembly,_chromosome:_1	AUGUSTUS	exon	35854828	35854977	.	+	.	ID=g1126.t1.exon6;Parent=g1126.t1;
OY759168.1_Sturmia_bella_genome_assembly,_chromosome:_1	AUGUSTUS	intron	35854978	35857173	1	+	.	ID=g1126.t1.intron6;Parent=g1126.t1;
OY759168.1_Sturmia_bella_genome_assembly,_chromosome:_1	AUGUSTUS	CDS	35857174	35857378	1	+	0	ID=g1126.t1.CDS7;Parent=g1126.t1;
OY759168.1_Sturmia_bella_genome_assembly,_chromosome:_1	AUGUSTUS	exon	35857174	35857378	.	+	.	ID=g1126.t1.exon7;Parent=g1126.t1;
OY759168.1_Sturmia_bella_genome_assembly,_chromosome:_1	AUGUSTUS	intron	35857379	35859877	1	+	.	ID=g1126.t1.intron7;Parent=g1126.t1;
OY759168.1_Sturmia_bella_genome_assembly,_chromosome:_1	AUGUSTUS	CDS	35859878	35860043	1	+	2	ID=g1126.t1.CDS8;Parent=g1126.t1;
OY759168.1_Sturmia_bella_genome_assembly,_chromosome:_1	AUGUSTUS	exon	35859878	35860043	.	+	.	ID=g1126.t1.exon8;Parent=g1126.t1;
OY759168.1_Sturmia_bella_genome_assembly,_chromosome:_1	AUGUSTUS	intron	35860044	35862212	1	+	.	ID=g1126.t1.intron8;Parent=g1126.t1;
OY759168.1_Sturmia_bella_genome_assembly,_chromosome:_1	AUGUSTUS	CDS	35862213	35862331	1	+	1	ID=g1126.t1.CDS9;Parent=g1126.t1;
OY759168.1_Sturmia_bella_genome_assembly,_chromosome:_1	AUGUSTUS	exon	35862213	35862331	.	+	.	ID=g1126.t1.exon9;Parent=g1126.t1;
OY759168.1_Sturmia_bella_genome_assembly,_chromosome:_1	AUGUSTUS	intron	35862332	35862397	1	+	.	ID=g1126.t1.intron9;Parent=g1126.t1;
OY759168.1_Sturmia_bella_genome_assembly,_chromosome:_1	AUGUSTUS	CDS	35862398	35862564	1	+	2	ID=g1126.t1.CDS10;Parent=g1126.t1;
OY759168.1_Sturmia_bella_genome_assembly,_chromosome:_1	AUGUSTUS	exon	35862398	35862564	.	+	.	ID=g1126.t1.exon10;Parent=g1126.t1;
OY759168.1_Sturmia_bella_genome_assembly,_chromosome:_1	AUGUSTUS	stop_codon	35862562	35862564	.	+	0	ID=g1126.t1.stop1;Parent=g1126.t1;
OY759168.1_Sturmia_bella_genome_assembly,_chromosome:_1	AUGUSTUS	gene	35865951	35875091	.	-	.	ID=g1127;
OY759168.1_Sturmia_bella_genome_assembly,_chromosome:_1	AUGUSTUS	mRNA	35865951	35875091	1	-	.	ID=g1127.t1;Parent=g1127;
OY759168.1_Sturmia_bella_genome_assembly,_chromosome:_1	AUGUSTUS	stop_codon	35865951	35865953	.	-	0	ID=g1127.t1.stop1;Parent=g1127.t1;
OY759168.1_Sturmia_bella_genome_assembly,_chromosome:_1	AUGUSTUS	CDS	35865951	35866138	1	-	2	ID=g1127.t1.CDS1;Parent=g1127.t1;
OY759168.1_Sturmia_bella_genome_assembly,_chromosome:_1	AUGUSTUS	exon	35865951	35866138	.	-	.	ID=g1127.t1.exon1;Parent=g1127.t1;
OY759168.1_Sturmia_bella_genome_assembly,_chromosome:_1	AUGUSTUS	intron	35866139	35866215	1	-	.	ID=g1127.t1.intron1;Parent=g1127.t1;
OY759168.1_Sturmia_bella_genome_assembly,_chromosome:_1	AUGUSTUS	CDS	35866216	35866328	1	-	1	ID=g1127.t1.CDS2;Parent=g1127.t1;
OY759168.1_Sturmia_bella_genome_assembly,_chromosome:_1	AUGUSTUS	exon	35866216	35866328	.	-	.	ID=g1127.t1.exon2;Parent=g1127.t1;
OY759168.1_Sturmia_bella_genome_assembly,_chromosome:_1	AUGUSTUS	intron	35866329	35866445	1	-	.	ID=g1127.t1.intron2;Parent=g1127.t1;
OY759168.1_Sturmia_bella_genome_assembly,_chromosome:_1	AUGUSTUS	CDS	35866446	35866614	1	-	2	ID=g1127.t1.CDS3;Parent=g1127.t1;
OY759168.1_Sturmia_bella_genome_assembly,_chromosome:_1	AUGUSTUS	exon	35866446	35866614	.	-	.	ID=g1127.t1.exon3;Parent=g1127.t1;
OY759168.1_Sturmia_bella_genome_assembly,_chromosome:_1	AUGUSTUS	intron	35866615	35868116	1	-	.	ID=g1127.t1.intron3;Parent=g1127.t1;
OY759168.1_Sturmia_bella_genome_assembly,_chromosome:_1	AUGUSTUS	CDS	35868117	35868327	1	-	0	ID=g1127.t1.CDS4;Parent=g1127.t1;
OY759168.1_Sturmia_bella_genome_assembly,_chromosome:_1	AUGUSTUS	exon	35868117	35868327	.	-	.	ID=g1127.t1.exon4;Parent=g1127.t1;
OY759168.1_Sturmia_bella_genome_assembly,_chromosome:_1	AUGUSTUS	intron	35868328	35868399	1	-	.	ID=g1127.t1.intron4;Parent=g1127.t1;
OY759168.1_Sturmia_bella_genome_assembly,_chromosome:_1	AUGUSTUS	CDS	35868400	35868667	1	-	1	ID=g1127.t1.CDS5;Parent=g1127.t1;
OY759168.1_Sturmia_bella_genome_assembly,_chromosome:_1	AUGUSTUS	exon	35868400	35868667	.	-	.	ID=g1127.t1.exon5;Parent=g1127.t1;
OY759168.1_Sturmia_bella_genome_assembly,_chromosome:_1	AUGUSTUS	intron	35868668	35869312	1	-	.	ID=g1127.t1.intron5;Parent=g1127.t1;
OY759168.1_Sturmia_bella_genome_assembly,_chromosome:_1	AUGUSTUS	CDS	35869313	35869446	1	-	0	ID=g1127.t1.CDS6;Parent=g1127.t1;
OY759168.1_Sturmia_bella_genome_assembly,_chromosome:_1	AUGUSTUS	exon	35869313	35869446	.	-	.	ID=g1127.t1.exon6;Parent=g1127.t1;
OY759168.1_Sturmia_bella_genome_assembly,_chromosome:_1	AUGUSTUS	intron	35869447	35869532	1	-	.	ID=g1127.t1.intron6;Parent=g1127.t1;
OY759168.1_Sturmia_bella_genome_assembly,_chromosome:_1	AUGUSTUS	CDS	35869533	35869722	1	-	1	ID=g1127.t1.CDS7;Parent=g1127.t1;
OY759168.1_Sturmia_bella_genome_assembly,_chromosome:_1	AUGUSTUS	exon	35869533	35869722	.	-	.	ID=g1127.t1.exon7;Parent=g1127.t1;
OY759168.1_Sturmia_bella_genome_assembly,_chromosome:_1	AUGUSTUS	intron	35869723	35872797	1	-	.	ID=g1127.t1.intron7;Parent=g1127.t1;
OY759168.1_Sturmia_bella_genome_assembly,_chromosome:_1	AUGUSTUS	CDS	35872798	35873004	1	-	1	ID=g1127.t1.CDS8;Parent=g1127.t1;
OY759168.1_Sturmia_bella_genome_assembly,_chromosome:_1	AUGUSTUS	exon	35872798	35873004	.	-	.	ID=g1127.t1.exon8;Parent=g1127.t1;
OY759168.1_Sturmia_bella_genome_assembly,_chromosome:_1	AUGUSTUS	intron	35873005	35874927	1	-	.	ID=g1127.t1.intron8;Parent=g1127.t1;
OY759168.1_Sturmia_bella_genome_assembly,_chromosome:_1	AUGUSTUS	CDS	35874928	35875091	1	-	0	ID=g1127.t1.CDS9;Parent=g1127.t1;
OY759168.1_Sturmia_bella_genome_assembly,_chromosome:_1	AUGUSTUS	exon	35874928	35875091	.	-	.	ID=g1127.t1.exon9;Parent=g1127.t1;
OY759168.1_Sturmia_bella_genome_assembly,_chromosome:_1	AUGUSTUS	start_codon	35875089	35875091	.	-	0	ID=g1127.t1.start1;Parent=g1127.t1;
OY759168.1_Sturmia_bella_genome_assembly,_chromosome:_1	AUGUSTUS	gene	35878056	35892452	.	-	.	ID=g1128;
OY759168.1_Sturmia_bella_genome_assembly,_chromosome:_1	AUGUSTUS	mRNA	35878056	35892452	1	-	.	ID=g1128.t1;Parent=g1128;
OY759168.1_Sturmia_bella_genome_assembly,_chromosome:_1	AUGUSTUS	stop_codon	35878056	35878058	.	-	0	ID=g1128.t1.stop1;Parent=g1128.t1;
OY759168.1_Sturmia_bella_genome_assembly,_chromosome:_1	AUGUSTUS	CDS	35878056	35878321	1	-	2	ID=g1128.t1.CDS1;Parent=g1128.t1;
OY759168.1_Sturmia_bella_genome_assembly,_chromosome:_1	AUGUSTUS	exon	35878056	35878321	.	-	.	ID=g1128.t1.exon1;Parent=g1128.t1;
OY759168.1_Sturmia_bella_genome_assembly,_chromosome:_1	AUGUSTUS	intron	35878322	35880473	1	-	.	ID=g1128.t1.intron1;Parent=g1128.t1;
OY759168.1_Sturmia_bella_genome_assembly,_chromosome:_1	AUGUSTUS	CDS	35880474	35880598	1	-	1	ID=g1128.t1.CDS2;Parent=g1128.t1;
OY759168.1_Sturmia_bella_genome_assembly,_chromosome:_1	AUGUSTUS	exon	35880474	35880598	.	-	.	ID=g1128.t1.exon2;Parent=g1128.t1;
OY759168.1_Sturmia_bella_genome_assembly,_chromosome:_1	AUGUSTUS	intron	35880599	35880969	1	-	.	ID=g1128.t1.intron2;Parent=g1128.t1;
OY759168.1_Sturmia_bella_genome_assembly,_chromosome:_1	AUGUSTUS	CDS	35880970	35881554	1	-	1	ID=g1128.t1.CDS3;Parent=g1128.t1;
OY759168.1_Sturmia_bella_genome_assembly,_chromosome:_1	AUGUSTUS	exon	35880970	35881554	.	-	.	ID=g1128.t1.exon3;Parent=g1128.t1;
OY759168.1_Sturmia_bella_genome_assembly,_chromosome:_1	AUGUSTUS	intron	35881555	35881637	1	-	.	ID=g1128.t1.intron3;Parent=g1128.t1;
OY759168.1_Sturmia_bella_genome_assembly,_chromosome:_1	AUGUSTUS	CDS	35881638	35881733	1	-	1	ID=g1128.t1.CDS4;Parent=g1128.t1;
OY759168.1_Sturmia_bella_genome_assembly,_chromosome:_1	AUGUSTUS	exon	35881638	35881733	.	-	.	ID=g1128.t1.exon4;Parent=g1128.t1;
OY759168.1_Sturmia_bella_genome_assembly,_chromosome:_1	AUGUSTUS	intron	35881734	35884277	1	-	.	ID=g1128.t1.intron4;Parent=g1128.t1;
OY759168.1_Sturmia_bella_genome_assembly,_chromosome:_1	AUGUSTUS	CDS	35884278	35884426	1	-	0	ID=g1128.t1.CDS5;Parent=g1128.t1;
OY759168.1_Sturmia_bella_genome_assembly,_chromosome:_1	AUGUSTUS	exon	35884278	35884426	.	-	.	ID=g1128.t1.exon5;Parent=g1128.t1;
OY759168.1_Sturmia_bella_genome_assembly,_chromosome:_1	AUGUSTUS	intron	35884427	35884957	1	-	.	ID=g1128.t1.intron5;Parent=g1128.t1;
OY759168.1_Sturmia_bella_genome_assembly,_chromosome:_1	AUGUSTUS	CDS	35884958	35885089	1	-	0	ID=g1128.t1.CDS6;Parent=g1128.t1;
OY759168.1_Sturmia_bella_genome_assembly,_chromosome:_1	AUGUSTUS	exon	35884958	35885089	.	-	.	ID=g1128.t1.exon6;Parent=g1128.t1;
OY759168.1_Sturmia_bella_genome_assembly,_chromosome:_1	AUGUSTUS	intron	35885090	35885170	1	-	.	ID=g1128.t1.intron6;Parent=g1128.t1;
OY759168.1_Sturmia_bella_genome_assembly,_chromosome:_1	AUGUSTUS	CDS	35885171	35885338	1	-	0	ID=g1128.t1.CDS7;Parent=g1128.t1;
OY759168.1_Sturmia_bella_genome_assembly,_chromosome:_1	AUGUSTUS	exon	35885171	35885338	.	-	.	ID=g1128.t1.exon7;Parent=g1128.t1;
OY759168.1_Sturmia_bella_genome_assembly,_chromosome:_1	AUGUSTUS	intron	35885339	35885403	1	-	.	ID=g1128.t1.intron7;Parent=g1128.t1;
OY759168.1_Sturmia_bella_genome_assembly,_chromosome:_1	AUGUSTUS	CDS	35885404	35885555	1	-	2	ID=g1128.t1.CDS8;Parent=g1128.t1;
OY759168.1_Sturmia_bella_genome_assembly,_chromosome:_1	AUGUSTUS	exon	35885404	35885555	.	-	.	ID=g1128.t1.exon8;Parent=g1128.t1;
OY759168.1_Sturmia_bella_genome_assembly,_chromosome:_1	AUGUSTUS	intron	35885556	35885614	1	-	.	ID=g1128.t1.intron8;Parent=g1128.t1;
OY759168.1_Sturmia_bella_genome_assembly,_chromosome:_1	AUGUSTUS	CDS	35885615	35885773	1	-	2	ID=g1128.t1.CDS9;Parent=g1128.t1;
OY759168.1_Sturmia_bella_genome_assembly,_chromosome:_1	AUGUSTUS	exon	35885615	35885773	.	-	.	ID=g1128.t1.exon9;Parent=g1128.t1;
OY759168.1_Sturmia_bella_genome_assembly,_chromosome:_1	AUGUSTUS	intron	35885774	35885838	1	-	.	ID=g1128.t1.intron9;Parent=g1128.t1;
OY759168.1_Sturmia_bella_genome_assembly,_chromosome:_1	AUGUSTUS	CDS	35885839	35886316	1	-	0	ID=g1128.t1.CDS10;Parent=g1128.t1;
OY759168.1_Sturmia_bella_genome_assembly,_chromosome:_1	AUGUSTUS	exon	35885839	35886316	.	-	.	ID=g1128.t1.exon10;Parent=g1128.t1;
OY759168.1_Sturmia_bella_genome_assembly,_chromosome:_1	AUGUSTUS	intron	35886317	35892299	1	-	.	ID=g1128.t1.intron10;Parent=g1128.t1;
OY759168.1_Sturmia_bella_genome_assembly,_chromosome:_1	AUGUSTUS	CDS	35892300	35892452	1	-	0	ID=g1128.t1.CDS11;Parent=g1128.t1;
OY759168.1_Sturmia_bella_genome_assembly,_chromosome:_1	AUGUSTUS	exon	35892300	35892452	.	-	.	ID=g1128.t1.exon11;Parent=g1128.t1;
OY759168.1_Sturmia_bella_genome_assembly,_chromosome:_1	AUGUSTUS	start_codon	35892450	35892452	.	-	0	ID=g1128.t1.start1;Parent=g1128.t1;
OY759168.1_Sturmia_bella_genome_assembly,_chromosome:_1	AUGUSTUS	gene	35892956	35895118	.	-	.	ID=g1129;
OY759168.1_Sturmia_bella_genome_assembly,_chromosome:_1	AUGUSTUS	mRNA	35892956	35895118	1	-	.	ID=g1129.t1;Parent=g1129;
OY759168.1_Sturmia_bella_genome_assembly,_chromosome:_1	AUGUSTUS	stop_codon	35892956	35892958	.	-	0	ID=g1129.t1.stop1;Parent=g1129.t1;
OY759168.1_Sturmia_bella_genome_assembly,_chromosome:_1	AUGUSTUS	CDS	35892956	35893065	1	-	2	ID=g1129.t1.CDS1;Parent=g1129.t1;
OY759168.1_Sturmia_bella_genome_assembly,_chromosome:_1	AUGUSTUS	exon	35892956	35893065	.	-	.	ID=g1129.t1.exon1;Parent=g1129.t1;
OY759168.1_Sturmia_bella_genome_assembly,_chromosome:_1	AUGUSTUS	intron	35893066	35893130	1	-	.	ID=g1129.t1.intron1;Parent=g1129.t1;
OY759168.1_Sturmia_bella_genome_assembly,_chromosome:_1	AUGUSTUS	CDS	35893131	35893212	1	-	0	ID=g1129.t1.CDS2;Parent=g1129.t1;
OY759168.1_Sturmia_bella_genome_assembly,_chromosome:_1	AUGUSTUS	exon	35893131	35893212	.	-	.	ID=g1129.t1.exon2;Parent=g1129.t1;
OY759168.1_Sturmia_bella_genome_assembly,_chromosome:_1	AUGUSTUS	intron	35893213	35894641	1	-	.	ID=g1129.t1.intron2;Parent=g1129.t1;
OY759168.1_Sturmia_bella_genome_assembly,_chromosome:_1	AUGUSTUS	CDS	35894642	35895118	1	-	0	ID=g1129.t1.CDS3;Parent=g1129.t1;
OY759168.1_Sturmia_bella_genome_assembly,_chromosome:_1	AUGUSTUS	exon	35894642	35895118	.	-	.	ID=g1129.t1.exon3;Parent=g1129.t1;
OY759168.1_Sturmia_bella_genome_assembly,_chromosome:_1	AUGUSTUS	start_codon	35895116	35895118	.	-	0	ID=g1129.t1.start1;Parent=g1129.t1;
OY759168.1_Sturmia_bella_genome_assembly,_chromosome:_1	AUGUSTUS	gene	35919088	35921004	.	-	.	ID=g1130;
OY759168.1_Sturmia_bella_genome_assembly,_chromosome:_1	AUGUSTUS	mRNA	35919088	35921004	1	-	.	ID=g1130.t1;Parent=g1130;
OY759168.1_Sturmia_bella_genome_assembly,_chromosome:_1	AUGUSTUS	stop_codon	35919088	35919090	.	-	0	ID=g1130.t1.stop1;Parent=g1130.t1;
OY759168.1_Sturmia_bella_genome_assembly,_chromosome:_1	AUGUSTUS	CDS	35919088	35920532	1	-	2	ID=g1130.t1.CDS1;Parent=g1130.t1;
OY759168.1_Sturmia_bella_genome_assembly,_chromosome:_1	AUGUSTUS	exon	35919088	35920532	.	-	.	ID=g1130.t1.exon1;Parent=g1130.t1;
OY759168.1_Sturmia_bella_genome_assembly,_chromosome:_1	AUGUSTUS	intron	35920533	35920589	1	-	.	ID=g1130.t1.intron1;Parent=g1130.t1;
OY759168.1_Sturmia_bella_genome_assembly,_chromosome:_1	AUGUSTUS	CDS	35920590	35921004	1	-	0	ID=g1130.t1.CDS2;Parent=g1130.t1;
OY759168.1_Sturmia_bella_genome_assembly,_chromosome:_1	AUGUSTUS	exon	35920590	35921004	.	-	.	ID=g1130.t1.exon2;Parent=g1130.t1;
OY759168.1_Sturmia_bella_genome_assembly,_chromosome:_1	AUGUSTUS	start_codon	35921002	35921004	.	-	0	ID=g1130.t1.start1;Parent=g1130.t1;
OY759168.1_Sturmia_bella_genome_assembly,_chromosome:_1	AUGUSTUS	gene	36068968	36071996	.	-	.	ID=g1131;
OY759168.1_Sturmia_bella_genome_assembly,_chromosome:_1	AUGUSTUS	mRNA	36068968	36071996	1	-	.	ID=g1131.t1;Parent=g1131;
OY759168.1_Sturmia_bella_genome_assembly,_chromosome:_1	AUGUSTUS	stop_codon	36068968	36068970	.	-	0	ID=g1131.t1.stop1;Parent=g1131.t1;
OY759168.1_Sturmia_bella_genome_assembly,_chromosome:_1	AUGUSTUS	CDS	36068968	36069053	1	-	2	ID=g1131.t1.CDS1;Parent=g1131.t1;
OY759168.1_Sturmia_bella_genome_assembly,_chromosome:_1	AUGUSTUS	exon	36068968	36069053	.	-	.	ID=g1131.t1.exon1;Parent=g1131.t1;
OY759168.1_Sturmia_bella_genome_assembly,_chromosome:_1	AUGUSTUS	intron	36069054	36069130	1	-	.	ID=g1131.t1.intron1;Parent=g1131.t1;
OY759168.1_Sturmia_bella_genome_assembly,_chromosome:_1	AUGUSTUS	CDS	36069131	36069260	1	-	0	ID=g1131.t1.CDS2;Parent=g1131.t1;
OY759168.1_Sturmia_bella_genome_assembly,_chromosome:_1	AUGUSTUS	exon	36069131	36069260	.	-	.	ID=g1131.t1.exon2;Parent=g1131.t1;
OY759168.1_Sturmia_bella_genome_assembly,_chromosome:_1	AUGUSTUS	intron	36069261	36071148	1	-	.	ID=g1131.t1.intron2;Parent=g1131.t1;
OY759168.1_Sturmia_bella_genome_assembly,_chromosome:_1	AUGUSTUS	CDS	36071149	36071478	1	-	0	ID=g1131.t1.CDS3;Parent=g1131.t1;
OY759168.1_Sturmia_bella_genome_assembly,_chromosome:_1	AUGUSTUS	exon	36071149	36071478	.	-	.	ID=g1131.t1.exon3;Parent=g1131.t1;
OY759168.1_Sturmia_bella_genome_assembly,_chromosome:_1	AUGUSTUS	intron	36071479	36071546	1	-	.	ID=g1131.t1.intron3;Parent=g1131.t1;
OY759168.1_Sturmia_bella_genome_assembly,_chromosome:_1	AUGUSTUS	CDS	36071547	36071738	1	-	0	ID=g1131.t1.CDS4;Parent=g1131.t1;
OY759168.1_Sturmia_bella_genome_assembly,_chromosome:_1	AUGUSTUS	exon	36071547	36071738	.	-	.	ID=g1131.t1.exon4;Parent=g1131.t1;
OY759168.1_Sturmia_bella_genome_assembly,_chromosome:_1	AUGUSTUS	intron	36071739	36071789	1	-	.	ID=g1131.t1.intron4;Parent=g1131.t1;
OY759168.1_Sturmia_bella_genome_assembly,_chromosome:_1	AUGUSTUS	CDS	36071790	36071996	1	-	0	ID=g1131.t1.CDS5;Parent=g1131.t1;
OY759168.1_Sturmia_bella_genome_assembly,_chromosome:_1	AUGUSTUS	exon	36071790	36071996	.	-	.	ID=g1131.t1.exon5;Parent=g1131.t1;
OY759168.1_Sturmia_bella_genome_assembly,_chromosome:_1	AUGUSTUS	start_codon	36071994	36071996	.	-	0	ID=g1131.t1.start1;Parent=g1131.t1;
OY759168.1_Sturmia_bella_genome_assembly,_chromosome:_1	AUGUSTUS	gene	36089949	36095802	.	+	.	ID=g1132;
OY759168.1_Sturmia_bella_genome_assembly,_chromosome:_1	AUGUSTUS	mRNA	36089949	36095802	1	+	.	ID=g1132.t1;Parent=g1132;
OY759168.1_Sturmia_bella_genome_assembly,_chromosome:_1	AUGUSTUS	start_codon	36089949	36089951	.	+	0	ID=g1132.t1.start1;Parent=g1132.t1;
OY759168.1_Sturmia_bella_genome_assembly,_chromosome:_1	AUGUSTUS	CDS	36089949	36090162	1	+	0	ID=g1132.t1.CDS1;Parent=g1132.t1;
OY759168.1_Sturmia_bella_genome_assembly,_chromosome:_1	AUGUSTUS	exon	36089949	36090162	.	+	.	ID=g1132.t1.exon1;Parent=g1132.t1;
OY759168.1_Sturmia_bella_genome_assembly,_chromosome:_1	AUGUSTUS	intron	36090163	36090228	1	+	.	ID=g1132.t1.intron1;Parent=g1132.t1;
OY759168.1_Sturmia_bella_genome_assembly,_chromosome:_1	AUGUSTUS	CDS	36090229	36090402	1	+	2	ID=g1132.t1.CDS2;Parent=g1132.t1;
OY759168.1_Sturmia_bella_genome_assembly,_chromosome:_1	AUGUSTUS	exon	36090229	36090402	.	+	.	ID=g1132.t1.exon2;Parent=g1132.t1;
OY759168.1_Sturmia_bella_genome_assembly,_chromosome:_1	AUGUSTUS	intron	36090403	36094251	1	+	.	ID=g1132.t1.intron2;Parent=g1132.t1;
OY759168.1_Sturmia_bella_genome_assembly,_chromosome:_1	AUGUSTUS	CDS	36094252	36095182	1	+	2	ID=g1132.t1.CDS3;Parent=g1132.t1;
OY759168.1_Sturmia_bella_genome_assembly,_chromosome:_1	AUGUSTUS	exon	36094252	36095182	.	+	.	ID=g1132.t1.exon3;Parent=g1132.t1;
OY759168.1_Sturmia_bella_genome_assembly,_chromosome:_1	AUGUSTUS	intron	36095183	36095249	1	+	.	ID=g1132.t1.intron3;Parent=g1132.t1;
OY759168.1_Sturmia_bella_genome_assembly,_chromosome:_1	AUGUSTUS	CDS	36095250	36095528	1	+	1	ID=g1132.t1.CDS4;Parent=g1132.t1;
OY759168.1_Sturmia_bella_genome_assembly,_chromosome:_1	AUGUSTUS	exon	36095250	36095528	.	+	.	ID=g1132.t1.exon4;Parent=g1132.t1;
OY759168.1_Sturmia_bella_genome_assembly,_chromosome:_1	AUGUSTUS	intron	36095529	36095592	1	+	.	ID=g1132.t1.intron4;Parent=g1132.t1;
OY759168.1_Sturmia_bella_genome_assembly,_chromosome:_1	AUGUSTUS	CDS	36095593	36095689	1	+	1	ID=g1132.t1.CDS5;Parent=g1132.t1;
OY759168.1_Sturmia_bella_genome_assembly,_chromosome:_1	AUGUSTUS	exon	36095593	36095689	.	+	.	ID=g1132.t1.exon5;Parent=g1132.t1;
OY759168.1_Sturmia_bella_genome_assembly,_chromosome:_1	AUGUSTUS	intron	36095690	36095751	1	+	.	ID=g1132.t1.intron5;Parent=g1132.t1;
OY759168.1_Sturmia_bella_genome_assembly,_chromosome:_1	AUGUSTUS	CDS	36095752	36095802	1	+	0	ID=g1132.t1.CDS6;Parent=g1132.t1;
OY759168.1_Sturmia_bella_genome_assembly,_chromosome:_1	AUGUSTUS	exon	36095752	36095802	.	+	.	ID=g1132.t1.exon6;Parent=g1132.t1;
OY759168.1_Sturmia_bella_genome_assembly,_chromosome:_1	AUGUSTUS	stop_codon	36095800	36095802	.	+	0	ID=g1132.t1.stop1;Parent=g1132.t1;
OY759168.1_Sturmia_bella_genome_assembly,_chromosome:_1	AUGUSTUS	gene	36099487	36102257	.	-	.	ID=g1133;
OY759168.1_Sturmia_bella_genome_assembly,_chromosome:_1	AUGUSTUS	mRNA	36099487	36102257	1	-	.	ID=g1133.t1;Parent=g1133;
OY759168.1_Sturmia_bella_genome_assembly,_chromosome:_1	AUGUSTUS	stop_codon	36099487	36099489	.	-	0	ID=g1133.t1.stop1;Parent=g1133.t1;
OY759168.1_Sturmia_bella_genome_assembly,_chromosome:_1	AUGUSTUS	CDS	36099487	36099671	1	-	2	ID=g1133.t1.CDS1;Parent=g1133.t1;
OY759168.1_Sturmia_bella_genome_assembly,_chromosome:_1	AUGUSTUS	exon	36099487	36099671	.	-	.	ID=g1133.t1.exon1;Parent=g1133.t1;
OY759168.1_Sturmia_bella_genome_assembly,_chromosome:_1	AUGUSTUS	intron	36099672	36102145	1	-	.	ID=g1133.t1.intron1;Parent=g1133.t1;
OY759168.1_Sturmia_bella_genome_assembly,_chromosome:_1	AUGUSTUS	CDS	36102146	36102257	1	-	0	ID=g1133.t1.CDS2;Parent=g1133.t1;
OY759168.1_Sturmia_bella_genome_assembly,_chromosome:_1	AUGUSTUS	exon	36102146	36102257	.	-	.	ID=g1133.t1.exon2;Parent=g1133.t1;
OY759168.1_Sturmia_bella_genome_assembly,_chromosome:_1	AUGUSTUS	start_codon	36102255	36102257	.	-	0	ID=g1133.t1.start1;Parent=g1133.t1;
OY759168.1_Sturmia_bella_genome_assembly,_chromosome:_1	AUGUSTUS	gene	36220433	36243813	.	-	.	ID=g1134;
OY759168.1_Sturmia_bella_genome_assembly,_chromosome:_1	AUGUSTUS	mRNA	36220433	36243813	1	-	.	ID=g1134.t1;Parent=g1134;
OY759168.1_Sturmia_bella_genome_assembly,_chromosome:_1	AUGUSTUS	stop_codon	36220433	36220435	.	-	0	ID=g1134.t1.stop1;Parent=g1134.t1;
OY759168.1_Sturmia_bella_genome_assembly,_chromosome:_1	AUGUSTUS	CDS	36220433	36220701	1	-	2	ID=g1134.t1.CDS1;Parent=g1134.t1;
OY759168.1_Sturmia_bella_genome_assembly,_chromosome:_1	AUGUSTUS	exon	36220433	36220701	.	-	.	ID=g1134.t1.exon1;Parent=g1134.t1;
OY759168.1_Sturmia_bella_genome_assembly,_chromosome:_1	AUGUSTUS	intron	36220702	36231099	1	-	.	ID=g1134.t1.intron1;Parent=g1134.t1;
OY759168.1_Sturmia_bella_genome_assembly,_chromosome:_1	AUGUSTUS	CDS	36231100	36231312	1	-	2	ID=g1134.t1.CDS2;Parent=g1134.t1;
OY759168.1_Sturmia_bella_genome_assembly,_chromosome:_1	AUGUSTUS	exon	36231100	36231312	.	-	.	ID=g1134.t1.exon2;Parent=g1134.t1;
OY759168.1_Sturmia_bella_genome_assembly,_chromosome:_1	AUGUSTUS	intron	36231313	36231428	1	-	.	ID=g1134.t1.intron2;Parent=g1134.t1;
OY759168.1_Sturmia_bella_genome_assembly,_chromosome:_1	AUGUSTUS	CDS	36231429	36232372	1	-	1	ID=g1134.t1.CDS3;Parent=g1134.t1;
OY759168.1_Sturmia_bella_genome_assembly,_chromosome:_1	AUGUSTUS	exon	36231429	36232372	.	-	.	ID=g1134.t1.exon3;Parent=g1134.t1;
OY759168.1_Sturmia_bella_genome_assembly,_chromosome:_1	AUGUSTUS	intron	36232373	36232442	1	-	.	ID=g1134.t1.intron3;Parent=g1134.t1;
OY759168.1_Sturmia_bella_genome_assembly,_chromosome:_1	AUGUSTUS	CDS	36232443	36232694	1	-	1	ID=g1134.t1.CDS4;Parent=g1134.t1;
OY759168.1_Sturmia_bella_genome_assembly,_chromosome:_1	AUGUSTUS	exon	36232443	36232694	.	-	.	ID=g1134.t1.exon4;Parent=g1134.t1;
OY759168.1_Sturmia_bella_genome_assembly,_chromosome:_1	AUGUSTUS	intron	36232695	36235690	1	-	.	ID=g1134.t1.intron4;Parent=g1134.t1;
OY759168.1_Sturmia_bella_genome_assembly,_chromosome:_1	AUGUSTUS	CDS	36235691	36235892	1	-	2	ID=g1134.t1.CDS5;Parent=g1134.t1;
OY759168.1_Sturmia_bella_genome_assembly,_chromosome:_1	AUGUSTUS	exon	36235691	36235892	.	-	.	ID=g1134.t1.exon5;Parent=g1134.t1;
OY759168.1_Sturmia_bella_genome_assembly,_chromosome:_1	AUGUSTUS	intron	36235893	36237325	1	-	.	ID=g1134.t1.intron5;Parent=g1134.t1;
OY759168.1_Sturmia_bella_genome_assembly,_chromosome:_1	AUGUSTUS	CDS	36237326	36237486	1	-	1	ID=g1134.t1.CDS6;Parent=g1134.t1;
OY759168.1_Sturmia_bella_genome_assembly,_chromosome:_1	AUGUSTUS	exon	36237326	36237486	.	-	.	ID=g1134.t1.exon6;Parent=g1134.t1;
OY759168.1_Sturmia_bella_genome_assembly,_chromosome:_1	AUGUSTUS	intron	36237487	36243355	1	-	.	ID=g1134.t1.intron6;Parent=g1134.t1;
OY759168.1_Sturmia_bella_genome_assembly,_chromosome:_1	AUGUSTUS	CDS	36243356	36243813	1	-	0	ID=g1134.t1.CDS7;Parent=g1134.t1;
OY759168.1_Sturmia_bella_genome_assembly,_chromosome:_1	AUGUSTUS	exon	36243356	36243813	.	-	.	ID=g1134.t1.exon7;Parent=g1134.t1;
OY759168.1_Sturmia_bella_genome_assembly,_chromosome:_1	AUGUSTUS	start_codon	36243811	36243813	.	-	0	ID=g1134.t1.start1;Parent=g1134.t1;
OY759168.1_Sturmia_bella_genome_assembly,_chromosome:_1	AUGUSTUS	gene	36557706	36561911	.	+	.	ID=g1135;
OY759168.1_Sturmia_bella_genome_assembly,_chromosome:_1	AUGUSTUS	mRNA	36557706	36561911	1	+	.	ID=g1135.t1;Parent=g1135;
OY759168.1_Sturmia_bella_genome_assembly,_chromosome:_1	AUGUSTUS	start_codon	36557706	36557708	.	+	0	ID=g1135.t1.start1;Parent=g1135.t1;
OY759168.1_Sturmia_bella_genome_assembly,_chromosome:_1	AUGUSTUS	CDS	36557706	36561911	1	+	0	ID=g1135.t1.CDS1;Parent=g1135.t1;
OY759168.1_Sturmia_bella_genome_assembly,_chromosome:_1	AUGUSTUS	exon	36557706	36561911	.	+	.	ID=g1135.t1.exon1;Parent=g1135.t1;
OY759168.1_Sturmia_bella_genome_assembly,_chromosome:_1	AUGUSTUS	stop_codon	36561909	36561911	.	+	0	ID=g1135.t1.stop1;Parent=g1135.t1;
OY759168.1_Sturmia_bella_genome_assembly,_chromosome:_1	AUGUSTUS	gene	36748262	36749179	.	+	.	ID=g1136;
OY759168.1_Sturmia_bella_genome_assembly,_chromosome:_1	AUGUSTUS	mRNA	36748262	36749179	1	+	.	ID=g1136.t1;Parent=g1136;
OY759168.1_Sturmia_bella_genome_assembly,_chromosome:_1	AUGUSTUS	start_codon	36748262	36748264	.	+	0	ID=g1136.t1.start1;Parent=g1136.t1;
OY759168.1_Sturmia_bella_genome_assembly,_chromosome:_1	AUGUSTUS	CDS	36748262	36749179	1	+	0	ID=g1136.t1.CDS1;Parent=g1136.t1;
OY759168.1_Sturmia_bella_genome_assembly,_chromosome:_1	AUGUSTUS	exon	36748262	36749179	.	+	.	ID=g1136.t1.exon1;Parent=g1136.t1;
OY759168.1_Sturmia_bella_genome_assembly,_chromosome:_1	AUGUSTUS	stop_codon	36749177	36749179	.	+	0	ID=g1136.t1.stop1;Parent=g1136.t1;
OY759168.1_Sturmia_bella_genome_assembly,_chromosome:_1	AUGUSTUS	gene	36806254	36826372	.	+	.	ID=g1137;
OY759168.1_Sturmia_bella_genome_assembly,_chromosome:_1	AUGUSTUS	mRNA	36806254	36826372	0.27	+	.	ID=g1137.t1;Parent=g1137;
OY759168.1_Sturmia_bella_genome_assembly,_chromosome:_1	AUGUSTUS	start_codon	36806254	36806256	.	+	0	ID=g1137.t1.start1;Parent=g1137.t1;
OY759168.1_Sturmia_bella_genome_assembly,_chromosome:_1	AUGUSTUS	CDS	36806254	36806317	0.27	+	0	ID=g1137.t1.CDS1;Parent=g1137.t1;
OY759168.1_Sturmia_bella_genome_assembly,_chromosome:_1	AUGUSTUS	exon	36806254	36806317	.	+	.	ID=g1137.t1.exon1;Parent=g1137.t1;
OY759168.1_Sturmia_bella_genome_assembly,_chromosome:_1	AUGUSTUS	intron	36806318	36809310	0.27	+	.	ID=g1137.t1.intron1;Parent=g1137.t1;
OY759168.1_Sturmia_bella_genome_assembly,_chromosome:_1	AUGUSTUS	CDS	36809311	36809468	1	+	2	ID=g1137.t1.CDS2;Parent=g1137.t1;
OY759168.1_Sturmia_bella_genome_assembly,_chromosome:_1	AUGUSTUS	exon	36809311	36809468	.	+	.	ID=g1137.t1.exon2;Parent=g1137.t1;
OY759168.1_Sturmia_bella_genome_assembly,_chromosome:_1	AUGUSTUS	intron	36809469	36809539	1	+	.	ID=g1137.t1.intron2;Parent=g1137.t1;
OY759168.1_Sturmia_bella_genome_assembly,_chromosome:_1	AUGUSTUS	CDS	36809540	36809818	1	+	0	ID=g1137.t1.CDS3;Parent=g1137.t1;
OY759168.1_Sturmia_bella_genome_assembly,_chromosome:_1	AUGUSTUS	exon	36809540	36809818	.	+	.	ID=g1137.t1.exon3;Parent=g1137.t1;
OY759168.1_Sturmia_bella_genome_assembly,_chromosome:_1	AUGUSTUS	intron	36809819	36812478	1	+	.	ID=g1137.t1.intron3;Parent=g1137.t1;
OY759168.1_Sturmia_bella_genome_assembly,_chromosome:_1	AUGUSTUS	CDS	36812479	36819590	1	+	0	ID=g1137.t1.CDS4;Parent=g1137.t1;
OY759168.1_Sturmia_bella_genome_assembly,_chromosome:_1	AUGUSTUS	exon	36812479	36819590	.	+	.	ID=g1137.t1.exon4;Parent=g1137.t1;
OY759168.1_Sturmia_bella_genome_assembly,_chromosome:_1	AUGUSTUS	intron	36819591	36822965	1	+	.	ID=g1137.t1.intron4;Parent=g1137.t1;
OY759168.1_Sturmia_bella_genome_assembly,_chromosome:_1	AUGUSTUS	CDS	36822966	36823064	1	+	1	ID=g1137.t1.CDS5;Parent=g1137.t1;
OY759168.1_Sturmia_bella_genome_assembly,_chromosome:_1	AUGUSTUS	exon	36822966	36823064	.	+	.	ID=g1137.t1.exon5;Parent=g1137.t1;
OY759168.1_Sturmia_bella_genome_assembly,_chromosome:_1	AUGUSTUS	intron	36823065	36823131	1	+	.	ID=g1137.t1.intron5;Parent=g1137.t1;
OY759168.1_Sturmia_bella_genome_assembly,_chromosome:_1	AUGUSTUS	CDS	36823132	36823270	1	+	1	ID=g1137.t1.CDS6;Parent=g1137.t1;
OY759168.1_Sturmia_bella_genome_assembly,_chromosome:_1	AUGUSTUS	exon	36823132	36823270	.	+	.	ID=g1137.t1.exon6;Parent=g1137.t1;
OY759168.1_Sturmia_bella_genome_assembly,_chromosome:_1	AUGUSTUS	intron	36823271	36823420	1	+	.	ID=g1137.t1.intron6;Parent=g1137.t1;
OY759168.1_Sturmia_bella_genome_assembly,_chromosome:_1	AUGUSTUS	CDS	36823421	36826372	1	+	0	ID=g1137.t1.CDS7;Parent=g1137.t1;
OY759168.1_Sturmia_bella_genome_assembly,_chromosome:_1	AUGUSTUS	exon	36823421	36826372	.	+	.	ID=g1137.t1.exon7;Parent=g1137.t1;
OY759168.1_Sturmia_bella_genome_assembly,_chromosome:_1	AUGUSTUS	stop_codon	36826370	36826372	.	+	0	ID=g1137.t1.stop1;Parent=g1137.t1;
OY759168.1_Sturmia_bella_genome_assembly,_chromosome:_1	AUGUSTUS	gene	36851087	36862959	.	-	.	ID=g1138;
OY759168.1_Sturmia_bella_genome_assembly,_chromosome:_1	AUGUSTUS	mRNA	36851087	36862959	1	-	.	ID=g1138.t1;Parent=g1138;
OY759168.1_Sturmia_bella_genome_assembly,_chromosome:_1	AUGUSTUS	stop_codon	36851087	36851089	.	-	0	ID=g1138.t1.stop1;Parent=g1138.t1;
OY759168.1_Sturmia_bella_genome_assembly,_chromosome:_1	AUGUSTUS	CDS	36851087	36851735	1	-	1	ID=g1138.t1.CDS1;Parent=g1138.t1;
OY759168.1_Sturmia_bella_genome_assembly,_chromosome:_1	AUGUSTUS	exon	36851087	36851735	.	-	.	ID=g1138.t1.exon1;Parent=g1138.t1;
OY759168.1_Sturmia_bella_genome_assembly,_chromosome:_1	AUGUSTUS	intron	36851736	36854962	1	-	.	ID=g1138.t1.intron1;Parent=g1138.t1;
OY759168.1_Sturmia_bella_genome_assembly,_chromosome:_1	AUGUSTUS	CDS	36854963	36855150	1	-	0	ID=g1138.t1.CDS2;Parent=g1138.t1;
OY759168.1_Sturmia_bella_genome_assembly,_chromosome:_1	AUGUSTUS	exon	36854963	36855150	.	-	.	ID=g1138.t1.exon2;Parent=g1138.t1;
OY759168.1_Sturmia_bella_genome_assembly,_chromosome:_1	AUGUSTUS	intron	36855151	36855215	1	-	.	ID=g1138.t1.intron2;Parent=g1138.t1;
OY759168.1_Sturmia_bella_genome_assembly,_chromosome:_1	AUGUSTUS	CDS	36855216	36855407	1	-	0	ID=g1138.t1.CDS3;Parent=g1138.t1;
OY759168.1_Sturmia_bella_genome_assembly,_chromosome:_1	AUGUSTUS	exon	36855216	36855407	.	-	.	ID=g1138.t1.exon3;Parent=g1138.t1;
OY759168.1_Sturmia_bella_genome_assembly,_chromosome:_1	AUGUSTUS	intron	36855408	36855467	1	-	.	ID=g1138.t1.intron3;Parent=g1138.t1;
OY759168.1_Sturmia_bella_genome_assembly,_chromosome:_1	AUGUSTUS	CDS	36855468	36855616	1	-	2	ID=g1138.t1.CDS4;Parent=g1138.t1;
OY759168.1_Sturmia_bella_genome_assembly,_chromosome:_1	AUGUSTUS	exon	36855468	36855616	.	-	.	ID=g1138.t1.exon4;Parent=g1138.t1;
OY759168.1_Sturmia_bella_genome_assembly,_chromosome:_1	AUGUSTUS	intron	36855617	36855684	1	-	.	ID=g1138.t1.intron4;Parent=g1138.t1;
OY759168.1_Sturmia_bella_genome_assembly,_chromosome:_1	AUGUSTUS	CDS	36855685	36856231	1	-	0	ID=g1138.t1.CDS5;Parent=g1138.t1;
OY759168.1_Sturmia_bella_genome_assembly,_chromosome:_1	AUGUSTUS	exon	36855685	36856231	.	-	.	ID=g1138.t1.exon5;Parent=g1138.t1;
OY759168.1_Sturmia_bella_genome_assembly,_chromosome:_1	AUGUSTUS	intron	36856232	36862425	1	-	.	ID=g1138.t1.intron5;Parent=g1138.t1;
OY759168.1_Sturmia_bella_genome_assembly,_chromosome:_1	AUGUSTUS	CDS	36862426	36862698	1	-	0	ID=g1138.t1.CDS6;Parent=g1138.t1;
OY759168.1_Sturmia_bella_genome_assembly,_chromosome:_1	AUGUSTUS	exon	36862426	36862698	.	-	.	ID=g1138.t1.exon6;Parent=g1138.t1;
OY759168.1_Sturmia_bella_genome_assembly,_chromosome:_1	AUGUSTUS	intron	36862699	36862842	1	-	.	ID=g1138.t1.intron6;Parent=g1138.t1;
OY759168.1_Sturmia_bella_genome_assembly,_chromosome:_1	AUGUSTUS	CDS	36862843	36862959	1	-	0	ID=g1138.t1.CDS7;Parent=g1138.t1;
OY759168.1_Sturmia_bella_genome_assembly,_chromosome:_1	AUGUSTUS	exon	36862843	36862959	.	-	.	ID=g1138.t1.exon7;Parent=g1138.t1;
OY759168.1_Sturmia_bella_genome_assembly,_chromosome:_1	AUGUSTUS	start_codon	36862957	36862959	.	-	0	ID=g1138.t1.start1;Parent=g1138.t1;
OY759168.1_Sturmia_bella_genome_assembly,_chromosome:_1	AUGUSTUS	gene	36869654	36869960	.	+	.	ID=g1139;
OY759168.1_Sturmia_bella_genome_assembly,_chromosome:_1	AUGUSTUS	mRNA	36869654	36869960	0.48	+	.	ID=g1139.t1;Parent=g1139;
OY759168.1_Sturmia_bella_genome_assembly,_chromosome:_1	AUGUSTUS	start_codon	36869654	36869656	.	+	0	ID=g1139.t1.start1;Parent=g1139.t1;
OY759168.1_Sturmia_bella_genome_assembly,_chromosome:_1	AUGUSTUS	CDS	36869654	36869680	0.49	+	0	ID=g1139.t1.CDS1;Parent=g1139.t1;
OY759168.1_Sturmia_bella_genome_assembly,_chromosome:_1	AUGUSTUS	exon	36869654	36869680	.	+	.	ID=g1139.t1.exon1;Parent=g1139.t1;
OY759168.1_Sturmia_bella_genome_assembly,_chromosome:_1	AUGUSTUS	intron	36869681	36869738	0.48	+	.	ID=g1139.t1.intron1;Parent=g1139.t1;
OY759168.1_Sturmia_bella_genome_assembly,_chromosome:_1	AUGUSTUS	CDS	36869739	36869960	0.48	+	0	ID=g1139.t1.CDS2;Parent=g1139.t1;
OY759168.1_Sturmia_bella_genome_assembly,_chromosome:_1	AUGUSTUS	exon	36869739	36869960	.	+	.	ID=g1139.t1.exon2;Parent=g1139.t1;
OY759168.1_Sturmia_bella_genome_assembly,_chromosome:_1	AUGUSTUS	stop_codon	36869958	36869960	.	+	0	ID=g1139.t1.stop1;Parent=g1139.t1;
OY759168.1_Sturmia_bella_genome_assembly,_chromosome:_1	AUGUSTUS	gene	36870628	36873416	.	+	.	ID=g1140;
OY759168.1_Sturmia_bella_genome_assembly,_chromosome:_1	AUGUSTUS	mRNA	36870628	36873416	1	+	.	ID=g1140.t1;Parent=g1140;
OY759168.1_Sturmia_bella_genome_assembly,_chromosome:_1	AUGUSTUS	start_codon	36870628	36870630	.	+	0	ID=g1140.t1.start1;Parent=g1140.t1;
OY759168.1_Sturmia_bella_genome_assembly,_chromosome:_1	AUGUSTUS	CDS	36870628	36870919	1	+	0	ID=g1140.t1.CDS1;Parent=g1140.t1;
OY759168.1_Sturmia_bella_genome_assembly,_chromosome:_1	AUGUSTUS	exon	36870628	36870919	.	+	.	ID=g1140.t1.exon1;Parent=g1140.t1;
OY759168.1_Sturmia_bella_genome_assembly,_chromosome:_1	AUGUSTUS	intron	36870920	36872983	1	+	.	ID=g1140.t1.intron1;Parent=g1140.t1;
OY759168.1_Sturmia_bella_genome_assembly,_chromosome:_1	AUGUSTUS	CDS	36872984	36873129	1	+	2	ID=g1140.t1.CDS2;Parent=g1140.t1;
OY759168.1_Sturmia_bella_genome_assembly,_chromosome:_1	AUGUSTUS	exon	36872984	36873129	.	+	.	ID=g1140.t1.exon2;Parent=g1140.t1;
OY759168.1_Sturmia_bella_genome_assembly,_chromosome:_1	AUGUSTUS	intron	36873130	36873188	1	+	.	ID=g1140.t1.intron2;Parent=g1140.t1;
OY759168.1_Sturmia_bella_genome_assembly,_chromosome:_1	AUGUSTUS	CDS	36873189	36873416	1	+	0	ID=g1140.t1.CDS3;Parent=g1140.t1;
OY759168.1_Sturmia_bella_genome_assembly,_chromosome:_1	AUGUSTUS	exon	36873189	36873416	.	+	.	ID=g1140.t1.exon3;Parent=g1140.t1;
OY759168.1_Sturmia_bella_genome_assembly,_chromosome:_1	AUGUSTUS	stop_codon	36873414	36873416	.	+	0	ID=g1140.t1.stop1;Parent=g1140.t1;
OY759168.1_Sturmia_bella_genome_assembly,_chromosome:_1	AUGUSTUS	gene	36875342	36881138	.	-	.	ID=g1141;
OY759168.1_Sturmia_bella_genome_assembly,_chromosome:_1	AUGUSTUS	mRNA	36875342	36881138	1	-	.	ID=g1141.t1;Parent=g1141;
OY759168.1_Sturmia_bella_genome_assembly,_chromosome:_1	AUGUSTUS	stop_codon	36875342	36875344	.	-	0	ID=g1141.t1.stop1;Parent=g1141.t1;
OY759168.1_Sturmia_bella_genome_assembly,_chromosome:_1	AUGUSTUS	CDS	36875342	36875472	1	-	2	ID=g1141.t1.CDS1;Parent=g1141.t1;
OY759168.1_Sturmia_bella_genome_assembly,_chromosome:_1	AUGUSTUS	exon	36875342	36875472	.	-	.	ID=g1141.t1.exon1;Parent=g1141.t1;
OY759168.1_Sturmia_bella_genome_assembly,_chromosome:_1	AUGUSTUS	intron	36875473	36875534	1	-	.	ID=g1141.t1.intron1;Parent=g1141.t1;
OY759168.1_Sturmia_bella_genome_assembly,_chromosome:_1	AUGUSTUS	CDS	36875535	36875673	1	-	0	ID=g1141.t1.CDS2;Parent=g1141.t1;
OY759168.1_Sturmia_bella_genome_assembly,_chromosome:_1	AUGUSTUS	exon	36875535	36875673	.	-	.	ID=g1141.t1.exon2;Parent=g1141.t1;
OY759168.1_Sturmia_bella_genome_assembly,_chromosome:_1	AUGUSTUS	intron	36875674	36875738	1	-	.	ID=g1141.t1.intron2;Parent=g1141.t1;
OY759168.1_Sturmia_bella_genome_assembly,_chromosome:_1	AUGUSTUS	CDS	36875739	36875924	1	-	0	ID=g1141.t1.CDS3;Parent=g1141.t1;
OY759168.1_Sturmia_bella_genome_assembly,_chromosome:_1	AUGUSTUS	exon	36875739	36875924	.	-	.	ID=g1141.t1.exon3;Parent=g1141.t1;
OY759168.1_Sturmia_bella_genome_assembly,_chromosome:_1	AUGUSTUS	intron	36875925	36879266	1	-	.	ID=g1141.t1.intron3;Parent=g1141.t1;
OY759168.1_Sturmia_bella_genome_assembly,_chromosome:_1	AUGUSTUS	CDS	36879267	36879396	1	-	1	ID=g1141.t1.CDS4;Parent=g1141.t1;
OY759168.1_Sturmia_bella_genome_assembly,_chromosome:_1	AUGUSTUS	exon	36879267	36879396	.	-	.	ID=g1141.t1.exon4;Parent=g1141.t1;
OY759168.1_Sturmia_bella_genome_assembly,_chromosome:_1	AUGUSTUS	intron	36879397	36880080	1	-	.	ID=g1141.t1.intron4;Parent=g1141.t1;
OY759168.1_Sturmia_bella_genome_assembly,_chromosome:_1	AUGUSTUS	CDS	36880081	36880833	1	-	1	ID=g1141.t1.CDS5;Parent=g1141.t1;
OY759168.1_Sturmia_bella_genome_assembly,_chromosome:_1	AUGUSTUS	exon	36880081	36880833	.	-	.	ID=g1141.t1.exon5;Parent=g1141.t1;
OY759168.1_Sturmia_bella_genome_assembly,_chromosome:_1	AUGUSTUS	intron	36880834	36880893	1	-	.	ID=g1141.t1.intron5;Parent=g1141.t1;
OY759168.1_Sturmia_bella_genome_assembly,_chromosome:_1	AUGUSTUS	CDS	36880894	36881138	1	-	0	ID=g1141.t1.CDS6;Parent=g1141.t1;
OY759168.1_Sturmia_bella_genome_assembly,_chromosome:_1	AUGUSTUS	exon	36880894	36881138	.	-	.	ID=g1141.t1.exon6;Parent=g1141.t1;
OY759168.1_Sturmia_bella_genome_assembly,_chromosome:_1	AUGUSTUS	start_codon	36881136	36881138	.	-	0	ID=g1141.t1.start1;Parent=g1141.t1;
OY759168.1_Sturmia_bella_genome_assembly,_chromosome:_1	AUGUSTUS	gene	36912127	36913776	.	-	.	ID=g1142;
OY759168.1_Sturmia_bella_genome_assembly,_chromosome:_1	AUGUSTUS	mRNA	36912127	36913776	1	-	.	ID=g1142.t1;Parent=g1142;
OY759168.1_Sturmia_bella_genome_assembly,_chromosome:_1	AUGUSTUS	stop_codon	36912127	36912129	.	-	0	ID=g1142.t1.stop1;Parent=g1142.t1;
OY759168.1_Sturmia_bella_genome_assembly,_chromosome:_1	AUGUSTUS	CDS	36912127	36913776	1	-	0	ID=g1142.t1.CDS1;Parent=g1142.t1;
OY759168.1_Sturmia_bella_genome_assembly,_chromosome:_1	AUGUSTUS	exon	36912127	36913776	.	-	.	ID=g1142.t1.exon1;Parent=g1142.t1;
OY759168.1_Sturmia_bella_genome_assembly,_chromosome:_1	AUGUSTUS	start_codon	36913774	36913776	.	-	0	ID=g1142.t1.start1;Parent=g1142.t1;
OY759168.1_Sturmia_bella_genome_assembly,_chromosome:_1	AUGUSTUS	gene	36917226	36917717	.	-	.	ID=g1143;
OY759168.1_Sturmia_bella_genome_assembly,_chromosome:_1	AUGUSTUS	mRNA	36917226	36917717	0.97	-	.	ID=g1143.t1;Parent=g1143;
OY759168.1_Sturmia_bella_genome_assembly,_chromosome:_1	AUGUSTUS	stop_codon	36917226	36917228	.	-	0	ID=g1143.t1.stop1;Parent=g1143.t1;
OY759168.1_Sturmia_bella_genome_assembly,_chromosome:_1	AUGUSTUS	CDS	36917226	36917717	0.97	-	0	ID=g1143.t1.CDS1;Parent=g1143.t1;
OY759168.1_Sturmia_bella_genome_assembly,_chromosome:_1	AUGUSTUS	exon	36917226	36917717	.	-	.	ID=g1143.t1.exon1;Parent=g1143.t1;
OY759168.1_Sturmia_bella_genome_assembly,_chromosome:_1	AUGUSTUS	start_codon	36917715	36917717	.	-	0	ID=g1143.t1.start1;Parent=g1143.t1;
OY759168.1_Sturmia_bella_genome_assembly,_chromosome:_1	AUGUSTUS	gene	36937248	36944070	.	-	.	ID=g1144;
OY759168.1_Sturmia_bella_genome_assembly,_chromosome:_1	AUGUSTUS	mRNA	36937248	36944070	1	-	.	ID=g1144.t1;Parent=g1144;
OY759168.1_Sturmia_bella_genome_assembly,_chromosome:_1	AUGUSTUS	stop_codon	36937248	36937250	.	-	0	ID=g1144.t1.stop1;Parent=g1144.t1;
OY759168.1_Sturmia_bella_genome_assembly,_chromosome:_1	AUGUSTUS	CDS	36937248	36937457	1	-	0	ID=g1144.t1.CDS1;Parent=g1144.t1;
OY759168.1_Sturmia_bella_genome_assembly,_chromosome:_1	AUGUSTUS	exon	36937248	36937457	.	-	.	ID=g1144.t1.exon1;Parent=g1144.t1;
OY759168.1_Sturmia_bella_genome_assembly,_chromosome:_1	AUGUSTUS	intron	36937458	36938179	1	-	.	ID=g1144.t1.intron1;Parent=g1144.t1;
OY759168.1_Sturmia_bella_genome_assembly,_chromosome:_1	AUGUSTUS	CDS	36938180	36938553	1	-	2	ID=g1144.t1.CDS2;Parent=g1144.t1;
OY759168.1_Sturmia_bella_genome_assembly,_chromosome:_1	AUGUSTUS	exon	36938180	36938553	.	-	.	ID=g1144.t1.exon2;Parent=g1144.t1;
OY759168.1_Sturmia_bella_genome_assembly,_chromosome:_1	AUGUSTUS	intron	36938554	36943440	1	-	.	ID=g1144.t1.intron2;Parent=g1144.t1;
OY759168.1_Sturmia_bella_genome_assembly,_chromosome:_1	AUGUSTUS	CDS	36943441	36943681	1	-	0	ID=g1144.t1.CDS3;Parent=g1144.t1;
OY759168.1_Sturmia_bella_genome_assembly,_chromosome:_1	AUGUSTUS	exon	36943441	36943681	.	-	.	ID=g1144.t1.exon3;Parent=g1144.t1;
OY759168.1_Sturmia_bella_genome_assembly,_chromosome:_1	AUGUSTUS	intron	36943682	36943752	1	-	.	ID=g1144.t1.intron3;Parent=g1144.t1;
OY759168.1_Sturmia_bella_genome_assembly,_chromosome:_1	AUGUSTUS	CDS	36943753	36944070	1	-	0	ID=g1144.t1.CDS4;Parent=g1144.t1;
OY759168.1_Sturmia_bella_genome_assembly,_chromosome:_1	AUGUSTUS	exon	36943753	36944070	.	-	.	ID=g1144.t1.exon4;Parent=g1144.t1;
OY759168.1_Sturmia_bella_genome_assembly,_chromosome:_1	AUGUSTUS	start_codon	36944068	36944070	.	-	0	ID=g1144.t1.start1;Parent=g1144.t1;
OY759168.1_Sturmia_bella_genome_assembly,_chromosome:_1	AUGUSTUS	gene	36948936	36964023	.	-	.	ID=g1145;
OY759168.1_Sturmia_bella_genome_assembly,_chromosome:_1	AUGUSTUS	mRNA	36948936	36964023	0.92	-	.	ID=g1145.t1;Parent=g1145;
OY759168.1_Sturmia_bella_genome_assembly,_chromosome:_1	AUGUSTUS	stop_codon	36948936	36948938	.	-	0	ID=g1145.t1.stop1;Parent=g1145.t1;
OY759168.1_Sturmia_bella_genome_assembly,_chromosome:_1	AUGUSTUS	CDS	36948936	36949227	0.98	-	1	ID=g1145.t1.CDS1;Parent=g1145.t1;
OY759168.1_Sturmia_bella_genome_assembly,_chromosome:_1	AUGUSTUS	exon	36948936	36949227	.	-	.	ID=g1145.t1.exon1;Parent=g1145.t1;
OY759168.1_Sturmia_bella_genome_assembly,_chromosome:_1	AUGUSTUS	intron	36949228	36950962	1	-	.	ID=g1145.t1.intron1;Parent=g1145.t1;
OY759168.1_Sturmia_bella_genome_assembly,_chromosome:_1	AUGUSTUS	CDS	36950963	36951152	1	-	2	ID=g1145.t1.CDS2;Parent=g1145.t1;
OY759168.1_Sturmia_bella_genome_assembly,_chromosome:_1	AUGUSTUS	exon	36950963	36951152	.	-	.	ID=g1145.t1.exon2;Parent=g1145.t1;
OY759168.1_Sturmia_bella_genome_assembly,_chromosome:_1	AUGUSTUS	intron	36951153	36951947	1	-	.	ID=g1145.t1.intron2;Parent=g1145.t1;
OY759168.1_Sturmia_bella_genome_assembly,_chromosome:_1	AUGUSTUS	CDS	36951948	36952032	1	-	0	ID=g1145.t1.CDS3;Parent=g1145.t1;
OY759168.1_Sturmia_bella_genome_assembly,_chromosome:_1	AUGUSTUS	exon	36951948	36952032	.	-	.	ID=g1145.t1.exon3;Parent=g1145.t1;
OY759168.1_Sturmia_bella_genome_assembly,_chromosome:_1	AUGUSTUS	intron	36952033	36954369	1	-	.	ID=g1145.t1.intron3;Parent=g1145.t1;
OY759168.1_Sturmia_bella_genome_assembly,_chromosome:_1	AUGUSTUS	CDS	36954370	36954504	1	-	0	ID=g1145.t1.CDS4;Parent=g1145.t1;
OY759168.1_Sturmia_bella_genome_assembly,_chromosome:_1	AUGUSTUS	exon	36954370	36954504	.	-	.	ID=g1145.t1.exon4;Parent=g1145.t1;
OY759168.1_Sturmia_bella_genome_assembly,_chromosome:_1	AUGUSTUS	intron	36954505	36954577	1	-	.	ID=g1145.t1.intron4;Parent=g1145.t1;
OY759168.1_Sturmia_bella_genome_assembly,_chromosome:_1	AUGUSTUS	CDS	36954578	36955048	1	-	0	ID=g1145.t1.CDS5;Parent=g1145.t1;
OY759168.1_Sturmia_bella_genome_assembly,_chromosome:_1	AUGUSTUS	exon	36954578	36955048	.	-	.	ID=g1145.t1.exon5;Parent=g1145.t1;
OY759168.1_Sturmia_bella_genome_assembly,_chromosome:_1	AUGUSTUS	intron	36955049	36955116	1	-	.	ID=g1145.t1.intron5;Parent=g1145.t1;
OY759168.1_Sturmia_bella_genome_assembly,_chromosome:_1	AUGUSTUS	CDS	36955117	36955288	1	-	1	ID=g1145.t1.CDS6;Parent=g1145.t1;
OY759168.1_Sturmia_bella_genome_assembly,_chromosome:_1	AUGUSTUS	exon	36955117	36955288	.	-	.	ID=g1145.t1.exon6;Parent=g1145.t1;
OY759168.1_Sturmia_bella_genome_assembly,_chromosome:_1	AUGUSTUS	intron	36955289	36955350	1	-	.	ID=g1145.t1.intron6;Parent=g1145.t1;
OY759168.1_Sturmia_bella_genome_assembly,_chromosome:_1	AUGUSTUS	CDS	36955351	36956394	1	-	1	ID=g1145.t1.CDS7;Parent=g1145.t1;
OY759168.1_Sturmia_bella_genome_assembly,_chromosome:_1	AUGUSTUS	exon	36955351	36956394	.	-	.	ID=g1145.t1.exon7;Parent=g1145.t1;
OY759168.1_Sturmia_bella_genome_assembly,_chromosome:_1	AUGUSTUS	intron	36956395	36956454	1	-	.	ID=g1145.t1.intron7;Parent=g1145.t1;
OY759168.1_Sturmia_bella_genome_assembly,_chromosome:_1	AUGUSTUS	CDS	36956455	36957049	1	-	2	ID=g1145.t1.CDS8;Parent=g1145.t1;
OY759168.1_Sturmia_bella_genome_assembly,_chromosome:_1	AUGUSTUS	exon	36956455	36957049	.	-	.	ID=g1145.t1.exon8;Parent=g1145.t1;
OY759168.1_Sturmia_bella_genome_assembly,_chromosome:_1	AUGUSTUS	intron	36957050	36960674	1	-	.	ID=g1145.t1.intron8;Parent=g1145.t1;
OY759168.1_Sturmia_bella_genome_assembly,_chromosome:_1	AUGUSTUS	CDS	36960675	36960974	1	-	2	ID=g1145.t1.CDS9;Parent=g1145.t1;
OY759168.1_Sturmia_bella_genome_assembly,_chromosome:_1	AUGUSTUS	exon	36960675	36960974	.	-	.	ID=g1145.t1.exon9;Parent=g1145.t1;
OY759168.1_Sturmia_bella_genome_assembly,_chromosome:_1	AUGUSTUS	intron	36960975	36964007	0.94	-	.	ID=g1145.t1.intron9;Parent=g1145.t1;
OY759168.1_Sturmia_bella_genome_assembly,_chromosome:_1	AUGUSTUS	CDS	36964008	36964023	0.94	-	0	ID=g1145.t1.CDS10;Parent=g1145.t1;
OY759168.1_Sturmia_bella_genome_assembly,_chromosome:_1	AUGUSTUS	exon	36964008	36964023	.	-	.	ID=g1145.t1.exon10;Parent=g1145.t1;
OY759168.1_Sturmia_bella_genome_assembly,_chromosome:_1	AUGUSTUS	start_codon	36964021	36964023	.	-	0	ID=g1145.t1.start1;Parent=g1145.t1;
OY759168.1_Sturmia_bella_genome_assembly,_chromosome:_1	AUGUSTUS	gene	36968134	36973100	.	-	.	ID=g1146;
OY759168.1_Sturmia_bella_genome_assembly,_chromosome:_1	AUGUSTUS	mRNA	36968134	36973100	0.96	-	.	ID=g1146.t1;Parent=g1146;
OY759168.1_Sturmia_bella_genome_assembly,_chromosome:_1	AUGUSTUS	stop_codon	36968134	36968136	.	-	0	ID=g1146.t1.stop1;Parent=g1146.t1;
OY759168.1_Sturmia_bella_genome_assembly,_chromosome:_1	AUGUSTUS	CDS	36968134	36968556	1	-	0	ID=g1146.t1.CDS1;Parent=g1146.t1;
OY759168.1_Sturmia_bella_genome_assembly,_chromosome:_1	AUGUSTUS	exon	36968134	36968556	.	-	.	ID=g1146.t1.exon1;Parent=g1146.t1;
OY759168.1_Sturmia_bella_genome_assembly,_chromosome:_1	AUGUSTUS	intron	36968557	36969670	1	-	.	ID=g1146.t1.intron1;Parent=g1146.t1;
OY759168.1_Sturmia_bella_genome_assembly,_chromosome:_1	AUGUSTUS	CDS	36969671	36969910	1	-	0	ID=g1146.t1.CDS2;Parent=g1146.t1;
OY759168.1_Sturmia_bella_genome_assembly,_chromosome:_1	AUGUSTUS	exon	36969671	36969910	.	-	.	ID=g1146.t1.exon2;Parent=g1146.t1;
OY759168.1_Sturmia_bella_genome_assembly,_chromosome:_1	AUGUSTUS	intron	36969911	36973097	0.96	-	.	ID=g1146.t1.intron2;Parent=g1146.t1;
OY759168.1_Sturmia_bella_genome_assembly,_chromosome:_1	AUGUSTUS	CDS	36973098	36973100	0.96	-	0	ID=g1146.t1.CDS3;Parent=g1146.t1;
OY759168.1_Sturmia_bella_genome_assembly,_chromosome:_1	AUGUSTUS	exon	36973098	36973100	.	-	.	ID=g1146.t1.exon3;Parent=g1146.t1;
OY759168.1_Sturmia_bella_genome_assembly,_chromosome:_1	AUGUSTUS	start_codon	36973098	36973100	.	-	0	ID=g1146.t1.start1;Parent=g1146.t1;
OY759168.1_Sturmia_bella_genome_assembly,_chromosome:_1	AUGUSTUS	gene	36985360	36990595	.	-	.	ID=g1147;
OY759168.1_Sturmia_bella_genome_assembly,_chromosome:_1	AUGUSTUS	mRNA	36985360	36990595	1	-	.	ID=g1147.t1;Parent=g1147;
OY759168.1_Sturmia_bella_genome_assembly,_chromosome:_1	AUGUSTUS	stop_codon	36985360	36985362	.	-	0	ID=g1147.t1.stop1;Parent=g1147.t1;
OY759168.1_Sturmia_bella_genome_assembly,_chromosome:_1	AUGUSTUS	CDS	36985360	36985437	1	-	0	ID=g1147.t1.CDS1;Parent=g1147.t1;
OY759168.1_Sturmia_bella_genome_assembly,_chromosome:_1	AUGUSTUS	exon	36985360	36985437	.	-	.	ID=g1147.t1.exon1;Parent=g1147.t1;
OY759168.1_Sturmia_bella_genome_assembly,_chromosome:_1	AUGUSTUS	intron	36985438	36987680	1	-	.	ID=g1147.t1.intron1;Parent=g1147.t1;
OY759168.1_Sturmia_bella_genome_assembly,_chromosome:_1	AUGUSTUS	CDS	36987681	36987922	1	-	2	ID=g1147.t1.CDS2;Parent=g1147.t1;
OY759168.1_Sturmia_bella_genome_assembly,_chromosome:_1	AUGUSTUS	exon	36987681	36987922	.	-	.	ID=g1147.t1.exon2;Parent=g1147.t1;
OY759168.1_Sturmia_bella_genome_assembly,_chromosome:_1	AUGUSTUS	intron	36987923	36987995	1	-	.	ID=g1147.t1.intron2;Parent=g1147.t1;
OY759168.1_Sturmia_bella_genome_assembly,_chromosome:_1	AUGUSTUS	CDS	36987996	36988143	1	-	0	ID=g1147.t1.CDS3;Parent=g1147.t1;
OY759168.1_Sturmia_bella_genome_assembly,_chromosome:_1	AUGUSTUS	exon	36987996	36988143	.	-	.	ID=g1147.t1.exon3;Parent=g1147.t1;
OY759168.1_Sturmia_bella_genome_assembly,_chromosome:_1	AUGUSTUS	intron	36988144	36990205	1	-	.	ID=g1147.t1.intron3;Parent=g1147.t1;
OY759168.1_Sturmia_bella_genome_assembly,_chromosome:_1	AUGUSTUS	CDS	36990206	36990418	1	-	0	ID=g1147.t1.CDS4;Parent=g1147.t1;
OY759168.1_Sturmia_bella_genome_assembly,_chromosome:_1	AUGUSTUS	exon	36990206	36990418	.	-	.	ID=g1147.t1.exon4;Parent=g1147.t1;
OY759168.1_Sturmia_bella_genome_assembly,_chromosome:_1	AUGUSTUS	intron	36990419	36990502	1	-	.	ID=g1147.t1.intron4;Parent=g1147.t1;
OY759168.1_Sturmia_bella_genome_assembly,_chromosome:_1	AUGUSTUS	CDS	36990503	36990595	1	-	0	ID=g1147.t1.CDS5;Parent=g1147.t1;
OY759168.1_Sturmia_bella_genome_assembly,_chromosome:_1	AUGUSTUS	exon	36990503	36990595	.	-	.	ID=g1147.t1.exon5;Parent=g1147.t1;
OY759168.1_Sturmia_bella_genome_assembly,_chromosome:_1	AUGUSTUS	start_codon	36990593	36990595	.	-	0	ID=g1147.t1.start1;Parent=g1147.t1;
OY759168.1_Sturmia_bella_genome_assembly,_chromosome:_1	AUGUSTUS	gene	36990990	36992664	.	+	.	ID=g1148;
OY759168.1_Sturmia_bella_genome_assembly,_chromosome:_1	AUGUSTUS	mRNA	36990990	36992664	1	+	.	ID=g1148.t1;Parent=g1148;
OY759168.1_Sturmia_bella_genome_assembly,_chromosome:_1	AUGUSTUS	start_codon	36990990	36990992	.	+	0	ID=g1148.t1.start1;Parent=g1148.t1;
OY759168.1_Sturmia_bella_genome_assembly,_chromosome:_1	AUGUSTUS	CDS	36990990	36991142	1	+	0	ID=g1148.t1.CDS1;Parent=g1148.t1;
OY759168.1_Sturmia_bella_genome_assembly,_chromosome:_1	AUGUSTUS	exon	36990990	36991142	.	+	.	ID=g1148.t1.exon1;Parent=g1148.t1;
OY759168.1_Sturmia_bella_genome_assembly,_chromosome:_1	AUGUSTUS	intron	36991143	36992130	1	+	.	ID=g1148.t1.intron1;Parent=g1148.t1;
OY759168.1_Sturmia_bella_genome_assembly,_chromosome:_1	AUGUSTUS	CDS	36992131	36992664	1	+	0	ID=g1148.t1.CDS2;Parent=g1148.t1;
OY759168.1_Sturmia_bella_genome_assembly,_chromosome:_1	AUGUSTUS	exon	36992131	36992664	.	+	.	ID=g1148.t1.exon2;Parent=g1148.t1;
OY759168.1_Sturmia_bella_genome_assembly,_chromosome:_1	AUGUSTUS	stop_codon	36992662	36992664	.	+	0	ID=g1148.t1.stop1;Parent=g1148.t1;
OY759168.1_Sturmia_bella_genome_assembly,_chromosome:_1	AUGUSTUS	gene	36992790	36993205	.	-	.	ID=g1149;
OY759168.1_Sturmia_bella_genome_assembly,_chromosome:_1	AUGUSTUS	mRNA	36992790	36993205	1	-	.	ID=g1149.t1;Parent=g1149;
OY759168.1_Sturmia_bella_genome_assembly,_chromosome:_1	AUGUSTUS	stop_codon	36992790	36992792	.	-	0	ID=g1149.t1.stop1;Parent=g1149.t1;
OY759168.1_Sturmia_bella_genome_assembly,_chromosome:_1	AUGUSTUS	CDS	36992790	36992978	1	-	0	ID=g1149.t1.CDS1;Parent=g1149.t1;
OY759168.1_Sturmia_bella_genome_assembly,_chromosome:_1	AUGUSTUS	exon	36992790	36992978	.	-	.	ID=g1149.t1.exon1;Parent=g1149.t1;
OY759168.1_Sturmia_bella_genome_assembly,_chromosome:_1	AUGUSTUS	intron	36992979	36993040	1	-	.	ID=g1149.t1.intron1;Parent=g1149.t1;
OY759168.1_Sturmia_bella_genome_assembly,_chromosome:_1	AUGUSTUS	CDS	36993041	36993205	1	-	0	ID=g1149.t1.CDS2;Parent=g1149.t1;
OY759168.1_Sturmia_bella_genome_assembly,_chromosome:_1	AUGUSTUS	exon	36993041	36993205	.	-	.	ID=g1149.t1.exon2;Parent=g1149.t1;
OY759168.1_Sturmia_bella_genome_assembly,_chromosome:_1	AUGUSTUS	start_codon	36993203	36993205	.	-	0	ID=g1149.t1.start1;Parent=g1149.t1;
OY759168.1_Sturmia_bella_genome_assembly,_chromosome:_1	AUGUSTUS	gene	37023837	37030840	.	-	.	ID=g1150;
OY759168.1_Sturmia_bella_genome_assembly,_chromosome:_1	AUGUSTUS	mRNA	37023837	37030840	1	-	.	ID=g1150.t1;Parent=g1150;
OY759168.1_Sturmia_bella_genome_assembly,_chromosome:_1	AUGUSTUS	stop_codon	37023837	37023839	.	-	0	ID=g1150.t1.stop1;Parent=g1150.t1;
OY759168.1_Sturmia_bella_genome_assembly,_chromosome:_1	AUGUSTUS	CDS	37023837	37024248	1	-	1	ID=g1150.t1.CDS1;Parent=g1150.t1;
OY759168.1_Sturmia_bella_genome_assembly,_chromosome:_1	AUGUSTUS	exon	37023837	37024248	.	-	.	ID=g1150.t1.exon1;Parent=g1150.t1;
OY759168.1_Sturmia_bella_genome_assembly,_chromosome:_1	AUGUSTUS	intron	37024249	37024339	1	-	.	ID=g1150.t1.intron1;Parent=g1150.t1;
OY759168.1_Sturmia_bella_genome_assembly,_chromosome:_1	AUGUSTUS	CDS	37024340	37024731	1	-	0	ID=g1150.t1.CDS2;Parent=g1150.t1;
OY759168.1_Sturmia_bella_genome_assembly,_chromosome:_1	AUGUSTUS	exon	37024340	37024731	.	-	.	ID=g1150.t1.exon2;Parent=g1150.t1;
OY759168.1_Sturmia_bella_genome_assembly,_chromosome:_1	AUGUSTUS	intron	37024732	37030717	1	-	.	ID=g1150.t1.intron2;Parent=g1150.t1;
OY759168.1_Sturmia_bella_genome_assembly,_chromosome:_1	AUGUSTUS	CDS	37030718	37030840	1	-	0	ID=g1150.t1.CDS3;Parent=g1150.t1;
OY759168.1_Sturmia_bella_genome_assembly,_chromosome:_1	AUGUSTUS	exon	37030718	37030840	.	-	.	ID=g1150.t1.exon3;Parent=g1150.t1;
OY759168.1_Sturmia_bella_genome_assembly,_chromosome:_1	AUGUSTUS	start_codon	37030838	37030840	.	-	0	ID=g1150.t1.start1;Parent=g1150.t1;
OY759168.1_Sturmia_bella_genome_assembly,_chromosome:_1	AUGUSTUS	gene	37059261	37059641	.	-	.	ID=g1151;
OY759168.1_Sturmia_bella_genome_assembly,_chromosome:_1	AUGUSTUS	mRNA	37059261	37059641	0.53	-	.	ID=g1151.t1;Parent=g1151;
OY759168.1_Sturmia_bella_genome_assembly,_chromosome:_1	AUGUSTUS	stop_codon	37059261	37059263	.	-	0	ID=g1151.t1.stop1;Parent=g1151.t1;
OY759168.1_Sturmia_bella_genome_assembly,_chromosome:_1	AUGUSTUS	CDS	37059261	37059641	0.53	-	0	ID=g1151.t1.CDS1;Parent=g1151.t1;
OY759168.1_Sturmia_bella_genome_assembly,_chromosome:_1	AUGUSTUS	exon	37059261	37059641	.	-	.	ID=g1151.t1.exon1;Parent=g1151.t1;
OY759168.1_Sturmia_bella_genome_assembly,_chromosome:_1	AUGUSTUS	start_codon	37059639	37059641	.	-	0	ID=g1151.t1.start1;Parent=g1151.t1;
OY759168.1_Sturmia_bella_genome_assembly,_chromosome:_1	AUGUSTUS	gene	37088777	37095257	.	-	.	ID=g1152;
OY759168.1_Sturmia_bella_genome_assembly,_chromosome:_1	AUGUSTUS	mRNA	37088777	37095257	1	-	.	ID=g1152.t1;Parent=g1152;
OY759168.1_Sturmia_bella_genome_assembly,_chromosome:_1	AUGUSTUS	stop_codon	37088777	37088779	.	-	0	ID=g1152.t1.stop1;Parent=g1152.t1;
OY759168.1_Sturmia_bella_genome_assembly,_chromosome:_1	AUGUSTUS	CDS	37088777	37089278	1	-	1	ID=g1152.t1.CDS1;Parent=g1152.t1;
OY759168.1_Sturmia_bella_genome_assembly,_chromosome:_1	AUGUSTUS	exon	37088777	37089278	.	-	.	ID=g1152.t1.exon1;Parent=g1152.t1;
OY759168.1_Sturmia_bella_genome_assembly,_chromosome:_1	AUGUSTUS	intron	37089279	37089340	1	-	.	ID=g1152.t1.intron1;Parent=g1152.t1;
OY759168.1_Sturmia_bella_genome_assembly,_chromosome:_1	AUGUSTUS	CDS	37089341	37089546	1	-	0	ID=g1152.t1.CDS2;Parent=g1152.t1;
OY759168.1_Sturmia_bella_genome_assembly,_chromosome:_1	AUGUSTUS	exon	37089341	37089546	.	-	.	ID=g1152.t1.exon2;Parent=g1152.t1;
OY759168.1_Sturmia_bella_genome_assembly,_chromosome:_1	AUGUSTUS	intron	37089547	37094870	1	-	.	ID=g1152.t1.intron2;Parent=g1152.t1;
OY759168.1_Sturmia_bella_genome_assembly,_chromosome:_1	AUGUSTUS	CDS	37094871	37095001	1	-	2	ID=g1152.t1.CDS3;Parent=g1152.t1;
OY759168.1_Sturmia_bella_genome_assembly,_chromosome:_1	AUGUSTUS	exon	37094871	37095001	.	-	.	ID=g1152.t1.exon3;Parent=g1152.t1;
OY759168.1_Sturmia_bella_genome_assembly,_chromosome:_1	AUGUSTUS	intron	37095002	37095064	1	-	.	ID=g1152.t1.intron3;Parent=g1152.t1;
OY759168.1_Sturmia_bella_genome_assembly,_chromosome:_1	AUGUSTUS	CDS	37095065	37095257	1	-	0	ID=g1152.t1.CDS4;Parent=g1152.t1;
OY759168.1_Sturmia_bella_genome_assembly,_chromosome:_1	AUGUSTUS	exon	37095065	37095257	.	-	.	ID=g1152.t1.exon4;Parent=g1152.t1;
OY759168.1_Sturmia_bella_genome_assembly,_chromosome:_1	AUGUSTUS	start_codon	37095255	37095257	.	-	0	ID=g1152.t1.start1;Parent=g1152.t1;
OY759168.1_Sturmia_bella_genome_assembly,_chromosome:_1	AUGUSTUS	gene	37100482	37119115	.	-	.	ID=g1153;
OY759168.1_Sturmia_bella_genome_assembly,_chromosome:_1	AUGUSTUS	mRNA	37100482	37119115	1	-	.	ID=g1153.t1;Parent=g1153;
OY759168.1_Sturmia_bella_genome_assembly,_chromosome:_1	AUGUSTUS	stop_codon	37100482	37100484	.	-	0	ID=g1153.t1.stop1;Parent=g1153.t1;
OY759168.1_Sturmia_bella_genome_assembly,_chromosome:_1	AUGUSTUS	CDS	37100482	37100645	1	-	2	ID=g1153.t1.CDS1;Parent=g1153.t1;
OY759168.1_Sturmia_bella_genome_assembly,_chromosome:_1	AUGUSTUS	exon	37100482	37100645	.	-	.	ID=g1153.t1.exon1;Parent=g1153.t1;
OY759168.1_Sturmia_bella_genome_assembly,_chromosome:_1	AUGUSTUS	intron	37100646	37102847	1	-	.	ID=g1153.t1.intron1;Parent=g1153.t1;
OY759168.1_Sturmia_bella_genome_assembly,_chromosome:_1	AUGUSTUS	CDS	37102848	37103023	1	-	1	ID=g1153.t1.CDS2;Parent=g1153.t1;
OY759168.1_Sturmia_bella_genome_assembly,_chromosome:_1	AUGUSTUS	exon	37102848	37103023	.	-	.	ID=g1153.t1.exon2;Parent=g1153.t1;
OY759168.1_Sturmia_bella_genome_assembly,_chromosome:_1	AUGUSTUS	intron	37103024	37103297	1	-	.	ID=g1153.t1.intron2;Parent=g1153.t1;
OY759168.1_Sturmia_bella_genome_assembly,_chromosome:_1	AUGUSTUS	CDS	37103298	37103689	1	-	0	ID=g1153.t1.CDS3;Parent=g1153.t1;
OY759168.1_Sturmia_bella_genome_assembly,_chromosome:_1	AUGUSTUS	exon	37103298	37103689	.	-	.	ID=g1153.t1.exon3;Parent=g1153.t1;
OY759168.1_Sturmia_bella_genome_assembly,_chromosome:_1	AUGUSTUS	intron	37103690	37103768	1	-	.	ID=g1153.t1.intron3;Parent=g1153.t1;
OY759168.1_Sturmia_bella_genome_assembly,_chromosome:_1	AUGUSTUS	CDS	37103769	37103899	1	-	2	ID=g1153.t1.CDS4;Parent=g1153.t1;
OY759168.1_Sturmia_bella_genome_assembly,_chromosome:_1	AUGUSTUS	exon	37103769	37103899	.	-	.	ID=g1153.t1.exon4;Parent=g1153.t1;
OY759168.1_Sturmia_bella_genome_assembly,_chromosome:_1	AUGUSTUS	intron	37103900	37118667	1	-	.	ID=g1153.t1.intron4;Parent=g1153.t1;
OY759168.1_Sturmia_bella_genome_assembly,_chromosome:_1	AUGUSTUS	CDS	37118668	37119115	1	-	0	ID=g1153.t1.CDS5;Parent=g1153.t1;
OY759168.1_Sturmia_bella_genome_assembly,_chromosome:_1	AUGUSTUS	exon	37118668	37119115	.	-	.	ID=g1153.t1.exon5;Parent=g1153.t1;
OY759168.1_Sturmia_bella_genome_assembly,_chromosome:_1	AUGUSTUS	start_codon	37119113	37119115	.	-	0	ID=g1153.t1.start1;Parent=g1153.t1;
OY759168.1_Sturmia_bella_genome_assembly,_chromosome:_1	AUGUSTUS	gene	37159378	37160136	.	+	.	ID=g1154;
OY759168.1_Sturmia_bella_genome_assembly,_chromosome:_1	AUGUSTUS	mRNA	37159378	37160136	1	+	.	ID=g1154.t1;Parent=g1154;
OY759168.1_Sturmia_bella_genome_assembly,_chromosome:_1	AUGUSTUS	start_codon	37159378	37159380	.	+	0	ID=g1154.t1.start1;Parent=g1154.t1;
OY759168.1_Sturmia_bella_genome_assembly,_chromosome:_1	AUGUSTUS	CDS	37159378	37160136	1	+	0	ID=g1154.t1.CDS1;Parent=g1154.t1;
OY759168.1_Sturmia_bella_genome_assembly,_chromosome:_1	AUGUSTUS	exon	37159378	37160136	.	+	.	ID=g1154.t1.exon1;Parent=g1154.t1;
OY759168.1_Sturmia_bella_genome_assembly,_chromosome:_1	AUGUSTUS	stop_codon	37160134	37160136	.	+	0	ID=g1154.t1.stop1;Parent=g1154.t1;
OY759168.1_Sturmia_bella_genome_assembly,_chromosome:_1	AUGUSTUS	gene	37165216	37167762	.	-	.	ID=g1155;
OY759168.1_Sturmia_bella_genome_assembly,_chromosome:_1	AUGUSTUS	mRNA	37165216	37167762	1	-	.	ID=g1155.t1;Parent=g1155;
OY759168.1_Sturmia_bella_genome_assembly,_chromosome:_1	AUGUSTUS	stop_codon	37165216	37165218	.	-	0	ID=g1155.t1.stop1;Parent=g1155.t1;
OY759168.1_Sturmia_bella_genome_assembly,_chromosome:_1	AUGUSTUS	CDS	37165216	37165299	1	-	0	ID=g1155.t1.CDS1;Parent=g1155.t1;
OY759168.1_Sturmia_bella_genome_assembly,_chromosome:_1	AUGUSTUS	exon	37165216	37165299	.	-	.	ID=g1155.t1.exon1;Parent=g1155.t1;
OY759168.1_Sturmia_bella_genome_assembly,_chromosome:_1	AUGUSTUS	intron	37165300	37167191	1	-	.	ID=g1155.t1.intron1;Parent=g1155.t1;
OY759168.1_Sturmia_bella_genome_assembly,_chromosome:_1	AUGUSTUS	CDS	37167192	37167524	1	-	0	ID=g1155.t1.CDS2;Parent=g1155.t1;
OY759168.1_Sturmia_bella_genome_assembly,_chromosome:_1	AUGUSTUS	exon	37167192	37167524	.	-	.	ID=g1155.t1.exon2;Parent=g1155.t1;
OY759168.1_Sturmia_bella_genome_assembly,_chromosome:_1	AUGUSTUS	intron	37167525	37167597	1	-	.	ID=g1155.t1.intron2;Parent=g1155.t1;
OY759168.1_Sturmia_bella_genome_assembly,_chromosome:_1	AUGUSTUS	CDS	37167598	37167762	1	-	0	ID=g1155.t1.CDS3;Parent=g1155.t1;
OY759168.1_Sturmia_bella_genome_assembly,_chromosome:_1	AUGUSTUS	exon	37167598	37167762	.	-	.	ID=g1155.t1.exon3;Parent=g1155.t1;
OY759168.1_Sturmia_bella_genome_assembly,_chromosome:_1	AUGUSTUS	start_codon	37167760	37167762	.	-	0	ID=g1155.t1.start1;Parent=g1155.t1;
OY759168.1_Sturmia_bella_genome_assembly,_chromosome:_1	AUGUSTUS	gene	37171870	37172165	.	-	.	ID=g1156;
OY759168.1_Sturmia_bella_genome_assembly,_chromosome:_1	AUGUSTUS	mRNA	37171870	37172165	1	-	.	ID=g1156.t1;Parent=g1156;
OY759168.1_Sturmia_bella_genome_assembly,_chromosome:_1	AUGUSTUS	stop_codon	37171870	37171872	.	-	0	ID=g1156.t1.stop1;Parent=g1156.t1;
OY759168.1_Sturmia_bella_genome_assembly,_chromosome:_1	AUGUSTUS	CDS	37171870	37171992	1	-	0	ID=g1156.t1.CDS1;Parent=g1156.t1;
OY759168.1_Sturmia_bella_genome_assembly,_chromosome:_1	AUGUSTUS	exon	37171870	37171992	.	-	.	ID=g1156.t1.exon1;Parent=g1156.t1;
OY759168.1_Sturmia_bella_genome_assembly,_chromosome:_1	AUGUSTUS	intron	37171993	37172066	1	-	.	ID=g1156.t1.intron1;Parent=g1156.t1;
OY759168.1_Sturmia_bella_genome_assembly,_chromosome:_1	AUGUSTUS	CDS	37172067	37172165	1	-	0	ID=g1156.t1.CDS2;Parent=g1156.t1;
OY759168.1_Sturmia_bella_genome_assembly,_chromosome:_1	AUGUSTUS	exon	37172067	37172165	.	-	.	ID=g1156.t1.exon2;Parent=g1156.t1;
OY759168.1_Sturmia_bella_genome_assembly,_chromosome:_1	AUGUSTUS	start_codon	37172163	37172165	.	-	0	ID=g1156.t1.start1;Parent=g1156.t1;
OY759168.1_Sturmia_bella_genome_assembly,_chromosome:_1	AUGUSTUS	gene	37191398	37196520	.	-	.	ID=g1157;
OY759168.1_Sturmia_bella_genome_assembly,_chromosome:_1	AUGUSTUS	mRNA	37191398	37196520	1	-	.	ID=g1157.t1;Parent=g1157;
OY759168.1_Sturmia_bella_genome_assembly,_chromosome:_1	AUGUSTUS	stop_codon	37191398	37191400	.	-	0	ID=g1157.t1.stop1;Parent=g1157.t1;
OY759168.1_Sturmia_bella_genome_assembly,_chromosome:_1	AUGUSTUS	CDS	37191398	37192129	1	-	0	ID=g1157.t1.CDS1;Parent=g1157.t1;
OY759168.1_Sturmia_bella_genome_assembly,_chromosome:_1	AUGUSTUS	exon	37191398	37192129	.	-	.	ID=g1157.t1.exon1;Parent=g1157.t1;
OY759168.1_Sturmia_bella_genome_assembly,_chromosome:_1	AUGUSTUS	intron	37192130	37193140	1	-	.	ID=g1157.t1.intron1;Parent=g1157.t1;
OY759168.1_Sturmia_bella_genome_assembly,_chromosome:_1	AUGUSTUS	CDS	37193141	37193309	1	-	1	ID=g1157.t1.CDS2;Parent=g1157.t1;
OY759168.1_Sturmia_bella_genome_assembly,_chromosome:_1	AUGUSTUS	exon	37193141	37193309	.	-	.	ID=g1157.t1.exon2;Parent=g1157.t1;
OY759168.1_Sturmia_bella_genome_assembly,_chromosome:_1	AUGUSTUS	intron	37193310	37195840	1	-	.	ID=g1157.t1.intron2;Parent=g1157.t1;
OY759168.1_Sturmia_bella_genome_assembly,_chromosome:_1	AUGUSTUS	CDS	37195841	37196520	1	-	0	ID=g1157.t1.CDS3;Parent=g1157.t1;
OY759168.1_Sturmia_bella_genome_assembly,_chromosome:_1	AUGUSTUS	exon	37195841	37196520	.	-	.	ID=g1157.t1.exon3;Parent=g1157.t1;
OY759168.1_Sturmia_bella_genome_assembly,_chromosome:_1	AUGUSTUS	start_codon	37196518	37196520	.	-	0	ID=g1157.t1.start1;Parent=g1157.t1;
OY759168.1_Sturmia_bella_genome_assembly,_chromosome:_1	AUGUSTUS	gene	37253718	37254405	.	+	.	ID=g1158;
OY759168.1_Sturmia_bella_genome_assembly,_chromosome:_1	AUGUSTUS	mRNA	37253718	37254405	1	+	.	ID=g1158.t1;Parent=g1158;
OY759168.1_Sturmia_bella_genome_assembly,_chromosome:_1	AUGUSTUS	start_codon	37253718	37253720	.	+	0	ID=g1158.t1.start1;Parent=g1158.t1;
OY759168.1_Sturmia_bella_genome_assembly,_chromosome:_1	AUGUSTUS	CDS	37253718	37253834	1	+	0	ID=g1158.t1.CDS1;Parent=g1158.t1;
OY759168.1_Sturmia_bella_genome_assembly,_chromosome:_1	AUGUSTUS	exon	37253718	37253834	.	+	.	ID=g1158.t1.exon1;Parent=g1158.t1;
OY759168.1_Sturmia_bella_genome_assembly,_chromosome:_1	AUGUSTUS	intron	37253835	37253892	1	+	.	ID=g1158.t1.intron1;Parent=g1158.t1;
OY759168.1_Sturmia_bella_genome_assembly,_chromosome:_1	AUGUSTUS	CDS	37253893	37254405	1	+	0	ID=g1158.t1.CDS2;Parent=g1158.t1;
OY759168.1_Sturmia_bella_genome_assembly,_chromosome:_1	AUGUSTUS	exon	37253893	37254405	.	+	.	ID=g1158.t1.exon2;Parent=g1158.t1;
OY759168.1_Sturmia_bella_genome_assembly,_chromosome:_1	AUGUSTUS	stop_codon	37254403	37254405	.	+	0	ID=g1158.t1.stop1;Parent=g1158.t1;
OY759168.1_Sturmia_bella_genome_assembly,_chromosome:_1	AUGUSTUS	gene	37257071	37257736	.	-	.	ID=g1159;
OY759168.1_Sturmia_bella_genome_assembly,_chromosome:_1	AUGUSTUS	mRNA	37257071	37257736	1	-	.	ID=g1159.t1;Parent=g1159;
OY759168.1_Sturmia_bella_genome_assembly,_chromosome:_1	AUGUSTUS	stop_codon	37257071	37257073	.	-	0	ID=g1159.t1.stop1;Parent=g1159.t1;
OY759168.1_Sturmia_bella_genome_assembly,_chromosome:_1	AUGUSTUS	CDS	37257071	37257372	1	-	2	ID=g1159.t1.CDS1;Parent=g1159.t1;
OY759168.1_Sturmia_bella_genome_assembly,_chromosome:_1	AUGUSTUS	exon	37257071	37257372	.	-	.	ID=g1159.t1.exon1;Parent=g1159.t1;
OY759168.1_Sturmia_bella_genome_assembly,_chromosome:_1	AUGUSTUS	intron	37257373	37257438	1	-	.	ID=g1159.t1.intron1;Parent=g1159.t1;
OY759168.1_Sturmia_bella_genome_assembly,_chromosome:_1	AUGUSTUS	CDS	37257439	37257550	1	-	0	ID=g1159.t1.CDS2;Parent=g1159.t1;
OY759168.1_Sturmia_bella_genome_assembly,_chromosome:_1	AUGUSTUS	exon	37257439	37257550	.	-	.	ID=g1159.t1.exon2;Parent=g1159.t1;
OY759168.1_Sturmia_bella_genome_assembly,_chromosome:_1	AUGUSTUS	intron	37257551	37257616	1	-	.	ID=g1159.t1.intron2;Parent=g1159.t1;
OY759168.1_Sturmia_bella_genome_assembly,_chromosome:_1	AUGUSTUS	CDS	37257617	37257736	1	-	0	ID=g1159.t1.CDS3;Parent=g1159.t1;
OY759168.1_Sturmia_bella_genome_assembly,_chromosome:_1	AUGUSTUS	exon	37257617	37257736	.	-	.	ID=g1159.t1.exon3;Parent=g1159.t1;
OY759168.1_Sturmia_bella_genome_assembly,_chromosome:_1	AUGUSTUS	start_codon	37257734	37257736	.	-	0	ID=g1159.t1.start1;Parent=g1159.t1;
OY759168.1_Sturmia_bella_genome_assembly,_chromosome:_1	AUGUSTUS	gene	37340257	37347474	.	-	.	ID=g1160;
OY759168.1_Sturmia_bella_genome_assembly,_chromosome:_1	AUGUSTUS	mRNA	37340257	37347474	0.85	-	.	ID=g1160.t1;Parent=g1160;
OY759168.1_Sturmia_bella_genome_assembly,_chromosome:_1	AUGUSTUS	stop_codon	37340257	37340259	.	-	0	ID=g1160.t1.stop1;Parent=g1160.t1;
OY759168.1_Sturmia_bella_genome_assembly,_chromosome:_1	AUGUSTUS	CDS	37340257	37340609	1	-	2	ID=g1160.t1.CDS1;Parent=g1160.t1;
OY759168.1_Sturmia_bella_genome_assembly,_chromosome:_1	AUGUSTUS	exon	37340257	37340609	.	-	.	ID=g1160.t1.exon1;Parent=g1160.t1;
OY759168.1_Sturmia_bella_genome_assembly,_chromosome:_1	AUGUSTUS	intron	37340610	37340683	1	-	.	ID=g1160.t1.intron1;Parent=g1160.t1;
OY759168.1_Sturmia_bella_genome_assembly,_chromosome:_1	AUGUSTUS	CDS	37340684	37340982	1	-	1	ID=g1160.t1.CDS2;Parent=g1160.t1;
OY759168.1_Sturmia_bella_genome_assembly,_chromosome:_1	AUGUSTUS	exon	37340684	37340982	.	-	.	ID=g1160.t1.exon2;Parent=g1160.t1;
OY759168.1_Sturmia_bella_genome_assembly,_chromosome:_1	AUGUSTUS	intron	37340983	37341076	1	-	.	ID=g1160.t1.intron2;Parent=g1160.t1;
OY759168.1_Sturmia_bella_genome_assembly,_chromosome:_1	AUGUSTUS	CDS	37341077	37341173	0.85	-	2	ID=g1160.t1.CDS3;Parent=g1160.t1;
OY759168.1_Sturmia_bella_genome_assembly,_chromosome:_1	AUGUSTUS	exon	37341077	37341173	.	-	.	ID=g1160.t1.exon3;Parent=g1160.t1;
OY759168.1_Sturmia_bella_genome_assembly,_chromosome:_1	AUGUSTUS	intron	37341174	37346870	0.85	-	.	ID=g1160.t1.intron3;Parent=g1160.t1;
OY759168.1_Sturmia_bella_genome_assembly,_chromosome:_1	AUGUSTUS	CDS	37346871	37347474	1	-	0	ID=g1160.t1.CDS4;Parent=g1160.t1;
OY759168.1_Sturmia_bella_genome_assembly,_chromosome:_1	AUGUSTUS	exon	37346871	37347474	.	-	.	ID=g1160.t1.exon4;Parent=g1160.t1;
OY759168.1_Sturmia_bella_genome_assembly,_chromosome:_1	AUGUSTUS	start_codon	37347472	37347474	.	-	0	ID=g1160.t1.start1;Parent=g1160.t1;
OY759168.1_Sturmia_bella_genome_assembly,_chromosome:_1	AUGUSTUS	gene	37351290	37356780	.	-	.	ID=g1161;
OY759168.1_Sturmia_bella_genome_assembly,_chromosome:_1	AUGUSTUS	mRNA	37351290	37356780	1	-	.	ID=g1161.t1;Parent=g1161;
OY759168.1_Sturmia_bella_genome_assembly,_chromosome:_1	AUGUSTUS	stop_codon	37351290	37351292	.	-	0	ID=g1161.t1.stop1;Parent=g1161.t1;
OY759168.1_Sturmia_bella_genome_assembly,_chromosome:_1	AUGUSTUS	CDS	37351290	37351860	1	-	1	ID=g1161.t1.CDS1;Parent=g1161.t1;
OY759168.1_Sturmia_bella_genome_assembly,_chromosome:_1	AUGUSTUS	exon	37351290	37351860	.	-	.	ID=g1161.t1.exon1;Parent=g1161.t1;
OY759168.1_Sturmia_bella_genome_assembly,_chromosome:_1	AUGUSTUS	intron	37351861	37351917	1	-	.	ID=g1161.t1.intron1;Parent=g1161.t1;
OY759168.1_Sturmia_bella_genome_assembly,_chromosome:_1	AUGUSTUS	CDS	37351918	37352023	1	-	2	ID=g1161.t1.CDS2;Parent=g1161.t1;
OY759168.1_Sturmia_bella_genome_assembly,_chromosome:_1	AUGUSTUS	exon	37351918	37352023	.	-	.	ID=g1161.t1.exon2;Parent=g1161.t1;
OY759168.1_Sturmia_bella_genome_assembly,_chromosome:_1	AUGUSTUS	intron	37352024	37352094	1	-	.	ID=g1161.t1.intron2;Parent=g1161.t1;
OY759168.1_Sturmia_bella_genome_assembly,_chromosome:_1	AUGUSTUS	CDS	37352095	37352541	1	-	2	ID=g1161.t1.CDS3;Parent=g1161.t1;
OY759168.1_Sturmia_bella_genome_assembly,_chromosome:_1	AUGUSTUS	exon	37352095	37352541	.	-	.	ID=g1161.t1.exon3;Parent=g1161.t1;
OY759168.1_Sturmia_bella_genome_assembly,_chromosome:_1	AUGUSTUS	intron	37352542	37356698	1	-	.	ID=g1161.t1.intron3;Parent=g1161.t1;
OY759168.1_Sturmia_bella_genome_assembly,_chromosome:_1	AUGUSTUS	CDS	37356699	37356780	1	-	0	ID=g1161.t1.CDS4;Parent=g1161.t1;
OY759168.1_Sturmia_bella_genome_assembly,_chromosome:_1	AUGUSTUS	exon	37356699	37356780	.	-	.	ID=g1161.t1.exon4;Parent=g1161.t1;
OY759168.1_Sturmia_bella_genome_assembly,_chromosome:_1	AUGUSTUS	start_codon	37356778	37356780	.	-	0	ID=g1161.t1.start1;Parent=g1161.t1;
OY759168.1_Sturmia_bella_genome_assembly,_chromosome:_1	AUGUSTUS	gene	37371577	37378094	.	-	.	ID=g1162;
OY759168.1_Sturmia_bella_genome_assembly,_chromosome:_1	AUGUSTUS	mRNA	37371577	37378094	1	-	.	ID=g1162.t1;Parent=g1162;
OY759168.1_Sturmia_bella_genome_assembly,_chromosome:_1	AUGUSTUS	stop_codon	37371577	37371579	.	-	0	ID=g1162.t1.stop1;Parent=g1162.t1;
OY759168.1_Sturmia_bella_genome_assembly,_chromosome:_1	AUGUSTUS	CDS	37371577	37371854	1	-	2	ID=g1162.t1.CDS1;Parent=g1162.t1;
OY759168.1_Sturmia_bella_genome_assembly,_chromosome:_1	AUGUSTUS	exon	37371577	37371854	.	-	.	ID=g1162.t1.exon1;Parent=g1162.t1;
OY759168.1_Sturmia_bella_genome_assembly,_chromosome:_1	AUGUSTUS	intron	37371855	37371942	1	-	.	ID=g1162.t1.intron1;Parent=g1162.t1;
OY759168.1_Sturmia_bella_genome_assembly,_chromosome:_1	AUGUSTUS	CDS	37371943	37372235	1	-	1	ID=g1162.t1.CDS2;Parent=g1162.t1;
OY759168.1_Sturmia_bella_genome_assembly,_chromosome:_1	AUGUSTUS	exon	37371943	37372235	.	-	.	ID=g1162.t1.exon2;Parent=g1162.t1;
OY759168.1_Sturmia_bella_genome_assembly,_chromosome:_1	AUGUSTUS	intron	37372236	37374178	1	-	.	ID=g1162.t1.intron2;Parent=g1162.t1;
OY759168.1_Sturmia_bella_genome_assembly,_chromosome:_1	AUGUSTUS	CDS	37374179	37374287	1	-	2	ID=g1162.t1.CDS3;Parent=g1162.t1;
OY759168.1_Sturmia_bella_genome_assembly,_chromosome:_1	AUGUSTUS	exon	37374179	37374287	.	-	.	ID=g1162.t1.exon3;Parent=g1162.t1;
OY759168.1_Sturmia_bella_genome_assembly,_chromosome:_1	AUGUSTUS	intron	37374288	37377388	1	-	.	ID=g1162.t1.intron3;Parent=g1162.t1;
OY759168.1_Sturmia_bella_genome_assembly,_chromosome:_1	AUGUSTUS	CDS	37377389	37377811	1	-	2	ID=g1162.t1.CDS4;Parent=g1162.t1;
OY759168.1_Sturmia_bella_genome_assembly,_chromosome:_1	AUGUSTUS	exon	37377389	37377811	.	-	.	ID=g1162.t1.exon4;Parent=g1162.t1;
OY759168.1_Sturmia_bella_genome_assembly,_chromosome:_1	AUGUSTUS	intron	37377812	37378009	1	-	.	ID=g1162.t1.intron4;Parent=g1162.t1;
OY759168.1_Sturmia_bella_genome_assembly,_chromosome:_1	AUGUSTUS	CDS	37378010	37378094	1	-	0	ID=g1162.t1.CDS5;Parent=g1162.t1;
OY759168.1_Sturmia_bella_genome_assembly,_chromosome:_1	AUGUSTUS	exon	37378010	37378094	.	-	.	ID=g1162.t1.exon5;Parent=g1162.t1;
OY759168.1_Sturmia_bella_genome_assembly,_chromosome:_1	AUGUSTUS	start_codon	37378092	37378094	.	-	0	ID=g1162.t1.start1;Parent=g1162.t1;
OY759168.1_Sturmia_bella_genome_assembly,_chromosome:_1	AUGUSTUS	gene	37383957	37387662	.	-	.	ID=g1163;
OY759168.1_Sturmia_bella_genome_assembly,_chromosome:_1	AUGUSTUS	mRNA	37383957	37387662	0.34	-	.	ID=g1163.t1;Parent=g1163;
OY759168.1_Sturmia_bella_genome_assembly,_chromosome:_1	AUGUSTUS	stop_codon	37383957	37383959	.	-	0	ID=g1163.t1.stop1;Parent=g1163.t1;
OY759168.1_Sturmia_bella_genome_assembly,_chromosome:_1	AUGUSTUS	CDS	37383957	37383962	1	-	0	ID=g1163.t1.CDS1;Parent=g1163.t1;
OY759168.1_Sturmia_bella_genome_assembly,_chromosome:_1	AUGUSTUS	exon	37383957	37383962	.	-	.	ID=g1163.t1.exon1;Parent=g1163.t1;
OY759168.1_Sturmia_bella_genome_assembly,_chromosome:_1	AUGUSTUS	intron	37383963	37384094	0.45	-	.	ID=g1163.t1.intron1;Parent=g1163.t1;
OY759168.1_Sturmia_bella_genome_assembly,_chromosome:_1	AUGUSTUS	CDS	37384095	37384234	0.45	-	2	ID=g1163.t1.CDS2;Parent=g1163.t1;
OY759168.1_Sturmia_bella_genome_assembly,_chromosome:_1	AUGUSTUS	exon	37384095	37384234	.	-	.	ID=g1163.t1.exon2;Parent=g1163.t1;
OY759168.1_Sturmia_bella_genome_assembly,_chromosome:_1	AUGUSTUS	intron	37384235	37384309	1	-	.	ID=g1163.t1.intron2;Parent=g1163.t1;
OY759168.1_Sturmia_bella_genome_assembly,_chromosome:_1	AUGUSTUS	CDS	37384310	37384588	0.81	-	2	ID=g1163.t1.CDS3;Parent=g1163.t1;
OY759168.1_Sturmia_bella_genome_assembly,_chromosome:_1	AUGUSTUS	exon	37384310	37384588	.	-	.	ID=g1163.t1.exon3;Parent=g1163.t1;
OY759168.1_Sturmia_bella_genome_assembly,_chromosome:_1	AUGUSTUS	intron	37384589	37387070	0.78	-	.	ID=g1163.t1.intron3;Parent=g1163.t1;
OY759168.1_Sturmia_bella_genome_assembly,_chromosome:_1	AUGUSTUS	CDS	37387071	37387484	0.83	-	2	ID=g1163.t1.CDS4;Parent=g1163.t1;
OY759168.1_Sturmia_bella_genome_assembly,_chromosome:_1	AUGUSTUS	exon	37387071	37387484	.	-	.	ID=g1163.t1.exon4;Parent=g1163.t1;
OY759168.1_Sturmia_bella_genome_assembly,_chromosome:_1	AUGUSTUS	intron	37387485	37387574	1	-	.	ID=g1163.t1.intron4;Parent=g1163.t1;
OY759168.1_Sturmia_bella_genome_assembly,_chromosome:_1	AUGUSTUS	CDS	37387575	37387662	1	-	0	ID=g1163.t1.CDS5;Parent=g1163.t1;
OY759168.1_Sturmia_bella_genome_assembly,_chromosome:_1	AUGUSTUS	exon	37387575	37387662	.	-	.	ID=g1163.t1.exon5;Parent=g1163.t1;
OY759168.1_Sturmia_bella_genome_assembly,_chromosome:_1	AUGUSTUS	start_codon	37387660	37387662	.	-	0	ID=g1163.t1.start1;Parent=g1163.t1;
OY759168.1_Sturmia_bella_genome_assembly,_chromosome:_1	AUGUSTUS	gene	37405430	37407947	.	+	.	ID=g1164;
OY759168.1_Sturmia_bella_genome_assembly,_chromosome:_1	AUGUSTUS	mRNA	37406503	37407947	0.97	+	.	ID=g1164.t1;Parent=g1164;
OY759168.1_Sturmia_bella_genome_assembly,_chromosome:_1	AUGUSTUS	start_codon	37406503	37406505	.	+	0	ID=g1164.t1.start1;Parent=g1164.t1;
OY759168.1_Sturmia_bella_genome_assembly,_chromosome:_1	AUGUSTUS	CDS	37406503	37407396	0.97	+	0	ID=g1164.t1.CDS1;Parent=g1164.t1;
OY759168.1_Sturmia_bella_genome_assembly,_chromosome:_1	AUGUSTUS	exon	37406503	37407396	.	+	.	ID=g1164.t1.exon1;Parent=g1164.t1;
OY759168.1_Sturmia_bella_genome_assembly,_chromosome:_1	AUGUSTUS	intron	37407397	37407454	1	+	.	ID=g1164.t1.intron1;Parent=g1164.t1;
OY759168.1_Sturmia_bella_genome_assembly,_chromosome:_1	AUGUSTUS	CDS	37407455	37407599	1	+	0	ID=g1164.t1.CDS2;Parent=g1164.t1;
OY759168.1_Sturmia_bella_genome_assembly,_chromosome:_1	AUGUSTUS	exon	37407455	37407599	.	+	.	ID=g1164.t1.exon2;Parent=g1164.t1;
OY759168.1_Sturmia_bella_genome_assembly,_chromosome:_1	AUGUSTUS	intron	37407600	37407819	1	+	.	ID=g1164.t1.intron2;Parent=g1164.t1;
OY759168.1_Sturmia_bella_genome_assembly,_chromosome:_1	AUGUSTUS	CDS	37407820	37407947	1	+	2	ID=g1164.t1.CDS3;Parent=g1164.t1;
OY759168.1_Sturmia_bella_genome_assembly,_chromosome:_1	AUGUSTUS	exon	37407820	37407947	.	+	.	ID=g1164.t1.exon3;Parent=g1164.t1;
OY759168.1_Sturmia_bella_genome_assembly,_chromosome:_1	AUGUSTUS	stop_codon	37407945	37407947	.	+	0	ID=g1164.t1.stop1;Parent=g1164.t1;
OY759168.1_Sturmia_bella_genome_assembly,_chromosome:_1	AUGUSTUS	mRNA	37405430	37407947	0.91	+	.	ID=g1164.t2;Parent=g1164;
OY759168.1_Sturmia_bella_genome_assembly,_chromosome:_1	AUGUSTUS	start_codon	37405430	37405432	.	+	0	ID=g1164.t2.start1;Parent=g1164.t2;
OY759168.1_Sturmia_bella_genome_assembly,_chromosome:_1	AUGUSTUS	CDS	37405430	37405442	0.91	+	0	ID=g1164.t2.CDS1;Parent=g1164.t2;
OY759168.1_Sturmia_bella_genome_assembly,_chromosome:_1	AUGUSTUS	exon	37405430	37405442	.	+	.	ID=g1164.t2.exon1;Parent=g1164.t2;
OY759168.1_Sturmia_bella_genome_assembly,_chromosome:_1	AUGUSTUS	intron	37405443	37406470	0.91	+	.	ID=g1164.t2.intron1;Parent=g1164.t2;
OY759168.1_Sturmia_bella_genome_assembly,_chromosome:_1	AUGUSTUS	CDS	37406471	37407396	0.91	+	2	ID=g1164.t2.CDS2;Parent=g1164.t2;
OY759168.1_Sturmia_bella_genome_assembly,_chromosome:_1	AUGUSTUS	exon	37406471	37407396	.	+	.	ID=g1164.t2.exon2;Parent=g1164.t2;
OY759168.1_Sturmia_bella_genome_assembly,_chromosome:_1	AUGUSTUS	intron	37407397	37407454	1	+	.	ID=g1164.t2.intron2;Parent=g1164.t2;
OY759168.1_Sturmia_bella_genome_assembly,_chromosome:_1	AUGUSTUS	CDS	37407455	37407599	1	+	0	ID=g1164.t2.CDS3;Parent=g1164.t2;
OY759168.1_Sturmia_bella_genome_assembly,_chromosome:_1	AUGUSTUS	exon	37407455	37407599	.	+	.	ID=g1164.t2.exon3;Parent=g1164.t2;
OY759168.1_Sturmia_bella_genome_assembly,_chromosome:_1	AUGUSTUS	intron	37407600	37407819	1	+	.	ID=g1164.t2.intron3;Parent=g1164.t2;
OY759168.1_Sturmia_bella_genome_assembly,_chromosome:_1	AUGUSTUS	CDS	37407820	37407947	1	+	2	ID=g1164.t2.CDS4;Parent=g1164.t2;
OY759168.1_Sturmia_bella_genome_assembly,_chromosome:_1	AUGUSTUS	exon	37407820	37407947	.	+	.	ID=g1164.t2.exon4;Parent=g1164.t2;
OY759168.1_Sturmia_bella_genome_assembly,_chromosome:_1	AUGUSTUS	stop_codon	37407945	37407947	.	+	0	ID=g1164.t2.stop1;Parent=g1164.t2;
OY759168.1_Sturmia_bella_genome_assembly,_chromosome:_1	AUGUSTUS	gene	37413214	37417113	.	+	.	ID=g1165;
OY759168.1_Sturmia_bella_genome_assembly,_chromosome:_1	AUGUSTUS	mRNA	37413214	37417113	1	+	.	ID=g1165.t1;Parent=g1165;
OY759168.1_Sturmia_bella_genome_assembly,_chromosome:_1	AUGUSTUS	start_codon	37413214	37413216	.	+	0	ID=g1165.t1.start1;Parent=g1165.t1;
OY759168.1_Sturmia_bella_genome_assembly,_chromosome:_1	AUGUSTUS	CDS	37413214	37417113	1	+	0	ID=g1165.t1.CDS1;Parent=g1165.t1;
OY759168.1_Sturmia_bella_genome_assembly,_chromosome:_1	AUGUSTUS	exon	37413214	37417113	.	+	.	ID=g1165.t1.exon1;Parent=g1165.t1;
OY759168.1_Sturmia_bella_genome_assembly,_chromosome:_1	AUGUSTUS	stop_codon	37417111	37417113	.	+	0	ID=g1165.t1.stop1;Parent=g1165.t1;
OY759168.1_Sturmia_bella_genome_assembly,_chromosome:_1	AUGUSTUS	mRNA	37413214	37417113	0.63	+	.	ID=g1165.t2;Parent=g1165;
OY759168.1_Sturmia_bella_genome_assembly,_chromosome:_1	AUGUSTUS	start_codon	37413214	37413216	.	+	0	ID=g1165.t2.start1;Parent=g1165.t2;
OY759168.1_Sturmia_bella_genome_assembly,_chromosome:_1	AUGUSTUS	CDS	37413214	37415421	0.85	+	0	ID=g1165.t2.CDS1;Parent=g1165.t2;
OY759168.1_Sturmia_bella_genome_assembly,_chromosome:_1	AUGUSTUS	exon	37413214	37415421	.	+	.	ID=g1165.t2.exon1;Parent=g1165.t2;
OY759168.1_Sturmia_bella_genome_assembly,_chromosome:_1	AUGUSTUS	intron	37415422	37415721	0.85	+	.	ID=g1165.t2.intron1;Parent=g1165.t2;
OY759168.1_Sturmia_bella_genome_assembly,_chromosome:_1	AUGUSTUS	CDS	37415722	37416064	0.78	+	0	ID=g1165.t2.CDS2;Parent=g1165.t2;
OY759168.1_Sturmia_bella_genome_assembly,_chromosome:_1	AUGUSTUS	exon	37415722	37416064	.	+	.	ID=g1165.t2.exon2;Parent=g1165.t2;
OY759168.1_Sturmia_bella_genome_assembly,_chromosome:_1	AUGUSTUS	intron	37416065	37416118	0.74	+	.	ID=g1165.t2.intron2;Parent=g1165.t2;
OY759168.1_Sturmia_bella_genome_assembly,_chromosome:_1	AUGUSTUS	CDS	37416119	37417113	0.79	+	2	ID=g1165.t2.CDS3;Parent=g1165.t2;
OY759168.1_Sturmia_bella_genome_assembly,_chromosome:_1	AUGUSTUS	exon	37416119	37417113	.	+	.	ID=g1165.t2.exon3;Parent=g1165.t2;
OY759168.1_Sturmia_bella_genome_assembly,_chromosome:_1	AUGUSTUS	stop_codon	37417111	37417113	.	+	0	ID=g1165.t2.stop1;Parent=g1165.t2;
OY759168.1_Sturmia_bella_genome_assembly,_chromosome:_1	AUGUSTUS	gene	37419994	37432090	.	-	.	ID=g1166;
OY759168.1_Sturmia_bella_genome_assembly,_chromosome:_1	AUGUSTUS	mRNA	37419994	37432090	1	-	.	ID=g1166.t1;Parent=g1166;
OY759168.1_Sturmia_bella_genome_assembly,_chromosome:_1	AUGUSTUS	stop_codon	37419994	37419996	.	-	0	ID=g1166.t1.stop1;Parent=g1166.t1;
OY759168.1_Sturmia_bella_genome_assembly,_chromosome:_1	AUGUSTUS	CDS	37419994	37420271	1	-	2	ID=g1166.t1.CDS1;Parent=g1166.t1;
OY759168.1_Sturmia_bella_genome_assembly,_chromosome:_1	AUGUSTUS	exon	37419994	37420271	.	-	.	ID=g1166.t1.exon1;Parent=g1166.t1;
OY759168.1_Sturmia_bella_genome_assembly,_chromosome:_1	AUGUSTUS	intron	37420272	37420347	1	-	.	ID=g1166.t1.intron1;Parent=g1166.t1;
OY759168.1_Sturmia_bella_genome_assembly,_chromosome:_1	AUGUSTUS	CDS	37420348	37420634	1	-	1	ID=g1166.t1.CDS2;Parent=g1166.t1;
OY759168.1_Sturmia_bella_genome_assembly,_chromosome:_1	AUGUSTUS	exon	37420348	37420634	.	-	.	ID=g1166.t1.exon2;Parent=g1166.t1;
OY759168.1_Sturmia_bella_genome_assembly,_chromosome:_1	AUGUSTUS	intron	37420635	37428015	1	-	.	ID=g1166.t1.intron2;Parent=g1166.t1;
OY759168.1_Sturmia_bella_genome_assembly,_chromosome:_1	AUGUSTUS	CDS	37428016	37428124	1	-	2	ID=g1166.t1.CDS3;Parent=g1166.t1;
OY759168.1_Sturmia_bella_genome_assembly,_chromosome:_1	AUGUSTUS	exon	37428016	37428124	.	-	.	ID=g1166.t1.exon3;Parent=g1166.t1;
OY759168.1_Sturmia_bella_genome_assembly,_chromosome:_1	AUGUSTUS	intron	37428125	37431436	1	-	.	ID=g1166.t1.intron3;Parent=g1166.t1;
OY759168.1_Sturmia_bella_genome_assembly,_chromosome:_1	AUGUSTUS	CDS	37431437	37431841	1	-	2	ID=g1166.t1.CDS4;Parent=g1166.t1;
OY759168.1_Sturmia_bella_genome_assembly,_chromosome:_1	AUGUSTUS	exon	37431437	37431841	.	-	.	ID=g1166.t1.exon4;Parent=g1166.t1;
OY759168.1_Sturmia_bella_genome_assembly,_chromosome:_1	AUGUSTUS	intron	37431842	37432002	1	-	.	ID=g1166.t1.intron4;Parent=g1166.t1;
OY759168.1_Sturmia_bella_genome_assembly,_chromosome:_1	AUGUSTUS	CDS	37432003	37432090	1	-	0	ID=g1166.t1.CDS5;Parent=g1166.t1;
OY759168.1_Sturmia_bella_genome_assembly,_chromosome:_1	AUGUSTUS	exon	37432003	37432090	.	-	.	ID=g1166.t1.exon5;Parent=g1166.t1;
OY759168.1_Sturmia_bella_genome_assembly,_chromosome:_1	AUGUSTUS	start_codon	37432088	37432090	.	-	0	ID=g1166.t1.start1;Parent=g1166.t1;
OY759168.1_Sturmia_bella_genome_assembly,_chromosome:_1	AUGUSTUS	gene	37492086	37492361	.	-	.	ID=g1167;
OY759168.1_Sturmia_bella_genome_assembly,_chromosome:_1	AUGUSTUS	mRNA	37492086	37492361	1	-	.	ID=g1167.t1;Parent=g1167;
OY759168.1_Sturmia_bella_genome_assembly,_chromosome:_1	AUGUSTUS	stop_codon	37492086	37492088	.	-	0	ID=g1167.t1.stop1;Parent=g1167.t1;
OY759168.1_Sturmia_bella_genome_assembly,_chromosome:_1	AUGUSTUS	CDS	37492086	37492190	1	-	0	ID=g1167.t1.CDS1;Parent=g1167.t1;
OY759168.1_Sturmia_bella_genome_assembly,_chromosome:_1	AUGUSTUS	exon	37492086	37492190	.	-	.	ID=g1167.t1.exon1;Parent=g1167.t1;
OY759168.1_Sturmia_bella_genome_assembly,_chromosome:_1	AUGUSTUS	intron	37492191	37492247	1	-	.	ID=g1167.t1.intron1;Parent=g1167.t1;
OY759168.1_Sturmia_bella_genome_assembly,_chromosome:_1	AUGUSTUS	CDS	37492248	37492361	1	-	0	ID=g1167.t1.CDS2;Parent=g1167.t1;
OY759168.1_Sturmia_bella_genome_assembly,_chromosome:_1	AUGUSTUS	exon	37492248	37492361	.	-	.	ID=g1167.t1.exon2;Parent=g1167.t1;
OY759168.1_Sturmia_bella_genome_assembly,_chromosome:_1	AUGUSTUS	start_codon	37492359	37492361	.	-	0	ID=g1167.t1.start1;Parent=g1167.t1;
OY759168.1_Sturmia_bella_genome_assembly,_chromosome:_1	AUGUSTUS	gene	37681279	37682991	.	+	.	ID=g1168;
OY759168.1_Sturmia_bella_genome_assembly,_chromosome:_1	AUGUSTUS	mRNA	37681279	37682991	1	+	.	ID=g1168.t1;Parent=g1168;
OY759168.1_Sturmia_bella_genome_assembly,_chromosome:_1	AUGUSTUS	start_codon	37681279	37681281	.	+	0	ID=g1168.t1.start1;Parent=g1168.t1;
OY759168.1_Sturmia_bella_genome_assembly,_chromosome:_1	AUGUSTUS	CDS	37681279	37682991	1	+	0	ID=g1168.t1.CDS1;Parent=g1168.t1;
OY759168.1_Sturmia_bella_genome_assembly,_chromosome:_1	AUGUSTUS	exon	37681279	37682991	.	+	.	ID=g1168.t1.exon1;Parent=g1168.t1;
OY759168.1_Sturmia_bella_genome_assembly,_chromosome:_1	AUGUSTUS	stop_codon	37682989	37682991	.	+	0	ID=g1168.t1.stop1;Parent=g1168.t1;
OY759168.1_Sturmia_bella_genome_assembly,_chromosome:_1	AUGUSTUS	gene	37792168	37792635	.	-	.	ID=g1169;
OY759168.1_Sturmia_bella_genome_assembly,_chromosome:_1	AUGUSTUS	mRNA	37792168	37792635	1	-	.	ID=g1169.t1;Parent=g1169;
OY759168.1_Sturmia_bella_genome_assembly,_chromosome:_1	AUGUSTUS	stop_codon	37792168	37792170	.	-	0	ID=g1169.t1.stop1;Parent=g1169.t1;
OY759168.1_Sturmia_bella_genome_assembly,_chromosome:_1	AUGUSTUS	CDS	37792168	37792635	1	-	0	ID=g1169.t1.CDS1;Parent=g1169.t1;
OY759168.1_Sturmia_bella_genome_assembly,_chromosome:_1	AUGUSTUS	exon	37792168	37792635	.	-	.	ID=g1169.t1.exon1;Parent=g1169.t1;
OY759168.1_Sturmia_bella_genome_assembly,_chromosome:_1	AUGUSTUS	start_codon	37792633	37792635	.	-	0	ID=g1169.t1.start1;Parent=g1169.t1;
OY759168.1_Sturmia_bella_genome_assembly,_chromosome:_1	AUGUSTUS	gene	37792674	37793675	.	-	.	ID=g1170;
OY759168.1_Sturmia_bella_genome_assembly,_chromosome:_1	AUGUSTUS	mRNA	37792674	37793675	1	-	.	ID=g1170.t1;Parent=g1170;
OY759168.1_Sturmia_bella_genome_assembly,_chromosome:_1	AUGUSTUS	stop_codon	37792674	37792676	.	-	0	ID=g1170.t1.stop1;Parent=g1170.t1;
OY759168.1_Sturmia_bella_genome_assembly,_chromosome:_1	AUGUSTUS	CDS	37792674	37793675	1	-	0	ID=g1170.t1.CDS1;Parent=g1170.t1;
OY759168.1_Sturmia_bella_genome_assembly,_chromosome:_1	AUGUSTUS	exon	37792674	37793675	.	-	.	ID=g1170.t1.exon1;Parent=g1170.t1;
OY759168.1_Sturmia_bella_genome_assembly,_chromosome:_1	AUGUSTUS	start_codon	37793673	37793675	.	-	0	ID=g1170.t1.start1;Parent=g1170.t1;
OY759168.1_Sturmia_bella_genome_assembly,_chromosome:_1	AUGUSTUS	gene	37793835	37794521	.	-	.	ID=g1171;
OY759168.1_Sturmia_bella_genome_assembly,_chromosome:_1	AUGUSTUS	mRNA	37793835	37794521	1	-	.	ID=g1171.t1;Parent=g1171;
OY759168.1_Sturmia_bella_genome_assembly,_chromosome:_1	AUGUSTUS	stop_codon	37793835	37793837	.	-	0	ID=g1171.t1.stop1;Parent=g1171.t1;
OY759168.1_Sturmia_bella_genome_assembly,_chromosome:_1	AUGUSTUS	CDS	37793835	37794521	1	-	0	ID=g1171.t1.CDS1;Parent=g1171.t1;
OY759168.1_Sturmia_bella_genome_assembly,_chromosome:_1	AUGUSTUS	exon	37793835	37794521	.	-	.	ID=g1171.t1.exon1;Parent=g1171.t1;
OY759168.1_Sturmia_bella_genome_assembly,_chromosome:_1	AUGUSTUS	start_codon	37794519	37794521	.	-	0	ID=g1171.t1.start1;Parent=g1171.t1;
OY759168.1_Sturmia_bella_genome_assembly,_chromosome:_1	AUGUSTUS	gene	37799067	37799684	.	-	.	ID=g1172;
OY759168.1_Sturmia_bella_genome_assembly,_chromosome:_1	AUGUSTUS	mRNA	37799067	37799684	1	-	.	ID=g1172.t1;Parent=g1172;
OY759168.1_Sturmia_bella_genome_assembly,_chromosome:_1	AUGUSTUS	stop_codon	37799067	37799069	.	-	0	ID=g1172.t1.stop1;Parent=g1172.t1;
OY759168.1_Sturmia_bella_genome_assembly,_chromosome:_1	AUGUSTUS	CDS	37799067	37799684	1	-	0	ID=g1172.t1.CDS1;Parent=g1172.t1;
OY759168.1_Sturmia_bella_genome_assembly,_chromosome:_1	AUGUSTUS	exon	37799067	37799684	.	-	.	ID=g1172.t1.exon1;Parent=g1172.t1;
OY759168.1_Sturmia_bella_genome_assembly,_chromosome:_1	AUGUSTUS	start_codon	37799682	37799684	.	-	0	ID=g1172.t1.start1;Parent=g1172.t1;
OY759168.1_Sturmia_bella_genome_assembly,_chromosome:_1	AUGUSTUS	gene	37799777	37800293	.	-	.	ID=g1173;
OY759168.1_Sturmia_bella_genome_assembly,_chromosome:_1	AUGUSTUS	mRNA	37799777	37800293	0.48	-	.	ID=g1173.t1;Parent=g1173;
OY759168.1_Sturmia_bella_genome_assembly,_chromosome:_1	AUGUSTUS	stop_codon	37799777	37799779	.	-	0	ID=g1173.t1.stop1;Parent=g1173.t1;
OY759168.1_Sturmia_bella_genome_assembly,_chromosome:_1	AUGUSTUS	CDS	37799777	37799838	0.51	-	2	ID=g1173.t1.CDS1;Parent=g1173.t1;
OY759168.1_Sturmia_bella_genome_assembly,_chromosome:_1	AUGUSTUS	exon	37799777	37799838	.	-	.	ID=g1173.t1.exon1;Parent=g1173.t1;
OY759168.1_Sturmia_bella_genome_assembly,_chromosome:_1	AUGUSTUS	intron	37799839	37799923	0.48	-	.	ID=g1173.t1.intron1;Parent=g1173.t1;
OY759168.1_Sturmia_bella_genome_assembly,_chromosome:_1	AUGUSTUS	CDS	37799924	37800293	0.48	-	0	ID=g1173.t1.CDS2;Parent=g1173.t1;
OY759168.1_Sturmia_bella_genome_assembly,_chromosome:_1	AUGUSTUS	exon	37799924	37800293	.	-	.	ID=g1173.t1.exon2;Parent=g1173.t1;
OY759168.1_Sturmia_bella_genome_assembly,_chromosome:_1	AUGUSTUS	start_codon	37800291	37800293	.	-	0	ID=g1173.t1.start1;Parent=g1173.t1;
OY759168.1_Sturmia_bella_genome_assembly,_chromosome:_1	AUGUSTUS	gene	37800579	37800977	.	+	.	ID=g1174;
OY759168.1_Sturmia_bella_genome_assembly,_chromosome:_1	AUGUSTUS	mRNA	37800579	37800977	1	+	.	ID=g1174.t1;Parent=g1174;
OY759168.1_Sturmia_bella_genome_assembly,_chromosome:_1	AUGUSTUS	start_codon	37800579	37800581	.	+	0	ID=g1174.t1.start1;Parent=g1174.t1;
OY759168.1_Sturmia_bella_genome_assembly,_chromosome:_1	AUGUSTUS	CDS	37800579	37800977	1	+	0	ID=g1174.t1.CDS1;Parent=g1174.t1;
OY759168.1_Sturmia_bella_genome_assembly,_chromosome:_1	AUGUSTUS	exon	37800579	37800977	.	+	.	ID=g1174.t1.exon1;Parent=g1174.t1;
OY759168.1_Sturmia_bella_genome_assembly,_chromosome:_1	AUGUSTUS	stop_codon	37800975	37800977	.	+	0	ID=g1174.t1.stop1;Parent=g1174.t1;
OY759168.1_Sturmia_bella_genome_assembly,_chromosome:_1	AUGUSTUS	gene	37955439	37966684	.	+	.	ID=g1175;
OY759168.1_Sturmia_bella_genome_assembly,_chromosome:_1	AUGUSTUS	mRNA	37955439	37966684	0.55	+	.	ID=g1175.t1;Parent=g1175;
OY759168.1_Sturmia_bella_genome_assembly,_chromosome:_1	AUGUSTUS	start_codon	37955439	37955441	.	+	0	ID=g1175.t1.start1;Parent=g1175.t1;
OY759168.1_Sturmia_bella_genome_assembly,_chromosome:_1	AUGUSTUS	CDS	37955439	37955510	0.55	+	0	ID=g1175.t1.CDS1;Parent=g1175.t1;
OY759168.1_Sturmia_bella_genome_assembly,_chromosome:_1	AUGUSTUS	exon	37955439	37955510	.	+	.	ID=g1175.t1.exon1;Parent=g1175.t1;
OY759168.1_Sturmia_bella_genome_assembly,_chromosome:_1	AUGUSTUS	intron	37955511	37956203	0.57	+	.	ID=g1175.t1.intron1;Parent=g1175.t1;
OY759168.1_Sturmia_bella_genome_assembly,_chromosome:_1	AUGUSTUS	CDS	37956204	37956392	1	+	0	ID=g1175.t1.CDS2;Parent=g1175.t1;
OY759168.1_Sturmia_bella_genome_assembly,_chromosome:_1	AUGUSTUS	exon	37956204	37956392	.	+	.	ID=g1175.t1.exon2;Parent=g1175.t1;
OY759168.1_Sturmia_bella_genome_assembly,_chromosome:_1	AUGUSTUS	intron	37956393	37961379	1	+	.	ID=g1175.t1.intron2;Parent=g1175.t1;
OY759168.1_Sturmia_bella_genome_assembly,_chromosome:_1	AUGUSTUS	CDS	37961380	37961468	1	+	0	ID=g1175.t1.CDS3;Parent=g1175.t1;
OY759168.1_Sturmia_bella_genome_assembly,_chromosome:_1	AUGUSTUS	exon	37961380	37961468	.	+	.	ID=g1175.t1.exon3;Parent=g1175.t1;
OY759168.1_Sturmia_bella_genome_assembly,_chromosome:_1	AUGUSTUS	intron	37961469	37963092	1	+	.	ID=g1175.t1.intron3;Parent=g1175.t1;
OY759168.1_Sturmia_bella_genome_assembly,_chromosome:_1	AUGUSTUS	CDS	37963093	37963192	1	+	1	ID=g1175.t1.CDS4;Parent=g1175.t1;
OY759168.1_Sturmia_bella_genome_assembly,_chromosome:_1	AUGUSTUS	exon	37963093	37963192	.	+	.	ID=g1175.t1.exon4;Parent=g1175.t1;
OY759168.1_Sturmia_bella_genome_assembly,_chromosome:_1	AUGUSTUS	intron	37963193	37964905	1	+	.	ID=g1175.t1.intron4;Parent=g1175.t1;
OY759168.1_Sturmia_bella_genome_assembly,_chromosome:_1	AUGUSTUS	CDS	37964906	37965056	1	+	0	ID=g1175.t1.CDS5;Parent=g1175.t1;
OY759168.1_Sturmia_bella_genome_assembly,_chromosome:_1	AUGUSTUS	exon	37964906	37965056	.	+	.	ID=g1175.t1.exon5;Parent=g1175.t1;
OY759168.1_Sturmia_bella_genome_assembly,_chromosome:_1	AUGUSTUS	intron	37965057	37965110	1	+	.	ID=g1175.t1.intron5;Parent=g1175.t1;
OY759168.1_Sturmia_bella_genome_assembly,_chromosome:_1	AUGUSTUS	CDS	37965111	37966684	1	+	2	ID=g1175.t1.CDS6;Parent=g1175.t1;
OY759168.1_Sturmia_bella_genome_assembly,_chromosome:_1	AUGUSTUS	exon	37965111	37966684	.	+	.	ID=g1175.t1.exon6;Parent=g1175.t1;
OY759168.1_Sturmia_bella_genome_assembly,_chromosome:_1	AUGUSTUS	stop_codon	37966682	37966684	.	+	0	ID=g1175.t1.stop1;Parent=g1175.t1;
OY759168.1_Sturmia_bella_genome_assembly,_chromosome:_1	AUGUSTUS	mRNA	37955439	37965079	0.57	+	.	ID=g1175.t2;Parent=g1175;
OY759168.1_Sturmia_bella_genome_assembly,_chromosome:_1	AUGUSTUS	start_codon	37955439	37955441	.	+	0	ID=g1175.t2.start1;Parent=g1175.t2;
OY759168.1_Sturmia_bella_genome_assembly,_chromosome:_1	AUGUSTUS	CDS	37955439	37955510	0.57	+	0	ID=g1175.t2.CDS1;Parent=g1175.t2;
OY759168.1_Sturmia_bella_genome_assembly,_chromosome:_1	AUGUSTUS	exon	37955439	37955510	.	+	.	ID=g1175.t2.exon1;Parent=g1175.t2;
OY759168.1_Sturmia_bella_genome_assembly,_chromosome:_1	AUGUSTUS	intron	37955511	37956203	0.6	+	.	ID=g1175.t2.intron1;Parent=g1175.t2;
OY759168.1_Sturmia_bella_genome_assembly,_chromosome:_1	AUGUSTUS	CDS	37956204	37956392	0.99	+	0	ID=g1175.t2.CDS2;Parent=g1175.t2;
OY759168.1_Sturmia_bella_genome_assembly,_chromosome:_1	AUGUSTUS	exon	37956204	37956392	.	+	.	ID=g1175.t2.exon2;Parent=g1175.t2;
OY759168.1_Sturmia_bella_genome_assembly,_chromosome:_1	AUGUSTUS	intron	37956393	37961379	1	+	.	ID=g1175.t2.intron2;Parent=g1175.t2;
OY759168.1_Sturmia_bella_genome_assembly,_chromosome:_1	AUGUSTUS	CDS	37961380	37961468	1	+	0	ID=g1175.t2.CDS3;Parent=g1175.t2;
OY759168.1_Sturmia_bella_genome_assembly,_chromosome:_1	AUGUSTUS	exon	37961380	37961468	.	+	.	ID=g1175.t2.exon3;Parent=g1175.t2;
OY759168.1_Sturmia_bella_genome_assembly,_chromosome:_1	AUGUSTUS	intron	37961469	37963092	1	+	.	ID=g1175.t2.intron3;Parent=g1175.t2;
OY759168.1_Sturmia_bella_genome_assembly,_chromosome:_1	AUGUSTUS	CDS	37963093	37963192	1	+	1	ID=g1175.t2.CDS4;Parent=g1175.t2;
OY759168.1_Sturmia_bella_genome_assembly,_chromosome:_1	AUGUSTUS	exon	37963093	37963192	.	+	.	ID=g1175.t2.exon4;Parent=g1175.t2;
OY759168.1_Sturmia_bella_genome_assembly,_chromosome:_1	AUGUSTUS	intron	37963193	37964905	1	+	.	ID=g1175.t2.intron4;Parent=g1175.t2;
OY759168.1_Sturmia_bella_genome_assembly,_chromosome:_1	AUGUSTUS	CDS	37964906	37965079	1	+	0	ID=g1175.t2.CDS5;Parent=g1175.t2;
OY759168.1_Sturmia_bella_genome_assembly,_chromosome:_1	AUGUSTUS	exon	37964906	37965079	.	+	.	ID=g1175.t2.exon5;Parent=g1175.t2;
OY759168.1_Sturmia_bella_genome_assembly,_chromosome:_1	AUGUSTUS	stop_codon	37965077	37965079	.	+	0	ID=g1175.t2.stop1;Parent=g1175.t2;
OY759168.1_Sturmia_bella_genome_assembly,_chromosome:_1	AUGUSTUS	gene	38017707	38018162	.	-	.	ID=g1176;
OY759168.1_Sturmia_bella_genome_assembly,_chromosome:_1	AUGUSTUS	mRNA	38017707	38018162	0.99	-	.	ID=g1176.t1;Parent=g1176;
OY759168.1_Sturmia_bella_genome_assembly,_chromosome:_1	AUGUSTUS	stop_codon	38017707	38017709	.	-	0	ID=g1176.t1.stop1;Parent=g1176.t1;
OY759168.1_Sturmia_bella_genome_assembly,_chromosome:_1	AUGUSTUS	CDS	38017707	38018162	0.99	-	0	ID=g1176.t1.CDS1;Parent=g1176.t1;
OY759168.1_Sturmia_bella_genome_assembly,_chromosome:_1	AUGUSTUS	exon	38017707	38018162	.	-	.	ID=g1176.t1.exon1;Parent=g1176.t1;
OY759168.1_Sturmia_bella_genome_assembly,_chromosome:_1	AUGUSTUS	start_codon	38018160	38018162	.	-	0	ID=g1176.t1.start1;Parent=g1176.t1;
OY759168.1_Sturmia_bella_genome_assembly,_chromosome:_1	AUGUSTUS	gene	38037954	38041436	.	-	.	ID=g1177;
OY759168.1_Sturmia_bella_genome_assembly,_chromosome:_1	AUGUSTUS	mRNA	38037954	38041436	0.94	-	.	ID=g1177.t1;Parent=g1177;
OY759168.1_Sturmia_bella_genome_assembly,_chromosome:_1	AUGUSTUS	stop_codon	38037954	38037956	.	-	0	ID=g1177.t1.stop1;Parent=g1177.t1;
OY759168.1_Sturmia_bella_genome_assembly,_chromosome:_1	AUGUSTUS	CDS	38037954	38038223	1	-	0	ID=g1177.t1.CDS1;Parent=g1177.t1;
OY759168.1_Sturmia_bella_genome_assembly,_chromosome:_1	AUGUSTUS	exon	38037954	38038223	.	-	.	ID=g1177.t1.exon1;Parent=g1177.t1;
OY759168.1_Sturmia_bella_genome_assembly,_chromosome:_1	AUGUSTUS	intron	38038224	38038293	1	-	.	ID=g1177.t1.intron1;Parent=g1177.t1;
OY759168.1_Sturmia_bella_genome_assembly,_chromosome:_1	AUGUSTUS	CDS	38038294	38038583	1	-	2	ID=g1177.t1.CDS2;Parent=g1177.t1;
OY759168.1_Sturmia_bella_genome_assembly,_chromosome:_1	AUGUSTUS	exon	38038294	38038583	.	-	.	ID=g1177.t1.exon2;Parent=g1177.t1;
OY759168.1_Sturmia_bella_genome_assembly,_chromosome:_1	AUGUSTUS	intron	38038584	38041372	1	-	.	ID=g1177.t1.intron2;Parent=g1177.t1;
OY759168.1_Sturmia_bella_genome_assembly,_chromosome:_1	AUGUSTUS	CDS	38041373	38041436	0.94	-	0	ID=g1177.t1.CDS3;Parent=g1177.t1;
OY759168.1_Sturmia_bella_genome_assembly,_chromosome:_1	AUGUSTUS	exon	38041373	38041436	.	-	.	ID=g1177.t1.exon3;Parent=g1177.t1;
OY759168.1_Sturmia_bella_genome_assembly,_chromosome:_1	AUGUSTUS	start_codon	38041434	38041436	.	-	0	ID=g1177.t1.start1;Parent=g1177.t1;
OY759168.1_Sturmia_bella_genome_assembly,_chromosome:_1	AUGUSTUS	gene	38048074	38049398	.	+	.	ID=g1178;
OY759168.1_Sturmia_bella_genome_assembly,_chromosome:_1	AUGUSTUS	mRNA	38048074	38049398	1	+	.	ID=g1178.t1;Parent=g1178;
OY759168.1_Sturmia_bella_genome_assembly,_chromosome:_1	AUGUSTUS	start_codon	38048074	38048076	.	+	0	ID=g1178.t1.start1;Parent=g1178.t1;
OY759168.1_Sturmia_bella_genome_assembly,_chromosome:_1	AUGUSTUS	CDS	38048074	38048185	1	+	0	ID=g1178.t1.CDS1;Parent=g1178.t1;
OY759168.1_Sturmia_bella_genome_assembly,_chromosome:_1	AUGUSTUS	exon	38048074	38048185	.	+	.	ID=g1178.t1.exon1;Parent=g1178.t1;
OY759168.1_Sturmia_bella_genome_assembly,_chromosome:_1	AUGUSTUS	intron	38048186	38048826	1	+	.	ID=g1178.t1.intron1;Parent=g1178.t1;
OY759168.1_Sturmia_bella_genome_assembly,_chromosome:_1	AUGUSTUS	CDS	38048827	38049398	1	+	2	ID=g1178.t1.CDS2;Parent=g1178.t1;
OY759168.1_Sturmia_bella_genome_assembly,_chromosome:_1	AUGUSTUS	exon	38048827	38049398	.	+	.	ID=g1178.t1.exon2;Parent=g1178.t1;
OY759168.1_Sturmia_bella_genome_assembly,_chromosome:_1	AUGUSTUS	stop_codon	38049396	38049398	.	+	0	ID=g1178.t1.stop1;Parent=g1178.t1;
OY759168.1_Sturmia_bella_genome_assembly,_chromosome:_1	AUGUSTUS	mRNA	38048074	38049398	1	+	.	ID=g1178.t2;Parent=g1178;
OY759168.1_Sturmia_bella_genome_assembly,_chromosome:_1	AUGUSTUS	start_codon	38048074	38048076	.	+	0	ID=g1178.t2.start1;Parent=g1178.t2;
OY759168.1_Sturmia_bella_genome_assembly,_chromosome:_1	AUGUSTUS	CDS	38048074	38048185	1	+	0	ID=g1178.t2.CDS1;Parent=g1178.t2;
OY759168.1_Sturmia_bella_genome_assembly,_chromosome:_1	AUGUSTUS	exon	38048074	38048185	.	+	.	ID=g1178.t2.exon1;Parent=g1178.t2;
OY759168.1_Sturmia_bella_genome_assembly,_chromosome:_1	AUGUSTUS	intron	38048186	38048653	1	+	.	ID=g1178.t2.intron1;Parent=g1178.t2;
OY759168.1_Sturmia_bella_genome_assembly,_chromosome:_1	AUGUSTUS	CDS	38048654	38048680	1	+	2	ID=g1178.t2.CDS2;Parent=g1178.t2;
OY759168.1_Sturmia_bella_genome_assembly,_chromosome:_1	AUGUSTUS	exon	38048654	38048680	.	+	.	ID=g1178.t2.exon2;Parent=g1178.t2;
OY759168.1_Sturmia_bella_genome_assembly,_chromosome:_1	AUGUSTUS	intron	38048681	38048826	1	+	.	ID=g1178.t2.intron2;Parent=g1178.t2;
OY759168.1_Sturmia_bella_genome_assembly,_chromosome:_1	AUGUSTUS	CDS	38048827	38049398	1	+	2	ID=g1178.t2.CDS3;Parent=g1178.t2;
OY759168.1_Sturmia_bella_genome_assembly,_chromosome:_1	AUGUSTUS	exon	38048827	38049398	.	+	.	ID=g1178.t2.exon3;Parent=g1178.t2;
OY759168.1_Sturmia_bella_genome_assembly,_chromosome:_1	AUGUSTUS	stop_codon	38049396	38049398	.	+	0	ID=g1178.t2.stop1;Parent=g1178.t2;
OY759168.1_Sturmia_bella_genome_assembly,_chromosome:_1	AUGUSTUS	gene	38099168	38102663	.	+	.	ID=g1179;
OY759168.1_Sturmia_bella_genome_assembly,_chromosome:_1	AUGUSTUS	mRNA	38099168	38102663	1	+	.	ID=g1179.t1;Parent=g1179;
OY759168.1_Sturmia_bella_genome_assembly,_chromosome:_1	AUGUSTUS	start_codon	38099168	38099170	.	+	0	ID=g1179.t1.start1;Parent=g1179.t1;
OY759168.1_Sturmia_bella_genome_assembly,_chromosome:_1	AUGUSTUS	CDS	38099168	38100067	1	+	0	ID=g1179.t1.CDS1;Parent=g1179.t1;
OY759168.1_Sturmia_bella_genome_assembly,_chromosome:_1	AUGUSTUS	exon	38099168	38100067	.	+	.	ID=g1179.t1.exon1;Parent=g1179.t1;
OY759168.1_Sturmia_bella_genome_assembly,_chromosome:_1	AUGUSTUS	intron	38100068	38100131	1	+	.	ID=g1179.t1.intron1;Parent=g1179.t1;
OY759168.1_Sturmia_bella_genome_assembly,_chromosome:_1	AUGUSTUS	CDS	38100132	38100276	1	+	0	ID=g1179.t1.CDS2;Parent=g1179.t1;
OY759168.1_Sturmia_bella_genome_assembly,_chromosome:_1	AUGUSTUS	exon	38100132	38100276	.	+	.	ID=g1179.t1.exon2;Parent=g1179.t1;
OY759168.1_Sturmia_bella_genome_assembly,_chromosome:_1	AUGUSTUS	intron	38100277	38102526	1	+	.	ID=g1179.t1.intron2;Parent=g1179.t1;
OY759168.1_Sturmia_bella_genome_assembly,_chromosome:_1	AUGUSTUS	CDS	38102527	38102663	1	+	2	ID=g1179.t1.CDS3;Parent=g1179.t1;
OY759168.1_Sturmia_bella_genome_assembly,_chromosome:_1	AUGUSTUS	exon	38102527	38102663	.	+	.	ID=g1179.t1.exon3;Parent=g1179.t1;
OY759168.1_Sturmia_bella_genome_assembly,_chromosome:_1	AUGUSTUS	stop_codon	38102661	38102663	.	+	0	ID=g1179.t1.stop1;Parent=g1179.t1;
OY759168.1_Sturmia_bella_genome_assembly,_chromosome:_1	AUGUSTUS	gene	38114741	38116143	.	+	.	ID=g1180;
OY759168.1_Sturmia_bella_genome_assembly,_chromosome:_1	AUGUSTUS	mRNA	38114741	38116143	0.78	+	.	ID=g1180.t1;Parent=g1180;
OY759168.1_Sturmia_bella_genome_assembly,_chromosome:_1	AUGUSTUS	start_codon	38114741	38114743	.	+	0	ID=g1180.t1.start1;Parent=g1180.t1;
OY759168.1_Sturmia_bella_genome_assembly,_chromosome:_1	AUGUSTUS	CDS	38114741	38115631	0.78	+	0	ID=g1180.t1.CDS1;Parent=g1180.t1;
OY759168.1_Sturmia_bella_genome_assembly,_chromosome:_1	AUGUSTUS	exon	38114741	38115631	.	+	.	ID=g1180.t1.exon1;Parent=g1180.t1;
OY759168.1_Sturmia_bella_genome_assembly,_chromosome:_1	AUGUSTUS	intron	38115632	38115709	1	+	.	ID=g1180.t1.intron1;Parent=g1180.t1;
OY759168.1_Sturmia_bella_genome_assembly,_chromosome:_1	AUGUSTUS	CDS	38115710	38115854	1	+	0	ID=g1180.t1.CDS2;Parent=g1180.t1;
OY759168.1_Sturmia_bella_genome_assembly,_chromosome:_1	AUGUSTUS	exon	38115710	38115854	.	+	.	ID=g1180.t1.exon2;Parent=g1180.t1;
OY759168.1_Sturmia_bella_genome_assembly,_chromosome:_1	AUGUSTUS	intron	38115855	38116009	1	+	.	ID=g1180.t1.intron2;Parent=g1180.t1;
OY759168.1_Sturmia_bella_genome_assembly,_chromosome:_1	AUGUSTUS	CDS	38116010	38116143	1	+	2	ID=g1180.t1.CDS3;Parent=g1180.t1;
OY759168.1_Sturmia_bella_genome_assembly,_chromosome:_1	AUGUSTUS	exon	38116010	38116143	.	+	.	ID=g1180.t1.exon3;Parent=g1180.t1;
OY759168.1_Sturmia_bella_genome_assembly,_chromosome:_1	AUGUSTUS	stop_codon	38116141	38116143	.	+	0	ID=g1180.t1.stop1;Parent=g1180.t1;
OY759168.1_Sturmia_bella_genome_assembly,_chromosome:_1	AUGUSTUS	gene	38184847	38185790	.	-	.	ID=g1181;
OY759168.1_Sturmia_bella_genome_assembly,_chromosome:_1	AUGUSTUS	mRNA	38184847	38185790	1	-	.	ID=g1181.t1;Parent=g1181;
OY759168.1_Sturmia_bella_genome_assembly,_chromosome:_1	AUGUSTUS	stop_codon	38184847	38184849	.	-	0	ID=g1181.t1.stop1;Parent=g1181.t1;
OY759168.1_Sturmia_bella_genome_assembly,_chromosome:_1	AUGUSTUS	CDS	38184847	38185593	1	-	0	ID=g1181.t1.CDS1;Parent=g1181.t1;
OY759168.1_Sturmia_bella_genome_assembly,_chromosome:_1	AUGUSTUS	exon	38184847	38185593	.	-	.	ID=g1181.t1.exon1;Parent=g1181.t1;
OY759168.1_Sturmia_bella_genome_assembly,_chromosome:_1	AUGUSTUS	intron	38185594	38185658	1	-	.	ID=g1181.t1.intron1;Parent=g1181.t1;
OY759168.1_Sturmia_bella_genome_assembly,_chromosome:_1	AUGUSTUS	CDS	38185659	38185790	1	-	0	ID=g1181.t1.CDS2;Parent=g1181.t1;
OY759168.1_Sturmia_bella_genome_assembly,_chromosome:_1	AUGUSTUS	exon	38185659	38185790	.	-	.	ID=g1181.t1.exon2;Parent=g1181.t1;
OY759168.1_Sturmia_bella_genome_assembly,_chromosome:_1	AUGUSTUS	start_codon	38185788	38185790	.	-	0	ID=g1181.t1.start1;Parent=g1181.t1;
OY759168.1_Sturmia_bella_genome_assembly,_chromosome:_1	AUGUSTUS	gene	38187879	38189124	.	+	.	ID=g1182;
OY759168.1_Sturmia_bella_genome_assembly,_chromosome:_1	AUGUSTUS	mRNA	38187879	38189124	0.83	+	.	ID=g1182.t1;Parent=g1182;
OY759168.1_Sturmia_bella_genome_assembly,_chromosome:_1	AUGUSTUS	start_codon	38187879	38187881	.	+	0	ID=g1182.t1.start1;Parent=g1182.t1;
OY759168.1_Sturmia_bella_genome_assembly,_chromosome:_1	AUGUSTUS	CDS	38187879	38188007	1	+	0	ID=g1182.t1.CDS1;Parent=g1182.t1;
OY759168.1_Sturmia_bella_genome_assembly,_chromosome:_1	AUGUSTUS	exon	38187879	38188007	.	+	.	ID=g1182.t1.exon1;Parent=g1182.t1;
OY759168.1_Sturmia_bella_genome_assembly,_chromosome:_1	AUGUSTUS	intron	38188008	38188080	1	+	.	ID=g1182.t1.intron1;Parent=g1182.t1;
OY759168.1_Sturmia_bella_genome_assembly,_chromosome:_1	AUGUSTUS	CDS	38188081	38189124	0.83	+	0	ID=g1182.t1.CDS2;Parent=g1182.t1;
OY759168.1_Sturmia_bella_genome_assembly,_chromosome:_1	AUGUSTUS	exon	38188081	38189124	.	+	.	ID=g1182.t1.exon2;Parent=g1182.t1;
OY759168.1_Sturmia_bella_genome_assembly,_chromosome:_1	AUGUSTUS	stop_codon	38189122	38189124	.	+	0	ID=g1182.t1.stop1;Parent=g1182.t1;
OY759168.1_Sturmia_bella_genome_assembly,_chromosome:_1	AUGUSTUS	gene	38230770	38231250	.	+	.	ID=g1183;
OY759168.1_Sturmia_bella_genome_assembly,_chromosome:_1	AUGUSTUS	mRNA	38230770	38231250	1	+	.	ID=g1183.t1;Parent=g1183;
OY759168.1_Sturmia_bella_genome_assembly,_chromosome:_1	AUGUSTUS	start_codon	38230770	38230772	.	+	0	ID=g1183.t1.start1;Parent=g1183.t1;
OY759168.1_Sturmia_bella_genome_assembly,_chromosome:_1	AUGUSTUS	CDS	38230770	38230803	1	+	0	ID=g1183.t1.CDS1;Parent=g1183.t1;
OY759168.1_Sturmia_bella_genome_assembly,_chromosome:_1	AUGUSTUS	exon	38230770	38230803	.	+	.	ID=g1183.t1.exon1;Parent=g1183.t1;
OY759168.1_Sturmia_bella_genome_assembly,_chromosome:_1	AUGUSTUS	intron	38230804	38230873	1	+	.	ID=g1183.t1.intron1;Parent=g1183.t1;
OY759168.1_Sturmia_bella_genome_assembly,_chromosome:_1	AUGUSTUS	CDS	38230874	38231250	1	+	2	ID=g1183.t1.CDS2;Parent=g1183.t1;
OY759168.1_Sturmia_bella_genome_assembly,_chromosome:_1	AUGUSTUS	exon	38230874	38231250	.	+	.	ID=g1183.t1.exon2;Parent=g1183.t1;
OY759168.1_Sturmia_bella_genome_assembly,_chromosome:_1	AUGUSTUS	stop_codon	38231248	38231250	.	+	0	ID=g1183.t1.stop1;Parent=g1183.t1;
OY759168.1_Sturmia_bella_genome_assembly,_chromosome:_1	AUGUSTUS	gene	38231388	38232041	.	-	.	ID=g1184;
OY759168.1_Sturmia_bella_genome_assembly,_chromosome:_1	AUGUSTUS	mRNA	38231388	38232041	1	-	.	ID=g1184.t1;Parent=g1184;
OY759168.1_Sturmia_bella_genome_assembly,_chromosome:_1	AUGUSTUS	stop_codon	38231388	38231390	.	-	0	ID=g1184.t1.stop1;Parent=g1184.t1;
OY759168.1_Sturmia_bella_genome_assembly,_chromosome:_1	AUGUSTUS	CDS	38231388	38232041	1	-	0	ID=g1184.t1.CDS1;Parent=g1184.t1;
OY759168.1_Sturmia_bella_genome_assembly,_chromosome:_1	AUGUSTUS	exon	38231388	38232041	.	-	.	ID=g1184.t1.exon1;Parent=g1184.t1;
OY759168.1_Sturmia_bella_genome_assembly,_chromosome:_1	AUGUSTUS	start_codon	38232039	38232041	.	-	0	ID=g1184.t1.start1;Parent=g1184.t1;
OY759168.1_Sturmia_bella_genome_assembly,_chromosome:_1	AUGUSTUS	gene	38242895	38248768	.	-	.	ID=g1185;
OY759168.1_Sturmia_bella_genome_assembly,_chromosome:_1	AUGUSTUS	mRNA	38242895	38248768	1	-	.	ID=g1185.t1;Parent=g1185;
OY759168.1_Sturmia_bella_genome_assembly,_chromosome:_1	AUGUSTUS	stop_codon	38242895	38242897	.	-	0	ID=g1185.t1.stop1;Parent=g1185.t1;
OY759168.1_Sturmia_bella_genome_assembly,_chromosome:_1	AUGUSTUS	CDS	38242895	38243815	1	-	0	ID=g1185.t1.CDS1;Parent=g1185.t1;
OY759168.1_Sturmia_bella_genome_assembly,_chromosome:_1	AUGUSTUS	exon	38242895	38243815	.	-	.	ID=g1185.t1.exon1;Parent=g1185.t1;
OY759168.1_Sturmia_bella_genome_assembly,_chromosome:_1	AUGUSTUS	intron	38243816	38248063	1	-	.	ID=g1185.t1.intron1;Parent=g1185.t1;
OY759168.1_Sturmia_bella_genome_assembly,_chromosome:_1	AUGUSTUS	CDS	38248064	38248768	1	-	0	ID=g1185.t1.CDS2;Parent=g1185.t1;
OY759168.1_Sturmia_bella_genome_assembly,_chromosome:_1	AUGUSTUS	exon	38248064	38248768	.	-	.	ID=g1185.t1.exon2;Parent=g1185.t1;
OY759168.1_Sturmia_bella_genome_assembly,_chromosome:_1	AUGUSTUS	start_codon	38248766	38248768	.	-	0	ID=g1185.t1.start1;Parent=g1185.t1;
OY759168.1_Sturmia_bella_genome_assembly,_chromosome:_1	AUGUSTUS	gene	38253366	38261840	.	-	.	ID=g1186;
OY759168.1_Sturmia_bella_genome_assembly,_chromosome:_1	AUGUSTUS	mRNA	38253366	38261840	1	-	.	ID=g1186.t1;Parent=g1186;
OY759168.1_Sturmia_bella_genome_assembly,_chromosome:_1	AUGUSTUS	stop_codon	38253366	38253368	.	-	0	ID=g1186.t1.stop1;Parent=g1186.t1;
OY759168.1_Sturmia_bella_genome_assembly,_chromosome:_1	AUGUSTUS	CDS	38253366	38253491	1	-	0	ID=g1186.t1.CDS1;Parent=g1186.t1;
OY759168.1_Sturmia_bella_genome_assembly,_chromosome:_1	AUGUSTUS	exon	38253366	38253491	.	-	.	ID=g1186.t1.exon1;Parent=g1186.t1;
OY759168.1_Sturmia_bella_genome_assembly,_chromosome:_1	AUGUSTUS	intron	38253492	38253556	1	-	.	ID=g1186.t1.intron1;Parent=g1186.t1;
OY759168.1_Sturmia_bella_genome_assembly,_chromosome:_1	AUGUSTUS	CDS	38253557	38253706	1	-	0	ID=g1186.t1.CDS2;Parent=g1186.t1;
OY759168.1_Sturmia_bella_genome_assembly,_chromosome:_1	AUGUSTUS	exon	38253557	38253706	.	-	.	ID=g1186.t1.exon2;Parent=g1186.t1;
OY759168.1_Sturmia_bella_genome_assembly,_chromosome:_1	AUGUSTUS	intron	38253707	38253774	1	-	.	ID=g1186.t1.intron2;Parent=g1186.t1;
OY759168.1_Sturmia_bella_genome_assembly,_chromosome:_1	AUGUSTUS	CDS	38253775	38253954	1	-	0	ID=g1186.t1.CDS3;Parent=g1186.t1;
OY759168.1_Sturmia_bella_genome_assembly,_chromosome:_1	AUGUSTUS	exon	38253775	38253954	.	-	.	ID=g1186.t1.exon3;Parent=g1186.t1;
OY759168.1_Sturmia_bella_genome_assembly,_chromosome:_1	AUGUSTUS	intron	38253955	38255793	1	-	.	ID=g1186.t1.intron3;Parent=g1186.t1;
OY759168.1_Sturmia_bella_genome_assembly,_chromosome:_1	AUGUSTUS	CDS	38255794	38256334	1	-	1	ID=g1186.t1.CDS4;Parent=g1186.t1;
OY759168.1_Sturmia_bella_genome_assembly,_chromosome:_1	AUGUSTUS	exon	38255794	38256334	.	-	.	ID=g1186.t1.exon4;Parent=g1186.t1;
OY759168.1_Sturmia_bella_genome_assembly,_chromosome:_1	AUGUSTUS	intron	38256335	38256475	1	-	.	ID=g1186.t1.intron4;Parent=g1186.t1;
OY759168.1_Sturmia_bella_genome_assembly,_chromosome:_1	AUGUSTUS	CDS	38256476	38257382	1	-	2	ID=g1186.t1.CDS5;Parent=g1186.t1;
OY759168.1_Sturmia_bella_genome_assembly,_chromosome:_1	AUGUSTUS	exon	38256476	38257382	.	-	.	ID=g1186.t1.exon5;Parent=g1186.t1;
OY759168.1_Sturmia_bella_genome_assembly,_chromosome:_1	AUGUSTUS	intron	38257383	38261725	1	-	.	ID=g1186.t1.intron5;Parent=g1186.t1;
OY759168.1_Sturmia_bella_genome_assembly,_chromosome:_1	AUGUSTUS	CDS	38261726	38261840	1	-	0	ID=g1186.t1.CDS6;Parent=g1186.t1;
OY759168.1_Sturmia_bella_genome_assembly,_chromosome:_1	AUGUSTUS	exon	38261726	38261840	.	-	.	ID=g1186.t1.exon6;Parent=g1186.t1;
OY759168.1_Sturmia_bella_genome_assembly,_chromosome:_1	AUGUSTUS	start_codon	38261838	38261840	.	-	0	ID=g1186.t1.start1;Parent=g1186.t1;
OY759168.1_Sturmia_bella_genome_assembly,_chromosome:_1	AUGUSTUS	gene	38271328	38274337	.	-	.	ID=g1187;
OY759168.1_Sturmia_bella_genome_assembly,_chromosome:_1	AUGUSTUS	mRNA	38271328	38274337	1	-	.	ID=g1187.t1;Parent=g1187;
OY759168.1_Sturmia_bella_genome_assembly,_chromosome:_1	AUGUSTUS	stop_codon	38271328	38271330	.	-	0	ID=g1187.t1.stop1;Parent=g1187.t1;
OY759168.1_Sturmia_bella_genome_assembly,_chromosome:_1	AUGUSTUS	CDS	38271328	38271467	1	-	2	ID=g1187.t1.CDS1;Parent=g1187.t1;
OY759168.1_Sturmia_bella_genome_assembly,_chromosome:_1	AUGUSTUS	exon	38271328	38271467	.	-	.	ID=g1187.t1.exon1;Parent=g1187.t1;
OY759168.1_Sturmia_bella_genome_assembly,_chromosome:_1	AUGUSTUS	intron	38271468	38271525	1	-	.	ID=g1187.t1.intron1;Parent=g1187.t1;
OY759168.1_Sturmia_bella_genome_assembly,_chromosome:_1	AUGUSTUS	CDS	38271526	38271628	1	-	0	ID=g1187.t1.CDS2;Parent=g1187.t1;
OY759168.1_Sturmia_bella_genome_assembly,_chromosome:_1	AUGUSTUS	exon	38271526	38271628	.	-	.	ID=g1187.t1.exon2;Parent=g1187.t1;
OY759168.1_Sturmia_bella_genome_assembly,_chromosome:_1	AUGUSTUS	intron	38271629	38273483	1	-	.	ID=g1187.t1.intron2;Parent=g1187.t1;
OY759168.1_Sturmia_bella_genome_assembly,_chromosome:_1	AUGUSTUS	CDS	38273484	38273644	1	-	2	ID=g1187.t1.CDS3;Parent=g1187.t1;
OY759168.1_Sturmia_bella_genome_assembly,_chromosome:_1	AUGUSTUS	exon	38273484	38273644	.	-	.	ID=g1187.t1.exon3;Parent=g1187.t1;
OY759168.1_Sturmia_bella_genome_assembly,_chromosome:_1	AUGUSTUS	intron	38273645	38273702	1	-	.	ID=g1187.t1.intron3;Parent=g1187.t1;
OY759168.1_Sturmia_bella_genome_assembly,_chromosome:_1	AUGUSTUS	CDS	38273703	38273821	1	-	1	ID=g1187.t1.CDS4;Parent=g1187.t1;
OY759168.1_Sturmia_bella_genome_assembly,_chromosome:_1	AUGUSTUS	exon	38273703	38273821	.	-	.	ID=g1187.t1.exon4;Parent=g1187.t1;
OY759168.1_Sturmia_bella_genome_assembly,_chromosome:_1	AUGUSTUS	intron	38273822	38273908	1	-	.	ID=g1187.t1.intron4;Parent=g1187.t1;
OY759168.1_Sturmia_bella_genome_assembly,_chromosome:_1	AUGUSTUS	CDS	38273909	38274015	1	-	0	ID=g1187.t1.CDS5;Parent=g1187.t1;
OY759168.1_Sturmia_bella_genome_assembly,_chromosome:_1	AUGUSTUS	exon	38273909	38274015	.	-	.	ID=g1187.t1.exon5;Parent=g1187.t1;
OY759168.1_Sturmia_bella_genome_assembly,_chromosome:_1	AUGUSTUS	intron	38274016	38274118	1	-	.	ID=g1187.t1.intron5;Parent=g1187.t1;
OY759168.1_Sturmia_bella_genome_assembly,_chromosome:_1	AUGUSTUS	CDS	38274119	38274337	1	-	0	ID=g1187.t1.CDS6;Parent=g1187.t1;
OY759168.1_Sturmia_bella_genome_assembly,_chromosome:_1	AUGUSTUS	exon	38274119	38274337	.	-	.	ID=g1187.t1.exon6;Parent=g1187.t1;
OY759168.1_Sturmia_bella_genome_assembly,_chromosome:_1	AUGUSTUS	start_codon	38274335	38274337	.	-	0	ID=g1187.t1.start1;Parent=g1187.t1;
OY759168.1_Sturmia_bella_genome_assembly,_chromosome:_1	AUGUSTUS	gene	38340331	38345536	.	-	.	ID=g1188;
OY759168.1_Sturmia_bella_genome_assembly,_chromosome:_1	AUGUSTUS	mRNA	38340331	38345536	1	-	.	ID=g1188.t1;Parent=g1188;
OY759168.1_Sturmia_bella_genome_assembly,_chromosome:_1	AUGUSTUS	stop_codon	38340331	38340333	.	-	0	ID=g1188.t1.stop1;Parent=g1188.t1;
OY759168.1_Sturmia_bella_genome_assembly,_chromosome:_1	AUGUSTUS	CDS	38340331	38340480	1	-	0	ID=g1188.t1.CDS1;Parent=g1188.t1;
OY759168.1_Sturmia_bella_genome_assembly,_chromosome:_1	AUGUSTUS	exon	38340331	38340480	.	-	.	ID=g1188.t1.exon1;Parent=g1188.t1;
OY759168.1_Sturmia_bella_genome_assembly,_chromosome:_1	AUGUSTUS	intron	38340481	38340569	1	-	.	ID=g1188.t1.intron1;Parent=g1188.t1;
OY759168.1_Sturmia_bella_genome_assembly,_chromosome:_1	AUGUSTUS	CDS	38340570	38340781	1	-	2	ID=g1188.t1.CDS2;Parent=g1188.t1;
OY759168.1_Sturmia_bella_genome_assembly,_chromosome:_1	AUGUSTUS	exon	38340570	38340781	.	-	.	ID=g1188.t1.exon2;Parent=g1188.t1;
OY759168.1_Sturmia_bella_genome_assembly,_chromosome:_1	AUGUSTUS	intron	38340782	38344906	1	-	.	ID=g1188.t1.intron2;Parent=g1188.t1;
OY759168.1_Sturmia_bella_genome_assembly,_chromosome:_1	AUGUSTUS	CDS	38344907	38345052	1	-	1	ID=g1188.t1.CDS3;Parent=g1188.t1;
OY759168.1_Sturmia_bella_genome_assembly,_chromosome:_1	AUGUSTUS	exon	38344907	38345052	.	-	.	ID=g1188.t1.exon3;Parent=g1188.t1;
OY759168.1_Sturmia_bella_genome_assembly,_chromosome:_1	AUGUSTUS	intron	38345053	38345127	1	-	.	ID=g1188.t1.intron3;Parent=g1188.t1;
OY759168.1_Sturmia_bella_genome_assembly,_chromosome:_1	AUGUSTUS	CDS	38345128	38345294	1	-	0	ID=g1188.t1.CDS4;Parent=g1188.t1;
OY759168.1_Sturmia_bella_genome_assembly,_chromosome:_1	AUGUSTUS	exon	38345128	38345294	.	-	.	ID=g1188.t1.exon4;Parent=g1188.t1;
OY759168.1_Sturmia_bella_genome_assembly,_chromosome:_1	AUGUSTUS	intron	38345295	38345362	1	-	.	ID=g1188.t1.intron4;Parent=g1188.t1;
OY759168.1_Sturmia_bella_genome_assembly,_chromosome:_1	AUGUSTUS	CDS	38345363	38345536	1	-	0	ID=g1188.t1.CDS5;Parent=g1188.t1;
OY759168.1_Sturmia_bella_genome_assembly,_chromosome:_1	AUGUSTUS	exon	38345363	38345536	.	-	.	ID=g1188.t1.exon5;Parent=g1188.t1;
OY759168.1_Sturmia_bella_genome_assembly,_chromosome:_1	AUGUSTUS	start_codon	38345534	38345536	.	-	0	ID=g1188.t1.start1;Parent=g1188.t1;
OY759168.1_Sturmia_bella_genome_assembly,_chromosome:_1	AUGUSTUS	gene	38353763	38372569	.	-	.	ID=g1189;
OY759168.1_Sturmia_bella_genome_assembly,_chromosome:_1	AUGUSTUS	mRNA	38353763	38372569	0.77	-	.	ID=g1189.t1;Parent=g1189;
OY759168.1_Sturmia_bella_genome_assembly,_chromosome:_1	AUGUSTUS	stop_codon	38353763	38353765	.	-	0	ID=g1189.t1.stop1;Parent=g1189.t1;
OY759168.1_Sturmia_bella_genome_assembly,_chromosome:_1	AUGUSTUS	CDS	38353763	38354049	1	-	2	ID=g1189.t1.CDS1;Parent=g1189.t1;
OY759168.1_Sturmia_bella_genome_assembly,_chromosome:_1	AUGUSTUS	exon	38353763	38354049	.	-	.	ID=g1189.t1.exon1;Parent=g1189.t1;
OY759168.1_Sturmia_bella_genome_assembly,_chromosome:_1	AUGUSTUS	intron	38354050	38354129	1	-	.	ID=g1189.t1.intron1;Parent=g1189.t1;
OY759168.1_Sturmia_bella_genome_assembly,_chromosome:_1	AUGUSTUS	CDS	38354130	38354332	1	-	1	ID=g1189.t1.CDS2;Parent=g1189.t1;
OY759168.1_Sturmia_bella_genome_assembly,_chromosome:_1	AUGUSTUS	exon	38354130	38354332	.	-	.	ID=g1189.t1.exon2;Parent=g1189.t1;
OY759168.1_Sturmia_bella_genome_assembly,_chromosome:_1	AUGUSTUS	intron	38354333	38358651	1	-	.	ID=g1189.t1.intron2;Parent=g1189.t1;
OY759168.1_Sturmia_bella_genome_assembly,_chromosome:_1	AUGUSTUS	CDS	38358652	38358887	1	-	0	ID=g1189.t1.CDS3;Parent=g1189.t1;
OY759168.1_Sturmia_bella_genome_assembly,_chromosome:_1	AUGUSTUS	exon	38358652	38358887	.	-	.	ID=g1189.t1.exon3;Parent=g1189.t1;
OY759168.1_Sturmia_bella_genome_assembly,_chromosome:_1	AUGUSTUS	intron	38358888	38358955	1	-	.	ID=g1189.t1.intron3;Parent=g1189.t1;
OY759168.1_Sturmia_bella_genome_assembly,_chromosome:_1	AUGUSTUS	CDS	38358956	38359126	1	-	0	ID=g1189.t1.CDS4;Parent=g1189.t1;
OY759168.1_Sturmia_bella_genome_assembly,_chromosome:_1	AUGUSTUS	exon	38358956	38359126	.	-	.	ID=g1189.t1.exon4;Parent=g1189.t1;
OY759168.1_Sturmia_bella_genome_assembly,_chromosome:_1	AUGUSTUS	intron	38359127	38359219	1	-	.	ID=g1189.t1.intron4;Parent=g1189.t1;
OY759168.1_Sturmia_bella_genome_assembly,_chromosome:_1	AUGUSTUS	CDS	38359220	38359338	1	-	2	ID=g1189.t1.CDS5;Parent=g1189.t1;
OY759168.1_Sturmia_bella_genome_assembly,_chromosome:_1	AUGUSTUS	exon	38359220	38359338	.	-	.	ID=g1189.t1.exon5;Parent=g1189.t1;
OY759168.1_Sturmia_bella_genome_assembly,_chromosome:_1	AUGUSTUS	intron	38359339	38359410	1	-	.	ID=g1189.t1.intron5;Parent=g1189.t1;
OY759168.1_Sturmia_bella_genome_assembly,_chromosome:_1	AUGUSTUS	CDS	38359411	38359577	1	-	1	ID=g1189.t1.CDS6;Parent=g1189.t1;
OY759168.1_Sturmia_bella_genome_assembly,_chromosome:_1	AUGUSTUS	exon	38359411	38359577	.	-	.	ID=g1189.t1.exon6;Parent=g1189.t1;
OY759168.1_Sturmia_bella_genome_assembly,_chromosome:_1	AUGUSTUS	intron	38359578	38365518	1	-	.	ID=g1189.t1.intron6;Parent=g1189.t1;
OY759168.1_Sturmia_bella_genome_assembly,_chromosome:_1	AUGUSTUS	CDS	38365519	38365742	1	-	0	ID=g1189.t1.CDS7;Parent=g1189.t1;
OY759168.1_Sturmia_bella_genome_assembly,_chromosome:_1	AUGUSTUS	exon	38365519	38365742	.	-	.	ID=g1189.t1.exon7;Parent=g1189.t1;
OY759168.1_Sturmia_bella_genome_assembly,_chromosome:_1	AUGUSTUS	intron	38365743	38365807	1	-	.	ID=g1189.t1.intron7;Parent=g1189.t1;
OY759168.1_Sturmia_bella_genome_assembly,_chromosome:_1	AUGUSTUS	CDS	38365808	38366002	1	-	0	ID=g1189.t1.CDS8;Parent=g1189.t1;
OY759168.1_Sturmia_bella_genome_assembly,_chromosome:_1	AUGUSTUS	exon	38365808	38366002	.	-	.	ID=g1189.t1.exon8;Parent=g1189.t1;
OY759168.1_Sturmia_bella_genome_assembly,_chromosome:_1	AUGUSTUS	intron	38366003	38366081	1	-	.	ID=g1189.t1.intron8;Parent=g1189.t1;
OY759168.1_Sturmia_bella_genome_assembly,_chromosome:_1	AUGUSTUS	CDS	38366082	38366173	1	-	2	ID=g1189.t1.CDS9;Parent=g1189.t1;
OY759168.1_Sturmia_bella_genome_assembly,_chromosome:_1	AUGUSTUS	exon	38366082	38366173	.	-	.	ID=g1189.t1.exon9;Parent=g1189.t1;
OY759168.1_Sturmia_bella_genome_assembly,_chromosome:_1	AUGUSTUS	intron	38366174	38367293	1	-	.	ID=g1189.t1.intron9;Parent=g1189.t1;
OY759168.1_Sturmia_bella_genome_assembly,_chromosome:_1	AUGUSTUS	CDS	38367294	38367456	1	-	0	ID=g1189.t1.CDS10;Parent=g1189.t1;
OY759168.1_Sturmia_bella_genome_assembly,_chromosome:_1	AUGUSTUS	exon	38367294	38367456	.	-	.	ID=g1189.t1.exon10;Parent=g1189.t1;
OY759168.1_Sturmia_bella_genome_assembly,_chromosome:_1	AUGUSTUS	intron	38367457	38369485	1	-	.	ID=g1189.t1.intron10;Parent=g1189.t1;
OY759168.1_Sturmia_bella_genome_assembly,_chromosome:_1	AUGUSTUS	CDS	38369486	38369638	1	-	0	ID=g1189.t1.CDS11;Parent=g1189.t1;
OY759168.1_Sturmia_bella_genome_assembly,_chromosome:_1	AUGUSTUS	exon	38369486	38369638	.	-	.	ID=g1189.t1.exon11;Parent=g1189.t1;
OY759168.1_Sturmia_bella_genome_assembly,_chromosome:_1	AUGUSTUS	intron	38369639	38372551	0.77	-	.	ID=g1189.t1.intron11;Parent=g1189.t1;
OY759168.1_Sturmia_bella_genome_assembly,_chromosome:_1	AUGUSTUS	CDS	38372552	38372569	0.77	-	0	ID=g1189.t1.CDS12;Parent=g1189.t1;
OY759168.1_Sturmia_bella_genome_assembly,_chromosome:_1	AUGUSTUS	exon	38372552	38372569	.	-	.	ID=g1189.t1.exon12;Parent=g1189.t1;
OY759168.1_Sturmia_bella_genome_assembly,_chromosome:_1	AUGUSTUS	start_codon	38372567	38372569	.	-	0	ID=g1189.t1.start1;Parent=g1189.t1;
OY759168.1_Sturmia_bella_genome_assembly,_chromosome:_1	AUGUSTUS	mRNA	38353763	38372569	0.42	-	.	ID=g1189.t2;Parent=g1189;
OY759168.1_Sturmia_bella_genome_assembly,_chromosome:_1	AUGUSTUS	stop_codon	38353763	38353765	.	-	0	ID=g1189.t2.stop1;Parent=g1189.t2;
OY759168.1_Sturmia_bella_genome_assembly,_chromosome:_1	AUGUSTUS	CDS	38353763	38354049	1	-	2	ID=g1189.t2.CDS1;Parent=g1189.t2;
OY759168.1_Sturmia_bella_genome_assembly,_chromosome:_1	AUGUSTUS	exon	38353763	38354049	.	-	.	ID=g1189.t2.exon1;Parent=g1189.t2;
OY759168.1_Sturmia_bella_genome_assembly,_chromosome:_1	AUGUSTUS	intron	38354050	38354129	1	-	.	ID=g1189.t2.intron1;Parent=g1189.t2;
OY759168.1_Sturmia_bella_genome_assembly,_chromosome:_1	AUGUSTUS	CDS	38354130	38354332	1	-	1	ID=g1189.t2.CDS2;Parent=g1189.t2;
OY759168.1_Sturmia_bella_genome_assembly,_chromosome:_1	AUGUSTUS	exon	38354130	38354332	.	-	.	ID=g1189.t2.exon2;Parent=g1189.t2;
OY759168.1_Sturmia_bella_genome_assembly,_chromosome:_1	AUGUSTUS	intron	38354333	38358651	1	-	.	ID=g1189.t2.intron2;Parent=g1189.t2;
OY759168.1_Sturmia_bella_genome_assembly,_chromosome:_1	AUGUSTUS	CDS	38358652	38358887	1	-	0	ID=g1189.t2.CDS3;Parent=g1189.t2;
OY759168.1_Sturmia_bella_genome_assembly,_chromosome:_1	AUGUSTUS	exon	38358652	38358887	.	-	.	ID=g1189.t2.exon3;Parent=g1189.t2;
OY759168.1_Sturmia_bella_genome_assembly,_chromosome:_1	AUGUSTUS	intron	38358888	38358955	1	-	.	ID=g1189.t2.intron3;Parent=g1189.t2;
OY759168.1_Sturmia_bella_genome_assembly,_chromosome:_1	AUGUSTUS	CDS	38358956	38359126	1	-	0	ID=g1189.t2.CDS4;Parent=g1189.t2;
OY759168.1_Sturmia_bella_genome_assembly,_chromosome:_1	AUGUSTUS	exon	38358956	38359126	.	-	.	ID=g1189.t2.exon4;Parent=g1189.t2;
OY759168.1_Sturmia_bella_genome_assembly,_chromosome:_1	AUGUSTUS	intron	38359127	38359219	1	-	.	ID=g1189.t2.intron4;Parent=g1189.t2;
OY759168.1_Sturmia_bella_genome_assembly,_chromosome:_1	AUGUSTUS	CDS	38359220	38359338	1	-	2	ID=g1189.t2.CDS5;Parent=g1189.t2;
OY759168.1_Sturmia_bella_genome_assembly,_chromosome:_1	AUGUSTUS	exon	38359220	38359338	.	-	.	ID=g1189.t2.exon5;Parent=g1189.t2;
OY759168.1_Sturmia_bella_genome_assembly,_chromosome:_1	AUGUSTUS	intron	38359339	38359410	1	-	.	ID=g1189.t2.intron5;Parent=g1189.t2;
OY759168.1_Sturmia_bella_genome_assembly,_chromosome:_1	AUGUSTUS	CDS	38359411	38359577	1	-	1	ID=g1189.t2.CDS6;Parent=g1189.t2;
OY759168.1_Sturmia_bella_genome_assembly,_chromosome:_1	AUGUSTUS	exon	38359411	38359577	.	-	.	ID=g1189.t2.exon6;Parent=g1189.t2;
OY759168.1_Sturmia_bella_genome_assembly,_chromosome:_1	AUGUSTUS	intron	38359578	38364238	0.99	-	.	ID=g1189.t2.intron6;Parent=g1189.t2;
OY759168.1_Sturmia_bella_genome_assembly,_chromosome:_1	AUGUSTUS	CDS	38364239	38364277	0.99	-	1	ID=g1189.t2.CDS7;Parent=g1189.t2;
OY759168.1_Sturmia_bella_genome_assembly,_chromosome:_1	AUGUSTUS	exon	38364239	38364277	.	-	.	ID=g1189.t2.exon7;Parent=g1189.t2;
OY759168.1_Sturmia_bella_genome_assembly,_chromosome:_1	AUGUSTUS	intron	38364278	38365518	1	-	.	ID=g1189.t2.intron7;Parent=g1189.t2;
OY759168.1_Sturmia_bella_genome_assembly,_chromosome:_1	AUGUSTUS	CDS	38365519	38365742	1	-	0	ID=g1189.t2.CDS8;Parent=g1189.t2;
OY759168.1_Sturmia_bella_genome_assembly,_chromosome:_1	AUGUSTUS	exon	38365519	38365742	.	-	.	ID=g1189.t2.exon8;Parent=g1189.t2;
OY759168.1_Sturmia_bella_genome_assembly,_chromosome:_1	AUGUSTUS	intron	38365743	38365807	1	-	.	ID=g1189.t2.intron8;Parent=g1189.t2;
OY759168.1_Sturmia_bella_genome_assembly,_chromosome:_1	AUGUSTUS	CDS	38365808	38366002	1	-	0	ID=g1189.t2.CDS9;Parent=g1189.t2;
OY759168.1_Sturmia_bella_genome_assembly,_chromosome:_1	AUGUSTUS	exon	38365808	38366002	.	-	.	ID=g1189.t2.exon9;Parent=g1189.t2;
OY759168.1_Sturmia_bella_genome_assembly,_chromosome:_1	AUGUSTUS	intron	38366003	38366081	1	-	.	ID=g1189.t2.intron9;Parent=g1189.t2;
OY759168.1_Sturmia_bella_genome_assembly,_chromosome:_1	AUGUSTUS	CDS	38366082	38366173	1	-	2	ID=g1189.t2.CDS10;Parent=g1189.t2;
OY759168.1_Sturmia_bella_genome_assembly,_chromosome:_1	AUGUSTUS	exon	38366082	38366173	.	-	.	ID=g1189.t2.exon10;Parent=g1189.t2;
OY759168.1_Sturmia_bella_genome_assembly,_chromosome:_1	AUGUSTUS	intron	38366174	38367293	1	-	.	ID=g1189.t2.intron10;Parent=g1189.t2;
OY759168.1_Sturmia_bella_genome_assembly,_chromosome:_1	AUGUSTUS	CDS	38367294	38367456	1	-	0	ID=g1189.t2.CDS11;Parent=g1189.t2;
OY759168.1_Sturmia_bella_genome_assembly,_chromosome:_1	AUGUSTUS	exon	38367294	38367456	.	-	.	ID=g1189.t2.exon11;Parent=g1189.t2;
OY759168.1_Sturmia_bella_genome_assembly,_chromosome:_1	AUGUSTUS	intron	38367457	38369485	1	-	.	ID=g1189.t2.intron11;Parent=g1189.t2;
OY759168.1_Sturmia_bella_genome_assembly,_chromosome:_1	AUGUSTUS	CDS	38369486	38369638	0.8	-	0	ID=g1189.t2.CDS12;Parent=g1189.t2;
OY759168.1_Sturmia_bella_genome_assembly,_chromosome:_1	AUGUSTUS	exon	38369486	38369638	.	-	.	ID=g1189.t2.exon12;Parent=g1189.t2;
OY759168.1_Sturmia_bella_genome_assembly,_chromosome:_1	AUGUSTUS	intron	38369639	38372551	0.42	-	.	ID=g1189.t2.intron12;Parent=g1189.t2;
OY759168.1_Sturmia_bella_genome_assembly,_chromosome:_1	AUGUSTUS	CDS	38372552	38372569	0.42	-	0	ID=g1189.t2.CDS13;Parent=g1189.t2;
OY759168.1_Sturmia_bella_genome_assembly,_chromosome:_1	AUGUSTUS	exon	38372552	38372569	.	-	.	ID=g1189.t2.exon13;Parent=g1189.t2;
OY759168.1_Sturmia_bella_genome_assembly,_chromosome:_1	AUGUSTUS	start_codon	38372567	38372569	.	-	0	ID=g1189.t2.start1;Parent=g1189.t2;
OY759168.1_Sturmia_bella_genome_assembly,_chromosome:_1	AUGUSTUS	gene	38409420	38411273	.	-	.	ID=g1190;
OY759168.1_Sturmia_bella_genome_assembly,_chromosome:_1	AUGUSTUS	mRNA	38409420	38411273	0.75	-	.	ID=g1190.t1;Parent=g1190;
OY759168.1_Sturmia_bella_genome_assembly,_chromosome:_1	AUGUSTUS	stop_codon	38409420	38409422	.	-	0	ID=g1190.t1.stop1;Parent=g1190.t1;
OY759168.1_Sturmia_bella_genome_assembly,_chromosome:_1	AUGUSTUS	CDS	38409420	38409877	0.84	-	2	ID=g1190.t1.CDS1;Parent=g1190.t1;
OY759168.1_Sturmia_bella_genome_assembly,_chromosome:_1	AUGUSTUS	exon	38409420	38409877	.	-	.	ID=g1190.t1.exon1;Parent=g1190.t1;
OY759168.1_Sturmia_bella_genome_assembly,_chromosome:_1	AUGUSTUS	intron	38409878	38409937	1	-	.	ID=g1190.t1.intron1;Parent=g1190.t1;
OY759168.1_Sturmia_bella_genome_assembly,_chromosome:_1	AUGUSTUS	CDS	38409938	38410100	1	-	0	ID=g1190.t1.CDS2;Parent=g1190.t1;
OY759168.1_Sturmia_bella_genome_assembly,_chromosome:_1	AUGUSTUS	exon	38409938	38410100	.	-	.	ID=g1190.t1.exon2;Parent=g1190.t1;
OY759168.1_Sturmia_bella_genome_assembly,_chromosome:_1	AUGUSTUS	intron	38410101	38410199	1	-	.	ID=g1190.t1.intron2;Parent=g1190.t1;
OY759168.1_Sturmia_bella_genome_assembly,_chromosome:_1	AUGUSTUS	CDS	38410200	38410387	1	-	2	ID=g1190.t1.CDS3;Parent=g1190.t1;
OY759168.1_Sturmia_bella_genome_assembly,_chromosome:_1	AUGUSTUS	exon	38410200	38410387	.	-	.	ID=g1190.t1.exon3;Parent=g1190.t1;
OY759168.1_Sturmia_bella_genome_assembly,_chromosome:_1	AUGUSTUS	intron	38410388	38410449	1	-	.	ID=g1190.t1.intron3;Parent=g1190.t1;
OY759168.1_Sturmia_bella_genome_assembly,_chromosome:_1	AUGUSTUS	CDS	38410450	38410609	1	-	0	ID=g1190.t1.CDS4;Parent=g1190.t1;
OY759168.1_Sturmia_bella_genome_assembly,_chromosome:_1	AUGUSTUS	exon	38410450	38410609	.	-	.	ID=g1190.t1.exon4;Parent=g1190.t1;
OY759168.1_Sturmia_bella_genome_assembly,_chromosome:_1	AUGUSTUS	intron	38410610	38410678	1	-	.	ID=g1190.t1.intron4;Parent=g1190.t1;
OY759168.1_Sturmia_bella_genome_assembly,_chromosome:_1	AUGUSTUS	CDS	38410679	38411124	1	-	2	ID=g1190.t1.CDS5;Parent=g1190.t1;
OY759168.1_Sturmia_bella_genome_assembly,_chromosome:_1	AUGUSTUS	exon	38410679	38411124	.	-	.	ID=g1190.t1.exon5;Parent=g1190.t1;
OY759168.1_Sturmia_bella_genome_assembly,_chromosome:_1	AUGUSTUS	intron	38411125	38411194	1	-	.	ID=g1190.t1.intron5;Parent=g1190.t1;
OY759168.1_Sturmia_bella_genome_assembly,_chromosome:_1	AUGUSTUS	CDS	38411195	38411273	0.86	-	0	ID=g1190.t1.CDS6;Parent=g1190.t1;
OY759168.1_Sturmia_bella_genome_assembly,_chromosome:_1	AUGUSTUS	exon	38411195	38411273	.	-	.	ID=g1190.t1.exon6;Parent=g1190.t1;
OY759168.1_Sturmia_bella_genome_assembly,_chromosome:_1	AUGUSTUS	start_codon	38411271	38411273	.	-	0	ID=g1190.t1.start1;Parent=g1190.t1;
OY759168.1_Sturmia_bella_genome_assembly,_chromosome:_1	AUGUSTUS	gene	38411547	38413967	.	-	.	ID=g1191;
OY759168.1_Sturmia_bella_genome_assembly,_chromosome:_1	AUGUSTUS	mRNA	38411547	38413967	1	-	.	ID=g1191.t1;Parent=g1191;
OY759168.1_Sturmia_bella_genome_assembly,_chromosome:_1	AUGUSTUS	stop_codon	38411547	38411549	.	-	0	ID=g1191.t1.stop1;Parent=g1191.t1;
OY759168.1_Sturmia_bella_genome_assembly,_chromosome:_1	AUGUSTUS	CDS	38411547	38413967	1	-	0	ID=g1191.t1.CDS1;Parent=g1191.t1;
OY759168.1_Sturmia_bella_genome_assembly,_chromosome:_1	AUGUSTUS	exon	38411547	38413967	.	-	.	ID=g1191.t1.exon1;Parent=g1191.t1;
OY759168.1_Sturmia_bella_genome_assembly,_chromosome:_1	AUGUSTUS	start_codon	38413965	38413967	.	-	0	ID=g1191.t1.start1;Parent=g1191.t1;
OY759168.1_Sturmia_bella_genome_assembly,_chromosome:_1	AUGUSTUS	gene	38431595	38437756	.	-	.	ID=g1192;
OY759168.1_Sturmia_bella_genome_assembly,_chromosome:_1	AUGUSTUS	mRNA	38431595	38437756	1	-	.	ID=g1192.t1;Parent=g1192;
OY759168.1_Sturmia_bella_genome_assembly,_chromosome:_1	AUGUSTUS	stop_codon	38431595	38431597	.	-	0	ID=g1192.t1.stop1;Parent=g1192.t1;
OY759168.1_Sturmia_bella_genome_assembly,_chromosome:_1	AUGUSTUS	CDS	38431595	38431657	1	-	0	ID=g1192.t1.CDS1;Parent=g1192.t1;
OY759168.1_Sturmia_bella_genome_assembly,_chromosome:_1	AUGUSTUS	exon	38431595	38431657	.	-	.	ID=g1192.t1.exon1;Parent=g1192.t1;
OY759168.1_Sturmia_bella_genome_assembly,_chromosome:_1	AUGUSTUS	intron	38431658	38431729	1	-	.	ID=g1192.t1.intron1;Parent=g1192.t1;
OY759168.1_Sturmia_bella_genome_assembly,_chromosome:_1	AUGUSTUS	CDS	38431730	38431832	1	-	1	ID=g1192.t1.CDS2;Parent=g1192.t1;
OY759168.1_Sturmia_bella_genome_assembly,_chromosome:_1	AUGUSTUS	exon	38431730	38431832	.	-	.	ID=g1192.t1.exon2;Parent=g1192.t1;
OY759168.1_Sturmia_bella_genome_assembly,_chromosome:_1	AUGUSTUS	intron	38431833	38435774	1	-	.	ID=g1192.t1.intron2;Parent=g1192.t1;
OY759168.1_Sturmia_bella_genome_assembly,_chromosome:_1	AUGUSTUS	CDS	38435775	38435887	1	-	0	ID=g1192.t1.CDS3;Parent=g1192.t1;
OY759168.1_Sturmia_bella_genome_assembly,_chromosome:_1	AUGUSTUS	exon	38435775	38435887	.	-	.	ID=g1192.t1.exon3;Parent=g1192.t1;
OY759168.1_Sturmia_bella_genome_assembly,_chromosome:_1	AUGUSTUS	intron	38435888	38435958	1	-	.	ID=g1192.t1.intron3;Parent=g1192.t1;
OY759168.1_Sturmia_bella_genome_assembly,_chromosome:_1	AUGUSTUS	CDS	38435959	38436280	1	-	1	ID=g1192.t1.CDS4;Parent=g1192.t1;
OY759168.1_Sturmia_bella_genome_assembly,_chromosome:_1	AUGUSTUS	exon	38435959	38436280	.	-	.	ID=g1192.t1.exon4;Parent=g1192.t1;
OY759168.1_Sturmia_bella_genome_assembly,_chromosome:_1	AUGUSTUS	intron	38436281	38436840	1	-	.	ID=g1192.t1.intron4;Parent=g1192.t1;
OY759168.1_Sturmia_bella_genome_assembly,_chromosome:_1	AUGUSTUS	CDS	38436841	38437359	1	-	1	ID=g1192.t1.CDS5;Parent=g1192.t1;
OY759168.1_Sturmia_bella_genome_assembly,_chromosome:_1	AUGUSTUS	exon	38436841	38437359	.	-	.	ID=g1192.t1.exon5;Parent=g1192.t1;
OY759168.1_Sturmia_bella_genome_assembly,_chromosome:_1	AUGUSTUS	intron	38437360	38437637	1	-	.	ID=g1192.t1.intron5;Parent=g1192.t1;
OY759168.1_Sturmia_bella_genome_assembly,_chromosome:_1	AUGUSTUS	CDS	38437638	38437756	1	-	0	ID=g1192.t1.CDS6;Parent=g1192.t1;
OY759168.1_Sturmia_bella_genome_assembly,_chromosome:_1	AUGUSTUS	exon	38437638	38437756	.	-	.	ID=g1192.t1.exon6;Parent=g1192.t1;
OY759168.1_Sturmia_bella_genome_assembly,_chromosome:_1	AUGUSTUS	start_codon	38437754	38437756	.	-	0	ID=g1192.t1.start1;Parent=g1192.t1;
OY759168.1_Sturmia_bella_genome_assembly,_chromosome:_1	AUGUSTUS	gene	38484222	38493831	.	+	.	ID=g1193;
OY759168.1_Sturmia_bella_genome_assembly,_chromosome:_1	AUGUSTUS	mRNA	38484222	38493831	1	+	.	ID=g1193.t1;Parent=g1193;
OY759168.1_Sturmia_bella_genome_assembly,_chromosome:_1	AUGUSTUS	start_codon	38484222	38484224	.	+	0	ID=g1193.t1.start1;Parent=g1193.t1;
OY759168.1_Sturmia_bella_genome_assembly,_chromosome:_1	AUGUSTUS	CDS	38484222	38484359	1	+	0	ID=g1193.t1.CDS1;Parent=g1193.t1;
OY759168.1_Sturmia_bella_genome_assembly,_chromosome:_1	AUGUSTUS	exon	38484222	38484359	.	+	.	ID=g1193.t1.exon1;Parent=g1193.t1;
OY759168.1_Sturmia_bella_genome_assembly,_chromosome:_1	AUGUSTUS	intron	38484360	38485882	1	+	.	ID=g1193.t1.intron1;Parent=g1193.t1;
OY759168.1_Sturmia_bella_genome_assembly,_chromosome:_1	AUGUSTUS	CDS	38485883	38486029	1	+	0	ID=g1193.t1.CDS2;Parent=g1193.t1;
OY759168.1_Sturmia_bella_genome_assembly,_chromosome:_1	AUGUSTUS	exon	38485883	38486029	.	+	.	ID=g1193.t1.exon2;Parent=g1193.t1;
OY759168.1_Sturmia_bella_genome_assembly,_chromosome:_1	AUGUSTUS	intron	38486030	38486169	1	+	.	ID=g1193.t1.intron2;Parent=g1193.t1;
OY759168.1_Sturmia_bella_genome_assembly,_chromosome:_1	AUGUSTUS	CDS	38486170	38486346	1	+	0	ID=g1193.t1.CDS3;Parent=g1193.t1;
OY759168.1_Sturmia_bella_genome_assembly,_chromosome:_1	AUGUSTUS	exon	38486170	38486346	.	+	.	ID=g1193.t1.exon3;Parent=g1193.t1;
OY759168.1_Sturmia_bella_genome_assembly,_chromosome:_1	AUGUSTUS	intron	38486347	38487995	1	+	.	ID=g1193.t1.intron3;Parent=g1193.t1;
OY759168.1_Sturmia_bella_genome_assembly,_chromosome:_1	AUGUSTUS	CDS	38487996	38488322	1	+	0	ID=g1193.t1.CDS4;Parent=g1193.t1;
OY759168.1_Sturmia_bella_genome_assembly,_chromosome:_1	AUGUSTUS	exon	38487996	38488322	.	+	.	ID=g1193.t1.exon4;Parent=g1193.t1;
OY759168.1_Sturmia_bella_genome_assembly,_chromosome:_1	AUGUSTUS	intron	38488323	38488390	1	+	.	ID=g1193.t1.intron4;Parent=g1193.t1;
OY759168.1_Sturmia_bella_genome_assembly,_chromosome:_1	AUGUSTUS	CDS	38488391	38488600	1	+	0	ID=g1193.t1.CDS5;Parent=g1193.t1;
OY759168.1_Sturmia_bella_genome_assembly,_chromosome:_1	AUGUSTUS	exon	38488391	38488600	.	+	.	ID=g1193.t1.exon5;Parent=g1193.t1;
OY759168.1_Sturmia_bella_genome_assembly,_chromosome:_1	AUGUSTUS	intron	38488601	38492586	1	+	.	ID=g1193.t1.intron5;Parent=g1193.t1;
OY759168.1_Sturmia_bella_genome_assembly,_chromosome:_1	AUGUSTUS	CDS	38492587	38492919	1	+	0	ID=g1193.t1.CDS6;Parent=g1193.t1;
OY759168.1_Sturmia_bella_genome_assembly,_chromosome:_1	AUGUSTUS	exon	38492587	38492919	.	+	.	ID=g1193.t1.exon6;Parent=g1193.t1;
OY759168.1_Sturmia_bella_genome_assembly,_chromosome:_1	AUGUSTUS	intron	38492920	38492973	1	+	.	ID=g1193.t1.intron6;Parent=g1193.t1;
OY759168.1_Sturmia_bella_genome_assembly,_chromosome:_1	AUGUSTUS	CDS	38492974	38493584	1	+	0	ID=g1193.t1.CDS7;Parent=g1193.t1;
OY759168.1_Sturmia_bella_genome_assembly,_chromosome:_1	AUGUSTUS	exon	38492974	38493584	.	+	.	ID=g1193.t1.exon7;Parent=g1193.t1;
OY759168.1_Sturmia_bella_genome_assembly,_chromosome:_1	AUGUSTUS	intron	38493585	38493647	1	+	.	ID=g1193.t1.intron7;Parent=g1193.t1;
OY759168.1_Sturmia_bella_genome_assembly,_chromosome:_1	AUGUSTUS	CDS	38493648	38493831	1	+	1	ID=g1193.t1.CDS8;Parent=g1193.t1;
OY759168.1_Sturmia_bella_genome_assembly,_chromosome:_1	AUGUSTUS	exon	38493648	38493831	.	+	.	ID=g1193.t1.exon8;Parent=g1193.t1;
OY759168.1_Sturmia_bella_genome_assembly,_chromosome:_1	AUGUSTUS	stop_codon	38493829	38493831	.	+	0	ID=g1193.t1.stop1;Parent=g1193.t1;
OY759168.1_Sturmia_bella_genome_assembly,_chromosome:_1	AUGUSTUS	gene	38517628	38518743	.	+	.	ID=g1194;
OY759168.1_Sturmia_bella_genome_assembly,_chromosome:_1	AUGUSTUS	mRNA	38517628	38518743	1	+	.	ID=g1194.t1;Parent=g1194;
OY759168.1_Sturmia_bella_genome_assembly,_chromosome:_1	AUGUSTUS	start_codon	38517628	38517630	.	+	0	ID=g1194.t1.start1;Parent=g1194.t1;
OY759168.1_Sturmia_bella_genome_assembly,_chromosome:_1	AUGUSTUS	CDS	38517628	38517836	1	+	0	ID=g1194.t1.CDS1;Parent=g1194.t1;
OY759168.1_Sturmia_bella_genome_assembly,_chromosome:_1	AUGUSTUS	exon	38517628	38517836	.	+	.	ID=g1194.t1.exon1;Parent=g1194.t1;
OY759168.1_Sturmia_bella_genome_assembly,_chromosome:_1	AUGUSTUS	intron	38517837	38517905	1	+	.	ID=g1194.t1.intron1;Parent=g1194.t1;
OY759168.1_Sturmia_bella_genome_assembly,_chromosome:_1	AUGUSTUS	CDS	38517906	38518743	1	+	1	ID=g1194.t1.CDS2;Parent=g1194.t1;
OY759168.1_Sturmia_bella_genome_assembly,_chromosome:_1	AUGUSTUS	exon	38517906	38518743	.	+	.	ID=g1194.t1.exon2;Parent=g1194.t1;
OY759168.1_Sturmia_bella_genome_assembly,_chromosome:_1	AUGUSTUS	stop_codon	38518741	38518743	.	+	0	ID=g1194.t1.stop1;Parent=g1194.t1;
OY759168.1_Sturmia_bella_genome_assembly,_chromosome:_1	AUGUSTUS	gene	38550312	38550518	.	+	.	ID=g1195;
OY759168.1_Sturmia_bella_genome_assembly,_chromosome:_1	AUGUSTUS	mRNA	38550312	38550518	1	+	.	ID=g1195.t1;Parent=g1195;
OY759168.1_Sturmia_bella_genome_assembly,_chromosome:_1	AUGUSTUS	start_codon	38550312	38550314	.	+	0	ID=g1195.t1.start1;Parent=g1195.t1;
OY759168.1_Sturmia_bella_genome_assembly,_chromosome:_1	AUGUSTUS	CDS	38550312	38550518	1	+	0	ID=g1195.t1.CDS1;Parent=g1195.t1;
OY759168.1_Sturmia_bella_genome_assembly,_chromosome:_1	AUGUSTUS	exon	38550312	38550518	.	+	.	ID=g1195.t1.exon1;Parent=g1195.t1;
OY759168.1_Sturmia_bella_genome_assembly,_chromosome:_1	AUGUSTUS	stop_codon	38550516	38550518	.	+	0	ID=g1195.t1.stop1;Parent=g1195.t1;
OY759168.1_Sturmia_bella_genome_assembly,_chromosome:_1	AUGUSTUS	gene	38560617	38567113	.	+	.	ID=g1196;
OY759168.1_Sturmia_bella_genome_assembly,_chromosome:_1	AUGUSTUS	mRNA	38560617	38567113	1	+	.	ID=g1196.t1;Parent=g1196;
OY759168.1_Sturmia_bella_genome_assembly,_chromosome:_1	AUGUSTUS	start_codon	38560617	38560619	.	+	0	ID=g1196.t1.start1;Parent=g1196.t1;
OY759168.1_Sturmia_bella_genome_assembly,_chromosome:_1	AUGUSTUS	CDS	38560617	38562161	1	+	0	ID=g1196.t1.CDS1;Parent=g1196.t1;
OY759168.1_Sturmia_bella_genome_assembly,_chromosome:_1	AUGUSTUS	exon	38560617	38562161	.	+	.	ID=g1196.t1.exon1;Parent=g1196.t1;
OY759168.1_Sturmia_bella_genome_assembly,_chromosome:_1	AUGUSTUS	intron	38562162	38566777	1	+	.	ID=g1196.t1.intron1;Parent=g1196.t1;
OY759168.1_Sturmia_bella_genome_assembly,_chromosome:_1	AUGUSTUS	CDS	38566778	38567113	1	+	0	ID=g1196.t1.CDS2;Parent=g1196.t1;
OY759168.1_Sturmia_bella_genome_assembly,_chromosome:_1	AUGUSTUS	exon	38566778	38567113	.	+	.	ID=g1196.t1.exon2;Parent=g1196.t1;
OY759168.1_Sturmia_bella_genome_assembly,_chromosome:_1	AUGUSTUS	stop_codon	38567111	38567113	.	+	0	ID=g1196.t1.stop1;Parent=g1196.t1;
OY759168.1_Sturmia_bella_genome_assembly,_chromosome:_1	AUGUSTUS	gene	38571465	38581048	.	+	.	ID=g1197;
OY759168.1_Sturmia_bella_genome_assembly,_chromosome:_1	AUGUSTUS	mRNA	38571465	38581048	1	+	.	ID=g1197.t1;Parent=g1197;
OY759168.1_Sturmia_bella_genome_assembly,_chromosome:_1	AUGUSTUS	start_codon	38571465	38571467	.	+	0	ID=g1197.t1.start1;Parent=g1197.t1;
OY759168.1_Sturmia_bella_genome_assembly,_chromosome:_1	AUGUSTUS	CDS	38571465	38571612	1	+	0	ID=g1197.t1.CDS1;Parent=g1197.t1;
OY759168.1_Sturmia_bella_genome_assembly,_chromosome:_1	AUGUSTUS	exon	38571465	38571612	.	+	.	ID=g1197.t1.exon1;Parent=g1197.t1;
OY759168.1_Sturmia_bella_genome_assembly,_chromosome:_1	AUGUSTUS	intron	38571613	38572539	1	+	.	ID=g1197.t1.intron1;Parent=g1197.t1;
OY759168.1_Sturmia_bella_genome_assembly,_chromosome:_1	AUGUSTUS	CDS	38572540	38572696	1	+	2	ID=g1197.t1.CDS2;Parent=g1197.t1;
OY759168.1_Sturmia_bella_genome_assembly,_chromosome:_1	AUGUSTUS	exon	38572540	38572696	.	+	.	ID=g1197.t1.exon2;Parent=g1197.t1;
OY759168.1_Sturmia_bella_genome_assembly,_chromosome:_1	AUGUSTUS	intron	38572697	38574242	1	+	.	ID=g1197.t1.intron2;Parent=g1197.t1;
OY759168.1_Sturmia_bella_genome_assembly,_chromosome:_1	AUGUSTUS	CDS	38574243	38574430	1	+	1	ID=g1197.t1.CDS3;Parent=g1197.t1;
OY759168.1_Sturmia_bella_genome_assembly,_chromosome:_1	AUGUSTUS	exon	38574243	38574430	.	+	.	ID=g1197.t1.exon3;Parent=g1197.t1;
OY759168.1_Sturmia_bella_genome_assembly,_chromosome:_1	AUGUSTUS	intron	38574431	38576229	1	+	.	ID=g1197.t1.intron3;Parent=g1197.t1;
OY759168.1_Sturmia_bella_genome_assembly,_chromosome:_1	AUGUSTUS	CDS	38576230	38576399	1	+	2	ID=g1197.t1.CDS4;Parent=g1197.t1;
OY759168.1_Sturmia_bella_genome_assembly,_chromosome:_1	AUGUSTUS	exon	38576230	38576399	.	+	.	ID=g1197.t1.exon4;Parent=g1197.t1;
OY759168.1_Sturmia_bella_genome_assembly,_chromosome:_1	AUGUSTUS	intron	38576400	38576467	1	+	.	ID=g1197.t1.intron4;Parent=g1197.t1;
OY759168.1_Sturmia_bella_genome_assembly,_chromosome:_1	AUGUSTUS	CDS	38576468	38576953	1	+	0	ID=g1197.t1.CDS5;Parent=g1197.t1;
OY759168.1_Sturmia_bella_genome_assembly,_chromosome:_1	AUGUSTUS	exon	38576468	38576953	.	+	.	ID=g1197.t1.exon5;Parent=g1197.t1;
OY759168.1_Sturmia_bella_genome_assembly,_chromosome:_1	AUGUSTUS	intron	38576954	38580593	1	+	.	ID=g1197.t1.intron5;Parent=g1197.t1;
OY759168.1_Sturmia_bella_genome_assembly,_chromosome:_1	AUGUSTUS	CDS	38580594	38580659	1	+	0	ID=g1197.t1.CDS6;Parent=g1197.t1;
OY759168.1_Sturmia_bella_genome_assembly,_chromosome:_1	AUGUSTUS	exon	38580594	38580659	.	+	.	ID=g1197.t1.exon6;Parent=g1197.t1;
OY759168.1_Sturmia_bella_genome_assembly,_chromosome:_1	AUGUSTUS	intron	38580660	38580726	1	+	.	ID=g1197.t1.intron6;Parent=g1197.t1;
OY759168.1_Sturmia_bella_genome_assembly,_chromosome:_1	AUGUSTUS	CDS	38580727	38580892	1	+	0	ID=g1197.t1.CDS7;Parent=g1197.t1;
OY759168.1_Sturmia_bella_genome_assembly,_chromosome:_1	AUGUSTUS	exon	38580727	38580892	.	+	.	ID=g1197.t1.exon7;Parent=g1197.t1;
OY759168.1_Sturmia_bella_genome_assembly,_chromosome:_1	AUGUSTUS	intron	38580893	38580962	1	+	.	ID=g1197.t1.intron7;Parent=g1197.t1;
OY759168.1_Sturmia_bella_genome_assembly,_chromosome:_1	AUGUSTUS	CDS	38580963	38581048	1	+	2	ID=g1197.t1.CDS8;Parent=g1197.t1;
OY759168.1_Sturmia_bella_genome_assembly,_chromosome:_1	AUGUSTUS	exon	38580963	38581048	.	+	.	ID=g1197.t1.exon8;Parent=g1197.t1;
OY759168.1_Sturmia_bella_genome_assembly,_chromosome:_1	AUGUSTUS	stop_codon	38581046	38581048	.	+	0	ID=g1197.t1.stop1;Parent=g1197.t1;
OY759168.1_Sturmia_bella_genome_assembly,_chromosome:_1	AUGUSTUS	gene	38592326	38604414	.	-	.	ID=g1198;
OY759168.1_Sturmia_bella_genome_assembly,_chromosome:_1	AUGUSTUS	mRNA	38592326	38604414	1	-	.	ID=g1198.t1;Parent=g1198;
OY759168.1_Sturmia_bella_genome_assembly,_chromosome:_1	AUGUSTUS	stop_codon	38592326	38592328	.	-	0	ID=g1198.t1.stop1;Parent=g1198.t1;
OY759168.1_Sturmia_bella_genome_assembly,_chromosome:_1	AUGUSTUS	CDS	38592326	38592426	1	-	2	ID=g1198.t1.CDS1;Parent=g1198.t1;
OY759168.1_Sturmia_bella_genome_assembly,_chromosome:_1	AUGUSTUS	exon	38592326	38592426	.	-	.	ID=g1198.t1.exon1;Parent=g1198.t1;
OY759168.1_Sturmia_bella_genome_assembly,_chromosome:_1	AUGUSTUS	intron	38592427	38595081	1	-	.	ID=g1198.t1.intron1;Parent=g1198.t1;
OY759168.1_Sturmia_bella_genome_assembly,_chromosome:_1	AUGUSTUS	CDS	38595082	38595247	1	-	0	ID=g1198.t1.CDS2;Parent=g1198.t1;
OY759168.1_Sturmia_bella_genome_assembly,_chromosome:_1	AUGUSTUS	exon	38595082	38595247	.	-	.	ID=g1198.t1.exon2;Parent=g1198.t1;
OY759168.1_Sturmia_bella_genome_assembly,_chromosome:_1	AUGUSTUS	intron	38595248	38595303	1	-	.	ID=g1198.t1.intron2;Parent=g1198.t1;
OY759168.1_Sturmia_bella_genome_assembly,_chromosome:_1	AUGUSTUS	CDS	38595304	38595360	1	-	0	ID=g1198.t1.CDS3;Parent=g1198.t1;
OY759168.1_Sturmia_bella_genome_assembly,_chromosome:_1	AUGUSTUS	exon	38595304	38595360	.	-	.	ID=g1198.t1.exon3;Parent=g1198.t1;
OY759168.1_Sturmia_bella_genome_assembly,_chromosome:_1	AUGUSTUS	intron	38595361	38595435	1	-	.	ID=g1198.t1.intron3;Parent=g1198.t1;
OY759168.1_Sturmia_bella_genome_assembly,_chromosome:_1	AUGUSTUS	CDS	38595436	38595891	1	-	0	ID=g1198.t1.CDS4;Parent=g1198.t1;
OY759168.1_Sturmia_bella_genome_assembly,_chromosome:_1	AUGUSTUS	exon	38595436	38595891	.	-	.	ID=g1198.t1.exon4;Parent=g1198.t1;
OY759168.1_Sturmia_bella_genome_assembly,_chromosome:_1	AUGUSTUS	intron	38595892	38595956	1	-	.	ID=g1198.t1.intron4;Parent=g1198.t1;
OY759168.1_Sturmia_bella_genome_assembly,_chromosome:_1	AUGUSTUS	CDS	38595957	38596117	1	-	2	ID=g1198.t1.CDS5;Parent=g1198.t1;
OY759168.1_Sturmia_bella_genome_assembly,_chromosome:_1	AUGUSTUS	exon	38595957	38596117	.	-	.	ID=g1198.t1.exon5;Parent=g1198.t1;
OY759168.1_Sturmia_bella_genome_assembly,_chromosome:_1	AUGUSTUS	intron	38596118	38598342	1	-	.	ID=g1198.t1.intron5;Parent=g1198.t1;
OY759168.1_Sturmia_bella_genome_assembly,_chromosome:_1	AUGUSTUS	CDS	38598343	38598530	1	-	1	ID=g1198.t1.CDS6;Parent=g1198.t1;
OY759168.1_Sturmia_bella_genome_assembly,_chromosome:_1	AUGUSTUS	exon	38598343	38598530	.	-	.	ID=g1198.t1.exon6;Parent=g1198.t1;
OY759168.1_Sturmia_bella_genome_assembly,_chromosome:_1	AUGUSTUS	intron	38598531	38598641	1	-	.	ID=g1198.t1.intron6;Parent=g1198.t1;
OY759168.1_Sturmia_bella_genome_assembly,_chromosome:_1	AUGUSTUS	CDS	38598642	38598798	1	-	2	ID=g1198.t1.CDS7;Parent=g1198.t1;
OY759168.1_Sturmia_bella_genome_assembly,_chromosome:_1	AUGUSTUS	exon	38598642	38598798	.	-	.	ID=g1198.t1.exon7;Parent=g1198.t1;
OY759168.1_Sturmia_bella_genome_assembly,_chromosome:_1	AUGUSTUS	intron	38598799	38598863	1	-	.	ID=g1198.t1.intron7;Parent=g1198.t1;
OY759168.1_Sturmia_bella_genome_assembly,_chromosome:_1	AUGUSTUS	CDS	38598864	38599018	1	-	1	ID=g1198.t1.CDS8;Parent=g1198.t1;
OY759168.1_Sturmia_bella_genome_assembly,_chromosome:_1	AUGUSTUS	exon	38598864	38599018	.	-	.	ID=g1198.t1.exon8;Parent=g1198.t1;
OY759168.1_Sturmia_bella_genome_assembly,_chromosome:_1	AUGUSTUS	intron	38599019	38604211	1	-	.	ID=g1198.t1.intron8;Parent=g1198.t1;
OY759168.1_Sturmia_bella_genome_assembly,_chromosome:_1	AUGUSTUS	CDS	38604212	38604414	1	-	0	ID=g1198.t1.CDS9;Parent=g1198.t1;
OY759168.1_Sturmia_bella_genome_assembly,_chromosome:_1	AUGUSTUS	exon	38604212	38604414	.	-	.	ID=g1198.t1.exon9;Parent=g1198.t1;
OY759168.1_Sturmia_bella_genome_assembly,_chromosome:_1	AUGUSTUS	start_codon	38604412	38604414	.	-	0	ID=g1198.t1.start1;Parent=g1198.t1;
OY759168.1_Sturmia_bella_genome_assembly,_chromosome:_1	AUGUSTUS	gene	38621706	38641577	.	-	.	ID=g1199;
OY759168.1_Sturmia_bella_genome_assembly,_chromosome:_1	AUGUSTUS	mRNA	38621706	38641577	1	-	.	ID=g1199.t1;Parent=g1199;
OY759168.1_Sturmia_bella_genome_assembly,_chromosome:_1	AUGUSTUS	stop_codon	38621706	38621708	.	-	0	ID=g1199.t1.stop1;Parent=g1199.t1;
OY759168.1_Sturmia_bella_genome_assembly,_chromosome:_1	AUGUSTUS	CDS	38621706	38621806	1	-	2	ID=g1199.t1.CDS1;Parent=g1199.t1;
OY759168.1_Sturmia_bella_genome_assembly,_chromosome:_1	AUGUSTUS	exon	38621706	38621806	.	-	.	ID=g1199.t1.exon1;Parent=g1199.t1;
OY759168.1_Sturmia_bella_genome_assembly,_chromosome:_1	AUGUSTUS	intron	38621807	38621938	1	-	.	ID=g1199.t1.intron1;Parent=g1199.t1;
OY759168.1_Sturmia_bella_genome_assembly,_chromosome:_1	AUGUSTUS	CDS	38621939	38622104	1	-	0	ID=g1199.t1.CDS2;Parent=g1199.t1;
OY759168.1_Sturmia_bella_genome_assembly,_chromosome:_1	AUGUSTUS	exon	38621939	38622104	.	-	.	ID=g1199.t1.exon2;Parent=g1199.t1;
OY759168.1_Sturmia_bella_genome_assembly,_chromosome:_1	AUGUSTUS	intron	38622105	38625373	1	-	.	ID=g1199.t1.intron2;Parent=g1199.t1;
OY759168.1_Sturmia_bella_genome_assembly,_chromosome:_1	AUGUSTUS	CDS	38625374	38625424	1	-	0	ID=g1199.t1.CDS3;Parent=g1199.t1;
OY759168.1_Sturmia_bella_genome_assembly,_chromosome:_1	AUGUSTUS	exon	38625374	38625424	.	-	.	ID=g1199.t1.exon3;Parent=g1199.t1;
OY759168.1_Sturmia_bella_genome_assembly,_chromosome:_1	AUGUSTUS	intron	38625425	38625620	1	-	.	ID=g1199.t1.intron3;Parent=g1199.t1;
OY759168.1_Sturmia_bella_genome_assembly,_chromosome:_1	AUGUSTUS	CDS	38625621	38626070	1	-	0	ID=g1199.t1.CDS4;Parent=g1199.t1;
OY759168.1_Sturmia_bella_genome_assembly,_chromosome:_1	AUGUSTUS	exon	38625621	38626070	.	-	.	ID=g1199.t1.exon4;Parent=g1199.t1;
OY759168.1_Sturmia_bella_genome_assembly,_chromosome:_1	AUGUSTUS	intron	38626071	38628186	1	-	.	ID=g1199.t1.intron4;Parent=g1199.t1;
OY759168.1_Sturmia_bella_genome_assembly,_chromosome:_1	AUGUSTUS	CDS	38628187	38628502	1	-	1	ID=g1199.t1.CDS5;Parent=g1199.t1;
OY759168.1_Sturmia_bella_genome_assembly,_chromosome:_1	AUGUSTUS	exon	38628187	38628502	.	-	.	ID=g1199.t1.exon5;Parent=g1199.t1;
OY759168.1_Sturmia_bella_genome_assembly,_chromosome:_1	AUGUSTUS	intron	38628503	38628567	1	-	.	ID=g1199.t1.intron5;Parent=g1199.t1;
OY759168.1_Sturmia_bella_genome_assembly,_chromosome:_1	AUGUSTUS	CDS	38628568	38628724	1	-	2	ID=g1199.t1.CDS6;Parent=g1199.t1;
OY759168.1_Sturmia_bella_genome_assembly,_chromosome:_1	AUGUSTUS	exon	38628568	38628724	.	-	.	ID=g1199.t1.exon6;Parent=g1199.t1;
OY759168.1_Sturmia_bella_genome_assembly,_chromosome:_1	AUGUSTUS	intron	38628725	38630481	1	-	.	ID=g1199.t1.intron6;Parent=g1199.t1;
OY759168.1_Sturmia_bella_genome_assembly,_chromosome:_1	AUGUSTUS	CDS	38630482	38630627	1	-	1	ID=g1199.t1.CDS7;Parent=g1199.t1;
OY759168.1_Sturmia_bella_genome_assembly,_chromosome:_1	AUGUSTUS	exon	38630482	38630627	.	-	.	ID=g1199.t1.exon7;Parent=g1199.t1;
OY759168.1_Sturmia_bella_genome_assembly,_chromosome:_1	AUGUSTUS	intron	38630628	38641284	1	-	.	ID=g1199.t1.intron7;Parent=g1199.t1;
OY759168.1_Sturmia_bella_genome_assembly,_chromosome:_1	AUGUSTUS	CDS	38641285	38641577	1	-	0	ID=g1199.t1.CDS8;Parent=g1199.t1;
OY759168.1_Sturmia_bella_genome_assembly,_chromosome:_1	AUGUSTUS	exon	38641285	38641577	.	-	.	ID=g1199.t1.exon8;Parent=g1199.t1;
OY759168.1_Sturmia_bella_genome_assembly,_chromosome:_1	AUGUSTUS	start_codon	38641575	38641577	.	-	0	ID=g1199.t1.start1;Parent=g1199.t1;
OY759168.1_Sturmia_bella_genome_assembly,_chromosome:_1	AUGUSTUS	gene	38670429	38678250	.	+	.	ID=g1200;
OY759168.1_Sturmia_bella_genome_assembly,_chromosome:_1	AUGUSTUS	mRNA	38670429	38678250	1	+	.	ID=g1200.t1;Parent=g1200;
OY759168.1_Sturmia_bella_genome_assembly,_chromosome:_1	AUGUSTUS	start_codon	38670429	38670431	.	+	0	ID=g1200.t1.start1;Parent=g1200.t1;
OY759168.1_Sturmia_bella_genome_assembly,_chromosome:_1	AUGUSTUS	CDS	38670429	38670637	1	+	0	ID=g1200.t1.CDS1;Parent=g1200.t1;
OY759168.1_Sturmia_bella_genome_assembly,_chromosome:_1	AUGUSTUS	exon	38670429	38670637	.	+	.	ID=g1200.t1.exon1;Parent=g1200.t1;
OY759168.1_Sturmia_bella_genome_assembly,_chromosome:_1	AUGUSTUS	intron	38670638	38670841	1	+	.	ID=g1200.t1.intron1;Parent=g1200.t1;
OY759168.1_Sturmia_bella_genome_assembly,_chromosome:_1	AUGUSTUS	CDS	38670842	38670993	1	+	1	ID=g1200.t1.CDS2;Parent=g1200.t1;
OY759168.1_Sturmia_bella_genome_assembly,_chromosome:_1	AUGUSTUS	exon	38670842	38670993	.	+	.	ID=g1200.t1.exon2;Parent=g1200.t1;
OY759168.1_Sturmia_bella_genome_assembly,_chromosome:_1	AUGUSTUS	intron	38670994	38675075	1	+	.	ID=g1200.t1.intron2;Parent=g1200.t1;
OY759168.1_Sturmia_bella_genome_assembly,_chromosome:_1	AUGUSTUS	CDS	38675076	38675226	1	+	2	ID=g1200.t1.CDS3;Parent=g1200.t1;
OY759168.1_Sturmia_bella_genome_assembly,_chromosome:_1	AUGUSTUS	exon	38675076	38675226	.	+	.	ID=g1200.t1.exon3;Parent=g1200.t1;
OY759168.1_Sturmia_bella_genome_assembly,_chromosome:_1	AUGUSTUS	intron	38675227	38675318	1	+	.	ID=g1200.t1.intron3;Parent=g1200.t1;
OY759168.1_Sturmia_bella_genome_assembly,_chromosome:_1	AUGUSTUS	CDS	38675319	38675509	1	+	1	ID=g1200.t1.CDS4;Parent=g1200.t1;
OY759168.1_Sturmia_bella_genome_assembly,_chromosome:_1	AUGUSTUS	exon	38675319	38675509	.	+	.	ID=g1200.t1.exon4;Parent=g1200.t1;
OY759168.1_Sturmia_bella_genome_assembly,_chromosome:_1	AUGUSTUS	intron	38675510	38675569	1	+	.	ID=g1200.t1.intron4;Parent=g1200.t1;
OY759168.1_Sturmia_bella_genome_assembly,_chromosome:_1	AUGUSTUS	CDS	38675570	38675697	1	+	2	ID=g1200.t1.CDS5;Parent=g1200.t1;
OY759168.1_Sturmia_bella_genome_assembly,_chromosome:_1	AUGUSTUS	exon	38675570	38675697	.	+	.	ID=g1200.t1.exon5;Parent=g1200.t1;
OY759168.1_Sturmia_bella_genome_assembly,_chromosome:_1	AUGUSTUS	intron	38675698	38675751	1	+	.	ID=g1200.t1.intron5;Parent=g1200.t1;
OY759168.1_Sturmia_bella_genome_assembly,_chromosome:_1	AUGUSTUS	CDS	38675752	38676210	1	+	0	ID=g1200.t1.CDS6;Parent=g1200.t1;
OY759168.1_Sturmia_bella_genome_assembly,_chromosome:_1	AUGUSTUS	exon	38675752	38676210	.	+	.	ID=g1200.t1.exon6;Parent=g1200.t1;
OY759168.1_Sturmia_bella_genome_assembly,_chromosome:_1	AUGUSTUS	intron	38676211	38676270	1	+	.	ID=g1200.t1.intron6;Parent=g1200.t1;
OY759168.1_Sturmia_bella_genome_assembly,_chromosome:_1	AUGUSTUS	CDS	38676271	38676324	1	+	0	ID=g1200.t1.CDS7;Parent=g1200.t1;
OY759168.1_Sturmia_bella_genome_assembly,_chromosome:_1	AUGUSTUS	exon	38676271	38676324	.	+	.	ID=g1200.t1.exon7;Parent=g1200.t1;
OY759168.1_Sturmia_bella_genome_assembly,_chromosome:_1	AUGUSTUS	intron	38676325	38677942	1	+	.	ID=g1200.t1.intron7;Parent=g1200.t1;
OY759168.1_Sturmia_bella_genome_assembly,_chromosome:_1	AUGUSTUS	CDS	38677943	38678108	1	+	0	ID=g1200.t1.CDS8;Parent=g1200.t1;
OY759168.1_Sturmia_bella_genome_assembly,_chromosome:_1	AUGUSTUS	exon	38677943	38678108	.	+	.	ID=g1200.t1.exon8;Parent=g1200.t1;
OY759168.1_Sturmia_bella_genome_assembly,_chromosome:_1	AUGUSTUS	intron	38678109	38678191	1	+	.	ID=g1200.t1.intron8;Parent=g1200.t1;
OY759168.1_Sturmia_bella_genome_assembly,_chromosome:_1	AUGUSTUS	CDS	38678192	38678250	1	+	2	ID=g1200.t1.CDS9;Parent=g1200.t1;
OY759168.1_Sturmia_bella_genome_assembly,_chromosome:_1	AUGUSTUS	exon	38678192	38678250	.	+	.	ID=g1200.t1.exon9;Parent=g1200.t1;
OY759168.1_Sturmia_bella_genome_assembly,_chromosome:_1	AUGUSTUS	stop_codon	38678248	38678250	.	+	0	ID=g1200.t1.stop1;Parent=g1200.t1;
OY759168.1_Sturmia_bella_genome_assembly,_chromosome:_1	GeneMark.hmm3	mRNA	38675111	38678250	.	+	.	ID=g1200.t2;Parent=g1200;
OY759168.1_Sturmia_bella_genome_assembly,_chromosome:_1	GeneMark.hmm3	start_codon	38675111	38675113	.	+	0	ID=g1200.t2.start1;Parent=g1200.t2;
OY759168.1_Sturmia_bella_genome_assembly,_chromosome:_1	GeneMark.hmm3	CDS	38675111	38675226	.	+	0	ID=g1200.t2.CDS1;Parent=g1200.t2;
OY759168.1_Sturmia_bella_genome_assembly,_chromosome:_1	GeneMark.hmm3	exon	38675111	38675226	0	+	.	ID=g1200.t2.exon1;Parent=g1200.t2;
OY759168.1_Sturmia_bella_genome_assembly,_chromosome:_1	GeneMark.hmm3	intron	38675227	38675318	.	+	1	ID=g1200.t2.intron1;Parent=g1200.t2;
OY759168.1_Sturmia_bella_genome_assembly,_chromosome:_1	GeneMark.hmm3	CDS	38675319	38675509	.	+	1	ID=g1200.t2.CDS2;Parent=g1200.t2;
OY759168.1_Sturmia_bella_genome_assembly,_chromosome:_1	GeneMark.hmm3	exon	38675319	38675509	0	+	.	ID=g1200.t2.exon2;Parent=g1200.t2;
OY759168.1_Sturmia_bella_genome_assembly,_chromosome:_1	GeneMark.hmm3	intron	38675510	38675569	.	+	2	ID=g1200.t2.intron2;Parent=g1200.t2;
OY759168.1_Sturmia_bella_genome_assembly,_chromosome:_1	GeneMark.hmm3	CDS	38675570	38675697	.	+	2	ID=g1200.t2.CDS3;Parent=g1200.t2;
OY759168.1_Sturmia_bella_genome_assembly,_chromosome:_1	GeneMark.hmm3	exon	38675570	38675697	0	+	.	ID=g1200.t2.exon3;Parent=g1200.t2;
OY759168.1_Sturmia_bella_genome_assembly,_chromosome:_1	GeneMark.hmm3	intron	38675698	38675751	.	+	0	ID=g1200.t2.intron3;Parent=g1200.t2;
OY759168.1_Sturmia_bella_genome_assembly,_chromosome:_1	GeneMark.hmm3	CDS	38675752	38676210	.	+	0	ID=g1200.t2.CDS4;Parent=g1200.t2;
OY759168.1_Sturmia_bella_genome_assembly,_chromosome:_1	GeneMark.hmm3	exon	38675752	38676210	0	+	.	ID=g1200.t2.exon4;Parent=g1200.t2;
OY759168.1_Sturmia_bella_genome_assembly,_chromosome:_1	GeneMark.hmm3	intron	38676211	38676270	.	+	0	ID=g1200.t2.intron4;Parent=g1200.t2;
OY759168.1_Sturmia_bella_genome_assembly,_chromosome:_1	GeneMark.hmm3	CDS	38676271	38676324	.	+	0	ID=g1200.t2.CDS5;Parent=g1200.t2;
OY759168.1_Sturmia_bella_genome_assembly,_chromosome:_1	GeneMark.hmm3	exon	38676271	38676324	0	+	.	ID=g1200.t2.exon5;Parent=g1200.t2;
OY759168.1_Sturmia_bella_genome_assembly,_chromosome:_1	GeneMark.hmm3	intron	38676325	38677942	.	+	0	ID=g1200.t2.intron5;Parent=g1200.t2;
OY759168.1_Sturmia_bella_genome_assembly,_chromosome:_1	GeneMark.hmm3	CDS	38677943	38678108	.	+	0	ID=g1200.t2.CDS6;Parent=g1200.t2;
OY759168.1_Sturmia_bella_genome_assembly,_chromosome:_1	GeneMark.hmm3	exon	38677943	38678108	0	+	.	ID=g1200.t2.exon6;Parent=g1200.t2;
OY759168.1_Sturmia_bella_genome_assembly,_chromosome:_1	GeneMark.hmm3	intron	38678109	38678191	.	+	2	ID=g1200.t2.intron6;Parent=g1200.t2;
OY759168.1_Sturmia_bella_genome_assembly,_chromosome:_1	GeneMark.hmm3	CDS	38678192	38678250	.	+	2	ID=g1200.t2.CDS7;Parent=g1200.t2;
OY759168.1_Sturmia_bella_genome_assembly,_chromosome:_1	GeneMark.hmm3	exon	38678192	38678250	0	+	.	ID=g1200.t2.exon7;Parent=g1200.t2;
OY759168.1_Sturmia_bella_genome_assembly,_chromosome:_1	GeneMark.hmm3	stop_codon	38678248	38678250	.	+	0	ID=g1200.t2.stop1;Parent=g1200.t2;
OY759168.1_Sturmia_bella_genome_assembly,_chromosome:_1	AUGUSTUS	gene	38683524	38700871	.	-	.	ID=g1201;
OY759168.1_Sturmia_bella_genome_assembly,_chromosome:_1	AUGUSTUS	mRNA	38683524	38700871	0.57	-	.	ID=g1201.t1;Parent=g1201;
OY759168.1_Sturmia_bella_genome_assembly,_chromosome:_1	AUGUSTUS	stop_codon	38683524	38683526	.	-	0	ID=g1201.t1.stop1;Parent=g1201.t1;
OY759168.1_Sturmia_bella_genome_assembly,_chromosome:_1	AUGUSTUS	CDS	38683524	38683742	1	-	0	ID=g1201.t1.CDS1;Parent=g1201.t1;
OY759168.1_Sturmia_bella_genome_assembly,_chromosome:_1	AUGUSTUS	exon	38683524	38683742	.	-	.	ID=g1201.t1.exon1;Parent=g1201.t1;
OY759168.1_Sturmia_bella_genome_assembly,_chromosome:_1	AUGUSTUS	intron	38683743	38687509	1	-	.	ID=g1201.t1.intron1;Parent=g1201.t1;
OY759168.1_Sturmia_bella_genome_assembly,_chromosome:_1	AUGUSTUS	CDS	38687510	38687665	1	-	0	ID=g1201.t1.CDS2;Parent=g1201.t1;
OY759168.1_Sturmia_bella_genome_assembly,_chromosome:_1	AUGUSTUS	exon	38687510	38687665	.	-	.	ID=g1201.t1.exon2;Parent=g1201.t1;
OY759168.1_Sturmia_bella_genome_assembly,_chromosome:_1	AUGUSTUS	intron	38687666	38697600	1	-	.	ID=g1201.t1.intron2;Parent=g1201.t1;
OY759168.1_Sturmia_bella_genome_assembly,_chromosome:_1	AUGUSTUS	CDS	38697601	38697702	1	-	0	ID=g1201.t1.CDS3;Parent=g1201.t1;
OY759168.1_Sturmia_bella_genome_assembly,_chromosome:_1	AUGUSTUS	exon	38697601	38697702	.	-	.	ID=g1201.t1.exon3;Parent=g1201.t1;
OY759168.1_Sturmia_bella_genome_assembly,_chromosome:_1	AUGUSTUS	intron	38697703	38700853	0.57	-	.	ID=g1201.t1.intron3;Parent=g1201.t1;
OY759168.1_Sturmia_bella_genome_assembly,_chromosome:_1	AUGUSTUS	CDS	38700854	38700871	0.57	-	0	ID=g1201.t1.CDS4;Parent=g1201.t1;
OY759168.1_Sturmia_bella_genome_assembly,_chromosome:_1	AUGUSTUS	exon	38700854	38700871	.	-	.	ID=g1201.t1.exon4;Parent=g1201.t1;
OY759168.1_Sturmia_bella_genome_assembly,_chromosome:_1	AUGUSTUS	start_codon	38700869	38700871	.	-	0	ID=g1201.t1.start1;Parent=g1201.t1;
OY759168.1_Sturmia_bella_genome_assembly,_chromosome:_1	AUGUSTUS	gene	38765311	38765547	.	+	.	ID=g1202;
OY759168.1_Sturmia_bella_genome_assembly,_chromosome:_1	AUGUSTUS	mRNA	38765311	38765547	0.37	+	.	ID=g1202.t1;Parent=g1202;
OY759168.1_Sturmia_bella_genome_assembly,_chromosome:_1	AUGUSTUS	start_codon	38765311	38765313	.	+	0	ID=g1202.t1.start1;Parent=g1202.t1;
OY759168.1_Sturmia_bella_genome_assembly,_chromosome:_1	AUGUSTUS	CDS	38765311	38765547	0.37	+	0	ID=g1202.t1.CDS1;Parent=g1202.t1;
OY759168.1_Sturmia_bella_genome_assembly,_chromosome:_1	AUGUSTUS	exon	38765311	38765547	.	+	.	ID=g1202.t1.exon1;Parent=g1202.t1;
OY759168.1_Sturmia_bella_genome_assembly,_chromosome:_1	AUGUSTUS	stop_codon	38765545	38765547	.	+	0	ID=g1202.t1.stop1;Parent=g1202.t1;
OY759168.1_Sturmia_bella_genome_assembly,_chromosome:_1	AUGUSTUS	gene	38990752	39000865	.	+	.	ID=g1203;
OY759168.1_Sturmia_bella_genome_assembly,_chromosome:_1	AUGUSTUS	mRNA	38990752	39000865	1	+	.	ID=g1203.t1;Parent=g1203;
OY759168.1_Sturmia_bella_genome_assembly,_chromosome:_1	AUGUSTUS	start_codon	38990752	38990754	.	+	0	ID=g1203.t1.start1;Parent=g1203.t1;
OY759168.1_Sturmia_bella_genome_assembly,_chromosome:_1	AUGUSTUS	CDS	38990752	38990889	1	+	0	ID=g1203.t1.CDS1;Parent=g1203.t1;
OY759168.1_Sturmia_bella_genome_assembly,_chromosome:_1	AUGUSTUS	exon	38990752	38990889	.	+	.	ID=g1203.t1.exon1;Parent=g1203.t1;
OY759168.1_Sturmia_bella_genome_assembly,_chromosome:_1	AUGUSTUS	intron	38990890	38990981	1	+	.	ID=g1203.t1.intron1;Parent=g1203.t1;
OY759168.1_Sturmia_bella_genome_assembly,_chromosome:_1	AUGUSTUS	CDS	38990982	38991134	1	+	0	ID=g1203.t1.CDS2;Parent=g1203.t1;
OY759168.1_Sturmia_bella_genome_assembly,_chromosome:_1	AUGUSTUS	exon	38990982	38991134	.	+	.	ID=g1203.t1.exon2;Parent=g1203.t1;
OY759168.1_Sturmia_bella_genome_assembly,_chromosome:_1	AUGUSTUS	intron	38991135	38998990	1	+	.	ID=g1203.t1.intron2;Parent=g1203.t1;
OY759168.1_Sturmia_bella_genome_assembly,_chromosome:_1	AUGUSTUS	CDS	38998991	38999503	1	+	0	ID=g1203.t1.CDS3;Parent=g1203.t1;
OY759168.1_Sturmia_bella_genome_assembly,_chromosome:_1	AUGUSTUS	exon	38998991	38999503	.	+	.	ID=g1203.t1.exon3;Parent=g1203.t1;
OY759168.1_Sturmia_bella_genome_assembly,_chromosome:_1	AUGUSTUS	intron	38999504	38999573	1	+	.	ID=g1203.t1.intron3;Parent=g1203.t1;
OY759168.1_Sturmia_bella_genome_assembly,_chromosome:_1	AUGUSTUS	CDS	38999574	38999825	1	+	0	ID=g1203.t1.CDS4;Parent=g1203.t1;
OY759168.1_Sturmia_bella_genome_assembly,_chromosome:_1	AUGUSTUS	exon	38999574	38999825	.	+	.	ID=g1203.t1.exon4;Parent=g1203.t1;
OY759168.1_Sturmia_bella_genome_assembly,_chromosome:_1	AUGUSTUS	intron	38999826	38999900	1	+	.	ID=g1203.t1.intron4;Parent=g1203.t1;
OY759168.1_Sturmia_bella_genome_assembly,_chromosome:_1	AUGUSTUS	CDS	38999901	39000048	1	+	0	ID=g1203.t1.CDS5;Parent=g1203.t1;
OY759168.1_Sturmia_bella_genome_assembly,_chromosome:_1	AUGUSTUS	exon	38999901	39000048	.	+	.	ID=g1203.t1.exon5;Parent=g1203.t1;
OY759168.1_Sturmia_bella_genome_assembly,_chromosome:_1	AUGUSTUS	intron	39000049	39000275	1	+	.	ID=g1203.t1.intron5;Parent=g1203.t1;
OY759168.1_Sturmia_bella_genome_assembly,_chromosome:_1	AUGUSTUS	CDS	39000276	39000865	1	+	2	ID=g1203.t1.CDS6;Parent=g1203.t1;
OY759168.1_Sturmia_bella_genome_assembly,_chromosome:_1	AUGUSTUS	exon	39000276	39000865	.	+	.	ID=g1203.t1.exon6;Parent=g1203.t1;
OY759168.1_Sturmia_bella_genome_assembly,_chromosome:_1	AUGUSTUS	stop_codon	39000863	39000865	.	+	0	ID=g1203.t1.stop1;Parent=g1203.t1;
OY759168.1_Sturmia_bella_genome_assembly,_chromosome:_1	AUGUSTUS	gene	39001819	39005417	.	+	.	ID=g1204;
OY759168.1_Sturmia_bella_genome_assembly,_chromosome:_1	AUGUSTUS	mRNA	39001819	39005417	0.74	+	.	ID=g1204.t1;Parent=g1204;
OY759168.1_Sturmia_bella_genome_assembly,_chromosome:_1	AUGUSTUS	start_codon	39001819	39001821	.	+	0	ID=g1204.t1.start1;Parent=g1204.t1;
OY759168.1_Sturmia_bella_genome_assembly,_chromosome:_1	AUGUSTUS	CDS	39001819	39001873	0.75	+	0	ID=g1204.t1.CDS1;Parent=g1204.t1;
OY759168.1_Sturmia_bella_genome_assembly,_chromosome:_1	AUGUSTUS	exon	39001819	39001873	.	+	.	ID=g1204.t1.exon1;Parent=g1204.t1;
OY759168.1_Sturmia_bella_genome_assembly,_chromosome:_1	AUGUSTUS	intron	39001874	39004989	0.75	+	.	ID=g1204.t1.intron1;Parent=g1204.t1;
OY759168.1_Sturmia_bella_genome_assembly,_chromosome:_1	AUGUSTUS	CDS	39004990	39005417	0.89	+	2	ID=g1204.t1.CDS2;Parent=g1204.t1;
OY759168.1_Sturmia_bella_genome_assembly,_chromosome:_1	AUGUSTUS	exon	39004990	39005417	.	+	.	ID=g1204.t1.exon2;Parent=g1204.t1;
OY759168.1_Sturmia_bella_genome_assembly,_chromosome:_1	AUGUSTUS	stop_codon	39005415	39005417	.	+	0	ID=g1204.t1.stop1;Parent=g1204.t1;
OY759168.1_Sturmia_bella_genome_assembly,_chromosome:_1	AUGUSTUS	gene	39029809	39034431	.	+	.	ID=g1205;
OY759168.1_Sturmia_bella_genome_assembly,_chromosome:_1	AUGUSTUS	mRNA	39029809	39034431	1	+	.	ID=g1205.t1;Parent=g1205;
OY759168.1_Sturmia_bella_genome_assembly,_chromosome:_1	AUGUSTUS	start_codon	39029809	39029811	.	+	0	ID=g1205.t1.start1;Parent=g1205.t1;
OY759168.1_Sturmia_bella_genome_assembly,_chromosome:_1	AUGUSTUS	CDS	39029809	39030159	1	+	0	ID=g1205.t1.CDS1;Parent=g1205.t1;
OY759168.1_Sturmia_bella_genome_assembly,_chromosome:_1	AUGUSTUS	exon	39029809	39030159	.	+	.	ID=g1205.t1.exon1;Parent=g1205.t1;
OY759168.1_Sturmia_bella_genome_assembly,_chromosome:_1	AUGUSTUS	intron	39030160	39032389	1	+	.	ID=g1205.t1.intron1;Parent=g1205.t1;
OY759168.1_Sturmia_bella_genome_assembly,_chromosome:_1	AUGUSTUS	CDS	39032390	39033176	1	+	0	ID=g1205.t1.CDS2;Parent=g1205.t1;
OY759168.1_Sturmia_bella_genome_assembly,_chromosome:_1	AUGUSTUS	exon	39032390	39033176	.	+	.	ID=g1205.t1.exon2;Parent=g1205.t1;
OY759168.1_Sturmia_bella_genome_assembly,_chromosome:_1	AUGUSTUS	intron	39033177	39033416	1	+	.	ID=g1205.t1.intron2;Parent=g1205.t1;
OY759168.1_Sturmia_bella_genome_assembly,_chromosome:_1	AUGUSTUS	CDS	39033417	39033719	1	+	2	ID=g1205.t1.CDS3;Parent=g1205.t1;
OY759168.1_Sturmia_bella_genome_assembly,_chromosome:_1	AUGUSTUS	exon	39033417	39033719	.	+	.	ID=g1205.t1.exon3;Parent=g1205.t1;
OY759168.1_Sturmia_bella_genome_assembly,_chromosome:_1	AUGUSTUS	intron	39033720	39033786	1	+	.	ID=g1205.t1.intron3;Parent=g1205.t1;
OY759168.1_Sturmia_bella_genome_assembly,_chromosome:_1	AUGUSTUS	CDS	39033787	39033932	1	+	2	ID=g1205.t1.CDS4;Parent=g1205.t1;
OY759168.1_Sturmia_bella_genome_assembly,_chromosome:_1	AUGUSTUS	exon	39033787	39033932	.	+	.	ID=g1205.t1.exon4;Parent=g1205.t1;
OY759168.1_Sturmia_bella_genome_assembly,_chromosome:_1	AUGUSTUS	intron	39033933	39033999	1	+	.	ID=g1205.t1.intron4;Parent=g1205.t1;
OY759168.1_Sturmia_bella_genome_assembly,_chromosome:_1	AUGUSTUS	CDS	39034000	39034431	1	+	0	ID=g1205.t1.CDS5;Parent=g1205.t1;
OY759168.1_Sturmia_bella_genome_assembly,_chromosome:_1	AUGUSTUS	exon	39034000	39034431	.	+	.	ID=g1205.t1.exon5;Parent=g1205.t1;
OY759168.1_Sturmia_bella_genome_assembly,_chromosome:_1	AUGUSTUS	stop_codon	39034429	39034431	.	+	0	ID=g1205.t1.stop1;Parent=g1205.t1;
OY759168.1_Sturmia_bella_genome_assembly,_chromosome:_1	AUGUSTUS	gene	39036604	39036894	.	-	.	ID=g1206;
OY759168.1_Sturmia_bella_genome_assembly,_chromosome:_1	AUGUSTUS	mRNA	39036604	39036894	1	-	.	ID=g1206.t1;Parent=g1206;
OY759168.1_Sturmia_bella_genome_assembly,_chromosome:_1	AUGUSTUS	stop_codon	39036604	39036606	.	-	0	ID=g1206.t1.stop1;Parent=g1206.t1;
OY759168.1_Sturmia_bella_genome_assembly,_chromosome:_1	AUGUSTUS	CDS	39036604	39036894	1	-	0	ID=g1206.t1.CDS1;Parent=g1206.t1;
OY759168.1_Sturmia_bella_genome_assembly,_chromosome:_1	AUGUSTUS	exon	39036604	39036894	.	-	.	ID=g1206.t1.exon1;Parent=g1206.t1;
OY759168.1_Sturmia_bella_genome_assembly,_chromosome:_1	AUGUSTUS	start_codon	39036892	39036894	.	-	0	ID=g1206.t1.start1;Parent=g1206.t1;
OY759168.1_Sturmia_bella_genome_assembly,_chromosome:_1	AUGUSTUS	gene	39099317	39104573	.	+	.	ID=g1207;
OY759168.1_Sturmia_bella_genome_assembly,_chromosome:_1	AUGUSTUS	mRNA	39099317	39104573	1	+	.	ID=g1207.t1;Parent=g1207;
OY759168.1_Sturmia_bella_genome_assembly,_chromosome:_1	AUGUSTUS	start_codon	39099317	39099319	.	+	0	ID=g1207.t1.start1;Parent=g1207.t1;
OY759168.1_Sturmia_bella_genome_assembly,_chromosome:_1	AUGUSTUS	CDS	39099317	39099649	1	+	0	ID=g1207.t1.CDS1;Parent=g1207.t1;
OY759168.1_Sturmia_bella_genome_assembly,_chromosome:_1	AUGUSTUS	exon	39099317	39099649	.	+	.	ID=g1207.t1.exon1;Parent=g1207.t1;
OY759168.1_Sturmia_bella_genome_assembly,_chromosome:_1	AUGUSTUS	intron	39099650	39099706	1	+	.	ID=g1207.t1.intron1;Parent=g1207.t1;
OY759168.1_Sturmia_bella_genome_assembly,_chromosome:_1	AUGUSTUS	CDS	39099707	39100490	1	+	0	ID=g1207.t1.CDS2;Parent=g1207.t1;
OY759168.1_Sturmia_bella_genome_assembly,_chromosome:_1	AUGUSTUS	exon	39099707	39100490	.	+	.	ID=g1207.t1.exon2;Parent=g1207.t1;
OY759168.1_Sturmia_bella_genome_assembly,_chromosome:_1	AUGUSTUS	intron	39100491	39103590	1	+	.	ID=g1207.t1.intron2;Parent=g1207.t1;
OY759168.1_Sturmia_bella_genome_assembly,_chromosome:_1	AUGUSTUS	CDS	39103591	39103893	1	+	2	ID=g1207.t1.CDS3;Parent=g1207.t1;
OY759168.1_Sturmia_bella_genome_assembly,_chromosome:_1	AUGUSTUS	exon	39103591	39103893	.	+	.	ID=g1207.t1.exon3;Parent=g1207.t1;
OY759168.1_Sturmia_bella_genome_assembly,_chromosome:_1	AUGUSTUS	intron	39103894	39103969	1	+	.	ID=g1207.t1.intron3;Parent=g1207.t1;
OY759168.1_Sturmia_bella_genome_assembly,_chromosome:_1	AUGUSTUS	CDS	39103970	39104115	1	+	2	ID=g1207.t1.CDS4;Parent=g1207.t1;
OY759168.1_Sturmia_bella_genome_assembly,_chromosome:_1	AUGUSTUS	exon	39103970	39104115	.	+	.	ID=g1207.t1.exon4;Parent=g1207.t1;
OY759168.1_Sturmia_bella_genome_assembly,_chromosome:_1	AUGUSTUS	intron	39104116	39104192	1	+	.	ID=g1207.t1.intron4;Parent=g1207.t1;
OY759168.1_Sturmia_bella_genome_assembly,_chromosome:_1	AUGUSTUS	CDS	39104193	39104573	1	+	0	ID=g1207.t1.CDS5;Parent=g1207.t1;
OY759168.1_Sturmia_bella_genome_assembly,_chromosome:_1	AUGUSTUS	exon	39104193	39104573	.	+	.	ID=g1207.t1.exon5;Parent=g1207.t1;
OY759168.1_Sturmia_bella_genome_assembly,_chromosome:_1	AUGUSTUS	stop_codon	39104571	39104573	.	+	0	ID=g1207.t1.stop1;Parent=g1207.t1;
OY759168.1_Sturmia_bella_genome_assembly,_chromosome:_1	AUGUSTUS	gene	39108120	39122025	.	-	.	ID=g1208;
OY759168.1_Sturmia_bella_genome_assembly,_chromosome:_1	AUGUSTUS	mRNA	39108120	39122025	1	-	.	ID=g1208.t1;Parent=g1208;
OY759168.1_Sturmia_bella_genome_assembly,_chromosome:_1	AUGUSTUS	stop_codon	39108120	39108122	.	-	0	ID=g1208.t1.stop1;Parent=g1208.t1;
OY759168.1_Sturmia_bella_genome_assembly,_chromosome:_1	AUGUSTUS	CDS	39108120	39108464	1	-	0	ID=g1208.t1.CDS1;Parent=g1208.t1;
OY759168.1_Sturmia_bella_genome_assembly,_chromosome:_1	AUGUSTUS	exon	39108120	39108464	.	-	.	ID=g1208.t1.exon1;Parent=g1208.t1;
OY759168.1_Sturmia_bella_genome_assembly,_chromosome:_1	AUGUSTUS	intron	39108465	39108528	1	-	.	ID=g1208.t1.intron1;Parent=g1208.t1;
OY759168.1_Sturmia_bella_genome_assembly,_chromosome:_1	AUGUSTUS	CDS	39108529	39108674	1	-	2	ID=g1208.t1.CDS2;Parent=g1208.t1;
OY759168.1_Sturmia_bella_genome_assembly,_chromosome:_1	AUGUSTUS	exon	39108529	39108674	.	-	.	ID=g1208.t1.exon2;Parent=g1208.t1;
OY759168.1_Sturmia_bella_genome_assembly,_chromosome:_1	AUGUSTUS	intron	39108675	39113086	1	-	.	ID=g1208.t1.intron2;Parent=g1208.t1;
OY759168.1_Sturmia_bella_genome_assembly,_chromosome:_1	AUGUSTUS	CDS	39113087	39113389	1	-	2	ID=g1208.t1.CDS3;Parent=g1208.t1;
OY759168.1_Sturmia_bella_genome_assembly,_chromosome:_1	AUGUSTUS	exon	39113087	39113389	.	-	.	ID=g1208.t1.exon3;Parent=g1208.t1;
OY759168.1_Sturmia_bella_genome_assembly,_chromosome:_1	AUGUSTUS	intron	39113390	39113472	1	-	.	ID=g1208.t1.intron3;Parent=g1208.t1;
OY759168.1_Sturmia_bella_genome_assembly,_chromosome:_1	AUGUSTUS	CDS	39113473	39114197	1	-	1	ID=g1208.t1.CDS4;Parent=g1208.t1;
OY759168.1_Sturmia_bella_genome_assembly,_chromosome:_1	AUGUSTUS	exon	39113473	39114197	.	-	.	ID=g1208.t1.exon4;Parent=g1208.t1;
OY759168.1_Sturmia_bella_genome_assembly,_chromosome:_1	AUGUSTUS	intron	39114198	39117804	1	-	.	ID=g1208.t1.intron4;Parent=g1208.t1;
OY759168.1_Sturmia_bella_genome_assembly,_chromosome:_1	AUGUSTUS	CDS	39117805	39117860	1	-	0	ID=g1208.t1.CDS5;Parent=g1208.t1;
OY759168.1_Sturmia_bella_genome_assembly,_chromosome:_1	AUGUSTUS	exon	39117805	39117860	.	-	.	ID=g1208.t1.exon5;Parent=g1208.t1;
OY759168.1_Sturmia_bella_genome_assembly,_chromosome:_1	AUGUSTUS	intron	39117861	39121680	1	-	.	ID=g1208.t1.intron5;Parent=g1208.t1;
OY759168.1_Sturmia_bella_genome_assembly,_chromosome:_1	AUGUSTUS	CDS	39121681	39122025	1	-	0	ID=g1208.t1.CDS6;Parent=g1208.t1;
OY759168.1_Sturmia_bella_genome_assembly,_chromosome:_1	AUGUSTUS	exon	39121681	39122025	.	-	.	ID=g1208.t1.exon6;Parent=g1208.t1;
OY759168.1_Sturmia_bella_genome_assembly,_chromosome:_1	AUGUSTUS	start_codon	39122023	39122025	.	-	0	ID=g1208.t1.start1;Parent=g1208.t1;
OY759168.1_Sturmia_bella_genome_assembly,_chromosome:_1	AUGUSTUS	gene	39176765	39177533	.	-	.	ID=g1209;
OY759168.1_Sturmia_bella_genome_assembly,_chromosome:_1	AUGUSTUS	mRNA	39176765	39177533	1	-	.	ID=g1209.t1;Parent=g1209;
OY759168.1_Sturmia_bella_genome_assembly,_chromosome:_1	AUGUSTUS	stop_codon	39176765	39176767	.	-	0	ID=g1209.t1.stop1;Parent=g1209.t1;
OY759168.1_Sturmia_bella_genome_assembly,_chromosome:_1	AUGUSTUS	CDS	39176765	39176923	1	-	0	ID=g1209.t1.CDS1;Parent=g1209.t1;
OY759168.1_Sturmia_bella_genome_assembly,_chromosome:_1	AUGUSTUS	exon	39176765	39176923	.	-	.	ID=g1209.t1.exon1;Parent=g1209.t1;
OY759168.1_Sturmia_bella_genome_assembly,_chromosome:_1	AUGUSTUS	intron	39176924	39176980	1	-	.	ID=g1209.t1.intron1;Parent=g1209.t1;
OY759168.1_Sturmia_bella_genome_assembly,_chromosome:_1	AUGUSTUS	CDS	39176981	39177127	1	-	0	ID=g1209.t1.CDS2;Parent=g1209.t1;
OY759168.1_Sturmia_bella_genome_assembly,_chromosome:_1	AUGUSTUS	exon	39176981	39177127	.	-	.	ID=g1209.t1.exon2;Parent=g1209.t1;
OY759168.1_Sturmia_bella_genome_assembly,_chromosome:_1	AUGUSTUS	intron	39177128	39177198	1	-	.	ID=g1209.t1.intron2;Parent=g1209.t1;
OY759168.1_Sturmia_bella_genome_assembly,_chromosome:_1	AUGUSTUS	CDS	39177199	39177307	1	-	1	ID=g1209.t1.CDS3;Parent=g1209.t1;
OY759168.1_Sturmia_bella_genome_assembly,_chromosome:_1	AUGUSTUS	exon	39177199	39177307	.	-	.	ID=g1209.t1.exon3;Parent=g1209.t1;
OY759168.1_Sturmia_bella_genome_assembly,_chromosome:_1	AUGUSTUS	intron	39177308	39177510	1	-	.	ID=g1209.t1.intron3;Parent=g1209.t1;
OY759168.1_Sturmia_bella_genome_assembly,_chromosome:_1	AUGUSTUS	CDS	39177511	39177533	1	-	0	ID=g1209.t1.CDS4;Parent=g1209.t1;
OY759168.1_Sturmia_bella_genome_assembly,_chromosome:_1	AUGUSTUS	exon	39177511	39177533	.	-	.	ID=g1209.t1.exon4;Parent=g1209.t1;
OY759168.1_Sturmia_bella_genome_assembly,_chromosome:_1	AUGUSTUS	start_codon	39177531	39177533	.	-	0	ID=g1209.t1.start1;Parent=g1209.t1;
OY759168.1_Sturmia_bella_genome_assembly,_chromosome:_1	AUGUSTUS	gene	39183796	39184585	.	-	.	ID=g1210;
OY759168.1_Sturmia_bella_genome_assembly,_chromosome:_1	AUGUSTUS	mRNA	39183796	39184585	1	-	.	ID=g1210.t1;Parent=g1210;
OY759168.1_Sturmia_bella_genome_assembly,_chromosome:_1	AUGUSTUS	stop_codon	39183796	39183798	.	-	0	ID=g1210.t1.stop1;Parent=g1210.t1;
OY759168.1_Sturmia_bella_genome_assembly,_chromosome:_1	AUGUSTUS	CDS	39183796	39183966	1	-	0	ID=g1210.t1.CDS1;Parent=g1210.t1;
OY759168.1_Sturmia_bella_genome_assembly,_chromosome:_1	AUGUSTUS	exon	39183796	39183966	.	-	.	ID=g1210.t1.exon1;Parent=g1210.t1;
OY759168.1_Sturmia_bella_genome_assembly,_chromosome:_1	AUGUSTUS	intron	39183967	39184033	1	-	.	ID=g1210.t1.intron1;Parent=g1210.t1;
OY759168.1_Sturmia_bella_genome_assembly,_chromosome:_1	AUGUSTUS	CDS	39184034	39184322	1	-	1	ID=g1210.t1.CDS2;Parent=g1210.t1;
OY759168.1_Sturmia_bella_genome_assembly,_chromosome:_1	AUGUSTUS	exon	39184034	39184322	.	-	.	ID=g1210.t1.exon2;Parent=g1210.t1;
OY759168.1_Sturmia_bella_genome_assembly,_chromosome:_1	AUGUSTUS	intron	39184323	39184388	1	-	.	ID=g1210.t1.intron2;Parent=g1210.t1;
OY759168.1_Sturmia_bella_genome_assembly,_chromosome:_1	AUGUSTUS	CDS	39184389	39184585	1	-	0	ID=g1210.t1.CDS3;Parent=g1210.t1;
OY759168.1_Sturmia_bella_genome_assembly,_chromosome:_1	AUGUSTUS	exon	39184389	39184585	.	-	.	ID=g1210.t1.exon3;Parent=g1210.t1;
OY759168.1_Sturmia_bella_genome_assembly,_chromosome:_1	AUGUSTUS	start_codon	39184583	39184585	.	-	0	ID=g1210.t1.start1;Parent=g1210.t1;
OY759168.1_Sturmia_bella_genome_assembly,_chromosome:_1	AUGUSTUS	gene	39193683	39199616	.	+	.	ID=g1211;
OY759168.1_Sturmia_bella_genome_assembly,_chromosome:_1	AUGUSTUS	mRNA	39193683	39199616	1	+	.	ID=g1211.t1;Parent=g1211;
OY759168.1_Sturmia_bella_genome_assembly,_chromosome:_1	AUGUSTUS	start_codon	39193683	39193685	.	+	0	ID=g1211.t1.start1;Parent=g1211.t1;
OY759168.1_Sturmia_bella_genome_assembly,_chromosome:_1	AUGUSTUS	CDS	39193683	39193743	1	+	0	ID=g1211.t1.CDS1;Parent=g1211.t1;
OY759168.1_Sturmia_bella_genome_assembly,_chromosome:_1	AUGUSTUS	exon	39193683	39193743	.	+	.	ID=g1211.t1.exon1;Parent=g1211.t1;
OY759168.1_Sturmia_bella_genome_assembly,_chromosome:_1	AUGUSTUS	intron	39193744	39194656	1	+	.	ID=g1211.t1.intron1;Parent=g1211.t1;
OY759168.1_Sturmia_bella_genome_assembly,_chromosome:_1	AUGUSTUS	CDS	39194657	39195225	1	+	2	ID=g1211.t1.CDS2;Parent=g1211.t1;
OY759168.1_Sturmia_bella_genome_assembly,_chromosome:_1	AUGUSTUS	exon	39194657	39195225	.	+	.	ID=g1211.t1.exon2;Parent=g1211.t1;
OY759168.1_Sturmia_bella_genome_assembly,_chromosome:_1	AUGUSTUS	intron	39195226	39195294	1	+	.	ID=g1211.t1.intron2;Parent=g1211.t1;
OY759168.1_Sturmia_bella_genome_assembly,_chromosome:_1	AUGUSTUS	CDS	39195295	39195666	1	+	0	ID=g1211.t1.CDS3;Parent=g1211.t1;
OY759168.1_Sturmia_bella_genome_assembly,_chromosome:_1	AUGUSTUS	exon	39195295	39195666	.	+	.	ID=g1211.t1.exon3;Parent=g1211.t1;
OY759168.1_Sturmia_bella_genome_assembly,_chromosome:_1	AUGUSTUS	intron	39195667	39198659	1	+	.	ID=g1211.t1.intron3;Parent=g1211.t1;
OY759168.1_Sturmia_bella_genome_assembly,_chromosome:_1	AUGUSTUS	CDS	39198660	39198975	1	+	0	ID=g1211.t1.CDS4;Parent=g1211.t1;
OY759168.1_Sturmia_bella_genome_assembly,_chromosome:_1	AUGUSTUS	exon	39198660	39198975	.	+	.	ID=g1211.t1.exon4;Parent=g1211.t1;
OY759168.1_Sturmia_bella_genome_assembly,_chromosome:_1	AUGUSTUS	intron	39198976	39199044	1	+	.	ID=g1211.t1.intron4;Parent=g1211.t1;
OY759168.1_Sturmia_bella_genome_assembly,_chromosome:_1	AUGUSTUS	CDS	39199045	39199616	1	+	2	ID=g1211.t1.CDS5;Parent=g1211.t1;
OY759168.1_Sturmia_bella_genome_assembly,_chromosome:_1	AUGUSTUS	exon	39199045	39199616	.	+	.	ID=g1211.t1.exon5;Parent=g1211.t1;
OY759168.1_Sturmia_bella_genome_assembly,_chromosome:_1	AUGUSTUS	stop_codon	39199614	39199616	.	+	0	ID=g1211.t1.stop1;Parent=g1211.t1;
OY759168.1_Sturmia_bella_genome_assembly,_chromosome:_1	AUGUSTUS	gene	39473217	39477248	.	-	.	ID=g1212;
OY759168.1_Sturmia_bella_genome_assembly,_chromosome:_1	AUGUSTUS	mRNA	39473217	39477248	0.54	-	.	ID=g1212.t1;Parent=g1212;
OY759168.1_Sturmia_bella_genome_assembly,_chromosome:_1	AUGUSTUS	stop_codon	39473217	39473219	.	-	0	ID=g1212.t1.stop1;Parent=g1212.t1;
OY759168.1_Sturmia_bella_genome_assembly,_chromosome:_1	AUGUSTUS	CDS	39473217	39474428	0.54	-	0	ID=g1212.t1.CDS1;Parent=g1212.t1;
OY759168.1_Sturmia_bella_genome_assembly,_chromosome:_1	AUGUSTUS	exon	39473217	39474428	.	-	.	ID=g1212.t1.exon1;Parent=g1212.t1;
OY759168.1_Sturmia_bella_genome_assembly,_chromosome:_1	AUGUSTUS	intron	39474429	39475181	0.54	-	.	ID=g1212.t1.intron1;Parent=g1212.t1;
OY759168.1_Sturmia_bella_genome_assembly,_chromosome:_1	AUGUSTUS	CDS	39475182	39477248	0.62	-	0	ID=g1212.t1.CDS2;Parent=g1212.t1;
OY759168.1_Sturmia_bella_genome_assembly,_chromosome:_1	AUGUSTUS	exon	39475182	39477248	.	-	.	ID=g1212.t1.exon2;Parent=g1212.t1;
OY759168.1_Sturmia_bella_genome_assembly,_chromosome:_1	AUGUSTUS	start_codon	39477246	39477248	.	-	0	ID=g1212.t1.start1;Parent=g1212.t1;
OY759168.1_Sturmia_bella_genome_assembly,_chromosome:_1	AUGUSTUS	gene	39617502	39617888	.	-	.	ID=g1213;
OY759168.1_Sturmia_bella_genome_assembly,_chromosome:_1	AUGUSTUS	mRNA	39617502	39617888	0.55	-	.	ID=g1213.t1;Parent=g1213;
OY759168.1_Sturmia_bella_genome_assembly,_chromosome:_1	AUGUSTUS	stop_codon	39617502	39617504	.	-	0	ID=g1213.t1.stop1;Parent=g1213.t1;
OY759168.1_Sturmia_bella_genome_assembly,_chromosome:_1	AUGUSTUS	CDS	39617502	39617888	0.55	-	0	ID=g1213.t1.CDS1;Parent=g1213.t1;
OY759168.1_Sturmia_bella_genome_assembly,_chromosome:_1	AUGUSTUS	exon	39617502	39617888	.	-	.	ID=g1213.t1.exon1;Parent=g1213.t1;
OY759168.1_Sturmia_bella_genome_assembly,_chromosome:_1	AUGUSTUS	start_codon	39617886	39617888	.	-	0	ID=g1213.t1.start1;Parent=g1213.t1;
OY759168.1_Sturmia_bella_genome_assembly,_chromosome:_1	AUGUSTUS	gene	39621931	39622317	.	-	.	ID=g1214;
OY759168.1_Sturmia_bella_genome_assembly,_chromosome:_1	AUGUSTUS	mRNA	39621931	39622317	0.56	-	.	ID=g1214.t1;Parent=g1214;
OY759168.1_Sturmia_bella_genome_assembly,_chromosome:_1	AUGUSTUS	stop_codon	39621931	39621933	.	-	0	ID=g1214.t1.stop1;Parent=g1214.t1;
OY759168.1_Sturmia_bella_genome_assembly,_chromosome:_1	AUGUSTUS	CDS	39621931	39622317	0.56	-	0	ID=g1214.t1.CDS1;Parent=g1214.t1;
OY759168.1_Sturmia_bella_genome_assembly,_chromosome:_1	AUGUSTUS	exon	39621931	39622317	.	-	.	ID=g1214.t1.exon1;Parent=g1214.t1;
OY759168.1_Sturmia_bella_genome_assembly,_chromosome:_1	AUGUSTUS	start_codon	39622315	39622317	.	-	0	ID=g1214.t1.start1;Parent=g1214.t1;
OY759168.1_Sturmia_bella_genome_assembly,_chromosome:_1	AUGUSTUS	gene	39697293	39698942	.	-	.	ID=g1215;
OY759168.1_Sturmia_bella_genome_assembly,_chromosome:_1	AUGUSTUS	mRNA	39697293	39698942	1	-	.	ID=g1215.t1;Parent=g1215;
OY759168.1_Sturmia_bella_genome_assembly,_chromosome:_1	AUGUSTUS	stop_codon	39697293	39697295	.	-	0	ID=g1215.t1.stop1;Parent=g1215.t1;
OY759168.1_Sturmia_bella_genome_assembly,_chromosome:_1	AUGUSTUS	CDS	39697293	39698942	1	-	0	ID=g1215.t1.CDS1;Parent=g1215.t1;
OY759168.1_Sturmia_bella_genome_assembly,_chromosome:_1	AUGUSTUS	exon	39697293	39698942	.	-	.	ID=g1215.t1.exon1;Parent=g1215.t1;
OY759168.1_Sturmia_bella_genome_assembly,_chromosome:_1	AUGUSTUS	start_codon	39698940	39698942	.	-	0	ID=g1215.t1.start1;Parent=g1215.t1;
OY759168.1_Sturmia_bella_genome_assembly,_chromosome:_1	AUGUSTUS	gene	39728650	39735125	.	+	.	ID=g1216;
OY759168.1_Sturmia_bella_genome_assembly,_chromosome:_1	AUGUSTUS	mRNA	39728650	39735125	1	+	.	ID=g1216.t1;Parent=g1216;
OY759168.1_Sturmia_bella_genome_assembly,_chromosome:_1	AUGUSTUS	start_codon	39728650	39728652	.	+	0	ID=g1216.t1.start1;Parent=g1216.t1;
OY759168.1_Sturmia_bella_genome_assembly,_chromosome:_1	AUGUSTUS	CDS	39728650	39728668	1	+	0	ID=g1216.t1.CDS1;Parent=g1216.t1;
OY759168.1_Sturmia_bella_genome_assembly,_chromosome:_1	AUGUSTUS	exon	39728650	39728668	.	+	.	ID=g1216.t1.exon1;Parent=g1216.t1;
OY759168.1_Sturmia_bella_genome_assembly,_chromosome:_1	AUGUSTUS	intron	39728669	39731929	1	+	.	ID=g1216.t1.intron1;Parent=g1216.t1;
OY759168.1_Sturmia_bella_genome_assembly,_chromosome:_1	AUGUSTUS	CDS	39731930	39733122	1	+	2	ID=g1216.t1.CDS2;Parent=g1216.t1;
OY759168.1_Sturmia_bella_genome_assembly,_chromosome:_1	AUGUSTUS	exon	39731930	39733122	.	+	.	ID=g1216.t1.exon2;Parent=g1216.t1;
OY759168.1_Sturmia_bella_genome_assembly,_chromosome:_1	AUGUSTUS	intron	39733123	39733233	1	+	.	ID=g1216.t1.intron2;Parent=g1216.t1;
OY759168.1_Sturmia_bella_genome_assembly,_chromosome:_1	AUGUSTUS	CDS	39733234	39733521	1	+	0	ID=g1216.t1.CDS3;Parent=g1216.t1;
OY759168.1_Sturmia_bella_genome_assembly,_chromosome:_1	AUGUSTUS	exon	39733234	39733521	.	+	.	ID=g1216.t1.exon3;Parent=g1216.t1;
OY759168.1_Sturmia_bella_genome_assembly,_chromosome:_1	AUGUSTUS	intron	39733522	39734618	1	+	.	ID=g1216.t1.intron3;Parent=g1216.t1;
OY759168.1_Sturmia_bella_genome_assembly,_chromosome:_1	AUGUSTUS	CDS	39734619	39735125	1	+	0	ID=g1216.t1.CDS4;Parent=g1216.t1;
OY759168.1_Sturmia_bella_genome_assembly,_chromosome:_1	AUGUSTUS	exon	39734619	39735125	.	+	.	ID=g1216.t1.exon4;Parent=g1216.t1;
OY759168.1_Sturmia_bella_genome_assembly,_chromosome:_1	AUGUSTUS	stop_codon	39735123	39735125	.	+	0	ID=g1216.t1.stop1;Parent=g1216.t1;
OY759168.1_Sturmia_bella_genome_assembly,_chromosome:_1	AUGUSTUS	gene	39755742	39758922	.	+	.	ID=g1217;
OY759168.1_Sturmia_bella_genome_assembly,_chromosome:_1	AUGUSTUS	mRNA	39755742	39758922	1	+	.	ID=g1217.t1;Parent=g1217;
OY759168.1_Sturmia_bella_genome_assembly,_chromosome:_1	AUGUSTUS	start_codon	39755742	39755744	.	+	0	ID=g1217.t1.start1;Parent=g1217.t1;
OY759168.1_Sturmia_bella_genome_assembly,_chromosome:_1	AUGUSTUS	CDS	39755742	39755749	1	+	0	ID=g1217.t1.CDS1;Parent=g1217.t1;
OY759168.1_Sturmia_bella_genome_assembly,_chromosome:_1	AUGUSTUS	exon	39755742	39755749	.	+	.	ID=g1217.t1.exon1;Parent=g1217.t1;
OY759168.1_Sturmia_bella_genome_assembly,_chromosome:_1	AUGUSTUS	intron	39755750	39755809	1	+	.	ID=g1217.t1.intron1;Parent=g1217.t1;
OY759168.1_Sturmia_bella_genome_assembly,_chromosome:_1	AUGUSTUS	CDS	39755810	39755925	1	+	1	ID=g1217.t1.CDS2;Parent=g1217.t1;
OY759168.1_Sturmia_bella_genome_assembly,_chromosome:_1	AUGUSTUS	exon	39755810	39755925	.	+	.	ID=g1217.t1.exon2;Parent=g1217.t1;
OY759168.1_Sturmia_bella_genome_assembly,_chromosome:_1	AUGUSTUS	intron	39755926	39756000	1	+	.	ID=g1217.t1.intron2;Parent=g1217.t1;
OY759168.1_Sturmia_bella_genome_assembly,_chromosome:_1	AUGUSTUS	CDS	39756001	39756182	1	+	2	ID=g1217.t1.CDS3;Parent=g1217.t1;
OY759168.1_Sturmia_bella_genome_assembly,_chromosome:_1	AUGUSTUS	exon	39756001	39756182	.	+	.	ID=g1217.t1.exon3;Parent=g1217.t1;
OY759168.1_Sturmia_bella_genome_assembly,_chromosome:_1	AUGUSTUS	intron	39756183	39756238	1	+	.	ID=g1217.t1.intron3;Parent=g1217.t1;
OY759168.1_Sturmia_bella_genome_assembly,_chromosome:_1	AUGUSTUS	CDS	39756239	39756468	1	+	0	ID=g1217.t1.CDS4;Parent=g1217.t1;
OY759168.1_Sturmia_bella_genome_assembly,_chromosome:_1	AUGUSTUS	exon	39756239	39756468	.	+	.	ID=g1217.t1.exon4;Parent=g1217.t1;
OY759168.1_Sturmia_bella_genome_assembly,_chromosome:_1	AUGUSTUS	intron	39756469	39756532	1	+	.	ID=g1217.t1.intron4;Parent=g1217.t1;
OY759168.1_Sturmia_bella_genome_assembly,_chromosome:_1	AUGUSTUS	CDS	39756533	39756698	1	+	1	ID=g1217.t1.CDS5;Parent=g1217.t1;
OY759168.1_Sturmia_bella_genome_assembly,_chromosome:_1	AUGUSTUS	exon	39756533	39756698	.	+	.	ID=g1217.t1.exon5;Parent=g1217.t1;
OY759168.1_Sturmia_bella_genome_assembly,_chromosome:_1	AUGUSTUS	intron	39756699	39758373	1	+	.	ID=g1217.t1.intron5;Parent=g1217.t1;
OY759168.1_Sturmia_bella_genome_assembly,_chromosome:_1	AUGUSTUS	CDS	39758374	39758651	1	+	0	ID=g1217.t1.CDS6;Parent=g1217.t1;
OY759168.1_Sturmia_bella_genome_assembly,_chromosome:_1	AUGUSTUS	exon	39758374	39758651	.	+	.	ID=g1217.t1.exon6;Parent=g1217.t1;
OY759168.1_Sturmia_bella_genome_assembly,_chromosome:_1	AUGUSTUS	intron	39758652	39758705	1	+	.	ID=g1217.t1.intron6;Parent=g1217.t1;
OY759168.1_Sturmia_bella_genome_assembly,_chromosome:_1	AUGUSTUS	CDS	39758706	39758922	1	+	1	ID=g1217.t1.CDS7;Parent=g1217.t1;
OY759168.1_Sturmia_bella_genome_assembly,_chromosome:_1	AUGUSTUS	exon	39758706	39758922	.	+	.	ID=g1217.t1.exon7;Parent=g1217.t1;
OY759168.1_Sturmia_bella_genome_assembly,_chromosome:_1	AUGUSTUS	stop_codon	39758920	39758922	.	+	0	ID=g1217.t1.stop1;Parent=g1217.t1;
OY759168.1_Sturmia_bella_genome_assembly,_chromosome:_1	AUGUSTUS	gene	39766019	39766471	.	+	.	ID=g1218;
OY759168.1_Sturmia_bella_genome_assembly,_chromosome:_1	AUGUSTUS	mRNA	39766019	39766471	0.86	+	.	ID=g1218.t1;Parent=g1218;
OY759168.1_Sturmia_bella_genome_assembly,_chromosome:_1	AUGUSTUS	start_codon	39766019	39766021	.	+	0	ID=g1218.t1.start1;Parent=g1218.t1;
OY759168.1_Sturmia_bella_genome_assembly,_chromosome:_1	AUGUSTUS	CDS	39766019	39766471	0.86	+	0	ID=g1218.t1.CDS1;Parent=g1218.t1;
OY759168.1_Sturmia_bella_genome_assembly,_chromosome:_1	AUGUSTUS	exon	39766019	39766471	.	+	.	ID=g1218.t1.exon1;Parent=g1218.t1;
OY759168.1_Sturmia_bella_genome_assembly,_chromosome:_1	AUGUSTUS	stop_codon	39766469	39766471	.	+	0	ID=g1218.t1.stop1;Parent=g1218.t1;
OY759168.1_Sturmia_bella_genome_assembly,_chromosome:_1	AUGUSTUS	gene	39841662	39842175	.	+	.	ID=g1219;
OY759168.1_Sturmia_bella_genome_assembly,_chromosome:_1	AUGUSTUS	mRNA	39841662	39842175	0.84	+	.	ID=g1219.t1;Parent=g1219;
OY759168.1_Sturmia_bella_genome_assembly,_chromosome:_1	AUGUSTUS	start_codon	39841662	39841664	.	+	0	ID=g1219.t1.start1;Parent=g1219.t1;
OY759168.1_Sturmia_bella_genome_assembly,_chromosome:_1	AUGUSTUS	CDS	39841662	39842077	0.94	+	0	ID=g1219.t1.CDS1;Parent=g1219.t1;
OY759168.1_Sturmia_bella_genome_assembly,_chromosome:_1	AUGUSTUS	exon	39841662	39842077	.	+	.	ID=g1219.t1.exon1;Parent=g1219.t1;
OY759168.1_Sturmia_bella_genome_assembly,_chromosome:_1	AUGUSTUS	intron	39842078	39842156	0.84	+	.	ID=g1219.t1.intron1;Parent=g1219.t1;
OY759168.1_Sturmia_bella_genome_assembly,_chromosome:_1	AUGUSTUS	CDS	39842157	39842175	0.87	+	1	ID=g1219.t1.CDS2;Parent=g1219.t1;
OY759168.1_Sturmia_bella_genome_assembly,_chromosome:_1	AUGUSTUS	exon	39842157	39842175	.	+	.	ID=g1219.t1.exon2;Parent=g1219.t1;
OY759168.1_Sturmia_bella_genome_assembly,_chromosome:_1	AUGUSTUS	stop_codon	39842173	39842175	.	+	0	ID=g1219.t1.stop1;Parent=g1219.t1;
OY759168.1_Sturmia_bella_genome_assembly,_chromosome:_1	AUGUSTUS	gene	39842277	39846928	.	+	.	ID=g1220;
OY759168.1_Sturmia_bella_genome_assembly,_chromosome:_1	AUGUSTUS	mRNA	39842277	39844515	0.16	+	.	ID=g1220.t1;Parent=g1220;
OY759168.1_Sturmia_bella_genome_assembly,_chromosome:_1	AUGUSTUS	start_codon	39842277	39842279	.	+	0	ID=g1220.t1.start1;Parent=g1220.t1;
OY759168.1_Sturmia_bella_genome_assembly,_chromosome:_1	AUGUSTUS	CDS	39842277	39842791	1	+	0	ID=g1220.t1.CDS1;Parent=g1220.t1;
OY759168.1_Sturmia_bella_genome_assembly,_chromosome:_1	AUGUSTUS	exon	39842277	39842791	.	+	.	ID=g1220.t1.exon1;Parent=g1220.t1;
OY759168.1_Sturmia_bella_genome_assembly,_chromosome:_1	AUGUSTUS	intron	39842792	39842856	1	+	.	ID=g1220.t1.intron1;Parent=g1220.t1;
OY759168.1_Sturmia_bella_genome_assembly,_chromosome:_1	AUGUSTUS	CDS	39842857	39843783	1	+	1	ID=g1220.t1.CDS2;Parent=g1220.t1;
OY759168.1_Sturmia_bella_genome_assembly,_chromosome:_1	AUGUSTUS	exon	39842857	39843783	.	+	.	ID=g1220.t1.exon2;Parent=g1220.t1;
OY759168.1_Sturmia_bella_genome_assembly,_chromosome:_1	AUGUSTUS	intron	39843784	39843852	1	+	.	ID=g1220.t1.intron2;Parent=g1220.t1;
OY759168.1_Sturmia_bella_genome_assembly,_chromosome:_1	AUGUSTUS	CDS	39843853	39844417	0.54	+	1	ID=g1220.t1.CDS3;Parent=g1220.t1;
OY759168.1_Sturmia_bella_genome_assembly,_chromosome:_1	AUGUSTUS	exon	39843853	39844417	.	+	.	ID=g1220.t1.exon3;Parent=g1220.t1;
OY759168.1_Sturmia_bella_genome_assembly,_chromosome:_1	AUGUSTUS	intron	39844418	39844485	0.16	+	.	ID=g1220.t1.intron3;Parent=g1220.t1;
OY759168.1_Sturmia_bella_genome_assembly,_chromosome:_1	AUGUSTUS	CDS	39844486	39844515	0.16	+	0	ID=g1220.t1.CDS4;Parent=g1220.t1;
OY759168.1_Sturmia_bella_genome_assembly,_chromosome:_1	AUGUSTUS	exon	39844486	39844515	.	+	.	ID=g1220.t1.exon4;Parent=g1220.t1;
OY759168.1_Sturmia_bella_genome_assembly,_chromosome:_1	AUGUSTUS	stop_codon	39844513	39844515	.	+	0	ID=g1220.t1.stop1;Parent=g1220.t1;
OY759168.1_Sturmia_bella_genome_assembly,_chromosome:_1	AUGUSTUS	mRNA	39842277	39846928	0.14	+	.	ID=g1220.t2;Parent=g1220;
OY759168.1_Sturmia_bella_genome_assembly,_chromosome:_1	AUGUSTUS	start_codon	39842277	39842279	.	+	0	ID=g1220.t2.start1;Parent=g1220.t2;
OY759168.1_Sturmia_bella_genome_assembly,_chromosome:_1	AUGUSTUS	CDS	39842277	39842791	0.98	+	0	ID=g1220.t2.CDS1;Parent=g1220.t2;
OY759168.1_Sturmia_bella_genome_assembly,_chromosome:_1	AUGUSTUS	exon	39842277	39842791	.	+	.	ID=g1220.t2.exon1;Parent=g1220.t2;
OY759168.1_Sturmia_bella_genome_assembly,_chromosome:_1	AUGUSTUS	intron	39842792	39842856	0.97	+	.	ID=g1220.t2.intron1;Parent=g1220.t2;
OY759168.1_Sturmia_bella_genome_assembly,_chromosome:_1	AUGUSTUS	CDS	39842857	39843783	0.76	+	1	ID=g1220.t2.CDS2;Parent=g1220.t2;
OY759168.1_Sturmia_bella_genome_assembly,_chromosome:_1	AUGUSTUS	exon	39842857	39843783	.	+	.	ID=g1220.t2.exon2;Parent=g1220.t2;
OY759168.1_Sturmia_bella_genome_assembly,_chromosome:_1	AUGUSTUS	intron	39843784	39843852	0.79	+	.	ID=g1220.t2.intron2;Parent=g1220.t2;
OY759168.1_Sturmia_bella_genome_assembly,_chromosome:_1	AUGUSTUS	CDS	39843853	39844141	0.79	+	1	ID=g1220.t2.CDS3;Parent=g1220.t2;
OY759168.1_Sturmia_bella_genome_assembly,_chromosome:_1	AUGUSTUS	exon	39843853	39844141	.	+	.	ID=g1220.t2.exon3;Parent=g1220.t2;
OY759168.1_Sturmia_bella_genome_assembly,_chromosome:_1	AUGUSTUS	intron	39844142	39846922	0.16	+	.	ID=g1220.t2.intron3;Parent=g1220.t2;
OY759168.1_Sturmia_bella_genome_assembly,_chromosome:_1	AUGUSTUS	CDS	39846923	39846928	0.16	+	0	ID=g1220.t2.CDS4;Parent=g1220.t2;
OY759168.1_Sturmia_bella_genome_assembly,_chromosome:_1	AUGUSTUS	exon	39846923	39846928	.	+	.	ID=g1220.t2.exon4;Parent=g1220.t2;
OY759168.1_Sturmia_bella_genome_assembly,_chromosome:_1	AUGUSTUS	stop_codon	39846926	39846928	.	+	0	ID=g1220.t2.stop1;Parent=g1220.t2;
OY759168.1_Sturmia_bella_genome_assembly,_chromosome:_1	AUGUSTUS	gene	39905136	39905570	.	+	.	ID=g1221;
OY759168.1_Sturmia_bella_genome_assembly,_chromosome:_1	AUGUSTUS	mRNA	39905136	39905570	0.54	+	.	ID=g1221.t1;Parent=g1221;
OY759168.1_Sturmia_bella_genome_assembly,_chromosome:_1	AUGUSTUS	start_codon	39905136	39905138	.	+	0	ID=g1221.t1.start1;Parent=g1221.t1;
OY759168.1_Sturmia_bella_genome_assembly,_chromosome:_1	AUGUSTUS	CDS	39905136	39905570	0.54	+	0	ID=g1221.t1.CDS1;Parent=g1221.t1;
OY759168.1_Sturmia_bella_genome_assembly,_chromosome:_1	AUGUSTUS	exon	39905136	39905570	.	+	.	ID=g1221.t1.exon1;Parent=g1221.t1;
OY759168.1_Sturmia_bella_genome_assembly,_chromosome:_1	AUGUSTUS	stop_codon	39905568	39905570	.	+	0	ID=g1221.t1.stop1;Parent=g1221.t1;
OY759168.1_Sturmia_bella_genome_assembly,_chromosome:_1	AUGUSTUS	gene	40029355	40029908	.	-	.	ID=g1222;
OY759168.1_Sturmia_bella_genome_assembly,_chromosome:_1	AUGUSTUS	mRNA	40029355	40029908	0.99	-	.	ID=g1222.t1;Parent=g1222;
OY759168.1_Sturmia_bella_genome_assembly,_chromosome:_1	AUGUSTUS	stop_codon	40029355	40029357	.	-	0	ID=g1222.t1.stop1;Parent=g1222.t1;
OY759168.1_Sturmia_bella_genome_assembly,_chromosome:_1	AUGUSTUS	CDS	40029355	40029708	0.99	-	0	ID=g1222.t1.CDS1;Parent=g1222.t1;
OY759168.1_Sturmia_bella_genome_assembly,_chromosome:_1	AUGUSTUS	exon	40029355	40029708	.	-	.	ID=g1222.t1.exon1;Parent=g1222.t1;
OY759168.1_Sturmia_bella_genome_assembly,_chromosome:_1	AUGUSTUS	intron	40029709	40029773	1	-	.	ID=g1222.t1.intron1;Parent=g1222.t1;
OY759168.1_Sturmia_bella_genome_assembly,_chromosome:_1	AUGUSTUS	CDS	40029774	40029908	1	-	0	ID=g1222.t1.CDS2;Parent=g1222.t1;
OY759168.1_Sturmia_bella_genome_assembly,_chromosome:_1	AUGUSTUS	exon	40029774	40029908	.	-	.	ID=g1222.t1.exon2;Parent=g1222.t1;
OY759168.1_Sturmia_bella_genome_assembly,_chromosome:_1	AUGUSTUS	start_codon	40029906	40029908	.	-	0	ID=g1222.t1.start1;Parent=g1222.t1;
OY759168.1_Sturmia_bella_genome_assembly,_chromosome:_1	AUGUSTUS	gene	40051306	40051761	.	+	.	ID=g1223;
OY759168.1_Sturmia_bella_genome_assembly,_chromosome:_1	AUGUSTUS	mRNA	40051306	40051761	1	+	.	ID=g1223.t1;Parent=g1223;
OY759168.1_Sturmia_bella_genome_assembly,_chromosome:_1	AUGUSTUS	start_codon	40051306	40051308	.	+	0	ID=g1223.t1.start1;Parent=g1223.t1;
OY759168.1_Sturmia_bella_genome_assembly,_chromosome:_1	AUGUSTUS	CDS	40051306	40051761	1	+	0	ID=g1223.t1.CDS1;Parent=g1223.t1;
OY759168.1_Sturmia_bella_genome_assembly,_chromosome:_1	AUGUSTUS	exon	40051306	40051761	.	+	.	ID=g1223.t1.exon1;Parent=g1223.t1;
OY759168.1_Sturmia_bella_genome_assembly,_chromosome:_1	AUGUSTUS	stop_codon	40051759	40051761	.	+	0	ID=g1223.t1.stop1;Parent=g1223.t1;
OY759168.1_Sturmia_bella_genome_assembly,_chromosome:_1	AUGUSTUS	gene	40171439	40176337	.	+	.	ID=g1224;
OY759168.1_Sturmia_bella_genome_assembly,_chromosome:_1	AUGUSTUS	mRNA	40171439	40176337	0.4	+	.	ID=g1224.t1;Parent=g1224;
OY759168.1_Sturmia_bella_genome_assembly,_chromosome:_1	AUGUSTUS	start_codon	40171439	40171441	.	+	0	ID=g1224.t1.start1;Parent=g1224.t1;
OY759168.1_Sturmia_bella_genome_assembly,_chromosome:_1	AUGUSTUS	CDS	40171439	40171451	0.4	+	0	ID=g1224.t1.CDS1;Parent=g1224.t1;
OY759168.1_Sturmia_bella_genome_assembly,_chromosome:_1	AUGUSTUS	exon	40171439	40171451	.	+	.	ID=g1224.t1.exon1;Parent=g1224.t1;
OY759168.1_Sturmia_bella_genome_assembly,_chromosome:_1	AUGUSTUS	intron	40171452	40173915	0.4	+	.	ID=g1224.t1.intron1;Parent=g1224.t1;
OY759168.1_Sturmia_bella_genome_assembly,_chromosome:_1	AUGUSTUS	CDS	40173916	40174091	1	+	2	ID=g1224.t1.CDS2;Parent=g1224.t1;
OY759168.1_Sturmia_bella_genome_assembly,_chromosome:_1	AUGUSTUS	exon	40173916	40174091	.	+	.	ID=g1224.t1.exon2;Parent=g1224.t1;
OY759168.1_Sturmia_bella_genome_assembly,_chromosome:_1	AUGUSTUS	intron	40174092	40174923	1	+	.	ID=g1224.t1.intron2;Parent=g1224.t1;
OY759168.1_Sturmia_bella_genome_assembly,_chromosome:_1	AUGUSTUS	CDS	40174924	40175775	1	+	0	ID=g1224.t1.CDS3;Parent=g1224.t1;
OY759168.1_Sturmia_bella_genome_assembly,_chromosome:_1	AUGUSTUS	exon	40174924	40175775	.	+	.	ID=g1224.t1.exon3;Parent=g1224.t1;
OY759168.1_Sturmia_bella_genome_assembly,_chromosome:_1	AUGUSTUS	intron	40175776	40176277	1	+	.	ID=g1224.t1.intron3;Parent=g1224.t1;
OY759168.1_Sturmia_bella_genome_assembly,_chromosome:_1	AUGUSTUS	CDS	40176278	40176337	1	+	0	ID=g1224.t1.CDS4;Parent=g1224.t1;
OY759168.1_Sturmia_bella_genome_assembly,_chromosome:_1	AUGUSTUS	exon	40176278	40176337	.	+	.	ID=g1224.t1.exon4;Parent=g1224.t1;
OY759168.1_Sturmia_bella_genome_assembly,_chromosome:_1	AUGUSTUS	stop_codon	40176335	40176337	.	+	0	ID=g1224.t1.stop1;Parent=g1224.t1;
OY759168.1_Sturmia_bella_genome_assembly,_chromosome:_1	AUGUSTUS	gene	40203130	40207585	.	+	.	ID=g1225;
OY759168.1_Sturmia_bella_genome_assembly,_chromosome:_1	AUGUSTUS	mRNA	40203130	40207585	0.25	+	.	ID=g1225.t1;Parent=g1225;
OY759168.1_Sturmia_bella_genome_assembly,_chromosome:_1	AUGUSTUS	start_codon	40203130	40203132	.	+	0	ID=g1225.t1.start1;Parent=g1225.t1;
OY759168.1_Sturmia_bella_genome_assembly,_chromosome:_1	AUGUSTUS	CDS	40203130	40203165	0.25	+	0	ID=g1225.t1.CDS1;Parent=g1225.t1;
OY759168.1_Sturmia_bella_genome_assembly,_chromosome:_1	AUGUSTUS	exon	40203130	40203165	.	+	.	ID=g1225.t1.exon1;Parent=g1225.t1;
OY759168.1_Sturmia_bella_genome_assembly,_chromosome:_1	AUGUSTUS	intron	40203166	40204846	0.3	+	.	ID=g1225.t1.intron1;Parent=g1225.t1;
OY759168.1_Sturmia_bella_genome_assembly,_chromosome:_1	AUGUSTUS	CDS	40204847	40207298	0.7	+	0	ID=g1225.t1.CDS2;Parent=g1225.t1;
OY759168.1_Sturmia_bella_genome_assembly,_chromosome:_1	AUGUSTUS	exon	40204847	40207298	.	+	.	ID=g1225.t1.exon2;Parent=g1225.t1;
OY759168.1_Sturmia_bella_genome_assembly,_chromosome:_1	AUGUSTUS	intron	40207299	40207391	1	+	.	ID=g1225.t1.intron2;Parent=g1225.t1;
OY759168.1_Sturmia_bella_genome_assembly,_chromosome:_1	AUGUSTUS	CDS	40207392	40207585	1	+	2	ID=g1225.t1.CDS3;Parent=g1225.t1;
OY759168.1_Sturmia_bella_genome_assembly,_chromosome:_1	AUGUSTUS	exon	40207392	40207585	.	+	.	ID=g1225.t1.exon3;Parent=g1225.t1;
OY759168.1_Sturmia_bella_genome_assembly,_chromosome:_1	AUGUSTUS	stop_codon	40207583	40207585	.	+	0	ID=g1225.t1.stop1;Parent=g1225.t1;
OY759168.1_Sturmia_bella_genome_assembly,_chromosome:_1	AUGUSTUS	gene	40207703	40208086	.	+	.	ID=g1226;
OY759168.1_Sturmia_bella_genome_assembly,_chromosome:_1	AUGUSTUS	mRNA	40207703	40208086	1	+	.	ID=g1226.t1;Parent=g1226;
OY759168.1_Sturmia_bella_genome_assembly,_chromosome:_1	AUGUSTUS	start_codon	40207703	40207705	.	+	0	ID=g1226.t1.start1;Parent=g1226.t1;
OY759168.1_Sturmia_bella_genome_assembly,_chromosome:_1	AUGUSTUS	CDS	40207703	40208086	1	+	0	ID=g1226.t1.CDS1;Parent=g1226.t1;
OY759168.1_Sturmia_bella_genome_assembly,_chromosome:_1	AUGUSTUS	exon	40207703	40208086	.	+	.	ID=g1226.t1.exon1;Parent=g1226.t1;
OY759168.1_Sturmia_bella_genome_assembly,_chromosome:_1	AUGUSTUS	stop_codon	40208084	40208086	.	+	0	ID=g1226.t1.stop1;Parent=g1226.t1;
OY759168.1_Sturmia_bella_genome_assembly,_chromosome:_1	AUGUSTUS	gene	40217418	40220416	.	+	.	ID=g1227;
OY759168.1_Sturmia_bella_genome_assembly,_chromosome:_1	AUGUSTUS	mRNA	40217418	40220416	1	+	.	ID=g1227.t1;Parent=g1227;
OY759168.1_Sturmia_bella_genome_assembly,_chromosome:_1	AUGUSTUS	start_codon	40217418	40217420	.	+	0	ID=g1227.t1.start1;Parent=g1227.t1;
OY759168.1_Sturmia_bella_genome_assembly,_chromosome:_1	AUGUSTUS	CDS	40217418	40218132	1	+	0	ID=g1227.t1.CDS1;Parent=g1227.t1;
OY759168.1_Sturmia_bella_genome_assembly,_chromosome:_1	AUGUSTUS	exon	40217418	40218132	.	+	.	ID=g1227.t1.exon1;Parent=g1227.t1;
OY759168.1_Sturmia_bella_genome_assembly,_chromosome:_1	AUGUSTUS	intron	40218133	40218314	1	+	.	ID=g1227.t1.intron1;Parent=g1227.t1;
OY759168.1_Sturmia_bella_genome_assembly,_chromosome:_1	AUGUSTUS	CDS	40218315	40218793	1	+	2	ID=g1227.t1.CDS2;Parent=g1227.t1;
OY759168.1_Sturmia_bella_genome_assembly,_chromosome:_1	AUGUSTUS	exon	40218315	40218793	.	+	.	ID=g1227.t1.exon2;Parent=g1227.t1;
OY759168.1_Sturmia_bella_genome_assembly,_chromosome:_1	AUGUSTUS	intron	40218794	40219882	1	+	.	ID=g1227.t1.intron2;Parent=g1227.t1;
OY759168.1_Sturmia_bella_genome_assembly,_chromosome:_1	AUGUSTUS	CDS	40219883	40220416	1	+	0	ID=g1227.t1.CDS3;Parent=g1227.t1;
OY759168.1_Sturmia_bella_genome_assembly,_chromosome:_1	AUGUSTUS	exon	40219883	40220416	.	+	.	ID=g1227.t1.exon3;Parent=g1227.t1;
OY759168.1_Sturmia_bella_genome_assembly,_chromosome:_1	AUGUSTUS	stop_codon	40220414	40220416	.	+	0	ID=g1227.t1.stop1;Parent=g1227.t1;
OY759168.1_Sturmia_bella_genome_assembly,_chromosome:_1	AUGUSTUS	gene	40223300	40229285	.	+	.	ID=g1228;
OY759168.1_Sturmia_bella_genome_assembly,_chromosome:_1	AUGUSTUS	mRNA	40223300	40229285	1	+	.	ID=g1228.t1;Parent=g1228;
OY759168.1_Sturmia_bella_genome_assembly,_chromosome:_1	AUGUSTUS	start_codon	40223300	40223302	.	+	0	ID=g1228.t1.start1;Parent=g1228.t1;
OY759168.1_Sturmia_bella_genome_assembly,_chromosome:_1	AUGUSTUS	CDS	40223300	40223744	1	+	0	ID=g1228.t1.CDS1;Parent=g1228.t1;
OY759168.1_Sturmia_bella_genome_assembly,_chromosome:_1	AUGUSTUS	exon	40223300	40223744	.	+	.	ID=g1228.t1.exon1;Parent=g1228.t1;
OY759168.1_Sturmia_bella_genome_assembly,_chromosome:_1	AUGUSTUS	intron	40223745	40223830	1	+	.	ID=g1228.t1.intron1;Parent=g1228.t1;
OY759168.1_Sturmia_bella_genome_assembly,_chromosome:_1	AUGUSTUS	CDS	40223831	40224087	1	+	2	ID=g1228.t1.CDS2;Parent=g1228.t1;
OY759168.1_Sturmia_bella_genome_assembly,_chromosome:_1	AUGUSTUS	exon	40223831	40224087	.	+	.	ID=g1228.t1.exon2;Parent=g1228.t1;
OY759168.1_Sturmia_bella_genome_assembly,_chromosome:_1	AUGUSTUS	intron	40224088	40225918	1	+	.	ID=g1228.t1.intron2;Parent=g1228.t1;
OY759168.1_Sturmia_bella_genome_assembly,_chromosome:_1	AUGUSTUS	CDS	40225919	40225999	1	+	0	ID=g1228.t1.CDS3;Parent=g1228.t1;
OY759168.1_Sturmia_bella_genome_assembly,_chromosome:_1	AUGUSTUS	exon	40225919	40225999	.	+	.	ID=g1228.t1.exon3;Parent=g1228.t1;
OY759168.1_Sturmia_bella_genome_assembly,_chromosome:_1	AUGUSTUS	intron	40226000	40226087	1	+	.	ID=g1228.t1.intron3;Parent=g1228.t1;
OY759168.1_Sturmia_bella_genome_assembly,_chromosome:_1	AUGUSTUS	CDS	40226088	40226187	1	+	0	ID=g1228.t1.CDS4;Parent=g1228.t1;
OY759168.1_Sturmia_bella_genome_assembly,_chromosome:_1	AUGUSTUS	exon	40226088	40226187	.	+	.	ID=g1228.t1.exon4;Parent=g1228.t1;
OY759168.1_Sturmia_bella_genome_assembly,_chromosome:_1	AUGUSTUS	intron	40226188	40227416	1	+	.	ID=g1228.t1.intron4;Parent=g1228.t1;
OY759168.1_Sturmia_bella_genome_assembly,_chromosome:_1	AUGUSTUS	CDS	40227417	40227694	1	+	2	ID=g1228.t1.CDS5;Parent=g1228.t1;
OY759168.1_Sturmia_bella_genome_assembly,_chromosome:_1	AUGUSTUS	exon	40227417	40227694	.	+	.	ID=g1228.t1.exon5;Parent=g1228.t1;
OY759168.1_Sturmia_bella_genome_assembly,_chromosome:_1	AUGUSTUS	intron	40227695	40227769	1	+	.	ID=g1228.t1.intron5;Parent=g1228.t1;
OY759168.1_Sturmia_bella_genome_assembly,_chromosome:_1	AUGUSTUS	CDS	40227770	40227872	1	+	0	ID=g1228.t1.CDS6;Parent=g1228.t1;
OY759168.1_Sturmia_bella_genome_assembly,_chromosome:_1	AUGUSTUS	exon	40227770	40227872	.	+	.	ID=g1228.t1.exon6;Parent=g1228.t1;
OY759168.1_Sturmia_bella_genome_assembly,_chromosome:_1	AUGUSTUS	intron	40227873	40228854	1	+	.	ID=g1228.t1.intron6;Parent=g1228.t1;
OY759168.1_Sturmia_bella_genome_assembly,_chromosome:_1	AUGUSTUS	CDS	40228855	40229079	1	+	2	ID=g1228.t1.CDS7;Parent=g1228.t1;
OY759168.1_Sturmia_bella_genome_assembly,_chromosome:_1	AUGUSTUS	exon	40228855	40229079	.	+	.	ID=g1228.t1.exon7;Parent=g1228.t1;
OY759168.1_Sturmia_bella_genome_assembly,_chromosome:_1	AUGUSTUS	intron	40229080	40229148	1	+	.	ID=g1228.t1.intron7;Parent=g1228.t1;
OY759168.1_Sturmia_bella_genome_assembly,_chromosome:_1	AUGUSTUS	CDS	40229149	40229285	1	+	2	ID=g1228.t1.CDS8;Parent=g1228.t1;
OY759168.1_Sturmia_bella_genome_assembly,_chromosome:_1	AUGUSTUS	exon	40229149	40229285	.	+	.	ID=g1228.t1.exon8;Parent=g1228.t1;
OY759168.1_Sturmia_bella_genome_assembly,_chromosome:_1	AUGUSTUS	stop_codon	40229283	40229285	.	+	0	ID=g1228.t1.stop1;Parent=g1228.t1;
OY759168.1_Sturmia_bella_genome_assembly,_chromosome:_1	AUGUSTUS	gene	40232124	40233939	.	+	.	ID=g1229;
OY759168.1_Sturmia_bella_genome_assembly,_chromosome:_1	AUGUSTUS	mRNA	40232124	40233939	0.16	+	.	ID=g1229.t1;Parent=g1229;
OY759168.1_Sturmia_bella_genome_assembly,_chromosome:_1	AUGUSTUS	start_codon	40232124	40232126	.	+	0	ID=g1229.t1.start1;Parent=g1229.t1;
OY759168.1_Sturmia_bella_genome_assembly,_chromosome:_1	AUGUSTUS	CDS	40232124	40232145	0.23	+	0	ID=g1229.t1.CDS1;Parent=g1229.t1;
OY759168.1_Sturmia_bella_genome_assembly,_chromosome:_1	AUGUSTUS	exon	40232124	40232145	.	+	.	ID=g1229.t1.exon1;Parent=g1229.t1;
OY759168.1_Sturmia_bella_genome_assembly,_chromosome:_1	AUGUSTUS	intron	40232146	40233610	0.16	+	.	ID=g1229.t1.intron1;Parent=g1229.t1;
OY759168.1_Sturmia_bella_genome_assembly,_chromosome:_1	AUGUSTUS	CDS	40233611	40233939	0.63	+	2	ID=g1229.t1.CDS2;Parent=g1229.t1;
OY759168.1_Sturmia_bella_genome_assembly,_chromosome:_1	AUGUSTUS	exon	40233611	40233939	.	+	.	ID=g1229.t1.exon2;Parent=g1229.t1;
OY759168.1_Sturmia_bella_genome_assembly,_chromosome:_1	AUGUSTUS	stop_codon	40233937	40233939	.	+	0	ID=g1229.t1.stop1;Parent=g1229.t1;
OY759168.1_Sturmia_bella_genome_assembly,_chromosome:_1	AUGUSTUS	gene	40300548	40326715	.	+	.	ID=g1230;
OY759168.1_Sturmia_bella_genome_assembly,_chromosome:_1	AUGUSTUS	mRNA	40300548	40326715	0.56	+	.	ID=g1230.t1;Parent=g1230;
OY759168.1_Sturmia_bella_genome_assembly,_chromosome:_1	AUGUSTUS	start_codon	40300548	40300550	.	+	0	ID=g1230.t1.start1;Parent=g1230.t1;
OY759168.1_Sturmia_bella_genome_assembly,_chromosome:_1	AUGUSTUS	CDS	40300548	40300728	1	+	0	ID=g1230.t1.CDS1;Parent=g1230.t1;
OY759168.1_Sturmia_bella_genome_assembly,_chromosome:_1	AUGUSTUS	exon	40300548	40300728	.	+	.	ID=g1230.t1.exon1;Parent=g1230.t1;
OY759168.1_Sturmia_bella_genome_assembly,_chromosome:_1	AUGUSTUS	intron	40300729	40311295	1	+	.	ID=g1230.t1.intron1;Parent=g1230.t1;
OY759168.1_Sturmia_bella_genome_assembly,_chromosome:_1	AUGUSTUS	CDS	40311296	40311369	1	+	2	ID=g1230.t1.CDS2;Parent=g1230.t1;
OY759168.1_Sturmia_bella_genome_assembly,_chromosome:_1	AUGUSTUS	exon	40311296	40311369	.	+	.	ID=g1230.t1.exon2;Parent=g1230.t1;
OY759168.1_Sturmia_bella_genome_assembly,_chromosome:_1	AUGUSTUS	intron	40311370	40311432	1	+	.	ID=g1230.t1.intron2;Parent=g1230.t1;
OY759168.1_Sturmia_bella_genome_assembly,_chromosome:_1	AUGUSTUS	CDS	40311433	40311562	1	+	0	ID=g1230.t1.CDS3;Parent=g1230.t1;
OY759168.1_Sturmia_bella_genome_assembly,_chromosome:_1	AUGUSTUS	exon	40311433	40311562	.	+	.	ID=g1230.t1.exon3;Parent=g1230.t1;
OY759168.1_Sturmia_bella_genome_assembly,_chromosome:_1	AUGUSTUS	intron	40311563	40311640	1	+	.	ID=g1230.t1.intron3;Parent=g1230.t1;
OY759168.1_Sturmia_bella_genome_assembly,_chromosome:_1	AUGUSTUS	CDS	40311641	40311802	1	+	2	ID=g1230.t1.CDS4;Parent=g1230.t1;
OY759168.1_Sturmia_bella_genome_assembly,_chromosome:_1	AUGUSTUS	exon	40311641	40311802	.	+	.	ID=g1230.t1.exon4;Parent=g1230.t1;
OY759168.1_Sturmia_bella_genome_assembly,_chromosome:_1	AUGUSTUS	intron	40311803	40311874	1	+	.	ID=g1230.t1.intron4;Parent=g1230.t1;
OY759168.1_Sturmia_bella_genome_assembly,_chromosome:_1	AUGUSTUS	CDS	40311875	40312137	1	+	2	ID=g1230.t1.CDS5;Parent=g1230.t1;
OY759168.1_Sturmia_bella_genome_assembly,_chromosome:_1	AUGUSTUS	exon	40311875	40312137	.	+	.	ID=g1230.t1.exon5;Parent=g1230.t1;
OY759168.1_Sturmia_bella_genome_assembly,_chromosome:_1	AUGUSTUS	intron	40312138	40314943	1	+	.	ID=g1230.t1.intron5;Parent=g1230.t1;
OY759168.1_Sturmia_bella_genome_assembly,_chromosome:_1	AUGUSTUS	CDS	40314944	40315350	1	+	0	ID=g1230.t1.CDS6;Parent=g1230.t1;
OY759168.1_Sturmia_bella_genome_assembly,_chromosome:_1	AUGUSTUS	exon	40314944	40315350	.	+	.	ID=g1230.t1.exon6;Parent=g1230.t1;
OY759168.1_Sturmia_bella_genome_assembly,_chromosome:_1	AUGUSTUS	intron	40315351	40315417	1	+	.	ID=g1230.t1.intron6;Parent=g1230.t1;
OY759168.1_Sturmia_bella_genome_assembly,_chromosome:_1	AUGUSTUS	CDS	40315418	40316162	1	+	1	ID=g1230.t1.CDS7;Parent=g1230.t1;
OY759168.1_Sturmia_bella_genome_assembly,_chromosome:_1	AUGUSTUS	exon	40315418	40316162	.	+	.	ID=g1230.t1.exon7;Parent=g1230.t1;
OY759168.1_Sturmia_bella_genome_assembly,_chromosome:_1	AUGUSTUS	intron	40316163	40316227	1	+	.	ID=g1230.t1.intron7;Parent=g1230.t1;
OY759168.1_Sturmia_bella_genome_assembly,_chromosome:_1	AUGUSTUS	CDS	40316228	40316660	1	+	0	ID=g1230.t1.CDS8;Parent=g1230.t1;
OY759168.1_Sturmia_bella_genome_assembly,_chromosome:_1	AUGUSTUS	exon	40316228	40316660	.	+	.	ID=g1230.t1.exon8;Parent=g1230.t1;
OY759168.1_Sturmia_bella_genome_assembly,_chromosome:_1	AUGUSTUS	intron	40316661	40316736	1	+	.	ID=g1230.t1.intron8;Parent=g1230.t1;
OY759168.1_Sturmia_bella_genome_assembly,_chromosome:_1	AUGUSTUS	CDS	40316737	40316978	1	+	2	ID=g1230.t1.CDS9;Parent=g1230.t1;
OY759168.1_Sturmia_bella_genome_assembly,_chromosome:_1	AUGUSTUS	exon	40316737	40316978	.	+	.	ID=g1230.t1.exon9;Parent=g1230.t1;
OY759168.1_Sturmia_bella_genome_assembly,_chromosome:_1	AUGUSTUS	intron	40316979	40320598	0.57	+	.	ID=g1230.t1.intron9;Parent=g1230.t1;
OY759168.1_Sturmia_bella_genome_assembly,_chromosome:_1	AUGUSTUS	CDS	40320599	40320720	1	+	0	ID=g1230.t1.CDS10;Parent=g1230.t1;
OY759168.1_Sturmia_bella_genome_assembly,_chromosome:_1	AUGUSTUS	exon	40320599	40320720	.	+	.	ID=g1230.t1.exon10;Parent=g1230.t1;
OY759168.1_Sturmia_bella_genome_assembly,_chromosome:_1	AUGUSTUS	intron	40320721	40320795	1	+	.	ID=g1230.t1.intron10;Parent=g1230.t1;
OY759168.1_Sturmia_bella_genome_assembly,_chromosome:_1	AUGUSTUS	CDS	40320796	40321026	1	+	1	ID=g1230.t1.CDS11;Parent=g1230.t1;
OY759168.1_Sturmia_bella_genome_assembly,_chromosome:_1	AUGUSTUS	exon	40320796	40321026	.	+	.	ID=g1230.t1.exon11;Parent=g1230.t1;
OY759168.1_Sturmia_bella_genome_assembly,_chromosome:_1	AUGUSTUS	intron	40321027	40321900	0.99	+	.	ID=g1230.t1.intron11;Parent=g1230.t1;
OY759168.1_Sturmia_bella_genome_assembly,_chromosome:_1	AUGUSTUS	CDS	40321901	40322021	1	+	1	ID=g1230.t1.CDS12;Parent=g1230.t1;
OY759168.1_Sturmia_bella_genome_assembly,_chromosome:_1	AUGUSTUS	exon	40321901	40322021	.	+	.	ID=g1230.t1.exon12;Parent=g1230.t1;
OY759168.1_Sturmia_bella_genome_assembly,_chromosome:_1	AUGUSTUS	intron	40322022	40325733	1	+	.	ID=g1230.t1.intron12;Parent=g1230.t1;
OY759168.1_Sturmia_bella_genome_assembly,_chromosome:_1	AUGUSTUS	CDS	40325734	40325851	1	+	0	ID=g1230.t1.CDS13;Parent=g1230.t1;
OY759168.1_Sturmia_bella_genome_assembly,_chromosome:_1	AUGUSTUS	exon	40325734	40325851	.	+	.	ID=g1230.t1.exon13;Parent=g1230.t1;
OY759168.1_Sturmia_bella_genome_assembly,_chromosome:_1	AUGUSTUS	intron	40325852	40325911	1	+	.	ID=g1230.t1.intron13;Parent=g1230.t1;
OY759168.1_Sturmia_bella_genome_assembly,_chromosome:_1	AUGUSTUS	CDS	40325912	40326013	1	+	2	ID=g1230.t1.CDS14;Parent=g1230.t1;
OY759168.1_Sturmia_bella_genome_assembly,_chromosome:_1	AUGUSTUS	exon	40325912	40326013	.	+	.	ID=g1230.t1.exon14;Parent=g1230.t1;
OY759168.1_Sturmia_bella_genome_assembly,_chromosome:_1	AUGUSTUS	intron	40326014	40326073	1	+	.	ID=g1230.t1.intron14;Parent=g1230.t1;
OY759168.1_Sturmia_bella_genome_assembly,_chromosome:_1	AUGUSTUS	CDS	40326074	40326169	1	+	2	ID=g1230.t1.CDS15;Parent=g1230.t1;
OY759168.1_Sturmia_bella_genome_assembly,_chromosome:_1	AUGUSTUS	exon	40326074	40326169	.	+	.	ID=g1230.t1.exon15;Parent=g1230.t1;
OY759168.1_Sturmia_bella_genome_assembly,_chromosome:_1	AUGUSTUS	intron	40326170	40326569	1	+	.	ID=g1230.t1.intron15;Parent=g1230.t1;
OY759168.1_Sturmia_bella_genome_assembly,_chromosome:_1	AUGUSTUS	CDS	40326570	40326715	1	+	2	ID=g1230.t1.CDS16;Parent=g1230.t1;
OY759168.1_Sturmia_bella_genome_assembly,_chromosome:_1	AUGUSTUS	exon	40326570	40326715	.	+	.	ID=g1230.t1.exon16;Parent=g1230.t1;
OY759168.1_Sturmia_bella_genome_assembly,_chromosome:_1	AUGUSTUS	stop_codon	40326713	40326715	.	+	0	ID=g1230.t1.stop1;Parent=g1230.t1;
OY759168.1_Sturmia_bella_genome_assembly,_chromosome:_1	GeneMark.hmm3	mRNA	40311304	40326715	.	+	.	ID=g1230.t2;Parent=g1230;
OY759168.1_Sturmia_bella_genome_assembly,_chromosome:_1	GeneMark.hmm3	start_codon	40311304	40311306	.	+	0	ID=g1230.t2.start1;Parent=g1230.t2;
OY759168.1_Sturmia_bella_genome_assembly,_chromosome:_1	GeneMark.hmm3	CDS	40311304	40311369	.	+	0	ID=g1230.t2.CDS1;Parent=g1230.t2;
OY759168.1_Sturmia_bella_genome_assembly,_chromosome:_1	GeneMark.hmm3	exon	40311304	40311369	0	+	.	ID=g1230.t2.exon1;Parent=g1230.t2;
OY759168.1_Sturmia_bella_genome_assembly,_chromosome:_1	GeneMark.hmm3	intron	40311370	40311432	.	+	0	ID=g1230.t2.intron1;Parent=g1230.t2;
OY759168.1_Sturmia_bella_genome_assembly,_chromosome:_1	GeneMark.hmm3	CDS	40311433	40311562	.	+	0	ID=g1230.t2.CDS2;Parent=g1230.t2;
OY759168.1_Sturmia_bella_genome_assembly,_chromosome:_1	GeneMark.hmm3	exon	40311433	40311562	0	+	.	ID=g1230.t2.exon2;Parent=g1230.t2;
OY759168.1_Sturmia_bella_genome_assembly,_chromosome:_1	GeneMark.hmm3	intron	40311563	40311640	.	+	2	ID=g1230.t2.intron2;Parent=g1230.t2;
OY759168.1_Sturmia_bella_genome_assembly,_chromosome:_1	GeneMark.hmm3	CDS	40311641	40311802	.	+	2	ID=g1230.t2.CDS3;Parent=g1230.t2;
OY759168.1_Sturmia_bella_genome_assembly,_chromosome:_1	GeneMark.hmm3	exon	40311641	40311802	0	+	.	ID=g1230.t2.exon3;Parent=g1230.t2;
OY759168.1_Sturmia_bella_genome_assembly,_chromosome:_1	GeneMark.hmm3	intron	40311803	40311874	.	+	2	ID=g1230.t2.intron3;Parent=g1230.t2;
OY759168.1_Sturmia_bella_genome_assembly,_chromosome:_1	GeneMark.hmm3	CDS	40311875	40312137	.	+	2	ID=g1230.t2.CDS4;Parent=g1230.t2;
OY759168.1_Sturmia_bella_genome_assembly,_chromosome:_1	GeneMark.hmm3	exon	40311875	40312137	0	+	.	ID=g1230.t2.exon4;Parent=g1230.t2;
OY759168.1_Sturmia_bella_genome_assembly,_chromosome:_1	GeneMark.hmm3	intron	40312138	40314943	.	+	0	ID=g1230.t2.intron4;Parent=g1230.t2;
OY759168.1_Sturmia_bella_genome_assembly,_chromosome:_1	GeneMark.hmm3	CDS	40314944	40315350	.	+	0	ID=g1230.t2.CDS5;Parent=g1230.t2;
OY759168.1_Sturmia_bella_genome_assembly,_chromosome:_1	GeneMark.hmm3	exon	40314944	40315350	0	+	.	ID=g1230.t2.exon5;Parent=g1230.t2;
OY759168.1_Sturmia_bella_genome_assembly,_chromosome:_1	GeneMark.hmm3	intron	40315351	40315417	.	+	1	ID=g1230.t2.intron5;Parent=g1230.t2;
OY759168.1_Sturmia_bella_genome_assembly,_chromosome:_1	GeneMark.hmm3	CDS	40315418	40316162	.	+	1	ID=g1230.t2.CDS6;Parent=g1230.t2;
OY759168.1_Sturmia_bella_genome_assembly,_chromosome:_1	GeneMark.hmm3	exon	40315418	40316162	0	+	.	ID=g1230.t2.exon6;Parent=g1230.t2;
OY759168.1_Sturmia_bella_genome_assembly,_chromosome:_1	GeneMark.hmm3	intron	40316163	40316227	.	+	0	ID=g1230.t2.intron6;Parent=g1230.t2;
OY759168.1_Sturmia_bella_genome_assembly,_chromosome:_1	GeneMark.hmm3	CDS	40316228	40316660	.	+	0	ID=g1230.t2.CDS7;Parent=g1230.t2;
OY759168.1_Sturmia_bella_genome_assembly,_chromosome:_1	GeneMark.hmm3	exon	40316228	40316660	0	+	.	ID=g1230.t2.exon7;Parent=g1230.t2;
OY759168.1_Sturmia_bella_genome_assembly,_chromosome:_1	GeneMark.hmm3	intron	40316661	40316736	.	+	2	ID=g1230.t2.intron7;Parent=g1230.t2;
OY759168.1_Sturmia_bella_genome_assembly,_chromosome:_1	GeneMark.hmm3	CDS	40316737	40316978	.	+	2	ID=g1230.t2.CDS8;Parent=g1230.t2;
OY759168.1_Sturmia_bella_genome_assembly,_chromosome:_1	GeneMark.hmm3	exon	40316737	40316978	0	+	.	ID=g1230.t2.exon8;Parent=g1230.t2;
OY759168.1_Sturmia_bella_genome_assembly,_chromosome:_1	GeneMark.hmm3	intron	40316979	40320422	.	+	0	ID=g1230.t2.intron8;Parent=g1230.t2;
OY759168.1_Sturmia_bella_genome_assembly,_chromosome:_1	GeneMark.hmm3	CDS	40320423	40320521	.	+	0	ID=g1230.t2.CDS9;Parent=g1230.t2;
OY759168.1_Sturmia_bella_genome_assembly,_chromosome:_1	GeneMark.hmm3	exon	40320423	40320521	0	+	.	ID=g1230.t2.exon9;Parent=g1230.t2;
OY759168.1_Sturmia_bella_genome_assembly,_chromosome:_1	GeneMark.hmm3	intron	40320522	40320598	.	+	0	ID=g1230.t2.intron9;Parent=g1230.t2;
OY759168.1_Sturmia_bella_genome_assembly,_chromosome:_1	GeneMark.hmm3	CDS	40320599	40320720	.	+	0	ID=g1230.t2.CDS10;Parent=g1230.t2;
OY759168.1_Sturmia_bella_genome_assembly,_chromosome:_1	GeneMark.hmm3	exon	40320599	40320720	0	+	.	ID=g1230.t2.exon10;Parent=g1230.t2;
OY759168.1_Sturmia_bella_genome_assembly,_chromosome:_1	GeneMark.hmm3	intron	40320721	40320795	.	+	1	ID=g1230.t2.intron10;Parent=g1230.t2;
OY759168.1_Sturmia_bella_genome_assembly,_chromosome:_1	GeneMark.hmm3	CDS	40320796	40321026	.	+	1	ID=g1230.t2.CDS11;Parent=g1230.t2;
OY759168.1_Sturmia_bella_genome_assembly,_chromosome:_1	GeneMark.hmm3	exon	40320796	40321026	0	+	.	ID=g1230.t2.exon11;Parent=g1230.t2;
OY759168.1_Sturmia_bella_genome_assembly,_chromosome:_1	GeneMark.hmm3	intron	40321027	40321294	.	+	1	ID=g1230.t2.intron11;Parent=g1230.t2;
OY759168.1_Sturmia_bella_genome_assembly,_chromosome:_1	GeneMark.hmm3	CDS	40321295	40321339	.	+	1	ID=g1230.t2.CDS12;Parent=g1230.t2;
OY759168.1_Sturmia_bella_genome_assembly,_chromosome:_1	GeneMark.hmm3	exon	40321295	40321339	0	+	.	ID=g1230.t2.exon12;Parent=g1230.t2;
OY759168.1_Sturmia_bella_genome_assembly,_chromosome:_1	GeneMark.hmm3	intron	40321340	40321527	.	+	1	ID=g1230.t2.intron12;Parent=g1230.t2;
OY759168.1_Sturmia_bella_genome_assembly,_chromosome:_1	GeneMark.hmm3	CDS	40321528	40321575	.	+	1	ID=g1230.t2.CDS13;Parent=g1230.t2;
OY759168.1_Sturmia_bella_genome_assembly,_chromosome:_1	GeneMark.hmm3	exon	40321528	40321575	0	+	.	ID=g1230.t2.exon13;Parent=g1230.t2;
OY759168.1_Sturmia_bella_genome_assembly,_chromosome:_1	GeneMark.hmm3	intron	40321576	40321900	.	+	1	ID=g1230.t2.intron13;Parent=g1230.t2;
OY759168.1_Sturmia_bella_genome_assembly,_chromosome:_1	GeneMark.hmm3	CDS	40321901	40322021	.	+	1	ID=g1230.t2.CDS14;Parent=g1230.t2;
OY759168.1_Sturmia_bella_genome_assembly,_chromosome:_1	GeneMark.hmm3	exon	40321901	40322021	0	+	.	ID=g1230.t2.exon14;Parent=g1230.t2;
OY759168.1_Sturmia_bella_genome_assembly,_chromosome:_1	GeneMark.hmm3	intron	40322022	40325733	.	+	0	ID=g1230.t2.intron14;Parent=g1230.t2;
OY759168.1_Sturmia_bella_genome_assembly,_chromosome:_1	GeneMark.hmm3	CDS	40325734	40325851	.	+	0	ID=g1230.t2.CDS15;Parent=g1230.t2;
OY759168.1_Sturmia_bella_genome_assembly,_chromosome:_1	GeneMark.hmm3	exon	40325734	40325851	0	+	.	ID=g1230.t2.exon15;Parent=g1230.t2;
OY759168.1_Sturmia_bella_genome_assembly,_chromosome:_1	GeneMark.hmm3	intron	40325852	40325911	.	+	2	ID=g1230.t2.intron15;Parent=g1230.t2;
OY759168.1_Sturmia_bella_genome_assembly,_chromosome:_1	GeneMark.hmm3	CDS	40325912	40326013	.	+	2	ID=g1230.t2.CDS16;Parent=g1230.t2;
OY759168.1_Sturmia_bella_genome_assembly,_chromosome:_1	GeneMark.hmm3	exon	40325912	40326013	0	+	.	ID=g1230.t2.exon16;Parent=g1230.t2;
OY759168.1_Sturmia_bella_genome_assembly,_chromosome:_1	GeneMark.hmm3	intron	40326014	40326073	.	+	2	ID=g1230.t2.intron16;Parent=g1230.t2;
OY759168.1_Sturmia_bella_genome_assembly,_chromosome:_1	GeneMark.hmm3	CDS	40326074	40326169	.	+	2	ID=g1230.t2.CDS17;Parent=g1230.t2;
OY759168.1_Sturmia_bella_genome_assembly,_chromosome:_1	GeneMark.hmm3	exon	40326074	40326169	0	+	.	ID=g1230.t2.exon17;Parent=g1230.t2;
OY759168.1_Sturmia_bella_genome_assembly,_chromosome:_1	GeneMark.hmm3	intron	40326170	40326569	.	+	2	ID=g1230.t2.intron17;Parent=g1230.t2;
OY759168.1_Sturmia_bella_genome_assembly,_chromosome:_1	GeneMark.hmm3	CDS	40326570	40326715	.	+	2	ID=g1230.t2.CDS18;Parent=g1230.t2;
OY759168.1_Sturmia_bella_genome_assembly,_chromosome:_1	GeneMark.hmm3	exon	40326570	40326715	0	+	.	ID=g1230.t2.exon18;Parent=g1230.t2;
OY759168.1_Sturmia_bella_genome_assembly,_chromosome:_1	GeneMark.hmm3	stop_codon	40326713	40326715	.	+	0	ID=g1230.t2.stop1;Parent=g1230.t2;
OY759168.1_Sturmia_bella_genome_assembly,_chromosome:_1	AUGUSTUS	gene	40330773	40331513	.	-	.	ID=g1231;
OY759168.1_Sturmia_bella_genome_assembly,_chromosome:_1	AUGUSTUS	mRNA	40330773	40331513	1	-	.	ID=g1231.t1;Parent=g1231;
OY759168.1_Sturmia_bella_genome_assembly,_chromosome:_1	AUGUSTUS	stop_codon	40330773	40330775	.	-	0	ID=g1231.t1.stop1;Parent=g1231.t1;
OY759168.1_Sturmia_bella_genome_assembly,_chromosome:_1	AUGUSTUS	CDS	40330773	40331513	1	-	0	ID=g1231.t1.CDS1;Parent=g1231.t1;
OY759168.1_Sturmia_bella_genome_assembly,_chromosome:_1	AUGUSTUS	exon	40330773	40331513	.	-	.	ID=g1231.t1.exon1;Parent=g1231.t1;
OY759168.1_Sturmia_bella_genome_assembly,_chromosome:_1	AUGUSTUS	start_codon	40331511	40331513	.	-	0	ID=g1231.t1.start1;Parent=g1231.t1;
OY759168.1_Sturmia_bella_genome_assembly,_chromosome:_1	AUGUSTUS	gene	40334327	40335433	.	-	.	ID=g1232;
OY759168.1_Sturmia_bella_genome_assembly,_chromosome:_1	AUGUSTUS	mRNA	40334327	40335433	1	-	.	ID=g1232.t1;Parent=g1232;
OY759168.1_Sturmia_bella_genome_assembly,_chromosome:_1	AUGUSTUS	stop_codon	40334327	40334329	.	-	0	ID=g1232.t1.stop1;Parent=g1232.t1;
OY759168.1_Sturmia_bella_genome_assembly,_chromosome:_1	AUGUSTUS	CDS	40334327	40335433	1	-	0	ID=g1232.t1.CDS1;Parent=g1232.t1;
OY759168.1_Sturmia_bella_genome_assembly,_chromosome:_1	AUGUSTUS	exon	40334327	40335433	.	-	.	ID=g1232.t1.exon1;Parent=g1232.t1;
OY759168.1_Sturmia_bella_genome_assembly,_chromosome:_1	AUGUSTUS	start_codon	40335431	40335433	.	-	0	ID=g1232.t1.start1;Parent=g1232.t1;
OY759168.1_Sturmia_bella_genome_assembly,_chromosome:_1	AUGUSTUS	gene	40336421	40337917	.	+	.	ID=g1233;
OY759168.1_Sturmia_bella_genome_assembly,_chromosome:_1	AUGUSTUS	mRNA	40336421	40337917	1	+	.	ID=g1233.t1;Parent=g1233;
OY759168.1_Sturmia_bella_genome_assembly,_chromosome:_1	AUGUSTUS	start_codon	40336421	40336423	.	+	0	ID=g1233.t1.start1;Parent=g1233.t1;
OY759168.1_Sturmia_bella_genome_assembly,_chromosome:_1	AUGUSTUS	CDS	40336421	40337917	1	+	0	ID=g1233.t1.CDS1;Parent=g1233.t1;
OY759168.1_Sturmia_bella_genome_assembly,_chromosome:_1	AUGUSTUS	exon	40336421	40337917	.	+	.	ID=g1233.t1.exon1;Parent=g1233.t1;
OY759168.1_Sturmia_bella_genome_assembly,_chromosome:_1	AUGUSTUS	stop_codon	40337915	40337917	.	+	0	ID=g1233.t1.stop1;Parent=g1233.t1;
OY759168.1_Sturmia_bella_genome_assembly,_chromosome:_1	AUGUSTUS	gene	40339760	40342602	.	+	.	ID=g1234;
OY759168.1_Sturmia_bella_genome_assembly,_chromosome:_1	AUGUSTUS	mRNA	40339760	40342602	1	+	.	ID=g1234.t1;Parent=g1234;
OY759168.1_Sturmia_bella_genome_assembly,_chromosome:_1	AUGUSTUS	start_codon	40339760	40339762	.	+	0	ID=g1234.t1.start1;Parent=g1234.t1;
OY759168.1_Sturmia_bella_genome_assembly,_chromosome:_1	AUGUSTUS	CDS	40339760	40339996	1	+	0	ID=g1234.t1.CDS1;Parent=g1234.t1;
OY759168.1_Sturmia_bella_genome_assembly,_chromosome:_1	AUGUSTUS	exon	40339760	40339996	.	+	.	ID=g1234.t1.exon1;Parent=g1234.t1;
OY759168.1_Sturmia_bella_genome_assembly,_chromosome:_1	AUGUSTUS	intron	40339997	40340049	1	+	.	ID=g1234.t1.intron1;Parent=g1234.t1;
OY759168.1_Sturmia_bella_genome_assembly,_chromosome:_1	AUGUSTUS	CDS	40340050	40341347	1	+	0	ID=g1234.t1.CDS2;Parent=g1234.t1;
OY759168.1_Sturmia_bella_genome_assembly,_chromosome:_1	AUGUSTUS	exon	40340050	40341347	.	+	.	ID=g1234.t1.exon2;Parent=g1234.t1;
OY759168.1_Sturmia_bella_genome_assembly,_chromosome:_1	AUGUSTUS	intron	40341348	40341398	1	+	.	ID=g1234.t1.intron2;Parent=g1234.t1;
OY759168.1_Sturmia_bella_genome_assembly,_chromosome:_1	AUGUSTUS	CDS	40341399	40341789	1	+	1	ID=g1234.t1.CDS3;Parent=g1234.t1;
OY759168.1_Sturmia_bella_genome_assembly,_chromosome:_1	AUGUSTUS	exon	40341399	40341789	.	+	.	ID=g1234.t1.exon3;Parent=g1234.t1;
OY759168.1_Sturmia_bella_genome_assembly,_chromosome:_1	AUGUSTUS	intron	40341790	40341850	1	+	.	ID=g1234.t1.intron3;Parent=g1234.t1;
OY759168.1_Sturmia_bella_genome_assembly,_chromosome:_1	AUGUSTUS	CDS	40341851	40342374	1	+	0	ID=g1234.t1.CDS4;Parent=g1234.t1;
OY759168.1_Sturmia_bella_genome_assembly,_chromosome:_1	AUGUSTUS	exon	40341851	40342374	.	+	.	ID=g1234.t1.exon4;Parent=g1234.t1;
OY759168.1_Sturmia_bella_genome_assembly,_chromosome:_1	AUGUSTUS	intron	40342375	40342445	1	+	.	ID=g1234.t1.intron4;Parent=g1234.t1;
OY759168.1_Sturmia_bella_genome_assembly,_chromosome:_1	AUGUSTUS	CDS	40342446	40342602	1	+	1	ID=g1234.t1.CDS5;Parent=g1234.t1;
OY759168.1_Sturmia_bella_genome_assembly,_chromosome:_1	AUGUSTUS	exon	40342446	40342602	.	+	.	ID=g1234.t1.exon5;Parent=g1234.t1;
OY759168.1_Sturmia_bella_genome_assembly,_chromosome:_1	AUGUSTUS	stop_codon	40342600	40342602	.	+	0	ID=g1234.t1.stop1;Parent=g1234.t1;
OY759168.1_Sturmia_bella_genome_assembly,_chromosome:_1	AUGUSTUS	gene	40363123	40367107	.	+	.	ID=g1235;
OY759168.1_Sturmia_bella_genome_assembly,_chromosome:_1	AUGUSTUS	mRNA	40366457	40367107	1	+	.	ID=g1235.t1;Parent=g1235;
OY759168.1_Sturmia_bella_genome_assembly,_chromosome:_1	AUGUSTUS	start_codon	40366457	40366459	.	+	0	ID=g1235.t1.start1;Parent=g1235.t1;
OY759168.1_Sturmia_bella_genome_assembly,_chromosome:_1	AUGUSTUS	CDS	40366457	40366569	1	+	0	ID=g1235.t1.CDS1;Parent=g1235.t1;
OY759168.1_Sturmia_bella_genome_assembly,_chromosome:_1	AUGUSTUS	exon	40366457	40366569	.	+	.	ID=g1235.t1.exon1;Parent=g1235.t1;
OY759168.1_Sturmia_bella_genome_assembly,_chromosome:_1	AUGUSTUS	intron	40366570	40366640	1	+	.	ID=g1235.t1.intron1;Parent=g1235.t1;
OY759168.1_Sturmia_bella_genome_assembly,_chromosome:_1	AUGUSTUS	CDS	40366641	40366841	1	+	1	ID=g1235.t1.CDS2;Parent=g1235.t1;
OY759168.1_Sturmia_bella_genome_assembly,_chromosome:_1	AUGUSTUS	exon	40366641	40366841	.	+	.	ID=g1235.t1.exon2;Parent=g1235.t1;
OY759168.1_Sturmia_bella_genome_assembly,_chromosome:_1	AUGUSTUS	intron	40366842	40366959	1	+	.	ID=g1235.t1.intron2;Parent=g1235.t1;
OY759168.1_Sturmia_bella_genome_assembly,_chromosome:_1	AUGUSTUS	CDS	40366960	40367107	1	+	1	ID=g1235.t1.CDS3;Parent=g1235.t1;
OY759168.1_Sturmia_bella_genome_assembly,_chromosome:_1	AUGUSTUS	exon	40366960	40367107	.	+	.	ID=g1235.t1.exon3;Parent=g1235.t1;
OY759168.1_Sturmia_bella_genome_assembly,_chromosome:_1	AUGUSTUS	stop_codon	40367105	40367107	.	+	0	ID=g1235.t1.stop1;Parent=g1235.t1;
OY759168.1_Sturmia_bella_genome_assembly,_chromosome:_1	AUGUSTUS	mRNA	40363123	40367107	0.97	+	.	ID=g1235.t2;Parent=g1235;
OY759168.1_Sturmia_bella_genome_assembly,_chromosome:_1	AUGUSTUS	start_codon	40363123	40363125	.	+	0	ID=g1235.t2.start1;Parent=g1235.t2;
OY759168.1_Sturmia_bella_genome_assembly,_chromosome:_1	AUGUSTUS	CDS	40363123	40363134	0.97	+	0	ID=g1235.t2.CDS1;Parent=g1235.t2;
OY759168.1_Sturmia_bella_genome_assembly,_chromosome:_1	AUGUSTUS	exon	40363123	40363134	.	+	.	ID=g1235.t2.exon1;Parent=g1235.t2;
OY759168.1_Sturmia_bella_genome_assembly,_chromosome:_1	AUGUSTUS	intron	40363135	40366402	0.97	+	.	ID=g1235.t2.intron1;Parent=g1235.t2;
OY759168.1_Sturmia_bella_genome_assembly,_chromosome:_1	AUGUSTUS	CDS	40366403	40366569	1	+	0	ID=g1235.t2.CDS2;Parent=g1235.t2;
OY759168.1_Sturmia_bella_genome_assembly,_chromosome:_1	AUGUSTUS	exon	40366403	40366569	.	+	.	ID=g1235.t2.exon2;Parent=g1235.t2;
OY759168.1_Sturmia_bella_genome_assembly,_chromosome:_1	AUGUSTUS	intron	40366570	40366640	1	+	.	ID=g1235.t2.intron2;Parent=g1235.t2;
OY759168.1_Sturmia_bella_genome_assembly,_chromosome:_1	AUGUSTUS	CDS	40366641	40366841	1	+	1	ID=g1235.t2.CDS3;Parent=g1235.t2;
OY759168.1_Sturmia_bella_genome_assembly,_chromosome:_1	AUGUSTUS	exon	40366641	40366841	.	+	.	ID=g1235.t2.exon3;Parent=g1235.t2;
OY759168.1_Sturmia_bella_genome_assembly,_chromosome:_1	AUGUSTUS	intron	40366842	40366959	1	+	.	ID=g1235.t2.intron3;Parent=g1235.t2;
OY759168.1_Sturmia_bella_genome_assembly,_chromosome:_1	AUGUSTUS	CDS	40366960	40367107	1	+	1	ID=g1235.t2.CDS4;Parent=g1235.t2;
OY759168.1_Sturmia_bella_genome_assembly,_chromosome:_1	AUGUSTUS	exon	40366960	40367107	.	+	.	ID=g1235.t2.exon4;Parent=g1235.t2;
OY759168.1_Sturmia_bella_genome_assembly,_chromosome:_1	AUGUSTUS	stop_codon	40367105	40367107	.	+	0	ID=g1235.t2.stop1;Parent=g1235.t2;
OY759168.1_Sturmia_bella_genome_assembly,_chromosome:_1	AUGUSTUS	gene	40381094	40397684	.	+	.	ID=g1236;
OY759168.1_Sturmia_bella_genome_assembly,_chromosome:_1	AUGUSTUS	mRNA	40381094	40397684	0.45	+	.	ID=g1236.t1;Parent=g1236;
OY759168.1_Sturmia_bella_genome_assembly,_chromosome:_1	AUGUSTUS	start_codon	40381094	40381096	.	+	0	ID=g1236.t1.start1;Parent=g1236.t1;
OY759168.1_Sturmia_bella_genome_assembly,_chromosome:_1	AUGUSTUS	CDS	40381094	40381219	1	+	0	ID=g1236.t1.CDS1;Parent=g1236.t1;
OY759168.1_Sturmia_bella_genome_assembly,_chromosome:_1	AUGUSTUS	exon	40381094	40381219	.	+	.	ID=g1236.t1.exon1;Parent=g1236.t1;
OY759168.1_Sturmia_bella_genome_assembly,_chromosome:_1	AUGUSTUS	intron	40381220	40387385	1	+	.	ID=g1236.t1.intron1;Parent=g1236.t1;
OY759168.1_Sturmia_bella_genome_assembly,_chromosome:_1	AUGUSTUS	CDS	40387386	40387829	0.73	+	0	ID=g1236.t1.CDS2;Parent=g1236.t1;
OY759168.1_Sturmia_bella_genome_assembly,_chromosome:_1	AUGUSTUS	exon	40387386	40387829	.	+	.	ID=g1236.t1.exon2;Parent=g1236.t1;
OY759168.1_Sturmia_bella_genome_assembly,_chromosome:_1	AUGUSTUS	intron	40387830	40397600	0.45	+	.	ID=g1236.t1.intron2;Parent=g1236.t1;
OY759168.1_Sturmia_bella_genome_assembly,_chromosome:_1	AUGUSTUS	CDS	40397601	40397684	0.54	+	0	ID=g1236.t1.CDS3;Parent=g1236.t1;
OY759168.1_Sturmia_bella_genome_assembly,_chromosome:_1	AUGUSTUS	exon	40397601	40397684	.	+	.	ID=g1236.t1.exon3;Parent=g1236.t1;
OY759168.1_Sturmia_bella_genome_assembly,_chromosome:_1	AUGUSTUS	stop_codon	40397682	40397684	.	+	0	ID=g1236.t1.stop1;Parent=g1236.t1;
OY759168.1_Sturmia_bella_genome_assembly,_chromosome:_1	AUGUSTUS	gene	40402933	40405916	.	+	.	ID=g1237;
OY759168.1_Sturmia_bella_genome_assembly,_chromosome:_1	AUGUSTUS	mRNA	40402933	40405793	0.98	+	.	ID=g1237.t1;Parent=g1237;
OY759168.1_Sturmia_bella_genome_assembly,_chromosome:_1	AUGUSTUS	start_codon	40402933	40402935	.	+	0	ID=g1237.t1.start1;Parent=g1237.t1;
OY759168.1_Sturmia_bella_genome_assembly,_chromosome:_1	AUGUSTUS	CDS	40402933	40403106	0.98	+	0	ID=g1237.t1.CDS1;Parent=g1237.t1;
OY759168.1_Sturmia_bella_genome_assembly,_chromosome:_1	AUGUSTUS	exon	40402933	40403106	.	+	.	ID=g1237.t1.exon1;Parent=g1237.t1;
OY759168.1_Sturmia_bella_genome_assembly,_chromosome:_1	AUGUSTUS	intron	40403107	40405475	1	+	.	ID=g1237.t1.intron1;Parent=g1237.t1;
OY759168.1_Sturmia_bella_genome_assembly,_chromosome:_1	AUGUSTUS	CDS	40405476	40405613	1	+	0	ID=g1237.t1.CDS2;Parent=g1237.t1;
OY759168.1_Sturmia_bella_genome_assembly,_chromosome:_1	AUGUSTUS	exon	40405476	40405613	.	+	.	ID=g1237.t1.exon2;Parent=g1237.t1;
OY759168.1_Sturmia_bella_genome_assembly,_chromosome:_1	AUGUSTUS	intron	40405614	40405745	1	+	.	ID=g1237.t1.intron2;Parent=g1237.t1;
OY759168.1_Sturmia_bella_genome_assembly,_chromosome:_1	AUGUSTUS	CDS	40405746	40405793	1	+	0	ID=g1237.t1.CDS3;Parent=g1237.t1;
OY759168.1_Sturmia_bella_genome_assembly,_chromosome:_1	AUGUSTUS	exon	40405746	40405793	.	+	.	ID=g1237.t1.exon3;Parent=g1237.t1;
OY759168.1_Sturmia_bella_genome_assembly,_chromosome:_1	AUGUSTUS	stop_codon	40405791	40405793	.	+	0	ID=g1237.t1.stop1;Parent=g1237.t1;
OY759168.1_Sturmia_bella_genome_assembly,_chromosome:_1	GeneMark.hmm3	mRNA	40402933	40405916	.	+	.	ID=g1237.t2;Parent=g1237;
OY759168.1_Sturmia_bella_genome_assembly,_chromosome:_1	GeneMark.hmm3	start_codon	40402933	40402935	.	+	0	ID=g1237.t2.start1;Parent=g1237.t2;
OY759168.1_Sturmia_bella_genome_assembly,_chromosome:_1	GeneMark.hmm3	CDS	40402933	40403106	.	+	0	ID=g1237.t2.CDS1;Parent=g1237.t2;
OY759168.1_Sturmia_bella_genome_assembly,_chromosome:_1	GeneMark.hmm3	exon	40402933	40403106	0	+	.	ID=g1237.t2.exon1;Parent=g1237.t2;
OY759168.1_Sturmia_bella_genome_assembly,_chromosome:_1	GeneMark.hmm3	intron	40403107	40405475	.	+	0	ID=g1237.t2.intron1;Parent=g1237.t2;
OY759168.1_Sturmia_bella_genome_assembly,_chromosome:_1	GeneMark.hmm3	CDS	40405476	40405613	.	+	0	ID=g1237.t2.CDS2;Parent=g1237.t2;
OY759168.1_Sturmia_bella_genome_assembly,_chromosome:_1	GeneMark.hmm3	exon	40405476	40405613	0	+	.	ID=g1237.t2.exon2;Parent=g1237.t2;
OY759168.1_Sturmia_bella_genome_assembly,_chromosome:_1	GeneMark.hmm3	intron	40405614	40405745	.	+	0	ID=g1237.t2.intron2;Parent=g1237.t2;
OY759168.1_Sturmia_bella_genome_assembly,_chromosome:_1	GeneMark.hmm3	CDS	40405746	40405776	.	+	0	ID=g1237.t2.CDS3;Parent=g1237.t2;
OY759168.1_Sturmia_bella_genome_assembly,_chromosome:_1	GeneMark.hmm3	exon	40405746	40405776	0	+	.	ID=g1237.t2.exon3;Parent=g1237.t2;
OY759168.1_Sturmia_bella_genome_assembly,_chromosome:_1	GeneMark.hmm3	intron	40405777	40405842	.	+	2	ID=g1237.t2.intron3;Parent=g1237.t2;
OY759168.1_Sturmia_bella_genome_assembly,_chromosome:_1	GeneMark.hmm3	CDS	40405843	40405916	.	+	2	ID=g1237.t2.CDS4;Parent=g1237.t2;
OY759168.1_Sturmia_bella_genome_assembly,_chromosome:_1	GeneMark.hmm3	exon	40405843	40405916	0	+	.	ID=g1237.t2.exon4;Parent=g1237.t2;
OY759168.1_Sturmia_bella_genome_assembly,_chromosome:_1	GeneMark.hmm3	stop_codon	40405914	40405916	.	+	0	ID=g1237.t2.stop1;Parent=g1237.t2;
OY759168.1_Sturmia_bella_genome_assembly,_chromosome:_1	AUGUSTUS	gene	40428384	40428794	.	+	.	ID=g1238;
OY759168.1_Sturmia_bella_genome_assembly,_chromosome:_1	AUGUSTUS	mRNA	40428384	40428794	0.93	+	.	ID=g1238.t1;Parent=g1238;
OY759168.1_Sturmia_bella_genome_assembly,_chromosome:_1	AUGUSTUS	start_codon	40428384	40428386	.	+	0	ID=g1238.t1.start1;Parent=g1238.t1;
OY759168.1_Sturmia_bella_genome_assembly,_chromosome:_1	AUGUSTUS	CDS	40428384	40428794	0.93	+	0	ID=g1238.t1.CDS1;Parent=g1238.t1;
OY759168.1_Sturmia_bella_genome_assembly,_chromosome:_1	AUGUSTUS	exon	40428384	40428794	.	+	.	ID=g1238.t1.exon1;Parent=g1238.t1;
OY759168.1_Sturmia_bella_genome_assembly,_chromosome:_1	AUGUSTUS	stop_codon	40428792	40428794	.	+	0	ID=g1238.t1.stop1;Parent=g1238.t1;
OY759168.1_Sturmia_bella_genome_assembly,_chromosome:_1	AUGUSTUS	gene	40436418	40443164	.	-	.	ID=g1239;
OY759168.1_Sturmia_bella_genome_assembly,_chromosome:_1	AUGUSTUS	mRNA	40436418	40443164	1	-	.	ID=g1239.t1;Parent=g1239;
OY759168.1_Sturmia_bella_genome_assembly,_chromosome:_1	AUGUSTUS	stop_codon	40436418	40436420	.	-	0	ID=g1239.t1.stop1;Parent=g1239.t1;
OY759168.1_Sturmia_bella_genome_assembly,_chromosome:_1	AUGUSTUS	CDS	40436418	40437020	1	-	0	ID=g1239.t1.CDS1;Parent=g1239.t1;
OY759168.1_Sturmia_bella_genome_assembly,_chromosome:_1	AUGUSTUS	exon	40436418	40437020	.	-	.	ID=g1239.t1.exon1;Parent=g1239.t1;
OY759168.1_Sturmia_bella_genome_assembly,_chromosome:_1	AUGUSTUS	intron	40437021	40437078	1	-	.	ID=g1239.t1.intron1;Parent=g1239.t1;
OY759168.1_Sturmia_bella_genome_assembly,_chromosome:_1	AUGUSTUS	CDS	40437079	40437529	1	-	1	ID=g1239.t1.CDS2;Parent=g1239.t1;
OY759168.1_Sturmia_bella_genome_assembly,_chromosome:_1	AUGUSTUS	exon	40437079	40437529	.	-	.	ID=g1239.t1.exon2;Parent=g1239.t1;
OY759168.1_Sturmia_bella_genome_assembly,_chromosome:_1	AUGUSTUS	intron	40437530	40442422	1	-	.	ID=g1239.t1.intron2;Parent=g1239.t1;
OY759168.1_Sturmia_bella_genome_assembly,_chromosome:_1	AUGUSTUS	CDS	40442423	40442539	1	-	1	ID=g1239.t1.CDS3;Parent=g1239.t1;
OY759168.1_Sturmia_bella_genome_assembly,_chromosome:_1	AUGUSTUS	exon	40442423	40442539	.	-	.	ID=g1239.t1.exon3;Parent=g1239.t1;
OY759168.1_Sturmia_bella_genome_assembly,_chromosome:_1	AUGUSTUS	intron	40442540	40442608	1	-	.	ID=g1239.t1.intron3;Parent=g1239.t1;
OY759168.1_Sturmia_bella_genome_assembly,_chromosome:_1	AUGUSTUS	CDS	40442609	40443006	1	-	0	ID=g1239.t1.CDS4;Parent=g1239.t1;
OY759168.1_Sturmia_bella_genome_assembly,_chromosome:_1	AUGUSTUS	exon	40442609	40443006	.	-	.	ID=g1239.t1.exon4;Parent=g1239.t1;
OY759168.1_Sturmia_bella_genome_assembly,_chromosome:_1	AUGUSTUS	intron	40443007	40443077	1	-	.	ID=g1239.t1.intron4;Parent=g1239.t1;
OY759168.1_Sturmia_bella_genome_assembly,_chromosome:_1	AUGUSTUS	CDS	40443078	40443164	1	-	0	ID=g1239.t1.CDS5;Parent=g1239.t1;
OY759168.1_Sturmia_bella_genome_assembly,_chromosome:_1	AUGUSTUS	exon	40443078	40443164	.	-	.	ID=g1239.t1.exon5;Parent=g1239.t1;
OY759168.1_Sturmia_bella_genome_assembly,_chromosome:_1	AUGUSTUS	start_codon	40443162	40443164	.	-	0	ID=g1239.t1.start1;Parent=g1239.t1;
OY759168.1_Sturmia_bella_genome_assembly,_chromosome:_1	AUGUSTUS	gene	40446549	40451736	.	-	.	ID=g1240;
OY759168.1_Sturmia_bella_genome_assembly,_chromosome:_1	AUGUSTUS	mRNA	40446549	40451736	1	-	.	ID=g1240.t1;Parent=g1240;
OY759168.1_Sturmia_bella_genome_assembly,_chromosome:_1	AUGUSTUS	stop_codon	40446549	40446551	.	-	0	ID=g1240.t1.stop1;Parent=g1240.t1;
OY759168.1_Sturmia_bella_genome_assembly,_chromosome:_1	AUGUSTUS	CDS	40446549	40447151	1	-	0	ID=g1240.t1.CDS1;Parent=g1240.t1;
OY759168.1_Sturmia_bella_genome_assembly,_chromosome:_1	AUGUSTUS	exon	40446549	40447151	.	-	.	ID=g1240.t1.exon1;Parent=g1240.t1;
OY759168.1_Sturmia_bella_genome_assembly,_chromosome:_1	AUGUSTUS	intron	40447152	40447209	1	-	.	ID=g1240.t1.intron1;Parent=g1240.t1;
OY759168.1_Sturmia_bella_genome_assembly,_chromosome:_1	AUGUSTUS	CDS	40447210	40447660	1	-	1	ID=g1240.t1.CDS2;Parent=g1240.t1;
OY759168.1_Sturmia_bella_genome_assembly,_chromosome:_1	AUGUSTUS	exon	40447210	40447660	.	-	.	ID=g1240.t1.exon2;Parent=g1240.t1;
OY759168.1_Sturmia_bella_genome_assembly,_chromosome:_1	AUGUSTUS	intron	40447661	40450988	1	-	.	ID=g1240.t1.intron2;Parent=g1240.t1;
OY759168.1_Sturmia_bella_genome_assembly,_chromosome:_1	AUGUSTUS	CDS	40450989	40451105	1	-	1	ID=g1240.t1.CDS3;Parent=g1240.t1;
OY759168.1_Sturmia_bella_genome_assembly,_chromosome:_1	AUGUSTUS	exon	40450989	40451105	.	-	.	ID=g1240.t1.exon3;Parent=g1240.t1;
OY759168.1_Sturmia_bella_genome_assembly,_chromosome:_1	AUGUSTUS	intron	40451106	40451183	1	-	.	ID=g1240.t1.intron3;Parent=g1240.t1;
OY759168.1_Sturmia_bella_genome_assembly,_chromosome:_1	AUGUSTUS	CDS	40451184	40451581	1	-	0	ID=g1240.t1.CDS4;Parent=g1240.t1;
OY759168.1_Sturmia_bella_genome_assembly,_chromosome:_1	AUGUSTUS	exon	40451184	40451581	.	-	.	ID=g1240.t1.exon4;Parent=g1240.t1;
OY759168.1_Sturmia_bella_genome_assembly,_chromosome:_1	AUGUSTUS	intron	40451582	40451649	1	-	.	ID=g1240.t1.intron4;Parent=g1240.t1;
OY759168.1_Sturmia_bella_genome_assembly,_chromosome:_1	AUGUSTUS	CDS	40451650	40451736	1	-	0	ID=g1240.t1.CDS5;Parent=g1240.t1;
OY759168.1_Sturmia_bella_genome_assembly,_chromosome:_1	AUGUSTUS	exon	40451650	40451736	.	-	.	ID=g1240.t1.exon5;Parent=g1240.t1;
OY759168.1_Sturmia_bella_genome_assembly,_chromosome:_1	AUGUSTUS	start_codon	40451734	40451736	.	-	0	ID=g1240.t1.start1;Parent=g1240.t1;
OY759168.1_Sturmia_bella_genome_assembly,_chromosome:_1	AUGUSTUS	gene	40454550	40464292	.	-	.	ID=g1241;
OY759168.1_Sturmia_bella_genome_assembly,_chromosome:_1	AUGUSTUS	mRNA	40454550	40464292	1	-	.	ID=g1241.t1;Parent=g1241;
OY759168.1_Sturmia_bella_genome_assembly,_chromosome:_1	AUGUSTUS	stop_codon	40454550	40454552	.	-	0	ID=g1241.t1.stop1;Parent=g1241.t1;
OY759168.1_Sturmia_bella_genome_assembly,_chromosome:_1	AUGUSTUS	CDS	40454550	40455152	1	-	0	ID=g1241.t1.CDS1;Parent=g1241.t1;
OY759168.1_Sturmia_bella_genome_assembly,_chromosome:_1	AUGUSTUS	exon	40454550	40455152	.	-	.	ID=g1241.t1.exon1;Parent=g1241.t1;
OY759168.1_Sturmia_bella_genome_assembly,_chromosome:_1	AUGUSTUS	intron	40455153	40458641	1	-	.	ID=g1241.t1.intron1;Parent=g1241.t1;
OY759168.1_Sturmia_bella_genome_assembly,_chromosome:_1	AUGUSTUS	CDS	40458642	40459092	1	-	1	ID=g1241.t1.CDS2;Parent=g1241.t1;
OY759168.1_Sturmia_bella_genome_assembly,_chromosome:_1	AUGUSTUS	exon	40458642	40459092	.	-	.	ID=g1241.t1.exon2;Parent=g1241.t1;
OY759168.1_Sturmia_bella_genome_assembly,_chromosome:_1	AUGUSTUS	intron	40459093	40463572	1	-	.	ID=g1241.t1.intron2;Parent=g1241.t1;
OY759168.1_Sturmia_bella_genome_assembly,_chromosome:_1	AUGUSTUS	CDS	40463573	40463689	1	-	1	ID=g1241.t1.CDS3;Parent=g1241.t1;
OY759168.1_Sturmia_bella_genome_assembly,_chromosome:_1	AUGUSTUS	exon	40463573	40463689	.	-	.	ID=g1241.t1.exon3;Parent=g1241.t1;
OY759168.1_Sturmia_bella_genome_assembly,_chromosome:_1	AUGUSTUS	intron	40463690	40463755	1	-	.	ID=g1241.t1.intron3;Parent=g1241.t1;
OY759168.1_Sturmia_bella_genome_assembly,_chromosome:_1	AUGUSTUS	CDS	40463756	40464144	1	-	0	ID=g1241.t1.CDS4;Parent=g1241.t1;
OY759168.1_Sturmia_bella_genome_assembly,_chromosome:_1	AUGUSTUS	exon	40463756	40464144	.	-	.	ID=g1241.t1.exon4;Parent=g1241.t1;
OY759168.1_Sturmia_bella_genome_assembly,_chromosome:_1	AUGUSTUS	intron	40464145	40464214	1	-	.	ID=g1241.t1.intron4;Parent=g1241.t1;
OY759168.1_Sturmia_bella_genome_assembly,_chromosome:_1	AUGUSTUS	CDS	40464215	40464292	1	-	0	ID=g1241.t1.CDS5;Parent=g1241.t1;
OY759168.1_Sturmia_bella_genome_assembly,_chromosome:_1	AUGUSTUS	exon	40464215	40464292	.	-	.	ID=g1241.t1.exon5;Parent=g1241.t1;
OY759168.1_Sturmia_bella_genome_assembly,_chromosome:_1	AUGUSTUS	start_codon	40464290	40464292	.	-	0	ID=g1241.t1.start1;Parent=g1241.t1;
OY759168.1_Sturmia_bella_genome_assembly,_chromosome:_1	AUGUSTUS	gene	40467425	40478687	.	-	.	ID=g1242;
OY759168.1_Sturmia_bella_genome_assembly,_chromosome:_1	AUGUSTUS	mRNA	40467425	40478687	0.89	-	.	ID=g1242.t1;Parent=g1242;
OY759168.1_Sturmia_bella_genome_assembly,_chromosome:_1	AUGUSTUS	stop_codon	40467425	40467427	.	-	0	ID=g1242.t1.stop1;Parent=g1242.t1;
OY759168.1_Sturmia_bella_genome_assembly,_chromosome:_1	AUGUSTUS	CDS	40467425	40468030	1	-	0	ID=g1242.t1.CDS1;Parent=g1242.t1;
OY759168.1_Sturmia_bella_genome_assembly,_chromosome:_1	AUGUSTUS	exon	40467425	40468030	.	-	.	ID=g1242.t1.exon1;Parent=g1242.t1;
OY759168.1_Sturmia_bella_genome_assembly,_chromosome:_1	AUGUSTUS	intron	40468031	40468096	1	-	.	ID=g1242.t1.intron1;Parent=g1242.t1;
OY759168.1_Sturmia_bella_genome_assembly,_chromosome:_1	AUGUSTUS	CDS	40468097	40468547	1	-	1	ID=g1242.t1.CDS2;Parent=g1242.t1;
OY759168.1_Sturmia_bella_genome_assembly,_chromosome:_1	AUGUSTUS	exon	40468097	40468547	.	-	.	ID=g1242.t1.exon2;Parent=g1242.t1;
OY759168.1_Sturmia_bella_genome_assembly,_chromosome:_1	AUGUSTUS	intron	40468548	40478085	1	-	.	ID=g1242.t1.intron2;Parent=g1242.t1;
OY759168.1_Sturmia_bella_genome_assembly,_chromosome:_1	AUGUSTUS	CDS	40478086	40478202	1	-	1	ID=g1242.t1.CDS3;Parent=g1242.t1;
OY759168.1_Sturmia_bella_genome_assembly,_chromosome:_1	AUGUSTUS	exon	40478086	40478202	.	-	.	ID=g1242.t1.exon3;Parent=g1242.t1;
OY759168.1_Sturmia_bella_genome_assembly,_chromosome:_1	AUGUSTUS	intron	40478203	40478265	1	-	.	ID=g1242.t1.intron3;Parent=g1242.t1;
OY759168.1_Sturmia_bella_genome_assembly,_chromosome:_1	AUGUSTUS	CDS	40478266	40478687	0.89	-	0	ID=g1242.t1.CDS4;Parent=g1242.t1;
OY759168.1_Sturmia_bella_genome_assembly,_chromosome:_1	AUGUSTUS	exon	40478266	40478687	.	-	.	ID=g1242.t1.exon4;Parent=g1242.t1;
OY759168.1_Sturmia_bella_genome_assembly,_chromosome:_1	AUGUSTUS	start_codon	40478685	40478687	.	-	0	ID=g1242.t1.start1;Parent=g1242.t1;
OY759168.1_Sturmia_bella_genome_assembly,_chromosome:_1	AUGUSTUS	gene	40488439	40495354	.	-	.	ID=g1243;
OY759168.1_Sturmia_bella_genome_assembly,_chromosome:_1	AUGUSTUS	mRNA	40488439	40495354	0.9	-	.	ID=g1243.t1;Parent=g1243;
OY759168.1_Sturmia_bella_genome_assembly,_chromosome:_1	AUGUSTUS	stop_codon	40488439	40488441	.	-	0	ID=g1243.t1.stop1;Parent=g1243.t1;
OY759168.1_Sturmia_bella_genome_assembly,_chromosome:_1	AUGUSTUS	CDS	40488439	40488865	1	-	1	ID=g1243.t1.CDS1;Parent=g1243.t1;
OY759168.1_Sturmia_bella_genome_assembly,_chromosome:_1	AUGUSTUS	exon	40488439	40488865	.	-	.	ID=g1243.t1.exon1;Parent=g1243.t1;
OY759168.1_Sturmia_bella_genome_assembly,_chromosome:_1	AUGUSTUS	intron	40488866	40488938	1	-	.	ID=g1243.t1.intron1;Parent=g1243.t1;
OY759168.1_Sturmia_bella_genome_assembly,_chromosome:_1	AUGUSTUS	CDS	40488939	40489702	1	-	0	ID=g1243.t1.CDS2;Parent=g1243.t1;
OY759168.1_Sturmia_bella_genome_assembly,_chromosome:_1	AUGUSTUS	exon	40488939	40489702	.	-	.	ID=g1243.t1.exon2;Parent=g1243.t1;
OY759168.1_Sturmia_bella_genome_assembly,_chromosome:_1	AUGUSTUS	intron	40489703	40492137	1	-	.	ID=g1243.t1.intron2;Parent=g1243.t1;
OY759168.1_Sturmia_bella_genome_assembly,_chromosome:_1	AUGUSTUS	CDS	40492138	40492275	1	-	0	ID=g1243.t1.CDS3;Parent=g1243.t1;
OY759168.1_Sturmia_bella_genome_assembly,_chromosome:_1	AUGUSTUS	exon	40492138	40492275	.	-	.	ID=g1243.t1.exon3;Parent=g1243.t1;
OY759168.1_Sturmia_bella_genome_assembly,_chromosome:_1	AUGUSTUS	intron	40492276	40492328	1	-	.	ID=g1243.t1.intron3;Parent=g1243.t1;
OY759168.1_Sturmia_bella_genome_assembly,_chromosome:_1	AUGUSTUS	CDS	40492329	40492474	1	-	2	ID=g1243.t1.CDS4;Parent=g1243.t1;
OY759168.1_Sturmia_bella_genome_assembly,_chromosome:_1	AUGUSTUS	exon	40492329	40492474	.	-	.	ID=g1243.t1.exon4;Parent=g1243.t1;
OY759168.1_Sturmia_bella_genome_assembly,_chromosome:_1	AUGUSTUS	intron	40492475	40492551	1	-	.	ID=g1243.t1.intron4;Parent=g1243.t1;
OY759168.1_Sturmia_bella_genome_assembly,_chromosome:_1	AUGUSTUS	CDS	40492552	40493283	1	-	2	ID=g1243.t1.CDS5;Parent=g1243.t1;
OY759168.1_Sturmia_bella_genome_assembly,_chromosome:_1	AUGUSTUS	exon	40492552	40493283	.	-	.	ID=g1243.t1.exon5;Parent=g1243.t1;
OY759168.1_Sturmia_bella_genome_assembly,_chromosome:_1	AUGUSTUS	intron	40493284	40495320	0.9	-	.	ID=g1243.t1.intron5;Parent=g1243.t1;
OY759168.1_Sturmia_bella_genome_assembly,_chromosome:_1	AUGUSTUS	CDS	40495321	40495354	0.9	-	0	ID=g1243.t1.CDS6;Parent=g1243.t1;
OY759168.1_Sturmia_bella_genome_assembly,_chromosome:_1	AUGUSTUS	exon	40495321	40495354	.	-	.	ID=g1243.t1.exon6;Parent=g1243.t1;
OY759168.1_Sturmia_bella_genome_assembly,_chromosome:_1	AUGUSTUS	start_codon	40495352	40495354	.	-	0	ID=g1243.t1.start1;Parent=g1243.t1;
OY759168.1_Sturmia_bella_genome_assembly,_chromosome:_1	AUGUSTUS	gene	40508109	40511570	.	-	.	ID=g1244;
OY759168.1_Sturmia_bella_genome_assembly,_chromosome:_1	AUGUSTUS	mRNA	40508109	40511570	1	-	.	ID=g1244.t1;Parent=g1244;
OY759168.1_Sturmia_bella_genome_assembly,_chromosome:_1	AUGUSTUS	stop_codon	40508109	40508111	.	-	0	ID=g1244.t1.stop1;Parent=g1244.t1;
OY759168.1_Sturmia_bella_genome_assembly,_chromosome:_1	AUGUSTUS	CDS	40508109	40511570	1	-	0	ID=g1244.t1.CDS1;Parent=g1244.t1;
OY759168.1_Sturmia_bella_genome_assembly,_chromosome:_1	AUGUSTUS	exon	40508109	40511570	.	-	.	ID=g1244.t1.exon1;Parent=g1244.t1;
OY759168.1_Sturmia_bella_genome_assembly,_chromosome:_1	AUGUSTUS	start_codon	40511568	40511570	.	-	0	ID=g1244.t1.start1;Parent=g1244.t1;
OY759168.1_Sturmia_bella_genome_assembly,_chromosome:_1	AUGUSTUS	gene	40672574	40672848	.	-	.	ID=g1245;
OY759168.1_Sturmia_bella_genome_assembly,_chromosome:_1	AUGUSTUS	mRNA	40672574	40672848	0.7	-	.	ID=g1245.t1;Parent=g1245;
OY759168.1_Sturmia_bella_genome_assembly,_chromosome:_1	AUGUSTUS	stop_codon	40672574	40672576	.	-	0	ID=g1245.t1.stop1;Parent=g1245.t1;
OY759168.1_Sturmia_bella_genome_assembly,_chromosome:_1	AUGUSTUS	CDS	40672574	40672730	0.71	-	1	ID=g1245.t1.CDS1;Parent=g1245.t1;
OY759168.1_Sturmia_bella_genome_assembly,_chromosome:_1	AUGUSTUS	exon	40672574	40672730	.	-	.	ID=g1245.t1.exon1;Parent=g1245.t1;
OY759168.1_Sturmia_bella_genome_assembly,_chromosome:_1	AUGUSTUS	intron	40672731	40672801	0.71	-	.	ID=g1245.t1.intron1;Parent=g1245.t1;
OY759168.1_Sturmia_bella_genome_assembly,_chromosome:_1	AUGUSTUS	CDS	40672802	40672848	0.98	-	0	ID=g1245.t1.CDS2;Parent=g1245.t1;
OY759168.1_Sturmia_bella_genome_assembly,_chromosome:_1	AUGUSTUS	exon	40672802	40672848	.	-	.	ID=g1245.t1.exon2;Parent=g1245.t1;
OY759168.1_Sturmia_bella_genome_assembly,_chromosome:_1	AUGUSTUS	start_codon	40672846	40672848	.	-	0	ID=g1245.t1.start1;Parent=g1245.t1;
OY759168.1_Sturmia_bella_genome_assembly,_chromosome:_1	AUGUSTUS	gene	40679611	40683573	.	+	.	ID=g1246;
OY759168.1_Sturmia_bella_genome_assembly,_chromosome:_1	AUGUSTUS	mRNA	40679611	40683573	1	+	.	ID=g1246.t1;Parent=g1246;
OY759168.1_Sturmia_bella_genome_assembly,_chromosome:_1	AUGUSTUS	start_codon	40679611	40679613	.	+	0	ID=g1246.t1.start1;Parent=g1246.t1;
OY759168.1_Sturmia_bella_genome_assembly,_chromosome:_1	AUGUSTUS	CDS	40679611	40683573	1	+	0	ID=g1246.t1.CDS1;Parent=g1246.t1;
OY759168.1_Sturmia_bella_genome_assembly,_chromosome:_1	AUGUSTUS	exon	40679611	40683573	.	+	.	ID=g1246.t1.exon1;Parent=g1246.t1;
OY759168.1_Sturmia_bella_genome_assembly,_chromosome:_1	AUGUSTUS	stop_codon	40683571	40683573	.	+	0	ID=g1246.t1.stop1;Parent=g1246.t1;
OY759168.1_Sturmia_bella_genome_assembly,_chromosome:_1	AUGUSTUS	gene	40683647	40684266	.	+	.	ID=g1247;
OY759168.1_Sturmia_bella_genome_assembly,_chromosome:_1	AUGUSTUS	mRNA	40683647	40684266	0.76	+	.	ID=g1247.t1;Parent=g1247;
OY759168.1_Sturmia_bella_genome_assembly,_chromosome:_1	AUGUSTUS	start_codon	40683647	40683649	.	+	0	ID=g1247.t1.start1;Parent=g1247.t1;
OY759168.1_Sturmia_bella_genome_assembly,_chromosome:_1	AUGUSTUS	CDS	40683647	40683779	0.83	+	0	ID=g1247.t1.CDS1;Parent=g1247.t1;
OY759168.1_Sturmia_bella_genome_assembly,_chromosome:_1	AUGUSTUS	exon	40683647	40683779	.	+	.	ID=g1247.t1.exon1;Parent=g1247.t1;
OY759168.1_Sturmia_bella_genome_assembly,_chromosome:_1	AUGUSTUS	intron	40683780	40683838	1	+	.	ID=g1247.t1.intron1;Parent=g1247.t1;
OY759168.1_Sturmia_bella_genome_assembly,_chromosome:_1	AUGUSTUS	CDS	40683839	40684266	0.92	+	2	ID=g1247.t1.CDS2;Parent=g1247.t1;
OY759168.1_Sturmia_bella_genome_assembly,_chromosome:_1	AUGUSTUS	exon	40683839	40684266	.	+	.	ID=g1247.t1.exon2;Parent=g1247.t1;
OY759168.1_Sturmia_bella_genome_assembly,_chromosome:_1	AUGUSTUS	stop_codon	40684264	40684266	.	+	0	ID=g1247.t1.stop1;Parent=g1247.t1;
OY759168.1_Sturmia_bella_genome_assembly,_chromosome:_1	AUGUSTUS	gene	40683910	40684266	.	+	.	ID=g1248;
OY759168.1_Sturmia_bella_genome_assembly,_chromosome:_1	AUGUSTUS	mRNA	40683910	40684266	0.82	+	.	ID=g1248.t1;Parent=g1248;
OY759168.1_Sturmia_bella_genome_assembly,_chromosome:_1	AUGUSTUS	start_codon	40683910	40683912	.	+	0	ID=g1248.t1.start1;Parent=g1248.t1;
OY759168.1_Sturmia_bella_genome_assembly,_chromosome:_1	AUGUSTUS	CDS	40683910	40684266	0.82	+	0	ID=g1248.t1.CDS1;Parent=g1248.t1;
OY759168.1_Sturmia_bella_genome_assembly,_chromosome:_1	AUGUSTUS	exon	40683910	40684266	.	+	.	ID=g1248.t1.exon1;Parent=g1248.t1;
OY759168.1_Sturmia_bella_genome_assembly,_chromosome:_1	AUGUSTUS	stop_codon	40684264	40684266	.	+	0	ID=g1248.t1.stop1;Parent=g1248.t1;
OY759168.1_Sturmia_bella_genome_assembly,_chromosome:_1	AUGUSTUS	gene	40687721	40688629	.	+	.	ID=g1249;
OY759168.1_Sturmia_bella_genome_assembly,_chromosome:_1	AUGUSTUS	mRNA	40687721	40688629	1	+	.	ID=g1249.t1;Parent=g1249;
OY759168.1_Sturmia_bella_genome_assembly,_chromosome:_1	AUGUSTUS	start_codon	40687721	40687723	.	+	0	ID=g1249.t1.start1;Parent=g1249.t1;
OY759168.1_Sturmia_bella_genome_assembly,_chromosome:_1	AUGUSTUS	CDS	40687721	40687854	1	+	0	ID=g1249.t1.CDS1;Parent=g1249.t1;
OY759168.1_Sturmia_bella_genome_assembly,_chromosome:_1	AUGUSTUS	exon	40687721	40687854	.	+	.	ID=g1249.t1.exon1;Parent=g1249.t1;
OY759168.1_Sturmia_bella_genome_assembly,_chromosome:_1	AUGUSTUS	intron	40687855	40687908	1	+	.	ID=g1249.t1.intron1;Parent=g1249.t1;
OY759168.1_Sturmia_bella_genome_assembly,_chromosome:_1	AUGUSTUS	CDS	40687909	40688629	1	+	1	ID=g1249.t1.CDS2;Parent=g1249.t1;
OY759168.1_Sturmia_bella_genome_assembly,_chromosome:_1	AUGUSTUS	exon	40687909	40688629	.	+	.	ID=g1249.t1.exon2;Parent=g1249.t1;
OY759168.1_Sturmia_bella_genome_assembly,_chromosome:_1	AUGUSTUS	stop_codon	40688627	40688629	.	+	0	ID=g1249.t1.stop1;Parent=g1249.t1;
OY759168.1_Sturmia_bella_genome_assembly,_chromosome:_1	AUGUSTUS	gene	40688705	40690741	.	-	.	ID=g1250;
OY759168.1_Sturmia_bella_genome_assembly,_chromosome:_1	AUGUSTUS	mRNA	40688705	40690741	1	-	.	ID=g1250.t1;Parent=g1250;
OY759168.1_Sturmia_bella_genome_assembly,_chromosome:_1	AUGUSTUS	stop_codon	40688705	40688707	.	-	0	ID=g1250.t1.stop1;Parent=g1250.t1;
OY759168.1_Sturmia_bella_genome_assembly,_chromosome:_1	AUGUSTUS	CDS	40688705	40690741	1	-	0	ID=g1250.t1.CDS1;Parent=g1250.t1;
OY759168.1_Sturmia_bella_genome_assembly,_chromosome:_1	AUGUSTUS	exon	40688705	40690741	.	-	.	ID=g1250.t1.exon1;Parent=g1250.t1;
OY759168.1_Sturmia_bella_genome_assembly,_chromosome:_1	AUGUSTUS	start_codon	40690739	40690741	.	-	0	ID=g1250.t1.start1;Parent=g1250.t1;
OY759168.1_Sturmia_bella_genome_assembly,_chromosome:_1	AUGUSTUS	gene	40691045	40692772	.	+	.	ID=g1251;
OY759168.1_Sturmia_bella_genome_assembly,_chromosome:_1	AUGUSTUS	mRNA	40691045	40692772	1	+	.	ID=g1251.t1;Parent=g1251;
OY759168.1_Sturmia_bella_genome_assembly,_chromosome:_1	AUGUSTUS	start_codon	40691045	40691047	.	+	0	ID=g1251.t1.start1;Parent=g1251.t1;
OY759168.1_Sturmia_bella_genome_assembly,_chromosome:_1	AUGUSTUS	CDS	40691045	40691054	1	+	0	ID=g1251.t1.CDS1;Parent=g1251.t1;
OY759168.1_Sturmia_bella_genome_assembly,_chromosome:_1	AUGUSTUS	exon	40691045	40691054	.	+	.	ID=g1251.t1.exon1;Parent=g1251.t1;
OY759168.1_Sturmia_bella_genome_assembly,_chromosome:_1	AUGUSTUS	intron	40691055	40691112	1	+	.	ID=g1251.t1.intron1;Parent=g1251.t1;
OY759168.1_Sturmia_bella_genome_assembly,_chromosome:_1	AUGUSTUS	CDS	40691113	40691236	1	+	2	ID=g1251.t1.CDS2;Parent=g1251.t1;
OY759168.1_Sturmia_bella_genome_assembly,_chromosome:_1	AUGUSTUS	exon	40691113	40691236	.	+	.	ID=g1251.t1.exon2;Parent=g1251.t1;
OY759168.1_Sturmia_bella_genome_assembly,_chromosome:_1	AUGUSTUS	intron	40691237	40692024	1	+	.	ID=g1251.t1.intron2;Parent=g1251.t1;
OY759168.1_Sturmia_bella_genome_assembly,_chromosome:_1	AUGUSTUS	CDS	40692025	40692772	1	+	1	ID=g1251.t1.CDS3;Parent=g1251.t1;
OY759168.1_Sturmia_bella_genome_assembly,_chromosome:_1	AUGUSTUS	exon	40692025	40692772	.	+	.	ID=g1251.t1.exon3;Parent=g1251.t1;
OY759168.1_Sturmia_bella_genome_assembly,_chromosome:_1	AUGUSTUS	stop_codon	40692770	40692772	.	+	0	ID=g1251.t1.stop1;Parent=g1251.t1;
OY759168.1_Sturmia_bella_genome_assembly,_chromosome:_1	AUGUSTUS	gene	40693174	40693479	.	+	.	ID=g1252;
OY759168.1_Sturmia_bella_genome_assembly,_chromosome:_1	AUGUSTUS	mRNA	40693174	40693479	1	+	.	ID=g1252.t1;Parent=g1252;
OY759168.1_Sturmia_bella_genome_assembly,_chromosome:_1	AUGUSTUS	start_codon	40693174	40693176	.	+	0	ID=g1252.t1.start1;Parent=g1252.t1;
OY759168.1_Sturmia_bella_genome_assembly,_chromosome:_1	AUGUSTUS	CDS	40693174	40693479	1	+	0	ID=g1252.t1.CDS1;Parent=g1252.t1;
OY759168.1_Sturmia_bella_genome_assembly,_chromosome:_1	AUGUSTUS	exon	40693174	40693479	.	+	.	ID=g1252.t1.exon1;Parent=g1252.t1;
OY759168.1_Sturmia_bella_genome_assembly,_chromosome:_1	AUGUSTUS	stop_codon	40693477	40693479	.	+	0	ID=g1252.t1.stop1;Parent=g1252.t1;
OY759168.1_Sturmia_bella_genome_assembly,_chromosome:_1	AUGUSTUS	gene	40710540	40712983	.	-	.	ID=g1253;
OY759168.1_Sturmia_bella_genome_assembly,_chromosome:_1	AUGUSTUS	mRNA	40710540	40712983	1	-	.	ID=g1253.t1;Parent=g1253;
OY759168.1_Sturmia_bella_genome_assembly,_chromosome:_1	AUGUSTUS	stop_codon	40710540	40710542	.	-	0	ID=g1253.t1.stop1;Parent=g1253.t1;
OY759168.1_Sturmia_bella_genome_assembly,_chromosome:_1	AUGUSTUS	CDS	40710540	40710593	1	-	0	ID=g1253.t1.CDS1;Parent=g1253.t1;
OY759168.1_Sturmia_bella_genome_assembly,_chromosome:_1	AUGUSTUS	exon	40710540	40710593	.	-	.	ID=g1253.t1.exon1;Parent=g1253.t1;
OY759168.1_Sturmia_bella_genome_assembly,_chromosome:_1	AUGUSTUS	intron	40710594	40710670	1	-	.	ID=g1253.t1.intron1;Parent=g1253.t1;
OY759168.1_Sturmia_bella_genome_assembly,_chromosome:_1	AUGUSTUS	CDS	40710671	40710826	1	-	0	ID=g1253.t1.CDS2;Parent=g1253.t1;
OY759168.1_Sturmia_bella_genome_assembly,_chromosome:_1	AUGUSTUS	exon	40710671	40710826	.	-	.	ID=g1253.t1.exon2;Parent=g1253.t1;
OY759168.1_Sturmia_bella_genome_assembly,_chromosome:_1	AUGUSTUS	intron	40710827	40710894	1	-	.	ID=g1253.t1.intron2;Parent=g1253.t1;
OY759168.1_Sturmia_bella_genome_assembly,_chromosome:_1	AUGUSTUS	CDS	40710895	40711096	1	-	1	ID=g1253.t1.CDS3;Parent=g1253.t1;
OY759168.1_Sturmia_bella_genome_assembly,_chromosome:_1	AUGUSTUS	exon	40710895	40711096	.	-	.	ID=g1253.t1.exon3;Parent=g1253.t1;
OY759168.1_Sturmia_bella_genome_assembly,_chromosome:_1	AUGUSTUS	intron	40711097	40712375	1	-	.	ID=g1253.t1.intron3;Parent=g1253.t1;
OY759168.1_Sturmia_bella_genome_assembly,_chromosome:_1	AUGUSTUS	CDS	40712376	40712983	1	-	0	ID=g1253.t1.CDS4;Parent=g1253.t1;
OY759168.1_Sturmia_bella_genome_assembly,_chromosome:_1	AUGUSTUS	exon	40712376	40712983	.	-	.	ID=g1253.t1.exon4;Parent=g1253.t1;
OY759168.1_Sturmia_bella_genome_assembly,_chromosome:_1	AUGUSTUS	start_codon	40712981	40712983	.	-	0	ID=g1253.t1.start1;Parent=g1253.t1;
OY759168.1_Sturmia_bella_genome_assembly,_chromosome:_1	AUGUSTUS	gene	40713339	40714640	.	-	.	ID=g1254;
OY759168.1_Sturmia_bella_genome_assembly,_chromosome:_1	AUGUSTUS	mRNA	40713339	40714640	0.33	-	.	ID=g1254.t1;Parent=g1254;
OY759168.1_Sturmia_bella_genome_assembly,_chromosome:_1	AUGUSTUS	stop_codon	40713339	40713341	.	-	0	ID=g1254.t1.stop1;Parent=g1254.t1;
OY759168.1_Sturmia_bella_genome_assembly,_chromosome:_1	AUGUSTUS	CDS	40713339	40713408	0.33	-	1	ID=g1254.t1.CDS1;Parent=g1254.t1;
OY759168.1_Sturmia_bella_genome_assembly,_chromosome:_1	AUGUSTUS	exon	40713339	40713408	.	-	.	ID=g1254.t1.exon1;Parent=g1254.t1;
OY759168.1_Sturmia_bella_genome_assembly,_chromosome:_1	AUGUSTUS	intron	40713409	40714503	0.33	-	.	ID=g1254.t1.intron1;Parent=g1254.t1;
OY759168.1_Sturmia_bella_genome_assembly,_chromosome:_1	AUGUSTUS	CDS	40714504	40714640	0.49	-	0	ID=g1254.t1.CDS2;Parent=g1254.t1;
OY759168.1_Sturmia_bella_genome_assembly,_chromosome:_1	AUGUSTUS	exon	40714504	40714640	.	-	.	ID=g1254.t1.exon2;Parent=g1254.t1;
OY759168.1_Sturmia_bella_genome_assembly,_chromosome:_1	AUGUSTUS	start_codon	40714638	40714640	.	-	0	ID=g1254.t1.start1;Parent=g1254.t1;
OY759168.1_Sturmia_bella_genome_assembly,_chromosome:_1	AUGUSTUS	gene	40740079	40750261	.	+	.	ID=g1255;
OY759168.1_Sturmia_bella_genome_assembly,_chromosome:_1	AUGUSTUS	mRNA	40740079	40750261	1	+	.	ID=g1255.t1;Parent=g1255;
OY759168.1_Sturmia_bella_genome_assembly,_chromosome:_1	AUGUSTUS	start_codon	40740079	40740081	.	+	0	ID=g1255.t1.start1;Parent=g1255.t1;
OY759168.1_Sturmia_bella_genome_assembly,_chromosome:_1	AUGUSTUS	CDS	40740079	40740274	1	+	0	ID=g1255.t1.CDS1;Parent=g1255.t1;
OY759168.1_Sturmia_bella_genome_assembly,_chromosome:_1	AUGUSTUS	exon	40740079	40740274	.	+	.	ID=g1255.t1.exon1;Parent=g1255.t1;
OY759168.1_Sturmia_bella_genome_assembly,_chromosome:_1	AUGUSTUS	intron	40740275	40749950	1	+	.	ID=g1255.t1.intron1;Parent=g1255.t1;
OY759168.1_Sturmia_bella_genome_assembly,_chromosome:_1	AUGUSTUS	CDS	40749951	40750261	1	+	2	ID=g1255.t1.CDS2;Parent=g1255.t1;
OY759168.1_Sturmia_bella_genome_assembly,_chromosome:_1	AUGUSTUS	exon	40749951	40750261	.	+	.	ID=g1255.t1.exon2;Parent=g1255.t1;
OY759168.1_Sturmia_bella_genome_assembly,_chromosome:_1	AUGUSTUS	stop_codon	40750259	40750261	.	+	0	ID=g1255.t1.stop1;Parent=g1255.t1;
OY759168.1_Sturmia_bella_genome_assembly,_chromosome:_1	AUGUSTUS	gene	40845762	40855581	.	+	.	ID=g1256;
OY759168.1_Sturmia_bella_genome_assembly,_chromosome:_1	AUGUSTUS	mRNA	40845762	40855581	0.71	+	.	ID=g1256.t1;Parent=g1256;
OY759168.1_Sturmia_bella_genome_assembly,_chromosome:_1	AUGUSTUS	start_codon	40845762	40845764	.	+	0	ID=g1256.t1.start1;Parent=g1256.t1;
OY759168.1_Sturmia_bella_genome_assembly,_chromosome:_1	AUGUSTUS	CDS	40845762	40845767	0.71	+	0	ID=g1256.t1.CDS1;Parent=g1256.t1;
OY759168.1_Sturmia_bella_genome_assembly,_chromosome:_1	AUGUSTUS	exon	40845762	40845767	.	+	.	ID=g1256.t1.exon1;Parent=g1256.t1;
OY759168.1_Sturmia_bella_genome_assembly,_chromosome:_1	AUGUSTUS	intron	40845768	40845953	0.71	+	.	ID=g1256.t1.intron1;Parent=g1256.t1;
OY759168.1_Sturmia_bella_genome_assembly,_chromosome:_1	AUGUSTUS	CDS	40845954	40846050	0.99	+	0	ID=g1256.t1.CDS2;Parent=g1256.t1;
OY759168.1_Sturmia_bella_genome_assembly,_chromosome:_1	AUGUSTUS	exon	40845954	40846050	.	+	.	ID=g1256.t1.exon2;Parent=g1256.t1;
OY759168.1_Sturmia_bella_genome_assembly,_chromosome:_1	AUGUSTUS	intron	40846051	40848224	1	+	.	ID=g1256.t1.intron2;Parent=g1256.t1;
OY759168.1_Sturmia_bella_genome_assembly,_chromosome:_1	AUGUSTUS	CDS	40848225	40848558	1	+	2	ID=g1256.t1.CDS3;Parent=g1256.t1;
OY759168.1_Sturmia_bella_genome_assembly,_chromosome:_1	AUGUSTUS	exon	40848225	40848558	.	+	.	ID=g1256.t1.exon3;Parent=g1256.t1;
OY759168.1_Sturmia_bella_genome_assembly,_chromosome:_1	AUGUSTUS	intron	40848559	40848629	1	+	.	ID=g1256.t1.intron3;Parent=g1256.t1;
OY759168.1_Sturmia_bella_genome_assembly,_chromosome:_1	AUGUSTUS	CDS	40848630	40848908	1	+	1	ID=g1256.t1.CDS4;Parent=g1256.t1;
OY759168.1_Sturmia_bella_genome_assembly,_chromosome:_1	AUGUSTUS	exon	40848630	40848908	.	+	.	ID=g1256.t1.exon4;Parent=g1256.t1;
OY759168.1_Sturmia_bella_genome_assembly,_chromosome:_1	AUGUSTUS	intron	40848909	40850729	1	+	.	ID=g1256.t1.intron4;Parent=g1256.t1;
OY759168.1_Sturmia_bella_genome_assembly,_chromosome:_1	AUGUSTUS	CDS	40850730	40850901	1	+	1	ID=g1256.t1.CDS5;Parent=g1256.t1;
OY759168.1_Sturmia_bella_genome_assembly,_chromosome:_1	AUGUSTUS	exon	40850730	40850901	.	+	.	ID=g1256.t1.exon5;Parent=g1256.t1;
OY759168.1_Sturmia_bella_genome_assembly,_chromosome:_1	AUGUSTUS	intron	40850902	40853766	1	+	.	ID=g1256.t1.intron5;Parent=g1256.t1;
OY759168.1_Sturmia_bella_genome_assembly,_chromosome:_1	AUGUSTUS	CDS	40853767	40855581	1	+	0	ID=g1256.t1.CDS6;Parent=g1256.t1;
OY759168.1_Sturmia_bella_genome_assembly,_chromosome:_1	AUGUSTUS	exon	40853767	40855581	.	+	.	ID=g1256.t1.exon6;Parent=g1256.t1;
OY759168.1_Sturmia_bella_genome_assembly,_chromosome:_1	AUGUSTUS	stop_codon	40855579	40855581	.	+	0	ID=g1256.t1.stop1;Parent=g1256.t1;
OY759168.1_Sturmia_bella_genome_assembly,_chromosome:_1	AUGUSTUS	gene	40862470	40872754	.	+	.	ID=g1257;
OY759168.1_Sturmia_bella_genome_assembly,_chromosome:_1	AUGUSTUS	mRNA	40862470	40872754	1	+	.	ID=g1257.t1;Parent=g1257;
OY759168.1_Sturmia_bella_genome_assembly,_chromosome:_1	AUGUSTUS	start_codon	40862470	40862472	.	+	0	ID=g1257.t1.start1;Parent=g1257.t1;
OY759168.1_Sturmia_bella_genome_assembly,_chromosome:_1	AUGUSTUS	CDS	40862470	40862601	1	+	0	ID=g1257.t1.CDS1;Parent=g1257.t1;
OY759168.1_Sturmia_bella_genome_assembly,_chromosome:_1	AUGUSTUS	exon	40862470	40862601	.	+	.	ID=g1257.t1.exon1;Parent=g1257.t1;
OY759168.1_Sturmia_bella_genome_assembly,_chromosome:_1	AUGUSTUS	intron	40862602	40868710	1	+	.	ID=g1257.t1.intron1;Parent=g1257.t1;
OY759168.1_Sturmia_bella_genome_assembly,_chromosome:_1	AUGUSTUS	CDS	40868711	40869085	1	+	0	ID=g1257.t1.CDS2;Parent=g1257.t1;
OY759168.1_Sturmia_bella_genome_assembly,_chromosome:_1	AUGUSTUS	exon	40868711	40869085	.	+	.	ID=g1257.t1.exon2;Parent=g1257.t1;
OY759168.1_Sturmia_bella_genome_assembly,_chromosome:_1	AUGUSTUS	intron	40869086	40869158	1	+	.	ID=g1257.t1.intron2;Parent=g1257.t1;
OY759168.1_Sturmia_bella_genome_assembly,_chromosome:_1	AUGUSTUS	CDS	40869159	40869372	1	+	0	ID=g1257.t1.CDS3;Parent=g1257.t1;
OY759168.1_Sturmia_bella_genome_assembly,_chromosome:_1	AUGUSTUS	exon	40869159	40869372	.	+	.	ID=g1257.t1.exon3;Parent=g1257.t1;
OY759168.1_Sturmia_bella_genome_assembly,_chromosome:_1	AUGUSTUS	intron	40869373	40869434	1	+	.	ID=g1257.t1.intron3;Parent=g1257.t1;
OY759168.1_Sturmia_bella_genome_assembly,_chromosome:_1	AUGUSTUS	CDS	40869435	40869521	1	+	2	ID=g1257.t1.CDS4;Parent=g1257.t1;
OY759168.1_Sturmia_bella_genome_assembly,_chromosome:_1	AUGUSTUS	exon	40869435	40869521	.	+	.	ID=g1257.t1.exon4;Parent=g1257.t1;
OY759168.1_Sturmia_bella_genome_assembly,_chromosome:_1	AUGUSTUS	intron	40869522	40872028	1	+	.	ID=g1257.t1.intron4;Parent=g1257.t1;
OY759168.1_Sturmia_bella_genome_assembly,_chromosome:_1	AUGUSTUS	CDS	40872029	40872157	1	+	2	ID=g1257.t1.CDS5;Parent=g1257.t1;
OY759168.1_Sturmia_bella_genome_assembly,_chromosome:_1	AUGUSTUS	exon	40872029	40872157	.	+	.	ID=g1257.t1.exon5;Parent=g1257.t1;
OY759168.1_Sturmia_bella_genome_assembly,_chromosome:_1	AUGUSTUS	intron	40872158	40872220	1	+	.	ID=g1257.t1.intron5;Parent=g1257.t1;
OY759168.1_Sturmia_bella_genome_assembly,_chromosome:_1	AUGUSTUS	CDS	40872221	40872403	1	+	2	ID=g1257.t1.CDS6;Parent=g1257.t1;
OY759168.1_Sturmia_bella_genome_assembly,_chromosome:_1	AUGUSTUS	exon	40872221	40872403	.	+	.	ID=g1257.t1.exon6;Parent=g1257.t1;
OY759168.1_Sturmia_bella_genome_assembly,_chromosome:_1	AUGUSTUS	intron	40872404	40872602	1	+	.	ID=g1257.t1.intron6;Parent=g1257.t1;
OY759168.1_Sturmia_bella_genome_assembly,_chromosome:_1	AUGUSTUS	CDS	40872603	40872754	1	+	2	ID=g1257.t1.CDS7;Parent=g1257.t1;
OY759168.1_Sturmia_bella_genome_assembly,_chromosome:_1	AUGUSTUS	exon	40872603	40872754	.	+	.	ID=g1257.t1.exon7;Parent=g1257.t1;
OY759168.1_Sturmia_bella_genome_assembly,_chromosome:_1	AUGUSTUS	stop_codon	40872752	40872754	.	+	0	ID=g1257.t1.stop1;Parent=g1257.t1;
OY759168.1_Sturmia_bella_genome_assembly,_chromosome:_1	AUGUSTUS	gene	40882263	40886904	.	-	.	ID=g1258;
OY759168.1_Sturmia_bella_genome_assembly,_chromosome:_1	AUGUSTUS	mRNA	40882263	40886904	1	-	.	ID=g1258.t1;Parent=g1258;
OY759168.1_Sturmia_bella_genome_assembly,_chromosome:_1	AUGUSTUS	stop_codon	40882263	40882265	.	-	0	ID=g1258.t1.stop1;Parent=g1258.t1;
OY759168.1_Sturmia_bella_genome_assembly,_chromosome:_1	AUGUSTUS	CDS	40882263	40882400	1	-	0	ID=g1258.t1.CDS1;Parent=g1258.t1;
OY759168.1_Sturmia_bella_genome_assembly,_chromosome:_1	AUGUSTUS	exon	40882263	40882400	.	-	.	ID=g1258.t1.exon1;Parent=g1258.t1;
OY759168.1_Sturmia_bella_genome_assembly,_chromosome:_1	AUGUSTUS	intron	40882401	40882473	1	-	.	ID=g1258.t1.intron1;Parent=g1258.t1;
OY759168.1_Sturmia_bella_genome_assembly,_chromosome:_1	AUGUSTUS	CDS	40882474	40882856	1	-	2	ID=g1258.t1.CDS2;Parent=g1258.t1;
OY759168.1_Sturmia_bella_genome_assembly,_chromosome:_1	AUGUSTUS	exon	40882474	40882856	.	-	.	ID=g1258.t1.exon2;Parent=g1258.t1;
OY759168.1_Sturmia_bella_genome_assembly,_chromosome:_1	AUGUSTUS	intron	40882857	40882947	1	-	.	ID=g1258.t1.intron2;Parent=g1258.t1;
OY759168.1_Sturmia_bella_genome_assembly,_chromosome:_1	AUGUSTUS	CDS	40882948	40883463	1	-	2	ID=g1258.t1.CDS3;Parent=g1258.t1;
OY759168.1_Sturmia_bella_genome_assembly,_chromosome:_1	AUGUSTUS	exon	40882948	40883463	.	-	.	ID=g1258.t1.exon3;Parent=g1258.t1;
OY759168.1_Sturmia_bella_genome_assembly,_chromosome:_1	AUGUSTUS	intron	40883464	40886885	1	-	.	ID=g1258.t1.intron3;Parent=g1258.t1;
OY759168.1_Sturmia_bella_genome_assembly,_chromosome:_1	AUGUSTUS	CDS	40886886	40886904	1	-	0	ID=g1258.t1.CDS4;Parent=g1258.t1;
OY759168.1_Sturmia_bella_genome_assembly,_chromosome:_1	AUGUSTUS	exon	40886886	40886904	.	-	.	ID=g1258.t1.exon4;Parent=g1258.t1;
OY759168.1_Sturmia_bella_genome_assembly,_chromosome:_1	AUGUSTUS	start_codon	40886902	40886904	.	-	0	ID=g1258.t1.start1;Parent=g1258.t1;
OY759168.1_Sturmia_bella_genome_assembly,_chromosome:_1	AUGUSTUS	gene	40889036	40891678	.	+	.	ID=g1259;
OY759168.1_Sturmia_bella_genome_assembly,_chromosome:_1	AUGUSTUS	mRNA	40889036	40891678	1	+	.	ID=g1259.t1;Parent=g1259;
OY759168.1_Sturmia_bella_genome_assembly,_chromosome:_1	AUGUSTUS	start_codon	40889036	40889038	.	+	0	ID=g1259.t1.start1;Parent=g1259.t1;
OY759168.1_Sturmia_bella_genome_assembly,_chromosome:_1	AUGUSTUS	CDS	40889036	40889346	1	+	0	ID=g1259.t1.CDS1;Parent=g1259.t1;
OY759168.1_Sturmia_bella_genome_assembly,_chromosome:_1	AUGUSTUS	exon	40889036	40889346	.	+	.	ID=g1259.t1.exon1;Parent=g1259.t1;
OY759168.1_Sturmia_bella_genome_assembly,_chromosome:_1	AUGUSTUS	intron	40889347	40889402	1	+	.	ID=g1259.t1.intron1;Parent=g1259.t1;
OY759168.1_Sturmia_bella_genome_assembly,_chromosome:_1	AUGUSTUS	CDS	40889403	40890523	1	+	1	ID=g1259.t1.CDS2;Parent=g1259.t1;
OY759168.1_Sturmia_bella_genome_assembly,_chromosome:_1	AUGUSTUS	exon	40889403	40890523	.	+	.	ID=g1259.t1.exon2;Parent=g1259.t1;
OY759168.1_Sturmia_bella_genome_assembly,_chromosome:_1	AUGUSTUS	intron	40890524	40890938	1	+	.	ID=g1259.t1.intron2;Parent=g1259.t1;
OY759168.1_Sturmia_bella_genome_assembly,_chromosome:_1	AUGUSTUS	CDS	40890939	40891678	1	+	2	ID=g1259.t1.CDS3;Parent=g1259.t1;
OY759168.1_Sturmia_bella_genome_assembly,_chromosome:_1	AUGUSTUS	exon	40890939	40891678	.	+	.	ID=g1259.t1.exon3;Parent=g1259.t1;
OY759168.1_Sturmia_bella_genome_assembly,_chromosome:_1	AUGUSTUS	stop_codon	40891676	40891678	.	+	0	ID=g1259.t1.stop1;Parent=g1259.t1;
OY759168.1_Sturmia_bella_genome_assembly,_chromosome:_1	AUGUSTUS	gene	40891779	40899704	.	-	.	ID=g1260;
OY759168.1_Sturmia_bella_genome_assembly,_chromosome:_1	AUGUSTUS	mRNA	40891779	40899704	1	-	.	ID=g1260.t1;Parent=g1260;
OY759168.1_Sturmia_bella_genome_assembly,_chromosome:_1	AUGUSTUS	stop_codon	40891779	40891781	.	-	0	ID=g1260.t1.stop1;Parent=g1260.t1;
OY759168.1_Sturmia_bella_genome_assembly,_chromosome:_1	AUGUSTUS	CDS	40891779	40891919	1	-	0	ID=g1260.t1.CDS1;Parent=g1260.t1;
OY759168.1_Sturmia_bella_genome_assembly,_chromosome:_1	AUGUSTUS	exon	40891779	40891919	.	-	.	ID=g1260.t1.exon1;Parent=g1260.t1;
OY759168.1_Sturmia_bella_genome_assembly,_chromosome:_1	AUGUSTUS	intron	40891920	40891981	1	-	.	ID=g1260.t1.intron1;Parent=g1260.t1;
OY759168.1_Sturmia_bella_genome_assembly,_chromosome:_1	AUGUSTUS	CDS	40891982	40892204	1	-	1	ID=g1260.t1.CDS2;Parent=g1260.t1;
OY759168.1_Sturmia_bella_genome_assembly,_chromosome:_1	AUGUSTUS	exon	40891982	40892204	.	-	.	ID=g1260.t1.exon2;Parent=g1260.t1;
OY759168.1_Sturmia_bella_genome_assembly,_chromosome:_1	AUGUSTUS	intron	40892205	40892265	1	-	.	ID=g1260.t1.intron2;Parent=g1260.t1;
OY759168.1_Sturmia_bella_genome_assembly,_chromosome:_1	AUGUSTUS	CDS	40892266	40892558	1	-	0	ID=g1260.t1.CDS3;Parent=g1260.t1;
OY759168.1_Sturmia_bella_genome_assembly,_chromosome:_1	AUGUSTUS	exon	40892266	40892558	.	-	.	ID=g1260.t1.exon3;Parent=g1260.t1;
OY759168.1_Sturmia_bella_genome_assembly,_chromosome:_1	AUGUSTUS	intron	40892559	40892624	1	-	.	ID=g1260.t1.intron3;Parent=g1260.t1;
OY759168.1_Sturmia_bella_genome_assembly,_chromosome:_1	AUGUSTUS	CDS	40892625	40892978	1	-	0	ID=g1260.t1.CDS4;Parent=g1260.t1;
OY759168.1_Sturmia_bella_genome_assembly,_chromosome:_1	AUGUSTUS	exon	40892625	40892978	.	-	.	ID=g1260.t1.exon4;Parent=g1260.t1;
OY759168.1_Sturmia_bella_genome_assembly,_chromosome:_1	AUGUSTUS	intron	40892979	40893056	1	-	.	ID=g1260.t1.intron4;Parent=g1260.t1;
OY759168.1_Sturmia_bella_genome_assembly,_chromosome:_1	AUGUSTUS	CDS	40893057	40893153	1	-	1	ID=g1260.t1.CDS5;Parent=g1260.t1;
OY759168.1_Sturmia_bella_genome_assembly,_chromosome:_1	AUGUSTUS	exon	40893057	40893153	.	-	.	ID=g1260.t1.exon5;Parent=g1260.t1;
OY759168.1_Sturmia_bella_genome_assembly,_chromosome:_1	AUGUSTUS	intron	40893154	40897256	1	-	.	ID=g1260.t1.intron5;Parent=g1260.t1;
OY759168.1_Sturmia_bella_genome_assembly,_chromosome:_1	AUGUSTUS	CDS	40897257	40897327	1	-	0	ID=g1260.t1.CDS6;Parent=g1260.t1;
OY759168.1_Sturmia_bella_genome_assembly,_chromosome:_1	AUGUSTUS	exon	40897257	40897327	.	-	.	ID=g1260.t1.exon6;Parent=g1260.t1;
OY759168.1_Sturmia_bella_genome_assembly,_chromosome:_1	AUGUSTUS	intron	40897328	40899443	1	-	.	ID=g1260.t1.intron6;Parent=g1260.t1;
OY759168.1_Sturmia_bella_genome_assembly,_chromosome:_1	AUGUSTUS	CDS	40899444	40899704	1	-	0	ID=g1260.t1.CDS7;Parent=g1260.t1;
OY759168.1_Sturmia_bella_genome_assembly,_chromosome:_1	AUGUSTUS	exon	40899444	40899704	.	-	.	ID=g1260.t1.exon7;Parent=g1260.t1;
OY759168.1_Sturmia_bella_genome_assembly,_chromosome:_1	AUGUSTUS	start_codon	40899702	40899704	.	-	0	ID=g1260.t1.start1;Parent=g1260.t1;
OY759168.1_Sturmia_bella_genome_assembly,_chromosome:_1	AUGUSTUS	gene	40925239	40933045	.	-	.	ID=g1261;
OY759168.1_Sturmia_bella_genome_assembly,_chromosome:_1	AUGUSTUS	mRNA	40925239	40933045	1	-	.	ID=g1261.t1;Parent=g1261;
OY759168.1_Sturmia_bella_genome_assembly,_chromosome:_1	AUGUSTUS	stop_codon	40925239	40925241	.	-	0	ID=g1261.t1.stop1;Parent=g1261.t1;
OY759168.1_Sturmia_bella_genome_assembly,_chromosome:_1	AUGUSTUS	CDS	40925239	40925387	1	-	2	ID=g1261.t1.CDS1;Parent=g1261.t1;
OY759168.1_Sturmia_bella_genome_assembly,_chromosome:_1	AUGUSTUS	exon	40925239	40925387	.	-	.	ID=g1261.t1.exon1;Parent=g1261.t1;
OY759168.1_Sturmia_bella_genome_assembly,_chromosome:_1	AUGUSTUS	intron	40925388	40928590	1	-	.	ID=g1261.t1.intron1;Parent=g1261.t1;
OY759168.1_Sturmia_bella_genome_assembly,_chromosome:_1	AUGUSTUS	CDS	40928591	40928762	1	-	0	ID=g1261.t1.CDS2;Parent=g1261.t1;
OY759168.1_Sturmia_bella_genome_assembly,_chromosome:_1	AUGUSTUS	exon	40928591	40928762	.	-	.	ID=g1261.t1.exon2;Parent=g1261.t1;
OY759168.1_Sturmia_bella_genome_assembly,_chromosome:_1	AUGUSTUS	intron	40928763	40932712	1	-	.	ID=g1261.t1.intron2;Parent=g1261.t1;
OY759168.1_Sturmia_bella_genome_assembly,_chromosome:_1	AUGUSTUS	CDS	40932713	40932871	1	-	0	ID=g1261.t1.CDS3;Parent=g1261.t1;
OY759168.1_Sturmia_bella_genome_assembly,_chromosome:_1	AUGUSTUS	exon	40932713	40932871	.	-	.	ID=g1261.t1.exon3;Parent=g1261.t1;
OY759168.1_Sturmia_bella_genome_assembly,_chromosome:_1	AUGUSTUS	intron	40932872	40932946	1	-	.	ID=g1261.t1.intron3;Parent=g1261.t1;
OY759168.1_Sturmia_bella_genome_assembly,_chromosome:_1	AUGUSTUS	CDS	40932947	40933045	1	-	0	ID=g1261.t1.CDS4;Parent=g1261.t1;
OY759168.1_Sturmia_bella_genome_assembly,_chromosome:_1	AUGUSTUS	exon	40932947	40933045	.	-	.	ID=g1261.t1.exon4;Parent=g1261.t1;
OY759168.1_Sturmia_bella_genome_assembly,_chromosome:_1	AUGUSTUS	start_codon	40933043	40933045	.	-	0	ID=g1261.t1.start1;Parent=g1261.t1;
OY759168.1_Sturmia_bella_genome_assembly,_chromosome:_1	AUGUSTUS	gene	41033857	41036361	.	+	.	ID=g1262;
OY759168.1_Sturmia_bella_genome_assembly,_chromosome:_1	AUGUSTUS	mRNA	41033857	41036361	0.77	+	.	ID=g1262.t1;Parent=g1262;
OY759168.1_Sturmia_bella_genome_assembly,_chromosome:_1	AUGUSTUS	start_codon	41033857	41033859	.	+	0	ID=g1262.t1.start1;Parent=g1262.t1;
OY759168.1_Sturmia_bella_genome_assembly,_chromosome:_1	AUGUSTUS	CDS	41033857	41033886	0.92	+	0	ID=g1262.t1.CDS1;Parent=g1262.t1;
OY759168.1_Sturmia_bella_genome_assembly,_chromosome:_1	AUGUSTUS	exon	41033857	41033886	.	+	.	ID=g1262.t1.exon1;Parent=g1262.t1;
OY759168.1_Sturmia_bella_genome_assembly,_chromosome:_1	AUGUSTUS	intron	41033887	41033969	0.92	+	.	ID=g1262.t1.intron1;Parent=g1262.t1;
OY759168.1_Sturmia_bella_genome_assembly,_chromosome:_1	AUGUSTUS	CDS	41033970	41034090	0.78	+	0	ID=g1262.t1.CDS2;Parent=g1262.t1;
OY759168.1_Sturmia_bella_genome_assembly,_chromosome:_1	AUGUSTUS	exon	41033970	41034090	.	+	.	ID=g1262.t1.exon2;Parent=g1262.t1;
OY759168.1_Sturmia_bella_genome_assembly,_chromosome:_1	AUGUSTUS	intron	41034091	41034138	0.84	+	.	ID=g1262.t1.intron2;Parent=g1262.t1;
OY759168.1_Sturmia_bella_genome_assembly,_chromosome:_1	AUGUSTUS	CDS	41034139	41034291	0.84	+	2	ID=g1262.t1.CDS3;Parent=g1262.t1;
OY759168.1_Sturmia_bella_genome_assembly,_chromosome:_1	AUGUSTUS	exon	41034139	41034291	.	+	.	ID=g1262.t1.exon3;Parent=g1262.t1;
OY759168.1_Sturmia_bella_genome_assembly,_chromosome:_1	AUGUSTUS	intron	41034292	41035560	1	+	.	ID=g1262.t1.intron3;Parent=g1262.t1;
OY759168.1_Sturmia_bella_genome_assembly,_chromosome:_1	AUGUSTUS	CDS	41035561	41035662	1	+	2	ID=g1262.t1.CDS4;Parent=g1262.t1;
OY759168.1_Sturmia_bella_genome_assembly,_chromosome:_1	AUGUSTUS	exon	41035561	41035662	.	+	.	ID=g1262.t1.exon4;Parent=g1262.t1;
OY759168.1_Sturmia_bella_genome_assembly,_chromosome:_1	AUGUSTUS	intron	41035663	41035738	1	+	.	ID=g1262.t1.intron4;Parent=g1262.t1;
OY759168.1_Sturmia_bella_genome_assembly,_chromosome:_1	AUGUSTUS	CDS	41035739	41036361	1	+	2	ID=g1262.t1.CDS5;Parent=g1262.t1;
OY759168.1_Sturmia_bella_genome_assembly,_chromosome:_1	AUGUSTUS	exon	41035739	41036361	.	+	.	ID=g1262.t1.exon5;Parent=g1262.t1;
OY759168.1_Sturmia_bella_genome_assembly,_chromosome:_1	AUGUSTUS	stop_codon	41036359	41036361	.	+	0	ID=g1262.t1.stop1;Parent=g1262.t1;
OY759168.1_Sturmia_bella_genome_assembly,_chromosome:_1	GeneMark.hmm3	mRNA	41033979	41036361	.	+	.	ID=g1262.t2;Parent=g1262;
OY759168.1_Sturmia_bella_genome_assembly,_chromosome:_1	GeneMark.hmm3	start_codon	41033979	41033981	.	+	0	ID=g1262.t2.start1;Parent=g1262.t2;
OY759168.1_Sturmia_bella_genome_assembly,_chromosome:_1	GeneMark.hmm3	CDS	41033979	41034291	.	+	0	ID=g1262.t2.CDS1;Parent=g1262.t2;
OY759168.1_Sturmia_bella_genome_assembly,_chromosome:_1	GeneMark.hmm3	exon	41033979	41034291	0	+	.	ID=g1262.t2.exon1;Parent=g1262.t2;
OY759168.1_Sturmia_bella_genome_assembly,_chromosome:_1	GeneMark.hmm3	intron	41034292	41035560	.	+	2	ID=g1262.t2.intron1;Parent=g1262.t2;
OY759168.1_Sturmia_bella_genome_assembly,_chromosome:_1	GeneMark.hmm3	CDS	41035561	41035662	.	+	2	ID=g1262.t2.CDS2;Parent=g1262.t2;
OY759168.1_Sturmia_bella_genome_assembly,_chromosome:_1	GeneMark.hmm3	exon	41035561	41035662	0	+	.	ID=g1262.t2.exon2;Parent=g1262.t2;
OY759168.1_Sturmia_bella_genome_assembly,_chromosome:_1	GeneMark.hmm3	intron	41035663	41035738	.	+	2	ID=g1262.t2.intron2;Parent=g1262.t2;
OY759168.1_Sturmia_bella_genome_assembly,_chromosome:_1	GeneMark.hmm3	CDS	41035739	41036361	.	+	2	ID=g1262.t2.CDS3;Parent=g1262.t2;
OY759168.1_Sturmia_bella_genome_assembly,_chromosome:_1	GeneMark.hmm3	exon	41035739	41036361	0	+	.	ID=g1262.t2.exon3;Parent=g1262.t2;
OY759168.1_Sturmia_bella_genome_assembly,_chromosome:_1	GeneMark.hmm3	stop_codon	41036359	41036361	.	+	0	ID=g1262.t2.stop1;Parent=g1262.t2;
OY759168.1_Sturmia_bella_genome_assembly,_chromosome:_1	AUGUSTUS	gene	41043621	41047669	.	+	.	ID=g1263;
OY759168.1_Sturmia_bella_genome_assembly,_chromosome:_1	AUGUSTUS	mRNA	41043621	41047669	1	+	.	ID=g1263.t1;Parent=g1263;
OY759168.1_Sturmia_bella_genome_assembly,_chromosome:_1	AUGUSTUS	start_codon	41043621	41043623	.	+	0	ID=g1263.t1.start1;Parent=g1263.t1;
OY759168.1_Sturmia_bella_genome_assembly,_chromosome:_1	AUGUSTUS	CDS	41043621	41043769	1	+	0	ID=g1263.t1.CDS1;Parent=g1263.t1;
OY759168.1_Sturmia_bella_genome_assembly,_chromosome:_1	AUGUSTUS	exon	41043621	41043769	.	+	.	ID=g1263.t1.exon1;Parent=g1263.t1;
OY759168.1_Sturmia_bella_genome_assembly,_chromosome:_1	AUGUSTUS	intron	41043770	41044841	1	+	.	ID=g1263.t1.intron1;Parent=g1263.t1;
OY759168.1_Sturmia_bella_genome_assembly,_chromosome:_1	AUGUSTUS	CDS	41044842	41045058	1	+	1	ID=g1263.t1.CDS2;Parent=g1263.t1;
OY759168.1_Sturmia_bella_genome_assembly,_chromosome:_1	AUGUSTUS	exon	41044842	41045058	.	+	.	ID=g1263.t1.exon2;Parent=g1263.t1;
OY759168.1_Sturmia_bella_genome_assembly,_chromosome:_1	AUGUSTUS	intron	41045059	41047507	1	+	.	ID=g1263.t1.intron2;Parent=g1263.t1;
OY759168.1_Sturmia_bella_genome_assembly,_chromosome:_1	AUGUSTUS	CDS	41047508	41047669	1	+	0	ID=g1263.t1.CDS3;Parent=g1263.t1;
OY759168.1_Sturmia_bella_genome_assembly,_chromosome:_1	AUGUSTUS	exon	41047508	41047669	.	+	.	ID=g1263.t1.exon3;Parent=g1263.t1;
OY759168.1_Sturmia_bella_genome_assembly,_chromosome:_1	AUGUSTUS	stop_codon	41047667	41047669	.	+	0	ID=g1263.t1.stop1;Parent=g1263.t1;
OY759168.1_Sturmia_bella_genome_assembly,_chromosome:_1	AUGUSTUS	gene	41088676	41095653	.	+	.	ID=g1264;
OY759168.1_Sturmia_bella_genome_assembly,_chromosome:_1	AUGUSTUS	mRNA	41088676	41095653	0.52	+	.	ID=g1264.t1;Parent=g1264;
OY759168.1_Sturmia_bella_genome_assembly,_chromosome:_1	AUGUSTUS	start_codon	41088676	41088678	.	+	0	ID=g1264.t1.start1;Parent=g1264.t1;
OY759168.1_Sturmia_bella_genome_assembly,_chromosome:_1	AUGUSTUS	CDS	41088676	41088717	0.52	+	0	ID=g1264.t1.CDS1;Parent=g1264.t1;
OY759168.1_Sturmia_bella_genome_assembly,_chromosome:_1	AUGUSTUS	exon	41088676	41088717	.	+	.	ID=g1264.t1.exon1;Parent=g1264.t1;
OY759168.1_Sturmia_bella_genome_assembly,_chromosome:_1	AUGUSTUS	intron	41088718	41088852	0.52	+	.	ID=g1264.t1.intron1;Parent=g1264.t1;
OY759168.1_Sturmia_bella_genome_assembly,_chromosome:_1	AUGUSTUS	CDS	41088853	41088967	1	+	0	ID=g1264.t1.CDS2;Parent=g1264.t1;
OY759168.1_Sturmia_bella_genome_assembly,_chromosome:_1	AUGUSTUS	exon	41088853	41088967	.	+	.	ID=g1264.t1.exon2;Parent=g1264.t1;
OY759168.1_Sturmia_bella_genome_assembly,_chromosome:_1	AUGUSTUS	intron	41088968	41089036	1	+	.	ID=g1264.t1.intron2;Parent=g1264.t1;
OY759168.1_Sturmia_bella_genome_assembly,_chromosome:_1	AUGUSTUS	CDS	41089037	41089192	1	+	2	ID=g1264.t1.CDS3;Parent=g1264.t1;
OY759168.1_Sturmia_bella_genome_assembly,_chromosome:_1	AUGUSTUS	exon	41089037	41089192	.	+	.	ID=g1264.t1.exon3;Parent=g1264.t1;
OY759168.1_Sturmia_bella_genome_assembly,_chromosome:_1	AUGUSTUS	intron	41089193	41093434	1	+	.	ID=g1264.t1.intron3;Parent=g1264.t1;
OY759168.1_Sturmia_bella_genome_assembly,_chromosome:_1	AUGUSTUS	CDS	41093435	41093491	1	+	2	ID=g1264.t1.CDS4;Parent=g1264.t1;
OY759168.1_Sturmia_bella_genome_assembly,_chromosome:_1	AUGUSTUS	exon	41093435	41093491	.	+	.	ID=g1264.t1.exon4;Parent=g1264.t1;
OY759168.1_Sturmia_bella_genome_assembly,_chromosome:_1	AUGUSTUS	intron	41093492	41093618	1	+	.	ID=g1264.t1.intron4;Parent=g1264.t1;
OY759168.1_Sturmia_bella_genome_assembly,_chromosome:_1	AUGUSTUS	CDS	41093619	41093747	1	+	2	ID=g1264.t1.CDS5;Parent=g1264.t1;
OY759168.1_Sturmia_bella_genome_assembly,_chromosome:_1	AUGUSTUS	exon	41093619	41093747	.	+	.	ID=g1264.t1.exon5;Parent=g1264.t1;
OY759168.1_Sturmia_bella_genome_assembly,_chromosome:_1	AUGUSTUS	intron	41093748	41093812	1	+	.	ID=g1264.t1.intron5;Parent=g1264.t1;
OY759168.1_Sturmia_bella_genome_assembly,_chromosome:_1	AUGUSTUS	CDS	41093813	41094057	1	+	2	ID=g1264.t1.CDS6;Parent=g1264.t1;
OY759168.1_Sturmia_bella_genome_assembly,_chromosome:_1	AUGUSTUS	exon	41093813	41094057	.	+	.	ID=g1264.t1.exon6;Parent=g1264.t1;
OY759168.1_Sturmia_bella_genome_assembly,_chromosome:_1	AUGUSTUS	intron	41094058	41094876	1	+	.	ID=g1264.t1.intron6;Parent=g1264.t1;
OY759168.1_Sturmia_bella_genome_assembly,_chromosome:_1	AUGUSTUS	CDS	41094877	41095653	1	+	0	ID=g1264.t1.CDS7;Parent=g1264.t1;
OY759168.1_Sturmia_bella_genome_assembly,_chromosome:_1	AUGUSTUS	exon	41094877	41095653	.	+	.	ID=g1264.t1.exon7;Parent=g1264.t1;
OY759168.1_Sturmia_bella_genome_assembly,_chromosome:_1	AUGUSTUS	stop_codon	41095651	41095653	.	+	0	ID=g1264.t1.stop1;Parent=g1264.t1;
OY759168.1_Sturmia_bella_genome_assembly,_chromosome:_1	AUGUSTUS	gene	41134195	41143122	.	+	.	ID=g1265;
OY759168.1_Sturmia_bella_genome_assembly,_chromosome:_1	AUGUSTUS	mRNA	41134195	41143122	1	+	.	ID=g1265.t1;Parent=g1265;
OY759168.1_Sturmia_bella_genome_assembly,_chromosome:_1	AUGUSTUS	start_codon	41134195	41134197	.	+	0	ID=g1265.t1.start1;Parent=g1265.t1;
OY759168.1_Sturmia_bella_genome_assembly,_chromosome:_1	AUGUSTUS	CDS	41134195	41134330	1	+	0	ID=g1265.t1.CDS1;Parent=g1265.t1;
OY759168.1_Sturmia_bella_genome_assembly,_chromosome:_1	AUGUSTUS	exon	41134195	41134330	.	+	.	ID=g1265.t1.exon1;Parent=g1265.t1;
OY759168.1_Sturmia_bella_genome_assembly,_chromosome:_1	AUGUSTUS	intron	41134331	41134391	1	+	.	ID=g1265.t1.intron1;Parent=g1265.t1;
OY759168.1_Sturmia_bella_genome_assembly,_chromosome:_1	AUGUSTUS	CDS	41134392	41134553	1	+	2	ID=g1265.t1.CDS2;Parent=g1265.t1;
OY759168.1_Sturmia_bella_genome_assembly,_chromosome:_1	AUGUSTUS	exon	41134392	41134553	.	+	.	ID=g1265.t1.exon2;Parent=g1265.t1;
OY759168.1_Sturmia_bella_genome_assembly,_chromosome:_1	AUGUSTUS	intron	41134554	41141895	1	+	.	ID=g1265.t1.intron2;Parent=g1265.t1;
OY759168.1_Sturmia_bella_genome_assembly,_chromosome:_1	AUGUSTUS	CDS	41141896	41142147	1	+	2	ID=g1265.t1.CDS3;Parent=g1265.t1;
OY759168.1_Sturmia_bella_genome_assembly,_chromosome:_1	AUGUSTUS	exon	41141896	41142147	.	+	.	ID=g1265.t1.exon3;Parent=g1265.t1;
OY759168.1_Sturmia_bella_genome_assembly,_chromosome:_1	AUGUSTUS	intron	41142148	41142208	1	+	.	ID=g1265.t1.intron3;Parent=g1265.t1;
OY759168.1_Sturmia_bella_genome_assembly,_chromosome:_1	AUGUSTUS	CDS	41142209	41143122	1	+	2	ID=g1265.t1.CDS4;Parent=g1265.t1;
OY759168.1_Sturmia_bella_genome_assembly,_chromosome:_1	AUGUSTUS	exon	41142209	41143122	.	+	.	ID=g1265.t1.exon4;Parent=g1265.t1;
OY759168.1_Sturmia_bella_genome_assembly,_chromosome:_1	AUGUSTUS	stop_codon	41143120	41143122	.	+	0	ID=g1265.t1.stop1;Parent=g1265.t1;
OY759168.1_Sturmia_bella_genome_assembly,_chromosome:_1	AUGUSTUS	gene	41145213	41151378	.	+	.	ID=g1266;
OY759168.1_Sturmia_bella_genome_assembly,_chromosome:_1	AUGUSTUS	mRNA	41145213	41151378	0.48	+	.	ID=g1266.t1;Parent=g1266;
OY759168.1_Sturmia_bella_genome_assembly,_chromosome:_1	AUGUSTUS	start_codon	41145213	41145215	.	+	0	ID=g1266.t1.start1;Parent=g1266.t1;
OY759168.1_Sturmia_bella_genome_assembly,_chromosome:_1	AUGUSTUS	CDS	41145213	41145291	0.48	+	0	ID=g1266.t1.CDS1;Parent=g1266.t1;
OY759168.1_Sturmia_bella_genome_assembly,_chromosome:_1	AUGUSTUS	exon	41145213	41145291	.	+	.	ID=g1266.t1.exon1;Parent=g1266.t1;
OY759168.1_Sturmia_bella_genome_assembly,_chromosome:_1	AUGUSTUS	intron	41145292	41150106	0.92	+	.	ID=g1266.t1.intron1;Parent=g1266.t1;
OY759168.1_Sturmia_bella_genome_assembly,_chromosome:_1	AUGUSTUS	CDS	41150107	41150358	1	+	2	ID=g1266.t1.CDS2;Parent=g1266.t1;
OY759168.1_Sturmia_bella_genome_assembly,_chromosome:_1	AUGUSTUS	exon	41150107	41150358	.	+	.	ID=g1266.t1.exon2;Parent=g1266.t1;
OY759168.1_Sturmia_bella_genome_assembly,_chromosome:_1	AUGUSTUS	intron	41150359	41150428	1	+	.	ID=g1266.t1.intron2;Parent=g1266.t1;
OY759168.1_Sturmia_bella_genome_assembly,_chromosome:_1	AUGUSTUS	CDS	41150429	41151378	1	+	2	ID=g1266.t1.CDS3;Parent=g1266.t1;
OY759168.1_Sturmia_bella_genome_assembly,_chromosome:_1	AUGUSTUS	exon	41150429	41151378	.	+	.	ID=g1266.t1.exon3;Parent=g1266.t1;
OY759168.1_Sturmia_bella_genome_assembly,_chromosome:_1	AUGUSTUS	stop_codon	41151376	41151378	.	+	0	ID=g1266.t1.stop1;Parent=g1266.t1;
OY759168.1_Sturmia_bella_genome_assembly,_chromosome:_1	AUGUSTUS	gene	41169427	41170400	.	-	.	ID=g1267;
OY759168.1_Sturmia_bella_genome_assembly,_chromosome:_1	AUGUSTUS	mRNA	41169427	41170400	1	-	.	ID=g1267.t1;Parent=g1267;
OY759168.1_Sturmia_bella_genome_assembly,_chromosome:_1	AUGUSTUS	stop_codon	41169427	41169429	.	-	0	ID=g1267.t1.stop1;Parent=g1267.t1;
OY759168.1_Sturmia_bella_genome_assembly,_chromosome:_1	AUGUSTUS	CDS	41169427	41169762	1	-	0	ID=g1267.t1.CDS1;Parent=g1267.t1;
OY759168.1_Sturmia_bella_genome_assembly,_chromosome:_1	AUGUSTUS	exon	41169427	41169762	.	-	.	ID=g1267.t1.exon1;Parent=g1267.t1;
OY759168.1_Sturmia_bella_genome_assembly,_chromosome:_1	AUGUSTUS	intron	41169763	41169830	1	-	.	ID=g1267.t1.intron1;Parent=g1267.t1;
OY759168.1_Sturmia_bella_genome_assembly,_chromosome:_1	AUGUSTUS	CDS	41169831	41170274	1	-	0	ID=g1267.t1.CDS2;Parent=g1267.t1;
OY759168.1_Sturmia_bella_genome_assembly,_chromosome:_1	AUGUSTUS	exon	41169831	41170274	.	-	.	ID=g1267.t1.exon2;Parent=g1267.t1;
OY759168.1_Sturmia_bella_genome_assembly,_chromosome:_1	AUGUSTUS	intron	41170275	41170337	1	-	.	ID=g1267.t1.intron2;Parent=g1267.t1;
OY759168.1_Sturmia_bella_genome_assembly,_chromosome:_1	AUGUSTUS	CDS	41170338	41170400	1	-	0	ID=g1267.t1.CDS3;Parent=g1267.t1;
OY759168.1_Sturmia_bella_genome_assembly,_chromosome:_1	AUGUSTUS	exon	41170338	41170400	.	-	.	ID=g1267.t1.exon3;Parent=g1267.t1;
OY759168.1_Sturmia_bella_genome_assembly,_chromosome:_1	AUGUSTUS	start_codon	41170398	41170400	.	-	0	ID=g1267.t1.start1;Parent=g1267.t1;
OY759168.1_Sturmia_bella_genome_assembly,_chromosome:_1	AUGUSTUS	gene	41196133	41197690	.	+	.	ID=g1268;
OY759168.1_Sturmia_bella_genome_assembly,_chromosome:_1	AUGUSTUS	mRNA	41196133	41197690	0.48	+	.	ID=g1268.t1;Parent=g1268;
OY759168.1_Sturmia_bella_genome_assembly,_chromosome:_1	AUGUSTUS	start_codon	41196133	41196135	.	+	0	ID=g1268.t1.start1;Parent=g1268.t1;
OY759168.1_Sturmia_bella_genome_assembly,_chromosome:_1	AUGUSTUS	CDS	41196133	41197041	0.48	+	0	ID=g1268.t1.CDS1;Parent=g1268.t1;
OY759168.1_Sturmia_bella_genome_assembly,_chromosome:_1	AUGUSTUS	exon	41196133	41197041	.	+	.	ID=g1268.t1.exon1;Parent=g1268.t1;
OY759168.1_Sturmia_bella_genome_assembly,_chromosome:_1	AUGUSTUS	intron	41197042	41197585	0.73	+	.	ID=g1268.t1.intron1;Parent=g1268.t1;
OY759168.1_Sturmia_bella_genome_assembly,_chromosome:_1	AUGUSTUS	CDS	41197586	41197690	1	+	0	ID=g1268.t1.CDS2;Parent=g1268.t1;
OY759168.1_Sturmia_bella_genome_assembly,_chromosome:_1	AUGUSTUS	exon	41197586	41197690	.	+	.	ID=g1268.t1.exon2;Parent=g1268.t1;
OY759168.1_Sturmia_bella_genome_assembly,_chromosome:_1	AUGUSTUS	stop_codon	41197688	41197690	.	+	0	ID=g1268.t1.stop1;Parent=g1268.t1;
OY759168.1_Sturmia_bella_genome_assembly,_chromosome:_1	AUGUSTUS	gene	41198139	41198459	.	+	.	ID=g1269;
OY759168.1_Sturmia_bella_genome_assembly,_chromosome:_1	AUGUSTUS	mRNA	41198139	41198459	0.93	+	.	ID=g1269.t1;Parent=g1269;
OY759168.1_Sturmia_bella_genome_assembly,_chromosome:_1	AUGUSTUS	start_codon	41198139	41198141	.	+	0	ID=g1269.t1.start1;Parent=g1269.t1;
OY759168.1_Sturmia_bella_genome_assembly,_chromosome:_1	AUGUSTUS	CDS	41198139	41198459	0.93	+	0	ID=g1269.t1.CDS1;Parent=g1269.t1;
OY759168.1_Sturmia_bella_genome_assembly,_chromosome:_1	AUGUSTUS	exon	41198139	41198459	.	+	.	ID=g1269.t1.exon1;Parent=g1269.t1;
OY759168.1_Sturmia_bella_genome_assembly,_chromosome:_1	AUGUSTUS	stop_codon	41198457	41198459	.	+	0	ID=g1269.t1.stop1;Parent=g1269.t1;
OY759168.1_Sturmia_bella_genome_assembly,_chromosome:_1	AUGUSTUS	gene	41313825	41336602	.	+	.	ID=g1270;
OY759168.1_Sturmia_bella_genome_assembly,_chromosome:_1	AUGUSTUS	mRNA	41313825	41336602	0.97	+	.	ID=g1270.t1;Parent=g1270;
OY759168.1_Sturmia_bella_genome_assembly,_chromosome:_1	AUGUSTUS	start_codon	41313825	41313827	.	+	0	ID=g1270.t1.start1;Parent=g1270.t1;
OY759168.1_Sturmia_bella_genome_assembly,_chromosome:_1	AUGUSTUS	CDS	41313825	41313864	0.99	+	0	ID=g1270.t1.CDS1;Parent=g1270.t1;
OY759168.1_Sturmia_bella_genome_assembly,_chromosome:_1	AUGUSTUS	exon	41313825	41313864	.	+	.	ID=g1270.t1.exon1;Parent=g1270.t1;
OY759168.1_Sturmia_bella_genome_assembly,_chromosome:_1	AUGUSTUS	intron	41313865	41314049	0.99	+	.	ID=g1270.t1.intron1;Parent=g1270.t1;
OY759168.1_Sturmia_bella_genome_assembly,_chromosome:_1	AUGUSTUS	CDS	41314050	41314216	1	+	2	ID=g1270.t1.CDS2;Parent=g1270.t1;
OY759168.1_Sturmia_bella_genome_assembly,_chromosome:_1	AUGUSTUS	exon	41314050	41314216	.	+	.	ID=g1270.t1.exon2;Parent=g1270.t1;
OY759168.1_Sturmia_bella_genome_assembly,_chromosome:_1	AUGUSTUS	intron	41314217	41317607	1	+	.	ID=g1270.t1.intron2;Parent=g1270.t1;
OY759168.1_Sturmia_bella_genome_assembly,_chromosome:_1	AUGUSTUS	CDS	41317608	41317796	1	+	0	ID=g1270.t1.CDS3;Parent=g1270.t1;
OY759168.1_Sturmia_bella_genome_assembly,_chromosome:_1	AUGUSTUS	exon	41317608	41317796	.	+	.	ID=g1270.t1.exon3;Parent=g1270.t1;
OY759168.1_Sturmia_bella_genome_assembly,_chromosome:_1	AUGUSTUS	intron	41317797	41317892	1	+	.	ID=g1270.t1.intron3;Parent=g1270.t1;
OY759168.1_Sturmia_bella_genome_assembly,_chromosome:_1	AUGUSTUS	CDS	41317893	41318038	1	+	0	ID=g1270.t1.CDS4;Parent=g1270.t1;
OY759168.1_Sturmia_bella_genome_assembly,_chromosome:_1	AUGUSTUS	exon	41317893	41318038	.	+	.	ID=g1270.t1.exon4;Parent=g1270.t1;
OY759168.1_Sturmia_bella_genome_assembly,_chromosome:_1	AUGUSTUS	intron	41318039	41322518	1	+	.	ID=g1270.t1.intron4;Parent=g1270.t1;
OY759168.1_Sturmia_bella_genome_assembly,_chromosome:_1	AUGUSTUS	CDS	41322519	41322666	1	+	1	ID=g1270.t1.CDS5;Parent=g1270.t1;
OY759168.1_Sturmia_bella_genome_assembly,_chromosome:_1	AUGUSTUS	exon	41322519	41322666	.	+	.	ID=g1270.t1.exon5;Parent=g1270.t1;
OY759168.1_Sturmia_bella_genome_assembly,_chromosome:_1	AUGUSTUS	intron	41322667	41322738	1	+	.	ID=g1270.t1.intron5;Parent=g1270.t1;
OY759168.1_Sturmia_bella_genome_assembly,_chromosome:_1	AUGUSTUS	CDS	41322739	41322912	1	+	0	ID=g1270.t1.CDS6;Parent=g1270.t1;
OY759168.1_Sturmia_bella_genome_assembly,_chromosome:_1	AUGUSTUS	exon	41322739	41322912	.	+	.	ID=g1270.t1.exon6;Parent=g1270.t1;
OY759168.1_Sturmia_bella_genome_assembly,_chromosome:_1	AUGUSTUS	intron	41322913	41322985	1	+	.	ID=g1270.t1.intron6;Parent=g1270.t1;
OY759168.1_Sturmia_bella_genome_assembly,_chromosome:_1	AUGUSTUS	CDS	41322986	41323184	1	+	0	ID=g1270.t1.CDS7;Parent=g1270.t1;
OY759168.1_Sturmia_bella_genome_assembly,_chromosome:_1	AUGUSTUS	exon	41322986	41323184	.	+	.	ID=g1270.t1.exon7;Parent=g1270.t1;
OY759168.1_Sturmia_bella_genome_assembly,_chromosome:_1	AUGUSTUS	intron	41323185	41324097	1	+	.	ID=g1270.t1.intron7;Parent=g1270.t1;
OY759168.1_Sturmia_bella_genome_assembly,_chromosome:_1	AUGUSTUS	CDS	41324098	41325261	1	+	2	ID=g1270.t1.CDS8;Parent=g1270.t1;
OY759168.1_Sturmia_bella_genome_assembly,_chromosome:_1	AUGUSTUS	exon	41324098	41325261	.	+	.	ID=g1270.t1.exon8;Parent=g1270.t1;
OY759168.1_Sturmia_bella_genome_assembly,_chromosome:_1	AUGUSTUS	intron	41325262	41325325	1	+	.	ID=g1270.t1.intron8;Parent=g1270.t1;
OY759168.1_Sturmia_bella_genome_assembly,_chromosome:_1	AUGUSTUS	CDS	41325326	41326466	0.98	+	2	ID=g1270.t1.CDS9;Parent=g1270.t1;
OY759168.1_Sturmia_bella_genome_assembly,_chromosome:_1	AUGUSTUS	exon	41325326	41326466	.	+	.	ID=g1270.t1.exon9;Parent=g1270.t1;
OY759168.1_Sturmia_bella_genome_assembly,_chromosome:_1	AUGUSTUS	intron	41326467	41334642	1	+	.	ID=g1270.t1.intron9;Parent=g1270.t1;
OY759168.1_Sturmia_bella_genome_assembly,_chromosome:_1	AUGUSTUS	CDS	41334643	41336602	1	+	1	ID=g1270.t1.CDS10;Parent=g1270.t1;
OY759168.1_Sturmia_bella_genome_assembly,_chromosome:_1	AUGUSTUS	exon	41334643	41336602	.	+	.	ID=g1270.t1.exon10;Parent=g1270.t1;
OY759168.1_Sturmia_bella_genome_assembly,_chromosome:_1	AUGUSTUS	stop_codon	41336600	41336602	.	+	0	ID=g1270.t1.stop1;Parent=g1270.t1;
OY759168.1_Sturmia_bella_genome_assembly,_chromosome:_1	AUGUSTUS	gene	41352532	41353380	.	-	.	ID=g1271;
OY759168.1_Sturmia_bella_genome_assembly,_chromosome:_1	AUGUSTUS	mRNA	41352532	41353380	1	-	.	ID=g1271.t1;Parent=g1271;
OY759168.1_Sturmia_bella_genome_assembly,_chromosome:_1	AUGUSTUS	stop_codon	41352532	41352534	.	-	0	ID=g1271.t1.stop1;Parent=g1271.t1;
OY759168.1_Sturmia_bella_genome_assembly,_chromosome:_1	AUGUSTUS	CDS	41352532	41353380	1	-	0	ID=g1271.t1.CDS1;Parent=g1271.t1;
OY759168.1_Sturmia_bella_genome_assembly,_chromosome:_1	AUGUSTUS	exon	41352532	41353380	.	-	.	ID=g1271.t1.exon1;Parent=g1271.t1;
OY759168.1_Sturmia_bella_genome_assembly,_chromosome:_1	AUGUSTUS	start_codon	41353378	41353380	.	-	0	ID=g1271.t1.start1;Parent=g1271.t1;
OY759168.1_Sturmia_bella_genome_assembly,_chromosome:_1	AUGUSTUS	gene	41355239	41356457	.	+	.	ID=g1272;
OY759168.1_Sturmia_bella_genome_assembly,_chromosome:_1	AUGUSTUS	mRNA	41355239	41356457	1	+	.	ID=g1272.t1;Parent=g1272;
OY759168.1_Sturmia_bella_genome_assembly,_chromosome:_1	AUGUSTUS	start_codon	41355239	41355241	.	+	0	ID=g1272.t1.start1;Parent=g1272.t1;
OY759168.1_Sturmia_bella_genome_assembly,_chromosome:_1	AUGUSTUS	CDS	41355239	41355332	1	+	0	ID=g1272.t1.CDS1;Parent=g1272.t1;
OY759168.1_Sturmia_bella_genome_assembly,_chromosome:_1	AUGUSTUS	exon	41355239	41355332	.	+	.	ID=g1272.t1.exon1;Parent=g1272.t1;
OY759168.1_Sturmia_bella_genome_assembly,_chromosome:_1	AUGUSTUS	intron	41355333	41355399	1	+	.	ID=g1272.t1.intron1;Parent=g1272.t1;
OY759168.1_Sturmia_bella_genome_assembly,_chromosome:_1	AUGUSTUS	CDS	41355400	41356203	1	+	2	ID=g1272.t1.CDS2;Parent=g1272.t1;
OY759168.1_Sturmia_bella_genome_assembly,_chromosome:_1	AUGUSTUS	exon	41355400	41356203	.	+	.	ID=g1272.t1.exon2;Parent=g1272.t1;
OY759168.1_Sturmia_bella_genome_assembly,_chromosome:_1	AUGUSTUS	intron	41356204	41356278	1	+	.	ID=g1272.t1.intron2;Parent=g1272.t1;
OY759168.1_Sturmia_bella_genome_assembly,_chromosome:_1	AUGUSTUS	CDS	41356279	41356457	1	+	2	ID=g1272.t1.CDS3;Parent=g1272.t1;
OY759168.1_Sturmia_bella_genome_assembly,_chromosome:_1	AUGUSTUS	exon	41356279	41356457	.	+	.	ID=g1272.t1.exon3;Parent=g1272.t1;
OY759168.1_Sturmia_bella_genome_assembly,_chromosome:_1	AUGUSTUS	stop_codon	41356455	41356457	.	+	0	ID=g1272.t1.stop1;Parent=g1272.t1;
OY759168.1_Sturmia_bella_genome_assembly,_chromosome:_1	AUGUSTUS	gene	41400475	41401052	.	+	.	ID=g1273;
OY759168.1_Sturmia_bella_genome_assembly,_chromosome:_1	AUGUSTUS	mRNA	41400475	41401052	0.71	+	.	ID=g1273.t1;Parent=g1273;
OY759168.1_Sturmia_bella_genome_assembly,_chromosome:_1	AUGUSTUS	start_codon	41400475	41400477	.	+	0	ID=g1273.t1.start1;Parent=g1273.t1;
OY759168.1_Sturmia_bella_genome_assembly,_chromosome:_1	AUGUSTUS	CDS	41400475	41400649	1	+	0	ID=g1273.t1.CDS1;Parent=g1273.t1;
OY759168.1_Sturmia_bella_genome_assembly,_chromosome:_1	AUGUSTUS	exon	41400475	41400649	.	+	.	ID=g1273.t1.exon1;Parent=g1273.t1;
OY759168.1_Sturmia_bella_genome_assembly,_chromosome:_1	AUGUSTUS	intron	41400650	41400936	0.71	+	.	ID=g1273.t1.intron1;Parent=g1273.t1;
OY759168.1_Sturmia_bella_genome_assembly,_chromosome:_1	AUGUSTUS	CDS	41400937	41401052	0.71	+	2	ID=g1273.t1.CDS2;Parent=g1273.t1;
OY759168.1_Sturmia_bella_genome_assembly,_chromosome:_1	AUGUSTUS	exon	41400937	41401052	.	+	.	ID=g1273.t1.exon2;Parent=g1273.t1;
OY759168.1_Sturmia_bella_genome_assembly,_chromosome:_1	AUGUSTUS	stop_codon	41401050	41401052	.	+	0	ID=g1273.t1.stop1;Parent=g1273.t1;
OY759168.1_Sturmia_bella_genome_assembly,_chromosome:_1	AUGUSTUS	gene	41405176	41405799	.	+	.	ID=g1274;
OY759168.1_Sturmia_bella_genome_assembly,_chromosome:_1	AUGUSTUS	mRNA	41405176	41405799	0.72	+	.	ID=g1274.t1;Parent=g1274;
OY759168.1_Sturmia_bella_genome_assembly,_chromosome:_1	AUGUSTUS	start_codon	41405176	41405178	.	+	0	ID=g1274.t1.start1;Parent=g1274.t1;
OY759168.1_Sturmia_bella_genome_assembly,_chromosome:_1	AUGUSTUS	CDS	41405176	41405799	0.72	+	0	ID=g1274.t1.CDS1;Parent=g1274.t1;
OY759168.1_Sturmia_bella_genome_assembly,_chromosome:_1	AUGUSTUS	exon	41405176	41405799	.	+	.	ID=g1274.t1.exon1;Parent=g1274.t1;
OY759168.1_Sturmia_bella_genome_assembly,_chromosome:_1	AUGUSTUS	stop_codon	41405797	41405799	.	+	0	ID=g1274.t1.stop1;Parent=g1274.t1;
OY759168.1_Sturmia_bella_genome_assembly,_chromosome:_1	AUGUSTUS	gene	41484464	41490220	.	-	.	ID=g1275;
OY759168.1_Sturmia_bella_genome_assembly,_chromosome:_1	AUGUSTUS	mRNA	41484464	41490220	1	-	.	ID=g1275.t1;Parent=g1275;
OY759168.1_Sturmia_bella_genome_assembly,_chromosome:_1	AUGUSTUS	stop_codon	41484464	41484466	.	-	0	ID=g1275.t1.stop1;Parent=g1275.t1;
OY759168.1_Sturmia_bella_genome_assembly,_chromosome:_1	AUGUSTUS	CDS	41484464	41484884	1	-	1	ID=g1275.t1.CDS1;Parent=g1275.t1;
OY759168.1_Sturmia_bella_genome_assembly,_chromosome:_1	AUGUSTUS	exon	41484464	41484884	.	-	.	ID=g1275.t1.exon1;Parent=g1275.t1;
OY759168.1_Sturmia_bella_genome_assembly,_chromosome:_1	AUGUSTUS	intron	41484885	41484945	1	-	.	ID=g1275.t1.intron1;Parent=g1275.t1;
OY759168.1_Sturmia_bella_genome_assembly,_chromosome:_1	AUGUSTUS	CDS	41484946	41485498	1	-	2	ID=g1275.t1.CDS2;Parent=g1275.t1;
OY759168.1_Sturmia_bella_genome_assembly,_chromosome:_1	AUGUSTUS	exon	41484946	41485498	.	-	.	ID=g1275.t1.exon2;Parent=g1275.t1;
OY759168.1_Sturmia_bella_genome_assembly,_chromosome:_1	AUGUSTUS	intron	41485499	41485568	1	-	.	ID=g1275.t1.intron2;Parent=g1275.t1;
OY759168.1_Sturmia_bella_genome_assembly,_chromosome:_1	AUGUSTUS	CDS	41485569	41485701	1	-	0	ID=g1275.t1.CDS3;Parent=g1275.t1;
OY759168.1_Sturmia_bella_genome_assembly,_chromosome:_1	AUGUSTUS	exon	41485569	41485701	.	-	.	ID=g1275.t1.exon3;Parent=g1275.t1;
OY759168.1_Sturmia_bella_genome_assembly,_chromosome:_1	AUGUSTUS	intron	41485702	41490010	1	-	.	ID=g1275.t1.intron3;Parent=g1275.t1;
OY759168.1_Sturmia_bella_genome_assembly,_chromosome:_1	AUGUSTUS	CDS	41490011	41490220	1	-	0	ID=g1275.t1.CDS4;Parent=g1275.t1;
OY759168.1_Sturmia_bella_genome_assembly,_chromosome:_1	AUGUSTUS	exon	41490011	41490220	.	-	.	ID=g1275.t1.exon4;Parent=g1275.t1;
OY759168.1_Sturmia_bella_genome_assembly,_chromosome:_1	AUGUSTUS	start_codon	41490218	41490220	.	-	0	ID=g1275.t1.start1;Parent=g1275.t1;
OY759168.1_Sturmia_bella_genome_assembly,_chromosome:_1	AUGUSTUS	gene	41523790	41527232	.	+	.	ID=g1276;
OY759168.1_Sturmia_bella_genome_assembly,_chromosome:_1	AUGUSTUS	mRNA	41523790	41527232	0.57	+	.	ID=g1276.t1;Parent=g1276;
OY759168.1_Sturmia_bella_genome_assembly,_chromosome:_1	AUGUSTUS	start_codon	41523790	41523792	.	+	0	ID=g1276.t1.start1;Parent=g1276.t1;
OY759168.1_Sturmia_bella_genome_assembly,_chromosome:_1	AUGUSTUS	CDS	41523790	41524428	1	+	0	ID=g1276.t1.CDS1;Parent=g1276.t1;
OY759168.1_Sturmia_bella_genome_assembly,_chromosome:_1	AUGUSTUS	exon	41523790	41524428	.	+	.	ID=g1276.t1.exon1;Parent=g1276.t1;
OY759168.1_Sturmia_bella_genome_assembly,_chromosome:_1	AUGUSTUS	intron	41524429	41527172	0.57	+	.	ID=g1276.t1.intron1;Parent=g1276.t1;
OY759168.1_Sturmia_bella_genome_assembly,_chromosome:_1	AUGUSTUS	CDS	41527173	41527232	0.57	+	0	ID=g1276.t1.CDS2;Parent=g1276.t1;
OY759168.1_Sturmia_bella_genome_assembly,_chromosome:_1	AUGUSTUS	exon	41527173	41527232	.	+	.	ID=g1276.t1.exon2;Parent=g1276.t1;
OY759168.1_Sturmia_bella_genome_assembly,_chromosome:_1	AUGUSTUS	stop_codon	41527230	41527232	.	+	0	ID=g1276.t1.stop1;Parent=g1276.t1;
OY759168.1_Sturmia_bella_genome_assembly,_chromosome:_1	AUGUSTUS	gene	41600922	41657691	.	+	.	ID=g1277;
OY759168.1_Sturmia_bella_genome_assembly,_chromosome:_1	AUGUSTUS	mRNA	41600922	41657691	0.2	+	.	ID=g1277.t1;Parent=g1277;
OY759168.1_Sturmia_bella_genome_assembly,_chromosome:_1	AUGUSTUS	start_codon	41600922	41600924	.	+	0	ID=g1277.t1.start1;Parent=g1277.t1;
OY759168.1_Sturmia_bella_genome_assembly,_chromosome:_1	AUGUSTUS	CDS	41600922	41601002	0.48	+	0	ID=g1277.t1.CDS1;Parent=g1277.t1;
OY759168.1_Sturmia_bella_genome_assembly,_chromosome:_1	AUGUSTUS	exon	41600922	41601002	.	+	.	ID=g1277.t1.exon1;Parent=g1277.t1;
OY759168.1_Sturmia_bella_genome_assembly,_chromosome:_1	AUGUSTUS	intron	41601003	41601099	0.51	+	.	ID=g1277.t1.intron1;Parent=g1277.t1;
OY759168.1_Sturmia_bella_genome_assembly,_chromosome:_1	AUGUSTUS	CDS	41601100	41601205	1	+	0	ID=g1277.t1.CDS2;Parent=g1277.t1;
OY759168.1_Sturmia_bella_genome_assembly,_chromosome:_1	AUGUSTUS	exon	41601100	41601205	.	+	.	ID=g1277.t1.exon2;Parent=g1277.t1;
OY759168.1_Sturmia_bella_genome_assembly,_chromosome:_1	AUGUSTUS	intron	41601206	41601899	1	+	.	ID=g1277.t1.intron2;Parent=g1277.t1;
OY759168.1_Sturmia_bella_genome_assembly,_chromosome:_1	AUGUSTUS	CDS	41601900	41602079	0.96	+	2	ID=g1277.t1.CDS3;Parent=g1277.t1;
OY759168.1_Sturmia_bella_genome_assembly,_chromosome:_1	AUGUSTUS	exon	41601900	41602079	.	+	.	ID=g1277.t1.exon3;Parent=g1277.t1;
OY759168.1_Sturmia_bella_genome_assembly,_chromosome:_1	AUGUSTUS	intron	41602080	41622902	0.76	+	.	ID=g1277.t1.intron3;Parent=g1277.t1;
OY759168.1_Sturmia_bella_genome_assembly,_chromosome:_1	AUGUSTUS	CDS	41622903	41623032	0.76	+	2	ID=g1277.t1.CDS4;Parent=g1277.t1;
OY759168.1_Sturmia_bella_genome_assembly,_chromosome:_1	AUGUSTUS	exon	41622903	41623032	.	+	.	ID=g1277.t1.exon4;Parent=g1277.t1;
OY759168.1_Sturmia_bella_genome_assembly,_chromosome:_1	AUGUSTUS	intron	41623033	41638551	0.77	+	.	ID=g1277.t1.intron4;Parent=g1277.t1;
OY759168.1_Sturmia_bella_genome_assembly,_chromosome:_1	AUGUSTUS	CDS	41638552	41638728	0.54	+	1	ID=g1277.t1.CDS5;Parent=g1277.t1;
OY759168.1_Sturmia_bella_genome_assembly,_chromosome:_1	AUGUSTUS	exon	41638552	41638728	.	+	.	ID=g1277.t1.exon5;Parent=g1277.t1;
OY759168.1_Sturmia_bella_genome_assembly,_chromosome:_1	AUGUSTUS	intron	41638729	41657150	0.54	+	.	ID=g1277.t1.intron5;Parent=g1277.t1;
OY759168.1_Sturmia_bella_genome_assembly,_chromosome:_1	AUGUSTUS	CDS	41657151	41657691	1	+	1	ID=g1277.t1.CDS6;Parent=g1277.t1;
OY759168.1_Sturmia_bella_genome_assembly,_chromosome:_1	AUGUSTUS	exon	41657151	41657691	.	+	.	ID=g1277.t1.exon6;Parent=g1277.t1;
OY759168.1_Sturmia_bella_genome_assembly,_chromosome:_1	AUGUSTUS	stop_codon	41657689	41657691	.	+	0	ID=g1277.t1.stop1;Parent=g1277.t1;
OY759168.1_Sturmia_bella_genome_assembly,_chromosome:_1	AUGUSTUS	gene	41664323	41665468	.	+	.	ID=g1278;
OY759168.1_Sturmia_bella_genome_assembly,_chromosome:_1	AUGUSTUS	mRNA	41664323	41665468	1	+	.	ID=g1278.t1;Parent=g1278;
OY759168.1_Sturmia_bella_genome_assembly,_chromosome:_1	AUGUSTUS	start_codon	41664323	41664325	.	+	0	ID=g1278.t1.start1;Parent=g1278.t1;
OY759168.1_Sturmia_bella_genome_assembly,_chromosome:_1	AUGUSTUS	CDS	41664323	41665468	1	+	0	ID=g1278.t1.CDS1;Parent=g1278.t1;
OY759168.1_Sturmia_bella_genome_assembly,_chromosome:_1	AUGUSTUS	exon	41664323	41665468	.	+	.	ID=g1278.t1.exon1;Parent=g1278.t1;
OY759168.1_Sturmia_bella_genome_assembly,_chromosome:_1	AUGUSTUS	stop_codon	41665466	41665468	.	+	0	ID=g1278.t1.stop1;Parent=g1278.t1;
OY759168.1_Sturmia_bella_genome_assembly,_chromosome:_1	AUGUSTUS	gene	41824141	41828169	.	+	.	ID=g1279;
OY759168.1_Sturmia_bella_genome_assembly,_chromosome:_1	AUGUSTUS	mRNA	41824141	41828169	1	+	.	ID=g1279.t1;Parent=g1279;
OY759168.1_Sturmia_bella_genome_assembly,_chromosome:_1	AUGUSTUS	start_codon	41824141	41824143	.	+	0	ID=g1279.t1.start1;Parent=g1279.t1;
OY759168.1_Sturmia_bella_genome_assembly,_chromosome:_1	AUGUSTUS	CDS	41824141	41828169	1	+	0	ID=g1279.t1.CDS1;Parent=g1279.t1;
OY759168.1_Sturmia_bella_genome_assembly,_chromosome:_1	AUGUSTUS	exon	41824141	41828169	.	+	.	ID=g1279.t1.exon1;Parent=g1279.t1;
OY759168.1_Sturmia_bella_genome_assembly,_chromosome:_1	AUGUSTUS	stop_codon	41828167	41828169	.	+	0	ID=g1279.t1.stop1;Parent=g1279.t1;
OY759168.1_Sturmia_bella_genome_assembly,_chromosome:_1	AUGUSTUS	gene	41843618	41844754	.	-	.	ID=g1280;
OY759168.1_Sturmia_bella_genome_assembly,_chromosome:_1	AUGUSTUS	mRNA	41843618	41844754	1	-	.	ID=g1280.t1;Parent=g1280;
OY759168.1_Sturmia_bella_genome_assembly,_chromosome:_1	AUGUSTUS	stop_codon	41843618	41843620	.	-	0	ID=g1280.t1.stop1;Parent=g1280.t1;
OY759168.1_Sturmia_bella_genome_assembly,_chromosome:_1	AUGUSTUS	CDS	41843618	41844754	1	-	0	ID=g1280.t1.CDS1;Parent=g1280.t1;
OY759168.1_Sturmia_bella_genome_assembly,_chromosome:_1	AUGUSTUS	exon	41843618	41844754	.	-	.	ID=g1280.t1.exon1;Parent=g1280.t1;
OY759168.1_Sturmia_bella_genome_assembly,_chromosome:_1	AUGUSTUS	start_codon	41844752	41844754	.	-	0	ID=g1280.t1.start1;Parent=g1280.t1;
OY759168.1_Sturmia_bella_genome_assembly,_chromosome:_1	AUGUSTUS	gene	41877855	41878751	.	+	.	ID=g1281;
OY759168.1_Sturmia_bella_genome_assembly,_chromosome:_1	AUGUSTUS	mRNA	41877855	41878751	1	+	.	ID=g1281.t1;Parent=g1281;
OY759168.1_Sturmia_bella_genome_assembly,_chromosome:_1	AUGUSTUS	start_codon	41877855	41877857	.	+	0	ID=g1281.t1.start1;Parent=g1281.t1;
OY759168.1_Sturmia_bella_genome_assembly,_chromosome:_1	AUGUSTUS	CDS	41877855	41878751	1	+	0	ID=g1281.t1.CDS1;Parent=g1281.t1;
OY759168.1_Sturmia_bella_genome_assembly,_chromosome:_1	AUGUSTUS	exon	41877855	41878751	.	+	.	ID=g1281.t1.exon1;Parent=g1281.t1;
OY759168.1_Sturmia_bella_genome_assembly,_chromosome:_1	AUGUSTUS	stop_codon	41878749	41878751	.	+	0	ID=g1281.t1.stop1;Parent=g1281.t1;
OY759168.1_Sturmia_bella_genome_assembly,_chromosome:_1	AUGUSTUS	gene	41887208	41888942	.	-	.	ID=g1282;
OY759168.1_Sturmia_bella_genome_assembly,_chromosome:_1	AUGUSTUS	mRNA	41887208	41888942	1	-	.	ID=g1282.t1;Parent=g1282;
OY759168.1_Sturmia_bella_genome_assembly,_chromosome:_1	AUGUSTUS	stop_codon	41887208	41887210	.	-	0	ID=g1282.t1.stop1;Parent=g1282.t1;
OY759168.1_Sturmia_bella_genome_assembly,_chromosome:_1	AUGUSTUS	CDS	41887208	41888268	1	-	2	ID=g1282.t1.CDS1;Parent=g1282.t1;
OY759168.1_Sturmia_bella_genome_assembly,_chromosome:_1	AUGUSTUS	exon	41887208	41888268	.	-	.	ID=g1282.t1.exon1;Parent=g1282.t1;
OY759168.1_Sturmia_bella_genome_assembly,_chromosome:_1	AUGUSTUS	intron	41888269	41888329	1	-	.	ID=g1282.t1.intron1;Parent=g1282.t1;
OY759168.1_Sturmia_bella_genome_assembly,_chromosome:_1	AUGUSTUS	CDS	41888330	41888942	1	-	0	ID=g1282.t1.CDS2;Parent=g1282.t1;
OY759168.1_Sturmia_bella_genome_assembly,_chromosome:_1	AUGUSTUS	exon	41888330	41888942	.	-	.	ID=g1282.t1.exon2;Parent=g1282.t1;
OY759168.1_Sturmia_bella_genome_assembly,_chromosome:_1	AUGUSTUS	start_codon	41888940	41888942	.	-	0	ID=g1282.t1.start1;Parent=g1282.t1;
OY759168.1_Sturmia_bella_genome_assembly,_chromosome:_1	AUGUSTUS	gene	41891832	41892104	.	+	.	ID=g1283;
OY759168.1_Sturmia_bella_genome_assembly,_chromosome:_1	AUGUSTUS	mRNA	41891832	41892104	0.93	+	.	ID=g1283.t1;Parent=g1283;
OY759168.1_Sturmia_bella_genome_assembly,_chromosome:_1	AUGUSTUS	start_codon	41891832	41891834	.	+	0	ID=g1283.t1.start1;Parent=g1283.t1;
OY759168.1_Sturmia_bella_genome_assembly,_chromosome:_1	AUGUSTUS	CDS	41891832	41892104	0.93	+	0	ID=g1283.t1.CDS1;Parent=g1283.t1;
OY759168.1_Sturmia_bella_genome_assembly,_chromosome:_1	AUGUSTUS	exon	41891832	41892104	.	+	.	ID=g1283.t1.exon1;Parent=g1283.t1;
OY759168.1_Sturmia_bella_genome_assembly,_chromosome:_1	AUGUSTUS	stop_codon	41892102	41892104	.	+	0	ID=g1283.t1.stop1;Parent=g1283.t1;
OY759168.1_Sturmia_bella_genome_assembly,_chromosome:_1	AUGUSTUS	gene	41918668	41923595	.	-	.	ID=g1284;
OY759168.1_Sturmia_bella_genome_assembly,_chromosome:_1	AUGUSTUS	mRNA	41918668	41923595	0.46	-	.	ID=g1284.t1;Parent=g1284;
OY759168.1_Sturmia_bella_genome_assembly,_chromosome:_1	AUGUSTUS	stop_codon	41918668	41918670	.	-	0	ID=g1284.t1.stop1;Parent=g1284.t1;
OY759168.1_Sturmia_bella_genome_assembly,_chromosome:_1	AUGUSTUS	CDS	41918668	41918723	0.46	-	2	ID=g1284.t1.CDS1;Parent=g1284.t1;
OY759168.1_Sturmia_bella_genome_assembly,_chromosome:_1	AUGUSTUS	exon	41918668	41918723	.	-	.	ID=g1284.t1.exon1;Parent=g1284.t1;
OY759168.1_Sturmia_bella_genome_assembly,_chromosome:_1	AUGUSTUS	intron	41918724	41921081	0.46	-	.	ID=g1284.t1.intron1;Parent=g1284.t1;
OY759168.1_Sturmia_bella_genome_assembly,_chromosome:_1	AUGUSTUS	CDS	41921082	41922224	0.82	-	2	ID=g1284.t1.CDS2;Parent=g1284.t1;
OY759168.1_Sturmia_bella_genome_assembly,_chromosome:_1	AUGUSTUS	exon	41921082	41922224	.	-	.	ID=g1284.t1.exon2;Parent=g1284.t1;
OY759168.1_Sturmia_bella_genome_assembly,_chromosome:_1	AUGUSTUS	intron	41922225	41922283	1	-	.	ID=g1284.t1.intron2;Parent=g1284.t1;
OY759168.1_Sturmia_bella_genome_assembly,_chromosome:_1	AUGUSTUS	CDS	41922284	41923595	1	-	0	ID=g1284.t1.CDS3;Parent=g1284.t1;
OY759168.1_Sturmia_bella_genome_assembly,_chromosome:_1	AUGUSTUS	exon	41922284	41923595	.	-	.	ID=g1284.t1.exon3;Parent=g1284.t1;
OY759168.1_Sturmia_bella_genome_assembly,_chromosome:_1	AUGUSTUS	start_codon	41923593	41923595	.	-	0	ID=g1284.t1.start1;Parent=g1284.t1;
OY759168.1_Sturmia_bella_genome_assembly,_chromosome:_1	AUGUSTUS	mRNA	41918668	41923595	0.41	-	.	ID=g1284.t2;Parent=g1284;
OY759168.1_Sturmia_bella_genome_assembly,_chromosome:_1	AUGUSTUS	stop_codon	41918668	41918670	.	-	0	ID=g1284.t2.stop1;Parent=g1284.t2;
OY759168.1_Sturmia_bella_genome_assembly,_chromosome:_1	AUGUSTUS	CDS	41918668	41918766	0.74	-	0	ID=g1284.t2.CDS1;Parent=g1284.t2;
OY759168.1_Sturmia_bella_genome_assembly,_chromosome:_1	AUGUSTUS	exon	41918668	41918766	.	-	.	ID=g1284.t2.exon1;Parent=g1284.t2;
OY759168.1_Sturmia_bella_genome_assembly,_chromosome:_1	AUGUSTUS	intron	41918767	41918841	0.73	-	.	ID=g1284.t2.intron1;Parent=g1284.t2;
OY759168.1_Sturmia_bella_genome_assembly,_chromosome:_1	AUGUSTUS	CDS	41918842	41918996	0.72	-	2	ID=g1284.t2.CDS2;Parent=g1284.t2;
OY759168.1_Sturmia_bella_genome_assembly,_chromosome:_1	AUGUSTUS	exon	41918842	41918996	.	-	.	ID=g1284.t2.exon2;Parent=g1284.t2;
OY759168.1_Sturmia_bella_genome_assembly,_chromosome:_1	AUGUSTUS	intron	41918997	41921081	0.55	-	.	ID=g1284.t2.intron2;Parent=g1284.t2;
OY759168.1_Sturmia_bella_genome_assembly,_chromosome:_1	AUGUSTUS	CDS	41921082	41922224	0.69	-	2	ID=g1284.t2.CDS3;Parent=g1284.t2;
OY759168.1_Sturmia_bella_genome_assembly,_chromosome:_1	AUGUSTUS	exon	41921082	41922224	.	-	.	ID=g1284.t2.exon3;Parent=g1284.t2;
OY759168.1_Sturmia_bella_genome_assembly,_chromosome:_1	AUGUSTUS	intron	41922225	41922283	1	-	.	ID=g1284.t2.intron3;Parent=g1284.t2;
OY759168.1_Sturmia_bella_genome_assembly,_chromosome:_1	AUGUSTUS	CDS	41922284	41923595	1	-	0	ID=g1284.t2.CDS4;Parent=g1284.t2;
OY759168.1_Sturmia_bella_genome_assembly,_chromosome:_1	AUGUSTUS	exon	41922284	41923595	.	-	.	ID=g1284.t2.exon4;Parent=g1284.t2;
OY759168.1_Sturmia_bella_genome_assembly,_chromosome:_1	AUGUSTUS	start_codon	41923593	41923595	.	-	0	ID=g1284.t2.start1;Parent=g1284.t2;
OY759168.1_Sturmia_bella_genome_assembly,_chromosome:_1	AUGUSTUS	gene	41935700	41936692	.	+	.	ID=g1285;
OY759168.1_Sturmia_bella_genome_assembly,_chromosome:_1	AUGUSTUS	mRNA	41935700	41936692	1	+	.	ID=g1285.t1;Parent=g1285;
OY759168.1_Sturmia_bella_genome_assembly,_chromosome:_1	AUGUSTUS	start_codon	41935700	41935702	.	+	0	ID=g1285.t1.start1;Parent=g1285.t1;
OY759168.1_Sturmia_bella_genome_assembly,_chromosome:_1	AUGUSTUS	CDS	41935700	41936692	1	+	0	ID=g1285.t1.CDS1;Parent=g1285.t1;
OY759168.1_Sturmia_bella_genome_assembly,_chromosome:_1	AUGUSTUS	exon	41935700	41936692	.	+	.	ID=g1285.t1.exon1;Parent=g1285.t1;
OY759168.1_Sturmia_bella_genome_assembly,_chromosome:_1	AUGUSTUS	stop_codon	41936690	41936692	.	+	0	ID=g1285.t1.stop1;Parent=g1285.t1;
OY759168.1_Sturmia_bella_genome_assembly,_chromosome:_1	AUGUSTUS	gene	41964659	41974715	.	+	.	ID=g1286;
OY759168.1_Sturmia_bella_genome_assembly,_chromosome:_1	AUGUSTUS	mRNA	41964659	41974715	0.28	+	.	ID=g1286.t1;Parent=g1286;
OY759168.1_Sturmia_bella_genome_assembly,_chromosome:_1	AUGUSTUS	start_codon	41964659	41964661	.	+	0	ID=g1286.t1.start1;Parent=g1286.t1;
OY759168.1_Sturmia_bella_genome_assembly,_chromosome:_1	AUGUSTUS	CDS	41964659	41964690	0.28	+	0	ID=g1286.t1.CDS1;Parent=g1286.t1;
OY759168.1_Sturmia_bella_genome_assembly,_chromosome:_1	AUGUSTUS	exon	41964659	41964690	.	+	.	ID=g1286.t1.exon1;Parent=g1286.t1;
OY759168.1_Sturmia_bella_genome_assembly,_chromosome:_1	AUGUSTUS	intron	41964691	41968364	0.28	+	.	ID=g1286.t1.intron1;Parent=g1286.t1;
OY759168.1_Sturmia_bella_genome_assembly,_chromosome:_1	AUGUSTUS	CDS	41968365	41968552	1	+	1	ID=g1286.t1.CDS2;Parent=g1286.t1;
OY759168.1_Sturmia_bella_genome_assembly,_chromosome:_1	AUGUSTUS	exon	41968365	41968552	.	+	.	ID=g1286.t1.exon2;Parent=g1286.t1;
OY759168.1_Sturmia_bella_genome_assembly,_chromosome:_1	AUGUSTUS	intron	41968553	41968626	1	+	.	ID=g1286.t1.intron2;Parent=g1286.t1;
OY759168.1_Sturmia_bella_genome_assembly,_chromosome:_1	AUGUSTUS	CDS	41968627	41968973	1	+	2	ID=g1286.t1.CDS3;Parent=g1286.t1;
OY759168.1_Sturmia_bella_genome_assembly,_chromosome:_1	AUGUSTUS	exon	41968627	41968973	.	+	.	ID=g1286.t1.exon3;Parent=g1286.t1;
OY759168.1_Sturmia_bella_genome_assembly,_chromosome:_1	AUGUSTUS	intron	41968974	41969045	1	+	.	ID=g1286.t1.intron3;Parent=g1286.t1;
OY759168.1_Sturmia_bella_genome_assembly,_chromosome:_1	AUGUSTUS	CDS	41969046	41969270	1	+	0	ID=g1286.t1.CDS4;Parent=g1286.t1;
OY759168.1_Sturmia_bella_genome_assembly,_chromosome:_1	AUGUSTUS	exon	41969046	41969270	.	+	.	ID=g1286.t1.exon4;Parent=g1286.t1;
OY759168.1_Sturmia_bella_genome_assembly,_chromosome:_1	AUGUSTUS	intron	41969271	41974362	1	+	.	ID=g1286.t1.intron4;Parent=g1286.t1;
OY759168.1_Sturmia_bella_genome_assembly,_chromosome:_1	AUGUSTUS	CDS	41974363	41974529	1	+	0	ID=g1286.t1.CDS5;Parent=g1286.t1;
OY759168.1_Sturmia_bella_genome_assembly,_chromosome:_1	AUGUSTUS	exon	41974363	41974529	.	+	.	ID=g1286.t1.exon5;Parent=g1286.t1;
OY759168.1_Sturmia_bella_genome_assembly,_chromosome:_1	AUGUSTUS	intron	41974530	41974600	1	+	.	ID=g1286.t1.intron5;Parent=g1286.t1;
OY759168.1_Sturmia_bella_genome_assembly,_chromosome:_1	AUGUSTUS	CDS	41974601	41974715	1	+	1	ID=g1286.t1.CDS6;Parent=g1286.t1;
OY759168.1_Sturmia_bella_genome_assembly,_chromosome:_1	AUGUSTUS	exon	41974601	41974715	.	+	.	ID=g1286.t1.exon6;Parent=g1286.t1;
OY759168.1_Sturmia_bella_genome_assembly,_chromosome:_1	AUGUSTUS	stop_codon	41974713	41974715	.	+	0	ID=g1286.t1.stop1;Parent=g1286.t1;
OY759168.1_Sturmia_bella_genome_assembly,_chromosome:_1	AUGUSTUS	gene	42013970	42018010	.	-	.	ID=g1287;
OY759168.1_Sturmia_bella_genome_assembly,_chromosome:_1	AUGUSTUS	mRNA	42013970	42018010	0.55	-	.	ID=g1287.t1;Parent=g1287;
OY759168.1_Sturmia_bella_genome_assembly,_chromosome:_1	AUGUSTUS	stop_codon	42013970	42013972	.	-	0	ID=g1287.t1.stop1;Parent=g1287.t1;
OY759168.1_Sturmia_bella_genome_assembly,_chromosome:_1	AUGUSTUS	CDS	42013970	42015190	0.55	-	0	ID=g1287.t1.CDS1;Parent=g1287.t1;
OY759168.1_Sturmia_bella_genome_assembly,_chromosome:_1	AUGUSTUS	exon	42013970	42015190	.	-	.	ID=g1287.t1.exon1;Parent=g1287.t1;
OY759168.1_Sturmia_bella_genome_assembly,_chromosome:_1	AUGUSTUS	intron	42015191	42015943	0.55	-	.	ID=g1287.t1.intron1;Parent=g1287.t1;
OY759168.1_Sturmia_bella_genome_assembly,_chromosome:_1	AUGUSTUS	CDS	42015944	42018010	0.6	-	0	ID=g1287.t1.CDS2;Parent=g1287.t1;
OY759168.1_Sturmia_bella_genome_assembly,_chromosome:_1	AUGUSTUS	exon	42015944	42018010	.	-	.	ID=g1287.t1.exon2;Parent=g1287.t1;
OY759168.1_Sturmia_bella_genome_assembly,_chromosome:_1	AUGUSTUS	start_codon	42018008	42018010	.	-	0	ID=g1287.t1.start1;Parent=g1287.t1;
OY759168.1_Sturmia_bella_genome_assembly,_chromosome:_1	AUGUSTUS	gene	42055640	42060864	.	-	.	ID=g1288;
OY759168.1_Sturmia_bella_genome_assembly,_chromosome:_1	AUGUSTUS	mRNA	42055640	42060864	0.88	-	.	ID=g1288.t1;Parent=g1288;
OY759168.1_Sturmia_bella_genome_assembly,_chromosome:_1	AUGUSTUS	stop_codon	42055640	42055642	.	-	0	ID=g1288.t1.stop1;Parent=g1288.t1;
OY759168.1_Sturmia_bella_genome_assembly,_chromosome:_1	AUGUSTUS	CDS	42055640	42055692	0.88	-	2	ID=g1288.t1.CDS1;Parent=g1288.t1;
OY759168.1_Sturmia_bella_genome_assembly,_chromosome:_1	AUGUSTUS	exon	42055640	42055692	.	-	.	ID=g1288.t1.exon1;Parent=g1288.t1;
OY759168.1_Sturmia_bella_genome_assembly,_chromosome:_1	AUGUSTUS	intron	42055693	42055763	0.88	-	.	ID=g1288.t1.intron1;Parent=g1288.t1;
OY759168.1_Sturmia_bella_genome_assembly,_chromosome:_1	AUGUSTUS	CDS	42055764	42056304	0.92	-	0	ID=g1288.t1.CDS2;Parent=g1288.t1;
OY759168.1_Sturmia_bella_genome_assembly,_chromosome:_1	AUGUSTUS	exon	42055764	42056304	.	-	.	ID=g1288.t1.exon2;Parent=g1288.t1;
OY759168.1_Sturmia_bella_genome_assembly,_chromosome:_1	AUGUSTUS	intron	42056305	42056676	1	-	.	ID=g1288.t1.intron2;Parent=g1288.t1;
OY759168.1_Sturmia_bella_genome_assembly,_chromosome:_1	AUGUSTUS	CDS	42056677	42060864	1	-	0	ID=g1288.t1.CDS3;Parent=g1288.t1;
OY759168.1_Sturmia_bella_genome_assembly,_chromosome:_1	AUGUSTUS	exon	42056677	42060864	.	-	.	ID=g1288.t1.exon3;Parent=g1288.t1;
OY759168.1_Sturmia_bella_genome_assembly,_chromosome:_1	AUGUSTUS	start_codon	42060862	42060864	.	-	0	ID=g1288.t1.start1;Parent=g1288.t1;
OY759168.1_Sturmia_bella_genome_assembly,_chromosome:_1	AUGUSTUS	mRNA	42055640	42060864	0.9	-	.	ID=g1288.t2;Parent=g1288;
OY759168.1_Sturmia_bella_genome_assembly,_chromosome:_1	AUGUSTUS	stop_codon	42055640	42055642	.	-	0	ID=g1288.t2.stop1;Parent=g1288.t2;
OY759168.1_Sturmia_bella_genome_assembly,_chromosome:_1	AUGUSTUS	CDS	42055640	42055692	0.91	-	2	ID=g1288.t2.CDS1;Parent=g1288.t2;
OY759168.1_Sturmia_bella_genome_assembly,_chromosome:_1	AUGUSTUS	exon	42055640	42055692	.	-	.	ID=g1288.t2.exon1;Parent=g1288.t2;
OY759168.1_Sturmia_bella_genome_assembly,_chromosome:_1	AUGUSTUS	intron	42055693	42055763	0.9	-	.	ID=g1288.t2.intron1;Parent=g1288.t2;
OY759168.1_Sturmia_bella_genome_assembly,_chromosome:_1	AUGUSTUS	CDS	42055764	42060864	0.9	-	0	ID=g1288.t2.CDS2;Parent=g1288.t2;
OY759168.1_Sturmia_bella_genome_assembly,_chromosome:_1	AUGUSTUS	exon	42055764	42060864	.	-	.	ID=g1288.t2.exon2;Parent=g1288.t2;
OY759168.1_Sturmia_bella_genome_assembly,_chromosome:_1	AUGUSTUS	start_codon	42060862	42060864	.	-	0	ID=g1288.t2.start1;Parent=g1288.t2;
OY759168.1_Sturmia_bella_genome_assembly,_chromosome:_1	AUGUSTUS	gene	42158743	42196527	.	+	.	ID=g1289;
OY759168.1_Sturmia_bella_genome_assembly,_chromosome:_1	AUGUSTUS	mRNA	42158743	42196527	0.44	+	.	ID=g1289.t1;Parent=g1289;
OY759168.1_Sturmia_bella_genome_assembly,_chromosome:_1	AUGUSTUS	start_codon	42158743	42158745	.	+	0	ID=g1289.t1.start1;Parent=g1289.t1;
OY759168.1_Sturmia_bella_genome_assembly,_chromosome:_1	AUGUSTUS	CDS	42158743	42158771	0.44	+	0	ID=g1289.t1.CDS1;Parent=g1289.t1;
OY759168.1_Sturmia_bella_genome_assembly,_chromosome:_1	AUGUSTUS	exon	42158743	42158771	.	+	.	ID=g1289.t1.exon1;Parent=g1289.t1;
OY759168.1_Sturmia_bella_genome_assembly,_chromosome:_1	AUGUSTUS	intron	42158772	42168268	0.44	+	.	ID=g1289.t1.intron1;Parent=g1289.t1;
OY759168.1_Sturmia_bella_genome_assembly,_chromosome:_1	AUGUSTUS	CDS	42168269	42169170	0.67	+	1	ID=g1289.t1.CDS2;Parent=g1289.t1;
OY759168.1_Sturmia_bella_genome_assembly,_chromosome:_1	AUGUSTUS	exon	42168269	42169170	.	+	.	ID=g1289.t1.exon2;Parent=g1289.t1;
OY759168.1_Sturmia_bella_genome_assembly,_chromosome:_1	AUGUSTUS	intron	42169171	42185045	1	+	.	ID=g1289.t1.intron2;Parent=g1289.t1;
OY759168.1_Sturmia_bella_genome_assembly,_chromosome:_1	AUGUSTUS	CDS	42185046	42185590	1	+	2	ID=g1289.t1.CDS3;Parent=g1289.t1;
OY759168.1_Sturmia_bella_genome_assembly,_chromosome:_1	AUGUSTUS	exon	42185046	42185590	.	+	.	ID=g1289.t1.exon3;Parent=g1289.t1;
OY759168.1_Sturmia_bella_genome_assembly,_chromosome:_1	AUGUSTUS	intron	42185591	42189015	1	+	.	ID=g1289.t1.intron3;Parent=g1289.t1;
OY759168.1_Sturmia_bella_genome_assembly,_chromosome:_1	AUGUSTUS	CDS	42189016	42189847	1	+	0	ID=g1289.t1.CDS4;Parent=g1289.t1;
OY759168.1_Sturmia_bella_genome_assembly,_chromosome:_1	AUGUSTUS	exon	42189016	42189847	.	+	.	ID=g1289.t1.exon4;Parent=g1289.t1;
OY759168.1_Sturmia_bella_genome_assembly,_chromosome:_1	AUGUSTUS	intron	42189848	42195661	1	+	.	ID=g1289.t1.intron4;Parent=g1289.t1;
OY759168.1_Sturmia_bella_genome_assembly,_chromosome:_1	AUGUSTUS	CDS	42195662	42196527	1	+	2	ID=g1289.t1.CDS5;Parent=g1289.t1;
OY759168.1_Sturmia_bella_genome_assembly,_chromosome:_1	AUGUSTUS	exon	42195662	42196527	.	+	.	ID=g1289.t1.exon5;Parent=g1289.t1;
OY759168.1_Sturmia_bella_genome_assembly,_chromosome:_1	AUGUSTUS	stop_codon	42196525	42196527	.	+	0	ID=g1289.t1.stop1;Parent=g1289.t1;
OY759168.1_Sturmia_bella_genome_assembly,_chromosome:_1	AUGUSTUS	gene	42206012	42210101	.	-	.	ID=g1290;
OY759168.1_Sturmia_bella_genome_assembly,_chromosome:_1	AUGUSTUS	mRNA	42206012	42210101	0.39	-	.	ID=g1290.t1;Parent=g1290;
OY759168.1_Sturmia_bella_genome_assembly,_chromosome:_1	AUGUSTUS	stop_codon	42206012	42206014	.	-	0	ID=g1290.t1.stop1;Parent=g1290.t1;
OY759168.1_Sturmia_bella_genome_assembly,_chromosome:_1	AUGUSTUS	CDS	42206012	42206124	0.82	-	2	ID=g1290.t1.CDS1;Parent=g1290.t1;
OY759168.1_Sturmia_bella_genome_assembly,_chromosome:_1	AUGUSTUS	exon	42206012	42206124	.	-	.	ID=g1290.t1.exon1;Parent=g1290.t1;
OY759168.1_Sturmia_bella_genome_assembly,_chromosome:_1	AUGUSTUS	intron	42206125	42207325	0.82	-	.	ID=g1290.t1.intron1;Parent=g1290.t1;
OY759168.1_Sturmia_bella_genome_assembly,_chromosome:_1	AUGUSTUS	CDS	42207326	42207616	0.59	-	2	ID=g1290.t1.CDS2;Parent=g1290.t1;
OY759168.1_Sturmia_bella_genome_assembly,_chromosome:_1	AUGUSTUS	exon	42207326	42207616	.	-	.	ID=g1290.t1.exon2;Parent=g1290.t1;
OY759168.1_Sturmia_bella_genome_assembly,_chromosome:_1	AUGUSTUS	intron	42207617	42210091	0.43	-	.	ID=g1290.t1.intron2;Parent=g1290.t1;
OY759168.1_Sturmia_bella_genome_assembly,_chromosome:_1	AUGUSTUS	CDS	42210092	42210101	0.43	-	0	ID=g1290.t1.CDS3;Parent=g1290.t1;
OY759168.1_Sturmia_bella_genome_assembly,_chromosome:_1	AUGUSTUS	exon	42210092	42210101	.	-	.	ID=g1290.t1.exon3;Parent=g1290.t1;
OY759168.1_Sturmia_bella_genome_assembly,_chromosome:_1	AUGUSTUS	start_codon	42210099	42210101	.	-	0	ID=g1290.t1.start1;Parent=g1290.t1;
OY759168.1_Sturmia_bella_genome_assembly,_chromosome:_1	AUGUSTUS	gene	42238381	42239527	.	+	.	ID=g1291;
OY759168.1_Sturmia_bella_genome_assembly,_chromosome:_1	AUGUSTUS	mRNA	42238381	42239527	0.84	+	.	ID=g1291.t1;Parent=g1291;
OY759168.1_Sturmia_bella_genome_assembly,_chromosome:_1	AUGUSTUS	start_codon	42238381	42238383	.	+	0	ID=g1291.t1.start1;Parent=g1291.t1;
OY759168.1_Sturmia_bella_genome_assembly,_chromosome:_1	AUGUSTUS	CDS	42238381	42238401	0.84	+	0	ID=g1291.t1.CDS1;Parent=g1291.t1;
OY759168.1_Sturmia_bella_genome_assembly,_chromosome:_1	AUGUSTUS	exon	42238381	42238401	.	+	.	ID=g1291.t1.exon1;Parent=g1291.t1;
OY759168.1_Sturmia_bella_genome_assembly,_chromosome:_1	AUGUSTUS	intron	42238402	42238810	0.84	+	.	ID=g1291.t1.intron1;Parent=g1291.t1;
OY759168.1_Sturmia_bella_genome_assembly,_chromosome:_1	AUGUSTUS	CDS	42238811	42239527	1	+	0	ID=g1291.t1.CDS2;Parent=g1291.t1;
OY759168.1_Sturmia_bella_genome_assembly,_chromosome:_1	AUGUSTUS	exon	42238811	42239527	.	+	.	ID=g1291.t1.exon2;Parent=g1291.t1;
OY759168.1_Sturmia_bella_genome_assembly,_chromosome:_1	AUGUSTUS	stop_codon	42239525	42239527	.	+	0	ID=g1291.t1.stop1;Parent=g1291.t1;
OY759168.1_Sturmia_bella_genome_assembly,_chromosome:_1	AUGUSTUS	gene	42242483	42243400	.	-	.	ID=g1292;
OY759168.1_Sturmia_bella_genome_assembly,_chromosome:_1	AUGUSTUS	mRNA	42242483	42243400	0.56	-	.	ID=g1292.t1;Parent=g1292;
OY759168.1_Sturmia_bella_genome_assembly,_chromosome:_1	AUGUSTUS	stop_codon	42242483	42242485	.	-	0	ID=g1292.t1.stop1;Parent=g1292.t1;
OY759168.1_Sturmia_bella_genome_assembly,_chromosome:_1	AUGUSTUS	CDS	42242483	42242844	1	-	2	ID=g1292.t1.CDS1;Parent=g1292.t1;
OY759168.1_Sturmia_bella_genome_assembly,_chromosome:_1	AUGUSTUS	exon	42242483	42242844	.	-	.	ID=g1292.t1.exon1;Parent=g1292.t1;
OY759168.1_Sturmia_bella_genome_assembly,_chromosome:_1	AUGUSTUS	intron	42242845	42242915	1	-	.	ID=g1292.t1.intron1;Parent=g1292.t1;
OY759168.1_Sturmia_bella_genome_assembly,_chromosome:_1	AUGUSTUS	CDS	42242916	42243135	1	-	0	ID=g1292.t1.CDS2;Parent=g1292.t1;
OY759168.1_Sturmia_bella_genome_assembly,_chromosome:_1	AUGUSTUS	exon	42242916	42243135	.	-	.	ID=g1292.t1.exon2;Parent=g1292.t1;
OY759168.1_Sturmia_bella_genome_assembly,_chromosome:_1	AUGUSTUS	intron	42243136	42243253	1	-	.	ID=g1292.t1.intron2;Parent=g1292.t1;
OY759168.1_Sturmia_bella_genome_assembly,_chromosome:_1	AUGUSTUS	CDS	42243254	42243400	0.56	-	0	ID=g1292.t1.CDS3;Parent=g1292.t1;
OY759168.1_Sturmia_bella_genome_assembly,_chromosome:_1	AUGUSTUS	exon	42243254	42243400	.	-	.	ID=g1292.t1.exon3;Parent=g1292.t1;
OY759168.1_Sturmia_bella_genome_assembly,_chromosome:_1	AUGUSTUS	start_codon	42243398	42243400	.	-	0	ID=g1292.t1.start1;Parent=g1292.t1;
OY759168.1_Sturmia_bella_genome_assembly,_chromosome:_1	AUGUSTUS	gene	42247996	42248891	.	-	.	ID=g1293;
OY759168.1_Sturmia_bella_genome_assembly,_chromosome:_1	AUGUSTUS	mRNA	42247996	42248891	0.69	-	.	ID=g1293.t1;Parent=g1293;
OY759168.1_Sturmia_bella_genome_assembly,_chromosome:_1	AUGUSTUS	stop_codon	42247996	42247998	.	-	0	ID=g1293.t1.stop1;Parent=g1293.t1;
OY759168.1_Sturmia_bella_genome_assembly,_chromosome:_1	AUGUSTUS	CDS	42247996	42248176	1	-	1	ID=g1293.t1.CDS1;Parent=g1293.t1;
OY759168.1_Sturmia_bella_genome_assembly,_chromosome:_1	AUGUSTUS	exon	42247996	42248176	.	-	.	ID=g1293.t1.exon1;Parent=g1293.t1;
OY759168.1_Sturmia_bella_genome_assembly,_chromosome:_1	AUGUSTUS	intron	42248177	42248238	1	-	.	ID=g1293.t1.intron1;Parent=g1293.t1;
OY759168.1_Sturmia_bella_genome_assembly,_chromosome:_1	AUGUSTUS	CDS	42248239	42248410	1	-	2	ID=g1293.t1.CDS2;Parent=g1293.t1;
OY759168.1_Sturmia_bella_genome_assembly,_chromosome:_1	AUGUSTUS	exon	42248239	42248410	.	-	.	ID=g1293.t1.exon2;Parent=g1293.t1;
OY759168.1_Sturmia_bella_genome_assembly,_chromosome:_1	AUGUSTUS	intron	42248411	42248473	1	-	.	ID=g1293.t1.intron2;Parent=g1293.t1;
OY759168.1_Sturmia_bella_genome_assembly,_chromosome:_1	AUGUSTUS	CDS	42248474	42248891	0.69	-	0	ID=g1293.t1.CDS3;Parent=g1293.t1;
OY759168.1_Sturmia_bella_genome_assembly,_chromosome:_1	AUGUSTUS	exon	42248474	42248891	.	-	.	ID=g1293.t1.exon3;Parent=g1293.t1;
OY759168.1_Sturmia_bella_genome_assembly,_chromosome:_1	AUGUSTUS	start_codon	42248889	42248891	.	-	0	ID=g1293.t1.start1;Parent=g1293.t1;
OY759168.1_Sturmia_bella_genome_assembly,_chromosome:_1	GeneMark.hmm3	mRNA	42247996	42248828	.	-	.	ID=g1293.t2;Parent=g1293;
OY759168.1_Sturmia_bella_genome_assembly,_chromosome:_1	GeneMark.hmm3	stop_codon	42247996	42247998	.	-	0	ID=g1293.t2.stop1;Parent=g1293.t2;
OY759168.1_Sturmia_bella_genome_assembly,_chromosome:_1	GeneMark.hmm3	CDS	42247996	42248176	.	-	1	ID=g1293.t2.CDS1;Parent=g1293.t2;
OY759168.1_Sturmia_bella_genome_assembly,_chromosome:_1	GeneMark.hmm3	exon	42247996	42248176	0	-	.	ID=g1293.t2.exon1;Parent=g1293.t2;
OY759168.1_Sturmia_bella_genome_assembly,_chromosome:_1	GeneMark.hmm3	intron	42248177	42248238	.	-	2	ID=g1293.t2.intron1;Parent=g1293.t2;
OY759168.1_Sturmia_bella_genome_assembly,_chromosome:_1	GeneMark.hmm3	CDS	42248239	42248410	.	-	2	ID=g1293.t2.CDS2;Parent=g1293.t2;
OY759168.1_Sturmia_bella_genome_assembly,_chromosome:_1	GeneMark.hmm3	exon	42248239	42248410	0	-	.	ID=g1293.t2.exon2;Parent=g1293.t2;
OY759168.1_Sturmia_bella_genome_assembly,_chromosome:_1	GeneMark.hmm3	intron	42248411	42248473	.	-	0	ID=g1293.t2.intron2;Parent=g1293.t2;
OY759168.1_Sturmia_bella_genome_assembly,_chromosome:_1	GeneMark.hmm3	CDS	42248474	42248828	.	-	0	ID=g1293.t2.CDS3;Parent=g1293.t2;
OY759168.1_Sturmia_bella_genome_assembly,_chromosome:_1	GeneMark.hmm3	exon	42248474	42248828	0	-	.	ID=g1293.t2.exon3;Parent=g1293.t2;
OY759168.1_Sturmia_bella_genome_assembly,_chromosome:_1	GeneMark.hmm3	start_codon	42248826	42248828	.	-	0	ID=g1293.t2.start1;Parent=g1293.t2;
OY759168.1_Sturmia_bella_genome_assembly,_chromosome:_1	AUGUSTUS	gene	42252685	42261988	.	-	.	ID=g1294;
OY759168.1_Sturmia_bella_genome_assembly,_chromosome:_1	AUGUSTUS	mRNA	42252685	42261988	0.39	-	.	ID=g1294.t1;Parent=g1294;
OY759168.1_Sturmia_bella_genome_assembly,_chromosome:_1	AUGUSTUS	stop_codon	42252685	42252687	.	-	0	ID=g1294.t1.stop1;Parent=g1294.t1;
OY759168.1_Sturmia_bella_genome_assembly,_chromosome:_1	AUGUSTUS	CDS	42252685	42252808	1	-	1	ID=g1294.t1.CDS1;Parent=g1294.t1;
OY759168.1_Sturmia_bella_genome_assembly,_chromosome:_1	AUGUSTUS	exon	42252685	42252808	.	-	.	ID=g1294.t1.exon1;Parent=g1294.t1;
OY759168.1_Sturmia_bella_genome_assembly,_chromosome:_1	AUGUSTUS	intron	42252809	42252883	1	-	.	ID=g1294.t1.intron1;Parent=g1294.t1;
OY759168.1_Sturmia_bella_genome_assembly,_chromosome:_1	AUGUSTUS	CDS	42252884	42253070	1	-	2	ID=g1294.t1.CDS2;Parent=g1294.t1;
OY759168.1_Sturmia_bella_genome_assembly,_chromosome:_1	AUGUSTUS	exon	42252884	42253070	.	-	.	ID=g1294.t1.exon2;Parent=g1294.t1;
OY759168.1_Sturmia_bella_genome_assembly,_chromosome:_1	AUGUSTUS	intron	42253071	42253196	1	-	.	ID=g1294.t1.intron2;Parent=g1294.t1;
OY759168.1_Sturmia_bella_genome_assembly,_chromosome:_1	AUGUSTUS	CDS	42253197	42254188	0.83	-	1	ID=g1294.t1.CDS3;Parent=g1294.t1;
OY759168.1_Sturmia_bella_genome_assembly,_chromosome:_1	AUGUSTUS	exon	42253197	42254188	.	-	.	ID=g1294.t1.exon3;Parent=g1294.t1;
OY759168.1_Sturmia_bella_genome_assembly,_chromosome:_1	AUGUSTUS	intron	42254189	42256136	0.39	-	.	ID=g1294.t1.intron3;Parent=g1294.t1;
OY759168.1_Sturmia_bella_genome_assembly,_chromosome:_1	AUGUSTUS	CDS	42256137	42256757	0.4	-	1	ID=g1294.t1.CDS4;Parent=g1294.t1;
OY759168.1_Sturmia_bella_genome_assembly,_chromosome:_1	AUGUSTUS	exon	42256137	42256757	.	-	.	ID=g1294.t1.exon4;Parent=g1294.t1;
OY759168.1_Sturmia_bella_genome_assembly,_chromosome:_1	AUGUSTUS	intron	42256758	42256818	1	-	.	ID=g1294.t1.intron4;Parent=g1294.t1;
OY759168.1_Sturmia_bella_genome_assembly,_chromosome:_1	AUGUSTUS	CDS	42256819	42256942	1	-	2	ID=g1294.t1.CDS5;Parent=g1294.t1;
OY759168.1_Sturmia_bella_genome_assembly,_chromosome:_1	AUGUSTUS	exon	42256819	42256942	.	-	.	ID=g1294.t1.exon5;Parent=g1294.t1;
OY759168.1_Sturmia_bella_genome_assembly,_chromosome:_1	AUGUSTUS	intron	42256943	42257008	1	-	.	ID=g1294.t1.intron5;Parent=g1294.t1;
OY759168.1_Sturmia_bella_genome_assembly,_chromosome:_1	AUGUSTUS	CDS	42257009	42257171	1	-	0	ID=g1294.t1.CDS6;Parent=g1294.t1;
OY759168.1_Sturmia_bella_genome_assembly,_chromosome:_1	AUGUSTUS	exon	42257009	42257171	.	-	.	ID=g1294.t1.exon6;Parent=g1294.t1;
OY759168.1_Sturmia_bella_genome_assembly,_chromosome:_1	AUGUSTUS	intron	42257172	42259938	1	-	.	ID=g1294.t1.intron6;Parent=g1294.t1;
OY759168.1_Sturmia_bella_genome_assembly,_chromosome:_1	AUGUSTUS	CDS	42259939	42260194	1	-	1	ID=g1294.t1.CDS7;Parent=g1294.t1;
OY759168.1_Sturmia_bella_genome_assembly,_chromosome:_1	AUGUSTUS	exon	42259939	42260194	.	-	.	ID=g1294.t1.exon7;Parent=g1294.t1;
OY759168.1_Sturmia_bella_genome_assembly,_chromosome:_1	AUGUSTUS	intron	42260195	42260270	1	-	.	ID=g1294.t1.intron7;Parent=g1294.t1;
OY759168.1_Sturmia_bella_genome_assembly,_chromosome:_1	AUGUSTUS	CDS	42260271	42260433	1	-	2	ID=g1294.t1.CDS8;Parent=g1294.t1;
OY759168.1_Sturmia_bella_genome_assembly,_chromosome:_1	AUGUSTUS	exon	42260271	42260433	.	-	.	ID=g1294.t1.exon8;Parent=g1294.t1;
OY759168.1_Sturmia_bella_genome_assembly,_chromosome:_1	AUGUSTUS	intron	42260434	42261594	1	-	.	ID=g1294.t1.intron8;Parent=g1294.t1;
OY759168.1_Sturmia_bella_genome_assembly,_chromosome:_1	AUGUSTUS	CDS	42261595	42261988	1	-	0	ID=g1294.t1.CDS9;Parent=g1294.t1;
OY759168.1_Sturmia_bella_genome_assembly,_chromosome:_1	AUGUSTUS	exon	42261595	42261988	.	-	.	ID=g1294.t1.exon9;Parent=g1294.t1;
OY759168.1_Sturmia_bella_genome_assembly,_chromosome:_1	AUGUSTUS	start_codon	42261986	42261988	.	-	0	ID=g1294.t1.start1;Parent=g1294.t1;
OY759168.1_Sturmia_bella_genome_assembly,_chromosome:_1	AUGUSTUS	mRNA	42252685	42254091	1	-	.	ID=g1294.t2;Parent=g1294;
OY759168.1_Sturmia_bella_genome_assembly,_chromosome:_1	AUGUSTUS	stop_codon	42252685	42252687	.	-	0	ID=g1294.t2.stop1;Parent=g1294.t2;
OY759168.1_Sturmia_bella_genome_assembly,_chromosome:_1	AUGUSTUS	CDS	42252685	42252808	1	-	1	ID=g1294.t2.CDS1;Parent=g1294.t2;
OY759168.1_Sturmia_bella_genome_assembly,_chromosome:_1	AUGUSTUS	exon	42252685	42252808	.	-	.	ID=g1294.t2.exon1;Parent=g1294.t2;
OY759168.1_Sturmia_bella_genome_assembly,_chromosome:_1	AUGUSTUS	intron	42252809	42252883	1	-	.	ID=g1294.t2.intron1;Parent=g1294.t2;
OY759168.1_Sturmia_bella_genome_assembly,_chromosome:_1	AUGUSTUS	CDS	42252884	42253070	1	-	2	ID=g1294.t2.CDS2;Parent=g1294.t2;
OY759168.1_Sturmia_bella_genome_assembly,_chromosome:_1	AUGUSTUS	exon	42252884	42253070	.	-	.	ID=g1294.t2.exon2;Parent=g1294.t2;
OY759168.1_Sturmia_bella_genome_assembly,_chromosome:_1	AUGUSTUS	intron	42253071	42253196	1	-	.	ID=g1294.t2.intron2;Parent=g1294.t2;
OY759168.1_Sturmia_bella_genome_assembly,_chromosome:_1	AUGUSTUS	CDS	42253197	42254091	1	-	0	ID=g1294.t2.CDS3;Parent=g1294.t2;
OY759168.1_Sturmia_bella_genome_assembly,_chromosome:_1	AUGUSTUS	exon	42253197	42254091	.	-	.	ID=g1294.t2.exon3;Parent=g1294.t2;
OY759168.1_Sturmia_bella_genome_assembly,_chromosome:_1	AUGUSTUS	start_codon	42254089	42254091	.	-	0	ID=g1294.t2.start1;Parent=g1294.t2;
OY759168.1_Sturmia_bella_genome_assembly,_chromosome:_1	AUGUSTUS	mRNA	42256133	42261988	1	-	.	ID=g1294.t3;Parent=g1294;
OY759168.1_Sturmia_bella_genome_assembly,_chromosome:_1	AUGUSTUS	stop_codon	42256133	42256135	.	-	0	ID=g1294.t3.stop1;Parent=g1294.t3;
OY759168.1_Sturmia_bella_genome_assembly,_chromosome:_1	AUGUSTUS	CDS	42256133	42256757	1	-	1	ID=g1294.t3.CDS1;Parent=g1294.t3;
OY759168.1_Sturmia_bella_genome_assembly,_chromosome:_1	AUGUSTUS	exon	42256133	42256757	.	-	.	ID=g1294.t3.exon1;Parent=g1294.t3;
OY759168.1_Sturmia_bella_genome_assembly,_chromosome:_1	AUGUSTUS	intron	42256758	42256818	1	-	.	ID=g1294.t3.intron1;Parent=g1294.t3;
OY759168.1_Sturmia_bella_genome_assembly,_chromosome:_1	AUGUSTUS	CDS	42256819	42256942	1	-	2	ID=g1294.t3.CDS2;Parent=g1294.t3;
OY759168.1_Sturmia_bella_genome_assembly,_chromosome:_1	AUGUSTUS	exon	42256819	42256942	.	-	.	ID=g1294.t3.exon2;Parent=g1294.t3;
OY759168.1_Sturmia_bella_genome_assembly,_chromosome:_1	AUGUSTUS	intron	42256943	42257008	1	-	.	ID=g1294.t3.intron2;Parent=g1294.t3;
OY759168.1_Sturmia_bella_genome_assembly,_chromosome:_1	AUGUSTUS	CDS	42257009	42257171	1	-	0	ID=g1294.t3.CDS3;Parent=g1294.t3;
OY759168.1_Sturmia_bella_genome_assembly,_chromosome:_1	AUGUSTUS	exon	42257009	42257171	.	-	.	ID=g1294.t3.exon3;Parent=g1294.t3;
OY759168.1_Sturmia_bella_genome_assembly,_chromosome:_1	AUGUSTUS	intron	42257172	42259938	1	-	.	ID=g1294.t3.intron3;Parent=g1294.t3;
OY759168.1_Sturmia_bella_genome_assembly,_chromosome:_1	AUGUSTUS	CDS	42259939	42260194	1	-	1	ID=g1294.t3.CDS4;Parent=g1294.t3;
OY759168.1_Sturmia_bella_genome_assembly,_chromosome:_1	AUGUSTUS	exon	42259939	42260194	.	-	.	ID=g1294.t3.exon4;Parent=g1294.t3;
OY759168.1_Sturmia_bella_genome_assembly,_chromosome:_1	AUGUSTUS	intron	42260195	42260270	1	-	.	ID=g1294.t3.intron4;Parent=g1294.t3;
OY759168.1_Sturmia_bella_genome_assembly,_chromosome:_1	AUGUSTUS	CDS	42260271	42260433	1	-	2	ID=g1294.t3.CDS5;Parent=g1294.t3;
OY759168.1_Sturmia_bella_genome_assembly,_chromosome:_1	AUGUSTUS	exon	42260271	42260433	.	-	.	ID=g1294.t3.exon5;Parent=g1294.t3;
OY759168.1_Sturmia_bella_genome_assembly,_chromosome:_1	AUGUSTUS	intron	42260434	42261594	1	-	.	ID=g1294.t3.intron5;Parent=g1294.t3;
OY759168.1_Sturmia_bella_genome_assembly,_chromosome:_1	AUGUSTUS	CDS	42261595	42261988	1	-	0	ID=g1294.t3.CDS6;Parent=g1294.t3;
OY759168.1_Sturmia_bella_genome_assembly,_chromosome:_1	AUGUSTUS	exon	42261595	42261988	.	-	.	ID=g1294.t3.exon6;Parent=g1294.t3;
OY759168.1_Sturmia_bella_genome_assembly,_chromosome:_1	AUGUSTUS	start_codon	42261986	42261988	.	-	0	ID=g1294.t3.start1;Parent=g1294.t3;
OY759168.1_Sturmia_bella_genome_assembly,_chromosome:_1	AUGUSTUS	gene	42264817	42270204	.	-	.	ID=g1295;
OY759168.1_Sturmia_bella_genome_assembly,_chromosome:_1	AUGUSTUS	mRNA	42264817	42270204	0.54	-	.	ID=g1295.t1;Parent=g1295;
OY759168.1_Sturmia_bella_genome_assembly,_chromosome:_1	AUGUSTUS	stop_codon	42264817	42264819	.	-	0	ID=g1295.t1.stop1;Parent=g1295.t1;
OY759168.1_Sturmia_bella_genome_assembly,_chromosome:_1	AUGUSTUS	CDS	42264817	42264946	1	-	1	ID=g1295.t1.CDS1;Parent=g1295.t1;
OY759168.1_Sturmia_bella_genome_assembly,_chromosome:_1	AUGUSTUS	exon	42264817	42264946	.	-	.	ID=g1295.t1.exon1;Parent=g1295.t1;
OY759168.1_Sturmia_bella_genome_assembly,_chromosome:_1	AUGUSTUS	intron	42264947	42265016	1	-	.	ID=g1295.t1.intron1;Parent=g1295.t1;
OY759168.1_Sturmia_bella_genome_assembly,_chromosome:_1	AUGUSTUS	CDS	42265017	42266024	1	-	1	ID=g1295.t1.CDS2;Parent=g1295.t1;
OY759168.1_Sturmia_bella_genome_assembly,_chromosome:_1	AUGUSTUS	exon	42265017	42266024	.	-	.	ID=g1295.t1.exon2;Parent=g1295.t1;
OY759168.1_Sturmia_bella_genome_assembly,_chromosome:_1	AUGUSTUS	intron	42266025	42267162	1	-	.	ID=g1295.t1.intron2;Parent=g1295.t1;
OY759168.1_Sturmia_bella_genome_assembly,_chromosome:_1	AUGUSTUS	CDS	42267163	42267768	1	-	1	ID=g1295.t1.CDS3;Parent=g1295.t1;
OY759168.1_Sturmia_bella_genome_assembly,_chromosome:_1	AUGUSTUS	exon	42267163	42267768	.	-	.	ID=g1295.t1.exon3;Parent=g1295.t1;
OY759168.1_Sturmia_bella_genome_assembly,_chromosome:_1	AUGUSTUS	intron	42267769	42267826	1	-	.	ID=g1295.t1.intron3;Parent=g1295.t1;
OY759168.1_Sturmia_bella_genome_assembly,_chromosome:_1	AUGUSTUS	CDS	42267827	42267902	1	-	2	ID=g1295.t1.CDS4;Parent=g1295.t1;
OY759168.1_Sturmia_bella_genome_assembly,_chromosome:_1	AUGUSTUS	exon	42267827	42267902	.	-	.	ID=g1295.t1.exon4;Parent=g1295.t1;
OY759168.1_Sturmia_bella_genome_assembly,_chromosome:_1	AUGUSTUS	intron	42267903	42268027	1	-	.	ID=g1295.t1.intron4;Parent=g1295.t1;
OY759168.1_Sturmia_bella_genome_assembly,_chromosome:_1	AUGUSTUS	CDS	42268028	42268193	1	-	0	ID=g1295.t1.CDS5;Parent=g1295.t1;
OY759168.1_Sturmia_bella_genome_assembly,_chromosome:_1	AUGUSTUS	exon	42268028	42268193	.	-	.	ID=g1295.t1.exon5;Parent=g1295.t1;
OY759168.1_Sturmia_bella_genome_assembly,_chromosome:_1	AUGUSTUS	intron	42268194	42268285	1	-	.	ID=g1295.t1.intron5;Parent=g1295.t1;
OY759168.1_Sturmia_bella_genome_assembly,_chromosome:_1	AUGUSTUS	CDS	42268286	42268547	1	-	1	ID=g1295.t1.CDS6;Parent=g1295.t1;
OY759168.1_Sturmia_bella_genome_assembly,_chromosome:_1	AUGUSTUS	exon	42268286	42268547	.	-	.	ID=g1295.t1.exon6;Parent=g1295.t1;
OY759168.1_Sturmia_bella_genome_assembly,_chromosome:_1	AUGUSTUS	intron	42268548	42270154	0.54	-	.	ID=g1295.t1.intron6;Parent=g1295.t1;
OY759168.1_Sturmia_bella_genome_assembly,_chromosome:_1	AUGUSTUS	CDS	42270155	42270204	0.54	-	0	ID=g1295.t1.CDS7;Parent=g1295.t1;
OY759168.1_Sturmia_bella_genome_assembly,_chromosome:_1	AUGUSTUS	exon	42270155	42270204	.	-	.	ID=g1295.t1.exon7;Parent=g1295.t1;
OY759168.1_Sturmia_bella_genome_assembly,_chromosome:_1	AUGUSTUS	start_codon	42270202	42270204	.	-	0	ID=g1295.t1.start1;Parent=g1295.t1;
OY759168.1_Sturmia_bella_genome_assembly,_chromosome:_1	AUGUSTUS	gene	42273640	42274466	.	-	.	ID=g1296;
OY759168.1_Sturmia_bella_genome_assembly,_chromosome:_1	AUGUSTUS	mRNA	42273640	42274466	1	-	.	ID=g1296.t1;Parent=g1296;
OY759168.1_Sturmia_bella_genome_assembly,_chromosome:_1	AUGUSTUS	stop_codon	42273640	42273642	.	-	0	ID=g1296.t1.stop1;Parent=g1296.t1;
OY759168.1_Sturmia_bella_genome_assembly,_chromosome:_1	AUGUSTUS	CDS	42273640	42273846	1	-	0	ID=g1296.t1.CDS1;Parent=g1296.t1;
OY759168.1_Sturmia_bella_genome_assembly,_chromosome:_1	AUGUSTUS	exon	42273640	42273846	.	-	.	ID=g1296.t1.exon1;Parent=g1296.t1;
OY759168.1_Sturmia_bella_genome_assembly,_chromosome:_1	AUGUSTUS	intron	42273847	42273929	1	-	.	ID=g1296.t1.intron1;Parent=g1296.t1;
OY759168.1_Sturmia_bella_genome_assembly,_chromosome:_1	AUGUSTUS	CDS	42273930	42274466	1	-	0	ID=g1296.t1.CDS2;Parent=g1296.t1;
OY759168.1_Sturmia_bella_genome_assembly,_chromosome:_1	AUGUSTUS	exon	42273930	42274466	.	-	.	ID=g1296.t1.exon2;Parent=g1296.t1;
OY759168.1_Sturmia_bella_genome_assembly,_chromosome:_1	AUGUSTUS	start_codon	42274464	42274466	.	-	0	ID=g1296.t1.start1;Parent=g1296.t1;
OY759168.1_Sturmia_bella_genome_assembly,_chromosome:_1	AUGUSTUS	gene	42277096	42283801	.	-	.	ID=g1297;
OY759168.1_Sturmia_bella_genome_assembly,_chromosome:_1	AUGUSTUS	mRNA	42277096	42283801	1	-	.	ID=g1297.t1;Parent=g1297;
OY759168.1_Sturmia_bella_genome_assembly,_chromosome:_1	AUGUSTUS	stop_codon	42277096	42277098	.	-	0	ID=g1297.t1.stop1;Parent=g1297.t1;
OY759168.1_Sturmia_bella_genome_assembly,_chromosome:_1	AUGUSTUS	CDS	42277096	42277726	1	-	1	ID=g1297.t1.CDS1;Parent=g1297.t1;
OY759168.1_Sturmia_bella_genome_assembly,_chromosome:_1	AUGUSTUS	exon	42277096	42277726	.	-	.	ID=g1297.t1.exon1;Parent=g1297.t1;
OY759168.1_Sturmia_bella_genome_assembly,_chromosome:_1	AUGUSTUS	intron	42277727	42283769	1	-	.	ID=g1297.t1.intron1;Parent=g1297.t1;
OY759168.1_Sturmia_bella_genome_assembly,_chromosome:_1	AUGUSTUS	CDS	42283770	42283801	1	-	0	ID=g1297.t1.CDS2;Parent=g1297.t1;
OY759168.1_Sturmia_bella_genome_assembly,_chromosome:_1	AUGUSTUS	exon	42283770	42283801	.	-	.	ID=g1297.t1.exon2;Parent=g1297.t1;
OY759168.1_Sturmia_bella_genome_assembly,_chromosome:_1	AUGUSTUS	start_codon	42283799	42283801	.	-	0	ID=g1297.t1.start1;Parent=g1297.t1;
OY759168.1_Sturmia_bella_genome_assembly,_chromosome:_1	AUGUSTUS	gene	42287831	42289361	.	-	.	ID=g1298;
OY759168.1_Sturmia_bella_genome_assembly,_chromosome:_1	AUGUSTUS	mRNA	42287831	42289361	0.96	-	.	ID=g1298.t1;Parent=g1298;
OY759168.1_Sturmia_bella_genome_assembly,_chromosome:_1	AUGUSTUS	stop_codon	42287831	42287833	.	-	0	ID=g1298.t1.stop1;Parent=g1298.t1;
OY759168.1_Sturmia_bella_genome_assembly,_chromosome:_1	AUGUSTUS	CDS	42287831	42288316	1	-	0	ID=g1298.t1.CDS1;Parent=g1298.t1;
OY759168.1_Sturmia_bella_genome_assembly,_chromosome:_1	AUGUSTUS	exon	42287831	42288316	.	-	.	ID=g1298.t1.exon1;Parent=g1298.t1;
OY759168.1_Sturmia_bella_genome_assembly,_chromosome:_1	AUGUSTUS	intron	42288317	42288670	1	-	.	ID=g1298.t1.intron1;Parent=g1298.t1;
OY759168.1_Sturmia_bella_genome_assembly,_chromosome:_1	AUGUSTUS	CDS	42288671	42288960	1	-	2	ID=g1298.t1.CDS2;Parent=g1298.t1;
OY759168.1_Sturmia_bella_genome_assembly,_chromosome:_1	AUGUSTUS	exon	42288671	42288960	.	-	.	ID=g1298.t1.exon2;Parent=g1298.t1;
OY759168.1_Sturmia_bella_genome_assembly,_chromosome:_1	AUGUSTUS	intron	42288961	42289030	1	-	.	ID=g1298.t1.intron2;Parent=g1298.t1;
OY759168.1_Sturmia_bella_genome_assembly,_chromosome:_1	AUGUSTUS	CDS	42289031	42289361	0.96	-	0	ID=g1298.t1.CDS3;Parent=g1298.t1;
OY759168.1_Sturmia_bella_genome_assembly,_chromosome:_1	AUGUSTUS	exon	42289031	42289361	.	-	.	ID=g1298.t1.exon3;Parent=g1298.t1;
OY759168.1_Sturmia_bella_genome_assembly,_chromosome:_1	AUGUSTUS	start_codon	42289359	42289361	.	-	0	ID=g1298.t1.start1;Parent=g1298.t1;
OY759168.1_Sturmia_bella_genome_assembly,_chromosome:_1	AUGUSTUS	gene	42292260	42292961	.	-	.	ID=g1299;
OY759168.1_Sturmia_bella_genome_assembly,_chromosome:_1	AUGUSTUS	mRNA	42292260	42292961	0.96	-	.	ID=g1299.t1;Parent=g1299;
OY759168.1_Sturmia_bella_genome_assembly,_chromosome:_1	AUGUSTUS	stop_codon	42292260	42292262	.	-	0	ID=g1299.t1.stop1;Parent=g1299.t1;
OY759168.1_Sturmia_bella_genome_assembly,_chromosome:_1	AUGUSTUS	CDS	42292260	42292511	0.96	-	0	ID=g1299.t1.CDS1;Parent=g1299.t1;
OY759168.1_Sturmia_bella_genome_assembly,_chromosome:_1	AUGUSTUS	exon	42292260	42292511	.	-	.	ID=g1299.t1.exon1;Parent=g1299.t1;
OY759168.1_Sturmia_bella_genome_assembly,_chromosome:_1	AUGUSTUS	intron	42292512	42292566	1	-	.	ID=g1299.t1.intron1;Parent=g1299.t1;
OY759168.1_Sturmia_bella_genome_assembly,_chromosome:_1	AUGUSTUS	CDS	42292567	42292821	1	-	0	ID=g1299.t1.CDS2;Parent=g1299.t1;
OY759168.1_Sturmia_bella_genome_assembly,_chromosome:_1	AUGUSTUS	exon	42292567	42292821	.	-	.	ID=g1299.t1.exon2;Parent=g1299.t1;
OY759168.1_Sturmia_bella_genome_assembly,_chromosome:_1	AUGUSTUS	intron	42292822	42292877	1	-	.	ID=g1299.t1.intron2;Parent=g1299.t1;
OY759168.1_Sturmia_bella_genome_assembly,_chromosome:_1	AUGUSTUS	CDS	42292878	42292961	1	-	0	ID=g1299.t1.CDS3;Parent=g1299.t1;
OY759168.1_Sturmia_bella_genome_assembly,_chromosome:_1	AUGUSTUS	exon	42292878	42292961	.	-	.	ID=g1299.t1.exon3;Parent=g1299.t1;
OY759168.1_Sturmia_bella_genome_assembly,_chromosome:_1	AUGUSTUS	start_codon	42292959	42292961	.	-	0	ID=g1299.t1.start1;Parent=g1299.t1;
OY759168.1_Sturmia_bella_genome_assembly,_chromosome:_1	AUGUSTUS	gene	42293344	42296301	.	+	.	ID=g1300;
OY759168.1_Sturmia_bella_genome_assembly,_chromosome:_1	AUGUSTUS	mRNA	42293344	42296301	1	+	.	ID=g1300.t1;Parent=g1300;
OY759168.1_Sturmia_bella_genome_assembly,_chromosome:_1	AUGUSTUS	start_codon	42293344	42293346	.	+	0	ID=g1300.t1.start1;Parent=g1300.t1;
OY759168.1_Sturmia_bella_genome_assembly,_chromosome:_1	AUGUSTUS	CDS	42293344	42294057	1	+	0	ID=g1300.t1.CDS1;Parent=g1300.t1;
OY759168.1_Sturmia_bella_genome_assembly,_chromosome:_1	AUGUSTUS	exon	42293344	42294057	.	+	.	ID=g1300.t1.exon1;Parent=g1300.t1;
OY759168.1_Sturmia_bella_genome_assembly,_chromosome:_1	AUGUSTUS	intron	42294058	42294801	1	+	.	ID=g1300.t1.intron1;Parent=g1300.t1;
OY759168.1_Sturmia_bella_genome_assembly,_chromosome:_1	AUGUSTUS	CDS	42294802	42295891	1	+	0	ID=g1300.t1.CDS2;Parent=g1300.t1;
OY759168.1_Sturmia_bella_genome_assembly,_chromosome:_1	AUGUSTUS	exon	42294802	42295891	.	+	.	ID=g1300.t1.exon2;Parent=g1300.t1;
OY759168.1_Sturmia_bella_genome_assembly,_chromosome:_1	AUGUSTUS	intron	42295892	42295947	1	+	.	ID=g1300.t1.intron2;Parent=g1300.t1;
OY759168.1_Sturmia_bella_genome_assembly,_chromosome:_1	AUGUSTUS	CDS	42295948	42296201	1	+	2	ID=g1300.t1.CDS3;Parent=g1300.t1;
OY759168.1_Sturmia_bella_genome_assembly,_chromosome:_1	AUGUSTUS	exon	42295948	42296201	.	+	.	ID=g1300.t1.exon3;Parent=g1300.t1;
OY759168.1_Sturmia_bella_genome_assembly,_chromosome:_1	AUGUSTUS	intron	42296202	42296271	1	+	.	ID=g1300.t1.intron3;Parent=g1300.t1;
OY759168.1_Sturmia_bella_genome_assembly,_chromosome:_1	AUGUSTUS	CDS	42296272	42296301	1	+	0	ID=g1300.t1.CDS4;Parent=g1300.t1;
OY759168.1_Sturmia_bella_genome_assembly,_chromosome:_1	AUGUSTUS	exon	42296272	42296301	.	+	.	ID=g1300.t1.exon4;Parent=g1300.t1;
OY759168.1_Sturmia_bella_genome_assembly,_chromosome:_1	AUGUSTUS	stop_codon	42296299	42296301	.	+	0	ID=g1300.t1.stop1;Parent=g1300.t1;
OY759168.1_Sturmia_bella_genome_assembly,_chromosome:_1	GeneMark.hmm3	mRNA	42293344	42296210	.	+	.	ID=g1300.t2;Parent=g1300;
OY759168.1_Sturmia_bella_genome_assembly,_chromosome:_1	GeneMark.hmm3	start_codon	42293344	42293346	.	+	0	ID=g1300.t2.start1;Parent=g1300.t2;
OY759168.1_Sturmia_bella_genome_assembly,_chromosome:_1	GeneMark.hmm3	CDS	42293344	42294057	.	+	0	ID=g1300.t2.CDS1;Parent=g1300.t2;
OY759168.1_Sturmia_bella_genome_assembly,_chromosome:_1	GeneMark.hmm3	exon	42293344	42294057	0	+	.	ID=g1300.t2.exon1;Parent=g1300.t2;
OY759168.1_Sturmia_bella_genome_assembly,_chromosome:_1	GeneMark.hmm3	intron	42294058	42294801	.	+	0	ID=g1300.t2.intron1;Parent=g1300.t2;
OY759168.1_Sturmia_bella_genome_assembly,_chromosome:_1	GeneMark.hmm3	CDS	42294802	42295891	.	+	0	ID=g1300.t2.CDS2;Parent=g1300.t2;
OY759168.1_Sturmia_bella_genome_assembly,_chromosome:_1	GeneMark.hmm3	exon	42294802	42295891	0	+	.	ID=g1300.t2.exon2;Parent=g1300.t2;
OY759168.1_Sturmia_bella_genome_assembly,_chromosome:_1	GeneMark.hmm3	intron	42295892	42295947	.	+	2	ID=g1300.t2.intron2;Parent=g1300.t2;
OY759168.1_Sturmia_bella_genome_assembly,_chromosome:_1	GeneMark.hmm3	CDS	42295948	42296210	.	+	2	ID=g1300.t2.CDS3;Parent=g1300.t2;
OY759168.1_Sturmia_bella_genome_assembly,_chromosome:_1	GeneMark.hmm3	exon	42295948	42296210	0	+	.	ID=g1300.t2.exon3;Parent=g1300.t2;
OY759168.1_Sturmia_bella_genome_assembly,_chromosome:_1	GeneMark.hmm3	stop_codon	42296208	42296210	.	+	0	ID=g1300.t2.stop1;Parent=g1300.t2;
OY759168.1_Sturmia_bella_genome_assembly,_chromosome:_1	AUGUSTUS	gene	42300867	42301961	.	-	.	ID=g1301;
OY759168.1_Sturmia_bella_genome_assembly,_chromosome:_1	AUGUSTUS	mRNA	42300867	42301961	1	-	.	ID=g1301.t1;Parent=g1301;
OY759168.1_Sturmia_bella_genome_assembly,_chromosome:_1	AUGUSTUS	stop_codon	42300867	42300869	.	-	0	ID=g1301.t1.stop1;Parent=g1301.t1;
OY759168.1_Sturmia_bella_genome_assembly,_chromosome:_1	AUGUSTUS	CDS	42300867	42301961	1	-	0	ID=g1301.t1.CDS1;Parent=g1301.t1;
OY759168.1_Sturmia_bella_genome_assembly,_chromosome:_1	AUGUSTUS	exon	42300867	42301961	.	-	.	ID=g1301.t1.exon1;Parent=g1301.t1;
OY759168.1_Sturmia_bella_genome_assembly,_chromosome:_1	AUGUSTUS	start_codon	42301959	42301961	.	-	0	ID=g1301.t1.start1;Parent=g1301.t1;
OY759168.1_Sturmia_bella_genome_assembly,_chromosome:_1	AUGUSTUS	gene	42301144	42301961	.	-	.	ID=g1302;
OY759168.1_Sturmia_bella_genome_assembly,_chromosome:_1	AUGUSTUS	mRNA	42301144	42301961	0.52	-	.	ID=g1302.t1;Parent=g1302;
OY759168.1_Sturmia_bella_genome_assembly,_chromosome:_1	AUGUSTUS	stop_codon	42301144	42301146	.	-	0	ID=g1302.t1.stop1;Parent=g1302.t1;
OY759168.1_Sturmia_bella_genome_assembly,_chromosome:_1	AUGUSTUS	CDS	42301144	42301166	0.52	-	2	ID=g1302.t1.CDS1;Parent=g1302.t1;
OY759168.1_Sturmia_bella_genome_assembly,_chromosome:_1	AUGUSTUS	exon	42301144	42301166	.	-	.	ID=g1302.t1.exon1;Parent=g1302.t1;
OY759168.1_Sturmia_bella_genome_assembly,_chromosome:_1	AUGUSTUS	intron	42301167	42301213	0.52	-	.	ID=g1302.t1.intron1;Parent=g1302.t1;
OY759168.1_Sturmia_bella_genome_assembly,_chromosome:_1	AUGUSTUS	CDS	42301214	42301961	0.52	-	0	ID=g1302.t1.CDS2;Parent=g1302.t1;
OY759168.1_Sturmia_bella_genome_assembly,_chromosome:_1	AUGUSTUS	exon	42301214	42301961	.	-	.	ID=g1302.t1.exon2;Parent=g1302.t1;
OY759168.1_Sturmia_bella_genome_assembly,_chromosome:_1	AUGUSTUS	start_codon	42301959	42301961	.	-	0	ID=g1302.t1.start1;Parent=g1302.t1;
OY759168.1_Sturmia_bella_genome_assembly,_chromosome:_1	AUGUSTUS	gene	42307717	42308019	.	-	.	ID=g1303;
OY759168.1_Sturmia_bella_genome_assembly,_chromosome:_1	AUGUSTUS	mRNA	42307717	42308019	0.97	-	.	ID=g1303.t1;Parent=g1303;
OY759168.1_Sturmia_bella_genome_assembly,_chromosome:_1	AUGUSTUS	stop_codon	42307717	42307719	.	-	0	ID=g1303.t1.stop1;Parent=g1303.t1;
OY759168.1_Sturmia_bella_genome_assembly,_chromosome:_1	AUGUSTUS	CDS	42307717	42308019	0.97	-	0	ID=g1303.t1.CDS1;Parent=g1303.t1;
OY759168.1_Sturmia_bella_genome_assembly,_chromosome:_1	AUGUSTUS	exon	42307717	42308019	.	-	.	ID=g1303.t1.exon1;Parent=g1303.t1;
OY759168.1_Sturmia_bella_genome_assembly,_chromosome:_1	AUGUSTUS	start_codon	42308017	42308019	.	-	0	ID=g1303.t1.start1;Parent=g1303.t1;
OY759168.1_Sturmia_bella_genome_assembly,_chromosome:_1	AUGUSTUS	gene	42309987	42322695	.	+	.	ID=g1304;
OY759168.1_Sturmia_bella_genome_assembly,_chromosome:_1	AUGUSTUS	mRNA	42309987	42322695	1	+	.	ID=g1304.t1;Parent=g1304;
OY759168.1_Sturmia_bella_genome_assembly,_chromosome:_1	AUGUSTUS	start_codon	42309987	42309989	.	+	0	ID=g1304.t1.start1;Parent=g1304.t1;
OY759168.1_Sturmia_bella_genome_assembly,_chromosome:_1	AUGUSTUS	CDS	42309987	42310698	1	+	0	ID=g1304.t1.CDS1;Parent=g1304.t1;
OY759168.1_Sturmia_bella_genome_assembly,_chromosome:_1	AUGUSTUS	exon	42309987	42310698	.	+	.	ID=g1304.t1.exon1;Parent=g1304.t1;
OY759168.1_Sturmia_bella_genome_assembly,_chromosome:_1	AUGUSTUS	intron	42310699	42317597	1	+	.	ID=g1304.t1.intron1;Parent=g1304.t1;
OY759168.1_Sturmia_bella_genome_assembly,_chromosome:_1	AUGUSTUS	CDS	42317598	42317768	1	+	2	ID=g1304.t1.CDS2;Parent=g1304.t1;
OY759168.1_Sturmia_bella_genome_assembly,_chromosome:_1	AUGUSTUS	exon	42317598	42317768	.	+	.	ID=g1304.t1.exon2;Parent=g1304.t1;
OY759168.1_Sturmia_bella_genome_assembly,_chromosome:_1	AUGUSTUS	intron	42317769	42318032	1	+	.	ID=g1304.t1.intron2;Parent=g1304.t1;
OY759168.1_Sturmia_bella_genome_assembly,_chromosome:_1	AUGUSTUS	CDS	42318033	42318350	1	+	2	ID=g1304.t1.CDS3;Parent=g1304.t1;
OY759168.1_Sturmia_bella_genome_assembly,_chromosome:_1	AUGUSTUS	exon	42318033	42318350	.	+	.	ID=g1304.t1.exon3;Parent=g1304.t1;
OY759168.1_Sturmia_bella_genome_assembly,_chromosome:_1	AUGUSTUS	intron	42318351	42318665	1	+	.	ID=g1304.t1.intron3;Parent=g1304.t1;
OY759168.1_Sturmia_bella_genome_assembly,_chromosome:_1	AUGUSTUS	CDS	42318666	42318832	1	+	2	ID=g1304.t1.CDS4;Parent=g1304.t1;
OY759168.1_Sturmia_bella_genome_assembly,_chromosome:_1	AUGUSTUS	exon	42318666	42318832	.	+	.	ID=g1304.t1.exon4;Parent=g1304.t1;
OY759168.1_Sturmia_bella_genome_assembly,_chromosome:_1	AUGUSTUS	intron	42318833	42321630	1	+	.	ID=g1304.t1.intron4;Parent=g1304.t1;
OY759168.1_Sturmia_bella_genome_assembly,_chromosome:_1	AUGUSTUS	CDS	42321631	42321889	1	+	0	ID=g1304.t1.CDS5;Parent=g1304.t1;
OY759168.1_Sturmia_bella_genome_assembly,_chromosome:_1	AUGUSTUS	exon	42321631	42321889	.	+	.	ID=g1304.t1.exon5;Parent=g1304.t1;
OY759168.1_Sturmia_bella_genome_assembly,_chromosome:_1	AUGUSTUS	intron	42321890	42321949	1	+	.	ID=g1304.t1.intron5;Parent=g1304.t1;
OY759168.1_Sturmia_bella_genome_assembly,_chromosome:_1	AUGUSTUS	CDS	42321950	42322695	1	+	2	ID=g1304.t1.CDS6;Parent=g1304.t1;
OY759168.1_Sturmia_bella_genome_assembly,_chromosome:_1	AUGUSTUS	exon	42321950	42322695	.	+	.	ID=g1304.t1.exon6;Parent=g1304.t1;
OY759168.1_Sturmia_bella_genome_assembly,_chromosome:_1	AUGUSTUS	stop_codon	42322693	42322695	.	+	0	ID=g1304.t1.stop1;Parent=g1304.t1;
OY759168.1_Sturmia_bella_genome_assembly,_chromosome:_1	AUGUSTUS	gene	42341140	42344989	.	-	.	ID=g1305;
OY759168.1_Sturmia_bella_genome_assembly,_chromosome:_1	AUGUSTUS	mRNA	42341140	42344989	1	-	.	ID=g1305.t1;Parent=g1305;
OY759168.1_Sturmia_bella_genome_assembly,_chromosome:_1	AUGUSTUS	stop_codon	42341140	42341142	.	-	0	ID=g1305.t1.stop1;Parent=g1305.t1;
OY759168.1_Sturmia_bella_genome_assembly,_chromosome:_1	AUGUSTUS	CDS	42341140	42341291	1	-	2	ID=g1305.t1.CDS1;Parent=g1305.t1;
OY759168.1_Sturmia_bella_genome_assembly,_chromosome:_1	AUGUSTUS	exon	42341140	42341291	.	-	.	ID=g1305.t1.exon1;Parent=g1305.t1;
OY759168.1_Sturmia_bella_genome_assembly,_chromosome:_1	AUGUSTUS	intron	42341292	42341515	1	-	.	ID=g1305.t1.intron1;Parent=g1305.t1;
OY759168.1_Sturmia_bella_genome_assembly,_chromosome:_1	AUGUSTUS	CDS	42341516	42341609	1	-	0	ID=g1305.t1.CDS2;Parent=g1305.t1;
OY759168.1_Sturmia_bella_genome_assembly,_chromosome:_1	AUGUSTUS	exon	42341516	42341609	.	-	.	ID=g1305.t1.exon2;Parent=g1305.t1;
OY759168.1_Sturmia_bella_genome_assembly,_chromosome:_1	AUGUSTUS	intron	42341610	42343388	1	-	.	ID=g1305.t1.intron2;Parent=g1305.t1;
OY759168.1_Sturmia_bella_genome_assembly,_chromosome:_1	AUGUSTUS	CDS	42343389	42344318	1	-	0	ID=g1305.t1.CDS3;Parent=g1305.t1;
OY759168.1_Sturmia_bella_genome_assembly,_chromosome:_1	AUGUSTUS	exon	42343389	42344318	.	-	.	ID=g1305.t1.exon3;Parent=g1305.t1;
OY759168.1_Sturmia_bella_genome_assembly,_chromosome:_1	AUGUSTUS	intron	42344319	42344761	1	-	.	ID=g1305.t1.intron3;Parent=g1305.t1;
OY759168.1_Sturmia_bella_genome_assembly,_chromosome:_1	AUGUSTUS	CDS	42344762	42344989	1	-	0	ID=g1305.t1.CDS4;Parent=g1305.t1;
OY759168.1_Sturmia_bella_genome_assembly,_chromosome:_1	AUGUSTUS	exon	42344762	42344989	.	-	.	ID=g1305.t1.exon4;Parent=g1305.t1;
OY759168.1_Sturmia_bella_genome_assembly,_chromosome:_1	AUGUSTUS	start_codon	42344987	42344989	.	-	0	ID=g1305.t1.start1;Parent=g1305.t1;
OY759168.1_Sturmia_bella_genome_assembly,_chromosome:_1	AUGUSTUS	gene	42353555	42353956	.	+	.	ID=g1306;
OY759168.1_Sturmia_bella_genome_assembly,_chromosome:_1	AUGUSTUS	mRNA	42353555	42353956	1	+	.	ID=g1306.t1;Parent=g1306;
OY759168.1_Sturmia_bella_genome_assembly,_chromosome:_1	AUGUSTUS	start_codon	42353555	42353557	.	+	0	ID=g1306.t1.start1;Parent=g1306.t1;
OY759168.1_Sturmia_bella_genome_assembly,_chromosome:_1	AUGUSTUS	CDS	42353555	42353956	1	+	0	ID=g1306.t1.CDS1;Parent=g1306.t1;
OY759168.1_Sturmia_bella_genome_assembly,_chromosome:_1	AUGUSTUS	exon	42353555	42353956	.	+	.	ID=g1306.t1.exon1;Parent=g1306.t1;
OY759168.1_Sturmia_bella_genome_assembly,_chromosome:_1	AUGUSTUS	stop_codon	42353954	42353956	.	+	0	ID=g1306.t1.stop1;Parent=g1306.t1;
OY759168.1_Sturmia_bella_genome_assembly,_chromosome:_1	AUGUSTUS	gene	42354488	42356608	.	-	.	ID=g1307;
OY759168.1_Sturmia_bella_genome_assembly,_chromosome:_1	AUGUSTUS	mRNA	42354488	42356608	1	-	.	ID=g1307.t1;Parent=g1307;
OY759168.1_Sturmia_bella_genome_assembly,_chromosome:_1	AUGUSTUS	stop_codon	42354488	42354490	.	-	0	ID=g1307.t1.stop1;Parent=g1307.t1;
OY759168.1_Sturmia_bella_genome_assembly,_chromosome:_1	AUGUSTUS	CDS	42354488	42354721	1	-	0	ID=g1307.t1.CDS1;Parent=g1307.t1;
OY759168.1_Sturmia_bella_genome_assembly,_chromosome:_1	AUGUSTUS	exon	42354488	42354721	.	-	.	ID=g1307.t1.exon1;Parent=g1307.t1;
OY759168.1_Sturmia_bella_genome_assembly,_chromosome:_1	AUGUSTUS	intron	42354722	42354792	1	-	.	ID=g1307.t1.intron1;Parent=g1307.t1;
OY759168.1_Sturmia_bella_genome_assembly,_chromosome:_1	AUGUSTUS	CDS	42354793	42354900	1	-	0	ID=g1307.t1.CDS2;Parent=g1307.t1;
OY759168.1_Sturmia_bella_genome_assembly,_chromosome:_1	AUGUSTUS	exon	42354793	42354900	.	-	.	ID=g1307.t1.exon2;Parent=g1307.t1;
OY759168.1_Sturmia_bella_genome_assembly,_chromosome:_1	AUGUSTUS	intron	42354901	42354958	1	-	.	ID=g1307.t1.intron2;Parent=g1307.t1;
OY759168.1_Sturmia_bella_genome_assembly,_chromosome:_1	AUGUSTUS	CDS	42354959	42355066	1	-	0	ID=g1307.t1.CDS3;Parent=g1307.t1;
OY759168.1_Sturmia_bella_genome_assembly,_chromosome:_1	AUGUSTUS	exon	42354959	42355066	.	-	.	ID=g1307.t1.exon3;Parent=g1307.t1;
OY759168.1_Sturmia_bella_genome_assembly,_chromosome:_1	AUGUSTUS	intron	42355067	42355126	1	-	.	ID=g1307.t1.intron3;Parent=g1307.t1;
OY759168.1_Sturmia_bella_genome_assembly,_chromosome:_1	AUGUSTUS	CDS	42355127	42356608	1	-	0	ID=g1307.t1.CDS4;Parent=g1307.t1;
OY759168.1_Sturmia_bella_genome_assembly,_chromosome:_1	AUGUSTUS	exon	42355127	42356608	.	-	.	ID=g1307.t1.exon4;Parent=g1307.t1;
OY759168.1_Sturmia_bella_genome_assembly,_chromosome:_1	AUGUSTUS	start_codon	42356606	42356608	.	-	0	ID=g1307.t1.start1;Parent=g1307.t1;
OY759168.1_Sturmia_bella_genome_assembly,_chromosome:_1	AUGUSTUS	gene	42363283	42364920	.	-	.	ID=g1308;
OY759168.1_Sturmia_bella_genome_assembly,_chromosome:_1	AUGUSTUS	mRNA	42363283	42364920	1	-	.	ID=g1308.t1;Parent=g1308;
OY759168.1_Sturmia_bella_genome_assembly,_chromosome:_1	AUGUSTUS	stop_codon	42363283	42363285	.	-	0	ID=g1308.t1.stop1;Parent=g1308.t1;
OY759168.1_Sturmia_bella_genome_assembly,_chromosome:_1	AUGUSTUS	CDS	42363283	42364920	1	-	0	ID=g1308.t1.CDS1;Parent=g1308.t1;
OY759168.1_Sturmia_bella_genome_assembly,_chromosome:_1	AUGUSTUS	exon	42363283	42364920	.	-	.	ID=g1308.t1.exon1;Parent=g1308.t1;
OY759168.1_Sturmia_bella_genome_assembly,_chromosome:_1	AUGUSTUS	start_codon	42364918	42364920	.	-	0	ID=g1308.t1.start1;Parent=g1308.t1;
OY759168.1_Sturmia_bella_genome_assembly,_chromosome:_1	AUGUSTUS	gene	42384143	42404292	.	+	.	ID=g1309;
OY759168.1_Sturmia_bella_genome_assembly,_chromosome:_1	AUGUSTUS	mRNA	42384143	42404292	1	+	.	ID=g1309.t1;Parent=g1309;
OY759168.1_Sturmia_bella_genome_assembly,_chromosome:_1	AUGUSTUS	start_codon	42384143	42384145	.	+	0	ID=g1309.t1.start1;Parent=g1309.t1;
OY759168.1_Sturmia_bella_genome_assembly,_chromosome:_1	AUGUSTUS	CDS	42384143	42384616	1	+	0	ID=g1309.t1.CDS1;Parent=g1309.t1;
OY759168.1_Sturmia_bella_genome_assembly,_chromosome:_1	AUGUSTUS	exon	42384143	42384616	.	+	.	ID=g1309.t1.exon1;Parent=g1309.t1;
OY759168.1_Sturmia_bella_genome_assembly,_chromosome:_1	AUGUSTUS	intron	42384617	42388330	1	+	.	ID=g1309.t1.intron1;Parent=g1309.t1;
OY759168.1_Sturmia_bella_genome_assembly,_chromosome:_1	AUGUSTUS	CDS	42388331	42388654	1	+	0	ID=g1309.t1.CDS2;Parent=g1309.t1;
OY759168.1_Sturmia_bella_genome_assembly,_chromosome:_1	AUGUSTUS	exon	42388331	42388654	.	+	.	ID=g1309.t1.exon2;Parent=g1309.t1;
OY759168.1_Sturmia_bella_genome_assembly,_chromosome:_1	AUGUSTUS	intron	42388655	42389419	1	+	.	ID=g1309.t1.intron2;Parent=g1309.t1;
OY759168.1_Sturmia_bella_genome_assembly,_chromosome:_1	AUGUSTUS	CDS	42389420	42390358	1	+	0	ID=g1309.t1.CDS3;Parent=g1309.t1;
OY759168.1_Sturmia_bella_genome_assembly,_chromosome:_1	AUGUSTUS	exon	42389420	42390358	.	+	.	ID=g1309.t1.exon3;Parent=g1309.t1;
OY759168.1_Sturmia_bella_genome_assembly,_chromosome:_1	AUGUSTUS	intron	42390359	42392866	1	+	.	ID=g1309.t1.intron3;Parent=g1309.t1;
OY759168.1_Sturmia_bella_genome_assembly,_chromosome:_1	AUGUSTUS	CDS	42392867	42393018	1	+	0	ID=g1309.t1.CDS4;Parent=g1309.t1;
OY759168.1_Sturmia_bella_genome_assembly,_chromosome:_1	AUGUSTUS	exon	42392867	42393018	.	+	.	ID=g1309.t1.exon4;Parent=g1309.t1;
OY759168.1_Sturmia_bella_genome_assembly,_chromosome:_1	AUGUSTUS	intron	42393019	42395750	1	+	.	ID=g1309.t1.intron4;Parent=g1309.t1;
OY759168.1_Sturmia_bella_genome_assembly,_chromosome:_1	AUGUSTUS	CDS	42395751	42396432	1	+	1	ID=g1309.t1.CDS5;Parent=g1309.t1;
OY759168.1_Sturmia_bella_genome_assembly,_chromosome:_1	AUGUSTUS	exon	42395751	42396432	.	+	.	ID=g1309.t1.exon5;Parent=g1309.t1;
OY759168.1_Sturmia_bella_genome_assembly,_chromosome:_1	AUGUSTUS	intron	42396433	42399650	1	+	.	ID=g1309.t1.intron5;Parent=g1309.t1;
OY759168.1_Sturmia_bella_genome_assembly,_chromosome:_1	AUGUSTUS	CDS	42399651	42400161	1	+	0	ID=g1309.t1.CDS6;Parent=g1309.t1;
OY759168.1_Sturmia_bella_genome_assembly,_chromosome:_1	AUGUSTUS	exon	42399651	42400161	.	+	.	ID=g1309.t1.exon6;Parent=g1309.t1;
OY759168.1_Sturmia_bella_genome_assembly,_chromosome:_1	AUGUSTUS	intron	42400162	42400223	1	+	.	ID=g1309.t1.intron6;Parent=g1309.t1;
OY759168.1_Sturmia_bella_genome_assembly,_chromosome:_1	AUGUSTUS	CDS	42400224	42400407	1	+	2	ID=g1309.t1.CDS7;Parent=g1309.t1;
OY759168.1_Sturmia_bella_genome_assembly,_chromosome:_1	AUGUSTUS	exon	42400224	42400407	.	+	.	ID=g1309.t1.exon7;Parent=g1309.t1;
OY759168.1_Sturmia_bella_genome_assembly,_chromosome:_1	AUGUSTUS	intron	42400408	42401341	1	+	.	ID=g1309.t1.intron7;Parent=g1309.t1;
OY759168.1_Sturmia_bella_genome_assembly,_chromosome:_1	AUGUSTUS	CDS	42401342	42401517	1	+	1	ID=g1309.t1.CDS8;Parent=g1309.t1;
OY759168.1_Sturmia_bella_genome_assembly,_chromosome:_1	AUGUSTUS	exon	42401342	42401517	.	+	.	ID=g1309.t1.exon8;Parent=g1309.t1;
OY759168.1_Sturmia_bella_genome_assembly,_chromosome:_1	AUGUSTUS	intron	42401518	42401583	1	+	.	ID=g1309.t1.intron8;Parent=g1309.t1;
OY759168.1_Sturmia_bella_genome_assembly,_chromosome:_1	AUGUSTUS	CDS	42401584	42404042	1	+	2	ID=g1309.t1.CDS9;Parent=g1309.t1;
OY759168.1_Sturmia_bella_genome_assembly,_chromosome:_1	AUGUSTUS	exon	42401584	42404042	.	+	.	ID=g1309.t1.exon9;Parent=g1309.t1;
OY759168.1_Sturmia_bella_genome_assembly,_chromosome:_1	AUGUSTUS	intron	42404043	42404112	1	+	.	ID=g1309.t1.intron9;Parent=g1309.t1;
OY759168.1_Sturmia_bella_genome_assembly,_chromosome:_1	AUGUSTUS	CDS	42404113	42404292	1	+	0	ID=g1309.t1.CDS10;Parent=g1309.t1;
OY759168.1_Sturmia_bella_genome_assembly,_chromosome:_1	AUGUSTUS	exon	42404113	42404292	.	+	.	ID=g1309.t1.exon10;Parent=g1309.t1;
OY759168.1_Sturmia_bella_genome_assembly,_chromosome:_1	AUGUSTUS	stop_codon	42404290	42404292	.	+	0	ID=g1309.t1.stop1;Parent=g1309.t1;
OY759168.1_Sturmia_bella_genome_assembly,_chromosome:_1	AUGUSTUS	gene	42412301	42416060	.	-	.	ID=g1310;
OY759168.1_Sturmia_bella_genome_assembly,_chromosome:_1	AUGUSTUS	mRNA	42412301	42416060	1	-	.	ID=g1310.t1;Parent=g1310;
OY759168.1_Sturmia_bella_genome_assembly,_chromosome:_1	AUGUSTUS	stop_codon	42412301	42412303	.	-	0	ID=g1310.t1.stop1;Parent=g1310.t1;
OY759168.1_Sturmia_bella_genome_assembly,_chromosome:_1	AUGUSTUS	CDS	42412301	42412522	1	-	0	ID=g1310.t1.CDS1;Parent=g1310.t1;
OY759168.1_Sturmia_bella_genome_assembly,_chromosome:_1	AUGUSTUS	exon	42412301	42412522	.	-	.	ID=g1310.t1.exon1;Parent=g1310.t1;
OY759168.1_Sturmia_bella_genome_assembly,_chromosome:_1	AUGUSTUS	intron	42412523	42413934	1	-	.	ID=g1310.t1.intron1;Parent=g1310.t1;
OY759168.1_Sturmia_bella_genome_assembly,_chromosome:_1	AUGUSTUS	CDS	42413935	42414055	1	-	1	ID=g1310.t1.CDS2;Parent=g1310.t1;
OY759168.1_Sturmia_bella_genome_assembly,_chromosome:_1	AUGUSTUS	exon	42413935	42414055	.	-	.	ID=g1310.t1.exon2;Parent=g1310.t1;
OY759168.1_Sturmia_bella_genome_assembly,_chromosome:_1	AUGUSTUS	intron	42414056	42414120	1	-	.	ID=g1310.t1.intron2;Parent=g1310.t1;
OY759168.1_Sturmia_bella_genome_assembly,_chromosome:_1	AUGUSTUS	CDS	42414121	42414257	1	-	0	ID=g1310.t1.CDS3;Parent=g1310.t1;
OY759168.1_Sturmia_bella_genome_assembly,_chromosome:_1	AUGUSTUS	exon	42414121	42414257	.	-	.	ID=g1310.t1.exon3;Parent=g1310.t1;
OY759168.1_Sturmia_bella_genome_assembly,_chromosome:_1	AUGUSTUS	intron	42414258	42414843	1	-	.	ID=g1310.t1.intron3;Parent=g1310.t1;
OY759168.1_Sturmia_bella_genome_assembly,_chromosome:_1	AUGUSTUS	CDS	42414844	42415599	1	-	0	ID=g1310.t1.CDS4;Parent=g1310.t1;
OY759168.1_Sturmia_bella_genome_assembly,_chromosome:_1	AUGUSTUS	exon	42414844	42415599	.	-	.	ID=g1310.t1.exon4;Parent=g1310.t1;
OY759168.1_Sturmia_bella_genome_assembly,_chromosome:_1	AUGUSTUS	intron	42415600	42415663	1	-	.	ID=g1310.t1.intron4;Parent=g1310.t1;
OY759168.1_Sturmia_bella_genome_assembly,_chromosome:_1	AUGUSTUS	CDS	42415664	42415922	1	-	1	ID=g1310.t1.CDS5;Parent=g1310.t1;
OY759168.1_Sturmia_bella_genome_assembly,_chromosome:_1	AUGUSTUS	exon	42415664	42415922	.	-	.	ID=g1310.t1.exon5;Parent=g1310.t1;
OY759168.1_Sturmia_bella_genome_assembly,_chromosome:_1	AUGUSTUS	intron	42415923	42415974	1	-	.	ID=g1310.t1.intron5;Parent=g1310.t1;
OY759168.1_Sturmia_bella_genome_assembly,_chromosome:_1	AUGUSTUS	CDS	42415975	42416060	1	-	0	ID=g1310.t1.CDS6;Parent=g1310.t1;
OY759168.1_Sturmia_bella_genome_assembly,_chromosome:_1	AUGUSTUS	exon	42415975	42416060	.	-	.	ID=g1310.t1.exon6;Parent=g1310.t1;
OY759168.1_Sturmia_bella_genome_assembly,_chromosome:_1	AUGUSTUS	start_codon	42416058	42416060	.	-	0	ID=g1310.t1.start1;Parent=g1310.t1;
OY759168.1_Sturmia_bella_genome_assembly,_chromosome:_1	GeneMark.hmm3	mRNA	42413926	42416039	.	-	.	ID=g1310.t2;Parent=g1310;
OY759168.1_Sturmia_bella_genome_assembly,_chromosome:_1	GeneMark.hmm3	stop_codon	42413926	42413928	.	-	0	ID=g1310.t2.stop1;Parent=g1310.t2;
OY759168.1_Sturmia_bella_genome_assembly,_chromosome:_1	GeneMark.hmm3	CDS	42413926	42414055	.	-	1	ID=g1310.t2.CDS1;Parent=g1310.t2;
OY759168.1_Sturmia_bella_genome_assembly,_chromosome:_1	GeneMark.hmm3	exon	42413926	42414055	0	-	.	ID=g1310.t2.exon1;Parent=g1310.t2;
OY759168.1_Sturmia_bella_genome_assembly,_chromosome:_1	GeneMark.hmm3	intron	42414056	42414120	.	-	0	ID=g1310.t2.intron1;Parent=g1310.t2;
OY759168.1_Sturmia_bella_genome_assembly,_chromosome:_1	GeneMark.hmm3	CDS	42414121	42414257	.	-	0	ID=g1310.t2.CDS2;Parent=g1310.t2;
OY759168.1_Sturmia_bella_genome_assembly,_chromosome:_1	GeneMark.hmm3	exon	42414121	42414257	0	-	.	ID=g1310.t2.exon2;Parent=g1310.t2;
OY759168.1_Sturmia_bella_genome_assembly,_chromosome:_1	GeneMark.hmm3	intron	42414258	42414843	.	-	0	ID=g1310.t2.intron2;Parent=g1310.t2;
OY759168.1_Sturmia_bella_genome_assembly,_chromosome:_1	GeneMark.hmm3	CDS	42414844	42415599	.	-	0	ID=g1310.t2.CDS3;Parent=g1310.t2;
OY759168.1_Sturmia_bella_genome_assembly,_chromosome:_1	GeneMark.hmm3	exon	42414844	42415599	0	-	.	ID=g1310.t2.exon3;Parent=g1310.t2;
OY759168.1_Sturmia_bella_genome_assembly,_chromosome:_1	GeneMark.hmm3	intron	42415600	42415663	.	-	1	ID=g1310.t2.intron3;Parent=g1310.t2;
OY759168.1_Sturmia_bella_genome_assembly,_chromosome:_1	GeneMark.hmm3	CDS	42415664	42415922	.	-	1	ID=g1310.t2.CDS4;Parent=g1310.t2;
OY759168.1_Sturmia_bella_genome_assembly,_chromosome:_1	GeneMark.hmm3	exon	42415664	42415922	0	-	.	ID=g1310.t2.exon4;Parent=g1310.t2;
OY759168.1_Sturmia_bella_genome_assembly,_chromosome:_1	GeneMark.hmm3	intron	42415923	42415974	.	-	0	ID=g1310.t2.intron4;Parent=g1310.t2;
OY759168.1_Sturmia_bella_genome_assembly,_chromosome:_1	GeneMark.hmm3	CDS	42415975	42416039	.	-	0	ID=g1310.t2.CDS5;Parent=g1310.t2;
OY759168.1_Sturmia_bella_genome_assembly,_chromosome:_1	GeneMark.hmm3	exon	42415975	42416039	0	-	.	ID=g1310.t2.exon5;Parent=g1310.t2;
OY759168.1_Sturmia_bella_genome_assembly,_chromosome:_1	GeneMark.hmm3	start_codon	42416037	42416039	.	-	0	ID=g1310.t2.start1;Parent=g1310.t2;
OY759168.1_Sturmia_bella_genome_assembly,_chromosome:_1	AUGUSTUS	gene	42419941	42429099	.	+	.	ID=g1311;
OY759168.1_Sturmia_bella_genome_assembly,_chromosome:_1	AUGUSTUS	mRNA	42419941	42429099	1	+	.	ID=g1311.t1;Parent=g1311;
OY759168.1_Sturmia_bella_genome_assembly,_chromosome:_1	AUGUSTUS	start_codon	42419941	42419943	.	+	0	ID=g1311.t1.start1;Parent=g1311.t1;
OY759168.1_Sturmia_bella_genome_assembly,_chromosome:_1	AUGUSTUS	CDS	42419941	42420034	1	+	0	ID=g1311.t1.CDS1;Parent=g1311.t1;
OY759168.1_Sturmia_bella_genome_assembly,_chromosome:_1	AUGUSTUS	exon	42419941	42420034	.	+	.	ID=g1311.t1.exon1;Parent=g1311.t1;
OY759168.1_Sturmia_bella_genome_assembly,_chromosome:_1	AUGUSTUS	intron	42420035	42420224	1	+	.	ID=g1311.t1.intron1;Parent=g1311.t1;
OY759168.1_Sturmia_bella_genome_assembly,_chromosome:_1	AUGUSTUS	CDS	42420225	42420490	1	+	2	ID=g1311.t1.CDS2;Parent=g1311.t1;
OY759168.1_Sturmia_bella_genome_assembly,_chromosome:_1	AUGUSTUS	exon	42420225	42420490	.	+	.	ID=g1311.t1.exon2;Parent=g1311.t1;
OY759168.1_Sturmia_bella_genome_assembly,_chromosome:_1	AUGUSTUS	intron	42420491	42423159	1	+	.	ID=g1311.t1.intron2;Parent=g1311.t1;
OY759168.1_Sturmia_bella_genome_assembly,_chromosome:_1	AUGUSTUS	CDS	42423160	42425701	1	+	0	ID=g1311.t1.CDS3;Parent=g1311.t1;
OY759168.1_Sturmia_bella_genome_assembly,_chromosome:_1	AUGUSTUS	exon	42423160	42425701	.	+	.	ID=g1311.t1.exon3;Parent=g1311.t1;
OY759168.1_Sturmia_bella_genome_assembly,_chromosome:_1	AUGUSTUS	intron	42425702	42426479	1	+	.	ID=g1311.t1.intron3;Parent=g1311.t1;
OY759168.1_Sturmia_bella_genome_assembly,_chromosome:_1	AUGUSTUS	CDS	42426480	42426637	1	+	2	ID=g1311.t1.CDS4;Parent=g1311.t1;
OY759168.1_Sturmia_bella_genome_assembly,_chromosome:_1	AUGUSTUS	exon	42426480	42426637	.	+	.	ID=g1311.t1.exon4;Parent=g1311.t1;
OY759168.1_Sturmia_bella_genome_assembly,_chromosome:_1	AUGUSTUS	intron	42426638	42428418	1	+	.	ID=g1311.t1.intron4;Parent=g1311.t1;
OY759168.1_Sturmia_bella_genome_assembly,_chromosome:_1	AUGUSTUS	CDS	42428419	42428551	1	+	0	ID=g1311.t1.CDS5;Parent=g1311.t1;
OY759168.1_Sturmia_bella_genome_assembly,_chromosome:_1	AUGUSTUS	exon	42428419	42428551	.	+	.	ID=g1311.t1.exon5;Parent=g1311.t1;
OY759168.1_Sturmia_bella_genome_assembly,_chromosome:_1	AUGUSTUS	intron	42428552	42428617	1	+	.	ID=g1311.t1.intron5;Parent=g1311.t1;
OY759168.1_Sturmia_bella_genome_assembly,_chromosome:_1	AUGUSTUS	CDS	42428618	42429099	1	+	2	ID=g1311.t1.CDS6;Parent=g1311.t1;
OY759168.1_Sturmia_bella_genome_assembly,_chromosome:_1	AUGUSTUS	exon	42428618	42429099	.	+	.	ID=g1311.t1.exon6;Parent=g1311.t1;
OY759168.1_Sturmia_bella_genome_assembly,_chromosome:_1	AUGUSTUS	stop_codon	42429097	42429099	.	+	0	ID=g1311.t1.stop1;Parent=g1311.t1;
OY759168.1_Sturmia_bella_genome_assembly,_chromosome:_1	AUGUSTUS	gene	42432343	42433202	.	-	.	ID=g1312;
OY759168.1_Sturmia_bella_genome_assembly,_chromosome:_1	AUGUSTUS	mRNA	42432343	42433202	1	-	.	ID=g1312.t1;Parent=g1312;
OY759168.1_Sturmia_bella_genome_assembly,_chromosome:_1	AUGUSTUS	stop_codon	42432343	42432345	.	-	0	ID=g1312.t1.stop1;Parent=g1312.t1;
OY759168.1_Sturmia_bella_genome_assembly,_chromosome:_1	AUGUSTUS	CDS	42432343	42432549	1	-	0	ID=g1312.t1.CDS1;Parent=g1312.t1;
OY759168.1_Sturmia_bella_genome_assembly,_chromosome:_1	AUGUSTUS	exon	42432343	42432549	.	-	.	ID=g1312.t1.exon1;Parent=g1312.t1;
OY759168.1_Sturmia_bella_genome_assembly,_chromosome:_1	AUGUSTUS	intron	42432550	42432626	1	-	.	ID=g1312.t1.intron1;Parent=g1312.t1;
OY759168.1_Sturmia_bella_genome_assembly,_chromosome:_1	AUGUSTUS	CDS	42432627	42433014	1	-	1	ID=g1312.t1.CDS2;Parent=g1312.t1;
OY759168.1_Sturmia_bella_genome_assembly,_chromosome:_1	AUGUSTUS	exon	42432627	42433014	.	-	.	ID=g1312.t1.exon2;Parent=g1312.t1;
OY759168.1_Sturmia_bella_genome_assembly,_chromosome:_1	AUGUSTUS	intron	42433015	42433092	1	-	.	ID=g1312.t1.intron2;Parent=g1312.t1;
OY759168.1_Sturmia_bella_genome_assembly,_chromosome:_1	AUGUSTUS	CDS	42433093	42433202	1	-	0	ID=g1312.t1.CDS3;Parent=g1312.t1;
OY759168.1_Sturmia_bella_genome_assembly,_chromosome:_1	AUGUSTUS	exon	42433093	42433202	.	-	.	ID=g1312.t1.exon3;Parent=g1312.t1;
OY759168.1_Sturmia_bella_genome_assembly,_chromosome:_1	AUGUSTUS	start_codon	42433200	42433202	.	-	0	ID=g1312.t1.start1;Parent=g1312.t1;
OY759168.1_Sturmia_bella_genome_assembly,_chromosome:_1	AUGUSTUS	gene	42441762	42444274	.	+	.	ID=g1313;
OY759168.1_Sturmia_bella_genome_assembly,_chromosome:_1	AUGUSTUS	mRNA	42441762	42444274	1	+	.	ID=g1313.t1;Parent=g1313;
OY759168.1_Sturmia_bella_genome_assembly,_chromosome:_1	AUGUSTUS	start_codon	42441762	42441764	.	+	0	ID=g1313.t1.start1;Parent=g1313.t1;
OY759168.1_Sturmia_bella_genome_assembly,_chromosome:_1	AUGUSTUS	CDS	42441762	42441794	1	+	0	ID=g1313.t1.CDS1;Parent=g1313.t1;
OY759168.1_Sturmia_bella_genome_assembly,_chromosome:_1	AUGUSTUS	exon	42441762	42441794	.	+	.	ID=g1313.t1.exon1;Parent=g1313.t1;
OY759168.1_Sturmia_bella_genome_assembly,_chromosome:_1	AUGUSTUS	intron	42441795	42441858	1	+	.	ID=g1313.t1.intron1;Parent=g1313.t1;
OY759168.1_Sturmia_bella_genome_assembly,_chromosome:_1	AUGUSTUS	CDS	42441859	42442799	1	+	0	ID=g1313.t1.CDS2;Parent=g1313.t1;
OY759168.1_Sturmia_bella_genome_assembly,_chromosome:_1	AUGUSTUS	exon	42441859	42442799	.	+	.	ID=g1313.t1.exon2;Parent=g1313.t1;
OY759168.1_Sturmia_bella_genome_assembly,_chromosome:_1	AUGUSTUS	intron	42442800	42442863	1	+	.	ID=g1313.t1.intron2;Parent=g1313.t1;
OY759168.1_Sturmia_bella_genome_assembly,_chromosome:_1	AUGUSTUS	CDS	42442864	42443460	1	+	1	ID=g1313.t1.CDS3;Parent=g1313.t1;
OY759168.1_Sturmia_bella_genome_assembly,_chromosome:_1	AUGUSTUS	exon	42442864	42443460	.	+	.	ID=g1313.t1.exon3;Parent=g1313.t1;
OY759168.1_Sturmia_bella_genome_assembly,_chromosome:_1	AUGUSTUS	intron	42443461	42443528	1	+	.	ID=g1313.t1.intron3;Parent=g1313.t1;
OY759168.1_Sturmia_bella_genome_assembly,_chromosome:_1	AUGUSTUS	CDS	42443529	42443721	1	+	1	ID=g1313.t1.CDS4;Parent=g1313.t1;
OY759168.1_Sturmia_bella_genome_assembly,_chromosome:_1	AUGUSTUS	exon	42443529	42443721	.	+	.	ID=g1313.t1.exon4;Parent=g1313.t1;
OY759168.1_Sturmia_bella_genome_assembly,_chromosome:_1	AUGUSTUS	intron	42443722	42443789	1	+	.	ID=g1313.t1.intron4;Parent=g1313.t1;
OY759168.1_Sturmia_bella_genome_assembly,_chromosome:_1	AUGUSTUS	CDS	42443790	42444107	1	+	0	ID=g1313.t1.CDS5;Parent=g1313.t1;
OY759168.1_Sturmia_bella_genome_assembly,_chromosome:_1	AUGUSTUS	exon	42443790	42444107	.	+	.	ID=g1313.t1.exon5;Parent=g1313.t1;
OY759168.1_Sturmia_bella_genome_assembly,_chromosome:_1	AUGUSTUS	intron	42444108	42444175	1	+	.	ID=g1313.t1.intron5;Parent=g1313.t1;
OY759168.1_Sturmia_bella_genome_assembly,_chromosome:_1	AUGUSTUS	CDS	42444176	42444274	1	+	0	ID=g1313.t1.CDS6;Parent=g1313.t1;
OY759168.1_Sturmia_bella_genome_assembly,_chromosome:_1	AUGUSTUS	exon	42444176	42444274	.	+	.	ID=g1313.t1.exon6;Parent=g1313.t1;
OY759168.1_Sturmia_bella_genome_assembly,_chromosome:_1	AUGUSTUS	stop_codon	42444272	42444274	.	+	0	ID=g1313.t1.stop1;Parent=g1313.t1;
OY759168.1_Sturmia_bella_genome_assembly,_chromosome:_1	AUGUSTUS	gene	42518829	42519395	.	+	.	ID=g1314;
OY759168.1_Sturmia_bella_genome_assembly,_chromosome:_1	AUGUSTUS	mRNA	42518829	42519395	0.93	+	.	ID=g1314.t1;Parent=g1314;
OY759168.1_Sturmia_bella_genome_assembly,_chromosome:_1	AUGUSTUS	start_codon	42518829	42518831	.	+	0	ID=g1314.t1.start1;Parent=g1314.t1;
OY759168.1_Sturmia_bella_genome_assembly,_chromosome:_1	AUGUSTUS	CDS	42518829	42519395	0.93	+	0	ID=g1314.t1.CDS1;Parent=g1314.t1;
OY759168.1_Sturmia_bella_genome_assembly,_chromosome:_1	AUGUSTUS	exon	42518829	42519395	.	+	.	ID=g1314.t1.exon1;Parent=g1314.t1;
OY759168.1_Sturmia_bella_genome_assembly,_chromosome:_1	AUGUSTUS	stop_codon	42519393	42519395	.	+	0	ID=g1314.t1.stop1;Parent=g1314.t1;
OY759168.1_Sturmia_bella_genome_assembly,_chromosome:_1	AUGUSTUS	gene	42520462	42520806	.	-	.	ID=g1315;
OY759168.1_Sturmia_bella_genome_assembly,_chromosome:_1	AUGUSTUS	mRNA	42520462	42520806	1	-	.	ID=g1315.t1;Parent=g1315;
OY759168.1_Sturmia_bella_genome_assembly,_chromosome:_1	AUGUSTUS	stop_codon	42520462	42520464	.	-	0	ID=g1315.t1.stop1;Parent=g1315.t1;
OY759168.1_Sturmia_bella_genome_assembly,_chromosome:_1	AUGUSTUS	CDS	42520462	42520806	1	-	0	ID=g1315.t1.CDS1;Parent=g1315.t1;
OY759168.1_Sturmia_bella_genome_assembly,_chromosome:_1	AUGUSTUS	exon	42520462	42520806	.	-	.	ID=g1315.t1.exon1;Parent=g1315.t1;
OY759168.1_Sturmia_bella_genome_assembly,_chromosome:_1	AUGUSTUS	start_codon	42520804	42520806	.	-	0	ID=g1315.t1.start1;Parent=g1315.t1;
OY759168.1_Sturmia_bella_genome_assembly,_chromosome:_1	AUGUSTUS	gene	42527939	42535699	.	+	.	ID=g1316;
OY759168.1_Sturmia_bella_genome_assembly,_chromosome:_1	AUGUSTUS	mRNA	42527939	42535699	1	+	.	ID=g1316.t1;Parent=g1316;
OY759168.1_Sturmia_bella_genome_assembly,_chromosome:_1	AUGUSTUS	start_codon	42527939	42527941	.	+	0	ID=g1316.t1.start1;Parent=g1316.t1;
OY759168.1_Sturmia_bella_genome_assembly,_chromosome:_1	AUGUSTUS	CDS	42527939	42528624	1	+	0	ID=g1316.t1.CDS1;Parent=g1316.t1;
OY759168.1_Sturmia_bella_genome_assembly,_chromosome:_1	AUGUSTUS	exon	42527939	42528624	.	+	.	ID=g1316.t1.exon1;Parent=g1316.t1;
OY759168.1_Sturmia_bella_genome_assembly,_chromosome:_1	AUGUSTUS	intron	42528625	42531210	1	+	.	ID=g1316.t1.intron1;Parent=g1316.t1;
OY759168.1_Sturmia_bella_genome_assembly,_chromosome:_1	AUGUSTUS	CDS	42531211	42531329	1	+	1	ID=g1316.t1.CDS2;Parent=g1316.t1;
OY759168.1_Sturmia_bella_genome_assembly,_chromosome:_1	AUGUSTUS	exon	42531211	42531329	.	+	.	ID=g1316.t1.exon2;Parent=g1316.t1;
OY759168.1_Sturmia_bella_genome_assembly,_chromosome:_1	AUGUSTUS	intron	42531330	42534996	1	+	.	ID=g1316.t1.intron2;Parent=g1316.t1;
OY759168.1_Sturmia_bella_genome_assembly,_chromosome:_1	AUGUSTUS	CDS	42534997	42535193	1	+	2	ID=g1316.t1.CDS3;Parent=g1316.t1;
OY759168.1_Sturmia_bella_genome_assembly,_chromosome:_1	AUGUSTUS	exon	42534997	42535193	.	+	.	ID=g1316.t1.exon3;Parent=g1316.t1;
OY759168.1_Sturmia_bella_genome_assembly,_chromosome:_1	AUGUSTUS	intron	42535194	42535261	1	+	.	ID=g1316.t1.intron3;Parent=g1316.t1;
OY759168.1_Sturmia_bella_genome_assembly,_chromosome:_1	AUGUSTUS	CDS	42535262	42535699	1	+	0	ID=g1316.t1.CDS4;Parent=g1316.t1;
OY759168.1_Sturmia_bella_genome_assembly,_chromosome:_1	AUGUSTUS	exon	42535262	42535699	.	+	.	ID=g1316.t1.exon4;Parent=g1316.t1;
OY759168.1_Sturmia_bella_genome_assembly,_chromosome:_1	AUGUSTUS	stop_codon	42535697	42535699	.	+	0	ID=g1316.t1.stop1;Parent=g1316.t1;
OY759168.1_Sturmia_bella_genome_assembly,_chromosome:_1	AUGUSTUS	gene	42552519	42553922	.	-	.	ID=g1317;
OY759168.1_Sturmia_bella_genome_assembly,_chromosome:_1	AUGUSTUS	mRNA	42552519	42553922	1	-	.	ID=g1317.t1;Parent=g1317;
OY759168.1_Sturmia_bella_genome_assembly,_chromosome:_1	AUGUSTUS	stop_codon	42552519	42552521	.	-	0	ID=g1317.t1.stop1;Parent=g1317.t1;
OY759168.1_Sturmia_bella_genome_assembly,_chromosome:_1	AUGUSTUS	CDS	42552519	42553922	1	-	0	ID=g1317.t1.CDS1;Parent=g1317.t1;
OY759168.1_Sturmia_bella_genome_assembly,_chromosome:_1	AUGUSTUS	exon	42552519	42553922	.	-	.	ID=g1317.t1.exon1;Parent=g1317.t1;
OY759168.1_Sturmia_bella_genome_assembly,_chromosome:_1	AUGUSTUS	start_codon	42553920	42553922	.	-	0	ID=g1317.t1.start1;Parent=g1317.t1;
OY759168.1_Sturmia_bella_genome_assembly,_chromosome:_1	AUGUSTUS	gene	42555093	42556622	.	+	.	ID=g1318;
OY759168.1_Sturmia_bella_genome_assembly,_chromosome:_1	AUGUSTUS	mRNA	42555093	42556622	1	+	.	ID=g1318.t1;Parent=g1318;
OY759168.1_Sturmia_bella_genome_assembly,_chromosome:_1	AUGUSTUS	start_codon	42555093	42555095	.	+	0	ID=g1318.t1.start1;Parent=g1318.t1;
OY759168.1_Sturmia_bella_genome_assembly,_chromosome:_1	AUGUSTUS	CDS	42555093	42555305	1	+	0	ID=g1318.t1.CDS1;Parent=g1318.t1;
OY759168.1_Sturmia_bella_genome_assembly,_chromosome:_1	AUGUSTUS	exon	42555093	42555305	.	+	.	ID=g1318.t1.exon1;Parent=g1318.t1;
OY759168.1_Sturmia_bella_genome_assembly,_chromosome:_1	AUGUSTUS	intron	42555306	42555743	1	+	.	ID=g1318.t1.intron1;Parent=g1318.t1;
OY759168.1_Sturmia_bella_genome_assembly,_chromosome:_1	AUGUSTUS	CDS	42555744	42555926	1	+	0	ID=g1318.t1.CDS2;Parent=g1318.t1;
OY759168.1_Sturmia_bella_genome_assembly,_chromosome:_1	AUGUSTUS	exon	42555744	42555926	.	+	.	ID=g1318.t1.exon2;Parent=g1318.t1;
OY759168.1_Sturmia_bella_genome_assembly,_chromosome:_1	AUGUSTUS	intron	42555927	42556245	1	+	.	ID=g1318.t1.intron2;Parent=g1318.t1;
OY759168.1_Sturmia_bella_genome_assembly,_chromosome:_1	AUGUSTUS	CDS	42556246	42556431	1	+	0	ID=g1318.t1.CDS3;Parent=g1318.t1;
OY759168.1_Sturmia_bella_genome_assembly,_chromosome:_1	AUGUSTUS	exon	42556246	42556431	.	+	.	ID=g1318.t1.exon3;Parent=g1318.t1;
OY759168.1_Sturmia_bella_genome_assembly,_chromosome:_1	AUGUSTUS	intron	42556432	42556487	1	+	.	ID=g1318.t1.intron3;Parent=g1318.t1;
OY759168.1_Sturmia_bella_genome_assembly,_chromosome:_1	AUGUSTUS	CDS	42556488	42556622	1	+	0	ID=g1318.t1.CDS4;Parent=g1318.t1;
OY759168.1_Sturmia_bella_genome_assembly,_chromosome:_1	AUGUSTUS	exon	42556488	42556622	.	+	.	ID=g1318.t1.exon4;Parent=g1318.t1;
OY759168.1_Sturmia_bella_genome_assembly,_chromosome:_1	AUGUSTUS	stop_codon	42556620	42556622	.	+	0	ID=g1318.t1.stop1;Parent=g1318.t1;
OY759168.1_Sturmia_bella_genome_assembly,_chromosome:_1	AUGUSTUS	gene	42558636	42559792	.	+	.	ID=g1319;
OY759168.1_Sturmia_bella_genome_assembly,_chromosome:_1	AUGUSTUS	mRNA	42558636	42559792	1	+	.	ID=g1319.t1;Parent=g1319;
OY759168.1_Sturmia_bella_genome_assembly,_chromosome:_1	AUGUSTUS	start_codon	42558636	42558638	.	+	0	ID=g1319.t1.start1;Parent=g1319.t1;
OY759168.1_Sturmia_bella_genome_assembly,_chromosome:_1	AUGUSTUS	CDS	42558636	42558848	1	+	0	ID=g1319.t1.CDS1;Parent=g1319.t1;
OY759168.1_Sturmia_bella_genome_assembly,_chromosome:_1	AUGUSTUS	exon	42558636	42558848	.	+	.	ID=g1319.t1.exon1;Parent=g1319.t1;
OY759168.1_Sturmia_bella_genome_assembly,_chromosome:_1	AUGUSTUS	intron	42558849	42558916	1	+	.	ID=g1319.t1.intron1;Parent=g1319.t1;
OY759168.1_Sturmia_bella_genome_assembly,_chromosome:_1	AUGUSTUS	CDS	42558917	42559099	1	+	0	ID=g1319.t1.CDS2;Parent=g1319.t1;
OY759168.1_Sturmia_bella_genome_assembly,_chromosome:_1	AUGUSTUS	exon	42558917	42559099	.	+	.	ID=g1319.t1.exon2;Parent=g1319.t1;
OY759168.1_Sturmia_bella_genome_assembly,_chromosome:_1	AUGUSTUS	intron	42559100	42559171	1	+	.	ID=g1319.t1.intron2;Parent=g1319.t1;
OY759168.1_Sturmia_bella_genome_assembly,_chromosome:_1	AUGUSTUS	CDS	42559172	42559348	1	+	0	ID=g1319.t1.CDS3;Parent=g1319.t1;
OY759168.1_Sturmia_bella_genome_assembly,_chromosome:_1	AUGUSTUS	exon	42559172	42559348	.	+	.	ID=g1319.t1.exon3;Parent=g1319.t1;
OY759168.1_Sturmia_bella_genome_assembly,_chromosome:_1	AUGUSTUS	intron	42559349	42559415	1	+	.	ID=g1319.t1.intron3;Parent=g1319.t1;
OY759168.1_Sturmia_bella_genome_assembly,_chromosome:_1	AUGUSTUS	CDS	42559416	42559601	1	+	0	ID=g1319.t1.CDS4;Parent=g1319.t1;
OY759168.1_Sturmia_bella_genome_assembly,_chromosome:_1	AUGUSTUS	exon	42559416	42559601	.	+	.	ID=g1319.t1.exon4;Parent=g1319.t1;
OY759168.1_Sturmia_bella_genome_assembly,_chromosome:_1	AUGUSTUS	intron	42559602	42559657	1	+	.	ID=g1319.t1.intron4;Parent=g1319.t1;
OY759168.1_Sturmia_bella_genome_assembly,_chromosome:_1	AUGUSTUS	CDS	42559658	42559792	1	+	0	ID=g1319.t1.CDS5;Parent=g1319.t1;
OY759168.1_Sturmia_bella_genome_assembly,_chromosome:_1	AUGUSTUS	exon	42559658	42559792	.	+	.	ID=g1319.t1.exon5;Parent=g1319.t1;
OY759168.1_Sturmia_bella_genome_assembly,_chromosome:_1	AUGUSTUS	stop_codon	42559790	42559792	.	+	0	ID=g1319.t1.stop1;Parent=g1319.t1;
OY759168.1_Sturmia_bella_genome_assembly,_chromosome:_1	AUGUSTUS	gene	42561114	42574501	.	+	.	ID=g1320;
OY759168.1_Sturmia_bella_genome_assembly,_chromosome:_1	AUGUSTUS	mRNA	42561114	42574501	0.41	+	.	ID=g1320.t1;Parent=g1320;
OY759168.1_Sturmia_bella_genome_assembly,_chromosome:_1	AUGUSTUS	start_codon	42561114	42561116	.	+	0	ID=g1320.t1.start1;Parent=g1320.t1;
OY759168.1_Sturmia_bella_genome_assembly,_chromosome:_1	AUGUSTUS	CDS	42561114	42561284	1	+	0	ID=g1320.t1.CDS1;Parent=g1320.t1;
OY759168.1_Sturmia_bella_genome_assembly,_chromosome:_1	AUGUSTUS	exon	42561114	42561284	.	+	.	ID=g1320.t1.exon1;Parent=g1320.t1;
OY759168.1_Sturmia_bella_genome_assembly,_chromosome:_1	AUGUSTUS	intron	42561285	42561363	1	+	.	ID=g1320.t1.intron1;Parent=g1320.t1;
OY759168.1_Sturmia_bella_genome_assembly,_chromosome:_1	AUGUSTUS	CDS	42561364	42561996	0.45	+	0	ID=g1320.t1.CDS2;Parent=g1320.t1;
OY759168.1_Sturmia_bella_genome_assembly,_chromosome:_1	AUGUSTUS	exon	42561364	42561996	.	+	.	ID=g1320.t1.exon2;Parent=g1320.t1;
OY759168.1_Sturmia_bella_genome_assembly,_chromosome:_1	AUGUSTUS	intron	42561997	42570546	0.45	+	.	ID=g1320.t1.intron2;Parent=g1320.t1;
OY759168.1_Sturmia_bella_genome_assembly,_chromosome:_1	AUGUSTUS	CDS	42570547	42570726	0.96	+	0	ID=g1320.t1.CDS3;Parent=g1320.t1;
OY759168.1_Sturmia_bella_genome_assembly,_chromosome:_1	AUGUSTUS	exon	42570547	42570726	.	+	.	ID=g1320.t1.exon3;Parent=g1320.t1;
OY759168.1_Sturmia_bella_genome_assembly,_chromosome:_1	AUGUSTUS	intron	42570727	42574249	0.98	+	.	ID=g1320.t1.intron3;Parent=g1320.t1;
OY759168.1_Sturmia_bella_genome_assembly,_chromosome:_1	AUGUSTUS	CDS	42574250	42574501	0.86	+	0	ID=g1320.t1.CDS4;Parent=g1320.t1;
OY759168.1_Sturmia_bella_genome_assembly,_chromosome:_1	AUGUSTUS	exon	42574250	42574501	.	+	.	ID=g1320.t1.exon4;Parent=g1320.t1;
OY759168.1_Sturmia_bella_genome_assembly,_chromosome:_1	AUGUSTUS	stop_codon	42574499	42574501	.	+	0	ID=g1320.t1.stop1;Parent=g1320.t1;
OY759168.1_Sturmia_bella_genome_assembly,_chromosome:_1	AUGUSTUS	gene	42575664	42576522	.	+	.	ID=g1321;
OY759168.1_Sturmia_bella_genome_assembly,_chromosome:_1	AUGUSTUS	mRNA	42575664	42576522	0.86	+	.	ID=g1321.t1;Parent=g1321;
OY759168.1_Sturmia_bella_genome_assembly,_chromosome:_1	AUGUSTUS	start_codon	42575664	42575666	.	+	0	ID=g1321.t1.start1;Parent=g1321.t1;
OY759168.1_Sturmia_bella_genome_assembly,_chromosome:_1	AUGUSTUS	CDS	42575664	42575810	0.86	+	0	ID=g1321.t1.CDS1;Parent=g1321.t1;
OY759168.1_Sturmia_bella_genome_assembly,_chromosome:_1	AUGUSTUS	exon	42575664	42575810	.	+	.	ID=g1321.t1.exon1;Parent=g1321.t1;
OY759168.1_Sturmia_bella_genome_assembly,_chromosome:_1	AUGUSTUS	intron	42575811	42575882	1	+	.	ID=g1321.t1.intron1;Parent=g1321.t1;
OY759168.1_Sturmia_bella_genome_assembly,_chromosome:_1	AUGUSTUS	CDS	42575883	42576047	1	+	0	ID=g1321.t1.CDS2;Parent=g1321.t1;
OY759168.1_Sturmia_bella_genome_assembly,_chromosome:_1	AUGUSTUS	exon	42575883	42576047	.	+	.	ID=g1321.t1.exon2;Parent=g1321.t1;
OY759168.1_Sturmia_bella_genome_assembly,_chromosome:_1	AUGUSTUS	intron	42576048	42576147	1	+	.	ID=g1321.t1.intron2;Parent=g1321.t1;
OY759168.1_Sturmia_bella_genome_assembly,_chromosome:_1	AUGUSTUS	CDS	42576148	42576330	1	+	0	ID=g1321.t1.CDS3;Parent=g1321.t1;
OY759168.1_Sturmia_bella_genome_assembly,_chromosome:_1	AUGUSTUS	exon	42576148	42576330	.	+	.	ID=g1321.t1.exon3;Parent=g1321.t1;
OY759168.1_Sturmia_bella_genome_assembly,_chromosome:_1	AUGUSTUS	intron	42576331	42576387	1	+	.	ID=g1321.t1.intron3;Parent=g1321.t1;
OY759168.1_Sturmia_bella_genome_assembly,_chromosome:_1	AUGUSTUS	CDS	42576388	42576522	1	+	0	ID=g1321.t1.CDS4;Parent=g1321.t1;
OY759168.1_Sturmia_bella_genome_assembly,_chromosome:_1	AUGUSTUS	exon	42576388	42576522	.	+	.	ID=g1321.t1.exon4;Parent=g1321.t1;
OY759168.1_Sturmia_bella_genome_assembly,_chromosome:_1	AUGUSTUS	stop_codon	42576520	42576522	.	+	0	ID=g1321.t1.stop1;Parent=g1321.t1;
OY759168.1_Sturmia_bella_genome_assembly,_chromosome:_1	AUGUSTUS	gene	42578296	42579583	.	-	.	ID=g1322;
OY759168.1_Sturmia_bella_genome_assembly,_chromosome:_1	AUGUSTUS	mRNA	42578296	42579583	1	-	.	ID=g1322.t1;Parent=g1322;
OY759168.1_Sturmia_bella_genome_assembly,_chromosome:_1	AUGUSTUS	stop_codon	42578296	42578298	.	-	0	ID=g1322.t1.stop1;Parent=g1322.t1;
OY759168.1_Sturmia_bella_genome_assembly,_chromosome:_1	AUGUSTUS	CDS	42578296	42578669	1	-	2	ID=g1322.t1.CDS1;Parent=g1322.t1;
OY759168.1_Sturmia_bella_genome_assembly,_chromosome:_1	AUGUSTUS	exon	42578296	42578669	.	-	.	ID=g1322.t1.exon1;Parent=g1322.t1;
OY759168.1_Sturmia_bella_genome_assembly,_chromosome:_1	AUGUSTUS	intron	42578670	42578731	1	-	.	ID=g1322.t1.intron1;Parent=g1322.t1;
OY759168.1_Sturmia_bella_genome_assembly,_chromosome:_1	AUGUSTUS	CDS	42578732	42578873	1	-	0	ID=g1322.t1.CDS2;Parent=g1322.t1;
OY759168.1_Sturmia_bella_genome_assembly,_chromosome:_1	AUGUSTUS	exon	42578732	42578873	.	-	.	ID=g1322.t1.exon2;Parent=g1322.t1;
OY759168.1_Sturmia_bella_genome_assembly,_chromosome:_1	AUGUSTUS	intron	42578874	42578968	1	-	.	ID=g1322.t1.intron2;Parent=g1322.t1;
OY759168.1_Sturmia_bella_genome_assembly,_chromosome:_1	AUGUSTUS	CDS	42578969	42579301	1	-	0	ID=g1322.t1.CDS3;Parent=g1322.t1;
OY759168.1_Sturmia_bella_genome_assembly,_chromosome:_1	AUGUSTUS	exon	42578969	42579301	.	-	.	ID=g1322.t1.exon3;Parent=g1322.t1;
OY759168.1_Sturmia_bella_genome_assembly,_chromosome:_1	AUGUSTUS	intron	42579302	42579358	1	-	.	ID=g1322.t1.intron3;Parent=g1322.t1;
OY759168.1_Sturmia_bella_genome_assembly,_chromosome:_1	AUGUSTUS	CDS	42579359	42579583	1	-	0	ID=g1322.t1.CDS4;Parent=g1322.t1;
OY759168.1_Sturmia_bella_genome_assembly,_chromosome:_1	AUGUSTUS	exon	42579359	42579583	.	-	.	ID=g1322.t1.exon4;Parent=g1322.t1;
OY759168.1_Sturmia_bella_genome_assembly,_chromosome:_1	AUGUSTUS	start_codon	42579581	42579583	.	-	0	ID=g1322.t1.start1;Parent=g1322.t1;
OY759168.1_Sturmia_bella_genome_assembly,_chromosome:_1	AUGUSTUS	gene	42580876	42582810	.	+	.	ID=g1323;
OY759168.1_Sturmia_bella_genome_assembly,_chromosome:_1	AUGUSTUS	mRNA	42580876	42582810	1	+	.	ID=g1323.t1;Parent=g1323;
OY759168.1_Sturmia_bella_genome_assembly,_chromosome:_1	AUGUSTUS	start_codon	42580876	42580878	.	+	0	ID=g1323.t1.start1;Parent=g1323.t1;
OY759168.1_Sturmia_bella_genome_assembly,_chromosome:_1	AUGUSTUS	CDS	42580876	42582810	1	+	0	ID=g1323.t1.CDS1;Parent=g1323.t1;
OY759168.1_Sturmia_bella_genome_assembly,_chromosome:_1	AUGUSTUS	exon	42580876	42582810	.	+	.	ID=g1323.t1.exon1;Parent=g1323.t1;
OY759168.1_Sturmia_bella_genome_assembly,_chromosome:_1	AUGUSTUS	stop_codon	42582808	42582810	.	+	0	ID=g1323.t1.stop1;Parent=g1323.t1;
OY759168.1_Sturmia_bella_genome_assembly,_chromosome:_1	AUGUSTUS	gene	42583420	42584505	.	-	.	ID=g1324;
OY759168.1_Sturmia_bella_genome_assembly,_chromosome:_1	AUGUSTUS	mRNA	42583420	42584505	1	-	.	ID=g1324.t1;Parent=g1324;
OY759168.1_Sturmia_bella_genome_assembly,_chromosome:_1	AUGUSTUS	stop_codon	42583420	42583422	.	-	0	ID=g1324.t1.stop1;Parent=g1324.t1;
OY759168.1_Sturmia_bella_genome_assembly,_chromosome:_1	AUGUSTUS	CDS	42583420	42584505	1	-	0	ID=g1324.t1.CDS1;Parent=g1324.t1;
OY759168.1_Sturmia_bella_genome_assembly,_chromosome:_1	AUGUSTUS	exon	42583420	42584505	.	-	.	ID=g1324.t1.exon1;Parent=g1324.t1;
OY759168.1_Sturmia_bella_genome_assembly,_chromosome:_1	AUGUSTUS	start_codon	42584503	42584505	.	-	0	ID=g1324.t1.start1;Parent=g1324.t1;
OY759168.1_Sturmia_bella_genome_assembly,_chromosome:_1	AUGUSTUS	gene	42588991	42590823	.	+	.	ID=g1325;
OY759168.1_Sturmia_bella_genome_assembly,_chromosome:_1	AUGUSTUS	mRNA	42588991	42590823	1	+	.	ID=g1325.t1;Parent=g1325;
OY759168.1_Sturmia_bella_genome_assembly,_chromosome:_1	AUGUSTUS	start_codon	42588991	42588993	.	+	0	ID=g1325.t1.start1;Parent=g1325.t1;
OY759168.1_Sturmia_bella_genome_assembly,_chromosome:_1	AUGUSTUS	CDS	42588991	42589119	1	+	0	ID=g1325.t1.CDS1;Parent=g1325.t1;
OY759168.1_Sturmia_bella_genome_assembly,_chromosome:_1	AUGUSTUS	exon	42588991	42589119	.	+	.	ID=g1325.t1.exon1;Parent=g1325.t1;
OY759168.1_Sturmia_bella_genome_assembly,_chromosome:_1	AUGUSTUS	intron	42589120	42589186	1	+	.	ID=g1325.t1.intron1;Parent=g1325.t1;
OY759168.1_Sturmia_bella_genome_assembly,_chromosome:_1	AUGUSTUS	CDS	42589187	42589394	1	+	0	ID=g1325.t1.CDS2;Parent=g1325.t1;
OY759168.1_Sturmia_bella_genome_assembly,_chromosome:_1	AUGUSTUS	exon	42589187	42589394	.	+	.	ID=g1325.t1.exon2;Parent=g1325.t1;
OY759168.1_Sturmia_bella_genome_assembly,_chromosome:_1	AUGUSTUS	intron	42589395	42589456	1	+	.	ID=g1325.t1.intron2;Parent=g1325.t1;
OY759168.1_Sturmia_bella_genome_assembly,_chromosome:_1	AUGUSTUS	CDS	42589457	42589784	1	+	2	ID=g1325.t1.CDS3;Parent=g1325.t1;
OY759168.1_Sturmia_bella_genome_assembly,_chromosome:_1	AUGUSTUS	exon	42589457	42589784	.	+	.	ID=g1325.t1.exon3;Parent=g1325.t1;
OY759168.1_Sturmia_bella_genome_assembly,_chromosome:_1	AUGUSTUS	intron	42589785	42589856	1	+	.	ID=g1325.t1.intron3;Parent=g1325.t1;
OY759168.1_Sturmia_bella_genome_assembly,_chromosome:_1	AUGUSTUS	CDS	42589857	42590823	1	+	1	ID=g1325.t1.CDS4;Parent=g1325.t1;
OY759168.1_Sturmia_bella_genome_assembly,_chromosome:_1	AUGUSTUS	exon	42589857	42590823	.	+	.	ID=g1325.t1.exon4;Parent=g1325.t1;
OY759168.1_Sturmia_bella_genome_assembly,_chromosome:_1	AUGUSTUS	stop_codon	42590821	42590823	.	+	0	ID=g1325.t1.stop1;Parent=g1325.t1;
OY759168.1_Sturmia_bella_genome_assembly,_chromosome:_1	AUGUSTUS	gene	42594750	42623465	.	-	.	ID=g1326;
OY759168.1_Sturmia_bella_genome_assembly,_chromosome:_1	AUGUSTUS	mRNA	42594750	42623465	0.72	-	.	ID=g1326.t1;Parent=g1326;
OY759168.1_Sturmia_bella_genome_assembly,_chromosome:_1	AUGUSTUS	stop_codon	42594750	42594752	.	-	0	ID=g1326.t1.stop1;Parent=g1326.t1;
OY759168.1_Sturmia_bella_genome_assembly,_chromosome:_1	AUGUSTUS	CDS	42594750	42594873	1	-	1	ID=g1326.t1.CDS1;Parent=g1326.t1;
OY759168.1_Sturmia_bella_genome_assembly,_chromosome:_1	AUGUSTUS	exon	42594750	42594873	.	-	.	ID=g1326.t1.exon1;Parent=g1326.t1;
OY759168.1_Sturmia_bella_genome_assembly,_chromosome:_1	AUGUSTUS	intron	42594874	42597895	1	-	.	ID=g1326.t1.intron1;Parent=g1326.t1;
OY759168.1_Sturmia_bella_genome_assembly,_chromosome:_1	AUGUSTUS	CDS	42597896	42598023	1	-	0	ID=g1326.t1.CDS2;Parent=g1326.t1;
OY759168.1_Sturmia_bella_genome_assembly,_chromosome:_1	AUGUSTUS	exon	42597896	42598023	.	-	.	ID=g1326.t1.exon2;Parent=g1326.t1;
OY759168.1_Sturmia_bella_genome_assembly,_chromosome:_1	AUGUSTUS	intron	42598024	42598092	1	-	.	ID=g1326.t1.intron2;Parent=g1326.t1;
OY759168.1_Sturmia_bella_genome_assembly,_chromosome:_1	AUGUSTUS	CDS	42598093	42598245	1	-	0	ID=g1326.t1.CDS3;Parent=g1326.t1;
OY759168.1_Sturmia_bella_genome_assembly,_chromosome:_1	AUGUSTUS	exon	42598093	42598245	.	-	.	ID=g1326.t1.exon3;Parent=g1326.t1;
OY759168.1_Sturmia_bella_genome_assembly,_chromosome:_1	AUGUSTUS	intron	42598246	42598332	1	-	.	ID=g1326.t1.intron3;Parent=g1326.t1;
OY759168.1_Sturmia_bella_genome_assembly,_chromosome:_1	AUGUSTUS	CDS	42598333	42598468	1	-	1	ID=g1326.t1.CDS4;Parent=g1326.t1;
OY759168.1_Sturmia_bella_genome_assembly,_chromosome:_1	AUGUSTUS	exon	42598333	42598468	.	-	.	ID=g1326.t1.exon4;Parent=g1326.t1;
OY759168.1_Sturmia_bella_genome_assembly,_chromosome:_1	AUGUSTUS	intron	42598469	42603029	1	-	.	ID=g1326.t1.intron4;Parent=g1326.t1;
OY759168.1_Sturmia_bella_genome_assembly,_chromosome:_1	AUGUSTUS	CDS	42603030	42603361	1	-	0	ID=g1326.t1.CDS5;Parent=g1326.t1;
OY759168.1_Sturmia_bella_genome_assembly,_chromosome:_1	AUGUSTUS	exon	42603030	42603361	.	-	.	ID=g1326.t1.exon5;Parent=g1326.t1;
OY759168.1_Sturmia_bella_genome_assembly,_chromosome:_1	AUGUSTUS	intron	42603362	42607400	1	-	.	ID=g1326.t1.intron5;Parent=g1326.t1;
OY759168.1_Sturmia_bella_genome_assembly,_chromosome:_1	AUGUSTUS	CDS	42607401	42607460	1	-	0	ID=g1326.t1.CDS6;Parent=g1326.t1;
OY759168.1_Sturmia_bella_genome_assembly,_chromosome:_1	AUGUSTUS	exon	42607401	42607460	.	-	.	ID=g1326.t1.exon6;Parent=g1326.t1;
OY759168.1_Sturmia_bella_genome_assembly,_chromosome:_1	AUGUSTUS	intron	42607461	42610274	1	-	.	ID=g1326.t1.intron6;Parent=g1326.t1;
OY759168.1_Sturmia_bella_genome_assembly,_chromosome:_1	AUGUSTUS	CDS	42610275	42611443	1	-	2	ID=g1326.t1.CDS7;Parent=g1326.t1;
OY759168.1_Sturmia_bella_genome_assembly,_chromosome:_1	AUGUSTUS	exon	42610275	42611443	.	-	.	ID=g1326.t1.exon7;Parent=g1326.t1;
OY759168.1_Sturmia_bella_genome_assembly,_chromosome:_1	AUGUSTUS	intron	42611444	42613085	1	-	.	ID=g1326.t1.intron7;Parent=g1326.t1;
OY759168.1_Sturmia_bella_genome_assembly,_chromosome:_1	AUGUSTUS	CDS	42613086	42613184	1	-	2	ID=g1326.t1.CDS8;Parent=g1326.t1;
OY759168.1_Sturmia_bella_genome_assembly,_chromosome:_1	AUGUSTUS	exon	42613086	42613184	.	-	.	ID=g1326.t1.exon8;Parent=g1326.t1;
OY759168.1_Sturmia_bella_genome_assembly,_chromosome:_1	AUGUSTUS	intron	42613185	42615124	1	-	.	ID=g1326.t1.intron8;Parent=g1326.t1;
OY759168.1_Sturmia_bella_genome_assembly,_chromosome:_1	AUGUSTUS	CDS	42615125	42615272	1	-	0	ID=g1326.t1.CDS9;Parent=g1326.t1;
OY759168.1_Sturmia_bella_genome_assembly,_chromosome:_1	AUGUSTUS	exon	42615125	42615272	.	-	.	ID=g1326.t1.exon9;Parent=g1326.t1;
OY759168.1_Sturmia_bella_genome_assembly,_chromosome:_1	AUGUSTUS	intron	42615273	42615337	1	-	.	ID=g1326.t1.intron9;Parent=g1326.t1;
OY759168.1_Sturmia_bella_genome_assembly,_chromosome:_1	AUGUSTUS	CDS	42615338	42615432	1	-	2	ID=g1326.t1.CDS10;Parent=g1326.t1;
OY759168.1_Sturmia_bella_genome_assembly,_chromosome:_1	AUGUSTUS	exon	42615338	42615432	.	-	.	ID=g1326.t1.exon10;Parent=g1326.t1;
OY759168.1_Sturmia_bella_genome_assembly,_chromosome:_1	AUGUSTUS	intron	42615433	42615507	1	-	.	ID=g1326.t1.intron10;Parent=g1326.t1;
OY759168.1_Sturmia_bella_genome_assembly,_chromosome:_1	AUGUSTUS	CDS	42615508	42615592	1	-	0	ID=g1326.t1.CDS11;Parent=g1326.t1;
OY759168.1_Sturmia_bella_genome_assembly,_chromosome:_1	AUGUSTUS	exon	42615508	42615592	.	-	.	ID=g1326.t1.exon11;Parent=g1326.t1;
OY759168.1_Sturmia_bella_genome_assembly,_chromosome:_1	AUGUSTUS	intron	42615593	42618367	0.72	-	.	ID=g1326.t1.intron11;Parent=g1326.t1;
OY759168.1_Sturmia_bella_genome_assembly,_chromosome:_1	AUGUSTUS	CDS	42618368	42618415	0.72	-	0	ID=g1326.t1.CDS12;Parent=g1326.t1;
OY759168.1_Sturmia_bella_genome_assembly,_chromosome:_1	AUGUSTUS	exon	42618368	42618415	.	-	.	ID=g1326.t1.exon12;Parent=g1326.t1;
OY759168.1_Sturmia_bella_genome_assembly,_chromosome:_1	AUGUSTUS	intron	42618416	42618483	1	-	.	ID=g1326.t1.intron12;Parent=g1326.t1;
OY759168.1_Sturmia_bella_genome_assembly,_chromosome:_1	AUGUSTUS	CDS	42618484	42619565	1	-	2	ID=g1326.t1.CDS13;Parent=g1326.t1;
OY759168.1_Sturmia_bella_genome_assembly,_chromosome:_1	AUGUSTUS	exon	42618484	42619565	.	-	.	ID=g1326.t1.exon13;Parent=g1326.t1;
OY759168.1_Sturmia_bella_genome_assembly,_chromosome:_1	AUGUSTUS	intron	42619566	42619624	1	-	.	ID=g1326.t1.intron13;Parent=g1326.t1;
OY759168.1_Sturmia_bella_genome_assembly,_chromosome:_1	AUGUSTUS	CDS	42619625	42619695	1	-	1	ID=g1326.t1.CDS14;Parent=g1326.t1;
OY759168.1_Sturmia_bella_genome_assembly,_chromosome:_1	AUGUSTUS	exon	42619625	42619695	.	-	.	ID=g1326.t1.exon14;Parent=g1326.t1;
OY759168.1_Sturmia_bella_genome_assembly,_chromosome:_1	AUGUSTUS	intron	42619696	42623184	1	-	.	ID=g1326.t1.intron14;Parent=g1326.t1;
OY759168.1_Sturmia_bella_genome_assembly,_chromosome:_1	AUGUSTUS	CDS	42623185	42623300	1	-	0	ID=g1326.t1.CDS15;Parent=g1326.t1;
OY759168.1_Sturmia_bella_genome_assembly,_chromosome:_1	AUGUSTUS	exon	42623185	42623300	.	-	.	ID=g1326.t1.exon15;Parent=g1326.t1;
OY759168.1_Sturmia_bella_genome_assembly,_chromosome:_1	AUGUSTUS	intron	42623301	42623360	1	-	.	ID=g1326.t1.intron15;Parent=g1326.t1;
OY759168.1_Sturmia_bella_genome_assembly,_chromosome:_1	AUGUSTUS	CDS	42623361	42623465	1	-	0	ID=g1326.t1.CDS16;Parent=g1326.t1;
OY759168.1_Sturmia_bella_genome_assembly,_chromosome:_1	AUGUSTUS	exon	42623361	42623465	.	-	.	ID=g1326.t1.exon16;Parent=g1326.t1;
OY759168.1_Sturmia_bella_genome_assembly,_chromosome:_1	AUGUSTUS	start_codon	42623463	42623465	.	-	0	ID=g1326.t1.start1;Parent=g1326.t1;
OY759168.1_Sturmia_bella_genome_assembly,_chromosome:_1	AUGUSTUS	mRNA	42594750	42623465	0.72	-	.	ID=g1326.t2;Parent=g1326;
OY759168.1_Sturmia_bella_genome_assembly,_chromosome:_1	AUGUSTUS	stop_codon	42594750	42594752	.	-	0	ID=g1326.t2.stop1;Parent=g1326.t2;
OY759168.1_Sturmia_bella_genome_assembly,_chromosome:_1	AUGUSTUS	CDS	42594750	42594873	1	-	1	ID=g1326.t2.CDS1;Parent=g1326.t2;
OY759168.1_Sturmia_bella_genome_assembly,_chromosome:_1	AUGUSTUS	exon	42594750	42594873	.	-	.	ID=g1326.t2.exon1;Parent=g1326.t2;
OY759168.1_Sturmia_bella_genome_assembly,_chromosome:_1	AUGUSTUS	intron	42594874	42597895	1	-	.	ID=g1326.t2.intron1;Parent=g1326.t2;
OY759168.1_Sturmia_bella_genome_assembly,_chromosome:_1	AUGUSTUS	CDS	42597896	42598023	1	-	0	ID=g1326.t2.CDS2;Parent=g1326.t2;
OY759168.1_Sturmia_bella_genome_assembly,_chromosome:_1	AUGUSTUS	exon	42597896	42598023	.	-	.	ID=g1326.t2.exon2;Parent=g1326.t2;
OY759168.1_Sturmia_bella_genome_assembly,_chromosome:_1	AUGUSTUS	intron	42598024	42598092	1	-	.	ID=g1326.t2.intron2;Parent=g1326.t2;
OY759168.1_Sturmia_bella_genome_assembly,_chromosome:_1	AUGUSTUS	CDS	42598093	42598245	1	-	0	ID=g1326.t2.CDS3;Parent=g1326.t2;
OY759168.1_Sturmia_bella_genome_assembly,_chromosome:_1	AUGUSTUS	exon	42598093	42598245	.	-	.	ID=g1326.t2.exon3;Parent=g1326.t2;
OY759168.1_Sturmia_bella_genome_assembly,_chromosome:_1	AUGUSTUS	intron	42598246	42598332	1	-	.	ID=g1326.t2.intron3;Parent=g1326.t2;
OY759168.1_Sturmia_bella_genome_assembly,_chromosome:_1	AUGUSTUS	CDS	42598333	42598468	1	-	1	ID=g1326.t2.CDS4;Parent=g1326.t2;
OY759168.1_Sturmia_bella_genome_assembly,_chromosome:_1	AUGUSTUS	exon	42598333	42598468	.	-	.	ID=g1326.t2.exon4;Parent=g1326.t2;
OY759168.1_Sturmia_bella_genome_assembly,_chromosome:_1	AUGUSTUS	intron	42598469	42603029	1	-	.	ID=g1326.t2.intron4;Parent=g1326.t2;
OY759168.1_Sturmia_bella_genome_assembly,_chromosome:_1	AUGUSTUS	CDS	42603030	42603361	1	-	0	ID=g1326.t2.CDS5;Parent=g1326.t2;
OY759168.1_Sturmia_bella_genome_assembly,_chromosome:_1	AUGUSTUS	exon	42603030	42603361	.	-	.	ID=g1326.t2.exon5;Parent=g1326.t2;
OY759168.1_Sturmia_bella_genome_assembly,_chromosome:_1	AUGUSTUS	intron	42603362	42610274	1	-	.	ID=g1326.t2.intron5;Parent=g1326.t2;
OY759168.1_Sturmia_bella_genome_assembly,_chromosome:_1	AUGUSTUS	CDS	42610275	42611443	1	-	2	ID=g1326.t2.CDS6;Parent=g1326.t2;
OY759168.1_Sturmia_bella_genome_assembly,_chromosome:_1	AUGUSTUS	exon	42610275	42611443	.	-	.	ID=g1326.t2.exon6;Parent=g1326.t2;
OY759168.1_Sturmia_bella_genome_assembly,_chromosome:_1	AUGUSTUS	intron	42611444	42613085	1	-	.	ID=g1326.t2.intron6;Parent=g1326.t2;
OY759168.1_Sturmia_bella_genome_assembly,_chromosome:_1	AUGUSTUS	CDS	42613086	42613184	1	-	2	ID=g1326.t2.CDS7;Parent=g1326.t2;
OY759168.1_Sturmia_bella_genome_assembly,_chromosome:_1	AUGUSTUS	exon	42613086	42613184	.	-	.	ID=g1326.t2.exon7;Parent=g1326.t2;
OY759168.1_Sturmia_bella_genome_assembly,_chromosome:_1	AUGUSTUS	intron	42613185	42615124	1	-	.	ID=g1326.t2.intron7;Parent=g1326.t2;
OY759168.1_Sturmia_bella_genome_assembly,_chromosome:_1	AUGUSTUS	CDS	42615125	42615272	1	-	0	ID=g1326.t2.CDS8;Parent=g1326.t2;
OY759168.1_Sturmia_bella_genome_assembly,_chromosome:_1	AUGUSTUS	exon	42615125	42615272	.	-	.	ID=g1326.t2.exon8;Parent=g1326.t2;
OY759168.1_Sturmia_bella_genome_assembly,_chromosome:_1	AUGUSTUS	intron	42615273	42615337	1	-	.	ID=g1326.t2.intron8;Parent=g1326.t2;
OY759168.1_Sturmia_bella_genome_assembly,_chromosome:_1	AUGUSTUS	CDS	42615338	42615432	1	-	2	ID=g1326.t2.CDS9;Parent=g1326.t2;
OY759168.1_Sturmia_bella_genome_assembly,_chromosome:_1	AUGUSTUS	exon	42615338	42615432	.	-	.	ID=g1326.t2.exon9;Parent=g1326.t2;
OY759168.1_Sturmia_bella_genome_assembly,_chromosome:_1	AUGUSTUS	intron	42615433	42615507	1	-	.	ID=g1326.t2.intron9;Parent=g1326.t2;
OY759168.1_Sturmia_bella_genome_assembly,_chromosome:_1	AUGUSTUS	CDS	42615508	42615592	1	-	0	ID=g1326.t2.CDS10;Parent=g1326.t2;
OY759168.1_Sturmia_bella_genome_assembly,_chromosome:_1	AUGUSTUS	exon	42615508	42615592	.	-	.	ID=g1326.t2.exon10;Parent=g1326.t2;
OY759168.1_Sturmia_bella_genome_assembly,_chromosome:_1	AUGUSTUS	intron	42615593	42618367	0.72	-	.	ID=g1326.t2.intron10;Parent=g1326.t2;
OY759168.1_Sturmia_bella_genome_assembly,_chromosome:_1	AUGUSTUS	CDS	42618368	42618415	0.72	-	0	ID=g1326.t2.CDS11;Parent=g1326.t2;
OY759168.1_Sturmia_bella_genome_assembly,_chromosome:_1	AUGUSTUS	exon	42618368	42618415	.	-	.	ID=g1326.t2.exon11;Parent=g1326.t2;
OY759168.1_Sturmia_bella_genome_assembly,_chromosome:_1	AUGUSTUS	intron	42618416	42618483	1	-	.	ID=g1326.t2.intron11;Parent=g1326.t2;
OY759168.1_Sturmia_bella_genome_assembly,_chromosome:_1	AUGUSTUS	CDS	42618484	42619565	1	-	2	ID=g1326.t2.CDS12;Parent=g1326.t2;
OY759168.1_Sturmia_bella_genome_assembly,_chromosome:_1	AUGUSTUS	exon	42618484	42619565	.	-	.	ID=g1326.t2.exon12;Parent=g1326.t2;
OY759168.1_Sturmia_bella_genome_assembly,_chromosome:_1	AUGUSTUS	intron	42619566	42619624	1	-	.	ID=g1326.t2.intron12;Parent=g1326.t2;
OY759168.1_Sturmia_bella_genome_assembly,_chromosome:_1	AUGUSTUS	CDS	42619625	42619695	1	-	1	ID=g1326.t2.CDS13;Parent=g1326.t2;
OY759168.1_Sturmia_bella_genome_assembly,_chromosome:_1	AUGUSTUS	exon	42619625	42619695	.	-	.	ID=g1326.t2.exon13;Parent=g1326.t2;
OY759168.1_Sturmia_bella_genome_assembly,_chromosome:_1	AUGUSTUS	intron	42619696	42623184	1	-	.	ID=g1326.t2.intron13;Parent=g1326.t2;
OY759168.1_Sturmia_bella_genome_assembly,_chromosome:_1	AUGUSTUS	CDS	42623185	42623300	1	-	0	ID=g1326.t2.CDS14;Parent=g1326.t2;
OY759168.1_Sturmia_bella_genome_assembly,_chromosome:_1	AUGUSTUS	exon	42623185	42623300	.	-	.	ID=g1326.t2.exon14;Parent=g1326.t2;
OY759168.1_Sturmia_bella_genome_assembly,_chromosome:_1	AUGUSTUS	intron	42623301	42623360	1	-	.	ID=g1326.t2.intron14;Parent=g1326.t2;
OY759168.1_Sturmia_bella_genome_assembly,_chromosome:_1	AUGUSTUS	CDS	42623361	42623465	1	-	0	ID=g1326.t2.CDS15;Parent=g1326.t2;
OY759168.1_Sturmia_bella_genome_assembly,_chromosome:_1	AUGUSTUS	exon	42623361	42623465	.	-	.	ID=g1326.t2.exon15;Parent=g1326.t2;
OY759168.1_Sturmia_bella_genome_assembly,_chromosome:_1	AUGUSTUS	start_codon	42623463	42623465	.	-	0	ID=g1326.t2.start1;Parent=g1326.t2;
OY759168.1_Sturmia_bella_genome_assembly,_chromosome:_1	AUGUSTUS	gene	42626672	42627293	.	+	.	ID=g1327;
OY759168.1_Sturmia_bella_genome_assembly,_chromosome:_1	AUGUSTUS	mRNA	42626672	42627293	1	+	.	ID=g1327.t1;Parent=g1327;
OY759168.1_Sturmia_bella_genome_assembly,_chromosome:_1	AUGUSTUS	start_codon	42626672	42626674	.	+	0	ID=g1327.t1.start1;Parent=g1327.t1;
OY759168.1_Sturmia_bella_genome_assembly,_chromosome:_1	AUGUSTUS	CDS	42626672	42626689	1	+	0	ID=g1327.t1.CDS1;Parent=g1327.t1;
OY759168.1_Sturmia_bella_genome_assembly,_chromosome:_1	AUGUSTUS	exon	42626672	42626689	.	+	.	ID=g1327.t1.exon1;Parent=g1327.t1;
OY759168.1_Sturmia_bella_genome_assembly,_chromosome:_1	AUGUSTUS	intron	42626690	42626747	1	+	.	ID=g1327.t1.intron1;Parent=g1327.t1;
OY759168.1_Sturmia_bella_genome_assembly,_chromosome:_1	AUGUSTUS	CDS	42626748	42626946	1	+	0	ID=g1327.t1.CDS2;Parent=g1327.t1;
OY759168.1_Sturmia_bella_genome_assembly,_chromosome:_1	AUGUSTUS	exon	42626748	42626946	.	+	.	ID=g1327.t1.exon2;Parent=g1327.t1;
OY759168.1_Sturmia_bella_genome_assembly,_chromosome:_1	AUGUSTUS	intron	42626947	42627003	1	+	.	ID=g1327.t1.intron2;Parent=g1327.t1;
OY759168.1_Sturmia_bella_genome_assembly,_chromosome:_1	AUGUSTUS	CDS	42627004	42627293	1	+	2	ID=g1327.t1.CDS3;Parent=g1327.t1;
OY759168.1_Sturmia_bella_genome_assembly,_chromosome:_1	AUGUSTUS	exon	42627004	42627293	.	+	.	ID=g1327.t1.exon3;Parent=g1327.t1;
OY759168.1_Sturmia_bella_genome_assembly,_chromosome:_1	AUGUSTUS	stop_codon	42627291	42627293	.	+	0	ID=g1327.t1.stop1;Parent=g1327.t1;
OY759168.1_Sturmia_bella_genome_assembly,_chromosome:_1	AUGUSTUS	gene	42627349	42628403	.	-	.	ID=g1328;
OY759168.1_Sturmia_bella_genome_assembly,_chromosome:_1	AUGUSTUS	mRNA	42627349	42628403	1	-	.	ID=g1328.t1;Parent=g1328;
OY759168.1_Sturmia_bella_genome_assembly,_chromosome:_1	AUGUSTUS	stop_codon	42627349	42627351	.	-	0	ID=g1328.t1.stop1;Parent=g1328.t1;
OY759168.1_Sturmia_bella_genome_assembly,_chromosome:_1	AUGUSTUS	CDS	42627349	42627438	1	-	0	ID=g1328.t1.CDS1;Parent=g1328.t1;
OY759168.1_Sturmia_bella_genome_assembly,_chromosome:_1	AUGUSTUS	exon	42627349	42627438	.	-	.	ID=g1328.t1.exon1;Parent=g1328.t1;
OY759168.1_Sturmia_bella_genome_assembly,_chromosome:_1	AUGUSTUS	intron	42627439	42627556	1	-	.	ID=g1328.t1.intron1;Parent=g1328.t1;
OY759168.1_Sturmia_bella_genome_assembly,_chromosome:_1	AUGUSTUS	CDS	42627557	42627785	1	-	1	ID=g1328.t1.CDS2;Parent=g1328.t1;
OY759168.1_Sturmia_bella_genome_assembly,_chromosome:_1	AUGUSTUS	exon	42627557	42627785	.	-	.	ID=g1328.t1.exon2;Parent=g1328.t1;
OY759168.1_Sturmia_bella_genome_assembly,_chromosome:_1	AUGUSTUS	intron	42627786	42627846	1	-	.	ID=g1328.t1.intron2;Parent=g1328.t1;
OY759168.1_Sturmia_bella_genome_assembly,_chromosome:_1	AUGUSTUS	CDS	42627847	42628403	1	-	0	ID=g1328.t1.CDS3;Parent=g1328.t1;
OY759168.1_Sturmia_bella_genome_assembly,_chromosome:_1	AUGUSTUS	exon	42627847	42628403	.	-	.	ID=g1328.t1.exon3;Parent=g1328.t1;
OY759168.1_Sturmia_bella_genome_assembly,_chromosome:_1	AUGUSTUS	start_codon	42628401	42628403	.	-	0	ID=g1328.t1.start1;Parent=g1328.t1;
OY759168.1_Sturmia_bella_genome_assembly,_chromosome:_1	AUGUSTUS	gene	42629513	42630742	.	-	.	ID=g1329;
OY759168.1_Sturmia_bella_genome_assembly,_chromosome:_1	AUGUSTUS	mRNA	42629513	42630742	1	-	.	ID=g1329.t1;Parent=g1329;
OY759168.1_Sturmia_bella_genome_assembly,_chromosome:_1	AUGUSTUS	stop_codon	42629513	42629515	.	-	0	ID=g1329.t1.stop1;Parent=g1329.t1;
OY759168.1_Sturmia_bella_genome_assembly,_chromosome:_1	AUGUSTUS	CDS	42629513	42629719	1	-	0	ID=g1329.t1.CDS1;Parent=g1329.t1;
OY759168.1_Sturmia_bella_genome_assembly,_chromosome:_1	AUGUSTUS	exon	42629513	42629719	.	-	.	ID=g1329.t1.exon1;Parent=g1329.t1;
OY759168.1_Sturmia_bella_genome_assembly,_chromosome:_1	AUGUSTUS	intron	42629720	42629787	1	-	.	ID=g1329.t1.intron1;Parent=g1329.t1;
OY759168.1_Sturmia_bella_genome_assembly,_chromosome:_1	AUGUSTUS	CDS	42629788	42630117	1	-	0	ID=g1329.t1.CDS2;Parent=g1329.t1;
OY759168.1_Sturmia_bella_genome_assembly,_chromosome:_1	AUGUSTUS	exon	42629788	42630117	.	-	.	ID=g1329.t1.exon2;Parent=g1329.t1;
OY759168.1_Sturmia_bella_genome_assembly,_chromosome:_1	AUGUSTUS	intron	42630118	42630179	1	-	.	ID=g1329.t1.intron2;Parent=g1329.t1;
OY759168.1_Sturmia_bella_genome_assembly,_chromosome:_1	AUGUSTUS	CDS	42630180	42630377	1	-	0	ID=g1329.t1.CDS3;Parent=g1329.t1;
OY759168.1_Sturmia_bella_genome_assembly,_chromosome:_1	AUGUSTUS	exon	42630180	42630377	.	-	.	ID=g1329.t1.exon3;Parent=g1329.t1;
OY759168.1_Sturmia_bella_genome_assembly,_chromosome:_1	AUGUSTUS	intron	42630378	42630441	1	-	.	ID=g1329.t1.intron3;Parent=g1329.t1;
OY759168.1_Sturmia_bella_genome_assembly,_chromosome:_1	AUGUSTUS	CDS	42630442	42630557	1	-	2	ID=g1329.t1.CDS4;Parent=g1329.t1;
OY759168.1_Sturmia_bella_genome_assembly,_chromosome:_1	AUGUSTUS	exon	42630442	42630557	.	-	.	ID=g1329.t1.exon4;Parent=g1329.t1;
OY759168.1_Sturmia_bella_genome_assembly,_chromosome:_1	AUGUSTUS	intron	42630558	42630618	1	-	.	ID=g1329.t1.intron4;Parent=g1329.t1;
OY759168.1_Sturmia_bella_genome_assembly,_chromosome:_1	AUGUSTUS	CDS	42630619	42630742	1	-	0	ID=g1329.t1.CDS5;Parent=g1329.t1;
OY759168.1_Sturmia_bella_genome_assembly,_chromosome:_1	AUGUSTUS	exon	42630619	42630742	.	-	.	ID=g1329.t1.exon5;Parent=g1329.t1;
OY759168.1_Sturmia_bella_genome_assembly,_chromosome:_1	AUGUSTUS	start_codon	42630740	42630742	.	-	0	ID=g1329.t1.start1;Parent=g1329.t1;
OY759168.1_Sturmia_bella_genome_assembly,_chromosome:_1	AUGUSTUS	gene	42639373	42648315	.	-	.	ID=g1330;
OY759168.1_Sturmia_bella_genome_assembly,_chromosome:_1	AUGUSTUS	mRNA	42639373	42648315	1	-	.	ID=g1330.t1;Parent=g1330;
OY759168.1_Sturmia_bella_genome_assembly,_chromosome:_1	AUGUSTUS	stop_codon	42639373	42639375	.	-	0	ID=g1330.t1.stop1;Parent=g1330.t1;
OY759168.1_Sturmia_bella_genome_assembly,_chromosome:_1	AUGUSTUS	CDS	42639373	42643533	1	-	0	ID=g1330.t1.CDS1;Parent=g1330.t1;
OY759168.1_Sturmia_bella_genome_assembly,_chromosome:_1	AUGUSTUS	exon	42639373	42643533	.	-	.	ID=g1330.t1.exon1;Parent=g1330.t1;
OY759168.1_Sturmia_bella_genome_assembly,_chromosome:_1	AUGUSTUS	intron	42643534	42643669	1	-	.	ID=g1330.t1.intron1;Parent=g1330.t1;
OY759168.1_Sturmia_bella_genome_assembly,_chromosome:_1	AUGUSTUS	CDS	42643670	42643865	1	-	1	ID=g1330.t1.CDS2;Parent=g1330.t1;
OY759168.1_Sturmia_bella_genome_assembly,_chromosome:_1	AUGUSTUS	exon	42643670	42643865	.	-	.	ID=g1330.t1.exon2;Parent=g1330.t1;
OY759168.1_Sturmia_bella_genome_assembly,_chromosome:_1	AUGUSTUS	intron	42643866	42643951	1	-	.	ID=g1330.t1.intron2;Parent=g1330.t1;
OY759168.1_Sturmia_bella_genome_assembly,_chromosome:_1	AUGUSTUS	CDS	42643952	42648315	1	-	0	ID=g1330.t1.CDS3;Parent=g1330.t1;
OY759168.1_Sturmia_bella_genome_assembly,_chromosome:_1	AUGUSTUS	exon	42643952	42648315	.	-	.	ID=g1330.t1.exon3;Parent=g1330.t1;
OY759168.1_Sturmia_bella_genome_assembly,_chromosome:_1	AUGUSTUS	start_codon	42648313	42648315	.	-	0	ID=g1330.t1.start1;Parent=g1330.t1;
OY759168.1_Sturmia_bella_genome_assembly,_chromosome:_1	AUGUSTUS	gene	42680133	42681557	.	+	.	ID=g1331;
OY759168.1_Sturmia_bella_genome_assembly,_chromosome:_1	AUGUSTUS	mRNA	42680133	42681557	1	+	.	ID=g1331.t1;Parent=g1331;
OY759168.1_Sturmia_bella_genome_assembly,_chromosome:_1	AUGUSTUS	start_codon	42680133	42680135	.	+	0	ID=g1331.t1.start1;Parent=g1331.t1;
OY759168.1_Sturmia_bella_genome_assembly,_chromosome:_1	AUGUSTUS	CDS	42680133	42681557	1	+	0	ID=g1331.t1.CDS1;Parent=g1331.t1;
OY759168.1_Sturmia_bella_genome_assembly,_chromosome:_1	AUGUSTUS	exon	42680133	42681557	.	+	.	ID=g1331.t1.exon1;Parent=g1331.t1;
OY759168.1_Sturmia_bella_genome_assembly,_chromosome:_1	AUGUSTUS	stop_codon	42681555	42681557	.	+	0	ID=g1331.t1.stop1;Parent=g1331.t1;
OY759168.1_Sturmia_bella_genome_assembly,_chromosome:_1	AUGUSTUS	gene	42683142	42683949	.	+	.	ID=g1332;
OY759168.1_Sturmia_bella_genome_assembly,_chromosome:_1	AUGUSTUS	mRNA	42683142	42683949	1	+	.	ID=g1332.t1;Parent=g1332;
OY759168.1_Sturmia_bella_genome_assembly,_chromosome:_1	AUGUSTUS	start_codon	42683142	42683144	.	+	0	ID=g1332.t1.start1;Parent=g1332.t1;
OY759168.1_Sturmia_bella_genome_assembly,_chromosome:_1	AUGUSTUS	CDS	42683142	42683212	1	+	0	ID=g1332.t1.CDS1;Parent=g1332.t1;
OY759168.1_Sturmia_bella_genome_assembly,_chromosome:_1	AUGUSTUS	exon	42683142	42683212	.	+	.	ID=g1332.t1.exon1;Parent=g1332.t1;
OY759168.1_Sturmia_bella_genome_assembly,_chromosome:_1	AUGUSTUS	intron	42683213	42683273	1	+	.	ID=g1332.t1.intron1;Parent=g1332.t1;
OY759168.1_Sturmia_bella_genome_assembly,_chromosome:_1	AUGUSTUS	CDS	42683274	42683949	1	+	1	ID=g1332.t1.CDS2;Parent=g1332.t1;
OY759168.1_Sturmia_bella_genome_assembly,_chromosome:_1	AUGUSTUS	exon	42683274	42683949	.	+	.	ID=g1332.t1.exon2;Parent=g1332.t1;
OY759168.1_Sturmia_bella_genome_assembly,_chromosome:_1	AUGUSTUS	stop_codon	42683947	42683949	.	+	0	ID=g1332.t1.stop1;Parent=g1332.t1;
OY759168.1_Sturmia_bella_genome_assembly,_chromosome:_1	AUGUSTUS	gene	42684127	42685224	.	-	.	ID=g1333;
OY759168.1_Sturmia_bella_genome_assembly,_chromosome:_1	AUGUSTUS	mRNA	42684127	42685224	1	-	.	ID=g1333.t1;Parent=g1333;
OY759168.1_Sturmia_bella_genome_assembly,_chromosome:_1	AUGUSTUS	stop_codon	42684127	42684129	.	-	0	ID=g1333.t1.stop1;Parent=g1333.t1;
OY759168.1_Sturmia_bella_genome_assembly,_chromosome:_1	AUGUSTUS	CDS	42684127	42685224	1	-	0	ID=g1333.t1.CDS1;Parent=g1333.t1;
OY759168.1_Sturmia_bella_genome_assembly,_chromosome:_1	AUGUSTUS	exon	42684127	42685224	.	-	.	ID=g1333.t1.exon1;Parent=g1333.t1;
OY759168.1_Sturmia_bella_genome_assembly,_chromosome:_1	AUGUSTUS	start_codon	42685222	42685224	.	-	0	ID=g1333.t1.start1;Parent=g1333.t1;
OY759168.1_Sturmia_bella_genome_assembly,_chromosome:_1	AUGUSTUS	gene	42835764	42848940	.	+	.	ID=g1334;
OY759168.1_Sturmia_bella_genome_assembly,_chromosome:_1	AUGUSTUS	mRNA	42835764	42848940	0.69	+	.	ID=g1334.t1;Parent=g1334;
OY759168.1_Sturmia_bella_genome_assembly,_chromosome:_1	AUGUSTUS	start_codon	42835764	42835766	.	+	0	ID=g1334.t1.start1;Parent=g1334.t1;
OY759168.1_Sturmia_bella_genome_assembly,_chromosome:_1	AUGUSTUS	CDS	42835764	42835938	0.69	+	0	ID=g1334.t1.CDS1;Parent=g1334.t1;
OY759168.1_Sturmia_bella_genome_assembly,_chromosome:_1	AUGUSTUS	exon	42835764	42835938	.	+	.	ID=g1334.t1.exon1;Parent=g1334.t1;
OY759168.1_Sturmia_bella_genome_assembly,_chromosome:_1	AUGUSTUS	intron	42835939	42847912	1	+	.	ID=g1334.t1.intron1;Parent=g1334.t1;
OY759168.1_Sturmia_bella_genome_assembly,_chromosome:_1	AUGUSTUS	CDS	42847913	42848309	1	+	2	ID=g1334.t1.CDS2;Parent=g1334.t1;
OY759168.1_Sturmia_bella_genome_assembly,_chromosome:_1	AUGUSTUS	exon	42847913	42848309	.	+	.	ID=g1334.t1.exon2;Parent=g1334.t1;
OY759168.1_Sturmia_bella_genome_assembly,_chromosome:_1	AUGUSTUS	intron	42848310	42848438	1	+	.	ID=g1334.t1.intron2;Parent=g1334.t1;
OY759168.1_Sturmia_bella_genome_assembly,_chromosome:_1	AUGUSTUS	CDS	42848439	42848940	1	+	1	ID=g1334.t1.CDS3;Parent=g1334.t1;
OY759168.1_Sturmia_bella_genome_assembly,_chromosome:_1	AUGUSTUS	exon	42848439	42848940	.	+	.	ID=g1334.t1.exon3;Parent=g1334.t1;
OY759168.1_Sturmia_bella_genome_assembly,_chromosome:_1	AUGUSTUS	stop_codon	42848938	42848940	.	+	0	ID=g1334.t1.stop1;Parent=g1334.t1;
OY759168.1_Sturmia_bella_genome_assembly,_chromosome:_1	AUGUSTUS	gene	42876984	42881298	.	+	.	ID=g1335;
OY759168.1_Sturmia_bella_genome_assembly,_chromosome:_1	AUGUSTUS	mRNA	42876984	42881298	0.17	+	.	ID=g1335.t1;Parent=g1335;
OY759168.1_Sturmia_bella_genome_assembly,_chromosome:_1	AUGUSTUS	start_codon	42876984	42876986	.	+	0	ID=g1335.t1.start1;Parent=g1335.t1;
OY759168.1_Sturmia_bella_genome_assembly,_chromosome:_1	AUGUSTUS	CDS	42876984	42877018	0.38	+	0	ID=g1335.t1.CDS1;Parent=g1335.t1;
OY759168.1_Sturmia_bella_genome_assembly,_chromosome:_1	AUGUSTUS	exon	42876984	42877018	.	+	.	ID=g1335.t1.exon1;Parent=g1335.t1;
OY759168.1_Sturmia_bella_genome_assembly,_chromosome:_1	AUGUSTUS	intron	42877019	42877900	0.37	+	.	ID=g1335.t1.intron1;Parent=g1335.t1;
OY759168.1_Sturmia_bella_genome_assembly,_chromosome:_1	AUGUSTUS	CDS	42877901	42878250	0.88	+	1	ID=g1335.t1.CDS2;Parent=g1335.t1;
OY759168.1_Sturmia_bella_genome_assembly,_chromosome:_1	AUGUSTUS	exon	42877901	42878250	.	+	.	ID=g1335.t1.exon2;Parent=g1335.t1;
OY759168.1_Sturmia_bella_genome_assembly,_chromosome:_1	AUGUSTUS	intron	42878251	42881269	0.48	+	.	ID=g1335.t1.intron2;Parent=g1335.t1;
OY759168.1_Sturmia_bella_genome_assembly,_chromosome:_1	AUGUSTUS	CDS	42881270	42881298	0.48	+	2	ID=g1335.t1.CDS3;Parent=g1335.t1;
OY759168.1_Sturmia_bella_genome_assembly,_chromosome:_1	AUGUSTUS	exon	42881270	42881298	.	+	.	ID=g1335.t1.exon3;Parent=g1335.t1;
OY759168.1_Sturmia_bella_genome_assembly,_chromosome:_1	AUGUSTUS	stop_codon	42881296	42881298	.	+	0	ID=g1335.t1.stop1;Parent=g1335.t1;
OY759168.1_Sturmia_bella_genome_assembly,_chromosome:_1	AUGUSTUS	gene	42933844	42958267	.	+	.	ID=g1336;
OY759168.1_Sturmia_bella_genome_assembly,_chromosome:_1	AUGUSTUS	mRNA	42933844	42958267	1	+	.	ID=g1336.t1;Parent=g1336;
OY759168.1_Sturmia_bella_genome_assembly,_chromosome:_1	AUGUSTUS	start_codon	42933844	42933846	.	+	0	ID=g1336.t1.start1;Parent=g1336.t1;
OY759168.1_Sturmia_bella_genome_assembly,_chromosome:_1	AUGUSTUS	CDS	42933844	42934507	1	+	0	ID=g1336.t1.CDS1;Parent=g1336.t1;
OY759168.1_Sturmia_bella_genome_assembly,_chromosome:_1	AUGUSTUS	exon	42933844	42934507	.	+	.	ID=g1336.t1.exon1;Parent=g1336.t1;
OY759168.1_Sturmia_bella_genome_assembly,_chromosome:_1	AUGUSTUS	intron	42934508	42940768	1	+	.	ID=g1336.t1.intron1;Parent=g1336.t1;
OY759168.1_Sturmia_bella_genome_assembly,_chromosome:_1	AUGUSTUS	CDS	42940769	42941237	1	+	2	ID=g1336.t1.CDS2;Parent=g1336.t1;
OY759168.1_Sturmia_bella_genome_assembly,_chromosome:_1	AUGUSTUS	exon	42940769	42941237	.	+	.	ID=g1336.t1.exon2;Parent=g1336.t1;
OY759168.1_Sturmia_bella_genome_assembly,_chromosome:_1	AUGUSTUS	intron	42941238	42941369	1	+	.	ID=g1336.t1.intron2;Parent=g1336.t1;
OY759168.1_Sturmia_bella_genome_assembly,_chromosome:_1	AUGUSTUS	CDS	42941370	42941713	1	+	1	ID=g1336.t1.CDS3;Parent=g1336.t1;
OY759168.1_Sturmia_bella_genome_assembly,_chromosome:_1	AUGUSTUS	exon	42941370	42941713	.	+	.	ID=g1336.t1.exon3;Parent=g1336.t1;
OY759168.1_Sturmia_bella_genome_assembly,_chromosome:_1	AUGUSTUS	intron	42941714	42945325	1	+	.	ID=g1336.t1.intron3;Parent=g1336.t1;
OY759168.1_Sturmia_bella_genome_assembly,_chromosome:_1	AUGUSTUS	CDS	42945326	42945404	1	+	2	ID=g1336.t1.CDS4;Parent=g1336.t1;
OY759168.1_Sturmia_bella_genome_assembly,_chromosome:_1	AUGUSTUS	exon	42945326	42945404	.	+	.	ID=g1336.t1.exon4;Parent=g1336.t1;
OY759168.1_Sturmia_bella_genome_assembly,_chromosome:_1	AUGUSTUS	intron	42945405	42945477	1	+	.	ID=g1336.t1.intron4;Parent=g1336.t1;
OY759168.1_Sturmia_bella_genome_assembly,_chromosome:_1	AUGUSTUS	CDS	42945478	42945581	1	+	1	ID=g1336.t1.CDS5;Parent=g1336.t1;
OY759168.1_Sturmia_bella_genome_assembly,_chromosome:_1	AUGUSTUS	exon	42945478	42945581	.	+	.	ID=g1336.t1.exon5;Parent=g1336.t1;
OY759168.1_Sturmia_bella_genome_assembly,_chromosome:_1	AUGUSTUS	intron	42945582	42947128	1	+	.	ID=g1336.t1.intron5;Parent=g1336.t1;
OY759168.1_Sturmia_bella_genome_assembly,_chromosome:_1	AUGUSTUS	CDS	42947129	42947266	1	+	2	ID=g1336.t1.CDS6;Parent=g1336.t1;
OY759168.1_Sturmia_bella_genome_assembly,_chromosome:_1	AUGUSTUS	exon	42947129	42947266	.	+	.	ID=g1336.t1.exon6;Parent=g1336.t1;
OY759168.1_Sturmia_bella_genome_assembly,_chromosome:_1	AUGUSTUS	intron	42947267	42951550	1	+	.	ID=g1336.t1.intron6;Parent=g1336.t1;
OY759168.1_Sturmia_bella_genome_assembly,_chromosome:_1	AUGUSTUS	CDS	42951551	42951775	1	+	2	ID=g1336.t1.CDS7;Parent=g1336.t1;
OY759168.1_Sturmia_bella_genome_assembly,_chromosome:_1	AUGUSTUS	exon	42951551	42951775	.	+	.	ID=g1336.t1.exon7;Parent=g1336.t1;
OY759168.1_Sturmia_bella_genome_assembly,_chromosome:_1	AUGUSTUS	intron	42951776	42955149	1	+	.	ID=g1336.t1.intron7;Parent=g1336.t1;
OY759168.1_Sturmia_bella_genome_assembly,_chromosome:_1	AUGUSTUS	CDS	42955150	42955356	1	+	2	ID=g1336.t1.CDS8;Parent=g1336.t1;
OY759168.1_Sturmia_bella_genome_assembly,_chromosome:_1	AUGUSTUS	exon	42955150	42955356	.	+	.	ID=g1336.t1.exon8;Parent=g1336.t1;
OY759168.1_Sturmia_bella_genome_assembly,_chromosome:_1	AUGUSTUS	intron	42955357	42955412	1	+	.	ID=g1336.t1.intron8;Parent=g1336.t1;
OY759168.1_Sturmia_bella_genome_assembly,_chromosome:_1	AUGUSTUS	CDS	42955413	42955623	1	+	2	ID=g1336.t1.CDS9;Parent=g1336.t1;
OY759168.1_Sturmia_bella_genome_assembly,_chromosome:_1	AUGUSTUS	exon	42955413	42955623	.	+	.	ID=g1336.t1.exon9;Parent=g1336.t1;
OY759168.1_Sturmia_bella_genome_assembly,_chromosome:_1	AUGUSTUS	intron	42955624	42955702	1	+	.	ID=g1336.t1.intron9;Parent=g1336.t1;
OY759168.1_Sturmia_bella_genome_assembly,_chromosome:_1	AUGUSTUS	CDS	42955703	42955835	1	+	1	ID=g1336.t1.CDS10;Parent=g1336.t1;
OY759168.1_Sturmia_bella_genome_assembly,_chromosome:_1	AUGUSTUS	exon	42955703	42955835	.	+	.	ID=g1336.t1.exon10;Parent=g1336.t1;
OY759168.1_Sturmia_bella_genome_assembly,_chromosome:_1	AUGUSTUS	intron	42955836	42955900	1	+	.	ID=g1336.t1.intron10;Parent=g1336.t1;
OY759168.1_Sturmia_bella_genome_assembly,_chromosome:_1	AUGUSTUS	CDS	42955901	42958267	1	+	0	ID=g1336.t1.CDS11;Parent=g1336.t1;
OY759168.1_Sturmia_bella_genome_assembly,_chromosome:_1	AUGUSTUS	exon	42955901	42958267	.	+	.	ID=g1336.t1.exon11;Parent=g1336.t1;
OY759168.1_Sturmia_bella_genome_assembly,_chromosome:_1	AUGUSTUS	stop_codon	42958265	42958267	.	+	0	ID=g1336.t1.stop1;Parent=g1336.t1;
OY759168.1_Sturmia_bella_genome_assembly,_chromosome:_1	AUGUSTUS	gene	42976085	42976978	.	+	.	ID=g1337;
OY759168.1_Sturmia_bella_genome_assembly,_chromosome:_1	AUGUSTUS	mRNA	42976085	42976978	1	+	.	ID=g1337.t1;Parent=g1337;
OY759168.1_Sturmia_bella_genome_assembly,_chromosome:_1	AUGUSTUS	start_codon	42976085	42976087	.	+	0	ID=g1337.t1.start1;Parent=g1337.t1;
OY759168.1_Sturmia_bella_genome_assembly,_chromosome:_1	AUGUSTUS	CDS	42976085	42976978	1	+	0	ID=g1337.t1.CDS1;Parent=g1337.t1;
OY759168.1_Sturmia_bella_genome_assembly,_chromosome:_1	AUGUSTUS	exon	42976085	42976978	.	+	.	ID=g1337.t1.exon1;Parent=g1337.t1;
OY759168.1_Sturmia_bella_genome_assembly,_chromosome:_1	AUGUSTUS	stop_codon	42976976	42976978	.	+	0	ID=g1337.t1.stop1;Parent=g1337.t1;
OY759168.1_Sturmia_bella_genome_assembly,_chromosome:_1	AUGUSTUS	gene	42979910	42983466	.	-	.	ID=g1338;
OY759168.1_Sturmia_bella_genome_assembly,_chromosome:_1	AUGUSTUS	mRNA	42979910	42983466	1	-	.	ID=g1338.t1;Parent=g1338;
OY759168.1_Sturmia_bella_genome_assembly,_chromosome:_1	AUGUSTUS	stop_codon	42979910	42979912	.	-	0	ID=g1338.t1.stop1;Parent=g1338.t1;
OY759168.1_Sturmia_bella_genome_assembly,_chromosome:_1	AUGUSTUS	CDS	42979910	42980812	1	-	0	ID=g1338.t1.CDS1;Parent=g1338.t1;
OY759168.1_Sturmia_bella_genome_assembly,_chromosome:_1	AUGUSTUS	exon	42979910	42980812	.	-	.	ID=g1338.t1.exon1;Parent=g1338.t1;
OY759168.1_Sturmia_bella_genome_assembly,_chromosome:_1	AUGUSTUS	intron	42980813	42981516	1	-	.	ID=g1338.t1.intron1;Parent=g1338.t1;
OY759168.1_Sturmia_bella_genome_assembly,_chromosome:_1	AUGUSTUS	CDS	42981517	42983162	1	-	2	ID=g1338.t1.CDS2;Parent=g1338.t1;
OY759168.1_Sturmia_bella_genome_assembly,_chromosome:_1	AUGUSTUS	exon	42981517	42983162	.	-	.	ID=g1338.t1.exon2;Parent=g1338.t1;
OY759168.1_Sturmia_bella_genome_assembly,_chromosome:_1	AUGUSTUS	intron	42983163	42983219	1	-	.	ID=g1338.t1.intron2;Parent=g1338.t1;
OY759168.1_Sturmia_bella_genome_assembly,_chromosome:_1	AUGUSTUS	CDS	42983220	42983318	1	-	2	ID=g1338.t1.CDS3;Parent=g1338.t1;
OY759168.1_Sturmia_bella_genome_assembly,_chromosome:_1	AUGUSTUS	exon	42983220	42983318	.	-	.	ID=g1338.t1.exon3;Parent=g1338.t1;
OY759168.1_Sturmia_bella_genome_assembly,_chromosome:_1	AUGUSTUS	intron	42983319	42983402	1	-	.	ID=g1338.t1.intron3;Parent=g1338.t1;
OY759168.1_Sturmia_bella_genome_assembly,_chromosome:_1	AUGUSTUS	CDS	42983403	42983466	1	-	0	ID=g1338.t1.CDS4;Parent=g1338.t1;
OY759168.1_Sturmia_bella_genome_assembly,_chromosome:_1	AUGUSTUS	exon	42983403	42983466	.	-	.	ID=g1338.t1.exon4;Parent=g1338.t1;
OY759168.1_Sturmia_bella_genome_assembly,_chromosome:_1	AUGUSTUS	start_codon	42983464	42983466	.	-	0	ID=g1338.t1.start1;Parent=g1338.t1;
OY759168.1_Sturmia_bella_genome_assembly,_chromosome:_1	AUGUSTUS	gene	42985094	42986594	.	-	.	ID=g1339;
OY759168.1_Sturmia_bella_genome_assembly,_chromosome:_1	AUGUSTUS	mRNA	42985094	42986594	1	-	.	ID=g1339.t1;Parent=g1339;
OY759168.1_Sturmia_bella_genome_assembly,_chromosome:_1	AUGUSTUS	stop_codon	42985094	42985096	.	-	0	ID=g1339.t1.stop1;Parent=g1339.t1;
OY759168.1_Sturmia_bella_genome_assembly,_chromosome:_1	AUGUSTUS	CDS	42985094	42986401	1	-	0	ID=g1339.t1.CDS1;Parent=g1339.t1;
OY759168.1_Sturmia_bella_genome_assembly,_chromosome:_1	AUGUSTUS	exon	42985094	42986401	.	-	.	ID=g1339.t1.exon1;Parent=g1339.t1;
OY759168.1_Sturmia_bella_genome_assembly,_chromosome:_1	AUGUSTUS	intron	42986402	42986456	1	-	.	ID=g1339.t1.intron1;Parent=g1339.t1;
OY759168.1_Sturmia_bella_genome_assembly,_chromosome:_1	AUGUSTUS	CDS	42986457	42986594	1	-	0	ID=g1339.t1.CDS2;Parent=g1339.t1;
OY759168.1_Sturmia_bella_genome_assembly,_chromosome:_1	AUGUSTUS	exon	42986457	42986594	.	-	.	ID=g1339.t1.exon2;Parent=g1339.t1;
OY759168.1_Sturmia_bella_genome_assembly,_chromosome:_1	AUGUSTUS	start_codon	42986592	42986594	.	-	0	ID=g1339.t1.start1;Parent=g1339.t1;
OY759168.1_Sturmia_bella_genome_assembly,_chromosome:_1	AUGUSTUS	gene	42987537	43006180	.	+	.	ID=g1340;
OY759168.1_Sturmia_bella_genome_assembly,_chromosome:_1	AUGUSTUS	mRNA	42987537	43006180	1	+	.	ID=g1340.t1;Parent=g1340;
OY759168.1_Sturmia_bella_genome_assembly,_chromosome:_1	AUGUSTUS	start_codon	42987537	42987539	.	+	0	ID=g1340.t1.start1;Parent=g1340.t1;
OY759168.1_Sturmia_bella_genome_assembly,_chromosome:_1	AUGUSTUS	CDS	42987537	42987742	1	+	0	ID=g1340.t1.CDS1;Parent=g1340.t1;
OY759168.1_Sturmia_bella_genome_assembly,_chromosome:_1	AUGUSTUS	exon	42987537	42987742	.	+	.	ID=g1340.t1.exon1;Parent=g1340.t1;
OY759168.1_Sturmia_bella_genome_assembly,_chromosome:_1	AUGUSTUS	intron	42987743	42987797	1	+	.	ID=g1340.t1.intron1;Parent=g1340.t1;
OY759168.1_Sturmia_bella_genome_assembly,_chromosome:_1	AUGUSTUS	CDS	42987798	42988506	1	+	1	ID=g1340.t1.CDS2;Parent=g1340.t1;
OY759168.1_Sturmia_bella_genome_assembly,_chromosome:_1	AUGUSTUS	exon	42987798	42988506	.	+	.	ID=g1340.t1.exon2;Parent=g1340.t1;
OY759168.1_Sturmia_bella_genome_assembly,_chromosome:_1	AUGUSTUS	intron	42988507	42989521	1	+	.	ID=g1340.t1.intron2;Parent=g1340.t1;
OY759168.1_Sturmia_bella_genome_assembly,_chromosome:_1	AUGUSTUS	CDS	42989522	42989714	1	+	0	ID=g1340.t1.CDS3;Parent=g1340.t1;
OY759168.1_Sturmia_bella_genome_assembly,_chromosome:_1	AUGUSTUS	exon	42989522	42989714	.	+	.	ID=g1340.t1.exon3;Parent=g1340.t1;
OY759168.1_Sturmia_bella_genome_assembly,_chromosome:_1	AUGUSTUS	intron	42989715	42989791	1	+	.	ID=g1340.t1.intron3;Parent=g1340.t1;
OY759168.1_Sturmia_bella_genome_assembly,_chromosome:_1	AUGUSTUS	CDS	42989792	42989905	1	+	2	ID=g1340.t1.CDS4;Parent=g1340.t1;
OY759168.1_Sturmia_bella_genome_assembly,_chromosome:_1	AUGUSTUS	exon	42989792	42989905	.	+	.	ID=g1340.t1.exon4;Parent=g1340.t1;
OY759168.1_Sturmia_bella_genome_assembly,_chromosome:_1	AUGUSTUS	intron	42989906	42989983	1	+	.	ID=g1340.t1.intron4;Parent=g1340.t1;
OY759168.1_Sturmia_bella_genome_assembly,_chromosome:_1	AUGUSTUS	CDS	42989984	42990608	1	+	2	ID=g1340.t1.CDS5;Parent=g1340.t1;
OY759168.1_Sturmia_bella_genome_assembly,_chromosome:_1	AUGUSTUS	exon	42989984	42990608	.	+	.	ID=g1340.t1.exon5;Parent=g1340.t1;
OY759168.1_Sturmia_bella_genome_assembly,_chromosome:_1	AUGUSTUS	intron	42990609	43002807	1	+	.	ID=g1340.t1.intron5;Parent=g1340.t1;
OY759168.1_Sturmia_bella_genome_assembly,_chromosome:_1	AUGUSTUS	CDS	43002808	43003012	1	+	1	ID=g1340.t1.CDS6;Parent=g1340.t1;
OY759168.1_Sturmia_bella_genome_assembly,_chromosome:_1	AUGUSTUS	exon	43002808	43003012	.	+	.	ID=g1340.t1.exon6;Parent=g1340.t1;
OY759168.1_Sturmia_bella_genome_assembly,_chromosome:_1	AUGUSTUS	intron	43003013	43003069	1	+	.	ID=g1340.t1.intron6;Parent=g1340.t1;
OY759168.1_Sturmia_bella_genome_assembly,_chromosome:_1	AUGUSTUS	CDS	43003070	43003182	1	+	0	ID=g1340.t1.CDS7;Parent=g1340.t1;
OY759168.1_Sturmia_bella_genome_assembly,_chromosome:_1	AUGUSTUS	exon	43003070	43003182	.	+	.	ID=g1340.t1.exon7;Parent=g1340.t1;
OY759168.1_Sturmia_bella_genome_assembly,_chromosome:_1	AUGUSTUS	intron	43003183	43003242	1	+	.	ID=g1340.t1.intron7;Parent=g1340.t1;
OY759168.1_Sturmia_bella_genome_assembly,_chromosome:_1	AUGUSTUS	CDS	43003243	43003808	1	+	1	ID=g1340.t1.CDS8;Parent=g1340.t1;
OY759168.1_Sturmia_bella_genome_assembly,_chromosome:_1	AUGUSTUS	exon	43003243	43003808	.	+	.	ID=g1340.t1.exon8;Parent=g1340.t1;
OY759168.1_Sturmia_bella_genome_assembly,_chromosome:_1	AUGUSTUS	intron	43003809	43005024	1	+	.	ID=g1340.t1.intron8;Parent=g1340.t1;
OY759168.1_Sturmia_bella_genome_assembly,_chromosome:_1	AUGUSTUS	CDS	43005025	43005377	1	+	2	ID=g1340.t1.CDS9;Parent=g1340.t1;
OY759168.1_Sturmia_bella_genome_assembly,_chromosome:_1	AUGUSTUS	exon	43005025	43005377	.	+	.	ID=g1340.t1.exon9;Parent=g1340.t1;
OY759168.1_Sturmia_bella_genome_assembly,_chromosome:_1	AUGUSTUS	intron	43005378	43005447	1	+	.	ID=g1340.t1.intron9;Parent=g1340.t1;
OY759168.1_Sturmia_bella_genome_assembly,_chromosome:_1	AUGUSTUS	CDS	43005448	43005636	1	+	0	ID=g1340.t1.CDS10;Parent=g1340.t1;
OY759168.1_Sturmia_bella_genome_assembly,_chromosome:_1	AUGUSTUS	exon	43005448	43005636	.	+	.	ID=g1340.t1.exon10;Parent=g1340.t1;
OY759168.1_Sturmia_bella_genome_assembly,_chromosome:_1	AUGUSTUS	intron	43005637	43005727	1	+	.	ID=g1340.t1.intron10;Parent=g1340.t1;
OY759168.1_Sturmia_bella_genome_assembly,_chromosome:_1	AUGUSTUS	CDS	43005728	43005944	1	+	0	ID=g1340.t1.CDS11;Parent=g1340.t1;
OY759168.1_Sturmia_bella_genome_assembly,_chromosome:_1	AUGUSTUS	exon	43005728	43005944	.	+	.	ID=g1340.t1.exon11;Parent=g1340.t1;
OY759168.1_Sturmia_bella_genome_assembly,_chromosome:_1	AUGUSTUS	intron	43005945	43006019	1	+	.	ID=g1340.t1.intron11;Parent=g1340.t1;
OY759168.1_Sturmia_bella_genome_assembly,_chromosome:_1	AUGUSTUS	CDS	43006020	43006180	1	+	2	ID=g1340.t1.CDS12;Parent=g1340.t1;
OY759168.1_Sturmia_bella_genome_assembly,_chromosome:_1	AUGUSTUS	exon	43006020	43006180	.	+	.	ID=g1340.t1.exon12;Parent=g1340.t1;
OY759168.1_Sturmia_bella_genome_assembly,_chromosome:_1	AUGUSTUS	stop_codon	43006178	43006180	.	+	0	ID=g1340.t1.stop1;Parent=g1340.t1;
OY759168.1_Sturmia_bella_genome_assembly,_chromosome:_1	GeneMark.hmm3	mRNA	42987537	42990612	.	+	.	ID=g1340.t2;Parent=g1340;
OY759168.1_Sturmia_bella_genome_assembly,_chromosome:_1	GeneMark.hmm3	start_codon	42987537	42987539	.	+	0	ID=g1340.t2.start1;Parent=g1340.t2;
OY759168.1_Sturmia_bella_genome_assembly,_chromosome:_1	GeneMark.hmm3	CDS	42987537	42987742	.	+	0	ID=g1340.t2.CDS1;Parent=g1340.t2;
OY759168.1_Sturmia_bella_genome_assembly,_chromosome:_1	GeneMark.hmm3	exon	42987537	42987742	0	+	.	ID=g1340.t2.exon1;Parent=g1340.t2;
OY759168.1_Sturmia_bella_genome_assembly,_chromosome:_1	GeneMark.hmm3	intron	42987743	42987797	.	+	1	ID=g1340.t2.intron1;Parent=g1340.t2;
OY759168.1_Sturmia_bella_genome_assembly,_chromosome:_1	GeneMark.hmm3	CDS	42987798	42988506	.	+	1	ID=g1340.t2.CDS2;Parent=g1340.t2;
OY759168.1_Sturmia_bella_genome_assembly,_chromosome:_1	GeneMark.hmm3	exon	42987798	42988506	0	+	.	ID=g1340.t2.exon2;Parent=g1340.t2;
OY759168.1_Sturmia_bella_genome_assembly,_chromosome:_1	GeneMark.hmm3	intron	42988507	42989521	.	+	0	ID=g1340.t2.intron2;Parent=g1340.t2;
OY759168.1_Sturmia_bella_genome_assembly,_chromosome:_1	GeneMark.hmm3	CDS	42989522	42989714	.	+	0	ID=g1340.t2.CDS3;Parent=g1340.t2;
OY759168.1_Sturmia_bella_genome_assembly,_chromosome:_1	GeneMark.hmm3	exon	42989522	42989714	0	+	.	ID=g1340.t2.exon3;Parent=g1340.t2;
OY759168.1_Sturmia_bella_genome_assembly,_chromosome:_1	GeneMark.hmm3	intron	42989715	42989791	.	+	2	ID=g1340.t2.intron3;Parent=g1340.t2;
OY759168.1_Sturmia_bella_genome_assembly,_chromosome:_1	GeneMark.hmm3	CDS	42989792	42989905	.	+	2	ID=g1340.t2.CDS4;Parent=g1340.t2;
OY759168.1_Sturmia_bella_genome_assembly,_chromosome:_1	GeneMark.hmm3	exon	42989792	42989905	0	+	.	ID=g1340.t2.exon4;Parent=g1340.t2;
OY759168.1_Sturmia_bella_genome_assembly,_chromosome:_1	GeneMark.hmm3	intron	42989906	42989983	.	+	2	ID=g1340.t2.intron4;Parent=g1340.t2;
OY759168.1_Sturmia_bella_genome_assembly,_chromosome:_1	GeneMark.hmm3	CDS	42989984	42990612	.	+	2	ID=g1340.t2.CDS5;Parent=g1340.t2;
OY759168.1_Sturmia_bella_genome_assembly,_chromosome:_1	GeneMark.hmm3	exon	42989984	42990612	0	+	.	ID=g1340.t2.exon5;Parent=g1340.t2;
OY759168.1_Sturmia_bella_genome_assembly,_chromosome:_1	GeneMark.hmm3	stop_codon	42990610	42990612	.	+	0	ID=g1340.t2.stop1;Parent=g1340.t2;
OY759168.1_Sturmia_bella_genome_assembly,_chromosome:_1	AUGUSTUS	gene	43006719	43010415	.	+	.	ID=g1341;
OY759168.1_Sturmia_bella_genome_assembly,_chromosome:_1	AUGUSTUS	mRNA	43006719	43010415	0.98	+	.	ID=g1341.t1;Parent=g1341;
OY759168.1_Sturmia_bella_genome_assembly,_chromosome:_1	AUGUSTUS	start_codon	43006719	43006721	.	+	0	ID=g1341.t1.start1;Parent=g1341.t1;
OY759168.1_Sturmia_bella_genome_assembly,_chromosome:_1	AUGUSTUS	CDS	43006719	43006870	1	+	0	ID=g1341.t1.CDS1;Parent=g1341.t1;
OY759168.1_Sturmia_bella_genome_assembly,_chromosome:_1	AUGUSTUS	exon	43006719	43006870	.	+	.	ID=g1341.t1.exon1;Parent=g1341.t1;
OY759168.1_Sturmia_bella_genome_assembly,_chromosome:_1	AUGUSTUS	intron	43006871	43008341	1	+	.	ID=g1341.t1.intron1;Parent=g1341.t1;
OY759168.1_Sturmia_bella_genome_assembly,_chromosome:_1	AUGUSTUS	CDS	43008342	43009860	1	+	1	ID=g1341.t1.CDS2;Parent=g1341.t1;
OY759168.1_Sturmia_bella_genome_assembly,_chromosome:_1	AUGUSTUS	exon	43008342	43009860	.	+	.	ID=g1341.t1.exon2;Parent=g1341.t1;
OY759168.1_Sturmia_bella_genome_assembly,_chromosome:_1	AUGUSTUS	intron	43009861	43010031	1	+	.	ID=g1341.t1.intron2;Parent=g1341.t1;
OY759168.1_Sturmia_bella_genome_assembly,_chromosome:_1	AUGUSTUS	CDS	43010032	43010415	0.98	+	0	ID=g1341.t1.CDS3;Parent=g1341.t1;
OY759168.1_Sturmia_bella_genome_assembly,_chromosome:_1	AUGUSTUS	exon	43010032	43010415	.	+	.	ID=g1341.t1.exon3;Parent=g1341.t1;
OY759168.1_Sturmia_bella_genome_assembly,_chromosome:_1	AUGUSTUS	stop_codon	43010413	43010415	.	+	0	ID=g1341.t1.stop1;Parent=g1341.t1;
OY759168.1_Sturmia_bella_genome_assembly,_chromosome:_1	AUGUSTUS	gene	43012059	43014785	.	-	.	ID=g1342;
OY759168.1_Sturmia_bella_genome_assembly,_chromosome:_1	AUGUSTUS	mRNA	43012059	43014785	1	-	.	ID=g1342.t1;Parent=g1342;
OY759168.1_Sturmia_bella_genome_assembly,_chromosome:_1	AUGUSTUS	stop_codon	43012059	43012061	.	-	0	ID=g1342.t1.stop1;Parent=g1342.t1;
OY759168.1_Sturmia_bella_genome_assembly,_chromosome:_1	AUGUSTUS	CDS	43012059	43014785	1	-	0	ID=g1342.t1.CDS1;Parent=g1342.t1;
OY759168.1_Sturmia_bella_genome_assembly,_chromosome:_1	AUGUSTUS	exon	43012059	43014785	.	-	.	ID=g1342.t1.exon1;Parent=g1342.t1;
OY759168.1_Sturmia_bella_genome_assembly,_chromosome:_1	AUGUSTUS	start_codon	43014783	43014785	.	-	0	ID=g1342.t1.start1;Parent=g1342.t1;
OY759168.1_Sturmia_bella_genome_assembly,_chromosome:_1	AUGUSTUS	gene	43021171	43027289	.	+	.	ID=g1343;
OY759168.1_Sturmia_bella_genome_assembly,_chromosome:_1	AUGUSTUS	mRNA	43021171	43027289	1	+	.	ID=g1343.t1;Parent=g1343;
OY759168.1_Sturmia_bella_genome_assembly,_chromosome:_1	AUGUSTUS	start_codon	43021171	43021173	.	+	0	ID=g1343.t1.start1;Parent=g1343.t1;
OY759168.1_Sturmia_bella_genome_assembly,_chromosome:_1	AUGUSTUS	CDS	43021171	43021346	1	+	0	ID=g1343.t1.CDS1;Parent=g1343.t1;
OY759168.1_Sturmia_bella_genome_assembly,_chromosome:_1	AUGUSTUS	exon	43021171	43021346	.	+	.	ID=g1343.t1.exon1;Parent=g1343.t1;
OY759168.1_Sturmia_bella_genome_assembly,_chromosome:_1	AUGUSTUS	intron	43021347	43026988	1	+	.	ID=g1343.t1.intron1;Parent=g1343.t1;
OY759168.1_Sturmia_bella_genome_assembly,_chromosome:_1	AUGUSTUS	CDS	43026989	43027289	1	+	1	ID=g1343.t1.CDS2;Parent=g1343.t1;
OY759168.1_Sturmia_bella_genome_assembly,_chromosome:_1	AUGUSTUS	exon	43026989	43027289	.	+	.	ID=g1343.t1.exon2;Parent=g1343.t1;
OY759168.1_Sturmia_bella_genome_assembly,_chromosome:_1	AUGUSTUS	stop_codon	43027287	43027289	.	+	0	ID=g1343.t1.stop1;Parent=g1343.t1;
OY759168.1_Sturmia_bella_genome_assembly,_chromosome:_1	AUGUSTUS	gene	43041492	43058777	.	-	.	ID=g1344;
OY759168.1_Sturmia_bella_genome_assembly,_chromosome:_1	AUGUSTUS	mRNA	43041492	43058066	1	-	.	ID=g1344.t1;Parent=g1344;
OY759168.1_Sturmia_bella_genome_assembly,_chromosome:_1	AUGUSTUS	stop_codon	43041492	43041494	.	-	0	ID=g1344.t1.stop1;Parent=g1344.t1;
OY759168.1_Sturmia_bella_genome_assembly,_chromosome:_1	AUGUSTUS	CDS	43041492	43041696	1	-	1	ID=g1344.t1.CDS1;Parent=g1344.t1;
OY759168.1_Sturmia_bella_genome_assembly,_chromosome:_1	AUGUSTUS	exon	43041492	43041696	.	-	.	ID=g1344.t1.exon1;Parent=g1344.t1;
OY759168.1_Sturmia_bella_genome_assembly,_chromosome:_1	AUGUSTUS	intron	43041697	43041770	1	-	.	ID=g1344.t1.intron1;Parent=g1344.t1;
OY759168.1_Sturmia_bella_genome_assembly,_chromosome:_1	AUGUSTUS	CDS	43041771	43041942	1	-	2	ID=g1344.t1.CDS2;Parent=g1344.t1;
OY759168.1_Sturmia_bella_genome_assembly,_chromosome:_1	AUGUSTUS	exon	43041771	43041942	.	-	.	ID=g1344.t1.exon2;Parent=g1344.t1;
OY759168.1_Sturmia_bella_genome_assembly,_chromosome:_1	AUGUSTUS	intron	43041943	43043152	1	-	.	ID=g1344.t1.intron2;Parent=g1344.t1;
OY759168.1_Sturmia_bella_genome_assembly,_chromosome:_1	AUGUSTUS	CDS	43043153	43043311	1	-	2	ID=g1344.t1.CDS3;Parent=g1344.t1;
OY759168.1_Sturmia_bella_genome_assembly,_chromosome:_1	AUGUSTUS	exon	43043153	43043311	.	-	.	ID=g1344.t1.exon3;Parent=g1344.t1;
OY759168.1_Sturmia_bella_genome_assembly,_chromosome:_1	AUGUSTUS	intron	43043312	43046480	1	-	.	ID=g1344.t1.intron3;Parent=g1344.t1;
OY759168.1_Sturmia_bella_genome_assembly,_chromosome:_1	AUGUSTUS	CDS	43046481	43046615	1	-	2	ID=g1344.t1.CDS4;Parent=g1344.t1;
OY759168.1_Sturmia_bella_genome_assembly,_chromosome:_1	AUGUSTUS	exon	43046481	43046615	.	-	.	ID=g1344.t1.exon4;Parent=g1344.t1;
OY759168.1_Sturmia_bella_genome_assembly,_chromosome:_1	AUGUSTUS	intron	43046616	43050912	1	-	.	ID=g1344.t1.intron4;Parent=g1344.t1;
OY759168.1_Sturmia_bella_genome_assembly,_chromosome:_1	AUGUSTUS	CDS	43050913	43051012	1	-	0	ID=g1344.t1.CDS5;Parent=g1344.t1;
OY759168.1_Sturmia_bella_genome_assembly,_chromosome:_1	AUGUSTUS	exon	43050913	43051012	.	-	.	ID=g1344.t1.exon5;Parent=g1344.t1;
OY759168.1_Sturmia_bella_genome_assembly,_chromosome:_1	AUGUSTUS	intron	43051013	43057988	1	-	.	ID=g1344.t1.intron5;Parent=g1344.t1;
OY759168.1_Sturmia_bella_genome_assembly,_chromosome:_1	AUGUSTUS	CDS	43057989	43058066	1	-	0	ID=g1344.t1.CDS6;Parent=g1344.t1;
OY759168.1_Sturmia_bella_genome_assembly,_chromosome:_1	AUGUSTUS	exon	43057989	43058066	.	-	.	ID=g1344.t1.exon6;Parent=g1344.t1;
OY759168.1_Sturmia_bella_genome_assembly,_chromosome:_1	AUGUSTUS	start_codon	43058064	43058066	.	-	0	ID=g1344.t1.start1;Parent=g1344.t1;
OY759168.1_Sturmia_bella_genome_assembly,_chromosome:_1	AUGUSTUS	mRNA	43041492	43058777	0.54	-	.	ID=g1344.t2;Parent=g1344;
OY759168.1_Sturmia_bella_genome_assembly,_chromosome:_1	AUGUSTUS	stop_codon	43041492	43041494	.	-	0	ID=g1344.t2.stop1;Parent=g1344.t2;
OY759168.1_Sturmia_bella_genome_assembly,_chromosome:_1	AUGUSTUS	CDS	43041492	43041696	1	-	1	ID=g1344.t2.CDS1;Parent=g1344.t2;
OY759168.1_Sturmia_bella_genome_assembly,_chromosome:_1	AUGUSTUS	exon	43041492	43041696	.	-	.	ID=g1344.t2.exon1;Parent=g1344.t2;
OY759168.1_Sturmia_bella_genome_assembly,_chromosome:_1	AUGUSTUS	intron	43041697	43041770	1	-	.	ID=g1344.t2.intron1;Parent=g1344.t2;
OY759168.1_Sturmia_bella_genome_assembly,_chromosome:_1	AUGUSTUS	CDS	43041771	43041942	1	-	2	ID=g1344.t2.CDS2;Parent=g1344.t2;
OY759168.1_Sturmia_bella_genome_assembly,_chromosome:_1	AUGUSTUS	exon	43041771	43041942	.	-	.	ID=g1344.t2.exon2;Parent=g1344.t2;
OY759168.1_Sturmia_bella_genome_assembly,_chromosome:_1	AUGUSTUS	intron	43041943	43043152	1	-	.	ID=g1344.t2.intron2;Parent=g1344.t2;
OY759168.1_Sturmia_bella_genome_assembly,_chromosome:_1	AUGUSTUS	CDS	43043153	43043311	1	-	2	ID=g1344.t2.CDS3;Parent=g1344.t2;
OY759168.1_Sturmia_bella_genome_assembly,_chromosome:_1	AUGUSTUS	exon	43043153	43043311	.	-	.	ID=g1344.t2.exon3;Parent=g1344.t2;
OY759168.1_Sturmia_bella_genome_assembly,_chromosome:_1	AUGUSTUS	intron	43043312	43046480	1	-	.	ID=g1344.t2.intron3;Parent=g1344.t2;
OY759168.1_Sturmia_bella_genome_assembly,_chromosome:_1	AUGUSTUS	CDS	43046481	43046615	1	-	2	ID=g1344.t2.CDS4;Parent=g1344.t2;
OY759168.1_Sturmia_bella_genome_assembly,_chromosome:_1	AUGUSTUS	exon	43046481	43046615	.	-	.	ID=g1344.t2.exon4;Parent=g1344.t2;
OY759168.1_Sturmia_bella_genome_assembly,_chromosome:_1	AUGUSTUS	intron	43046616	43050912	1	-	.	ID=g1344.t2.intron4;Parent=g1344.t2;
OY759168.1_Sturmia_bella_genome_assembly,_chromosome:_1	AUGUSTUS	CDS	43050913	43051012	1	-	0	ID=g1344.t2.CDS5;Parent=g1344.t2;
OY759168.1_Sturmia_bella_genome_assembly,_chromosome:_1	AUGUSTUS	exon	43050913	43051012	.	-	.	ID=g1344.t2.exon5;Parent=g1344.t2;
OY759168.1_Sturmia_bella_genome_assembly,_chromosome:_1	AUGUSTUS	intron	43051013	43057988	1	-	.	ID=g1344.t2.intron5;Parent=g1344.t2;
OY759168.1_Sturmia_bella_genome_assembly,_chromosome:_1	AUGUSTUS	CDS	43057989	43058137	1	-	2	ID=g1344.t2.CDS6;Parent=g1344.t2;
OY759168.1_Sturmia_bella_genome_assembly,_chromosome:_1	AUGUSTUS	exon	43057989	43058137	.	-	.	ID=g1344.t2.exon6;Parent=g1344.t2;
OY759168.1_Sturmia_bella_genome_assembly,_chromosome:_1	AUGUSTUS	intron	43058138	43058707	0.54	-	.	ID=g1344.t2.intron6;Parent=g1344.t2;
OY759168.1_Sturmia_bella_genome_assembly,_chromosome:_1	AUGUSTUS	CDS	43058708	43058777	0.54	-	0	ID=g1344.t2.CDS7;Parent=g1344.t2;
OY759168.1_Sturmia_bella_genome_assembly,_chromosome:_1	AUGUSTUS	exon	43058708	43058777	.	-	.	ID=g1344.t2.exon7;Parent=g1344.t2;
OY759168.1_Sturmia_bella_genome_assembly,_chromosome:_1	AUGUSTUS	start_codon	43058775	43058777	.	-	0	ID=g1344.t2.start1;Parent=g1344.t2;
OY759168.1_Sturmia_bella_genome_assembly,_chromosome:_1	AUGUSTUS	gene	43092728	43095488	.	+	.	ID=g1345;
OY759168.1_Sturmia_bella_genome_assembly,_chromosome:_1	AUGUSTUS	mRNA	43092728	43095488	1	+	.	ID=g1345.t1;Parent=g1345;
OY759168.1_Sturmia_bella_genome_assembly,_chromosome:_1	AUGUSTUS	start_codon	43092728	43092730	.	+	0	ID=g1345.t1.start1;Parent=g1345.t1;
OY759168.1_Sturmia_bella_genome_assembly,_chromosome:_1	AUGUSTUS	CDS	43092728	43093948	1	+	0	ID=g1345.t1.CDS1;Parent=g1345.t1;
OY759168.1_Sturmia_bella_genome_assembly,_chromosome:_1	AUGUSTUS	exon	43092728	43093948	.	+	.	ID=g1345.t1.exon1;Parent=g1345.t1;
OY759168.1_Sturmia_bella_genome_assembly,_chromosome:_1	AUGUSTUS	intron	43093949	43095140	1	+	.	ID=g1345.t1.intron1;Parent=g1345.t1;
OY759168.1_Sturmia_bella_genome_assembly,_chromosome:_1	AUGUSTUS	CDS	43095141	43095488	1	+	0	ID=g1345.t1.CDS2;Parent=g1345.t1;
OY759168.1_Sturmia_bella_genome_assembly,_chromosome:_1	AUGUSTUS	exon	43095141	43095488	.	+	.	ID=g1345.t1.exon2;Parent=g1345.t1;
OY759168.1_Sturmia_bella_genome_assembly,_chromosome:_1	AUGUSTUS	stop_codon	43095486	43095488	.	+	0	ID=g1345.t1.stop1;Parent=g1345.t1;
OY759168.1_Sturmia_bella_genome_assembly,_chromosome:_1	AUGUSTUS	gene	43143823	43145685	.	-	.	ID=g1346;
OY759168.1_Sturmia_bella_genome_assembly,_chromosome:_1	AUGUSTUS	mRNA	43143823	43145685	1	-	.	ID=g1346.t1;Parent=g1346;
OY759168.1_Sturmia_bella_genome_assembly,_chromosome:_1	AUGUSTUS	stop_codon	43143823	43143825	.	-	0	ID=g1346.t1.stop1;Parent=g1346.t1;
OY759168.1_Sturmia_bella_genome_assembly,_chromosome:_1	AUGUSTUS	CDS	43143823	43145685	1	-	0	ID=g1346.t1.CDS1;Parent=g1346.t1;
OY759168.1_Sturmia_bella_genome_assembly,_chromosome:_1	AUGUSTUS	exon	43143823	43145685	.	-	.	ID=g1346.t1.exon1;Parent=g1346.t1;
OY759168.1_Sturmia_bella_genome_assembly,_chromosome:_1	AUGUSTUS	start_codon	43145683	43145685	.	-	0	ID=g1346.t1.start1;Parent=g1346.t1;
OY759168.1_Sturmia_bella_genome_assembly,_chromosome:_1	AUGUSTUS	gene	43267865	43268425	.	+	.	ID=g1347;
OY759168.1_Sturmia_bella_genome_assembly,_chromosome:_1	AUGUSTUS	mRNA	43267865	43268425	1	+	.	ID=g1347.t1;Parent=g1347;
OY759168.1_Sturmia_bella_genome_assembly,_chromosome:_1	AUGUSTUS	start_codon	43267865	43267867	.	+	0	ID=g1347.t1.start1;Parent=g1347.t1;
OY759168.1_Sturmia_bella_genome_assembly,_chromosome:_1	AUGUSTUS	CDS	43267865	43268076	1	+	0	ID=g1347.t1.CDS1;Parent=g1347.t1;
OY759168.1_Sturmia_bella_genome_assembly,_chromosome:_1	AUGUSTUS	exon	43267865	43268076	.	+	.	ID=g1347.t1.exon1;Parent=g1347.t1;
OY759168.1_Sturmia_bella_genome_assembly,_chromosome:_1	AUGUSTUS	intron	43268077	43268129	1	+	.	ID=g1347.t1.intron1;Parent=g1347.t1;
OY759168.1_Sturmia_bella_genome_assembly,_chromosome:_1	AUGUSTUS	CDS	43268130	43268257	1	+	1	ID=g1347.t1.CDS2;Parent=g1347.t1;
OY759168.1_Sturmia_bella_genome_assembly,_chromosome:_1	AUGUSTUS	exon	43268130	43268257	.	+	.	ID=g1347.t1.exon2;Parent=g1347.t1;
OY759168.1_Sturmia_bella_genome_assembly,_chromosome:_1	AUGUSTUS	intron	43268258	43268321	1	+	.	ID=g1347.t1.intron2;Parent=g1347.t1;
OY759168.1_Sturmia_bella_genome_assembly,_chromosome:_1	AUGUSTUS	CDS	43268322	43268425	1	+	2	ID=g1347.t1.CDS3;Parent=g1347.t1;
OY759168.1_Sturmia_bella_genome_assembly,_chromosome:_1	AUGUSTUS	exon	43268322	43268425	.	+	.	ID=g1347.t1.exon3;Parent=g1347.t1;
OY759168.1_Sturmia_bella_genome_assembly,_chromosome:_1	AUGUSTUS	stop_codon	43268423	43268425	.	+	0	ID=g1347.t1.stop1;Parent=g1347.t1;
OY759168.1_Sturmia_bella_genome_assembly,_chromosome:_1	AUGUSTUS	gene	43311274	43313660	.	-	.	ID=g1348;
OY759168.1_Sturmia_bella_genome_assembly,_chromosome:_1	AUGUSTUS	mRNA	43311274	43313660	1	-	.	ID=g1348.t1;Parent=g1348;
OY759168.1_Sturmia_bella_genome_assembly,_chromosome:_1	AUGUSTUS	stop_codon	43311274	43311276	.	-	0	ID=g1348.t1.stop1;Parent=g1348.t1;
OY759168.1_Sturmia_bella_genome_assembly,_chromosome:_1	AUGUSTUS	CDS	43311274	43311394	1	-	1	ID=g1348.t1.CDS1;Parent=g1348.t1;
OY759168.1_Sturmia_bella_genome_assembly,_chromosome:_1	AUGUSTUS	exon	43311274	43311394	.	-	.	ID=g1348.t1.exon1;Parent=g1348.t1;
OY759168.1_Sturmia_bella_genome_assembly,_chromosome:_1	AUGUSTUS	intron	43311395	43313192	1	-	.	ID=g1348.t1.intron1;Parent=g1348.t1;
OY759168.1_Sturmia_bella_genome_assembly,_chromosome:_1	AUGUSTUS	CDS	43313193	43313425	1	-	0	ID=g1348.t1.CDS2;Parent=g1348.t1;
OY759168.1_Sturmia_bella_genome_assembly,_chromosome:_1	AUGUSTUS	exon	43313193	43313425	.	-	.	ID=g1348.t1.exon2;Parent=g1348.t1;
OY759168.1_Sturmia_bella_genome_assembly,_chromosome:_1	AUGUSTUS	intron	43313426	43313495	1	-	.	ID=g1348.t1.intron2;Parent=g1348.t1;
OY759168.1_Sturmia_bella_genome_assembly,_chromosome:_1	AUGUSTUS	CDS	43313496	43313660	1	-	0	ID=g1348.t1.CDS3;Parent=g1348.t1;
OY759168.1_Sturmia_bella_genome_assembly,_chromosome:_1	AUGUSTUS	exon	43313496	43313660	.	-	.	ID=g1348.t1.exon3;Parent=g1348.t1;
OY759168.1_Sturmia_bella_genome_assembly,_chromosome:_1	AUGUSTUS	start_codon	43313658	43313660	.	-	0	ID=g1348.t1.start1;Parent=g1348.t1;
OY759168.1_Sturmia_bella_genome_assembly,_chromosome:_1	AUGUSTUS	gene	43330859	43334435	.	-	.	ID=g1349;
OY759168.1_Sturmia_bella_genome_assembly,_chromosome:_1	AUGUSTUS	mRNA	43330859	43334435	1	-	.	ID=g1349.t1;Parent=g1349;
OY759168.1_Sturmia_bella_genome_assembly,_chromosome:_1	AUGUSTUS	stop_codon	43330859	43330861	.	-	0	ID=g1349.t1.stop1;Parent=g1349.t1;
OY759168.1_Sturmia_bella_genome_assembly,_chromosome:_1	AUGUSTUS	CDS	43330859	43330966	1	-	0	ID=g1349.t1.CDS1;Parent=g1349.t1;
OY759168.1_Sturmia_bella_genome_assembly,_chromosome:_1	AUGUSTUS	exon	43330859	43330966	.	-	.	ID=g1349.t1.exon1;Parent=g1349.t1;
OY759168.1_Sturmia_bella_genome_assembly,_chromosome:_1	AUGUSTUS	intron	43330967	43331800	1	-	.	ID=g1349.t1.intron1;Parent=g1349.t1;
OY759168.1_Sturmia_bella_genome_assembly,_chromosome:_1	AUGUSTUS	CDS	43331801	43332016	1	-	0	ID=g1349.t1.CDS2;Parent=g1349.t1;
OY759168.1_Sturmia_bella_genome_assembly,_chromosome:_1	AUGUSTUS	exon	43331801	43332016	.	-	.	ID=g1349.t1.exon2;Parent=g1349.t1;
OY759168.1_Sturmia_bella_genome_assembly,_chromosome:_1	AUGUSTUS	intron	43332017	43332078	1	-	.	ID=g1349.t1.intron2;Parent=g1349.t1;
OY759168.1_Sturmia_bella_genome_assembly,_chromosome:_1	AUGUSTUS	CDS	43332079	43333860	1	-	0	ID=g1349.t1.CDS3;Parent=g1349.t1;
OY759168.1_Sturmia_bella_genome_assembly,_chromosome:_1	AUGUSTUS	exon	43332079	43333860	.	-	.	ID=g1349.t1.exon3;Parent=g1349.t1;
OY759168.1_Sturmia_bella_genome_assembly,_chromosome:_1	AUGUSTUS	intron	43333861	43333933	1	-	.	ID=g1349.t1.intron3;Parent=g1349.t1;
OY759168.1_Sturmia_bella_genome_assembly,_chromosome:_1	AUGUSTUS	CDS	43333934	43334200	1	-	0	ID=g1349.t1.CDS4;Parent=g1349.t1;
OY759168.1_Sturmia_bella_genome_assembly,_chromosome:_1	AUGUSTUS	exon	43333934	43334200	.	-	.	ID=g1349.t1.exon4;Parent=g1349.t1;
OY759168.1_Sturmia_bella_genome_assembly,_chromosome:_1	AUGUSTUS	intron	43334201	43334315	1	-	.	ID=g1349.t1.intron4;Parent=g1349.t1;
OY759168.1_Sturmia_bella_genome_assembly,_chromosome:_1	AUGUSTUS	CDS	43334316	43334435	1	-	0	ID=g1349.t1.CDS5;Parent=g1349.t1;
OY759168.1_Sturmia_bella_genome_assembly,_chromosome:_1	AUGUSTUS	exon	43334316	43334435	.	-	.	ID=g1349.t1.exon5;Parent=g1349.t1;
OY759168.1_Sturmia_bella_genome_assembly,_chromosome:_1	AUGUSTUS	start_codon	43334433	43334435	.	-	0	ID=g1349.t1.start1;Parent=g1349.t1;
OY759168.1_Sturmia_bella_genome_assembly,_chromosome:_1	AUGUSTUS	mRNA	43330859	43334435	0.74	-	.	ID=g1349.t2;Parent=g1349;
OY759168.1_Sturmia_bella_genome_assembly,_chromosome:_1	AUGUSTUS	stop_codon	43330859	43330861	.	-	0	ID=g1349.t2.stop1;Parent=g1349.t2;
OY759168.1_Sturmia_bella_genome_assembly,_chromosome:_1	AUGUSTUS	CDS	43330859	43330966	1	-	0	ID=g1349.t2.CDS1;Parent=g1349.t2;
OY759168.1_Sturmia_bella_genome_assembly,_chromosome:_1	AUGUSTUS	exon	43330859	43330966	.	-	.	ID=g1349.t2.exon1;Parent=g1349.t2;
OY759168.1_Sturmia_bella_genome_assembly,_chromosome:_1	AUGUSTUS	intron	43330967	43331491	0.74	-	.	ID=g1349.t2.intron1;Parent=g1349.t2;
OY759168.1_Sturmia_bella_genome_assembly,_chromosome:_1	AUGUSTUS	CDS	43331492	43331575	0.74	-	0	ID=g1349.t2.CDS2;Parent=g1349.t2;
OY759168.1_Sturmia_bella_genome_assembly,_chromosome:_1	AUGUSTUS	exon	43331492	43331575	.	-	.	ID=g1349.t2.exon2;Parent=g1349.t2;
OY759168.1_Sturmia_bella_genome_assembly,_chromosome:_1	AUGUSTUS	intron	43331576	43331800	1	-	.	ID=g1349.t2.intron2;Parent=g1349.t2;
OY759168.1_Sturmia_bella_genome_assembly,_chromosome:_1	AUGUSTUS	CDS	43331801	43332016	1	-	0	ID=g1349.t2.CDS3;Parent=g1349.t2;
OY759168.1_Sturmia_bella_genome_assembly,_chromosome:_1	AUGUSTUS	exon	43331801	43332016	.	-	.	ID=g1349.t2.exon3;Parent=g1349.t2;
OY759168.1_Sturmia_bella_genome_assembly,_chromosome:_1	AUGUSTUS	intron	43332017	43332078	1	-	.	ID=g1349.t2.intron3;Parent=g1349.t2;
OY759168.1_Sturmia_bella_genome_assembly,_chromosome:_1	AUGUSTUS	CDS	43332079	43333860	1	-	0	ID=g1349.t2.CDS4;Parent=g1349.t2;
OY759168.1_Sturmia_bella_genome_assembly,_chromosome:_1	AUGUSTUS	exon	43332079	43333860	.	-	.	ID=g1349.t2.exon4;Parent=g1349.t2;
OY759168.1_Sturmia_bella_genome_assembly,_chromosome:_1	AUGUSTUS	intron	43333861	43333933	1	-	.	ID=g1349.t2.intron4;Parent=g1349.t2;
OY759168.1_Sturmia_bella_genome_assembly,_chromosome:_1	AUGUSTUS	CDS	43333934	43334200	1	-	0	ID=g1349.t2.CDS5;Parent=g1349.t2;
OY759168.1_Sturmia_bella_genome_assembly,_chromosome:_1	AUGUSTUS	exon	43333934	43334200	.	-	.	ID=g1349.t2.exon5;Parent=g1349.t2;
OY759168.1_Sturmia_bella_genome_assembly,_chromosome:_1	AUGUSTUS	intron	43334201	43334315	1	-	.	ID=g1349.t2.intron5;Parent=g1349.t2;
OY759168.1_Sturmia_bella_genome_assembly,_chromosome:_1	AUGUSTUS	CDS	43334316	43334435	1	-	0	ID=g1349.t2.CDS6;Parent=g1349.t2;
OY759168.1_Sturmia_bella_genome_assembly,_chromosome:_1	AUGUSTUS	exon	43334316	43334435	.	-	.	ID=g1349.t2.exon6;Parent=g1349.t2;
OY759168.1_Sturmia_bella_genome_assembly,_chromosome:_1	AUGUSTUS	start_codon	43334433	43334435	.	-	0	ID=g1349.t2.start1;Parent=g1349.t2;
OY759168.1_Sturmia_bella_genome_assembly,_chromosome:_1	AUGUSTUS	gene	43468640	43469035	.	-	.	ID=g1350;
OY759168.1_Sturmia_bella_genome_assembly,_chromosome:_1	AUGUSTUS	mRNA	43468640	43469035	1	-	.	ID=g1350.t1;Parent=g1350;
OY759168.1_Sturmia_bella_genome_assembly,_chromosome:_1	AUGUSTUS	stop_codon	43468640	43468642	.	-	0	ID=g1350.t1.stop1;Parent=g1350.t1;
OY759168.1_Sturmia_bella_genome_assembly,_chromosome:_1	AUGUSTUS	CDS	43468640	43469035	1	-	0	ID=g1350.t1.CDS1;Parent=g1350.t1;
OY759168.1_Sturmia_bella_genome_assembly,_chromosome:_1	AUGUSTUS	exon	43468640	43469035	.	-	.	ID=g1350.t1.exon1;Parent=g1350.t1;
OY759168.1_Sturmia_bella_genome_assembly,_chromosome:_1	AUGUSTUS	start_codon	43469033	43469035	.	-	0	ID=g1350.t1.start1;Parent=g1350.t1;
OY759168.1_Sturmia_bella_genome_assembly,_chromosome:_1	AUGUSTUS	gene	43469389	43469904	.	+	.	ID=g1351;
OY759168.1_Sturmia_bella_genome_assembly,_chromosome:_1	AUGUSTUS	mRNA	43469389	43469904	1	+	.	ID=g1351.t1;Parent=g1351;
OY759168.1_Sturmia_bella_genome_assembly,_chromosome:_1	AUGUSTUS	start_codon	43469389	43469391	.	+	0	ID=g1351.t1.start1;Parent=g1351.t1;
OY759168.1_Sturmia_bella_genome_assembly,_chromosome:_1	AUGUSTUS	CDS	43469389	43469904	1	+	0	ID=g1351.t1.CDS1;Parent=g1351.t1;
OY759168.1_Sturmia_bella_genome_assembly,_chromosome:_1	AUGUSTUS	exon	43469389	43469904	.	+	.	ID=g1351.t1.exon1;Parent=g1351.t1;
OY759168.1_Sturmia_bella_genome_assembly,_chromosome:_1	AUGUSTUS	stop_codon	43469902	43469904	.	+	0	ID=g1351.t1.stop1;Parent=g1351.t1;
OY759168.1_Sturmia_bella_genome_assembly,_chromosome:_1	AUGUSTUS	gene	43475157	43475843	.	+	.	ID=g1352;
OY759168.1_Sturmia_bella_genome_assembly,_chromosome:_1	AUGUSTUS	mRNA	43475157	43475843	1	+	.	ID=g1352.t1;Parent=g1352;
OY759168.1_Sturmia_bella_genome_assembly,_chromosome:_1	AUGUSTUS	start_codon	43475157	43475159	.	+	0	ID=g1352.t1.start1;Parent=g1352.t1;
OY759168.1_Sturmia_bella_genome_assembly,_chromosome:_1	AUGUSTUS	CDS	43475157	43475843	1	+	0	ID=g1352.t1.CDS1;Parent=g1352.t1;
OY759168.1_Sturmia_bella_genome_assembly,_chromosome:_1	AUGUSTUS	exon	43475157	43475843	.	+	.	ID=g1352.t1.exon1;Parent=g1352.t1;
OY759168.1_Sturmia_bella_genome_assembly,_chromosome:_1	AUGUSTUS	stop_codon	43475841	43475843	.	+	0	ID=g1352.t1.stop1;Parent=g1352.t1;
OY759168.1_Sturmia_bella_genome_assembly,_chromosome:_1	AUGUSTUS	gene	43475970	43476950	.	+	.	ID=g1353;
OY759168.1_Sturmia_bella_genome_assembly,_chromosome:_1	AUGUSTUS	mRNA	43475970	43476950	1	+	.	ID=g1353.t1;Parent=g1353;
OY759168.1_Sturmia_bella_genome_assembly,_chromosome:_1	AUGUSTUS	start_codon	43475970	43475972	.	+	0	ID=g1353.t1.start1;Parent=g1353.t1;
OY759168.1_Sturmia_bella_genome_assembly,_chromosome:_1	AUGUSTUS	CDS	43475970	43476950	1	+	0	ID=g1353.t1.CDS1;Parent=g1353.t1;
OY759168.1_Sturmia_bella_genome_assembly,_chromosome:_1	AUGUSTUS	exon	43475970	43476950	.	+	.	ID=g1353.t1.exon1;Parent=g1353.t1;
OY759168.1_Sturmia_bella_genome_assembly,_chromosome:_1	AUGUSTUS	stop_codon	43476948	43476950	.	+	0	ID=g1353.t1.stop1;Parent=g1353.t1;
OY759168.1_Sturmia_bella_genome_assembly,_chromosome:_1	AUGUSTUS	gene	43476989	43477456	.	+	.	ID=g1354;
OY759168.1_Sturmia_bella_genome_assembly,_chromosome:_1	AUGUSTUS	mRNA	43476989	43477456	1	+	.	ID=g1354.t1;Parent=g1354;
OY759168.1_Sturmia_bella_genome_assembly,_chromosome:_1	AUGUSTUS	start_codon	43476989	43476991	.	+	0	ID=g1354.t1.start1;Parent=g1354.t1;
OY759168.1_Sturmia_bella_genome_assembly,_chromosome:_1	AUGUSTUS	CDS	43476989	43477456	1	+	0	ID=g1354.t1.CDS1;Parent=g1354.t1;
OY759168.1_Sturmia_bella_genome_assembly,_chromosome:_1	AUGUSTUS	exon	43476989	43477456	.	+	.	ID=g1354.t1.exon1;Parent=g1354.t1;
OY759168.1_Sturmia_bella_genome_assembly,_chromosome:_1	AUGUSTUS	stop_codon	43477454	43477456	.	+	0	ID=g1354.t1.stop1;Parent=g1354.t1;
OY759168.1_Sturmia_bella_genome_assembly,_chromosome:_1	AUGUSTUS	gene	43485238	43487856	.	+	.	ID=g1355;
OY759168.1_Sturmia_bella_genome_assembly,_chromosome:_1	AUGUSTUS	mRNA	43485238	43487856	1	+	.	ID=g1355.t1;Parent=g1355;
OY759168.1_Sturmia_bella_genome_assembly,_chromosome:_1	AUGUSTUS	start_codon	43485238	43485240	.	+	0	ID=g1355.t1.start1;Parent=g1355.t1;
OY759168.1_Sturmia_bella_genome_assembly,_chromosome:_1	AUGUSTUS	CDS	43485238	43485322	1	+	0	ID=g1355.t1.CDS1;Parent=g1355.t1;
OY759168.1_Sturmia_bella_genome_assembly,_chromosome:_1	AUGUSTUS	exon	43485238	43485322	.	+	.	ID=g1355.t1.exon1;Parent=g1355.t1;
OY759168.1_Sturmia_bella_genome_assembly,_chromosome:_1	AUGUSTUS	intron	43485323	43487461	1	+	.	ID=g1355.t1.intron1;Parent=g1355.t1;
OY759168.1_Sturmia_bella_genome_assembly,_chromosome:_1	AUGUSTUS	CDS	43487462	43487856	1	+	2	ID=g1355.t1.CDS2;Parent=g1355.t1;
OY759168.1_Sturmia_bella_genome_assembly,_chromosome:_1	AUGUSTUS	exon	43487462	43487856	.	+	.	ID=g1355.t1.exon2;Parent=g1355.t1;
OY759168.1_Sturmia_bella_genome_assembly,_chromosome:_1	AUGUSTUS	stop_codon	43487854	43487856	.	+	0	ID=g1355.t1.stop1;Parent=g1355.t1;
OY759168.1_Sturmia_bella_genome_assembly,_chromosome:_1	AUGUSTUS	gene	43491874	43497279	.	-	.	ID=g1356;
OY759168.1_Sturmia_bella_genome_assembly,_chromosome:_1	AUGUSTUS	mRNA	43491874	43497279	0.56	-	.	ID=g1356.t1;Parent=g1356;
OY759168.1_Sturmia_bella_genome_assembly,_chromosome:_1	AUGUSTUS	stop_codon	43491874	43491876	.	-	0	ID=g1356.t1.stop1;Parent=g1356.t1;
OY759168.1_Sturmia_bella_genome_assembly,_chromosome:_1	AUGUSTUS	CDS	43491874	43492200	1	-	0	ID=g1356.t1.CDS1;Parent=g1356.t1;
OY759168.1_Sturmia_bella_genome_assembly,_chromosome:_1	AUGUSTUS	exon	43491874	43492200	.	-	.	ID=g1356.t1.exon1;Parent=g1356.t1;
OY759168.1_Sturmia_bella_genome_assembly,_chromosome:_1	AUGUSTUS	intron	43492201	43493605	1	-	.	ID=g1356.t1.intron1;Parent=g1356.t1;
OY759168.1_Sturmia_bella_genome_assembly,_chromosome:_1	AUGUSTUS	CDS	43493606	43493703	1	-	2	ID=g1356.t1.CDS2;Parent=g1356.t1;
OY759168.1_Sturmia_bella_genome_assembly,_chromosome:_1	AUGUSTUS	exon	43493606	43493703	.	-	.	ID=g1356.t1.exon2;Parent=g1356.t1;
OY759168.1_Sturmia_bella_genome_assembly,_chromosome:_1	AUGUSTUS	intron	43493704	43493770	1	-	.	ID=g1356.t1.intron2;Parent=g1356.t1;
OY759168.1_Sturmia_bella_genome_assembly,_chromosome:_1	AUGUSTUS	CDS	43493771	43493806	1	-	2	ID=g1356.t1.CDS3;Parent=g1356.t1;
OY759168.1_Sturmia_bella_genome_assembly,_chromosome:_1	AUGUSTUS	exon	43493771	43493806	.	-	.	ID=g1356.t1.exon3;Parent=g1356.t1;
OY759168.1_Sturmia_bella_genome_assembly,_chromosome:_1	AUGUSTUS	intron	43493807	43497260	0.56	-	.	ID=g1356.t1.intron3;Parent=g1356.t1;
OY759168.1_Sturmia_bella_genome_assembly,_chromosome:_1	AUGUSTUS	CDS	43497261	43497279	0.56	-	0	ID=g1356.t1.CDS4;Parent=g1356.t1;
OY759168.1_Sturmia_bella_genome_assembly,_chromosome:_1	AUGUSTUS	exon	43497261	43497279	.	-	.	ID=g1356.t1.exon4;Parent=g1356.t1;
OY759168.1_Sturmia_bella_genome_assembly,_chromosome:_1	AUGUSTUS	start_codon	43497277	43497279	.	-	0	ID=g1356.t1.start1;Parent=g1356.t1;
OY759168.1_Sturmia_bella_genome_assembly,_chromosome:_1	AUGUSTUS	gene	43534005	43534474	.	+	.	ID=g1357;
OY759168.1_Sturmia_bella_genome_assembly,_chromosome:_1	AUGUSTUS	mRNA	43534005	43534474	0.62	+	.	ID=g1357.t1;Parent=g1357;
OY759168.1_Sturmia_bella_genome_assembly,_chromosome:_1	AUGUSTUS	start_codon	43534005	43534007	.	+	0	ID=g1357.t1.start1;Parent=g1357.t1;
OY759168.1_Sturmia_bella_genome_assembly,_chromosome:_1	AUGUSTUS	CDS	43534005	43534321	0.64	+	0	ID=g1357.t1.CDS1;Parent=g1357.t1;
OY759168.1_Sturmia_bella_genome_assembly,_chromosome:_1	AUGUSTUS	exon	43534005	43534321	.	+	.	ID=g1357.t1.exon1;Parent=g1357.t1;
OY759168.1_Sturmia_bella_genome_assembly,_chromosome:_1	AUGUSTUS	intron	43534322	43534434	0.62	+	.	ID=g1357.t1.intron1;Parent=g1357.t1;
OY759168.1_Sturmia_bella_genome_assembly,_chromosome:_1	AUGUSTUS	CDS	43534435	43534474	0.63	+	1	ID=g1357.t1.CDS2;Parent=g1357.t1;
OY759168.1_Sturmia_bella_genome_assembly,_chromosome:_1	AUGUSTUS	exon	43534435	43534474	.	+	.	ID=g1357.t1.exon2;Parent=g1357.t1;
OY759168.1_Sturmia_bella_genome_assembly,_chromosome:_1	AUGUSTUS	stop_codon	43534472	43534474	.	+	0	ID=g1357.t1.stop1;Parent=g1357.t1;
OY759168.1_Sturmia_bella_genome_assembly,_chromosome:_1	AUGUSTUS	gene	43534815	43537967	.	+	.	ID=g1358;
OY759168.1_Sturmia_bella_genome_assembly,_chromosome:_1	AUGUSTUS	mRNA	43534815	43537967	0.96	+	.	ID=g1358.t1;Parent=g1358;
OY759168.1_Sturmia_bella_genome_assembly,_chromosome:_1	AUGUSTUS	start_codon	43534815	43534817	.	+	0	ID=g1358.t1.start1;Parent=g1358.t1;
OY759168.1_Sturmia_bella_genome_assembly,_chromosome:_1	AUGUSTUS	CDS	43534815	43537967	0.96	+	0	ID=g1358.t1.CDS1;Parent=g1358.t1;
OY759168.1_Sturmia_bella_genome_assembly,_chromosome:_1	AUGUSTUS	exon	43534815	43537967	.	+	.	ID=g1358.t1.exon1;Parent=g1358.t1;
OY759168.1_Sturmia_bella_genome_assembly,_chromosome:_1	AUGUSTUS	stop_codon	43537965	43537967	.	+	0	ID=g1358.t1.stop1;Parent=g1358.t1;
OY759168.1_Sturmia_bella_genome_assembly,_chromosome:_1	AUGUSTUS	gene	43539424	43555237	.	-	.	ID=g1359;
OY759168.1_Sturmia_bella_genome_assembly,_chromosome:_1	AUGUSTUS	mRNA	43539424	43555237	0.51	-	.	ID=g1359.t1;Parent=g1359;
OY759168.1_Sturmia_bella_genome_assembly,_chromosome:_1	AUGUSTUS	stop_codon	43539424	43539426	.	-	0	ID=g1359.t1.stop1;Parent=g1359.t1;
OY759168.1_Sturmia_bella_genome_assembly,_chromosome:_1	AUGUSTUS	CDS	43539424	43539561	0.51	-	0	ID=g1359.t1.CDS1;Parent=g1359.t1;
OY759168.1_Sturmia_bella_genome_assembly,_chromosome:_1	AUGUSTUS	exon	43539424	43539561	.	-	.	ID=g1359.t1.exon1;Parent=g1359.t1;
OY759168.1_Sturmia_bella_genome_assembly,_chromosome:_1	AUGUSTUS	intron	43539562	43545007	0.51	-	.	ID=g1359.t1.intron1;Parent=g1359.t1;
OY759168.1_Sturmia_bella_genome_assembly,_chromosome:_1	AUGUSTUS	CDS	43545008	43545154	0.97	-	0	ID=g1359.t1.CDS2;Parent=g1359.t1;
OY759168.1_Sturmia_bella_genome_assembly,_chromosome:_1	AUGUSTUS	exon	43545008	43545154	.	-	.	ID=g1359.t1.exon2;Parent=g1359.t1;
OY759168.1_Sturmia_bella_genome_assembly,_chromosome:_1	AUGUSTUS	intron	43545155	43545239	1	-	.	ID=g1359.t1.intron2;Parent=g1359.t1;
OY759168.1_Sturmia_bella_genome_assembly,_chromosome:_1	AUGUSTUS	CDS	43545240	43545622	1	-	2	ID=g1359.t1.CDS3;Parent=g1359.t1;
OY759168.1_Sturmia_bella_genome_assembly,_chromosome:_1	AUGUSTUS	exon	43545240	43545622	.	-	.	ID=g1359.t1.exon3;Parent=g1359.t1;
OY759168.1_Sturmia_bella_genome_assembly,_chromosome:_1	AUGUSTUS	intron	43545623	43554192	1	-	.	ID=g1359.t1.intron3;Parent=g1359.t1;
OY759168.1_Sturmia_bella_genome_assembly,_chromosome:_1	AUGUSTUS	CDS	43554193	43555237	1	-	0	ID=g1359.t1.CDS4;Parent=g1359.t1;
OY759168.1_Sturmia_bella_genome_assembly,_chromosome:_1	AUGUSTUS	exon	43554193	43555237	.	-	.	ID=g1359.t1.exon4;Parent=g1359.t1;
OY759168.1_Sturmia_bella_genome_assembly,_chromosome:_1	AUGUSTUS	start_codon	43555235	43555237	.	-	0	ID=g1359.t1.start1;Parent=g1359.t1;
OY759168.1_Sturmia_bella_genome_assembly,_chromosome:_1	AUGUSTUS	gene	43568495	43569719	.	-	.	ID=g1360;
OY759168.1_Sturmia_bella_genome_assembly,_chromosome:_1	AUGUSTUS	mRNA	43568495	43569719	1	-	.	ID=g1360.t1;Parent=g1360;
OY759168.1_Sturmia_bella_genome_assembly,_chromosome:_1	AUGUSTUS	stop_codon	43568495	43568497	.	-	0	ID=g1360.t1.stop1;Parent=g1360.t1;
OY759168.1_Sturmia_bella_genome_assembly,_chromosome:_1	AUGUSTUS	CDS	43568495	43568870	1	-	1	ID=g1360.t1.CDS1;Parent=g1360.t1;
OY759168.1_Sturmia_bella_genome_assembly,_chromosome:_1	AUGUSTUS	exon	43568495	43568870	.	-	.	ID=g1360.t1.exon1;Parent=g1360.t1;
OY759168.1_Sturmia_bella_genome_assembly,_chromosome:_1	AUGUSTUS	intron	43568871	43568937	1	-	.	ID=g1360.t1.intron1;Parent=g1360.t1;
OY759168.1_Sturmia_bella_genome_assembly,_chromosome:_1	AUGUSTUS	CDS	43568938	43569614	1	-	0	ID=g1360.t1.CDS2;Parent=g1360.t1;
OY759168.1_Sturmia_bella_genome_assembly,_chromosome:_1	AUGUSTUS	exon	43568938	43569614	.	-	.	ID=g1360.t1.exon2;Parent=g1360.t1;
OY759168.1_Sturmia_bella_genome_assembly,_chromosome:_1	AUGUSTUS	intron	43569615	43569674	1	-	.	ID=g1360.t1.intron2;Parent=g1360.t1;
OY759168.1_Sturmia_bella_genome_assembly,_chromosome:_1	AUGUSTUS	CDS	43569675	43569719	1	-	0	ID=g1360.t1.CDS3;Parent=g1360.t1;
OY759168.1_Sturmia_bella_genome_assembly,_chromosome:_1	AUGUSTUS	exon	43569675	43569719	.	-	.	ID=g1360.t1.exon3;Parent=g1360.t1;
OY759168.1_Sturmia_bella_genome_assembly,_chromosome:_1	AUGUSTUS	start_codon	43569717	43569719	.	-	0	ID=g1360.t1.start1;Parent=g1360.t1;
OY759168.1_Sturmia_bella_genome_assembly,_chromosome:_1	AUGUSTUS	gene	43585760	43587538	.	+	.	ID=g1361;
OY759168.1_Sturmia_bella_genome_assembly,_chromosome:_1	AUGUSTUS	mRNA	43585760	43587538	1	+	.	ID=g1361.t1;Parent=g1361;
OY759168.1_Sturmia_bella_genome_assembly,_chromosome:_1	AUGUSTUS	start_codon	43585760	43585762	.	+	0	ID=g1361.t1.start1;Parent=g1361.t1;
OY759168.1_Sturmia_bella_genome_assembly,_chromosome:_1	AUGUSTUS	CDS	43585760	43587538	1	+	0	ID=g1361.t1.CDS1;Parent=g1361.t1;
OY759168.1_Sturmia_bella_genome_assembly,_chromosome:_1	AUGUSTUS	exon	43585760	43587538	.	+	.	ID=g1361.t1.exon1;Parent=g1361.t1;
OY759168.1_Sturmia_bella_genome_assembly,_chromosome:_1	AUGUSTUS	stop_codon	43587536	43587538	.	+	0	ID=g1361.t1.stop1;Parent=g1361.t1;
OY759168.1_Sturmia_bella_genome_assembly,_chromosome:_1	AUGUSTUS	gene	43612609	43619331	.	+	.	ID=g1362;
OY759168.1_Sturmia_bella_genome_assembly,_chromosome:_1	AUGUSTUS	mRNA	43612609	43619331	0.65	+	.	ID=g1362.t1;Parent=g1362;
OY759168.1_Sturmia_bella_genome_assembly,_chromosome:_1	AUGUSTUS	start_codon	43612609	43612611	.	+	0	ID=g1362.t1.start1;Parent=g1362.t1;
OY759168.1_Sturmia_bella_genome_assembly,_chromosome:_1	AUGUSTUS	CDS	43612609	43612710	1	+	0	ID=g1362.t1.CDS1;Parent=g1362.t1;
OY759168.1_Sturmia_bella_genome_assembly,_chromosome:_1	AUGUSTUS	exon	43612609	43612710	.	+	.	ID=g1362.t1.exon1;Parent=g1362.t1;
OY759168.1_Sturmia_bella_genome_assembly,_chromosome:_1	AUGUSTUS	intron	43612711	43612818	1	+	.	ID=g1362.t1.intron1;Parent=g1362.t1;
OY759168.1_Sturmia_bella_genome_assembly,_chromosome:_1	AUGUSTUS	CDS	43612819	43612965	1	+	0	ID=g1362.t1.CDS2;Parent=g1362.t1;
OY759168.1_Sturmia_bella_genome_assembly,_chromosome:_1	AUGUSTUS	exon	43612819	43612965	.	+	.	ID=g1362.t1.exon2;Parent=g1362.t1;
OY759168.1_Sturmia_bella_genome_assembly,_chromosome:_1	AUGUSTUS	intron	43612966	43615973	1	+	.	ID=g1362.t1.intron2;Parent=g1362.t1;
OY759168.1_Sturmia_bella_genome_assembly,_chromosome:_1	AUGUSTUS	CDS	43615974	43616216	1	+	0	ID=g1362.t1.CDS3;Parent=g1362.t1;
OY759168.1_Sturmia_bella_genome_assembly,_chromosome:_1	AUGUSTUS	exon	43615974	43616216	.	+	.	ID=g1362.t1.exon3;Parent=g1362.t1;
OY759168.1_Sturmia_bella_genome_assembly,_chromosome:_1	AUGUSTUS	intron	43616217	43616510	1	+	.	ID=g1362.t1.intron3;Parent=g1362.t1;
OY759168.1_Sturmia_bella_genome_assembly,_chromosome:_1	AUGUSTUS	CDS	43616511	43617489	1	+	0	ID=g1362.t1.CDS4;Parent=g1362.t1;
OY759168.1_Sturmia_bella_genome_assembly,_chromosome:_1	AUGUSTUS	exon	43616511	43617489	.	+	.	ID=g1362.t1.exon4;Parent=g1362.t1;
OY759168.1_Sturmia_bella_genome_assembly,_chromosome:_1	AUGUSTUS	intron	43617490	43617552	1	+	.	ID=g1362.t1.intron4;Parent=g1362.t1;
OY759168.1_Sturmia_bella_genome_assembly,_chromosome:_1	AUGUSTUS	CDS	43617553	43617701	1	+	2	ID=g1362.t1.CDS5;Parent=g1362.t1;
OY759168.1_Sturmia_bella_genome_assembly,_chromosome:_1	AUGUSTUS	exon	43617553	43617701	.	+	.	ID=g1362.t1.exon5;Parent=g1362.t1;
OY759168.1_Sturmia_bella_genome_assembly,_chromosome:_1	AUGUSTUS	intron	43617702	43617765	1	+	.	ID=g1362.t1.intron5;Parent=g1362.t1;
OY759168.1_Sturmia_bella_genome_assembly,_chromosome:_1	AUGUSTUS	CDS	43617766	43617946	1	+	0	ID=g1362.t1.CDS6;Parent=g1362.t1;
OY759168.1_Sturmia_bella_genome_assembly,_chromosome:_1	AUGUSTUS	exon	43617766	43617946	.	+	.	ID=g1362.t1.exon6;Parent=g1362.t1;
OY759168.1_Sturmia_bella_genome_assembly,_chromosome:_1	AUGUSTUS	intron	43617947	43618855	1	+	.	ID=g1362.t1.intron6;Parent=g1362.t1;
OY759168.1_Sturmia_bella_genome_assembly,_chromosome:_1	AUGUSTUS	CDS	43618856	43619015	1	+	2	ID=g1362.t1.CDS7;Parent=g1362.t1;
OY759168.1_Sturmia_bella_genome_assembly,_chromosome:_1	AUGUSTUS	exon	43618856	43619015	.	+	.	ID=g1362.t1.exon7;Parent=g1362.t1;
OY759168.1_Sturmia_bella_genome_assembly,_chromosome:_1	AUGUSTUS	intron	43619016	43619084	1	+	.	ID=g1362.t1.intron7;Parent=g1362.t1;
OY759168.1_Sturmia_bella_genome_assembly,_chromosome:_1	AUGUSTUS	CDS	43619085	43619331	0.65	+	1	ID=g1362.t1.CDS8;Parent=g1362.t1;
OY759168.1_Sturmia_bella_genome_assembly,_chromosome:_1	AUGUSTUS	exon	43619085	43619331	.	+	.	ID=g1362.t1.exon8;Parent=g1362.t1;
OY759168.1_Sturmia_bella_genome_assembly,_chromosome:_1	AUGUSTUS	stop_codon	43619329	43619331	.	+	0	ID=g1362.t1.stop1;Parent=g1362.t1;
OY759168.1_Sturmia_bella_genome_assembly,_chromosome:_1	AUGUSTUS	gene	43627397	43630526	.	+	.	ID=g1363;
OY759168.1_Sturmia_bella_genome_assembly,_chromosome:_1	AUGUSTUS	mRNA	43627397	43630526	0.19	+	.	ID=g1363.t1;Parent=g1363;
OY759168.1_Sturmia_bella_genome_assembly,_chromosome:_1	AUGUSTUS	start_codon	43627397	43627399	.	+	0	ID=g1363.t1.start1;Parent=g1363.t1;
OY759168.1_Sturmia_bella_genome_assembly,_chromosome:_1	AUGUSTUS	CDS	43627397	43627578	0.54	+	0	ID=g1363.t1.CDS1;Parent=g1363.t1;
OY759168.1_Sturmia_bella_genome_assembly,_chromosome:_1	AUGUSTUS	exon	43627397	43627578	.	+	.	ID=g1363.t1.exon1;Parent=g1363.t1;
OY759168.1_Sturmia_bella_genome_assembly,_chromosome:_1	AUGUSTUS	intron	43627579	43627787	0.54	+	.	ID=g1363.t1.intron1;Parent=g1363.t1;
OY759168.1_Sturmia_bella_genome_assembly,_chromosome:_1	AUGUSTUS	CDS	43627788	43628281	0.46	+	1	ID=g1363.t1.CDS2;Parent=g1363.t1;
OY759168.1_Sturmia_bella_genome_assembly,_chromosome:_1	AUGUSTUS	exon	43627788	43628281	.	+	.	ID=g1363.t1.exon2;Parent=g1363.t1;
OY759168.1_Sturmia_bella_genome_assembly,_chromosome:_1	AUGUSTUS	intron	43628282	43628404	0.64	+	.	ID=g1363.t1.intron2;Parent=g1363.t1;
OY759168.1_Sturmia_bella_genome_assembly,_chromosome:_1	AUGUSTUS	CDS	43628405	43628991	0.62	+	2	ID=g1363.t1.CDS3;Parent=g1363.t1;
OY759168.1_Sturmia_bella_genome_assembly,_chromosome:_1	AUGUSTUS	exon	43628405	43628991	.	+	.	ID=g1363.t1.exon3;Parent=g1363.t1;
OY759168.1_Sturmia_bella_genome_assembly,_chromosome:_1	AUGUSTUS	intron	43628992	43630253	0.43	+	.	ID=g1363.t1.intron3;Parent=g1363.t1;
OY759168.1_Sturmia_bella_genome_assembly,_chromosome:_1	AUGUSTUS	CDS	43630254	43630526	0.44	+	0	ID=g1363.t1.CDS4;Parent=g1363.t1;
OY759168.1_Sturmia_bella_genome_assembly,_chromosome:_1	AUGUSTUS	exon	43630254	43630526	.	+	.	ID=g1363.t1.exon4;Parent=g1363.t1;
OY759168.1_Sturmia_bella_genome_assembly,_chromosome:_1	AUGUSTUS	stop_codon	43630524	43630526	.	+	0	ID=g1363.t1.stop1;Parent=g1363.t1;
OY759168.1_Sturmia_bella_genome_assembly,_chromosome:_1	AUGUSTUS	gene	43634684	43638426	.	-	.	ID=g1364;
OY759168.1_Sturmia_bella_genome_assembly,_chromosome:_1	AUGUSTUS	mRNA	43634684	43638426	1	-	.	ID=g1364.t1;Parent=g1364;
OY759168.1_Sturmia_bella_genome_assembly,_chromosome:_1	AUGUSTUS	stop_codon	43634684	43634686	.	-	0	ID=g1364.t1.stop1;Parent=g1364.t1;
OY759168.1_Sturmia_bella_genome_assembly,_chromosome:_1	AUGUSTUS	CDS	43634684	43634847	1	-	2	ID=g1364.t1.CDS1;Parent=g1364.t1;
OY759168.1_Sturmia_bella_genome_assembly,_chromosome:_1	AUGUSTUS	exon	43634684	43634847	.	-	.	ID=g1364.t1.exon1;Parent=g1364.t1;
OY759168.1_Sturmia_bella_genome_assembly,_chromosome:_1	AUGUSTUS	intron	43634848	43634917	1	-	.	ID=g1364.t1.intron1;Parent=g1364.t1;
OY759168.1_Sturmia_bella_genome_assembly,_chromosome:_1	AUGUSTUS	CDS	43634918	43635111	1	-	1	ID=g1364.t1.CDS2;Parent=g1364.t1;
OY759168.1_Sturmia_bella_genome_assembly,_chromosome:_1	AUGUSTUS	exon	43634918	43635111	.	-	.	ID=g1364.t1.exon2;Parent=g1364.t1;
OY759168.1_Sturmia_bella_genome_assembly,_chromosome:_1	AUGUSTUS	intron	43635112	43637199	1	-	.	ID=g1364.t1.intron2;Parent=g1364.t1;
OY759168.1_Sturmia_bella_genome_assembly,_chromosome:_1	AUGUSTUS	CDS	43637200	43637287	1	-	2	ID=g1364.t1.CDS3;Parent=g1364.t1;
OY759168.1_Sturmia_bella_genome_assembly,_chromosome:_1	AUGUSTUS	exon	43637200	43637287	.	-	.	ID=g1364.t1.exon3;Parent=g1364.t1;
OY759168.1_Sturmia_bella_genome_assembly,_chromosome:_1	AUGUSTUS	intron	43637288	43637365	1	-	.	ID=g1364.t1.intron3;Parent=g1364.t1;
OY759168.1_Sturmia_bella_genome_assembly,_chromosome:_1	AUGUSTUS	CDS	43637366	43638012	1	-	1	ID=g1364.t1.CDS4;Parent=g1364.t1;
OY759168.1_Sturmia_bella_genome_assembly,_chromosome:_1	AUGUSTUS	exon	43637366	43638012	.	-	.	ID=g1364.t1.exon4;Parent=g1364.t1;
OY759168.1_Sturmia_bella_genome_assembly,_chromosome:_1	AUGUSTUS	intron	43638013	43638085	1	-	.	ID=g1364.t1.intron4;Parent=g1364.t1;
OY759168.1_Sturmia_bella_genome_assembly,_chromosome:_1	AUGUSTUS	CDS	43638086	43638426	1	-	0	ID=g1364.t1.CDS5;Parent=g1364.t1;
OY759168.1_Sturmia_bella_genome_assembly,_chromosome:_1	AUGUSTUS	exon	43638086	43638426	.	-	.	ID=g1364.t1.exon5;Parent=g1364.t1;
OY759168.1_Sturmia_bella_genome_assembly,_chromosome:_1	AUGUSTUS	start_codon	43638424	43638426	.	-	0	ID=g1364.t1.start1;Parent=g1364.t1;
OY759168.1_Sturmia_bella_genome_assembly,_chromosome:_1	AUGUSTUS	gene	43645910	43648548	.	-	.	ID=g1365;
OY759168.1_Sturmia_bella_genome_assembly,_chromosome:_1	AUGUSTUS	mRNA	43645910	43648548	1	-	.	ID=g1365.t1;Parent=g1365;
OY759168.1_Sturmia_bella_genome_assembly,_chromosome:_1	AUGUSTUS	stop_codon	43645910	43645912	.	-	0	ID=g1365.t1.stop1;Parent=g1365.t1;
OY759168.1_Sturmia_bella_genome_assembly,_chromosome:_1	AUGUSTUS	CDS	43645910	43646392	1	-	0	ID=g1365.t1.CDS1;Parent=g1365.t1;
OY759168.1_Sturmia_bella_genome_assembly,_chromosome:_1	AUGUSTUS	exon	43645910	43646392	.	-	.	ID=g1365.t1.exon1;Parent=g1365.t1;
OY759168.1_Sturmia_bella_genome_assembly,_chromosome:_1	AUGUSTUS	intron	43646393	43646736	1	-	.	ID=g1365.t1.intron1;Parent=g1365.t1;
OY759168.1_Sturmia_bella_genome_assembly,_chromosome:_1	AUGUSTUS	CDS	43646737	43648548	1	-	0	ID=g1365.t1.CDS2;Parent=g1365.t1;
OY759168.1_Sturmia_bella_genome_assembly,_chromosome:_1	AUGUSTUS	exon	43646737	43648548	.	-	.	ID=g1365.t1.exon2;Parent=g1365.t1;
OY759168.1_Sturmia_bella_genome_assembly,_chromosome:_1	AUGUSTUS	start_codon	43648546	43648548	.	-	0	ID=g1365.t1.start1;Parent=g1365.t1;
OY759168.1_Sturmia_bella_genome_assembly,_chromosome:_1	AUGUSTUS	gene	43649304	43650545	.	-	.	ID=g1366;
OY759168.1_Sturmia_bella_genome_assembly,_chromosome:_1	AUGUSTUS	mRNA	43649304	43650545	1	-	.	ID=g1366.t1;Parent=g1366;
OY759168.1_Sturmia_bella_genome_assembly,_chromosome:_1	AUGUSTUS	stop_codon	43649304	43649306	.	-	0	ID=g1366.t1.stop1;Parent=g1366.t1;
OY759168.1_Sturmia_bella_genome_assembly,_chromosome:_1	AUGUSTUS	CDS	43649304	43649794	1	-	2	ID=g1366.t1.CDS1;Parent=g1366.t1;
OY759168.1_Sturmia_bella_genome_assembly,_chromosome:_1	AUGUSTUS	exon	43649304	43649794	.	-	.	ID=g1366.t1.exon1;Parent=g1366.t1;
OY759168.1_Sturmia_bella_genome_assembly,_chromosome:_1	AUGUSTUS	intron	43649795	43649854	1	-	.	ID=g1366.t1.intron1;Parent=g1366.t1;
OY759168.1_Sturmia_bella_genome_assembly,_chromosome:_1	AUGUSTUS	CDS	43649855	43650284	1	-	0	ID=g1366.t1.CDS2;Parent=g1366.t1;
OY759168.1_Sturmia_bella_genome_assembly,_chromosome:_1	AUGUSTUS	exon	43649855	43650284	.	-	.	ID=g1366.t1.exon2;Parent=g1366.t1;
OY759168.1_Sturmia_bella_genome_assembly,_chromosome:_1	AUGUSTUS	intron	43650285	43650338	1	-	.	ID=g1366.t1.intron2;Parent=g1366.t1;
OY759168.1_Sturmia_bella_genome_assembly,_chromosome:_1	AUGUSTUS	CDS	43650339	43650545	1	-	0	ID=g1366.t1.CDS3;Parent=g1366.t1;
OY759168.1_Sturmia_bella_genome_assembly,_chromosome:_1	AUGUSTUS	exon	43650339	43650545	.	-	.	ID=g1366.t1.exon3;Parent=g1366.t1;
OY759168.1_Sturmia_bella_genome_assembly,_chromosome:_1	AUGUSTUS	start_codon	43650543	43650545	.	-	0	ID=g1366.t1.start1;Parent=g1366.t1;
OY759168.1_Sturmia_bella_genome_assembly,_chromosome:_1	AUGUSTUS	gene	43651327	43668394	.	+	.	ID=g1367;
OY759168.1_Sturmia_bella_genome_assembly,_chromosome:_1	AUGUSTUS	mRNA	43651327	43668394	1	+	.	ID=g1367.t1;Parent=g1367;
OY759168.1_Sturmia_bella_genome_assembly,_chromosome:_1	AUGUSTUS	start_codon	43651327	43651329	.	+	0	ID=g1367.t1.start1;Parent=g1367.t1;
OY759168.1_Sturmia_bella_genome_assembly,_chromosome:_1	AUGUSTUS	CDS	43651327	43651433	1	+	0	ID=g1367.t1.CDS1;Parent=g1367.t1;
OY759168.1_Sturmia_bella_genome_assembly,_chromosome:_1	AUGUSTUS	exon	43651327	43651433	.	+	.	ID=g1367.t1.exon1;Parent=g1367.t1;
OY759168.1_Sturmia_bella_genome_assembly,_chromosome:_1	AUGUSTUS	intron	43651434	43654282	1	+	.	ID=g1367.t1.intron1;Parent=g1367.t1;
OY759168.1_Sturmia_bella_genome_assembly,_chromosome:_1	AUGUSTUS	CDS	43654283	43654523	1	+	1	ID=g1367.t1.CDS2;Parent=g1367.t1;
OY759168.1_Sturmia_bella_genome_assembly,_chromosome:_1	AUGUSTUS	exon	43654283	43654523	.	+	.	ID=g1367.t1.exon2;Parent=g1367.t1;
OY759168.1_Sturmia_bella_genome_assembly,_chromosome:_1	AUGUSTUS	intron	43654524	43654598	1	+	.	ID=g1367.t1.intron2;Parent=g1367.t1;
OY759168.1_Sturmia_bella_genome_assembly,_chromosome:_1	AUGUSTUS	CDS	43654599	43654794	1	+	0	ID=g1367.t1.CDS3;Parent=g1367.t1;
OY759168.1_Sturmia_bella_genome_assembly,_chromosome:_1	AUGUSTUS	exon	43654599	43654794	.	+	.	ID=g1367.t1.exon3;Parent=g1367.t1;
OY759168.1_Sturmia_bella_genome_assembly,_chromosome:_1	AUGUSTUS	intron	43654795	43655040	1	+	.	ID=g1367.t1.intron3;Parent=g1367.t1;
OY759168.1_Sturmia_bella_genome_assembly,_chromosome:_1	AUGUSTUS	CDS	43655041	43655142	1	+	2	ID=g1367.t1.CDS4;Parent=g1367.t1;
OY759168.1_Sturmia_bella_genome_assembly,_chromosome:_1	AUGUSTUS	exon	43655041	43655142	.	+	.	ID=g1367.t1.exon4;Parent=g1367.t1;
OY759168.1_Sturmia_bella_genome_assembly,_chromosome:_1	AUGUSTUS	intron	43655143	43661116	1	+	.	ID=g1367.t1.intron4;Parent=g1367.t1;
OY759168.1_Sturmia_bella_genome_assembly,_chromosome:_1	AUGUSTUS	CDS	43661117	43661286	1	+	2	ID=g1367.t1.CDS5;Parent=g1367.t1;
OY759168.1_Sturmia_bella_genome_assembly,_chromosome:_1	AUGUSTUS	exon	43661117	43661286	.	+	.	ID=g1367.t1.exon5;Parent=g1367.t1;
OY759168.1_Sturmia_bella_genome_assembly,_chromosome:_1	AUGUSTUS	intron	43661287	43661658	1	+	.	ID=g1367.t1.intron5;Parent=g1367.t1;
OY759168.1_Sturmia_bella_genome_assembly,_chromosome:_1	AUGUSTUS	CDS	43661659	43661998	1	+	0	ID=g1367.t1.CDS6;Parent=g1367.t1;
OY759168.1_Sturmia_bella_genome_assembly,_chromosome:_1	AUGUSTUS	exon	43661659	43661998	.	+	.	ID=g1367.t1.exon6;Parent=g1367.t1;
OY759168.1_Sturmia_bella_genome_assembly,_chromosome:_1	AUGUSTUS	intron	43661999	43662077	1	+	.	ID=g1367.t1.intron6;Parent=g1367.t1;
OY759168.1_Sturmia_bella_genome_assembly,_chromosome:_1	AUGUSTUS	CDS	43662078	43662507	1	+	2	ID=g1367.t1.CDS7;Parent=g1367.t1;
OY759168.1_Sturmia_bella_genome_assembly,_chromosome:_1	AUGUSTUS	exon	43662078	43662507	.	+	.	ID=g1367.t1.exon7;Parent=g1367.t1;
OY759168.1_Sturmia_bella_genome_assembly,_chromosome:_1	AUGUSTUS	intron	43662508	43664196	1	+	.	ID=g1367.t1.intron7;Parent=g1367.t1;
OY759168.1_Sturmia_bella_genome_assembly,_chromosome:_1	AUGUSTUS	CDS	43664197	43664363	1	+	1	ID=g1367.t1.CDS8;Parent=g1367.t1;
OY759168.1_Sturmia_bella_genome_assembly,_chromosome:_1	AUGUSTUS	exon	43664197	43664363	.	+	.	ID=g1367.t1.exon8;Parent=g1367.t1;
OY759168.1_Sturmia_bella_genome_assembly,_chromosome:_1	AUGUSTUS	intron	43664364	43664527	1	+	.	ID=g1367.t1.intron8;Parent=g1367.t1;
OY759168.1_Sturmia_bella_genome_assembly,_chromosome:_1	AUGUSTUS	CDS	43664528	43664773	1	+	2	ID=g1367.t1.CDS9;Parent=g1367.t1;
OY759168.1_Sturmia_bella_genome_assembly,_chromosome:_1	AUGUSTUS	exon	43664528	43664773	.	+	.	ID=g1367.t1.exon9;Parent=g1367.t1;
OY759168.1_Sturmia_bella_genome_assembly,_chromosome:_1	AUGUSTUS	intron	43664774	43668155	1	+	.	ID=g1367.t1.intron9;Parent=g1367.t1;
OY759168.1_Sturmia_bella_genome_assembly,_chromosome:_1	AUGUSTUS	CDS	43668156	43668394	1	+	2	ID=g1367.t1.CDS10;Parent=g1367.t1;
OY759168.1_Sturmia_bella_genome_assembly,_chromosome:_1	AUGUSTUS	exon	43668156	43668394	.	+	.	ID=g1367.t1.exon10;Parent=g1367.t1;
OY759168.1_Sturmia_bella_genome_assembly,_chromosome:_1	AUGUSTUS	stop_codon	43668392	43668394	.	+	0	ID=g1367.t1.stop1;Parent=g1367.t1;
OY759168.1_Sturmia_bella_genome_assembly,_chromosome:_1	AUGUSTUS	gene	43695419	43739353	.	-	.	ID=g1368;
OY759168.1_Sturmia_bella_genome_assembly,_chromosome:_1	AUGUSTUS	mRNA	43695419	43739353	0.43	-	.	ID=g1368.t1;Parent=g1368;
OY759168.1_Sturmia_bella_genome_assembly,_chromosome:_1	AUGUSTUS	stop_codon	43695419	43695421	.	-	0	ID=g1368.t1.stop1;Parent=g1368.t1;
OY759168.1_Sturmia_bella_genome_assembly,_chromosome:_1	AUGUSTUS	CDS	43695419	43695676	0.98	-	0	ID=g1368.t1.CDS1;Parent=g1368.t1;
OY759168.1_Sturmia_bella_genome_assembly,_chromosome:_1	AUGUSTUS	exon	43695419	43695676	.	-	.	ID=g1368.t1.exon1;Parent=g1368.t1;
OY759168.1_Sturmia_bella_genome_assembly,_chromosome:_1	AUGUSTUS	intron	43695677	43702248	0.98	-	.	ID=g1368.t1.intron1;Parent=g1368.t1;
OY759168.1_Sturmia_bella_genome_assembly,_chromosome:_1	AUGUSTUS	CDS	43702249	43702356	0.96	-	0	ID=g1368.t1.CDS2;Parent=g1368.t1;
OY759168.1_Sturmia_bella_genome_assembly,_chromosome:_1	AUGUSTUS	exon	43702249	43702356	.	-	.	ID=g1368.t1.exon2;Parent=g1368.t1;
OY759168.1_Sturmia_bella_genome_assembly,_chromosome:_1	AUGUSTUS	intron	43702357	43705219	0.96	-	.	ID=g1368.t1.intron2;Parent=g1368.t1;
OY759168.1_Sturmia_bella_genome_assembly,_chromosome:_1	AUGUSTUS	CDS	43705220	43705376	0.99	-	1	ID=g1368.t1.CDS3;Parent=g1368.t1;
OY759168.1_Sturmia_bella_genome_assembly,_chromosome:_1	AUGUSTUS	exon	43705220	43705376	.	-	.	ID=g1368.t1.exon3;Parent=g1368.t1;
OY759168.1_Sturmia_bella_genome_assembly,_chromosome:_1	AUGUSTUS	intron	43705377	43708911	1	-	.	ID=g1368.t1.intron3;Parent=g1368.t1;
OY759168.1_Sturmia_bella_genome_assembly,_chromosome:_1	AUGUSTUS	CDS	43708912	43709218	1	-	2	ID=g1368.t1.CDS4;Parent=g1368.t1;
OY759168.1_Sturmia_bella_genome_assembly,_chromosome:_1	AUGUSTUS	exon	43708912	43709218	.	-	.	ID=g1368.t1.exon4;Parent=g1368.t1;
OY759168.1_Sturmia_bella_genome_assembly,_chromosome:_1	AUGUSTUS	intron	43709219	43716886	0.9	-	.	ID=g1368.t1.intron4;Parent=g1368.t1;
OY759168.1_Sturmia_bella_genome_assembly,_chromosome:_1	AUGUSTUS	CDS	43716887	43717156	0.9	-	2	ID=g1368.t1.CDS5;Parent=g1368.t1;
OY759168.1_Sturmia_bella_genome_assembly,_chromosome:_1	AUGUSTUS	exon	43716887	43717156	.	-	.	ID=g1368.t1.exon5;Parent=g1368.t1;
OY759168.1_Sturmia_bella_genome_assembly,_chromosome:_1	AUGUSTUS	intron	43717157	43717225	1	-	.	ID=g1368.t1.intron5;Parent=g1368.t1;
OY759168.1_Sturmia_bella_genome_assembly,_chromosome:_1	AUGUSTUS	CDS	43717226	43717374	1	-	1	ID=g1368.t1.CDS6;Parent=g1368.t1;
OY759168.1_Sturmia_bella_genome_assembly,_chromosome:_1	AUGUSTUS	exon	43717226	43717374	.	-	.	ID=g1368.t1.exon6;Parent=g1368.t1;
OY759168.1_Sturmia_bella_genome_assembly,_chromosome:_1	AUGUSTUS	intron	43717375	43721190	1	-	.	ID=g1368.t1.intron6;Parent=g1368.t1;
OY759168.1_Sturmia_bella_genome_assembly,_chromosome:_1	AUGUSTUS	CDS	43721191	43721420	1	-	0	ID=g1368.t1.CDS7;Parent=g1368.t1;
OY759168.1_Sturmia_bella_genome_assembly,_chromosome:_1	AUGUSTUS	exon	43721191	43721420	.	-	.	ID=g1368.t1.exon7;Parent=g1368.t1;
OY759168.1_Sturmia_bella_genome_assembly,_chromosome:_1	AUGUSTUS	intron	43721421	43721487	1	-	.	ID=g1368.t1.intron7;Parent=g1368.t1;
OY759168.1_Sturmia_bella_genome_assembly,_chromosome:_1	AUGUSTUS	CDS	43721488	43721809	1	-	1	ID=g1368.t1.CDS8;Parent=g1368.t1;
OY759168.1_Sturmia_bella_genome_assembly,_chromosome:_1	AUGUSTUS	exon	43721488	43721809	.	-	.	ID=g1368.t1.exon8;Parent=g1368.t1;
OY759168.1_Sturmia_bella_genome_assembly,_chromosome:_1	AUGUSTUS	intron	43721810	43721876	1	-	.	ID=g1368.t1.intron8;Parent=g1368.t1;
OY759168.1_Sturmia_bella_genome_assembly,_chromosome:_1	AUGUSTUS	CDS	43721877	43722166	1	-	0	ID=g1368.t1.CDS9;Parent=g1368.t1;
OY759168.1_Sturmia_bella_genome_assembly,_chromosome:_1	AUGUSTUS	exon	43721877	43722166	.	-	.	ID=g1368.t1.exon9;Parent=g1368.t1;
OY759168.1_Sturmia_bella_genome_assembly,_chromosome:_1	AUGUSTUS	intron	43722167	43724019	1	-	.	ID=g1368.t1.intron9;Parent=g1368.t1;
OY759168.1_Sturmia_bella_genome_assembly,_chromosome:_1	AUGUSTUS	CDS	43724020	43724156	1	-	2	ID=g1368.t1.CDS10;Parent=g1368.t1;
OY759168.1_Sturmia_bella_genome_assembly,_chromosome:_1	AUGUSTUS	exon	43724020	43724156	.	-	.	ID=g1368.t1.exon10;Parent=g1368.t1;
OY759168.1_Sturmia_bella_genome_assembly,_chromosome:_1	AUGUSTUS	intron	43724157	43724230	1	-	.	ID=g1368.t1.intron10;Parent=g1368.t1;
OY759168.1_Sturmia_bella_genome_assembly,_chromosome:_1	AUGUSTUS	CDS	43724231	43724461	1	-	2	ID=g1368.t1.CDS11;Parent=g1368.t1;
OY759168.1_Sturmia_bella_genome_assembly,_chromosome:_1	AUGUSTUS	exon	43724231	43724461	.	-	.	ID=g1368.t1.exon11;Parent=g1368.t1;
OY759168.1_Sturmia_bella_genome_assembly,_chromosome:_1	AUGUSTUS	intron	43724462	43727215	1	-	.	ID=g1368.t1.intron11;Parent=g1368.t1;
OY759168.1_Sturmia_bella_genome_assembly,_chromosome:_1	AUGUSTUS	CDS	43727216	43729012	1	-	2	ID=g1368.t1.CDS12;Parent=g1368.t1;
OY759168.1_Sturmia_bella_genome_assembly,_chromosome:_1	AUGUSTUS	exon	43727216	43729012	.	-	.	ID=g1368.t1.exon12;Parent=g1368.t1;
OY759168.1_Sturmia_bella_genome_assembly,_chromosome:_1	AUGUSTUS	intron	43729013	43732561	0.98	-	.	ID=g1368.t1.intron12;Parent=g1368.t1;
OY759168.1_Sturmia_bella_genome_assembly,_chromosome:_1	AUGUSTUS	CDS	43732562	43732765	0.98	-	2	ID=g1368.t1.CDS13;Parent=g1368.t1;
OY759168.1_Sturmia_bella_genome_assembly,_chromosome:_1	AUGUSTUS	exon	43732562	43732765	.	-	.	ID=g1368.t1.exon13;Parent=g1368.t1;
OY759168.1_Sturmia_bella_genome_assembly,_chromosome:_1	AUGUSTUS	intron	43732766	43732842	1	-	.	ID=g1368.t1.intron13;Parent=g1368.t1;
OY759168.1_Sturmia_bella_genome_assembly,_chromosome:_1	AUGUSTUS	CDS	43732843	43732927	1	-	0	ID=g1368.t1.CDS14;Parent=g1368.t1;
OY759168.1_Sturmia_bella_genome_assembly,_chromosome:_1	AUGUSTUS	exon	43732843	43732927	.	-	.	ID=g1368.t1.exon14;Parent=g1368.t1;
OY759168.1_Sturmia_bella_genome_assembly,_chromosome:_1	AUGUSTUS	intron	43732928	43732991	1	-	.	ID=g1368.t1.intron14;Parent=g1368.t1;
OY759168.1_Sturmia_bella_genome_assembly,_chromosome:_1	AUGUSTUS	CDS	43732992	43733098	1	-	2	ID=g1368.t1.CDS15;Parent=g1368.t1;
OY759168.1_Sturmia_bella_genome_assembly,_chromosome:_1	AUGUSTUS	exon	43732992	43733098	.	-	.	ID=g1368.t1.exon15;Parent=g1368.t1;
OY759168.1_Sturmia_bella_genome_assembly,_chromosome:_1	AUGUSTUS	intron	43733099	43734714	1	-	.	ID=g1368.t1.intron15;Parent=g1368.t1;
OY759168.1_Sturmia_bella_genome_assembly,_chromosome:_1	AUGUSTUS	CDS	43734715	43734817	1	-	0	ID=g1368.t1.CDS16;Parent=g1368.t1;
OY759168.1_Sturmia_bella_genome_assembly,_chromosome:_1	AUGUSTUS	exon	43734715	43734817	.	-	.	ID=g1368.t1.exon16;Parent=g1368.t1;
OY759168.1_Sturmia_bella_genome_assembly,_chromosome:_1	AUGUSTUS	intron	43734818	43734889	1	-	.	ID=g1368.t1.intron16;Parent=g1368.t1;
OY759168.1_Sturmia_bella_genome_assembly,_chromosome:_1	AUGUSTUS	CDS	43734890	43734969	0.98	-	2	ID=g1368.t1.CDS17;Parent=g1368.t1;
OY759168.1_Sturmia_bella_genome_assembly,_chromosome:_1	AUGUSTUS	exon	43734890	43734969	.	-	.	ID=g1368.t1.exon17;Parent=g1368.t1;
OY759168.1_Sturmia_bella_genome_assembly,_chromosome:_1	AUGUSTUS	intron	43734970	43739307	0.61	-	.	ID=g1368.t1.intron17;Parent=g1368.t1;
OY759168.1_Sturmia_bella_genome_assembly,_chromosome:_1	AUGUSTUS	CDS	43739308	43739353	0.5	-	0	ID=g1368.t1.CDS18;Parent=g1368.t1;
OY759168.1_Sturmia_bella_genome_assembly,_chromosome:_1	AUGUSTUS	exon	43739308	43739353	.	-	.	ID=g1368.t1.exon18;Parent=g1368.t1;
OY759168.1_Sturmia_bella_genome_assembly,_chromosome:_1	AUGUSTUS	start_codon	43739351	43739353	.	-	0	ID=g1368.t1.start1;Parent=g1368.t1;
OY759168.1_Sturmia_bella_genome_assembly,_chromosome:_1	AUGUSTUS	gene	43754164	43754613	.	-	.	ID=g1369;
OY759168.1_Sturmia_bella_genome_assembly,_chromosome:_1	AUGUSTUS	mRNA	43754164	43754613	1	-	.	ID=g1369.t1;Parent=g1369;
OY759168.1_Sturmia_bella_genome_assembly,_chromosome:_1	AUGUSTUS	stop_codon	43754164	43754166	.	-	0	ID=g1369.t1.stop1;Parent=g1369.t1;
OY759168.1_Sturmia_bella_genome_assembly,_chromosome:_1	AUGUSTUS	CDS	43754164	43754613	1	-	0	ID=g1369.t1.CDS1;Parent=g1369.t1;
OY759168.1_Sturmia_bella_genome_assembly,_chromosome:_1	AUGUSTUS	exon	43754164	43754613	.	-	.	ID=g1369.t1.exon1;Parent=g1369.t1;
OY759168.1_Sturmia_bella_genome_assembly,_chromosome:_1	AUGUSTUS	start_codon	43754611	43754613	.	-	0	ID=g1369.t1.start1;Parent=g1369.t1;
OY759168.1_Sturmia_bella_genome_assembly,_chromosome:_1	AUGUSTUS	gene	43811481	43814617	.	-	.	ID=g1370;
OY759168.1_Sturmia_bella_genome_assembly,_chromosome:_1	AUGUSTUS	mRNA	43811481	43814617	1	-	.	ID=g1370.t1;Parent=g1370;
OY759168.1_Sturmia_bella_genome_assembly,_chromosome:_1	AUGUSTUS	stop_codon	43811481	43811483	.	-	0	ID=g1370.t1.stop1;Parent=g1370.t1;
OY759168.1_Sturmia_bella_genome_assembly,_chromosome:_1	AUGUSTUS	CDS	43811481	43811648	1	-	0	ID=g1370.t1.CDS1;Parent=g1370.t1;
OY759168.1_Sturmia_bella_genome_assembly,_chromosome:_1	AUGUSTUS	exon	43811481	43811648	.	-	.	ID=g1370.t1.exon1;Parent=g1370.t1;
OY759168.1_Sturmia_bella_genome_assembly,_chromosome:_1	AUGUSTUS	intron	43811649	43814225	1	-	.	ID=g1370.t1.intron1;Parent=g1370.t1;
OY759168.1_Sturmia_bella_genome_assembly,_chromosome:_1	AUGUSTUS	CDS	43814226	43814334	1	-	1	ID=g1370.t1.CDS2;Parent=g1370.t1;
OY759168.1_Sturmia_bella_genome_assembly,_chromosome:_1	AUGUSTUS	exon	43814226	43814334	.	-	.	ID=g1370.t1.exon2;Parent=g1370.t1;
OY759168.1_Sturmia_bella_genome_assembly,_chromosome:_1	AUGUSTUS	intron	43814335	43814438	1	-	.	ID=g1370.t1.intron2;Parent=g1370.t1;
OY759168.1_Sturmia_bella_genome_assembly,_chromosome:_1	AUGUSTUS	CDS	43814439	43814617	1	-	0	ID=g1370.t1.CDS3;Parent=g1370.t1;
OY759168.1_Sturmia_bella_genome_assembly,_chromosome:_1	AUGUSTUS	exon	43814439	43814617	.	-	.	ID=g1370.t1.exon3;Parent=g1370.t1;
OY759168.1_Sturmia_bella_genome_assembly,_chromosome:_1	AUGUSTUS	start_codon	43814615	43814617	.	-	0	ID=g1370.t1.start1;Parent=g1370.t1;
OY759168.1_Sturmia_bella_genome_assembly,_chromosome:_1	AUGUSTUS	gene	43815415	43823746	.	+	.	ID=g1371;
OY759168.1_Sturmia_bella_genome_assembly,_chromosome:_1	AUGUSTUS	mRNA	43815415	43823746	1	+	.	ID=g1371.t1;Parent=g1371;
OY759168.1_Sturmia_bella_genome_assembly,_chromosome:_1	AUGUSTUS	start_codon	43815415	43815417	.	+	0	ID=g1371.t1.start1;Parent=g1371.t1;
OY759168.1_Sturmia_bella_genome_assembly,_chromosome:_1	AUGUSTUS	CDS	43815415	43815457	1	+	0	ID=g1371.t1.CDS1;Parent=g1371.t1;
OY759168.1_Sturmia_bella_genome_assembly,_chromosome:_1	AUGUSTUS	exon	43815415	43815457	.	+	.	ID=g1371.t1.exon1;Parent=g1371.t1;
OY759168.1_Sturmia_bella_genome_assembly,_chromosome:_1	AUGUSTUS	intron	43815458	43815604	1	+	.	ID=g1371.t1.intron1;Parent=g1371.t1;
OY759168.1_Sturmia_bella_genome_assembly,_chromosome:_1	AUGUSTUS	CDS	43815605	43816540	1	+	2	ID=g1371.t1.CDS2;Parent=g1371.t1;
OY759168.1_Sturmia_bella_genome_assembly,_chromosome:_1	AUGUSTUS	exon	43815605	43816540	.	+	.	ID=g1371.t1.exon2;Parent=g1371.t1;
OY759168.1_Sturmia_bella_genome_assembly,_chromosome:_1	AUGUSTUS	intron	43816541	43816883	1	+	.	ID=g1371.t1.intron2;Parent=g1371.t1;
OY759168.1_Sturmia_bella_genome_assembly,_chromosome:_1	AUGUSTUS	CDS	43816884	43817055	1	+	2	ID=g1371.t1.CDS3;Parent=g1371.t1;
OY759168.1_Sturmia_bella_genome_assembly,_chromosome:_1	AUGUSTUS	exon	43816884	43817055	.	+	.	ID=g1371.t1.exon3;Parent=g1371.t1;
OY759168.1_Sturmia_bella_genome_assembly,_chromosome:_1	AUGUSTUS	intron	43817056	43817129	1	+	.	ID=g1371.t1.intron3;Parent=g1371.t1;
OY759168.1_Sturmia_bella_genome_assembly,_chromosome:_1	AUGUSTUS	CDS	43817130	43818201	1	+	1	ID=g1371.t1.CDS4;Parent=g1371.t1;
OY759168.1_Sturmia_bella_genome_assembly,_chromosome:_1	AUGUSTUS	exon	43817130	43818201	.	+	.	ID=g1371.t1.exon4;Parent=g1371.t1;
OY759168.1_Sturmia_bella_genome_assembly,_chromosome:_1	AUGUSTUS	intron	43818202	43820763	1	+	.	ID=g1371.t1.intron4;Parent=g1371.t1;
OY759168.1_Sturmia_bella_genome_assembly,_chromosome:_1	AUGUSTUS	CDS	43820764	43823513	1	+	0	ID=g1371.t1.CDS5;Parent=g1371.t1;
OY759168.1_Sturmia_bella_genome_assembly,_chromosome:_1	AUGUSTUS	exon	43820764	43823513	.	+	.	ID=g1371.t1.exon5;Parent=g1371.t1;
OY759168.1_Sturmia_bella_genome_assembly,_chromosome:_1	AUGUSTUS	intron	43823514	43823589	1	+	.	ID=g1371.t1.intron5;Parent=g1371.t1;
OY759168.1_Sturmia_bella_genome_assembly,_chromosome:_1	AUGUSTUS	CDS	43823590	43823746	1	+	1	ID=g1371.t1.CDS6;Parent=g1371.t1;
OY759168.1_Sturmia_bella_genome_assembly,_chromosome:_1	AUGUSTUS	exon	43823590	43823746	.	+	.	ID=g1371.t1.exon6;Parent=g1371.t1;
OY759168.1_Sturmia_bella_genome_assembly,_chromosome:_1	AUGUSTUS	stop_codon	43823744	43823746	.	+	0	ID=g1371.t1.stop1;Parent=g1371.t1;
OY759168.1_Sturmia_bella_genome_assembly,_chromosome:_1	AUGUSTUS	gene	43824944	43825378	.	-	.	ID=g1372;
OY759168.1_Sturmia_bella_genome_assembly,_chromosome:_1	AUGUSTUS	mRNA	43824944	43825378	1	-	.	ID=g1372.t1;Parent=g1372;
OY759168.1_Sturmia_bella_genome_assembly,_chromosome:_1	AUGUSTUS	stop_codon	43824944	43824946	.	-	0	ID=g1372.t1.stop1;Parent=g1372.t1;
OY759168.1_Sturmia_bella_genome_assembly,_chromosome:_1	AUGUSTUS	CDS	43824944	43825378	1	-	0	ID=g1372.t1.CDS1;Parent=g1372.t1;
OY759168.1_Sturmia_bella_genome_assembly,_chromosome:_1	AUGUSTUS	exon	43824944	43825378	.	-	.	ID=g1372.t1.exon1;Parent=g1372.t1;
OY759168.1_Sturmia_bella_genome_assembly,_chromosome:_1	AUGUSTUS	start_codon	43825376	43825378	.	-	0	ID=g1372.t1.start1;Parent=g1372.t1;
OY759168.1_Sturmia_bella_genome_assembly,_chromosome:_1	AUGUSTUS	gene	43825388	43825770	.	-	.	ID=g1373;
OY759168.1_Sturmia_bella_genome_assembly,_chromosome:_1	AUGUSTUS	mRNA	43825388	43825770	1	-	.	ID=g1373.t1;Parent=g1373;
OY759168.1_Sturmia_bella_genome_assembly,_chromosome:_1	AUGUSTUS	stop_codon	43825388	43825390	.	-	0	ID=g1373.t1.stop1;Parent=g1373.t1;
OY759168.1_Sturmia_bella_genome_assembly,_chromosome:_1	AUGUSTUS	CDS	43825388	43825661	1	-	1	ID=g1373.t1.CDS1;Parent=g1373.t1;
OY759168.1_Sturmia_bella_genome_assembly,_chromosome:_1	AUGUSTUS	exon	43825388	43825661	.	-	.	ID=g1373.t1.exon1;Parent=g1373.t1;
OY759168.1_Sturmia_bella_genome_assembly,_chromosome:_1	AUGUSTUS	intron	43825662	43825738	1	-	.	ID=g1373.t1.intron1;Parent=g1373.t1;
OY759168.1_Sturmia_bella_genome_assembly,_chromosome:_1	AUGUSTUS	CDS	43825739	43825770	1	-	0	ID=g1373.t1.CDS2;Parent=g1373.t1;
OY759168.1_Sturmia_bella_genome_assembly,_chromosome:_1	AUGUSTUS	exon	43825739	43825770	.	-	.	ID=g1373.t1.exon2;Parent=g1373.t1;
OY759168.1_Sturmia_bella_genome_assembly,_chromosome:_1	AUGUSTUS	start_codon	43825768	43825770	.	-	0	ID=g1373.t1.start1;Parent=g1373.t1;
OY759168.1_Sturmia_bella_genome_assembly,_chromosome:_1	AUGUSTUS	gene	43826474	43827581	.	+	.	ID=g1374;
OY759168.1_Sturmia_bella_genome_assembly,_chromosome:_1	AUGUSTUS	mRNA	43826474	43827581	1	+	.	ID=g1374.t1;Parent=g1374;
OY759168.1_Sturmia_bella_genome_assembly,_chromosome:_1	AUGUSTUS	start_codon	43826474	43826476	.	+	0	ID=g1374.t1.start1;Parent=g1374.t1;
OY759168.1_Sturmia_bella_genome_assembly,_chromosome:_1	AUGUSTUS	CDS	43826474	43827129	1	+	0	ID=g1374.t1.CDS1;Parent=g1374.t1;
OY759168.1_Sturmia_bella_genome_assembly,_chromosome:_1	AUGUSTUS	exon	43826474	43827129	.	+	.	ID=g1374.t1.exon1;Parent=g1374.t1;
OY759168.1_Sturmia_bella_genome_assembly,_chromosome:_1	AUGUSTUS	intron	43827130	43827205	1	+	.	ID=g1374.t1.intron1;Parent=g1374.t1;
OY759168.1_Sturmia_bella_genome_assembly,_chromosome:_1	AUGUSTUS	CDS	43827206	43827581	1	+	1	ID=g1374.t1.CDS2;Parent=g1374.t1;
OY759168.1_Sturmia_bella_genome_assembly,_chromosome:_1	AUGUSTUS	exon	43827206	43827581	.	+	.	ID=g1374.t1.exon2;Parent=g1374.t1;
OY759168.1_Sturmia_bella_genome_assembly,_chromosome:_1	AUGUSTUS	stop_codon	43827579	43827581	.	+	0	ID=g1374.t1.stop1;Parent=g1374.t1;
OY759168.1_Sturmia_bella_genome_assembly,_chromosome:_1	AUGUSTUS	gene	43828946	43832710	.	+	.	ID=g1375;
OY759168.1_Sturmia_bella_genome_assembly,_chromosome:_1	AUGUSTUS	mRNA	43828946	43832710	1	+	.	ID=g1375.t1;Parent=g1375;
OY759168.1_Sturmia_bella_genome_assembly,_chromosome:_1	AUGUSTUS	start_codon	43828946	43828948	.	+	0	ID=g1375.t1.start1;Parent=g1375.t1;
OY759168.1_Sturmia_bella_genome_assembly,_chromosome:_1	AUGUSTUS	CDS	43828946	43828967	1	+	0	ID=g1375.t1.CDS1;Parent=g1375.t1;
OY759168.1_Sturmia_bella_genome_assembly,_chromosome:_1	AUGUSTUS	exon	43828946	43828967	.	+	.	ID=g1375.t1.exon1;Parent=g1375.t1;
OY759168.1_Sturmia_bella_genome_assembly,_chromosome:_1	AUGUSTUS	intron	43828968	43829030	1	+	.	ID=g1375.t1.intron1;Parent=g1375.t1;
OY759168.1_Sturmia_bella_genome_assembly,_chromosome:_1	AUGUSTUS	CDS	43829031	43829254	1	+	2	ID=g1375.t1.CDS2;Parent=g1375.t1;
OY759168.1_Sturmia_bella_genome_assembly,_chromosome:_1	AUGUSTUS	exon	43829031	43829254	.	+	.	ID=g1375.t1.exon2;Parent=g1375.t1;
OY759168.1_Sturmia_bella_genome_assembly,_chromosome:_1	AUGUSTUS	intron	43829255	43829311	1	+	.	ID=g1375.t1.intron2;Parent=g1375.t1;
OY759168.1_Sturmia_bella_genome_assembly,_chromosome:_1	AUGUSTUS	CDS	43829312	43830472	1	+	0	ID=g1375.t1.CDS3;Parent=g1375.t1;
OY759168.1_Sturmia_bella_genome_assembly,_chromosome:_1	AUGUSTUS	exon	43829312	43830472	.	+	.	ID=g1375.t1.exon3;Parent=g1375.t1;
OY759168.1_Sturmia_bella_genome_assembly,_chromosome:_1	AUGUSTUS	intron	43830473	43830531	1	+	.	ID=g1375.t1.intron3;Parent=g1375.t1;
OY759168.1_Sturmia_bella_genome_assembly,_chromosome:_1	AUGUSTUS	CDS	43830532	43831315	1	+	0	ID=g1375.t1.CDS4;Parent=g1375.t1;
OY759168.1_Sturmia_bella_genome_assembly,_chromosome:_1	AUGUSTUS	exon	43830532	43831315	.	+	.	ID=g1375.t1.exon4;Parent=g1375.t1;
OY759168.1_Sturmia_bella_genome_assembly,_chromosome:_1	AUGUSTUS	intron	43831316	43831370	1	+	.	ID=g1375.t1.intron4;Parent=g1375.t1;
OY759168.1_Sturmia_bella_genome_assembly,_chromosome:_1	AUGUSTUS	CDS	43831371	43832710	1	+	2	ID=g1375.t1.CDS5;Parent=g1375.t1;
OY759168.1_Sturmia_bella_genome_assembly,_chromosome:_1	AUGUSTUS	exon	43831371	43832710	.	+	.	ID=g1375.t1.exon5;Parent=g1375.t1;
OY759168.1_Sturmia_bella_genome_assembly,_chromosome:_1	AUGUSTUS	stop_codon	43832708	43832710	.	+	0	ID=g1375.t1.stop1;Parent=g1375.t1;
OY759168.1_Sturmia_bella_genome_assembly,_chromosome:_1	AUGUSTUS	gene	43835493	43836481	.	+	.	ID=g1376;
OY759168.1_Sturmia_bella_genome_assembly,_chromosome:_1	AUGUSTUS	mRNA	43835493	43836481	0.96	+	.	ID=g1376.t1;Parent=g1376;
OY759168.1_Sturmia_bella_genome_assembly,_chromosome:_1	AUGUSTUS	start_codon	43835493	43835495	.	+	0	ID=g1376.t1.start1;Parent=g1376.t1;
OY759168.1_Sturmia_bella_genome_assembly,_chromosome:_1	AUGUSTUS	CDS	43835493	43835648	0.98	+	0	ID=g1376.t1.CDS1;Parent=g1376.t1;
OY759168.1_Sturmia_bella_genome_assembly,_chromosome:_1	AUGUSTUS	exon	43835493	43835648	.	+	.	ID=g1376.t1.exon1;Parent=g1376.t1;
OY759168.1_Sturmia_bella_genome_assembly,_chromosome:_1	AUGUSTUS	intron	43835649	43835758	0.96	+	.	ID=g1376.t1.intron1;Parent=g1376.t1;
OY759168.1_Sturmia_bella_genome_assembly,_chromosome:_1	AUGUSTUS	CDS	43835759	43836481	0.96	+	0	ID=g1376.t1.CDS2;Parent=g1376.t1;
OY759168.1_Sturmia_bella_genome_assembly,_chromosome:_1	AUGUSTUS	exon	43835759	43836481	.	+	.	ID=g1376.t1.exon2;Parent=g1376.t1;
OY759168.1_Sturmia_bella_genome_assembly,_chromosome:_1	AUGUSTUS	stop_codon	43836479	43836481	.	+	0	ID=g1376.t1.stop1;Parent=g1376.t1;
OY759168.1_Sturmia_bella_genome_assembly,_chromosome:_1	AUGUSTUS	gene	43842252	43843259	.	-	.	ID=g1377;
OY759168.1_Sturmia_bella_genome_assembly,_chromosome:_1	AUGUSTUS	mRNA	43842252	43843259	1	-	.	ID=g1377.t1;Parent=g1377;
OY759168.1_Sturmia_bella_genome_assembly,_chromosome:_1	AUGUSTUS	stop_codon	43842252	43842254	.	-	0	ID=g1377.t1.stop1;Parent=g1377.t1;
OY759168.1_Sturmia_bella_genome_assembly,_chromosome:_1	AUGUSTUS	CDS	43842252	43843259	1	-	0	ID=g1377.t1.CDS1;Parent=g1377.t1;
OY759168.1_Sturmia_bella_genome_assembly,_chromosome:_1	AUGUSTUS	exon	43842252	43843259	.	-	.	ID=g1377.t1.exon1;Parent=g1377.t1;
OY759168.1_Sturmia_bella_genome_assembly,_chromosome:_1	AUGUSTUS	start_codon	43843257	43843259	.	-	0	ID=g1377.t1.start1;Parent=g1377.t1;
OY759168.1_Sturmia_bella_genome_assembly,_chromosome:_1	AUGUSTUS	gene	43845996	43848365	.	-	.	ID=g1378;
OY759168.1_Sturmia_bella_genome_assembly,_chromosome:_1	AUGUSTUS	mRNA	43845996	43848365	1	-	.	ID=g1378.t1;Parent=g1378;
OY759168.1_Sturmia_bella_genome_assembly,_chromosome:_1	AUGUSTUS	stop_codon	43845996	43845998	.	-	0	ID=g1378.t1.stop1;Parent=g1378.t1;
OY759168.1_Sturmia_bella_genome_assembly,_chromosome:_1	AUGUSTUS	CDS	43845996	43846535	1	-	0	ID=g1378.t1.CDS1;Parent=g1378.t1;
OY759168.1_Sturmia_bella_genome_assembly,_chromosome:_1	AUGUSTUS	exon	43845996	43846535	.	-	.	ID=g1378.t1.exon1;Parent=g1378.t1;
OY759168.1_Sturmia_bella_genome_assembly,_chromosome:_1	AUGUSTUS	intron	43846536	43846601	1	-	.	ID=g1378.t1.intron1;Parent=g1378.t1;
OY759168.1_Sturmia_bella_genome_assembly,_chromosome:_1	AUGUSTUS	CDS	43846602	43846716	1	-	1	ID=g1378.t1.CDS2;Parent=g1378.t1;
OY759168.1_Sturmia_bella_genome_assembly,_chromosome:_1	AUGUSTUS	exon	43846602	43846716	.	-	.	ID=g1378.t1.exon2;Parent=g1378.t1;
OY759168.1_Sturmia_bella_genome_assembly,_chromosome:_1	AUGUSTUS	intron	43846717	43848027	1	-	.	ID=g1378.t1.intron2;Parent=g1378.t1;
OY759168.1_Sturmia_bella_genome_assembly,_chromosome:_1	AUGUSTUS	CDS	43848028	43848365	1	-	0	ID=g1378.t1.CDS3;Parent=g1378.t1;
OY759168.1_Sturmia_bella_genome_assembly,_chromosome:_1	AUGUSTUS	exon	43848028	43848365	.	-	.	ID=g1378.t1.exon3;Parent=g1378.t1;
OY759168.1_Sturmia_bella_genome_assembly,_chromosome:_1	AUGUSTUS	start_codon	43848363	43848365	.	-	0	ID=g1378.t1.start1;Parent=g1378.t1;
OY759168.1_Sturmia_bella_genome_assembly,_chromosome:_1	AUGUSTUS	gene	43855685	43869980	.	-	.	ID=g1379;
OY759168.1_Sturmia_bella_genome_assembly,_chromosome:_1	AUGUSTUS	mRNA	43855685	43869980	0.59	-	.	ID=g1379.t1;Parent=g1379;
OY759168.1_Sturmia_bella_genome_assembly,_chromosome:_1	AUGUSTUS	stop_codon	43855685	43855687	.	-	0	ID=g1379.t1.stop1;Parent=g1379.t1;
OY759168.1_Sturmia_bella_genome_assembly,_chromosome:_1	AUGUSTUS	CDS	43855685	43855786	1	-	0	ID=g1379.t1.CDS1;Parent=g1379.t1;
OY759168.1_Sturmia_bella_genome_assembly,_chromosome:_1	AUGUSTUS	exon	43855685	43855786	.	-	.	ID=g1379.t1.exon1;Parent=g1379.t1;
OY759168.1_Sturmia_bella_genome_assembly,_chromosome:_1	AUGUSTUS	intron	43855787	43860585	1	-	.	ID=g1379.t1.intron1;Parent=g1379.t1;
OY759168.1_Sturmia_bella_genome_assembly,_chromosome:_1	AUGUSTUS	CDS	43860586	43860798	1	-	0	ID=g1379.t1.CDS2;Parent=g1379.t1;
OY759168.1_Sturmia_bella_genome_assembly,_chromosome:_1	AUGUSTUS	exon	43860586	43860798	.	-	.	ID=g1379.t1.exon2;Parent=g1379.t1;
OY759168.1_Sturmia_bella_genome_assembly,_chromosome:_1	AUGUSTUS	intron	43860799	43860885	1	-	.	ID=g1379.t1.intron2;Parent=g1379.t1;
OY759168.1_Sturmia_bella_genome_assembly,_chromosome:_1	AUGUSTUS	CDS	43860886	43860943	1	-	1	ID=g1379.t1.CDS3;Parent=g1379.t1;
OY759168.1_Sturmia_bella_genome_assembly,_chromosome:_1	AUGUSTUS	exon	43860886	43860943	.	-	.	ID=g1379.t1.exon3;Parent=g1379.t1;
OY759168.1_Sturmia_bella_genome_assembly,_chromosome:_1	AUGUSTUS	intron	43860944	43861030	1	-	.	ID=g1379.t1.intron3;Parent=g1379.t1;
OY759168.1_Sturmia_bella_genome_assembly,_chromosome:_1	AUGUSTUS	CDS	43861031	43861150	1	-	1	ID=g1379.t1.CDS4;Parent=g1379.t1;
OY759168.1_Sturmia_bella_genome_assembly,_chromosome:_1	AUGUSTUS	exon	43861031	43861150	.	-	.	ID=g1379.t1.exon4;Parent=g1379.t1;
OY759168.1_Sturmia_bella_genome_assembly,_chromosome:_1	AUGUSTUS	intron	43861151	43861308	1	-	.	ID=g1379.t1.intron4;Parent=g1379.t1;
OY759168.1_Sturmia_bella_genome_assembly,_chromosome:_1	AUGUSTUS	CDS	43861309	43861454	1	-	0	ID=g1379.t1.CDS5;Parent=g1379.t1;
OY759168.1_Sturmia_bella_genome_assembly,_chromosome:_1	AUGUSTUS	exon	43861309	43861454	.	-	.	ID=g1379.t1.exon5;Parent=g1379.t1;
OY759168.1_Sturmia_bella_genome_assembly,_chromosome:_1	AUGUSTUS	intron	43861455	43869962	0.59	-	.	ID=g1379.t1.intron5;Parent=g1379.t1;
OY759168.1_Sturmia_bella_genome_assembly,_chromosome:_1	AUGUSTUS	CDS	43869963	43869980	0.59	-	0	ID=g1379.t1.CDS6;Parent=g1379.t1;
OY759168.1_Sturmia_bella_genome_assembly,_chromosome:_1	AUGUSTUS	exon	43869963	43869980	.	-	.	ID=g1379.t1.exon6;Parent=g1379.t1;
OY759168.1_Sturmia_bella_genome_assembly,_chromosome:_1	AUGUSTUS	start_codon	43869978	43869980	.	-	0	ID=g1379.t1.start1;Parent=g1379.t1;
OY759168.1_Sturmia_bella_genome_assembly,_chromosome:_1	AUGUSTUS	gene	43882842	43896595	.	+	.	ID=g1380;
OY759168.1_Sturmia_bella_genome_assembly,_chromosome:_1	AUGUSTUS	mRNA	43882842	43896595	1	+	.	ID=g1380.t1;Parent=g1380;
OY759168.1_Sturmia_bella_genome_assembly,_chromosome:_1	AUGUSTUS	start_codon	43882842	43882844	.	+	0	ID=g1380.t1.start1;Parent=g1380.t1;
OY759168.1_Sturmia_bella_genome_assembly,_chromosome:_1	AUGUSTUS	CDS	43882842	43883666	1	+	0	ID=g1380.t1.CDS1;Parent=g1380.t1;
OY759168.1_Sturmia_bella_genome_assembly,_chromosome:_1	AUGUSTUS	exon	43882842	43883666	.	+	.	ID=g1380.t1.exon1;Parent=g1380.t1;
OY759168.1_Sturmia_bella_genome_assembly,_chromosome:_1	AUGUSTUS	intron	43883667	43883749	1	+	.	ID=g1380.t1.intron1;Parent=g1380.t1;
OY759168.1_Sturmia_bella_genome_assembly,_chromosome:_1	AUGUSTUS	CDS	43883750	43883898	1	+	0	ID=g1380.t1.CDS2;Parent=g1380.t1;
OY759168.1_Sturmia_bella_genome_assembly,_chromosome:_1	AUGUSTUS	exon	43883750	43883898	.	+	.	ID=g1380.t1.exon2;Parent=g1380.t1;
OY759168.1_Sturmia_bella_genome_assembly,_chromosome:_1	AUGUSTUS	intron	43883899	43893201	1	+	.	ID=g1380.t1.intron2;Parent=g1380.t1;
OY759168.1_Sturmia_bella_genome_assembly,_chromosome:_1	AUGUSTUS	CDS	43893202	43893481	1	+	1	ID=g1380.t1.CDS3;Parent=g1380.t1;
OY759168.1_Sturmia_bella_genome_assembly,_chromosome:_1	AUGUSTUS	exon	43893202	43893481	.	+	.	ID=g1380.t1.exon3;Parent=g1380.t1;
OY759168.1_Sturmia_bella_genome_assembly,_chromosome:_1	AUGUSTUS	intron	43893482	43895974	1	+	.	ID=g1380.t1.intron3;Parent=g1380.t1;
OY759168.1_Sturmia_bella_genome_assembly,_chromosome:_1	AUGUSTUS	CDS	43895975	43896229	1	+	0	ID=g1380.t1.CDS4;Parent=g1380.t1;
OY759168.1_Sturmia_bella_genome_assembly,_chromosome:_1	AUGUSTUS	exon	43895975	43896229	.	+	.	ID=g1380.t1.exon4;Parent=g1380.t1;
OY759168.1_Sturmia_bella_genome_assembly,_chromosome:_1	AUGUSTUS	intron	43896230	43896514	1	+	.	ID=g1380.t1.intron4;Parent=g1380.t1;
OY759168.1_Sturmia_bella_genome_assembly,_chromosome:_1	AUGUSTUS	CDS	43896515	43896595	1	+	0	ID=g1380.t1.CDS5;Parent=g1380.t1;
OY759168.1_Sturmia_bella_genome_assembly,_chromosome:_1	AUGUSTUS	exon	43896515	43896595	.	+	.	ID=g1380.t1.exon5;Parent=g1380.t1;
OY759168.1_Sturmia_bella_genome_assembly,_chromosome:_1	AUGUSTUS	stop_codon	43896593	43896595	.	+	0	ID=g1380.t1.stop1;Parent=g1380.t1;
OY759168.1_Sturmia_bella_genome_assembly,_chromosome:_1	AUGUSTUS	mRNA	43892919	43896595	0.98	+	.	ID=g1380.t2;Parent=g1380;
OY759168.1_Sturmia_bella_genome_assembly,_chromosome:_1	AUGUSTUS	start_codon	43892919	43892921	.	+	0	ID=g1380.t2.start1;Parent=g1380.t2;
OY759168.1_Sturmia_bella_genome_assembly,_chromosome:_1	AUGUSTUS	CDS	43892919	43892941	0.98	+	0	ID=g1380.t2.CDS1;Parent=g1380.t2;
OY759168.1_Sturmia_bella_genome_assembly,_chromosome:_1	AUGUSTUS	exon	43892919	43892941	.	+	.	ID=g1380.t2.exon1;Parent=g1380.t2;
OY759168.1_Sturmia_bella_genome_assembly,_chromosome:_1	AUGUSTUS	intron	43892942	43893201	0.98	+	.	ID=g1380.t2.intron1;Parent=g1380.t2;
OY759168.1_Sturmia_bella_genome_assembly,_chromosome:_1	AUGUSTUS	CDS	43893202	43893481	0.98	+	1	ID=g1380.t2.CDS2;Parent=g1380.t2;
OY759168.1_Sturmia_bella_genome_assembly,_chromosome:_1	AUGUSTUS	exon	43893202	43893481	.	+	.	ID=g1380.t2.exon2;Parent=g1380.t2;
OY759168.1_Sturmia_bella_genome_assembly,_chromosome:_1	AUGUSTUS	intron	43893482	43895974	1	+	.	ID=g1380.t2.intron2;Parent=g1380.t2;
OY759168.1_Sturmia_bella_genome_assembly,_chromosome:_1	AUGUSTUS	CDS	43895975	43896229	1	+	0	ID=g1380.t2.CDS3;Parent=g1380.t2;
OY759168.1_Sturmia_bella_genome_assembly,_chromosome:_1	AUGUSTUS	exon	43895975	43896229	.	+	.	ID=g1380.t2.exon3;Parent=g1380.t2;
OY759168.1_Sturmia_bella_genome_assembly,_chromosome:_1	AUGUSTUS	intron	43896230	43896514	1	+	.	ID=g1380.t2.intron3;Parent=g1380.t2;
OY759168.1_Sturmia_bella_genome_assembly,_chromosome:_1	AUGUSTUS	CDS	43896515	43896595	1	+	0	ID=g1380.t2.CDS4;Parent=g1380.t2;
OY759168.1_Sturmia_bella_genome_assembly,_chromosome:_1	AUGUSTUS	exon	43896515	43896595	.	+	.	ID=g1380.t2.exon4;Parent=g1380.t2;
OY759168.1_Sturmia_bella_genome_assembly,_chromosome:_1	AUGUSTUS	stop_codon	43896593	43896595	.	+	0	ID=g1380.t2.stop1;Parent=g1380.t2;
OY759168.1_Sturmia_bella_genome_assembly,_chromosome:_1	AUGUSTUS	gene	43892237	43892901	.	-	.	ID=g1381;
OY759168.1_Sturmia_bella_genome_assembly,_chromosome:_1	AUGUSTUS	mRNA	43892237	43892901	0.94	-	.	ID=g1381.t1;Parent=g1381;
OY759168.1_Sturmia_bella_genome_assembly,_chromosome:_1	AUGUSTUS	stop_codon	43892237	43892239	.	-	0	ID=g1381.t1.stop1;Parent=g1381.t1;
OY759168.1_Sturmia_bella_genome_assembly,_chromosome:_1	AUGUSTUS	CDS	43892237	43892586	1	-	2	ID=g1381.t1.CDS1;Parent=g1381.t1;
OY759168.1_Sturmia_bella_genome_assembly,_chromosome:_1	AUGUSTUS	exon	43892237	43892586	.	-	.	ID=g1381.t1.exon1;Parent=g1381.t1;
OY759168.1_Sturmia_bella_genome_assembly,_chromosome:_1	AUGUSTUS	intron	43892587	43892651	0.94	-	.	ID=g1381.t1.intron1;Parent=g1381.t1;
OY759168.1_Sturmia_bella_genome_assembly,_chromosome:_1	AUGUSTUS	CDS	43892652	43892901	0.94	-	0	ID=g1381.t1.CDS2;Parent=g1381.t1;
OY759168.1_Sturmia_bella_genome_assembly,_chromosome:_1	AUGUSTUS	exon	43892652	43892901	.	-	.	ID=g1381.t1.exon2;Parent=g1381.t1;
OY759168.1_Sturmia_bella_genome_assembly,_chromosome:_1	AUGUSTUS	start_codon	43892899	43892901	.	-	0	ID=g1381.t1.start1;Parent=g1381.t1;
OY759168.1_Sturmia_bella_genome_assembly,_chromosome:_1	AUGUSTUS	gene	43901207	43905012	.	-	.	ID=g1382;
OY759168.1_Sturmia_bella_genome_assembly,_chromosome:_1	AUGUSTUS	mRNA	43901207	43905012	1	-	.	ID=g1382.t1;Parent=g1382;
OY759168.1_Sturmia_bella_genome_assembly,_chromosome:_1	AUGUSTUS	stop_codon	43901207	43901209	.	-	0	ID=g1382.t1.stop1;Parent=g1382.t1;
OY759168.1_Sturmia_bella_genome_assembly,_chromosome:_1	AUGUSTUS	CDS	43901207	43901245	1	-	0	ID=g1382.t1.CDS1;Parent=g1382.t1;
OY759168.1_Sturmia_bella_genome_assembly,_chromosome:_1	AUGUSTUS	exon	43901207	43901245	.	-	.	ID=g1382.t1.exon1;Parent=g1382.t1;
OY759168.1_Sturmia_bella_genome_assembly,_chromosome:_1	AUGUSTUS	intron	43901246	43901335	1	-	.	ID=g1382.t1.intron1;Parent=g1382.t1;
OY759168.1_Sturmia_bella_genome_assembly,_chromosome:_1	AUGUSTUS	CDS	43901336	43901572	1	-	0	ID=g1382.t1.CDS2;Parent=g1382.t1;
OY759168.1_Sturmia_bella_genome_assembly,_chromosome:_1	AUGUSTUS	exon	43901336	43901572	.	-	.	ID=g1382.t1.exon2;Parent=g1382.t1;
OY759168.1_Sturmia_bella_genome_assembly,_chromosome:_1	AUGUSTUS	intron	43901573	43901692	1	-	.	ID=g1382.t1.intron2;Parent=g1382.t1;
OY759168.1_Sturmia_bella_genome_assembly,_chromosome:_1	AUGUSTUS	CDS	43901693	43901824	1	-	0	ID=g1382.t1.CDS3;Parent=g1382.t1;
OY759168.1_Sturmia_bella_genome_assembly,_chromosome:_1	AUGUSTUS	exon	43901693	43901824	.	-	.	ID=g1382.t1.exon3;Parent=g1382.t1;
OY759168.1_Sturmia_bella_genome_assembly,_chromosome:_1	AUGUSTUS	intron	43901825	43901909	1	-	.	ID=g1382.t1.intron3;Parent=g1382.t1;
OY759168.1_Sturmia_bella_genome_assembly,_chromosome:_1	AUGUSTUS	CDS	43901910	43902038	1	-	0	ID=g1382.t1.CDS4;Parent=g1382.t1;
OY759168.1_Sturmia_bella_genome_assembly,_chromosome:_1	AUGUSTUS	exon	43901910	43902038	.	-	.	ID=g1382.t1.exon4;Parent=g1382.t1;
OY759168.1_Sturmia_bella_genome_assembly,_chromosome:_1	AUGUSTUS	intron	43902039	43905009	1	-	.	ID=g1382.t1.intron4;Parent=g1382.t1;
OY759168.1_Sturmia_bella_genome_assembly,_chromosome:_1	AUGUSTUS	CDS	43905010	43905012	1	-	0	ID=g1382.t1.CDS5;Parent=g1382.t1;
OY759168.1_Sturmia_bella_genome_assembly,_chromosome:_1	AUGUSTUS	exon	43905010	43905012	.	-	.	ID=g1382.t1.exon5;Parent=g1382.t1;
OY759168.1_Sturmia_bella_genome_assembly,_chromosome:_1	AUGUSTUS	start_codon	43905010	43905012	.	-	0	ID=g1382.t1.start1;Parent=g1382.t1;
OY759168.1_Sturmia_bella_genome_assembly,_chromosome:_1	AUGUSTUS	gene	43905309	43910552	.	+	.	ID=g1383;
OY759168.1_Sturmia_bella_genome_assembly,_chromosome:_1	AUGUSTUS	mRNA	43905309	43910552	1	+	.	ID=g1383.t1;Parent=g1383;
OY759168.1_Sturmia_bella_genome_assembly,_chromosome:_1	AUGUSTUS	start_codon	43905309	43905311	.	+	0	ID=g1383.t1.start1;Parent=g1383.t1;
OY759168.1_Sturmia_bella_genome_assembly,_chromosome:_1	AUGUSTUS	CDS	43905309	43905486	1	+	0	ID=g1383.t1.CDS1;Parent=g1383.t1;
OY759168.1_Sturmia_bella_genome_assembly,_chromosome:_1	AUGUSTUS	exon	43905309	43905486	.	+	.	ID=g1383.t1.exon1;Parent=g1383.t1;
OY759168.1_Sturmia_bella_genome_assembly,_chromosome:_1	AUGUSTUS	intron	43905487	43905551	1	+	.	ID=g1383.t1.intron1;Parent=g1383.t1;
OY759168.1_Sturmia_bella_genome_assembly,_chromosome:_1	AUGUSTUS	CDS	43905552	43906056	1	+	2	ID=g1383.t1.CDS2;Parent=g1383.t1;
OY759168.1_Sturmia_bella_genome_assembly,_chromosome:_1	AUGUSTUS	exon	43905552	43906056	.	+	.	ID=g1383.t1.exon2;Parent=g1383.t1;
OY759168.1_Sturmia_bella_genome_assembly,_chromosome:_1	AUGUSTUS	intron	43906057	43906142	1	+	.	ID=g1383.t1.intron2;Parent=g1383.t1;
OY759168.1_Sturmia_bella_genome_assembly,_chromosome:_1	AUGUSTUS	CDS	43906143	43906218	1	+	1	ID=g1383.t1.CDS3;Parent=g1383.t1;
OY759168.1_Sturmia_bella_genome_assembly,_chromosome:_1	AUGUSTUS	exon	43906143	43906218	.	+	.	ID=g1383.t1.exon3;Parent=g1383.t1;
OY759168.1_Sturmia_bella_genome_assembly,_chromosome:_1	AUGUSTUS	intron	43906219	43910132	1	+	.	ID=g1383.t1.intron3;Parent=g1383.t1;
OY759168.1_Sturmia_bella_genome_assembly,_chromosome:_1	AUGUSTUS	CDS	43910133	43910552	1	+	0	ID=g1383.t1.CDS4;Parent=g1383.t1;
OY759168.1_Sturmia_bella_genome_assembly,_chromosome:_1	AUGUSTUS	exon	43910133	43910552	.	+	.	ID=g1383.t1.exon4;Parent=g1383.t1;
OY759168.1_Sturmia_bella_genome_assembly,_chromosome:_1	AUGUSTUS	stop_codon	43910550	43910552	.	+	0	ID=g1383.t1.stop1;Parent=g1383.t1;
OY759168.1_Sturmia_bella_genome_assembly,_chromosome:_1	AUGUSTUS	gene	43911329	43922574	.	-	.	ID=g1384;
OY759168.1_Sturmia_bella_genome_assembly,_chromosome:_1	AUGUSTUS	mRNA	43911329	43922574	1	-	.	ID=g1384.t1;Parent=g1384;
OY759168.1_Sturmia_bella_genome_assembly,_chromosome:_1	AUGUSTUS	stop_codon	43911329	43911331	.	-	0	ID=g1384.t1.stop1;Parent=g1384.t1;
OY759168.1_Sturmia_bella_genome_assembly,_chromosome:_1	AUGUSTUS	CDS	43911329	43912488	1	-	2	ID=g1384.t1.CDS1;Parent=g1384.t1;
OY759168.1_Sturmia_bella_genome_assembly,_chromosome:_1	AUGUSTUS	exon	43911329	43912488	.	-	.	ID=g1384.t1.exon1;Parent=g1384.t1;
OY759168.1_Sturmia_bella_genome_assembly,_chromosome:_1	AUGUSTUS	intron	43912489	43922174	1	-	.	ID=g1384.t1.intron1;Parent=g1384.t1;
OY759168.1_Sturmia_bella_genome_assembly,_chromosome:_1	AUGUSTUS	CDS	43922175	43922574	1	-	0	ID=g1384.t1.CDS2;Parent=g1384.t1;
OY759168.1_Sturmia_bella_genome_assembly,_chromosome:_1	AUGUSTUS	exon	43922175	43922574	.	-	.	ID=g1384.t1.exon2;Parent=g1384.t1;
OY759168.1_Sturmia_bella_genome_assembly,_chromosome:_1	AUGUSTUS	start_codon	43922572	43922574	.	-	0	ID=g1384.t1.start1;Parent=g1384.t1;
OY759168.1_Sturmia_bella_genome_assembly,_chromosome:_1	AUGUSTUS	gene	43925731	43937006	.	+	.	ID=g1385;
OY759168.1_Sturmia_bella_genome_assembly,_chromosome:_1	AUGUSTUS	mRNA	43925731	43937006	1	+	.	ID=g1385.t1;Parent=g1385;
OY759168.1_Sturmia_bella_genome_assembly,_chromosome:_1	AUGUSTUS	start_codon	43925731	43925733	.	+	0	ID=g1385.t1.start1;Parent=g1385.t1;
OY759168.1_Sturmia_bella_genome_assembly,_chromosome:_1	AUGUSTUS	CDS	43925731	43926607	1	+	0	ID=g1385.t1.CDS1;Parent=g1385.t1;
OY759168.1_Sturmia_bella_genome_assembly,_chromosome:_1	AUGUSTUS	exon	43925731	43926607	.	+	.	ID=g1385.t1.exon1;Parent=g1385.t1;
OY759168.1_Sturmia_bella_genome_assembly,_chromosome:_1	AUGUSTUS	intron	43926608	43930435	1	+	.	ID=g1385.t1.intron1;Parent=g1385.t1;
OY759168.1_Sturmia_bella_genome_assembly,_chromosome:_1	AUGUSTUS	CDS	43930436	43931313	1	+	2	ID=g1385.t1.CDS2;Parent=g1385.t1;
OY759168.1_Sturmia_bella_genome_assembly,_chromosome:_1	AUGUSTUS	exon	43930436	43931313	.	+	.	ID=g1385.t1.exon2;Parent=g1385.t1;
OY759168.1_Sturmia_bella_genome_assembly,_chromosome:_1	AUGUSTUS	intron	43931314	43931371	1	+	.	ID=g1385.t1.intron2;Parent=g1385.t1;
OY759168.1_Sturmia_bella_genome_assembly,_chromosome:_1	AUGUSTUS	CDS	43931372	43932176	1	+	0	ID=g1385.t1.CDS3;Parent=g1385.t1;
OY759168.1_Sturmia_bella_genome_assembly,_chromosome:_1	AUGUSTUS	exon	43931372	43932176	.	+	.	ID=g1385.t1.exon3;Parent=g1385.t1;
OY759168.1_Sturmia_bella_genome_assembly,_chromosome:_1	AUGUSTUS	intron	43932177	43933042	1	+	.	ID=g1385.t1.intron3;Parent=g1385.t1;
OY759168.1_Sturmia_bella_genome_assembly,_chromosome:_1	AUGUSTUS	CDS	43933043	43933209	1	+	2	ID=g1385.t1.CDS4;Parent=g1385.t1;
OY759168.1_Sturmia_bella_genome_assembly,_chromosome:_1	AUGUSTUS	exon	43933043	43933209	.	+	.	ID=g1385.t1.exon4;Parent=g1385.t1;
OY759168.1_Sturmia_bella_genome_assembly,_chromosome:_1	AUGUSTUS	intron	43933210	43935344	1	+	.	ID=g1385.t1.intron4;Parent=g1385.t1;
OY759168.1_Sturmia_bella_genome_assembly,_chromosome:_1	AUGUSTUS	CDS	43935345	43936217	1	+	0	ID=g1385.t1.CDS5;Parent=g1385.t1;
OY759168.1_Sturmia_bella_genome_assembly,_chromosome:_1	AUGUSTUS	exon	43935345	43936217	.	+	.	ID=g1385.t1.exon5;Parent=g1385.t1;
OY759168.1_Sturmia_bella_genome_assembly,_chromosome:_1	AUGUSTUS	intron	43936218	43936279	1	+	.	ID=g1385.t1.intron5;Parent=g1385.t1;
OY759168.1_Sturmia_bella_genome_assembly,_chromosome:_1	AUGUSTUS	CDS	43936280	43936448	1	+	0	ID=g1385.t1.CDS6;Parent=g1385.t1;
OY759168.1_Sturmia_bella_genome_assembly,_chromosome:_1	AUGUSTUS	exon	43936280	43936448	.	+	.	ID=g1385.t1.exon6;Parent=g1385.t1;
OY759168.1_Sturmia_bella_genome_assembly,_chromosome:_1	AUGUSTUS	intron	43936449	43936516	1	+	.	ID=g1385.t1.intron6;Parent=g1385.t1;
OY759168.1_Sturmia_bella_genome_assembly,_chromosome:_1	AUGUSTUS	CDS	43936517	43936834	1	+	2	ID=g1385.t1.CDS7;Parent=g1385.t1;
OY759168.1_Sturmia_bella_genome_assembly,_chromosome:_1	AUGUSTUS	exon	43936517	43936834	.	+	.	ID=g1385.t1.exon7;Parent=g1385.t1;
OY759168.1_Sturmia_bella_genome_assembly,_chromosome:_1	AUGUSTUS	intron	43936835	43936899	1	+	.	ID=g1385.t1.intron7;Parent=g1385.t1;
OY759168.1_Sturmia_bella_genome_assembly,_chromosome:_1	AUGUSTUS	CDS	43936900	43937006	1	+	2	ID=g1385.t1.CDS8;Parent=g1385.t1;
OY759168.1_Sturmia_bella_genome_assembly,_chromosome:_1	AUGUSTUS	exon	43936900	43937006	.	+	.	ID=g1385.t1.exon8;Parent=g1385.t1;
OY759168.1_Sturmia_bella_genome_assembly,_chromosome:_1	AUGUSTUS	stop_codon	43937004	43937006	.	+	0	ID=g1385.t1.stop1;Parent=g1385.t1;
OY759168.1_Sturmia_bella_genome_assembly,_chromosome:_1	AUGUSTUS	gene	43942145	43943173	.	-	.	ID=g1386;
OY759168.1_Sturmia_bella_genome_assembly,_chromosome:_1	AUGUSTUS	mRNA	43942145	43943173	1	-	.	ID=g1386.t1;Parent=g1386;
OY759168.1_Sturmia_bella_genome_assembly,_chromosome:_1	AUGUSTUS	stop_codon	43942145	43942147	.	-	0	ID=g1386.t1.stop1;Parent=g1386.t1;
OY759168.1_Sturmia_bella_genome_assembly,_chromosome:_1	AUGUSTUS	CDS	43942145	43942580	1	-	1	ID=g1386.t1.CDS1;Parent=g1386.t1;
OY759168.1_Sturmia_bella_genome_assembly,_chromosome:_1	AUGUSTUS	exon	43942145	43942580	.	-	.	ID=g1386.t1.exon1;Parent=g1386.t1;
OY759168.1_Sturmia_bella_genome_assembly,_chromosome:_1	AUGUSTUS	intron	43942581	43942652	1	-	.	ID=g1386.t1.intron1;Parent=g1386.t1;
OY759168.1_Sturmia_bella_genome_assembly,_chromosome:_1	AUGUSTUS	CDS	43942653	43942828	1	-	0	ID=g1386.t1.CDS2;Parent=g1386.t1;
OY759168.1_Sturmia_bella_genome_assembly,_chromosome:_1	AUGUSTUS	exon	43942653	43942828	.	-	.	ID=g1386.t1.exon2;Parent=g1386.t1;
OY759168.1_Sturmia_bella_genome_assembly,_chromosome:_1	AUGUSTUS	intron	43942829	43942891	1	-	.	ID=g1386.t1.intron2;Parent=g1386.t1;
OY759168.1_Sturmia_bella_genome_assembly,_chromosome:_1	AUGUSTUS	CDS	43942892	43943173	1	-	0	ID=g1386.t1.CDS3;Parent=g1386.t1;
OY759168.1_Sturmia_bella_genome_assembly,_chromosome:_1	AUGUSTUS	exon	43942892	43943173	.	-	.	ID=g1386.t1.exon3;Parent=g1386.t1;
OY759168.1_Sturmia_bella_genome_assembly,_chromosome:_1	AUGUSTUS	start_codon	43943171	43943173	.	-	0	ID=g1386.t1.start1;Parent=g1386.t1;
OY759168.1_Sturmia_bella_genome_assembly,_chromosome:_1	AUGUSTUS	gene	43944296	43948900	.	+	.	ID=g1387;
OY759168.1_Sturmia_bella_genome_assembly,_chromosome:_1	AUGUSTUS	mRNA	43944296	43948900	1	+	.	ID=g1387.t1;Parent=g1387;
OY759168.1_Sturmia_bella_genome_assembly,_chromosome:_1	AUGUSTUS	start_codon	43944296	43944298	.	+	0	ID=g1387.t1.start1;Parent=g1387.t1;
OY759168.1_Sturmia_bella_genome_assembly,_chromosome:_1	AUGUSTUS	CDS	43944296	43944329	1	+	0	ID=g1387.t1.CDS1;Parent=g1387.t1;
OY759168.1_Sturmia_bella_genome_assembly,_chromosome:_1	AUGUSTUS	exon	43944296	43944329	.	+	.	ID=g1387.t1.exon1;Parent=g1387.t1;
OY759168.1_Sturmia_bella_genome_assembly,_chromosome:_1	AUGUSTUS	intron	43944330	43945128	1	+	.	ID=g1387.t1.intron1;Parent=g1387.t1;
OY759168.1_Sturmia_bella_genome_assembly,_chromosome:_1	AUGUSTUS	CDS	43945129	43945302	1	+	2	ID=g1387.t1.CDS2;Parent=g1387.t1;
OY759168.1_Sturmia_bella_genome_assembly,_chromosome:_1	AUGUSTUS	exon	43945129	43945302	.	+	.	ID=g1387.t1.exon2;Parent=g1387.t1;
OY759168.1_Sturmia_bella_genome_assembly,_chromosome:_1	AUGUSTUS	intron	43945303	43945443	1	+	.	ID=g1387.t1.intron2;Parent=g1387.t1;
OY759168.1_Sturmia_bella_genome_assembly,_chromosome:_1	AUGUSTUS	CDS	43945444	43945812	1	+	2	ID=g1387.t1.CDS3;Parent=g1387.t1;
OY759168.1_Sturmia_bella_genome_assembly,_chromosome:_1	AUGUSTUS	exon	43945444	43945812	.	+	.	ID=g1387.t1.exon3;Parent=g1387.t1;
OY759168.1_Sturmia_bella_genome_assembly,_chromosome:_1	AUGUSTUS	intron	43945813	43948291	1	+	.	ID=g1387.t1.intron3;Parent=g1387.t1;
OY759168.1_Sturmia_bella_genome_assembly,_chromosome:_1	AUGUSTUS	CDS	43948292	43948560	1	+	2	ID=g1387.t1.CDS4;Parent=g1387.t1;
OY759168.1_Sturmia_bella_genome_assembly,_chromosome:_1	AUGUSTUS	exon	43948292	43948560	.	+	.	ID=g1387.t1.exon4;Parent=g1387.t1;
OY759168.1_Sturmia_bella_genome_assembly,_chromosome:_1	AUGUSTUS	intron	43948561	43948630	1	+	.	ID=g1387.t1.intron4;Parent=g1387.t1;
OY759168.1_Sturmia_bella_genome_assembly,_chromosome:_1	AUGUSTUS	CDS	43948631	43948900	1	+	0	ID=g1387.t1.CDS5;Parent=g1387.t1;
OY759168.1_Sturmia_bella_genome_assembly,_chromosome:_1	AUGUSTUS	exon	43948631	43948900	.	+	.	ID=g1387.t1.exon5;Parent=g1387.t1;
OY759168.1_Sturmia_bella_genome_assembly,_chromosome:_1	AUGUSTUS	stop_codon	43948898	43948900	.	+	0	ID=g1387.t1.stop1;Parent=g1387.t1;
OY759168.1_Sturmia_bella_genome_assembly,_chromosome:_1	AUGUSTUS	gene	43952827	43960034	.	-	.	ID=g1388;
OY759168.1_Sturmia_bella_genome_assembly,_chromosome:_1	AUGUSTUS	mRNA	43952827	43960034	1	-	.	ID=g1388.t1;Parent=g1388;
OY759168.1_Sturmia_bella_genome_assembly,_chromosome:_1	AUGUSTUS	stop_codon	43952827	43952829	.	-	0	ID=g1388.t1.stop1;Parent=g1388.t1;
OY759168.1_Sturmia_bella_genome_assembly,_chromosome:_1	AUGUSTUS	CDS	43952827	43953098	1	-	2	ID=g1388.t1.CDS1;Parent=g1388.t1;
OY759168.1_Sturmia_bella_genome_assembly,_chromosome:_1	AUGUSTUS	exon	43952827	43953098	.	-	.	ID=g1388.t1.exon1;Parent=g1388.t1;
OY759168.1_Sturmia_bella_genome_assembly,_chromosome:_1	AUGUSTUS	intron	43953099	43956681	1	-	.	ID=g1388.t1.intron1;Parent=g1388.t1;
OY759168.1_Sturmia_bella_genome_assembly,_chromosome:_1	AUGUSTUS	CDS	43956682	43956720	1	-	2	ID=g1388.t1.CDS2;Parent=g1388.t1;
OY759168.1_Sturmia_bella_genome_assembly,_chromosome:_1	AUGUSTUS	exon	43956682	43956720	.	-	.	ID=g1388.t1.exon2;Parent=g1388.t1;
OY759168.1_Sturmia_bella_genome_assembly,_chromosome:_1	AUGUSTUS	intron	43956721	43957141	1	-	.	ID=g1388.t1.intron2;Parent=g1388.t1;
OY759168.1_Sturmia_bella_genome_assembly,_chromosome:_1	AUGUSTUS	CDS	43957142	43957346	1	-	0	ID=g1388.t1.CDS3;Parent=g1388.t1;
OY759168.1_Sturmia_bella_genome_assembly,_chromosome:_1	AUGUSTUS	exon	43957142	43957346	.	-	.	ID=g1388.t1.exon3;Parent=g1388.t1;
OY759168.1_Sturmia_bella_genome_assembly,_chromosome:_1	AUGUSTUS	intron	43957347	43957431	1	-	.	ID=g1388.t1.intron3;Parent=g1388.t1;
OY759168.1_Sturmia_bella_genome_assembly,_chromosome:_1	AUGUSTUS	CDS	43957432	43957593	1	-	0	ID=g1388.t1.CDS4;Parent=g1388.t1;
OY759168.1_Sturmia_bella_genome_assembly,_chromosome:_1	AUGUSTUS	exon	43957432	43957593	.	-	.	ID=g1388.t1.exon4;Parent=g1388.t1;
OY759168.1_Sturmia_bella_genome_assembly,_chromosome:_1	AUGUSTUS	intron	43957594	43959455	1	-	.	ID=g1388.t1.intron4;Parent=g1388.t1;
OY759168.1_Sturmia_bella_genome_assembly,_chromosome:_1	AUGUSTUS	CDS	43959456	43960034	1	-	0	ID=g1388.t1.CDS5;Parent=g1388.t1;
OY759168.1_Sturmia_bella_genome_assembly,_chromosome:_1	AUGUSTUS	exon	43959456	43960034	.	-	.	ID=g1388.t1.exon5;Parent=g1388.t1;
OY759168.1_Sturmia_bella_genome_assembly,_chromosome:_1	AUGUSTUS	start_codon	43960032	43960034	.	-	0	ID=g1388.t1.start1;Parent=g1388.t1;
OY759168.1_Sturmia_bella_genome_assembly,_chromosome:_1	AUGUSTUS	gene	43987802	43988218	.	-	.	ID=g1389;
OY759168.1_Sturmia_bella_genome_assembly,_chromosome:_1	AUGUSTUS	mRNA	43987802	43988218	1	-	.	ID=g1389.t1;Parent=g1389;
OY759168.1_Sturmia_bella_genome_assembly,_chromosome:_1	AUGUSTUS	stop_codon	43987802	43987804	.	-	0	ID=g1389.t1.stop1;Parent=g1389.t1;
OY759168.1_Sturmia_bella_genome_assembly,_chromosome:_1	AUGUSTUS	CDS	43987802	43988218	1	-	0	ID=g1389.t1.CDS1;Parent=g1389.t1;
OY759168.1_Sturmia_bella_genome_assembly,_chromosome:_1	AUGUSTUS	exon	43987802	43988218	.	-	.	ID=g1389.t1.exon1;Parent=g1389.t1;
OY759168.1_Sturmia_bella_genome_assembly,_chromosome:_1	AUGUSTUS	start_codon	43988216	43988218	.	-	0	ID=g1389.t1.start1;Parent=g1389.t1;
OY759168.1_Sturmia_bella_genome_assembly,_chromosome:_1	AUGUSTUS	gene	43997998	43999029	.	+	.	ID=g1390;
OY759168.1_Sturmia_bella_genome_assembly,_chromosome:_1	AUGUSTUS	mRNA	43997998	43999029	0.95	+	.	ID=g1390.t1;Parent=g1390;
OY759168.1_Sturmia_bella_genome_assembly,_chromosome:_1	AUGUSTUS	start_codon	43997998	43998000	.	+	0	ID=g1390.t1.start1;Parent=g1390.t1;
OY759168.1_Sturmia_bella_genome_assembly,_chromosome:_1	AUGUSTUS	CDS	43997998	43999029	0.95	+	0	ID=g1390.t1.CDS1;Parent=g1390.t1;
OY759168.1_Sturmia_bella_genome_assembly,_chromosome:_1	AUGUSTUS	exon	43997998	43999029	.	+	.	ID=g1390.t1.exon1;Parent=g1390.t1;
OY759168.1_Sturmia_bella_genome_assembly,_chromosome:_1	AUGUSTUS	stop_codon	43999027	43999029	.	+	0	ID=g1390.t1.stop1;Parent=g1390.t1;
OY759168.1_Sturmia_bella_genome_assembly,_chromosome:_1	AUGUSTUS	gene	44002051	44009446	.	+	.	ID=g1391;
OY759168.1_Sturmia_bella_genome_assembly,_chromosome:_1	AUGUSTUS	mRNA	44002051	44009446	0.95	+	.	ID=g1391.t1;Parent=g1391;
OY759168.1_Sturmia_bella_genome_assembly,_chromosome:_1	AUGUSTUS	start_codon	44002051	44002053	.	+	0	ID=g1391.t1.start1;Parent=g1391.t1;
OY759168.1_Sturmia_bella_genome_assembly,_chromosome:_1	AUGUSTUS	CDS	44002051	44002215	0.95	+	0	ID=g1391.t1.CDS1;Parent=g1391.t1;
OY759168.1_Sturmia_bella_genome_assembly,_chromosome:_1	AUGUSTUS	exon	44002051	44002215	.	+	.	ID=g1391.t1.exon1;Parent=g1391.t1;
OY759168.1_Sturmia_bella_genome_assembly,_chromosome:_1	AUGUSTUS	intron	44002216	44009218	1	+	.	ID=g1391.t1.intron1;Parent=g1391.t1;
OY759168.1_Sturmia_bella_genome_assembly,_chromosome:_1	AUGUSTUS	CDS	44009219	44009446	1	+	0	ID=g1391.t1.CDS2;Parent=g1391.t1;
OY759168.1_Sturmia_bella_genome_assembly,_chromosome:_1	AUGUSTUS	exon	44009219	44009446	.	+	.	ID=g1391.t1.exon2;Parent=g1391.t1;
OY759168.1_Sturmia_bella_genome_assembly,_chromosome:_1	AUGUSTUS	stop_codon	44009444	44009446	.	+	0	ID=g1391.t1.stop1;Parent=g1391.t1;
OY759168.1_Sturmia_bella_genome_assembly,_chromosome:_1	AUGUSTUS	gene	44036892	44042395	.	+	.	ID=g1392;
OY759168.1_Sturmia_bella_genome_assembly,_chromosome:_1	AUGUSTUS	mRNA	44036892	44042395	0.4	+	.	ID=g1392.t1;Parent=g1392;
OY759168.1_Sturmia_bella_genome_assembly,_chromosome:_1	AUGUSTUS	start_codon	44036892	44036894	.	+	0	ID=g1392.t1.start1;Parent=g1392.t1;
OY759168.1_Sturmia_bella_genome_assembly,_chromosome:_1	AUGUSTUS	CDS	44036892	44036924	0.4	+	0	ID=g1392.t1.CDS1;Parent=g1392.t1;
OY759168.1_Sturmia_bella_genome_assembly,_chromosome:_1	AUGUSTUS	exon	44036892	44036924	.	+	.	ID=g1392.t1.exon1;Parent=g1392.t1;
OY759168.1_Sturmia_bella_genome_assembly,_chromosome:_1	AUGUSTUS	intron	44036925	44040494	0.42	+	.	ID=g1392.t1.intron1;Parent=g1392.t1;
OY759168.1_Sturmia_bella_genome_assembly,_chromosome:_1	AUGUSTUS	CDS	44040495	44040605	1	+	0	ID=g1392.t1.CDS2;Parent=g1392.t1;
OY759168.1_Sturmia_bella_genome_assembly,_chromosome:_1	AUGUSTUS	exon	44040495	44040605	.	+	.	ID=g1392.t1.exon2;Parent=g1392.t1;
OY759168.1_Sturmia_bella_genome_assembly,_chromosome:_1	AUGUSTUS	intron	44040606	44042263	1	+	.	ID=g1392.t1.intron2;Parent=g1392.t1;
OY759168.1_Sturmia_bella_genome_assembly,_chromosome:_1	AUGUSTUS	CDS	44042264	44042395	1	+	0	ID=g1392.t1.CDS3;Parent=g1392.t1;
OY759168.1_Sturmia_bella_genome_assembly,_chromosome:_1	AUGUSTUS	exon	44042264	44042395	.	+	.	ID=g1392.t1.exon3;Parent=g1392.t1;
OY759168.1_Sturmia_bella_genome_assembly,_chromosome:_1	AUGUSTUS	stop_codon	44042393	44042395	.	+	0	ID=g1392.t1.stop1;Parent=g1392.t1;
OY759168.1_Sturmia_bella_genome_assembly,_chromosome:_1	AUGUSTUS	gene	44485244	44489833	.	+	.	ID=g1393;
OY759168.1_Sturmia_bella_genome_assembly,_chromosome:_1	AUGUSTUS	mRNA	44485244	44489833	1	+	.	ID=g1393.t1;Parent=g1393;
OY759168.1_Sturmia_bella_genome_assembly,_chromosome:_1	AUGUSTUS	start_codon	44485244	44485246	.	+	0	ID=g1393.t1.start1;Parent=g1393.t1;
OY759168.1_Sturmia_bella_genome_assembly,_chromosome:_1	AUGUSTUS	CDS	44485244	44489833	1	+	0	ID=g1393.t1.CDS1;Parent=g1393.t1;
OY759168.1_Sturmia_bella_genome_assembly,_chromosome:_1	AUGUSTUS	exon	44485244	44489833	.	+	.	ID=g1393.t1.exon1;Parent=g1393.t1;
OY759168.1_Sturmia_bella_genome_assembly,_chromosome:_1	AUGUSTUS	stop_codon	44489831	44489833	.	+	0	ID=g1393.t1.stop1;Parent=g1393.t1;
OY759168.1_Sturmia_bella_genome_assembly,_chromosome:_1	AUGUSTUS	gene	44573693	44574508	.	+	.	ID=g1394;
OY759168.1_Sturmia_bella_genome_assembly,_chromosome:_1	AUGUSTUS	mRNA	44573693	44574508	1	+	.	ID=g1394.t1;Parent=g1394;
OY759168.1_Sturmia_bella_genome_assembly,_chromosome:_1	AUGUSTUS	start_codon	44573693	44573695	.	+	0	ID=g1394.t1.start1;Parent=g1394.t1;
OY759168.1_Sturmia_bella_genome_assembly,_chromosome:_1	AUGUSTUS	CDS	44573693	44573799	1	+	0	ID=g1394.t1.CDS1;Parent=g1394.t1;
OY759168.1_Sturmia_bella_genome_assembly,_chromosome:_1	AUGUSTUS	exon	44573693	44573799	.	+	.	ID=g1394.t1.exon1;Parent=g1394.t1;
OY759168.1_Sturmia_bella_genome_assembly,_chromosome:_1	AUGUSTUS	intron	44573800	44573882	1	+	.	ID=g1394.t1.intron1;Parent=g1394.t1;
OY759168.1_Sturmia_bella_genome_assembly,_chromosome:_1	AUGUSTUS	CDS	44573883	44573940	1	+	1	ID=g1394.t1.CDS2;Parent=g1394.t1;
OY759168.1_Sturmia_bella_genome_assembly,_chromosome:_1	AUGUSTUS	exon	44573883	44573940	.	+	.	ID=g1394.t1.exon2;Parent=g1394.t1;
OY759168.1_Sturmia_bella_genome_assembly,_chromosome:_1	AUGUSTUS	intron	44573941	44574107	1	+	.	ID=g1394.t1.intron2;Parent=g1394.t1;
OY759168.1_Sturmia_bella_genome_assembly,_chromosome:_1	AUGUSTUS	CDS	44574108	44574320	1	+	0	ID=g1394.t1.CDS3;Parent=g1394.t1;
OY759168.1_Sturmia_bella_genome_assembly,_chromosome:_1	AUGUSTUS	exon	44574108	44574320	.	+	.	ID=g1394.t1.exon3;Parent=g1394.t1;
OY759168.1_Sturmia_bella_genome_assembly,_chromosome:_1	AUGUSTUS	intron	44574321	44574403	1	+	.	ID=g1394.t1.intron3;Parent=g1394.t1;
OY759168.1_Sturmia_bella_genome_assembly,_chromosome:_1	AUGUSTUS	CDS	44574404	44574508	1	+	0	ID=g1394.t1.CDS4;Parent=g1394.t1;
OY759168.1_Sturmia_bella_genome_assembly,_chromosome:_1	AUGUSTUS	exon	44574404	44574508	.	+	.	ID=g1394.t1.exon4;Parent=g1394.t1;
OY759168.1_Sturmia_bella_genome_assembly,_chromosome:_1	AUGUSTUS	stop_codon	44574506	44574508	.	+	0	ID=g1394.t1.stop1;Parent=g1394.t1;
OY759168.1_Sturmia_bella_genome_assembly,_chromosome:_1	AUGUSTUS	gene	44588693	44591587	.	-	.	ID=g1395;
OY759168.1_Sturmia_bella_genome_assembly,_chromosome:_1	AUGUSTUS	mRNA	44588693	44591587	1	-	.	ID=g1395.t1;Parent=g1395;
OY759168.1_Sturmia_bella_genome_assembly,_chromosome:_1	AUGUSTUS	stop_codon	44588693	44588695	.	-	0	ID=g1395.t1.stop1;Parent=g1395.t1;
OY759168.1_Sturmia_bella_genome_assembly,_chromosome:_1	AUGUSTUS	CDS	44588693	44588784	1	-	2	ID=g1395.t1.CDS1;Parent=g1395.t1;
OY759168.1_Sturmia_bella_genome_assembly,_chromosome:_1	AUGUSTUS	exon	44588693	44588784	.	-	.	ID=g1395.t1.exon1;Parent=g1395.t1;
OY759168.1_Sturmia_bella_genome_assembly,_chromosome:_1	AUGUSTUS	intron	44588785	44590280	1	-	.	ID=g1395.t1.intron1;Parent=g1395.t1;
OY759168.1_Sturmia_bella_genome_assembly,_chromosome:_1	AUGUSTUS	CDS	44590281	44590536	1	-	0	ID=g1395.t1.CDS2;Parent=g1395.t1;
OY759168.1_Sturmia_bella_genome_assembly,_chromosome:_1	AUGUSTUS	exon	44590281	44590536	.	-	.	ID=g1395.t1.exon2;Parent=g1395.t1;
OY759168.1_Sturmia_bella_genome_assembly,_chromosome:_1	AUGUSTUS	intron	44590537	44590704	1	-	.	ID=g1395.t1.intron2;Parent=g1395.t1;
OY759168.1_Sturmia_bella_genome_assembly,_chromosome:_1	AUGUSTUS	CDS	44590705	44590838	1	-	2	ID=g1395.t1.CDS3;Parent=g1395.t1;
OY759168.1_Sturmia_bella_genome_assembly,_chromosome:_1	AUGUSTUS	exon	44590705	44590838	.	-	.	ID=g1395.t1.exon3;Parent=g1395.t1;
OY759168.1_Sturmia_bella_genome_assembly,_chromosome:_1	AUGUSTUS	intron	44590839	44590913	1	-	.	ID=g1395.t1.intron3;Parent=g1395.t1;
OY759168.1_Sturmia_bella_genome_assembly,_chromosome:_1	AUGUSTUS	CDS	44590914	44591122	1	-	1	ID=g1395.t1.CDS4;Parent=g1395.t1;
OY759168.1_Sturmia_bella_genome_assembly,_chromosome:_1	AUGUSTUS	exon	44590914	44591122	.	-	.	ID=g1395.t1.exon4;Parent=g1395.t1;
OY759168.1_Sturmia_bella_genome_assembly,_chromosome:_1	AUGUSTUS	intron	44591123	44591528	1	-	.	ID=g1395.t1.intron4;Parent=g1395.t1;
OY759168.1_Sturmia_bella_genome_assembly,_chromosome:_1	AUGUSTUS	CDS	44591529	44591587	1	-	0	ID=g1395.t1.CDS5;Parent=g1395.t1;
OY759168.1_Sturmia_bella_genome_assembly,_chromosome:_1	AUGUSTUS	exon	44591529	44591587	.	-	.	ID=g1395.t1.exon5;Parent=g1395.t1;
OY759168.1_Sturmia_bella_genome_assembly,_chromosome:_1	AUGUSTUS	start_codon	44591585	44591587	.	-	0	ID=g1395.t1.start1;Parent=g1395.t1;
OY759168.1_Sturmia_bella_genome_assembly,_chromosome:_1	AUGUSTUS	gene	44686680	44687450	.	+	.	ID=g1396;
OY759168.1_Sturmia_bella_genome_assembly,_chromosome:_1	AUGUSTUS	mRNA	44686680	44687450	1	+	.	ID=g1396.t1;Parent=g1396;
OY759168.1_Sturmia_bella_genome_assembly,_chromosome:_1	AUGUSTUS	start_codon	44686680	44686682	.	+	0	ID=g1396.t1.start1;Parent=g1396.t1;
OY759168.1_Sturmia_bella_genome_assembly,_chromosome:_1	AUGUSTUS	CDS	44686680	44686831	1	+	0	ID=g1396.t1.CDS1;Parent=g1396.t1;
OY759168.1_Sturmia_bella_genome_assembly,_chromosome:_1	AUGUSTUS	exon	44686680	44686831	.	+	.	ID=g1396.t1.exon1;Parent=g1396.t1;
OY759168.1_Sturmia_bella_genome_assembly,_chromosome:_1	AUGUSTUS	intron	44686832	44686890	1	+	.	ID=g1396.t1.intron1;Parent=g1396.t1;
OY759168.1_Sturmia_bella_genome_assembly,_chromosome:_1	AUGUSTUS	CDS	44686891	44687068	1	+	1	ID=g1396.t1.CDS2;Parent=g1396.t1;
OY759168.1_Sturmia_bella_genome_assembly,_chromosome:_1	AUGUSTUS	exon	44686891	44687068	.	+	.	ID=g1396.t1.exon2;Parent=g1396.t1;
OY759168.1_Sturmia_bella_genome_assembly,_chromosome:_1	AUGUSTUS	intron	44687069	44687129	1	+	.	ID=g1396.t1.intron2;Parent=g1396.t1;
OY759168.1_Sturmia_bella_genome_assembly,_chromosome:_1	AUGUSTUS	CDS	44687130	44687450	1	+	0	ID=g1396.t1.CDS3;Parent=g1396.t1;
OY759168.1_Sturmia_bella_genome_assembly,_chromosome:_1	AUGUSTUS	exon	44687130	44687450	.	+	.	ID=g1396.t1.exon3;Parent=g1396.t1;
OY759168.1_Sturmia_bella_genome_assembly,_chromosome:_1	AUGUSTUS	stop_codon	44687448	44687450	.	+	0	ID=g1396.t1.stop1;Parent=g1396.t1;
OY759168.1_Sturmia_bella_genome_assembly,_chromosome:_1	AUGUSTUS	gene	44765382	44766470	.	+	.	ID=g1397;
OY759168.1_Sturmia_bella_genome_assembly,_chromosome:_1	AUGUSTUS	mRNA	44765382	44766470	1	+	.	ID=g1397.t1;Parent=g1397;
OY759168.1_Sturmia_bella_genome_assembly,_chromosome:_1	AUGUSTUS	start_codon	44765382	44765384	.	+	0	ID=g1397.t1.start1;Parent=g1397.t1;
OY759168.1_Sturmia_bella_genome_assembly,_chromosome:_1	AUGUSTUS	CDS	44765382	44766470	1	+	0	ID=g1397.t1.CDS1;Parent=g1397.t1;
OY759168.1_Sturmia_bella_genome_assembly,_chromosome:_1	AUGUSTUS	exon	44765382	44766470	.	+	.	ID=g1397.t1.exon1;Parent=g1397.t1;
OY759168.1_Sturmia_bella_genome_assembly,_chromosome:_1	AUGUSTUS	stop_codon	44766468	44766470	.	+	0	ID=g1397.t1.stop1;Parent=g1397.t1;
OY759168.1_Sturmia_bella_genome_assembly,_chromosome:_1	AUGUSTUS	gene	44798513	44799646	.	+	.	ID=g1398;
OY759168.1_Sturmia_bella_genome_assembly,_chromosome:_1	AUGUSTUS	mRNA	44798513	44799646	1	+	.	ID=g1398.t1;Parent=g1398;
OY759168.1_Sturmia_bella_genome_assembly,_chromosome:_1	AUGUSTUS	start_codon	44798513	44798515	.	+	0	ID=g1398.t1.start1;Parent=g1398.t1;
OY759168.1_Sturmia_bella_genome_assembly,_chromosome:_1	AUGUSTUS	CDS	44798513	44799646	1	+	0	ID=g1398.t1.CDS1;Parent=g1398.t1;
OY759168.1_Sturmia_bella_genome_assembly,_chromosome:_1	AUGUSTUS	exon	44798513	44799646	.	+	.	ID=g1398.t1.exon1;Parent=g1398.t1;
OY759168.1_Sturmia_bella_genome_assembly,_chromosome:_1	AUGUSTUS	stop_codon	44799644	44799646	.	+	0	ID=g1398.t1.stop1;Parent=g1398.t1;
OY759168.1_Sturmia_bella_genome_assembly,_chromosome:_1	AUGUSTUS	gene	44818495	44827674	.	+	.	ID=g1399;
OY759168.1_Sturmia_bella_genome_assembly,_chromosome:_1	AUGUSTUS	mRNA	44818495	44827674	1	+	.	ID=g1399.t1;Parent=g1399;
OY759168.1_Sturmia_bella_genome_assembly,_chromosome:_1	AUGUSTUS	start_codon	44818495	44818497	.	+	0	ID=g1399.t1.start1;Parent=g1399.t1;
OY759168.1_Sturmia_bella_genome_assembly,_chromosome:_1	AUGUSTUS	CDS	44818495	44818512	1	+	0	ID=g1399.t1.CDS1;Parent=g1399.t1;
OY759168.1_Sturmia_bella_genome_assembly,_chromosome:_1	AUGUSTUS	exon	44818495	44818512	.	+	.	ID=g1399.t1.exon1;Parent=g1399.t1;
OY759168.1_Sturmia_bella_genome_assembly,_chromosome:_1	AUGUSTUS	intron	44818513	44823767	1	+	.	ID=g1399.t1.intron1;Parent=g1399.t1;
OY759168.1_Sturmia_bella_genome_assembly,_chromosome:_1	AUGUSTUS	CDS	44823768	44823913	1	+	0	ID=g1399.t1.CDS2;Parent=g1399.t1;
OY759168.1_Sturmia_bella_genome_assembly,_chromosome:_1	AUGUSTUS	exon	44823768	44823913	.	+	.	ID=g1399.t1.exon2;Parent=g1399.t1;
OY759168.1_Sturmia_bella_genome_assembly,_chromosome:_1	AUGUSTUS	intron	44823914	44824072	1	+	.	ID=g1399.t1.intron2;Parent=g1399.t1;
OY759168.1_Sturmia_bella_genome_assembly,_chromosome:_1	AUGUSTUS	CDS	44824073	44824192	1	+	1	ID=g1399.t1.CDS3;Parent=g1399.t1;
OY759168.1_Sturmia_bella_genome_assembly,_chromosome:_1	AUGUSTUS	exon	44824073	44824192	.	+	.	ID=g1399.t1.exon3;Parent=g1399.t1;
OY759168.1_Sturmia_bella_genome_assembly,_chromosome:_1	AUGUSTUS	intron	44824193	44824273	1	+	.	ID=g1399.t1.intron3;Parent=g1399.t1;
OY759168.1_Sturmia_bella_genome_assembly,_chromosome:_1	AUGUSTUS	CDS	44824274	44824331	1	+	1	ID=g1399.t1.CDS4;Parent=g1399.t1;
OY759168.1_Sturmia_bella_genome_assembly,_chromosome:_1	AUGUSTUS	exon	44824274	44824331	.	+	.	ID=g1399.t1.exon4;Parent=g1399.t1;
OY759168.1_Sturmia_bella_genome_assembly,_chromosome:_1	AUGUSTUS	intron	44824332	44824418	1	+	.	ID=g1399.t1.intron4;Parent=g1399.t1;
OY759168.1_Sturmia_bella_genome_assembly,_chromosome:_1	AUGUSTUS	CDS	44824419	44824631	1	+	0	ID=g1399.t1.CDS5;Parent=g1399.t1;
OY759168.1_Sturmia_bella_genome_assembly,_chromosome:_1	AUGUSTUS	exon	44824419	44824631	.	+	.	ID=g1399.t1.exon5;Parent=g1399.t1;
OY759168.1_Sturmia_bella_genome_assembly,_chromosome:_1	AUGUSTUS	intron	44824632	44827572	1	+	.	ID=g1399.t1.intron5;Parent=g1399.t1;
OY759168.1_Sturmia_bella_genome_assembly,_chromosome:_1	AUGUSTUS	CDS	44827573	44827674	1	+	0	ID=g1399.t1.CDS6;Parent=g1399.t1;
OY759168.1_Sturmia_bella_genome_assembly,_chromosome:_1	AUGUSTUS	exon	44827573	44827674	.	+	.	ID=g1399.t1.exon6;Parent=g1399.t1;
OY759168.1_Sturmia_bella_genome_assembly,_chromosome:_1	AUGUSTUS	stop_codon	44827672	44827674	.	+	0	ID=g1399.t1.stop1;Parent=g1399.t1;
OY759168.1_Sturmia_bella_genome_assembly,_chromosome:_1	AUGUSTUS	gene	44862310	44865336	.	-	.	ID=g1400;
OY759168.1_Sturmia_bella_genome_assembly,_chromosome:_1	AUGUSTUS	mRNA	44862310	44865336	1	-	.	ID=g1400.t1;Parent=g1400;
OY759168.1_Sturmia_bella_genome_assembly,_chromosome:_1	AUGUSTUS	stop_codon	44862310	44862312	.	-	0	ID=g1400.t1.stop1;Parent=g1400.t1;
OY759168.1_Sturmia_bella_genome_assembly,_chromosome:_1	AUGUSTUS	CDS	44862310	44865336	1	-	0	ID=g1400.t1.CDS1;Parent=g1400.t1;
OY759168.1_Sturmia_bella_genome_assembly,_chromosome:_1	AUGUSTUS	exon	44862310	44865336	.	-	.	ID=g1400.t1.exon1;Parent=g1400.t1;
OY759168.1_Sturmia_bella_genome_assembly,_chromosome:_1	AUGUSTUS	start_codon	44865334	44865336	.	-	0	ID=g1400.t1.start1;Parent=g1400.t1;
OY759168.1_Sturmia_bella_genome_assembly,_chromosome:_1	AUGUSTUS	gene	44865660	44867204	.	-	.	ID=g1401;
OY759168.1_Sturmia_bella_genome_assembly,_chromosome:_1	AUGUSTUS	mRNA	44865660	44867204	1	-	.	ID=g1401.t1;Parent=g1401;
OY759168.1_Sturmia_bella_genome_assembly,_chromosome:_1	AUGUSTUS	stop_codon	44865660	44865662	.	-	0	ID=g1401.t1.stop1;Parent=g1401.t1;
OY759168.1_Sturmia_bella_genome_assembly,_chromosome:_1	AUGUSTUS	CDS	44865660	44867204	1	-	0	ID=g1401.t1.CDS1;Parent=g1401.t1;
OY759168.1_Sturmia_bella_genome_assembly,_chromosome:_1	AUGUSTUS	exon	44865660	44867204	.	-	.	ID=g1401.t1.exon1;Parent=g1401.t1;
OY759168.1_Sturmia_bella_genome_assembly,_chromosome:_1	AUGUSTUS	start_codon	44867202	44867204	.	-	0	ID=g1401.t1.start1;Parent=g1401.t1;
OY759168.1_Sturmia_bella_genome_assembly,_chromosome:_1	AUGUSTUS	gene	45039697	45040101	.	+	.	ID=g1402;
OY759168.1_Sturmia_bella_genome_assembly,_chromosome:_1	AUGUSTUS	mRNA	45039697	45040101	0.98	+	.	ID=g1402.t1;Parent=g1402;
OY759168.1_Sturmia_bella_genome_assembly,_chromosome:_1	AUGUSTUS	start_codon	45039697	45039699	.	+	0	ID=g1402.t1.start1;Parent=g1402.t1;
OY759168.1_Sturmia_bella_genome_assembly,_chromosome:_1	AUGUSTUS	CDS	45039697	45040101	0.98	+	0	ID=g1402.t1.CDS1;Parent=g1402.t1;
OY759168.1_Sturmia_bella_genome_assembly,_chromosome:_1	AUGUSTUS	exon	45039697	45040101	.	+	.	ID=g1402.t1.exon1;Parent=g1402.t1;
OY759168.1_Sturmia_bella_genome_assembly,_chromosome:_1	AUGUSTUS	stop_codon	45040099	45040101	.	+	0	ID=g1402.t1.stop1;Parent=g1402.t1;
OY759168.1_Sturmia_bella_genome_assembly,_chromosome:_1	AUGUSTUS	gene	45092417	45092854	.	+	.	ID=g1403;
OY759168.1_Sturmia_bella_genome_assembly,_chromosome:_1	AUGUSTUS	mRNA	45092417	45092854	0.47	+	.	ID=g1403.t1;Parent=g1403;
OY759168.1_Sturmia_bella_genome_assembly,_chromosome:_1	AUGUSTUS	start_codon	45092417	45092419	.	+	0	ID=g1403.t1.start1;Parent=g1403.t1;
OY759168.1_Sturmia_bella_genome_assembly,_chromosome:_1	AUGUSTUS	CDS	45092417	45092854	0.47	+	0	ID=g1403.t1.CDS1;Parent=g1403.t1;
OY759168.1_Sturmia_bella_genome_assembly,_chromosome:_1	AUGUSTUS	exon	45092417	45092854	.	+	.	ID=g1403.t1.exon1;Parent=g1403.t1;
OY759168.1_Sturmia_bella_genome_assembly,_chromosome:_1	AUGUSTUS	stop_codon	45092852	45092854	.	+	0	ID=g1403.t1.stop1;Parent=g1403.t1;
OY759168.1_Sturmia_bella_genome_assembly,_chromosome:_1	AUGUSTUS	gene	45093169	45093600	.	+	.	ID=g1404;
OY759168.1_Sturmia_bella_genome_assembly,_chromosome:_1	AUGUSTUS	mRNA	45093169	45093600	1	+	.	ID=g1404.t1;Parent=g1404;
OY759168.1_Sturmia_bella_genome_assembly,_chromosome:_1	AUGUSTUS	start_codon	45093169	45093171	.	+	0	ID=g1404.t1.start1;Parent=g1404.t1;
OY759168.1_Sturmia_bella_genome_assembly,_chromosome:_1	AUGUSTUS	CDS	45093169	45093600	1	+	0	ID=g1404.t1.CDS1;Parent=g1404.t1;
OY759168.1_Sturmia_bella_genome_assembly,_chromosome:_1	AUGUSTUS	exon	45093169	45093600	.	+	.	ID=g1404.t1.exon1;Parent=g1404.t1;
OY759168.1_Sturmia_bella_genome_assembly,_chromosome:_1	AUGUSTUS	stop_codon	45093598	45093600	.	+	0	ID=g1404.t1.stop1;Parent=g1404.t1;
OY759168.1_Sturmia_bella_genome_assembly,_chromosome:_1	AUGUSTUS	gene	45135014	45135562	.	+	.	ID=g1405;
OY759168.1_Sturmia_bella_genome_assembly,_chromosome:_1	AUGUSTUS	mRNA	45135014	45135562	1	+	.	ID=g1405.t1;Parent=g1405;
OY759168.1_Sturmia_bella_genome_assembly,_chromosome:_1	AUGUSTUS	start_codon	45135014	45135016	.	+	0	ID=g1405.t1.start1;Parent=g1405.t1;
OY759168.1_Sturmia_bella_genome_assembly,_chromosome:_1	AUGUSTUS	CDS	45135014	45135314	1	+	0	ID=g1405.t1.CDS1;Parent=g1405.t1;
OY759168.1_Sturmia_bella_genome_assembly,_chromosome:_1	AUGUSTUS	exon	45135014	45135314	.	+	.	ID=g1405.t1.exon1;Parent=g1405.t1;
OY759168.1_Sturmia_bella_genome_assembly,_chromosome:_1	AUGUSTUS	intron	45135315	45135425	1	+	.	ID=g1405.t1.intron1;Parent=g1405.t1;
OY759168.1_Sturmia_bella_genome_assembly,_chromosome:_1	AUGUSTUS	CDS	45135426	45135562	1	+	2	ID=g1405.t1.CDS2;Parent=g1405.t1;
OY759168.1_Sturmia_bella_genome_assembly,_chromosome:_1	AUGUSTUS	exon	45135426	45135562	.	+	.	ID=g1405.t1.exon2;Parent=g1405.t1;
OY759168.1_Sturmia_bella_genome_assembly,_chromosome:_1	AUGUSTUS	stop_codon	45135560	45135562	.	+	0	ID=g1405.t1.stop1;Parent=g1405.t1;
OY759168.1_Sturmia_bella_genome_assembly,_chromosome:_1	AUGUSTUS	gene	45196819	45200904	.	-	.	ID=g1406;
OY759168.1_Sturmia_bella_genome_assembly,_chromosome:_1	AUGUSTUS	mRNA	45196819	45200904	0.21	-	.	ID=g1406.t1;Parent=g1406;
OY759168.1_Sturmia_bella_genome_assembly,_chromosome:_1	AUGUSTUS	stop_codon	45196819	45196821	.	-	0	ID=g1406.t1.stop1;Parent=g1406.t1;
OY759168.1_Sturmia_bella_genome_assembly,_chromosome:_1	AUGUSTUS	CDS	45196819	45197451	0.51	-	0	ID=g1406.t1.CDS1;Parent=g1406.t1;
OY759168.1_Sturmia_bella_genome_assembly,_chromosome:_1	AUGUSTUS	exon	45196819	45197451	.	-	.	ID=g1406.t1.exon1;Parent=g1406.t1;
OY759168.1_Sturmia_bella_genome_assembly,_chromosome:_1	AUGUSTUS	intron	45197452	45197982	0.26	-	.	ID=g1406.t1.intron1;Parent=g1406.t1;
OY759168.1_Sturmia_bella_genome_assembly,_chromosome:_1	AUGUSTUS	CDS	45197983	45198407	0.38	-	2	ID=g1406.t1.CDS2;Parent=g1406.t1;
OY759168.1_Sturmia_bella_genome_assembly,_chromosome:_1	AUGUSTUS	exon	45197983	45198407	.	-	.	ID=g1406.t1.exon2;Parent=g1406.t1;
OY759168.1_Sturmia_bella_genome_assembly,_chromosome:_1	AUGUSTUS	intron	45198408	45199397	0.9	-	.	ID=g1406.t1.intron2;Parent=g1406.t1;
OY759168.1_Sturmia_bella_genome_assembly,_chromosome:_1	AUGUSTUS	CDS	45199398	45200904	0.87	-	0	ID=g1406.t1.CDS3;Parent=g1406.t1;
OY759168.1_Sturmia_bella_genome_assembly,_chromosome:_1	AUGUSTUS	exon	45199398	45200904	.	-	.	ID=g1406.t1.exon3;Parent=g1406.t1;
OY759168.1_Sturmia_bella_genome_assembly,_chromosome:_1	AUGUSTUS	start_codon	45200902	45200904	.	-	0	ID=g1406.t1.start1;Parent=g1406.t1;
OY759168.1_Sturmia_bella_genome_assembly,_chromosome:_1	AUGUSTUS	gene	45292711	45297872	.	+	.	ID=g1407;
OY759168.1_Sturmia_bella_genome_assembly,_chromosome:_1	AUGUSTUS	mRNA	45292711	45297872	0.97	+	.	ID=g1407.t1;Parent=g1407;
OY759168.1_Sturmia_bella_genome_assembly,_chromosome:_1	AUGUSTUS	start_codon	45292711	45292713	.	+	0	ID=g1407.t1.start1;Parent=g1407.t1;
OY759168.1_Sturmia_bella_genome_assembly,_chromosome:_1	AUGUSTUS	CDS	45292711	45292772	1	+	0	ID=g1407.t1.CDS1;Parent=g1407.t1;
OY759168.1_Sturmia_bella_genome_assembly,_chromosome:_1	AUGUSTUS	exon	45292711	45292772	.	+	.	ID=g1407.t1.exon1;Parent=g1407.t1;
OY759168.1_Sturmia_bella_genome_assembly,_chromosome:_1	AUGUSTUS	intron	45292773	45297364	1	+	.	ID=g1407.t1.intron1;Parent=g1407.t1;
OY759168.1_Sturmia_bella_genome_assembly,_chromosome:_1	AUGUSTUS	CDS	45297365	45297872	0.97	+	1	ID=g1407.t1.CDS2;Parent=g1407.t1;
OY759168.1_Sturmia_bella_genome_assembly,_chromosome:_1	AUGUSTUS	exon	45297365	45297872	.	+	.	ID=g1407.t1.exon2;Parent=g1407.t1;
OY759168.1_Sturmia_bella_genome_assembly,_chromosome:_1	AUGUSTUS	stop_codon	45297870	45297872	.	+	0	ID=g1407.t1.stop1;Parent=g1407.t1;
OY759168.1_Sturmia_bella_genome_assembly,_chromosome:_1	AUGUSTUS	gene	45301331	45304718	.	-	.	ID=g1408;
OY759168.1_Sturmia_bella_genome_assembly,_chromosome:_1	AUGUSTUS	mRNA	45301331	45304718	1	-	.	ID=g1408.t1;Parent=g1408;
OY759168.1_Sturmia_bella_genome_assembly,_chromosome:_1	AUGUSTUS	stop_codon	45301331	45301333	.	-	0	ID=g1408.t1.stop1;Parent=g1408.t1;
OY759168.1_Sturmia_bella_genome_assembly,_chromosome:_1	AUGUSTUS	CDS	45301331	45301780	1	-	0	ID=g1408.t1.CDS1;Parent=g1408.t1;
OY759168.1_Sturmia_bella_genome_assembly,_chromosome:_1	AUGUSTUS	exon	45301331	45301780	.	-	.	ID=g1408.t1.exon1;Parent=g1408.t1;
OY759168.1_Sturmia_bella_genome_assembly,_chromosome:_1	AUGUSTUS	intron	45301781	45304511	1	-	.	ID=g1408.t1.intron1;Parent=g1408.t1;
OY759168.1_Sturmia_bella_genome_assembly,_chromosome:_1	AUGUSTUS	CDS	45304512	45304718	1	-	0	ID=g1408.t1.CDS2;Parent=g1408.t1;
OY759168.1_Sturmia_bella_genome_assembly,_chromosome:_1	AUGUSTUS	exon	45304512	45304718	.	-	.	ID=g1408.t1.exon2;Parent=g1408.t1;
OY759168.1_Sturmia_bella_genome_assembly,_chromosome:_1	AUGUSTUS	start_codon	45304716	45304718	.	-	0	ID=g1408.t1.start1;Parent=g1408.t1;
OY759168.1_Sturmia_bella_genome_assembly,_chromosome:_1	AUGUSTUS	gene	45306652	45327113	.	+	.	ID=g1409;
OY759168.1_Sturmia_bella_genome_assembly,_chromosome:_1	AUGUSTUS	mRNA	45306652	45327113	1	+	.	ID=g1409.t1;Parent=g1409;
OY759168.1_Sturmia_bella_genome_assembly,_chromosome:_1	AUGUSTUS	start_codon	45306652	45306654	.	+	0	ID=g1409.t1.start1;Parent=g1409.t1;
OY759168.1_Sturmia_bella_genome_assembly,_chromosome:_1	AUGUSTUS	CDS	45306652	45306786	1	+	0	ID=g1409.t1.CDS1;Parent=g1409.t1;
OY759168.1_Sturmia_bella_genome_assembly,_chromosome:_1	AUGUSTUS	exon	45306652	45306786	.	+	.	ID=g1409.t1.exon1;Parent=g1409.t1;
OY759168.1_Sturmia_bella_genome_assembly,_chromosome:_1	AUGUSTUS	intron	45306787	45324089	1	+	.	ID=g1409.t1.intron1;Parent=g1409.t1;
OY759168.1_Sturmia_bella_genome_assembly,_chromosome:_1	AUGUSTUS	CDS	45324090	45324425	1	+	0	ID=g1409.t1.CDS2;Parent=g1409.t1;
OY759168.1_Sturmia_bella_genome_assembly,_chromosome:_1	AUGUSTUS	exon	45324090	45324425	.	+	.	ID=g1409.t1.exon2;Parent=g1409.t1;
OY759168.1_Sturmia_bella_genome_assembly,_chromosome:_1	AUGUSTUS	intron	45324426	45324599	1	+	.	ID=g1409.t1.intron2;Parent=g1409.t1;
OY759168.1_Sturmia_bella_genome_assembly,_chromosome:_1	AUGUSTUS	CDS	45324600	45325761	1	+	0	ID=g1409.t1.CDS3;Parent=g1409.t1;
OY759168.1_Sturmia_bella_genome_assembly,_chromosome:_1	AUGUSTUS	exon	45324600	45325761	.	+	.	ID=g1409.t1.exon3;Parent=g1409.t1;
OY759168.1_Sturmia_bella_genome_assembly,_chromosome:_1	AUGUSTUS	intron	45325762	45326994	1	+	.	ID=g1409.t1.intron3;Parent=g1409.t1;
OY759168.1_Sturmia_bella_genome_assembly,_chromosome:_1	AUGUSTUS	CDS	45326995	45327113	1	+	2	ID=g1409.t1.CDS4;Parent=g1409.t1;
OY759168.1_Sturmia_bella_genome_assembly,_chromosome:_1	AUGUSTUS	exon	45326995	45327113	.	+	.	ID=g1409.t1.exon4;Parent=g1409.t1;
OY759168.1_Sturmia_bella_genome_assembly,_chromosome:_1	AUGUSTUS	stop_codon	45327111	45327113	.	+	0	ID=g1409.t1.stop1;Parent=g1409.t1;
OY759168.1_Sturmia_bella_genome_assembly,_chromosome:_1	AUGUSTUS	gene	45331334	45332158	.	-	.	ID=g1410;
OY759168.1_Sturmia_bella_genome_assembly,_chromosome:_1	AUGUSTUS	mRNA	45331334	45332158	1	-	.	ID=g1410.t1;Parent=g1410;
OY759168.1_Sturmia_bella_genome_assembly,_chromosome:_1	AUGUSTUS	stop_codon	45331334	45331336	.	-	0	ID=g1410.t1.stop1;Parent=g1410.t1;
OY759168.1_Sturmia_bella_genome_assembly,_chromosome:_1	AUGUSTUS	CDS	45331334	45332158	1	-	0	ID=g1410.t1.CDS1;Parent=g1410.t1;
OY759168.1_Sturmia_bella_genome_assembly,_chromosome:_1	AUGUSTUS	exon	45331334	45332158	.	-	.	ID=g1410.t1.exon1;Parent=g1410.t1;
OY759168.1_Sturmia_bella_genome_assembly,_chromosome:_1	AUGUSTUS	start_codon	45332156	45332158	.	-	0	ID=g1410.t1.start1;Parent=g1410.t1;
OY759168.1_Sturmia_bella_genome_assembly,_chromosome:_1	AUGUSTUS	gene	45338596	45340778	.	+	.	ID=g1411;
OY759168.1_Sturmia_bella_genome_assembly,_chromosome:_1	AUGUSTUS	mRNA	45338596	45340778	1	+	.	ID=g1411.t1;Parent=g1411;
OY759168.1_Sturmia_bella_genome_assembly,_chromosome:_1	AUGUSTUS	start_codon	45338596	45338598	.	+	0	ID=g1411.t1.start1;Parent=g1411.t1;
OY759168.1_Sturmia_bella_genome_assembly,_chromosome:_1	AUGUSTUS	CDS	45338596	45338764	1	+	0	ID=g1411.t1.CDS1;Parent=g1411.t1;
OY759168.1_Sturmia_bella_genome_assembly,_chromosome:_1	AUGUSTUS	exon	45338596	45338764	.	+	.	ID=g1411.t1.exon1;Parent=g1411.t1;
OY759168.1_Sturmia_bella_genome_assembly,_chromosome:_1	AUGUSTUS	intron	45338765	45338862	1	+	.	ID=g1411.t1.intron1;Parent=g1411.t1;
OY759168.1_Sturmia_bella_genome_assembly,_chromosome:_1	AUGUSTUS	CDS	45338863	45339713	1	+	2	ID=g1411.t1.CDS2;Parent=g1411.t1;
OY759168.1_Sturmia_bella_genome_assembly,_chromosome:_1	AUGUSTUS	exon	45338863	45339713	.	+	.	ID=g1411.t1.exon2;Parent=g1411.t1;
OY759168.1_Sturmia_bella_genome_assembly,_chromosome:_1	AUGUSTUS	intron	45339714	45339911	1	+	.	ID=g1411.t1.intron2;Parent=g1411.t1;
OY759168.1_Sturmia_bella_genome_assembly,_chromosome:_1	AUGUSTUS	CDS	45339912	45340031	1	+	0	ID=g1411.t1.CDS3;Parent=g1411.t1;
OY759168.1_Sturmia_bella_genome_assembly,_chromosome:_1	AUGUSTUS	exon	45339912	45340031	.	+	.	ID=g1411.t1.exon3;Parent=g1411.t1;
OY759168.1_Sturmia_bella_genome_assembly,_chromosome:_1	AUGUSTUS	intron	45340032	45340109	1	+	.	ID=g1411.t1.intron3;Parent=g1411.t1;
OY759168.1_Sturmia_bella_genome_assembly,_chromosome:_1	AUGUSTUS	CDS	45340110	45340778	1	+	0	ID=g1411.t1.CDS4;Parent=g1411.t1;
OY759168.1_Sturmia_bella_genome_assembly,_chromosome:_1	AUGUSTUS	exon	45340110	45340778	.	+	.	ID=g1411.t1.exon4;Parent=g1411.t1;
OY759168.1_Sturmia_bella_genome_assembly,_chromosome:_1	AUGUSTUS	stop_codon	45340776	45340778	.	+	0	ID=g1411.t1.stop1;Parent=g1411.t1;
OY759168.1_Sturmia_bella_genome_assembly,_chromosome:_1	AUGUSTUS	mRNA	45338596	45340778	1	+	.	ID=g1411.t2;Parent=g1411;
OY759168.1_Sturmia_bella_genome_assembly,_chromosome:_1	AUGUSTUS	start_codon	45338596	45338598	.	+	0	ID=g1411.t2.start1;Parent=g1411.t2;
OY759168.1_Sturmia_bella_genome_assembly,_chromosome:_1	AUGUSTUS	CDS	45338596	45338764	1	+	0	ID=g1411.t2.CDS1;Parent=g1411.t2;
OY759168.1_Sturmia_bella_genome_assembly,_chromosome:_1	AUGUSTUS	exon	45338596	45338764	.	+	.	ID=g1411.t2.exon1;Parent=g1411.t2;
OY759168.1_Sturmia_bella_genome_assembly,_chromosome:_1	AUGUSTUS	intron	45338765	45338859	1	+	.	ID=g1411.t2.intron1;Parent=g1411.t2;
OY759168.1_Sturmia_bella_genome_assembly,_chromosome:_1	AUGUSTUS	CDS	45338860	45339713	1	+	2	ID=g1411.t2.CDS2;Parent=g1411.t2;
OY759168.1_Sturmia_bella_genome_assembly,_chromosome:_1	AUGUSTUS	exon	45338860	45339713	.	+	.	ID=g1411.t2.exon2;Parent=g1411.t2;
OY759168.1_Sturmia_bella_genome_assembly,_chromosome:_1	AUGUSTUS	intron	45339714	45339911	1	+	.	ID=g1411.t2.intron2;Parent=g1411.t2;
OY759168.1_Sturmia_bella_genome_assembly,_chromosome:_1	AUGUSTUS	CDS	45339912	45340031	1	+	0	ID=g1411.t2.CDS3;Parent=g1411.t2;
OY759168.1_Sturmia_bella_genome_assembly,_chromosome:_1	AUGUSTUS	exon	45339912	45340031	.	+	.	ID=g1411.t2.exon3;Parent=g1411.t2;
OY759168.1_Sturmia_bella_genome_assembly,_chromosome:_1	AUGUSTUS	intron	45340032	45340109	1	+	.	ID=g1411.t2.intron3;Parent=g1411.t2;
OY759168.1_Sturmia_bella_genome_assembly,_chromosome:_1	AUGUSTUS	CDS	45340110	45340778	1	+	0	ID=g1411.t2.CDS4;Parent=g1411.t2;
OY759168.1_Sturmia_bella_genome_assembly,_chromosome:_1	AUGUSTUS	exon	45340110	45340778	.	+	.	ID=g1411.t2.exon4;Parent=g1411.t2;
OY759168.1_Sturmia_bella_genome_assembly,_chromosome:_1	AUGUSTUS	stop_codon	45340776	45340778	.	+	0	ID=g1411.t2.stop1;Parent=g1411.t2;
OY759168.1_Sturmia_bella_genome_assembly,_chromosome:_1	AUGUSTUS	gene	45356179	45357798	.	-	.	ID=g1412;
OY759168.1_Sturmia_bella_genome_assembly,_chromosome:_1	AUGUSTUS	mRNA	45356179	45357798	1	-	.	ID=g1412.t1;Parent=g1412;
OY759168.1_Sturmia_bella_genome_assembly,_chromosome:_1	AUGUSTUS	stop_codon	45356179	45356181	.	-	0	ID=g1412.t1.stop1;Parent=g1412.t1;
OY759168.1_Sturmia_bella_genome_assembly,_chromosome:_1	AUGUSTUS	CDS	45356179	45357798	1	-	0	ID=g1412.t1.CDS1;Parent=g1412.t1;
OY759168.1_Sturmia_bella_genome_assembly,_chromosome:_1	AUGUSTUS	exon	45356179	45357798	.	-	.	ID=g1412.t1.exon1;Parent=g1412.t1;
OY759168.1_Sturmia_bella_genome_assembly,_chromosome:_1	AUGUSTUS	start_codon	45357796	45357798	.	-	0	ID=g1412.t1.start1;Parent=g1412.t1;
OY759168.1_Sturmia_bella_genome_assembly,_chromosome:_1	AUGUSTUS	gene	45365507	45367017	.	-	.	ID=g1413;
OY759168.1_Sturmia_bella_genome_assembly,_chromosome:_1	AUGUSTUS	mRNA	45365507	45367017	1	-	.	ID=g1413.t1;Parent=g1413;
OY759168.1_Sturmia_bella_genome_assembly,_chromosome:_1	AUGUSTUS	stop_codon	45365507	45365509	.	-	0	ID=g1413.t1.stop1;Parent=g1413.t1;
OY759168.1_Sturmia_bella_genome_assembly,_chromosome:_1	AUGUSTUS	CDS	45365507	45365578	1	-	0	ID=g1413.t1.CDS1;Parent=g1413.t1;
OY759168.1_Sturmia_bella_genome_assembly,_chromosome:_1	AUGUSTUS	exon	45365507	45365578	.	-	.	ID=g1413.t1.exon1;Parent=g1413.t1;
OY759168.1_Sturmia_bella_genome_assembly,_chromosome:_1	AUGUSTUS	intron	45365579	45366798	1	-	.	ID=g1413.t1.intron1;Parent=g1413.t1;
OY759168.1_Sturmia_bella_genome_assembly,_chromosome:_1	AUGUSTUS	CDS	45366799	45367017	1	-	0	ID=g1413.t1.CDS2;Parent=g1413.t1;
OY759168.1_Sturmia_bella_genome_assembly,_chromosome:_1	AUGUSTUS	exon	45366799	45367017	.	-	.	ID=g1413.t1.exon2;Parent=g1413.t1;
OY759168.1_Sturmia_bella_genome_assembly,_chromosome:_1	AUGUSTUS	start_codon	45367015	45367017	.	-	0	ID=g1413.t1.start1;Parent=g1413.t1;
OY759168.1_Sturmia_bella_genome_assembly,_chromosome:_1	AUGUSTUS	gene	45381043	45383443	.	-	.	ID=g1414;
OY759168.1_Sturmia_bella_genome_assembly,_chromosome:_1	AUGUSTUS	mRNA	45381043	45383443	1	-	.	ID=g1414.t1;Parent=g1414;
OY759168.1_Sturmia_bella_genome_assembly,_chromosome:_1	AUGUSTUS	stop_codon	45381043	45381045	.	-	0	ID=g1414.t1.stop1;Parent=g1414.t1;
OY759168.1_Sturmia_bella_genome_assembly,_chromosome:_1	AUGUSTUS	CDS	45381043	45381303	1	-	0	ID=g1414.t1.CDS1;Parent=g1414.t1;
OY759168.1_Sturmia_bella_genome_assembly,_chromosome:_1	AUGUSTUS	exon	45381043	45381303	.	-	.	ID=g1414.t1.exon1;Parent=g1414.t1;
OY759168.1_Sturmia_bella_genome_assembly,_chromosome:_1	AUGUSTUS	intron	45381304	45381371	1	-	.	ID=g1414.t1.intron1;Parent=g1414.t1;
OY759168.1_Sturmia_bella_genome_assembly,_chromosome:_1	AUGUSTUS	CDS	45381372	45381512	1	-	0	ID=g1414.t1.CDS2;Parent=g1414.t1;
OY759168.1_Sturmia_bella_genome_assembly,_chromosome:_1	AUGUSTUS	exon	45381372	45381512	.	-	.	ID=g1414.t1.exon2;Parent=g1414.t1;
OY759168.1_Sturmia_bella_genome_assembly,_chromosome:_1	AUGUSTUS	intron	45381513	45381584	1	-	.	ID=g1414.t1.intron2;Parent=g1414.t1;
OY759168.1_Sturmia_bella_genome_assembly,_chromosome:_1	AUGUSTUS	CDS	45381585	45381845	1	-	0	ID=g1414.t1.CDS3;Parent=g1414.t1;
OY759168.1_Sturmia_bella_genome_assembly,_chromosome:_1	AUGUSTUS	exon	45381585	45381845	.	-	.	ID=g1414.t1.exon3;Parent=g1414.t1;
OY759168.1_Sturmia_bella_genome_assembly,_chromosome:_1	AUGUSTUS	intron	45381846	45382879	1	-	.	ID=g1414.t1.intron3;Parent=g1414.t1;
OY759168.1_Sturmia_bella_genome_assembly,_chromosome:_1	AUGUSTUS	CDS	45382880	45383185	1	-	0	ID=g1414.t1.CDS4;Parent=g1414.t1;
OY759168.1_Sturmia_bella_genome_assembly,_chromosome:_1	AUGUSTUS	exon	45382880	45383185	.	-	.	ID=g1414.t1.exon4;Parent=g1414.t1;
OY759168.1_Sturmia_bella_genome_assembly,_chromosome:_1	AUGUSTUS	intron	45383186	45383248	1	-	.	ID=g1414.t1.intron4;Parent=g1414.t1;
OY759168.1_Sturmia_bella_genome_assembly,_chromosome:_1	AUGUSTUS	CDS	45383249	45383443	1	-	0	ID=g1414.t1.CDS5;Parent=g1414.t1;
OY759168.1_Sturmia_bella_genome_assembly,_chromosome:_1	AUGUSTUS	exon	45383249	45383443	.	-	.	ID=g1414.t1.exon5;Parent=g1414.t1;
OY759168.1_Sturmia_bella_genome_assembly,_chromosome:_1	AUGUSTUS	start_codon	45383441	45383443	.	-	0	ID=g1414.t1.start1;Parent=g1414.t1;
OY759168.1_Sturmia_bella_genome_assembly,_chromosome:_1	AUGUSTUS	gene	45399787	45400576	.	-	.	ID=g1415;
OY759168.1_Sturmia_bella_genome_assembly,_chromosome:_1	AUGUSTUS	mRNA	45399787	45400576	1	-	.	ID=g1415.t1;Parent=g1415;
OY759168.1_Sturmia_bella_genome_assembly,_chromosome:_1	AUGUSTUS	stop_codon	45399787	45399789	.	-	0	ID=g1415.t1.stop1;Parent=g1415.t1;
OY759168.1_Sturmia_bella_genome_assembly,_chromosome:_1	AUGUSTUS	CDS	45399787	45400423	1	-	1	ID=g1415.t1.CDS1;Parent=g1415.t1;
OY759168.1_Sturmia_bella_genome_assembly,_chromosome:_1	AUGUSTUS	exon	45399787	45400423	.	-	.	ID=g1415.t1.exon1;Parent=g1415.t1;
OY759168.1_Sturmia_bella_genome_assembly,_chromosome:_1	AUGUSTUS	intron	45400424	45400502	1	-	.	ID=g1415.t1.intron1;Parent=g1415.t1;
OY759168.1_Sturmia_bella_genome_assembly,_chromosome:_1	AUGUSTUS	CDS	45400503	45400576	1	-	0	ID=g1415.t1.CDS2;Parent=g1415.t1;
OY759168.1_Sturmia_bella_genome_assembly,_chromosome:_1	AUGUSTUS	exon	45400503	45400576	.	-	.	ID=g1415.t1.exon2;Parent=g1415.t1;
OY759168.1_Sturmia_bella_genome_assembly,_chromosome:_1	AUGUSTUS	start_codon	45400574	45400576	.	-	0	ID=g1415.t1.start1;Parent=g1415.t1;
OY759168.1_Sturmia_bella_genome_assembly,_chromosome:_1	AUGUSTUS	gene	45403333	45407372	.	+	.	ID=g1416;
OY759168.1_Sturmia_bella_genome_assembly,_chromosome:_1	AUGUSTUS	mRNA	45403333	45407372	0.43	+	.	ID=g1416.t1;Parent=g1416;
OY759168.1_Sturmia_bella_genome_assembly,_chromosome:_1	AUGUSTUS	start_codon	45403333	45403335	.	+	0	ID=g1416.t1.start1;Parent=g1416.t1;
OY759168.1_Sturmia_bella_genome_assembly,_chromosome:_1	AUGUSTUS	CDS	45403333	45403382	0.43	+	0	ID=g1416.t1.CDS1;Parent=g1416.t1;
OY759168.1_Sturmia_bella_genome_assembly,_chromosome:_1	AUGUSTUS	exon	45403333	45403382	.	+	.	ID=g1416.t1.exon1;Parent=g1416.t1;
OY759168.1_Sturmia_bella_genome_assembly,_chromosome:_1	AUGUSTUS	intron	45403383	45403463	0.43	+	.	ID=g1416.t1.intron1;Parent=g1416.t1;
OY759168.1_Sturmia_bella_genome_assembly,_chromosome:_1	AUGUSTUS	CDS	45403464	45403576	0.89	+	1	ID=g1416.t1.CDS2;Parent=g1416.t1;
OY759168.1_Sturmia_bella_genome_assembly,_chromosome:_1	AUGUSTUS	exon	45403464	45403576	.	+	.	ID=g1416.t1.exon2;Parent=g1416.t1;
OY759168.1_Sturmia_bella_genome_assembly,_chromosome:_1	AUGUSTUS	intron	45403577	45406677	0.89	+	.	ID=g1416.t1.intron2;Parent=g1416.t1;
OY759168.1_Sturmia_bella_genome_assembly,_chromosome:_1	AUGUSTUS	CDS	45406678	45406789	0.99	+	2	ID=g1416.t1.CDS3;Parent=g1416.t1;
OY759168.1_Sturmia_bella_genome_assembly,_chromosome:_1	AUGUSTUS	exon	45406678	45406789	.	+	.	ID=g1416.t1.exon3;Parent=g1416.t1;
OY759168.1_Sturmia_bella_genome_assembly,_chromosome:_1	AUGUSTUS	intron	45406790	45406852	1	+	.	ID=g1416.t1.intron3;Parent=g1416.t1;
OY759168.1_Sturmia_bella_genome_assembly,_chromosome:_1	AUGUSTUS	CDS	45406853	45407072	1	+	1	ID=g1416.t1.CDS4;Parent=g1416.t1;
OY759168.1_Sturmia_bella_genome_assembly,_chromosome:_1	AUGUSTUS	exon	45406853	45407072	.	+	.	ID=g1416.t1.exon4;Parent=g1416.t1;
OY759168.1_Sturmia_bella_genome_assembly,_chromosome:_1	AUGUSTUS	intron	45407073	45407132	1	+	.	ID=g1416.t1.intron4;Parent=g1416.t1;
OY759168.1_Sturmia_bella_genome_assembly,_chromosome:_1	AUGUSTUS	CDS	45407133	45407372	1	+	0	ID=g1416.t1.CDS5;Parent=g1416.t1;
OY759168.1_Sturmia_bella_genome_assembly,_chromosome:_1	AUGUSTUS	exon	45407133	45407372	.	+	.	ID=g1416.t1.exon5;Parent=g1416.t1;
OY759168.1_Sturmia_bella_genome_assembly,_chromosome:_1	AUGUSTUS	stop_codon	45407370	45407372	.	+	0	ID=g1416.t1.stop1;Parent=g1416.t1;
OY759168.1_Sturmia_bella_genome_assembly,_chromosome:_1	AUGUSTUS	gene	45417357	45440599	.	-	.	ID=g1417;
OY759168.1_Sturmia_bella_genome_assembly,_chromosome:_1	AUGUSTUS	mRNA	45417357	45440599	0.86	-	.	ID=g1417.t1;Parent=g1417;
OY759168.1_Sturmia_bella_genome_assembly,_chromosome:_1	AUGUSTUS	stop_codon	45417357	45417359	.	-	0	ID=g1417.t1.stop1;Parent=g1417.t1;
OY759168.1_Sturmia_bella_genome_assembly,_chromosome:_1	AUGUSTUS	CDS	45417357	45417718	1	-	2	ID=g1417.t1.CDS1;Parent=g1417.t1;
OY759168.1_Sturmia_bella_genome_assembly,_chromosome:_1	AUGUSTUS	exon	45417357	45417718	.	-	.	ID=g1417.t1.exon1;Parent=g1417.t1;
OY759168.1_Sturmia_bella_genome_assembly,_chromosome:_1	AUGUSTUS	intron	45417719	45420843	1	-	.	ID=g1417.t1.intron1;Parent=g1417.t1;
OY759168.1_Sturmia_bella_genome_assembly,_chromosome:_1	AUGUSTUS	CDS	45420844	45421033	1	-	0	ID=g1417.t1.CDS2;Parent=g1417.t1;
OY759168.1_Sturmia_bella_genome_assembly,_chromosome:_1	AUGUSTUS	exon	45420844	45421033	.	-	.	ID=g1417.t1.exon2;Parent=g1417.t1;
OY759168.1_Sturmia_bella_genome_assembly,_chromosome:_1	AUGUSTUS	intron	45421034	45425913	1	-	.	ID=g1417.t1.intron2;Parent=g1417.t1;
OY759168.1_Sturmia_bella_genome_assembly,_chromosome:_1	AUGUSTUS	CDS	45425914	45426275	0.93	-	2	ID=g1417.t1.CDS3;Parent=g1417.t1;
OY759168.1_Sturmia_bella_genome_assembly,_chromosome:_1	AUGUSTUS	exon	45425914	45426275	.	-	.	ID=g1417.t1.exon3;Parent=g1417.t1;
OY759168.1_Sturmia_bella_genome_assembly,_chromosome:_1	AUGUSTUS	intron	45426276	45426372	0.93	-	.	ID=g1417.t1.intron3;Parent=g1417.t1;
OY759168.1_Sturmia_bella_genome_assembly,_chromosome:_1	AUGUSTUS	CDS	45426373	45426996	1	-	2	ID=g1417.t1.CDS4;Parent=g1417.t1;
OY759168.1_Sturmia_bella_genome_assembly,_chromosome:_1	AUGUSTUS	exon	45426373	45426996	.	-	.	ID=g1417.t1.exon4;Parent=g1417.t1;
OY759168.1_Sturmia_bella_genome_assembly,_chromosome:_1	AUGUSTUS	intron	45426997	45428524	1	-	.	ID=g1417.t1.intron4;Parent=g1417.t1;
OY759168.1_Sturmia_bella_genome_assembly,_chromosome:_1	AUGUSTUS	CDS	45428525	45432902	1	-	0	ID=g1417.t1.CDS5;Parent=g1417.t1;
OY759168.1_Sturmia_bella_genome_assembly,_chromosome:_1	AUGUSTUS	exon	45428525	45432902	.	-	.	ID=g1417.t1.exon5;Parent=g1417.t1;
OY759168.1_Sturmia_bella_genome_assembly,_chromosome:_1	AUGUSTUS	intron	45432903	45434324	1	-	.	ID=g1417.t1.intron5;Parent=g1417.t1;
OY759168.1_Sturmia_bella_genome_assembly,_chromosome:_1	AUGUSTUS	CDS	45434325	45434398	1	-	2	ID=g1417.t1.CDS6;Parent=g1417.t1;
OY759168.1_Sturmia_bella_genome_assembly,_chromosome:_1	AUGUSTUS	exon	45434325	45434398	.	-	.	ID=g1417.t1.exon6;Parent=g1417.t1;
OY759168.1_Sturmia_bella_genome_assembly,_chromosome:_1	AUGUSTUS	intron	45434399	45434456	1	-	.	ID=g1417.t1.intron6;Parent=g1417.t1;
OY759168.1_Sturmia_bella_genome_assembly,_chromosome:_1	AUGUSTUS	CDS	45434457	45434611	0.93	-	1	ID=g1417.t1.CDS7;Parent=g1417.t1;
OY759168.1_Sturmia_bella_genome_assembly,_chromosome:_1	AUGUSTUS	exon	45434457	45434611	.	-	.	ID=g1417.t1.exon7;Parent=g1417.t1;
OY759168.1_Sturmia_bella_genome_assembly,_chromosome:_1	AUGUSTUS	intron	45434612	45434672	0.93	-	.	ID=g1417.t1.intron7;Parent=g1417.t1;
OY759168.1_Sturmia_bella_genome_assembly,_chromosome:_1	AUGUSTUS	CDS	45434673	45434753	1	-	1	ID=g1417.t1.CDS8;Parent=g1417.t1;
OY759168.1_Sturmia_bella_genome_assembly,_chromosome:_1	AUGUSTUS	exon	45434673	45434753	.	-	.	ID=g1417.t1.exon8;Parent=g1417.t1;
OY759168.1_Sturmia_bella_genome_assembly,_chromosome:_1	AUGUSTUS	intron	45434754	45434821	1	-	.	ID=g1417.t1.intron8;Parent=g1417.t1;
OY759168.1_Sturmia_bella_genome_assembly,_chromosome:_1	AUGUSTUS	CDS	45434822	45434857	1	-	1	ID=g1417.t1.CDS9;Parent=g1417.t1;
OY759168.1_Sturmia_bella_genome_assembly,_chromosome:_1	AUGUSTUS	exon	45434822	45434857	.	-	.	ID=g1417.t1.exon9;Parent=g1417.t1;
OY759168.1_Sturmia_bella_genome_assembly,_chromosome:_1	AUGUSTUS	intron	45434858	45434928	1	-	.	ID=g1417.t1.intron9;Parent=g1417.t1;
OY759168.1_Sturmia_bella_genome_assembly,_chromosome:_1	AUGUSTUS	CDS	45434929	45435445	1	-	2	ID=g1417.t1.CDS10;Parent=g1417.t1;
OY759168.1_Sturmia_bella_genome_assembly,_chromosome:_1	AUGUSTUS	exon	45434929	45435445	.	-	.	ID=g1417.t1.exon10;Parent=g1417.t1;
OY759168.1_Sturmia_bella_genome_assembly,_chromosome:_1	AUGUSTUS	intron	45435446	45437510	1	-	.	ID=g1417.t1.intron10;Parent=g1417.t1;
OY759168.1_Sturmia_bella_genome_assembly,_chromosome:_1	AUGUSTUS	CDS	45437511	45437869	1	-	1	ID=g1417.t1.CDS11;Parent=g1417.t1;
OY759168.1_Sturmia_bella_genome_assembly,_chromosome:_1	AUGUSTUS	exon	45437511	45437869	.	-	.	ID=g1417.t1.exon11;Parent=g1417.t1;
OY759168.1_Sturmia_bella_genome_assembly,_chromosome:_1	AUGUSTUS	intron	45437870	45437930	1	-	.	ID=g1417.t1.intron11;Parent=g1417.t1;
OY759168.1_Sturmia_bella_genome_assembly,_chromosome:_1	AUGUSTUS	CDS	45437931	45438334	1	-	0	ID=g1417.t1.CDS12;Parent=g1417.t1;
OY759168.1_Sturmia_bella_genome_assembly,_chromosome:_1	AUGUSTUS	exon	45437931	45438334	.	-	.	ID=g1417.t1.exon12;Parent=g1417.t1;
OY759168.1_Sturmia_bella_genome_assembly,_chromosome:_1	AUGUSTUS	intron	45438335	45438404	1	-	.	ID=g1417.t1.intron12;Parent=g1417.t1;
OY759168.1_Sturmia_bella_genome_assembly,_chromosome:_1	AUGUSTUS	CDS	45438405	45438586	1	-	2	ID=g1417.t1.CDS13;Parent=g1417.t1;
OY759168.1_Sturmia_bella_genome_assembly,_chromosome:_1	AUGUSTUS	exon	45438405	45438586	.	-	.	ID=g1417.t1.exon13;Parent=g1417.t1;
OY759168.1_Sturmia_bella_genome_assembly,_chromosome:_1	AUGUSTUS	intron	45438587	45438655	1	-	.	ID=g1417.t1.intron13;Parent=g1417.t1;
OY759168.1_Sturmia_bella_genome_assembly,_chromosome:_1	AUGUSTUS	CDS	45438656	45438795	1	-	1	ID=g1417.t1.CDS14;Parent=g1417.t1;
OY759168.1_Sturmia_bella_genome_assembly,_chromosome:_1	AUGUSTUS	exon	45438656	45438795	.	-	.	ID=g1417.t1.exon14;Parent=g1417.t1;
OY759168.1_Sturmia_bella_genome_assembly,_chromosome:_1	AUGUSTUS	intron	45438796	45438879	1	-	.	ID=g1417.t1.intron14;Parent=g1417.t1;
OY759168.1_Sturmia_bella_genome_assembly,_chromosome:_1	AUGUSTUS	CDS	45438880	45439041	1	-	1	ID=g1417.t1.CDS15;Parent=g1417.t1;
OY759168.1_Sturmia_bella_genome_assembly,_chromosome:_1	AUGUSTUS	exon	45438880	45439041	.	-	.	ID=g1417.t1.exon15;Parent=g1417.t1;
OY759168.1_Sturmia_bella_genome_assembly,_chromosome:_1	AUGUSTUS	intron	45439042	45439103	1	-	.	ID=g1417.t1.intron15;Parent=g1417.t1;
OY759168.1_Sturmia_bella_genome_assembly,_chromosome:_1	AUGUSTUS	CDS	45439104	45439282	1	-	0	ID=g1417.t1.CDS16;Parent=g1417.t1;
OY759168.1_Sturmia_bella_genome_assembly,_chromosome:_1	AUGUSTUS	exon	45439104	45439282	.	-	.	ID=g1417.t1.exon16;Parent=g1417.t1;
OY759168.1_Sturmia_bella_genome_assembly,_chromosome:_1	AUGUSTUS	intron	45439283	45439663	1	-	.	ID=g1417.t1.intron16;Parent=g1417.t1;
OY759168.1_Sturmia_bella_genome_assembly,_chromosome:_1	AUGUSTUS	CDS	45439664	45440599	1	-	0	ID=g1417.t1.CDS17;Parent=g1417.t1;
OY759168.1_Sturmia_bella_genome_assembly,_chromosome:_1	AUGUSTUS	exon	45439664	45440599	.	-	.	ID=g1417.t1.exon17;Parent=g1417.t1;
OY759168.1_Sturmia_bella_genome_assembly,_chromosome:_1	AUGUSTUS	start_codon	45440597	45440599	.	-	0	ID=g1417.t1.start1;Parent=g1417.t1;
OY759168.1_Sturmia_bella_genome_assembly,_chromosome:_1	AUGUSTUS	mRNA	45417357	45440599	0.93	-	.	ID=g1417.t2;Parent=g1417;
OY759168.1_Sturmia_bella_genome_assembly,_chromosome:_1	AUGUSTUS	stop_codon	45417357	45417359	.	-	0	ID=g1417.t2.stop1;Parent=g1417.t2;
OY759168.1_Sturmia_bella_genome_assembly,_chromosome:_1	AUGUSTUS	CDS	45417357	45417718	1	-	2	ID=g1417.t2.CDS1;Parent=g1417.t2;
OY759168.1_Sturmia_bella_genome_assembly,_chromosome:_1	AUGUSTUS	exon	45417357	45417718	.	-	.	ID=g1417.t2.exon1;Parent=g1417.t2;
OY759168.1_Sturmia_bella_genome_assembly,_chromosome:_1	AUGUSTUS	intron	45417719	45420843	1	-	.	ID=g1417.t2.intron1;Parent=g1417.t2;
OY759168.1_Sturmia_bella_genome_assembly,_chromosome:_1	AUGUSTUS	CDS	45420844	45421033	1	-	0	ID=g1417.t2.CDS2;Parent=g1417.t2;
OY759168.1_Sturmia_bella_genome_assembly,_chromosome:_1	AUGUSTUS	exon	45420844	45421033	.	-	.	ID=g1417.t2.exon2;Parent=g1417.t2;
OY759168.1_Sturmia_bella_genome_assembly,_chromosome:_1	AUGUSTUS	intron	45421034	45425913	1	-	.	ID=g1417.t2.intron2;Parent=g1417.t2;
OY759168.1_Sturmia_bella_genome_assembly,_chromosome:_1	AUGUSTUS	CDS	45425914	45426278	1	-	2	ID=g1417.t2.CDS3;Parent=g1417.t2;
OY759168.1_Sturmia_bella_genome_assembly,_chromosome:_1	AUGUSTUS	exon	45425914	45426278	.	-	.	ID=g1417.t2.exon3;Parent=g1417.t2;
OY759168.1_Sturmia_bella_genome_assembly,_chromosome:_1	AUGUSTUS	intron	45426279	45426372	1	-	.	ID=g1417.t2.intron3;Parent=g1417.t2;
OY759168.1_Sturmia_bella_genome_assembly,_chromosome:_1	AUGUSTUS	CDS	45426373	45426996	1	-	2	ID=g1417.t2.CDS4;Parent=g1417.t2;
OY759168.1_Sturmia_bella_genome_assembly,_chromosome:_1	AUGUSTUS	exon	45426373	45426996	.	-	.	ID=g1417.t2.exon4;Parent=g1417.t2;
OY759168.1_Sturmia_bella_genome_assembly,_chromosome:_1	AUGUSTUS	intron	45426997	45428524	1	-	.	ID=g1417.t2.intron4;Parent=g1417.t2;
OY759168.1_Sturmia_bella_genome_assembly,_chromosome:_1	AUGUSTUS	CDS	45428525	45432902	1	-	0	ID=g1417.t2.CDS5;Parent=g1417.t2;
OY759168.1_Sturmia_bella_genome_assembly,_chromosome:_1	AUGUSTUS	exon	45428525	45432902	.	-	.	ID=g1417.t2.exon5;Parent=g1417.t2;
OY759168.1_Sturmia_bella_genome_assembly,_chromosome:_1	AUGUSTUS	intron	45432903	45434324	1	-	.	ID=g1417.t2.intron5;Parent=g1417.t2;
OY759168.1_Sturmia_bella_genome_assembly,_chromosome:_1	AUGUSTUS	CDS	45434325	45434398	1	-	2	ID=g1417.t2.CDS6;Parent=g1417.t2;
OY759168.1_Sturmia_bella_genome_assembly,_chromosome:_1	AUGUSTUS	exon	45434325	45434398	.	-	.	ID=g1417.t2.exon6;Parent=g1417.t2;
OY759168.1_Sturmia_bella_genome_assembly,_chromosome:_1	AUGUSTUS	intron	45434399	45434456	1	-	.	ID=g1417.t2.intron6;Parent=g1417.t2;
OY759168.1_Sturmia_bella_genome_assembly,_chromosome:_1	AUGUSTUS	CDS	45434457	45434611	0.93	-	1	ID=g1417.t2.CDS7;Parent=g1417.t2;
OY759168.1_Sturmia_bella_genome_assembly,_chromosome:_1	AUGUSTUS	exon	45434457	45434611	.	-	.	ID=g1417.t2.exon7;Parent=g1417.t2;
OY759168.1_Sturmia_bella_genome_assembly,_chromosome:_1	AUGUSTUS	intron	45434612	45434672	0.93	-	.	ID=g1417.t2.intron7;Parent=g1417.t2;
OY759168.1_Sturmia_bella_genome_assembly,_chromosome:_1	AUGUSTUS	CDS	45434673	45434753	1	-	1	ID=g1417.t2.CDS8;Parent=g1417.t2;
OY759168.1_Sturmia_bella_genome_assembly,_chromosome:_1	AUGUSTUS	exon	45434673	45434753	.	-	.	ID=g1417.t2.exon8;Parent=g1417.t2;
OY759168.1_Sturmia_bella_genome_assembly,_chromosome:_1	AUGUSTUS	intron	45434754	45434821	1	-	.	ID=g1417.t2.intron8;Parent=g1417.t2;
OY759168.1_Sturmia_bella_genome_assembly,_chromosome:_1	AUGUSTUS	CDS	45434822	45434857	1	-	1	ID=g1417.t2.CDS9;Parent=g1417.t2;
OY759168.1_Sturmia_bella_genome_assembly,_chromosome:_1	AUGUSTUS	exon	45434822	45434857	.	-	.	ID=g1417.t2.exon9;Parent=g1417.t2;
OY759168.1_Sturmia_bella_genome_assembly,_chromosome:_1	AUGUSTUS	intron	45434858	45434928	1	-	.	ID=g1417.t2.intron9;Parent=g1417.t2;
OY759168.1_Sturmia_bella_genome_assembly,_chromosome:_1	AUGUSTUS	CDS	45434929	45435445	1	-	2	ID=g1417.t2.CDS10;Parent=g1417.t2;
OY759168.1_Sturmia_bella_genome_assembly,_chromosome:_1	AUGUSTUS	exon	45434929	45435445	.	-	.	ID=g1417.t2.exon10;Parent=g1417.t2;
OY759168.1_Sturmia_bella_genome_assembly,_chromosome:_1	AUGUSTUS	intron	45435446	45437510	1	-	.	ID=g1417.t2.intron10;Parent=g1417.t2;
OY759168.1_Sturmia_bella_genome_assembly,_chromosome:_1	AUGUSTUS	CDS	45437511	45437869	1	-	1	ID=g1417.t2.CDS11;Parent=g1417.t2;
OY759168.1_Sturmia_bella_genome_assembly,_chromosome:_1	AUGUSTUS	exon	45437511	45437869	.	-	.	ID=g1417.t2.exon11;Parent=g1417.t2;
OY759168.1_Sturmia_bella_genome_assembly,_chromosome:_1	AUGUSTUS	intron	45437870	45437930	1	-	.	ID=g1417.t2.intron11;Parent=g1417.t2;
OY759168.1_Sturmia_bella_genome_assembly,_chromosome:_1	AUGUSTUS	CDS	45437931	45438334	1	-	0	ID=g1417.t2.CDS12;Parent=g1417.t2;
OY759168.1_Sturmia_bella_genome_assembly,_chromosome:_1	AUGUSTUS	exon	45437931	45438334	.	-	.	ID=g1417.t2.exon12;Parent=g1417.t2;
OY759168.1_Sturmia_bella_genome_assembly,_chromosome:_1	AUGUSTUS	intron	45438335	45438404	1	-	.	ID=g1417.t2.intron12;Parent=g1417.t2;
OY759168.1_Sturmia_bella_genome_assembly,_chromosome:_1	AUGUSTUS	CDS	45438405	45438586	1	-	2	ID=g1417.t2.CDS13;Parent=g1417.t2;
OY759168.1_Sturmia_bella_genome_assembly,_chromosome:_1	AUGUSTUS	exon	45438405	45438586	.	-	.	ID=g1417.t2.exon13;Parent=g1417.t2;
OY759168.1_Sturmia_bella_genome_assembly,_chromosome:_1	AUGUSTUS	intron	45438587	45438655	1	-	.	ID=g1417.t2.intron13;Parent=g1417.t2;
OY759168.1_Sturmia_bella_genome_assembly,_chromosome:_1	AUGUSTUS	CDS	45438656	45438795	1	-	1	ID=g1417.t2.CDS14;Parent=g1417.t2;
OY759168.1_Sturmia_bella_genome_assembly,_chromosome:_1	AUGUSTUS	exon	45438656	45438795	.	-	.	ID=g1417.t2.exon14;Parent=g1417.t2;
OY759168.1_Sturmia_bella_genome_assembly,_chromosome:_1	AUGUSTUS	intron	45438796	45438879	1	-	.	ID=g1417.t2.intron14;Parent=g1417.t2;
OY759168.1_Sturmia_bella_genome_assembly,_chromosome:_1	AUGUSTUS	CDS	45438880	45439041	1	-	1	ID=g1417.t2.CDS15;Parent=g1417.t2;
OY759168.1_Sturmia_bella_genome_assembly,_chromosome:_1	AUGUSTUS	exon	45438880	45439041	.	-	.	ID=g1417.t2.exon15;Parent=g1417.t2;
OY759168.1_Sturmia_bella_genome_assembly,_chromosome:_1	AUGUSTUS	intron	45439042	45439103	1	-	.	ID=g1417.t2.intron15;Parent=g1417.t2;
OY759168.1_Sturmia_bella_genome_assembly,_chromosome:_1	AUGUSTUS	CDS	45439104	45439282	1	-	0	ID=g1417.t2.CDS16;Parent=g1417.t2;
OY759168.1_Sturmia_bella_genome_assembly,_chromosome:_1	AUGUSTUS	exon	45439104	45439282	.	-	.	ID=g1417.t2.exon16;Parent=g1417.t2;
OY759168.1_Sturmia_bella_genome_assembly,_chromosome:_1	AUGUSTUS	intron	45439283	45439663	1	-	.	ID=g1417.t2.intron16;Parent=g1417.t2;
OY759168.1_Sturmia_bella_genome_assembly,_chromosome:_1	AUGUSTUS	CDS	45439664	45440599	1	-	0	ID=g1417.t2.CDS17;Parent=g1417.t2;
OY759168.1_Sturmia_bella_genome_assembly,_chromosome:_1	AUGUSTUS	exon	45439664	45440599	.	-	.	ID=g1417.t2.exon17;Parent=g1417.t2;
OY759168.1_Sturmia_bella_genome_assembly,_chromosome:_1	AUGUSTUS	start_codon	45440597	45440599	.	-	0	ID=g1417.t2.start1;Parent=g1417.t2;
OY759168.1_Sturmia_bella_genome_assembly,_chromosome:_1	AUGUSTUS	gene	45448294	45448830	.	-	.	ID=g1418;
OY759168.1_Sturmia_bella_genome_assembly,_chromosome:_1	AUGUSTUS	mRNA	45448294	45448830	1	-	.	ID=g1418.t1;Parent=g1418;
OY759168.1_Sturmia_bella_genome_assembly,_chromosome:_1	AUGUSTUS	stop_codon	45448294	45448296	.	-	0	ID=g1418.t1.stop1;Parent=g1418.t1;
OY759168.1_Sturmia_bella_genome_assembly,_chromosome:_1	AUGUSTUS	CDS	45448294	45448830	1	-	0	ID=g1418.t1.CDS1;Parent=g1418.t1;
OY759168.1_Sturmia_bella_genome_assembly,_chromosome:_1	AUGUSTUS	exon	45448294	45448830	.	-	.	ID=g1418.t1.exon1;Parent=g1418.t1;
OY759168.1_Sturmia_bella_genome_assembly,_chromosome:_1	AUGUSTUS	start_codon	45448828	45448830	.	-	0	ID=g1418.t1.start1;Parent=g1418.t1;
OY759168.1_Sturmia_bella_genome_assembly,_chromosome:_1	AUGUSTUS	gene	45460800	45464062	.	-	.	ID=g1419;
OY759168.1_Sturmia_bella_genome_assembly,_chromosome:_1	AUGUSTUS	mRNA	45460800	45464062	1	-	.	ID=g1419.t1;Parent=g1419;
OY759168.1_Sturmia_bella_genome_assembly,_chromosome:_1	AUGUSTUS	stop_codon	45460800	45460802	.	-	0	ID=g1419.t1.stop1;Parent=g1419.t1;
OY759168.1_Sturmia_bella_genome_assembly,_chromosome:_1	AUGUSTUS	CDS	45460800	45461041	1	-	2	ID=g1419.t1.CDS1;Parent=g1419.t1;
OY759168.1_Sturmia_bella_genome_assembly,_chromosome:_1	AUGUSTUS	exon	45460800	45461041	.	-	.	ID=g1419.t1.exon1;Parent=g1419.t1;
OY759168.1_Sturmia_bella_genome_assembly,_chromosome:_1	AUGUSTUS	intron	45461042	45463899	1	-	.	ID=g1419.t1.intron1;Parent=g1419.t1;
OY759168.1_Sturmia_bella_genome_assembly,_chromosome:_1	AUGUSTUS	CDS	45463900	45464062	1	-	0	ID=g1419.t1.CDS2;Parent=g1419.t1;
OY759168.1_Sturmia_bella_genome_assembly,_chromosome:_1	AUGUSTUS	exon	45463900	45464062	.	-	.	ID=g1419.t1.exon2;Parent=g1419.t1;
OY759168.1_Sturmia_bella_genome_assembly,_chromosome:_1	AUGUSTUS	start_codon	45464060	45464062	.	-	0	ID=g1419.t1.start1;Parent=g1419.t1;
OY759168.1_Sturmia_bella_genome_assembly,_chromosome:_1	AUGUSTUS	gene	45479032	45482118	.	-	.	ID=g1420;
OY759168.1_Sturmia_bella_genome_assembly,_chromosome:_1	AUGUSTUS	mRNA	45479032	45482118	0.62	-	.	ID=g1420.t1;Parent=g1420;
OY759168.1_Sturmia_bella_genome_assembly,_chromosome:_1	AUGUSTUS	stop_codon	45479032	45479034	.	-	0	ID=g1420.t1.stop1;Parent=g1420.t1;
OY759168.1_Sturmia_bella_genome_assembly,_chromosome:_1	AUGUSTUS	CDS	45479032	45479123	0.62	-	2	ID=g1420.t1.CDS1;Parent=g1420.t1;
OY759168.1_Sturmia_bella_genome_assembly,_chromosome:_1	AUGUSTUS	exon	45479032	45479123	.	-	.	ID=g1420.t1.exon1;Parent=g1420.t1;
OY759168.1_Sturmia_bella_genome_assembly,_chromosome:_1	AUGUSTUS	intron	45479124	45481346	0.62	-	.	ID=g1420.t1.intron1;Parent=g1420.t1;
OY759168.1_Sturmia_bella_genome_assembly,_chromosome:_1	AUGUSTUS	CDS	45481347	45482118	0.62	-	0	ID=g1420.t1.CDS2;Parent=g1420.t1;
OY759168.1_Sturmia_bella_genome_assembly,_chromosome:_1	AUGUSTUS	exon	45481347	45482118	.	-	.	ID=g1420.t1.exon2;Parent=g1420.t1;
OY759168.1_Sturmia_bella_genome_assembly,_chromosome:_1	AUGUSTUS	start_codon	45482116	45482118	.	-	0	ID=g1420.t1.start1;Parent=g1420.t1;
OY759168.1_Sturmia_bella_genome_assembly,_chromosome:_1	AUGUSTUS	gene	45506209	45521316	.	+	.	ID=g1421;
OY759168.1_Sturmia_bella_genome_assembly,_chromosome:_1	AUGUSTUS	mRNA	45506209	45521316	1	+	.	ID=g1421.t1;Parent=g1421;
OY759168.1_Sturmia_bella_genome_assembly,_chromosome:_1	AUGUSTUS	start_codon	45506209	45506211	.	+	0	ID=g1421.t1.start1;Parent=g1421.t1;
OY759168.1_Sturmia_bella_genome_assembly,_chromosome:_1	AUGUSTUS	CDS	45506209	45506368	1	+	0	ID=g1421.t1.CDS1;Parent=g1421.t1;
OY759168.1_Sturmia_bella_genome_assembly,_chromosome:_1	AUGUSTUS	exon	45506209	45506368	.	+	.	ID=g1421.t1.exon1;Parent=g1421.t1;
OY759168.1_Sturmia_bella_genome_assembly,_chromosome:_1	AUGUSTUS	intron	45506369	45510607	1	+	.	ID=g1421.t1.intron1;Parent=g1421.t1;
OY759168.1_Sturmia_bella_genome_assembly,_chromosome:_1	AUGUSTUS	CDS	45510608	45510858	1	+	2	ID=g1421.t1.CDS2;Parent=g1421.t1;
OY759168.1_Sturmia_bella_genome_assembly,_chromosome:_1	AUGUSTUS	exon	45510608	45510858	.	+	.	ID=g1421.t1.exon2;Parent=g1421.t1;
OY759168.1_Sturmia_bella_genome_assembly,_chromosome:_1	AUGUSTUS	intron	45510859	45510926	1	+	.	ID=g1421.t1.intron2;Parent=g1421.t1;
OY759168.1_Sturmia_bella_genome_assembly,_chromosome:_1	AUGUSTUS	CDS	45510927	45511020	1	+	0	ID=g1421.t1.CDS3;Parent=g1421.t1;
OY759168.1_Sturmia_bella_genome_assembly,_chromosome:_1	AUGUSTUS	exon	45510927	45511020	.	+	.	ID=g1421.t1.exon3;Parent=g1421.t1;
OY759168.1_Sturmia_bella_genome_assembly,_chromosome:_1	AUGUSTUS	intron	45511021	45511091	1	+	.	ID=g1421.t1.intron3;Parent=g1421.t1;
OY759168.1_Sturmia_bella_genome_assembly,_chromosome:_1	AUGUSTUS	CDS	45511092	45511293	1	+	2	ID=g1421.t1.CDS4;Parent=g1421.t1;
OY759168.1_Sturmia_bella_genome_assembly,_chromosome:_1	AUGUSTUS	exon	45511092	45511293	.	+	.	ID=g1421.t1.exon4;Parent=g1421.t1;
OY759168.1_Sturmia_bella_genome_assembly,_chromosome:_1	AUGUSTUS	intron	45511294	45515169	1	+	.	ID=g1421.t1.intron4;Parent=g1421.t1;
OY759168.1_Sturmia_bella_genome_assembly,_chromosome:_1	AUGUSTUS	CDS	45515170	45515620	1	+	1	ID=g1421.t1.CDS5;Parent=g1421.t1;
OY759168.1_Sturmia_bella_genome_assembly,_chromosome:_1	AUGUSTUS	exon	45515170	45515620	.	+	.	ID=g1421.t1.exon5;Parent=g1421.t1;
OY759168.1_Sturmia_bella_genome_assembly,_chromosome:_1	AUGUSTUS	intron	45515621	45521175	1	+	.	ID=g1421.t1.intron5;Parent=g1421.t1;
OY759168.1_Sturmia_bella_genome_assembly,_chromosome:_1	AUGUSTUS	CDS	45521176	45521316	1	+	0	ID=g1421.t1.CDS6;Parent=g1421.t1;
OY759168.1_Sturmia_bella_genome_assembly,_chromosome:_1	AUGUSTUS	exon	45521176	45521316	.	+	.	ID=g1421.t1.exon6;Parent=g1421.t1;
OY759168.1_Sturmia_bella_genome_assembly,_chromosome:_1	AUGUSTUS	stop_codon	45521314	45521316	.	+	0	ID=g1421.t1.stop1;Parent=g1421.t1;
OY759168.1_Sturmia_bella_genome_assembly,_chromosome:_1	AUGUSTUS	gene	45527007	45530485	.	-	.	ID=g1422;
OY759168.1_Sturmia_bella_genome_assembly,_chromosome:_1	AUGUSTUS	mRNA	45527007	45530485	0.96	-	.	ID=g1422.t1;Parent=g1422;
OY759168.1_Sturmia_bella_genome_assembly,_chromosome:_1	AUGUSTUS	stop_codon	45527007	45527009	.	-	0	ID=g1422.t1.stop1;Parent=g1422.t1;
OY759168.1_Sturmia_bella_genome_assembly,_chromosome:_1	AUGUSTUS	CDS	45527007	45527222	1	-	0	ID=g1422.t1.CDS1;Parent=g1422.t1;
OY759168.1_Sturmia_bella_genome_assembly,_chromosome:_1	AUGUSTUS	exon	45527007	45527222	.	-	.	ID=g1422.t1.exon1;Parent=g1422.t1;
OY759168.1_Sturmia_bella_genome_assembly,_chromosome:_1	AUGUSTUS	intron	45527223	45527557	1	-	.	ID=g1422.t1.intron1;Parent=g1422.t1;
OY759168.1_Sturmia_bella_genome_assembly,_chromosome:_1	AUGUSTUS	CDS	45527558	45527716	1	-	0	ID=g1422.t1.CDS2;Parent=g1422.t1;
OY759168.1_Sturmia_bella_genome_assembly,_chromosome:_1	AUGUSTUS	exon	45527558	45527716	.	-	.	ID=g1422.t1.exon2;Parent=g1422.t1;
OY759168.1_Sturmia_bella_genome_assembly,_chromosome:_1	AUGUSTUS	intron	45527717	45527783	1	-	.	ID=g1422.t1.intron2;Parent=g1422.t1;
OY759168.1_Sturmia_bella_genome_assembly,_chromosome:_1	AUGUSTUS	CDS	45527784	45527925	1	-	1	ID=g1422.t1.CDS3;Parent=g1422.t1;
OY759168.1_Sturmia_bella_genome_assembly,_chromosome:_1	AUGUSTUS	exon	45527784	45527925	.	-	.	ID=g1422.t1.exon3;Parent=g1422.t1;
OY759168.1_Sturmia_bella_genome_assembly,_chromosome:_1	AUGUSTUS	intron	45527926	45527991	1	-	.	ID=g1422.t1.intron3;Parent=g1422.t1;
OY759168.1_Sturmia_bella_genome_assembly,_chromosome:_1	AUGUSTUS	CDS	45527992	45529863	1	-	1	ID=g1422.t1.CDS4;Parent=g1422.t1;
OY759168.1_Sturmia_bella_genome_assembly,_chromosome:_1	AUGUSTUS	exon	45527992	45529863	.	-	.	ID=g1422.t1.exon4;Parent=g1422.t1;
OY759168.1_Sturmia_bella_genome_assembly,_chromosome:_1	AUGUSTUS	intron	45529864	45530480	0.96	-	.	ID=g1422.t1.intron4;Parent=g1422.t1;
OY759168.1_Sturmia_bella_genome_assembly,_chromosome:_1	AUGUSTUS	CDS	45530481	45530485	0.96	-	0	ID=g1422.t1.CDS5;Parent=g1422.t1;
OY759168.1_Sturmia_bella_genome_assembly,_chromosome:_1	AUGUSTUS	exon	45530481	45530485	.	-	.	ID=g1422.t1.exon5;Parent=g1422.t1;
OY759168.1_Sturmia_bella_genome_assembly,_chromosome:_1	AUGUSTUS	start_codon	45530483	45530485	.	-	0	ID=g1422.t1.start1;Parent=g1422.t1;
OY759168.1_Sturmia_bella_genome_assembly,_chromosome:_1	GeneMark.hmm3	mRNA	45527007	45529763	.	-	.	ID=g1422.t2;Parent=g1422;
OY759168.1_Sturmia_bella_genome_assembly,_chromosome:_1	GeneMark.hmm3	stop_codon	45527007	45527009	.	-	0	ID=g1422.t2.stop1;Parent=g1422.t2;
OY759168.1_Sturmia_bella_genome_assembly,_chromosome:_1	GeneMark.hmm3	CDS	45527007	45527222	.	-	0	ID=g1422.t2.CDS1;Parent=g1422.t2;
OY759168.1_Sturmia_bella_genome_assembly,_chromosome:_1	GeneMark.hmm3	exon	45527007	45527222	0	-	.	ID=g1422.t2.exon1;Parent=g1422.t2;
OY759168.1_Sturmia_bella_genome_assembly,_chromosome:_1	GeneMark.hmm3	intron	45527223	45527557	.	-	0	ID=g1422.t2.intron1;Parent=g1422.t2;
OY759168.1_Sturmia_bella_genome_assembly,_chromosome:_1	GeneMark.hmm3	CDS	45527558	45527716	.	-	0	ID=g1422.t2.CDS2;Parent=g1422.t2;
OY759168.1_Sturmia_bella_genome_assembly,_chromosome:_1	GeneMark.hmm3	exon	45527558	45527716	0	-	.	ID=g1422.t2.exon2;Parent=g1422.t2;
OY759168.1_Sturmia_bella_genome_assembly,_chromosome:_1	GeneMark.hmm3	intron	45527717	45527783	.	-	1	ID=g1422.t2.intron2;Parent=g1422.t2;
OY759168.1_Sturmia_bella_genome_assembly,_chromosome:_1	GeneMark.hmm3	CDS	45527784	45527925	.	-	1	ID=g1422.t2.CDS3;Parent=g1422.t2;
OY759168.1_Sturmia_bella_genome_assembly,_chromosome:_1	GeneMark.hmm3	exon	45527784	45527925	0	-	.	ID=g1422.t2.exon3;Parent=g1422.t2;
OY759168.1_Sturmia_bella_genome_assembly,_chromosome:_1	GeneMark.hmm3	intron	45527926	45527991	.	-	0	ID=g1422.t2.intron3;Parent=g1422.t2;
OY759168.1_Sturmia_bella_genome_assembly,_chromosome:_1	GeneMark.hmm3	CDS	45527992	45529763	.	-	0	ID=g1422.t2.CDS4;Parent=g1422.t2;
OY759168.1_Sturmia_bella_genome_assembly,_chromosome:_1	GeneMark.hmm3	exon	45527992	45529763	0	-	.	ID=g1422.t2.exon4;Parent=g1422.t2;
OY759168.1_Sturmia_bella_genome_assembly,_chromosome:_1	GeneMark.hmm3	start_codon	45529761	45529763	.	-	0	ID=g1422.t2.start1;Parent=g1422.t2;
OY759168.1_Sturmia_bella_genome_assembly,_chromosome:_1	AUGUSTUS	gene	45532750	45533775	.	+	.	ID=g1423;
OY759168.1_Sturmia_bella_genome_assembly,_chromosome:_1	AUGUSTUS	mRNA	45532750	45533775	1	+	.	ID=g1423.t1;Parent=g1423;
OY759168.1_Sturmia_bella_genome_assembly,_chromosome:_1	AUGUSTUS	start_codon	45532750	45532752	.	+	0	ID=g1423.t1.start1;Parent=g1423.t1;
OY759168.1_Sturmia_bella_genome_assembly,_chromosome:_1	AUGUSTUS	CDS	45532750	45533775	1	+	0	ID=g1423.t1.CDS1;Parent=g1423.t1;
OY759168.1_Sturmia_bella_genome_assembly,_chromosome:_1	AUGUSTUS	exon	45532750	45533775	.	+	.	ID=g1423.t1.exon1;Parent=g1423.t1;
OY759168.1_Sturmia_bella_genome_assembly,_chromosome:_1	AUGUSTUS	stop_codon	45533773	45533775	.	+	0	ID=g1423.t1.stop1;Parent=g1423.t1;
OY759168.1_Sturmia_bella_genome_assembly,_chromosome:_1	AUGUSTUS	gene	45538200	45539033	.	-	.	ID=g1424;
OY759168.1_Sturmia_bella_genome_assembly,_chromosome:_1	AUGUSTUS	mRNA	45538200	45539033	0.66	-	.	ID=g1424.t1;Parent=g1424;
OY759168.1_Sturmia_bella_genome_assembly,_chromosome:_1	AUGUSTUS	stop_codon	45538200	45538202	.	-	0	ID=g1424.t1.stop1;Parent=g1424.t1;
OY759168.1_Sturmia_bella_genome_assembly,_chromosome:_1	AUGUSTUS	CDS	45538200	45538255	1	-	2	ID=g1424.t1.CDS1;Parent=g1424.t1;
OY759168.1_Sturmia_bella_genome_assembly,_chromosome:_1	AUGUSTUS	exon	45538200	45538255	.	-	.	ID=g1424.t1.exon1;Parent=g1424.t1;
OY759168.1_Sturmia_bella_genome_assembly,_chromosome:_1	AUGUSTUS	intron	45538256	45538315	1	-	.	ID=g1424.t1.intron1;Parent=g1424.t1;
OY759168.1_Sturmia_bella_genome_assembly,_chromosome:_1	AUGUSTUS	CDS	45538316	45539033	0.66	-	0	ID=g1424.t1.CDS2;Parent=g1424.t1;
OY759168.1_Sturmia_bella_genome_assembly,_chromosome:_1	AUGUSTUS	exon	45538316	45539033	.	-	.	ID=g1424.t1.exon2;Parent=g1424.t1;
OY759168.1_Sturmia_bella_genome_assembly,_chromosome:_1	AUGUSTUS	start_codon	45539031	45539033	.	-	0	ID=g1424.t1.start1;Parent=g1424.t1;
OY759168.1_Sturmia_bella_genome_assembly,_chromosome:_1	AUGUSTUS	gene	45543897	45544426	.	-	.	ID=g1425;
OY759168.1_Sturmia_bella_genome_assembly,_chromosome:_1	AUGUSTUS	mRNA	45543897	45544426	0.73	-	.	ID=g1425.t1;Parent=g1425;
OY759168.1_Sturmia_bella_genome_assembly,_chromosome:_1	AUGUSTUS	stop_codon	45543897	45543899	.	-	0	ID=g1425.t1.stop1;Parent=g1425.t1;
OY759168.1_Sturmia_bella_genome_assembly,_chromosome:_1	AUGUSTUS	CDS	45543897	45544121	1	-	0	ID=g1425.t1.CDS1;Parent=g1425.t1;
OY759168.1_Sturmia_bella_genome_assembly,_chromosome:_1	AUGUSTUS	exon	45543897	45544121	.	-	.	ID=g1425.t1.exon1;Parent=g1425.t1;
OY759168.1_Sturmia_bella_genome_assembly,_chromosome:_1	AUGUSTUS	intron	45544122	45544195	1	-	.	ID=g1425.t1.intron1;Parent=g1425.t1;
OY759168.1_Sturmia_bella_genome_assembly,_chromosome:_1	AUGUSTUS	CDS	45544196	45544426	0.73	-	0	ID=g1425.t1.CDS2;Parent=g1425.t1;
OY759168.1_Sturmia_bella_genome_assembly,_chromosome:_1	AUGUSTUS	exon	45544196	45544426	.	-	.	ID=g1425.t1.exon2;Parent=g1425.t1;
OY759168.1_Sturmia_bella_genome_assembly,_chromosome:_1	AUGUSTUS	start_codon	45544424	45544426	.	-	0	ID=g1425.t1.start1;Parent=g1425.t1;
OY759168.1_Sturmia_bella_genome_assembly,_chromosome:_1	AUGUSTUS	gene	45553531	45568270	.	-	.	ID=g1426;
OY759168.1_Sturmia_bella_genome_assembly,_chromosome:_1	AUGUSTUS	mRNA	45553531	45568270	1	-	.	ID=g1426.t1;Parent=g1426;
OY759168.1_Sturmia_bella_genome_assembly,_chromosome:_1	AUGUSTUS	stop_codon	45553531	45553533	.	-	0	ID=g1426.t1.stop1;Parent=g1426.t1;
OY759168.1_Sturmia_bella_genome_assembly,_chromosome:_1	AUGUSTUS	CDS	45553531	45553718	1	-	2	ID=g1426.t1.CDS1;Parent=g1426.t1;
OY759168.1_Sturmia_bella_genome_assembly,_chromosome:_1	AUGUSTUS	exon	45553531	45553718	.	-	.	ID=g1426.t1.exon1;Parent=g1426.t1;
OY759168.1_Sturmia_bella_genome_assembly,_chromosome:_1	AUGUSTUS	intron	45553719	45553792	1	-	.	ID=g1426.t1.intron1;Parent=g1426.t1;
OY759168.1_Sturmia_bella_genome_assembly,_chromosome:_1	AUGUSTUS	CDS	45553793	45553954	1	-	2	ID=g1426.t1.CDS2;Parent=g1426.t1;
OY759168.1_Sturmia_bella_genome_assembly,_chromosome:_1	AUGUSTUS	exon	45553793	45553954	.	-	.	ID=g1426.t1.exon2;Parent=g1426.t1;
OY759168.1_Sturmia_bella_genome_assembly,_chromosome:_1	AUGUSTUS	intron	45553955	45554022	1	-	.	ID=g1426.t1.intron2;Parent=g1426.t1;
OY759168.1_Sturmia_bella_genome_assembly,_chromosome:_1	AUGUSTUS	CDS	45554023	45554183	1	-	1	ID=g1426.t1.CDS3;Parent=g1426.t1;
OY759168.1_Sturmia_bella_genome_assembly,_chromosome:_1	AUGUSTUS	exon	45554023	45554183	.	-	.	ID=g1426.t1.exon3;Parent=g1426.t1;
OY759168.1_Sturmia_bella_genome_assembly,_chromosome:_1	AUGUSTUS	intron	45554184	45555541	1	-	.	ID=g1426.t1.intron3;Parent=g1426.t1;
OY759168.1_Sturmia_bella_genome_assembly,_chromosome:_1	AUGUSTUS	CDS	45555542	45555704	1	-	2	ID=g1426.t1.CDS4;Parent=g1426.t1;
OY759168.1_Sturmia_bella_genome_assembly,_chromosome:_1	AUGUSTUS	exon	45555542	45555704	.	-	.	ID=g1426.t1.exon4;Parent=g1426.t1;
OY759168.1_Sturmia_bella_genome_assembly,_chromosome:_1	AUGUSTUS	intron	45555705	45555776	1	-	.	ID=g1426.t1.intron4;Parent=g1426.t1;
OY759168.1_Sturmia_bella_genome_assembly,_chromosome:_1	AUGUSTUS	CDS	45555777	45556291	1	-	1	ID=g1426.t1.CDS5;Parent=g1426.t1;
OY759168.1_Sturmia_bella_genome_assembly,_chromosome:_1	AUGUSTUS	exon	45555777	45556291	.	-	.	ID=g1426.t1.exon5;Parent=g1426.t1;
OY759168.1_Sturmia_bella_genome_assembly,_chromosome:_1	AUGUSTUS	intron	45556292	45556356	1	-	.	ID=g1426.t1.intron5;Parent=g1426.t1;
OY759168.1_Sturmia_bella_genome_assembly,_chromosome:_1	AUGUSTUS	CDS	45556357	45557869	1	-	2	ID=g1426.t1.CDS6;Parent=g1426.t1;
OY759168.1_Sturmia_bella_genome_assembly,_chromosome:_1	AUGUSTUS	exon	45556357	45557869	.	-	.	ID=g1426.t1.exon6;Parent=g1426.t1;
OY759168.1_Sturmia_bella_genome_assembly,_chromosome:_1	AUGUSTUS	intron	45557870	45561290	1	-	.	ID=g1426.t1.intron6;Parent=g1426.t1;
OY759168.1_Sturmia_bella_genome_assembly,_chromosome:_1	AUGUSTUS	CDS	45561291	45562957	1	-	1	ID=g1426.t1.CDS7;Parent=g1426.t1;
OY759168.1_Sturmia_bella_genome_assembly,_chromosome:_1	AUGUSTUS	exon	45561291	45562957	.	-	.	ID=g1426.t1.exon7;Parent=g1426.t1;
OY759168.1_Sturmia_bella_genome_assembly,_chromosome:_1	AUGUSTUS	intron	45562958	45563015	1	-	.	ID=g1426.t1.intron7;Parent=g1426.t1;
OY759168.1_Sturmia_bella_genome_assembly,_chromosome:_1	AUGUSTUS	CDS	45563016	45563535	1	-	2	ID=g1426.t1.CDS8;Parent=g1426.t1;
OY759168.1_Sturmia_bella_genome_assembly,_chromosome:_1	AUGUSTUS	exon	45563016	45563535	.	-	.	ID=g1426.t1.exon8;Parent=g1426.t1;
OY759168.1_Sturmia_bella_genome_assembly,_chromosome:_1	AUGUSTUS	intron	45563536	45563607	1	-	.	ID=g1426.t1.intron8;Parent=g1426.t1;
OY759168.1_Sturmia_bella_genome_assembly,_chromosome:_1	AUGUSTUS	CDS	45563608	45563797	1	-	0	ID=g1426.t1.CDS9;Parent=g1426.t1;
OY759168.1_Sturmia_bella_genome_assembly,_chromosome:_1	AUGUSTUS	exon	45563608	45563797	.	-	.	ID=g1426.t1.exon9;Parent=g1426.t1;
OY759168.1_Sturmia_bella_genome_assembly,_chromosome:_1	AUGUSTUS	intron	45563798	45567802	1	-	.	ID=g1426.t1.intron9;Parent=g1426.t1;
OY759168.1_Sturmia_bella_genome_assembly,_chromosome:_1	AUGUSTUS	CDS	45567803	45568270	1	-	0	ID=g1426.t1.CDS10;Parent=g1426.t1;
OY759168.1_Sturmia_bella_genome_assembly,_chromosome:_1	AUGUSTUS	exon	45567803	45568270	.	-	.	ID=g1426.t1.exon10;Parent=g1426.t1;
OY759168.1_Sturmia_bella_genome_assembly,_chromosome:_1	AUGUSTUS	start_codon	45568268	45568270	.	-	0	ID=g1426.t1.start1;Parent=g1426.t1;
OY759168.1_Sturmia_bella_genome_assembly,_chromosome:_1	AUGUSTUS	gene	45568348	45573566	.	-	.	ID=g1427;
OY759168.1_Sturmia_bella_genome_assembly,_chromosome:_1	AUGUSTUS	mRNA	45568348	45573566	0.98	-	.	ID=g1427.t1;Parent=g1427;
OY759168.1_Sturmia_bella_genome_assembly,_chromosome:_1	AUGUSTUS	stop_codon	45568348	45568350	.	-	0	ID=g1427.t1.stop1;Parent=g1427.t1;
OY759168.1_Sturmia_bella_genome_assembly,_chromosome:_1	AUGUSTUS	CDS	45568348	45568431	1	-	0	ID=g1427.t1.CDS1;Parent=g1427.t1;
OY759168.1_Sturmia_bella_genome_assembly,_chromosome:_1	AUGUSTUS	exon	45568348	45568431	.	-	.	ID=g1427.t1.exon1;Parent=g1427.t1;
OY759168.1_Sturmia_bella_genome_assembly,_chromosome:_1	AUGUSTUS	intron	45568432	45568493	1	-	.	ID=g1427.t1.intron1;Parent=g1427.t1;
OY759168.1_Sturmia_bella_genome_assembly,_chromosome:_1	AUGUSTUS	CDS	45568494	45568640	1	-	0	ID=g1427.t1.CDS2;Parent=g1427.t1;
OY759168.1_Sturmia_bella_genome_assembly,_chromosome:_1	AUGUSTUS	exon	45568494	45568640	.	-	.	ID=g1427.t1.exon2;Parent=g1427.t1;
OY759168.1_Sturmia_bella_genome_assembly,_chromosome:_1	AUGUSTUS	intron	45568641	45573554	0.98	-	.	ID=g1427.t1.intron2;Parent=g1427.t1;
OY759168.1_Sturmia_bella_genome_assembly,_chromosome:_1	AUGUSTUS	CDS	45573555	45573566	0.98	-	0	ID=g1427.t1.CDS3;Parent=g1427.t1;
OY759168.1_Sturmia_bella_genome_assembly,_chromosome:_1	AUGUSTUS	exon	45573555	45573566	.	-	.	ID=g1427.t1.exon3;Parent=g1427.t1;
OY759168.1_Sturmia_bella_genome_assembly,_chromosome:_1	AUGUSTUS	start_codon	45573564	45573566	.	-	0	ID=g1427.t1.start1;Parent=g1427.t1;
OY759168.1_Sturmia_bella_genome_assembly,_chromosome:_1	AUGUSTUS	gene	45590009	45591626	.	+	.	ID=g1428;
OY759168.1_Sturmia_bella_genome_assembly,_chromosome:_1	AUGUSTUS	mRNA	45590009	45591626	1	+	.	ID=g1428.t1;Parent=g1428;
OY759168.1_Sturmia_bella_genome_assembly,_chromosome:_1	AUGUSTUS	start_codon	45590009	45590011	.	+	0	ID=g1428.t1.start1;Parent=g1428.t1;
OY759168.1_Sturmia_bella_genome_assembly,_chromosome:_1	AUGUSTUS	CDS	45590009	45590167	1	+	0	ID=g1428.t1.CDS1;Parent=g1428.t1;
OY759168.1_Sturmia_bella_genome_assembly,_chromosome:_1	AUGUSTUS	exon	45590009	45590167	.	+	.	ID=g1428.t1.exon1;Parent=g1428.t1;
OY759168.1_Sturmia_bella_genome_assembly,_chromosome:_1	AUGUSTUS	intron	45590168	45590228	1	+	.	ID=g1428.t1.intron1;Parent=g1428.t1;
OY759168.1_Sturmia_bella_genome_assembly,_chromosome:_1	AUGUSTUS	CDS	45590229	45590381	1	+	0	ID=g1428.t1.CDS2;Parent=g1428.t1;
OY759168.1_Sturmia_bella_genome_assembly,_chromosome:_1	AUGUSTUS	exon	45590229	45590381	.	+	.	ID=g1428.t1.exon2;Parent=g1428.t1;
OY759168.1_Sturmia_bella_genome_assembly,_chromosome:_1	AUGUSTUS	intron	45590382	45590444	1	+	.	ID=g1428.t1.intron2;Parent=g1428.t1;
OY759168.1_Sturmia_bella_genome_assembly,_chromosome:_1	AUGUSTUS	CDS	45590445	45591626	1	+	0	ID=g1428.t1.CDS3;Parent=g1428.t1;
OY759168.1_Sturmia_bella_genome_assembly,_chromosome:_1	AUGUSTUS	exon	45590445	45591626	.	+	.	ID=g1428.t1.exon3;Parent=g1428.t1;
OY759168.1_Sturmia_bella_genome_assembly,_chromosome:_1	AUGUSTUS	stop_codon	45591624	45591626	.	+	0	ID=g1428.t1.stop1;Parent=g1428.t1;
OY759168.1_Sturmia_bella_genome_assembly,_chromosome:_1	AUGUSTUS	gene	45594649	45596499	.	-	.	ID=g1429;
OY759168.1_Sturmia_bella_genome_assembly,_chromosome:_1	AUGUSTUS	mRNA	45594649	45596499	1	-	.	ID=g1429.t1;Parent=g1429;
OY759168.1_Sturmia_bella_genome_assembly,_chromosome:_1	AUGUSTUS	stop_codon	45594649	45594651	.	-	0	ID=g1429.t1.stop1;Parent=g1429.t1;
OY759168.1_Sturmia_bella_genome_assembly,_chromosome:_1	AUGUSTUS	CDS	45594649	45595085	1	-	2	ID=g1429.t1.CDS1;Parent=g1429.t1;
OY759168.1_Sturmia_bella_genome_assembly,_chromosome:_1	AUGUSTUS	exon	45594649	45595085	.	-	.	ID=g1429.t1.exon1;Parent=g1429.t1;
OY759168.1_Sturmia_bella_genome_assembly,_chromosome:_1	AUGUSTUS	intron	45595086	45595155	1	-	.	ID=g1429.t1.intron1;Parent=g1429.t1;
OY759168.1_Sturmia_bella_genome_assembly,_chromosome:_1	AUGUSTUS	CDS	45595156	45595532	1	-	1	ID=g1429.t1.CDS2;Parent=g1429.t1;
OY759168.1_Sturmia_bella_genome_assembly,_chromosome:_1	AUGUSTUS	exon	45595156	45595532	.	-	.	ID=g1429.t1.exon2;Parent=g1429.t1;
OY759168.1_Sturmia_bella_genome_assembly,_chromosome:_1	AUGUSTUS	intron	45595533	45595593	1	-	.	ID=g1429.t1.intron2;Parent=g1429.t1;
OY759168.1_Sturmia_bella_genome_assembly,_chromosome:_1	AUGUSTUS	CDS	45595594	45595922	1	-	0	ID=g1429.t1.CDS3;Parent=g1429.t1;
OY759168.1_Sturmia_bella_genome_assembly,_chromosome:_1	AUGUSTUS	exon	45595594	45595922	.	-	.	ID=g1429.t1.exon3;Parent=g1429.t1;
OY759168.1_Sturmia_bella_genome_assembly,_chromosome:_1	AUGUSTUS	intron	45595923	45595987	1	-	.	ID=g1429.t1.intron3;Parent=g1429.t1;
OY759168.1_Sturmia_bella_genome_assembly,_chromosome:_1	AUGUSTUS	CDS	45595988	45596200	1	-	0	ID=g1429.t1.CDS4;Parent=g1429.t1;
OY759168.1_Sturmia_bella_genome_assembly,_chromosome:_1	AUGUSTUS	exon	45595988	45596200	.	-	.	ID=g1429.t1.exon4;Parent=g1429.t1;
OY759168.1_Sturmia_bella_genome_assembly,_chromosome:_1	AUGUSTUS	intron	45596201	45596430	1	-	.	ID=g1429.t1.intron4;Parent=g1429.t1;
OY759168.1_Sturmia_bella_genome_assembly,_chromosome:_1	AUGUSTUS	CDS	45596431	45596499	1	-	0	ID=g1429.t1.CDS5;Parent=g1429.t1;
OY759168.1_Sturmia_bella_genome_assembly,_chromosome:_1	AUGUSTUS	exon	45596431	45596499	.	-	.	ID=g1429.t1.exon5;Parent=g1429.t1;
OY759168.1_Sturmia_bella_genome_assembly,_chromosome:_1	AUGUSTUS	start_codon	45596497	45596499	.	-	0	ID=g1429.t1.start1;Parent=g1429.t1;
OY759168.1_Sturmia_bella_genome_assembly,_chromosome:_1	AUGUSTUS	gene	45598226	45599095	.	+	.	ID=g1430;
OY759168.1_Sturmia_bella_genome_assembly,_chromosome:_1	AUGUSTUS	mRNA	45598226	45599095	1	+	.	ID=g1430.t1;Parent=g1430;
OY759168.1_Sturmia_bella_genome_assembly,_chromosome:_1	AUGUSTUS	start_codon	45598226	45598228	.	+	0	ID=g1430.t1.start1;Parent=g1430.t1;
OY759168.1_Sturmia_bella_genome_assembly,_chromosome:_1	AUGUSTUS	CDS	45598226	45598813	1	+	0	ID=g1430.t1.CDS1;Parent=g1430.t1;
OY759168.1_Sturmia_bella_genome_assembly,_chromosome:_1	AUGUSTUS	exon	45598226	45598813	.	+	.	ID=g1430.t1.exon1;Parent=g1430.t1;
OY759168.1_Sturmia_bella_genome_assembly,_chromosome:_1	AUGUSTUS	intron	45598814	45598879	1	+	.	ID=g1430.t1.intron1;Parent=g1430.t1;
OY759168.1_Sturmia_bella_genome_assembly,_chromosome:_1	AUGUSTUS	CDS	45598880	45599095	1	+	0	ID=g1430.t1.CDS2;Parent=g1430.t1;
OY759168.1_Sturmia_bella_genome_assembly,_chromosome:_1	AUGUSTUS	exon	45598880	45599095	.	+	.	ID=g1430.t1.exon2;Parent=g1430.t1;
OY759168.1_Sturmia_bella_genome_assembly,_chromosome:_1	AUGUSTUS	stop_codon	45599093	45599095	.	+	0	ID=g1430.t1.stop1;Parent=g1430.t1;
OY759168.1_Sturmia_bella_genome_assembly,_chromosome:_1	AUGUSTUS	gene	45599204	45600381	.	-	.	ID=g1431;
OY759168.1_Sturmia_bella_genome_assembly,_chromosome:_1	AUGUSTUS	mRNA	45599204	45600381	1	-	.	ID=g1431.t1;Parent=g1431;
OY759168.1_Sturmia_bella_genome_assembly,_chromosome:_1	AUGUSTUS	stop_codon	45599204	45599206	.	-	0	ID=g1431.t1.stop1;Parent=g1431.t1;
OY759168.1_Sturmia_bella_genome_assembly,_chromosome:_1	AUGUSTUS	CDS	45599204	45599582	1	-	1	ID=g1431.t1.CDS1;Parent=g1431.t1;
OY759168.1_Sturmia_bella_genome_assembly,_chromosome:_1	AUGUSTUS	exon	45599204	45599582	.	-	.	ID=g1431.t1.exon1;Parent=g1431.t1;
OY759168.1_Sturmia_bella_genome_assembly,_chromosome:_1	AUGUSTUS	intron	45599583	45599719	1	-	.	ID=g1431.t1.intron1;Parent=g1431.t1;
OY759168.1_Sturmia_bella_genome_assembly,_chromosome:_1	AUGUSTUS	CDS	45599720	45600381	1	-	0	ID=g1431.t1.CDS2;Parent=g1431.t1;
OY759168.1_Sturmia_bella_genome_assembly,_chromosome:_1	AUGUSTUS	exon	45599720	45600381	.	-	.	ID=g1431.t1.exon2;Parent=g1431.t1;
OY759168.1_Sturmia_bella_genome_assembly,_chromosome:_1	AUGUSTUS	start_codon	45600379	45600381	.	-	0	ID=g1431.t1.start1;Parent=g1431.t1;
OY759168.1_Sturmia_bella_genome_assembly,_chromosome:_1	AUGUSTUS	gene	45601147	45602154	.	-	.	ID=g1432;
OY759168.1_Sturmia_bella_genome_assembly,_chromosome:_1	AUGUSTUS	mRNA	45601147	45602154	1	-	.	ID=g1432.t1;Parent=g1432;
OY759168.1_Sturmia_bella_genome_assembly,_chromosome:_1	AUGUSTUS	stop_codon	45601147	45601149	.	-	0	ID=g1432.t1.stop1;Parent=g1432.t1;
OY759168.1_Sturmia_bella_genome_assembly,_chromosome:_1	AUGUSTUS	CDS	45601147	45602154	1	-	0	ID=g1432.t1.CDS1;Parent=g1432.t1;
OY759168.1_Sturmia_bella_genome_assembly,_chromosome:_1	AUGUSTUS	exon	45601147	45602154	.	-	.	ID=g1432.t1.exon1;Parent=g1432.t1;
OY759168.1_Sturmia_bella_genome_assembly,_chromosome:_1	AUGUSTUS	start_codon	45602152	45602154	.	-	0	ID=g1432.t1.start1;Parent=g1432.t1;
OY759168.1_Sturmia_bella_genome_assembly,_chromosome:_1	AUGUSTUS	gene	45602754	45606051	.	+	.	ID=g1433;
OY759168.1_Sturmia_bella_genome_assembly,_chromosome:_1	AUGUSTUS	mRNA	45602754	45606051	1	+	.	ID=g1433.t1;Parent=g1433;
OY759168.1_Sturmia_bella_genome_assembly,_chromosome:_1	AUGUSTUS	start_codon	45602754	45602756	.	+	0	ID=g1433.t1.start1;Parent=g1433.t1;
OY759168.1_Sturmia_bella_genome_assembly,_chromosome:_1	AUGUSTUS	CDS	45602754	45602858	1	+	0	ID=g1433.t1.CDS1;Parent=g1433.t1;
OY759168.1_Sturmia_bella_genome_assembly,_chromosome:_1	AUGUSTUS	exon	45602754	45602858	.	+	.	ID=g1433.t1.exon1;Parent=g1433.t1;
OY759168.1_Sturmia_bella_genome_assembly,_chromosome:_1	AUGUSTUS	intron	45602859	45602920	1	+	.	ID=g1433.t1.intron1;Parent=g1433.t1;
OY759168.1_Sturmia_bella_genome_assembly,_chromosome:_1	AUGUSTUS	CDS	45602921	45604720	1	+	0	ID=g1433.t1.CDS2;Parent=g1433.t1;
OY759168.1_Sturmia_bella_genome_assembly,_chromosome:_1	AUGUSTUS	exon	45602921	45604720	.	+	.	ID=g1433.t1.exon2;Parent=g1433.t1;
OY759168.1_Sturmia_bella_genome_assembly,_chromosome:_1	AUGUSTUS	intron	45604721	45605162	1	+	.	ID=g1433.t1.intron2;Parent=g1433.t1;
OY759168.1_Sturmia_bella_genome_assembly,_chromosome:_1	AUGUSTUS	CDS	45605163	45605876	1	+	0	ID=g1433.t1.CDS3;Parent=g1433.t1;
OY759168.1_Sturmia_bella_genome_assembly,_chromosome:_1	AUGUSTUS	exon	45605163	45605876	.	+	.	ID=g1433.t1.exon3;Parent=g1433.t1;
OY759168.1_Sturmia_bella_genome_assembly,_chromosome:_1	AUGUSTUS	intron	45605877	45605976	1	+	.	ID=g1433.t1.intron3;Parent=g1433.t1;
OY759168.1_Sturmia_bella_genome_assembly,_chromosome:_1	AUGUSTUS	CDS	45605977	45606051	1	+	0	ID=g1433.t1.CDS4;Parent=g1433.t1;
OY759168.1_Sturmia_bella_genome_assembly,_chromosome:_1	AUGUSTUS	exon	45605977	45606051	.	+	.	ID=g1433.t1.exon4;Parent=g1433.t1;
OY759168.1_Sturmia_bella_genome_assembly,_chromosome:_1	AUGUSTUS	stop_codon	45606049	45606051	.	+	0	ID=g1433.t1.stop1;Parent=g1433.t1;
OY759168.1_Sturmia_bella_genome_assembly,_chromosome:_1	AUGUSTUS	gene	45609760	45614315	.	-	.	ID=g1434;
OY759168.1_Sturmia_bella_genome_assembly,_chromosome:_1	AUGUSTUS	mRNA	45609760	45614315	1	-	.	ID=g1434.t1;Parent=g1434;
OY759168.1_Sturmia_bella_genome_assembly,_chromosome:_1	AUGUSTUS	stop_codon	45609760	45609762	.	-	0	ID=g1434.t1.stop1;Parent=g1434.t1;
OY759168.1_Sturmia_bella_genome_assembly,_chromosome:_1	AUGUSTUS	CDS	45609760	45609967	1	-	1	ID=g1434.t1.CDS1;Parent=g1434.t1;
OY759168.1_Sturmia_bella_genome_assembly,_chromosome:_1	AUGUSTUS	exon	45609760	45609967	.	-	.	ID=g1434.t1.exon1;Parent=g1434.t1;
OY759168.1_Sturmia_bella_genome_assembly,_chromosome:_1	AUGUSTUS	intron	45609968	45610032	1	-	.	ID=g1434.t1.intron1;Parent=g1434.t1;
OY759168.1_Sturmia_bella_genome_assembly,_chromosome:_1	AUGUSTUS	CDS	45610033	45610233	1	-	1	ID=g1434.t1.CDS2;Parent=g1434.t1;
OY759168.1_Sturmia_bella_genome_assembly,_chromosome:_1	AUGUSTUS	exon	45610033	45610233	.	-	.	ID=g1434.t1.exon2;Parent=g1434.t1;
OY759168.1_Sturmia_bella_genome_assembly,_chromosome:_1	AUGUSTUS	intron	45610234	45610300	1	-	.	ID=g1434.t1.intron2;Parent=g1434.t1;
OY759168.1_Sturmia_bella_genome_assembly,_chromosome:_1	AUGUSTUS	CDS	45610301	45610878	1	-	0	ID=g1434.t1.CDS3;Parent=g1434.t1;
OY759168.1_Sturmia_bella_genome_assembly,_chromosome:_1	AUGUSTUS	exon	45610301	45610878	.	-	.	ID=g1434.t1.exon3;Parent=g1434.t1;
OY759168.1_Sturmia_bella_genome_assembly,_chromosome:_1	AUGUSTUS	intron	45610879	45614039	1	-	.	ID=g1434.t1.intron3;Parent=g1434.t1;
OY759168.1_Sturmia_bella_genome_assembly,_chromosome:_1	AUGUSTUS	CDS	45614040	45614315	1	-	0	ID=g1434.t1.CDS4;Parent=g1434.t1;
OY759168.1_Sturmia_bella_genome_assembly,_chromosome:_1	AUGUSTUS	exon	45614040	45614315	.	-	.	ID=g1434.t1.exon4;Parent=g1434.t1;
OY759168.1_Sturmia_bella_genome_assembly,_chromosome:_1	AUGUSTUS	start_codon	45614313	45614315	.	-	0	ID=g1434.t1.start1;Parent=g1434.t1;
OY759168.1_Sturmia_bella_genome_assembly,_chromosome:_1	AUGUSTUS	gene	45615354	45626255	.	-	.	ID=g1435;
OY759168.1_Sturmia_bella_genome_assembly,_chromosome:_1	AUGUSTUS	mRNA	45615354	45626255	0.48	-	.	ID=g1435.t1;Parent=g1435;
OY759168.1_Sturmia_bella_genome_assembly,_chromosome:_1	AUGUSTUS	stop_codon	45615354	45615356	.	-	0	ID=g1435.t1.stop1;Parent=g1435.t1;
OY759168.1_Sturmia_bella_genome_assembly,_chromosome:_1	AUGUSTUS	CDS	45615354	45615433	0.93	-	2	ID=g1435.t1.CDS1;Parent=g1435.t1;
OY759168.1_Sturmia_bella_genome_assembly,_chromosome:_1	AUGUSTUS	exon	45615354	45615433	.	-	.	ID=g1435.t1.exon1;Parent=g1435.t1;
OY759168.1_Sturmia_bella_genome_assembly,_chromosome:_1	AUGUSTUS	intron	45615434	45621916	0.81	-	.	ID=g1435.t1.intron1;Parent=g1435.t1;
OY759168.1_Sturmia_bella_genome_assembly,_chromosome:_1	AUGUSTUS	CDS	45621917	45622048	0.72	-	2	ID=g1435.t1.CDS2;Parent=g1435.t1;
OY759168.1_Sturmia_bella_genome_assembly,_chromosome:_1	AUGUSTUS	exon	45621917	45622048	.	-	.	ID=g1435.t1.exon2;Parent=g1435.t1;
OY759168.1_Sturmia_bella_genome_assembly,_chromosome:_1	AUGUSTUS	intron	45622049	45625861	0.56	-	.	ID=g1435.t1.intron2;Parent=g1435.t1;
OY759168.1_Sturmia_bella_genome_assembly,_chromosome:_1	AUGUSTUS	CDS	45625862	45626255	0.57	-	0	ID=g1435.t1.CDS3;Parent=g1435.t1;
OY759168.1_Sturmia_bella_genome_assembly,_chromosome:_1	AUGUSTUS	exon	45625862	45626255	.	-	.	ID=g1435.t1.exon3;Parent=g1435.t1;
OY759168.1_Sturmia_bella_genome_assembly,_chromosome:_1	AUGUSTUS	start_codon	45626253	45626255	.	-	0	ID=g1435.t1.start1;Parent=g1435.t1;
OY759168.1_Sturmia_bella_genome_assembly,_chromosome:_1	AUGUSTUS	gene	45633375	45634022	.	-	.	ID=g1436;
OY759168.1_Sturmia_bella_genome_assembly,_chromosome:_1	AUGUSTUS	mRNA	45633375	45634022	1	-	.	ID=g1436.t1;Parent=g1436;
OY759168.1_Sturmia_bella_genome_assembly,_chromosome:_1	AUGUSTUS	stop_codon	45633375	45633377	.	-	0	ID=g1436.t1.stop1;Parent=g1436.t1;
OY759168.1_Sturmia_bella_genome_assembly,_chromosome:_1	AUGUSTUS	CDS	45633375	45634022	1	-	0	ID=g1436.t1.CDS1;Parent=g1436.t1;
OY759168.1_Sturmia_bella_genome_assembly,_chromosome:_1	AUGUSTUS	exon	45633375	45634022	.	-	.	ID=g1436.t1.exon1;Parent=g1436.t1;
OY759168.1_Sturmia_bella_genome_assembly,_chromosome:_1	AUGUSTUS	start_codon	45634020	45634022	.	-	0	ID=g1436.t1.start1;Parent=g1436.t1;
OY759168.1_Sturmia_bella_genome_assembly,_chromosome:_1	AUGUSTUS	gene	45731172	45731612	.	+	.	ID=g1437;
OY759168.1_Sturmia_bella_genome_assembly,_chromosome:_1	AUGUSTUS	mRNA	45731172	45731612	1	+	.	ID=g1437.t1;Parent=g1437;
OY759168.1_Sturmia_bella_genome_assembly,_chromosome:_1	AUGUSTUS	start_codon	45731172	45731174	.	+	0	ID=g1437.t1.start1;Parent=g1437.t1;
OY759168.1_Sturmia_bella_genome_assembly,_chromosome:_1	AUGUSTUS	CDS	45731172	45731612	1	+	0	ID=g1437.t1.CDS1;Parent=g1437.t1;
OY759168.1_Sturmia_bella_genome_assembly,_chromosome:_1	AUGUSTUS	exon	45731172	45731612	.	+	.	ID=g1437.t1.exon1;Parent=g1437.t1;
OY759168.1_Sturmia_bella_genome_assembly,_chromosome:_1	AUGUSTUS	stop_codon	45731610	45731612	.	+	0	ID=g1437.t1.stop1;Parent=g1437.t1;
OY759168.1_Sturmia_bella_genome_assembly,_chromosome:_1	AUGUSTUS	gene	45849838	45853733	.	-	.	ID=g1438;
OY759168.1_Sturmia_bella_genome_assembly,_chromosome:_1	AUGUSTUS	mRNA	45849838	45853733	0.87	-	.	ID=g1438.t1;Parent=g1438;
OY759168.1_Sturmia_bella_genome_assembly,_chromosome:_1	AUGUSTUS	stop_codon	45849838	45849840	.	-	0	ID=g1438.t1.stop1;Parent=g1438.t1;
OY759168.1_Sturmia_bella_genome_assembly,_chromosome:_1	AUGUSTUS	CDS	45849838	45851500	0.89	-	1	ID=g1438.t1.CDS1;Parent=g1438.t1;
OY759168.1_Sturmia_bella_genome_assembly,_chromosome:_1	AUGUSTUS	exon	45849838	45851500	.	-	.	ID=g1438.t1.exon1;Parent=g1438.t1;
OY759168.1_Sturmia_bella_genome_assembly,_chromosome:_1	AUGUSTUS	intron	45851501	45851754	0.88	-	.	ID=g1438.t1.intron1;Parent=g1438.t1;
OY759168.1_Sturmia_bella_genome_assembly,_chromosome:_1	AUGUSTUS	CDS	45851755	45853733	0.97	-	0	ID=g1438.t1.CDS2;Parent=g1438.t1;
OY759168.1_Sturmia_bella_genome_assembly,_chromosome:_1	AUGUSTUS	exon	45851755	45853733	.	-	.	ID=g1438.t1.exon2;Parent=g1438.t1;
OY759168.1_Sturmia_bella_genome_assembly,_chromosome:_1	AUGUSTUS	start_codon	45853731	45853733	.	-	0	ID=g1438.t1.start1;Parent=g1438.t1;
OY759168.1_Sturmia_bella_genome_assembly,_chromosome:_1	AUGUSTUS	gene	45877630	45879191	.	+	.	ID=g1439;
OY759168.1_Sturmia_bella_genome_assembly,_chromosome:_1	AUGUSTUS	mRNA	45877630	45879191	0.56	+	.	ID=g1439.t1;Parent=g1439;
OY759168.1_Sturmia_bella_genome_assembly,_chromosome:_1	AUGUSTUS	start_codon	45877630	45877632	.	+	0	ID=g1439.t1.start1;Parent=g1439.t1;
OY759168.1_Sturmia_bella_genome_assembly,_chromosome:_1	AUGUSTUS	CDS	45877630	45877670	0.56	+	0	ID=g1439.t1.CDS1;Parent=g1439.t1;
OY759168.1_Sturmia_bella_genome_assembly,_chromosome:_1	AUGUSTUS	exon	45877630	45877670	.	+	.	ID=g1439.t1.exon1;Parent=g1439.t1;
OY759168.1_Sturmia_bella_genome_assembly,_chromosome:_1	AUGUSTUS	intron	45877671	45878740	0.76	+	.	ID=g1439.t1.intron1;Parent=g1439.t1;
OY759168.1_Sturmia_bella_genome_assembly,_chromosome:_1	AUGUSTUS	CDS	45878741	45879191	1	+	1	ID=g1439.t1.CDS2;Parent=g1439.t1;
OY759168.1_Sturmia_bella_genome_assembly,_chromosome:_1	AUGUSTUS	exon	45878741	45879191	.	+	.	ID=g1439.t1.exon2;Parent=g1439.t1;
OY759168.1_Sturmia_bella_genome_assembly,_chromosome:_1	AUGUSTUS	stop_codon	45879189	45879191	.	+	0	ID=g1439.t1.stop1;Parent=g1439.t1;
OY759168.1_Sturmia_bella_genome_assembly,_chromosome:_1	AUGUSTUS	gene	45890205	45918915	.	+	.	ID=g1440;
OY759168.1_Sturmia_bella_genome_assembly,_chromosome:_1	AUGUSTUS	mRNA	45890205	45918915	0.43	+	.	ID=g1440.t1;Parent=g1440;
OY759168.1_Sturmia_bella_genome_assembly,_chromosome:_1	AUGUSTUS	start_codon	45890205	45890207	.	+	0	ID=g1440.t1.start1;Parent=g1440.t1;
OY759168.1_Sturmia_bella_genome_assembly,_chromosome:_1	AUGUSTUS	CDS	45890205	45890999	0.5	+	0	ID=g1440.t1.CDS1;Parent=g1440.t1;
OY759168.1_Sturmia_bella_genome_assembly,_chromosome:_1	AUGUSTUS	exon	45890205	45890999	.	+	.	ID=g1440.t1.exon1;Parent=g1440.t1;
OY759168.1_Sturmia_bella_genome_assembly,_chromosome:_1	AUGUSTUS	intron	45891000	45891067	1	+	.	ID=g1440.t1.intron1;Parent=g1440.t1;
OY759168.1_Sturmia_bella_genome_assembly,_chromosome:_1	AUGUSTUS	CDS	45891068	45892657	1	+	0	ID=g1440.t1.CDS2;Parent=g1440.t1;
OY759168.1_Sturmia_bella_genome_assembly,_chromosome:_1	AUGUSTUS	exon	45891068	45892657	.	+	.	ID=g1440.t1.exon2;Parent=g1440.t1;
OY759168.1_Sturmia_bella_genome_assembly,_chromosome:_1	AUGUSTUS	intron	45892658	45892835	1	+	.	ID=g1440.t1.intron2;Parent=g1440.t1;
OY759168.1_Sturmia_bella_genome_assembly,_chromosome:_1	AUGUSTUS	CDS	45892836	45892968	1	+	0	ID=g1440.t1.CDS3;Parent=g1440.t1;
OY759168.1_Sturmia_bella_genome_assembly,_chromosome:_1	AUGUSTUS	exon	45892836	45892968	.	+	.	ID=g1440.t1.exon3;Parent=g1440.t1;
OY759168.1_Sturmia_bella_genome_assembly,_chromosome:_1	AUGUSTUS	intron	45892969	45894308	1	+	.	ID=g1440.t1.intron3;Parent=g1440.t1;
OY759168.1_Sturmia_bella_genome_assembly,_chromosome:_1	AUGUSTUS	CDS	45894309	45894640	1	+	2	ID=g1440.t1.CDS4;Parent=g1440.t1;
OY759168.1_Sturmia_bella_genome_assembly,_chromosome:_1	AUGUSTUS	exon	45894309	45894640	.	+	.	ID=g1440.t1.exon4;Parent=g1440.t1;
OY759168.1_Sturmia_bella_genome_assembly,_chromosome:_1	AUGUSTUS	intron	45894641	45894965	1	+	.	ID=g1440.t1.intron4;Parent=g1440.t1;
OY759168.1_Sturmia_bella_genome_assembly,_chromosome:_1	AUGUSTUS	CDS	45894966	45895083	1	+	0	ID=g1440.t1.CDS5;Parent=g1440.t1;
OY759168.1_Sturmia_bella_genome_assembly,_chromosome:_1	AUGUSTUS	exon	45894966	45895083	.	+	.	ID=g1440.t1.exon5;Parent=g1440.t1;
OY759168.1_Sturmia_bella_genome_assembly,_chromosome:_1	AUGUSTUS	intron	45895084	45908925	1	+	.	ID=g1440.t1.intron5;Parent=g1440.t1;
OY759168.1_Sturmia_bella_genome_assembly,_chromosome:_1	AUGUSTUS	CDS	45908926	45918819	1	+	2	ID=g1440.t1.CDS6;Parent=g1440.t1;
OY759168.1_Sturmia_bella_genome_assembly,_chromosome:_1	AUGUSTUS	exon	45908926	45918819	.	+	.	ID=g1440.t1.exon6;Parent=g1440.t1;
OY759168.1_Sturmia_bella_genome_assembly,_chromosome:_1	AUGUSTUS	intron	45918820	45918883	0.89	+	.	ID=g1440.t1.intron6;Parent=g1440.t1;
OY759168.1_Sturmia_bella_genome_assembly,_chromosome:_1	AUGUSTUS	CDS	45918884	45918915	0.89	+	2	ID=g1440.t1.CDS7;Parent=g1440.t1;
OY759168.1_Sturmia_bella_genome_assembly,_chromosome:_1	AUGUSTUS	exon	45918884	45918915	.	+	.	ID=g1440.t1.exon7;Parent=g1440.t1;
OY759168.1_Sturmia_bella_genome_assembly,_chromosome:_1	AUGUSTUS	stop_codon	45918913	45918915	.	+	0	ID=g1440.t1.stop1;Parent=g1440.t1;
OY759168.1_Sturmia_bella_genome_assembly,_chromosome:_1	AUGUSTUS	gene	45944238	45955512	.	+	.	ID=g1441;
OY759168.1_Sturmia_bella_genome_assembly,_chromosome:_1	AUGUSTUS	mRNA	45944238	45955512	1	+	.	ID=g1441.t1;Parent=g1441;
OY759168.1_Sturmia_bella_genome_assembly,_chromosome:_1	AUGUSTUS	start_codon	45944238	45944240	.	+	0	ID=g1441.t1.start1;Parent=g1441.t1;
OY759168.1_Sturmia_bella_genome_assembly,_chromosome:_1	AUGUSTUS	CDS	45944238	45945639	1	+	0	ID=g1441.t1.CDS1;Parent=g1441.t1;
OY759168.1_Sturmia_bella_genome_assembly,_chromosome:_1	AUGUSTUS	exon	45944238	45945639	.	+	.	ID=g1441.t1.exon1;Parent=g1441.t1;
OY759168.1_Sturmia_bella_genome_assembly,_chromosome:_1	AUGUSTUS	intron	45945640	45946542	1	+	.	ID=g1441.t1.intron1;Parent=g1441.t1;
OY759168.1_Sturmia_bella_genome_assembly,_chromosome:_1	AUGUSTUS	CDS	45946543	45946736	1	+	2	ID=g1441.t1.CDS2;Parent=g1441.t1;
OY759168.1_Sturmia_bella_genome_assembly,_chromosome:_1	AUGUSTUS	exon	45946543	45946736	.	+	.	ID=g1441.t1.exon2;Parent=g1441.t1;
OY759168.1_Sturmia_bella_genome_assembly,_chromosome:_1	AUGUSTUS	intron	45946737	45950877	1	+	.	ID=g1441.t1.intron2;Parent=g1441.t1;
OY759168.1_Sturmia_bella_genome_assembly,_chromosome:_1	AUGUSTUS	CDS	45950878	45951072	1	+	0	ID=g1441.t1.CDS3;Parent=g1441.t1;
OY759168.1_Sturmia_bella_genome_assembly,_chromosome:_1	AUGUSTUS	exon	45950878	45951072	.	+	.	ID=g1441.t1.exon3;Parent=g1441.t1;
OY759168.1_Sturmia_bella_genome_assembly,_chromosome:_1	AUGUSTUS	intron	45951073	45951147	1	+	.	ID=g1441.t1.intron3;Parent=g1441.t1;
OY759168.1_Sturmia_bella_genome_assembly,_chromosome:_1	AUGUSTUS	CDS	45951148	45951402	1	+	0	ID=g1441.t1.CDS4;Parent=g1441.t1;
OY759168.1_Sturmia_bella_genome_assembly,_chromosome:_1	AUGUSTUS	exon	45951148	45951402	.	+	.	ID=g1441.t1.exon4;Parent=g1441.t1;
OY759168.1_Sturmia_bella_genome_assembly,_chromosome:_1	AUGUSTUS	intron	45951403	45951468	1	+	.	ID=g1441.t1.intron4;Parent=g1441.t1;
OY759168.1_Sturmia_bella_genome_assembly,_chromosome:_1	AUGUSTUS	CDS	45951469	45951737	1	+	0	ID=g1441.t1.CDS5;Parent=g1441.t1;
OY759168.1_Sturmia_bella_genome_assembly,_chromosome:_1	AUGUSTUS	exon	45951469	45951737	.	+	.	ID=g1441.t1.exon5;Parent=g1441.t1;
OY759168.1_Sturmia_bella_genome_assembly,_chromosome:_1	AUGUSTUS	intron	45951738	45952497	1	+	.	ID=g1441.t1.intron5;Parent=g1441.t1;
OY759168.1_Sturmia_bella_genome_assembly,_chromosome:_1	AUGUSTUS	CDS	45952498	45952706	1	+	1	ID=g1441.t1.CDS6;Parent=g1441.t1;
OY759168.1_Sturmia_bella_genome_assembly,_chromosome:_1	AUGUSTUS	exon	45952498	45952706	.	+	.	ID=g1441.t1.exon6;Parent=g1441.t1;
OY759168.1_Sturmia_bella_genome_assembly,_chromosome:_1	AUGUSTUS	intron	45952707	45955363	1	+	.	ID=g1441.t1.intron6;Parent=g1441.t1;
OY759168.1_Sturmia_bella_genome_assembly,_chromosome:_1	AUGUSTUS	CDS	45955364	45955512	1	+	2	ID=g1441.t1.CDS7;Parent=g1441.t1;
OY759168.1_Sturmia_bella_genome_assembly,_chromosome:_1	AUGUSTUS	exon	45955364	45955512	.	+	.	ID=g1441.t1.exon7;Parent=g1441.t1;
OY759168.1_Sturmia_bella_genome_assembly,_chromosome:_1	AUGUSTUS	stop_codon	45955510	45955512	.	+	0	ID=g1441.t1.stop1;Parent=g1441.t1;
OY759168.1_Sturmia_bella_genome_assembly,_chromosome:_1	AUGUSTUS	gene	45966665	45972478	.	-	.	ID=g1442;
OY759168.1_Sturmia_bella_genome_assembly,_chromosome:_1	AUGUSTUS	mRNA	45966665	45972478	1	-	.	ID=g1442.t1;Parent=g1442;
OY759168.1_Sturmia_bella_genome_assembly,_chromosome:_1	AUGUSTUS	stop_codon	45966665	45966667	.	-	0	ID=g1442.t1.stop1;Parent=g1442.t1;
OY759168.1_Sturmia_bella_genome_assembly,_chromosome:_1	AUGUSTUS	CDS	45966665	45967333	1	-	0	ID=g1442.t1.CDS1;Parent=g1442.t1;
OY759168.1_Sturmia_bella_genome_assembly,_chromosome:_1	AUGUSTUS	exon	45966665	45967333	.	-	.	ID=g1442.t1.exon1;Parent=g1442.t1;
OY759168.1_Sturmia_bella_genome_assembly,_chromosome:_1	AUGUSTUS	intron	45967334	45970991	1	-	.	ID=g1442.t1.intron1;Parent=g1442.t1;
OY759168.1_Sturmia_bella_genome_assembly,_chromosome:_1	AUGUSTUS	CDS	45970992	45971245	1	-	2	ID=g1442.t1.CDS2;Parent=g1442.t1;
OY759168.1_Sturmia_bella_genome_assembly,_chromosome:_1	AUGUSTUS	exon	45970992	45971245	.	-	.	ID=g1442.t1.exon2;Parent=g1442.t1;
OY759168.1_Sturmia_bella_genome_assembly,_chromosome:_1	AUGUSTUS	intron	45971246	45972396	1	-	.	ID=g1442.t1.intron2;Parent=g1442.t1;
OY759168.1_Sturmia_bella_genome_assembly,_chromosome:_1	AUGUSTUS	CDS	45972397	45972478	1	-	0	ID=g1442.t1.CDS3;Parent=g1442.t1;
OY759168.1_Sturmia_bella_genome_assembly,_chromosome:_1	AUGUSTUS	exon	45972397	45972478	.	-	.	ID=g1442.t1.exon3;Parent=g1442.t1;
OY759168.1_Sturmia_bella_genome_assembly,_chromosome:_1	AUGUSTUS	start_codon	45972476	45972478	.	-	0	ID=g1442.t1.start1;Parent=g1442.t1;
OY759168.1_Sturmia_bella_genome_assembly,_chromosome:_1	AUGUSTUS	gene	45981268	45982164	.	-	.	ID=g1443;
OY759168.1_Sturmia_bella_genome_assembly,_chromosome:_1	AUGUSTUS	mRNA	45981268	45982164	1	-	.	ID=g1443.t1;Parent=g1443;
OY759168.1_Sturmia_bella_genome_assembly,_chromosome:_1	AUGUSTUS	stop_codon	45981268	45981270	.	-	0	ID=g1443.t1.stop1;Parent=g1443.t1;
OY759168.1_Sturmia_bella_genome_assembly,_chromosome:_1	AUGUSTUS	CDS	45981268	45982164	1	-	0	ID=g1443.t1.CDS1;Parent=g1443.t1;
OY759168.1_Sturmia_bella_genome_assembly,_chromosome:_1	AUGUSTUS	exon	45981268	45982164	.	-	.	ID=g1443.t1.exon1;Parent=g1443.t1;
OY759168.1_Sturmia_bella_genome_assembly,_chromosome:_1	AUGUSTUS	start_codon	45982162	45982164	.	-	0	ID=g1443.t1.start1;Parent=g1443.t1;
OY759168.1_Sturmia_bella_genome_assembly,_chromosome:_1	AUGUSTUS	gene	45988435	45989262	.	+	.	ID=g1444;
OY759168.1_Sturmia_bella_genome_assembly,_chromosome:_1	AUGUSTUS	mRNA	45988435	45989262	0.57	+	.	ID=g1444.t1;Parent=g1444;
OY759168.1_Sturmia_bella_genome_assembly,_chromosome:_1	AUGUSTUS	start_codon	45988435	45988437	.	+	0	ID=g1444.t1.start1;Parent=g1444.t1;
OY759168.1_Sturmia_bella_genome_assembly,_chromosome:_1	AUGUSTUS	CDS	45988435	45989262	0.57	+	0	ID=g1444.t1.CDS1;Parent=g1444.t1;
OY759168.1_Sturmia_bella_genome_assembly,_chromosome:_1	AUGUSTUS	exon	45988435	45989262	.	+	.	ID=g1444.t1.exon1;Parent=g1444.t1;
OY759168.1_Sturmia_bella_genome_assembly,_chromosome:_1	AUGUSTUS	stop_codon	45989260	45989262	.	+	0	ID=g1444.t1.stop1;Parent=g1444.t1;
OY759168.1_Sturmia_bella_genome_assembly,_chromosome:_1	AUGUSTUS	gene	45996519	46003550	.	-	.	ID=g1445;
OY759168.1_Sturmia_bella_genome_assembly,_chromosome:_1	AUGUSTUS	mRNA	45996519	46003550	1	-	.	ID=g1445.t1;Parent=g1445;
OY759168.1_Sturmia_bella_genome_assembly,_chromosome:_1	AUGUSTUS	stop_codon	45996519	45996521	.	-	0	ID=g1445.t1.stop1;Parent=g1445.t1;
OY759168.1_Sturmia_bella_genome_assembly,_chromosome:_1	AUGUSTUS	CDS	45996519	45997504	1	-	2	ID=g1445.t1.CDS1;Parent=g1445.t1;
OY759168.1_Sturmia_bella_genome_assembly,_chromosome:_1	AUGUSTUS	exon	45996519	45997504	.	-	.	ID=g1445.t1.exon1;Parent=g1445.t1;
OY759168.1_Sturmia_bella_genome_assembly,_chromosome:_1	AUGUSTUS	intron	45997505	45999281	1	-	.	ID=g1445.t1.intron1;Parent=g1445.t1;
OY759168.1_Sturmia_bella_genome_assembly,_chromosome:_1	AUGUSTUS	CDS	45999282	45999906	1	-	0	ID=g1445.t1.CDS2;Parent=g1445.t1;
OY759168.1_Sturmia_bella_genome_assembly,_chromosome:_1	AUGUSTUS	exon	45999282	45999906	.	-	.	ID=g1445.t1.exon2;Parent=g1445.t1;
OY759168.1_Sturmia_bella_genome_assembly,_chromosome:_1	AUGUSTUS	intron	45999907	45999975	1	-	.	ID=g1445.t1.intron2;Parent=g1445.t1;
OY759168.1_Sturmia_bella_genome_assembly,_chromosome:_1	AUGUSTUS	CDS	45999976	46000074	1	-	0	ID=g1445.t1.CDS3;Parent=g1445.t1;
OY759168.1_Sturmia_bella_genome_assembly,_chromosome:_1	AUGUSTUS	exon	45999976	46000074	.	-	.	ID=g1445.t1.exon3;Parent=g1445.t1;
OY759168.1_Sturmia_bella_genome_assembly,_chromosome:_1	AUGUSTUS	intron	46000075	46000149	1	-	.	ID=g1445.t1.intron3;Parent=g1445.t1;
OY759168.1_Sturmia_bella_genome_assembly,_chromosome:_1	AUGUSTUS	CDS	46000150	46000534	1	-	1	ID=g1445.t1.CDS4;Parent=g1445.t1;
OY759168.1_Sturmia_bella_genome_assembly,_chromosome:_1	AUGUSTUS	exon	46000150	46000534	.	-	.	ID=g1445.t1.exon4;Parent=g1445.t1;
OY759168.1_Sturmia_bella_genome_assembly,_chromosome:_1	AUGUSTUS	intron	46000535	46002117	1	-	.	ID=g1445.t1.intron4;Parent=g1445.t1;
OY759168.1_Sturmia_bella_genome_assembly,_chromosome:_1	AUGUSTUS	CDS	46002118	46002653	1	-	0	ID=g1445.t1.CDS5;Parent=g1445.t1;
OY759168.1_Sturmia_bella_genome_assembly,_chromosome:_1	AUGUSTUS	exon	46002118	46002653	.	-	.	ID=g1445.t1.exon5;Parent=g1445.t1;
OY759168.1_Sturmia_bella_genome_assembly,_chromosome:_1	AUGUSTUS	intron	46002654	46002716	1	-	.	ID=g1445.t1.intron5;Parent=g1445.t1;
OY759168.1_Sturmia_bella_genome_assembly,_chromosome:_1	AUGUSTUS	CDS	46002717	46003550	1	-	0	ID=g1445.t1.CDS6;Parent=g1445.t1;
OY759168.1_Sturmia_bella_genome_assembly,_chromosome:_1	AUGUSTUS	exon	46002717	46003550	.	-	.	ID=g1445.t1.exon6;Parent=g1445.t1;
OY759168.1_Sturmia_bella_genome_assembly,_chromosome:_1	AUGUSTUS	start_codon	46003548	46003550	.	-	0	ID=g1445.t1.start1;Parent=g1445.t1;
OY759168.1_Sturmia_bella_genome_assembly,_chromosome:_1	GeneMark.hmm3	mRNA	45996519	46003550	.	-	.	ID=g1445.t2;Parent=g1445;
OY759168.1_Sturmia_bella_genome_assembly,_chromosome:_1	GeneMark.hmm3	stop_codon	45996519	45996521	.	-	0	ID=g1445.t2.stop1;Parent=g1445.t2;
OY759168.1_Sturmia_bella_genome_assembly,_chromosome:_1	GeneMark.hmm3	CDS	45996519	45997203	.	-	1	ID=g1445.t2.CDS1;Parent=g1445.t2;
OY759168.1_Sturmia_bella_genome_assembly,_chromosome:_1	GeneMark.hmm3	exon	45996519	45997203	0	-	.	ID=g1445.t2.exon1;Parent=g1445.t2;
OY759168.1_Sturmia_bella_genome_assembly,_chromosome:_1	GeneMark.hmm3	intron	45997204	45997242	.	-	2	ID=g1445.t2.intron1;Parent=g1445.t2;
OY759168.1_Sturmia_bella_genome_assembly,_chromosome:_1	GeneMark.hmm3	CDS	45997243	45997504	.	-	2	ID=g1445.t2.CDS2;Parent=g1445.t2;
OY759168.1_Sturmia_bella_genome_assembly,_chromosome:_1	GeneMark.hmm3	exon	45997243	45997504	0	-	.	ID=g1445.t2.exon2;Parent=g1445.t2;
OY759168.1_Sturmia_bella_genome_assembly,_chromosome:_1	GeneMark.hmm3	intron	45997505	45999281	.	-	0	ID=g1445.t2.intron2;Parent=g1445.t2;
OY759168.1_Sturmia_bella_genome_assembly,_chromosome:_1	GeneMark.hmm3	CDS	45999282	45999906	.	-	0	ID=g1445.t2.CDS3;Parent=g1445.t2;
OY759168.1_Sturmia_bella_genome_assembly,_chromosome:_1	GeneMark.hmm3	exon	45999282	45999906	0	-	.	ID=g1445.t2.exon3;Parent=g1445.t2;
OY759168.1_Sturmia_bella_genome_assembly,_chromosome:_1	GeneMark.hmm3	intron	45999907	45999975	.	-	0	ID=g1445.t2.intron3;Parent=g1445.t2;
OY759168.1_Sturmia_bella_genome_assembly,_chromosome:_1	GeneMark.hmm3	CDS	45999976	46000074	.	-	0	ID=g1445.t2.CDS4;Parent=g1445.t2;
OY759168.1_Sturmia_bella_genome_assembly,_chromosome:_1	GeneMark.hmm3	exon	45999976	46000074	0	-	.	ID=g1445.t2.exon4;Parent=g1445.t2;
OY759168.1_Sturmia_bella_genome_assembly,_chromosome:_1	GeneMark.hmm3	intron	46000075	46000149	.	-	1	ID=g1445.t2.intron4;Parent=g1445.t2;
OY759168.1_Sturmia_bella_genome_assembly,_chromosome:_1	GeneMark.hmm3	CDS	46000150	46000534	.	-	1	ID=g1445.t2.CDS5;Parent=g1445.t2;
OY759168.1_Sturmia_bella_genome_assembly,_chromosome:_1	GeneMark.hmm3	exon	46000150	46000534	0	-	.	ID=g1445.t2.exon5;Parent=g1445.t2;
OY759168.1_Sturmia_bella_genome_assembly,_chromosome:_1	GeneMark.hmm3	intron	46000535	46002117	.	-	0	ID=g1445.t2.intron5;Parent=g1445.t2;
OY759168.1_Sturmia_bella_genome_assembly,_chromosome:_1	GeneMark.hmm3	CDS	46002118	46002653	.	-	0	ID=g1445.t2.CDS6;Parent=g1445.t2;
OY759168.1_Sturmia_bella_genome_assembly,_chromosome:_1	GeneMark.hmm3	exon	46002118	46002653	0	-	.	ID=g1445.t2.exon6;Parent=g1445.t2;
OY759168.1_Sturmia_bella_genome_assembly,_chromosome:_1	GeneMark.hmm3	intron	46002654	46002716	.	-	0	ID=g1445.t2.intron6;Parent=g1445.t2;
OY759168.1_Sturmia_bella_genome_assembly,_chromosome:_1	GeneMark.hmm3	CDS	46002717	46003550	.	-	0	ID=g1445.t2.CDS7;Parent=g1445.t2;
OY759168.1_Sturmia_bella_genome_assembly,_chromosome:_1	GeneMark.hmm3	exon	46002717	46003550	0	-	.	ID=g1445.t2.exon7;Parent=g1445.t2;
OY759168.1_Sturmia_bella_genome_assembly,_chromosome:_1	GeneMark.hmm3	start_codon	46003548	46003550	.	-	0	ID=g1445.t2.start1;Parent=g1445.t2;
OY759168.1_Sturmia_bella_genome_assembly,_chromosome:_1	AUGUSTUS	gene	46054003	46054827	.	-	.	ID=g1446;
OY759168.1_Sturmia_bella_genome_assembly,_chromosome:_1	AUGUSTUS	mRNA	46054003	46054827	1	-	.	ID=g1446.t1;Parent=g1446;
OY759168.1_Sturmia_bella_genome_assembly,_chromosome:_1	AUGUSTUS	stop_codon	46054003	46054005	.	-	0	ID=g1446.t1.stop1;Parent=g1446.t1;
OY759168.1_Sturmia_bella_genome_assembly,_chromosome:_1	AUGUSTUS	CDS	46054003	46054827	1	-	0	ID=g1446.t1.CDS1;Parent=g1446.t1;
OY759168.1_Sturmia_bella_genome_assembly,_chromosome:_1	AUGUSTUS	exon	46054003	46054827	.	-	.	ID=g1446.t1.exon1;Parent=g1446.t1;
OY759168.1_Sturmia_bella_genome_assembly,_chromosome:_1	AUGUSTUS	start_codon	46054825	46054827	.	-	0	ID=g1446.t1.start1;Parent=g1446.t1;
OY759168.1_Sturmia_bella_genome_assembly,_chromosome:_1	AUGUSTUS	gene	46193567	46194250	.	-	.	ID=g1447;
OY759168.1_Sturmia_bella_genome_assembly,_chromosome:_1	AUGUSTUS	mRNA	46193567	46194250	1	-	.	ID=g1447.t1;Parent=g1447;
OY759168.1_Sturmia_bella_genome_assembly,_chromosome:_1	AUGUSTUS	stop_codon	46193567	46193569	.	-	0	ID=g1447.t1.stop1;Parent=g1447.t1;
OY759168.1_Sturmia_bella_genome_assembly,_chromosome:_1	AUGUSTUS	CDS	46193567	46194250	1	-	0	ID=g1447.t1.CDS1;Parent=g1447.t1;
OY759168.1_Sturmia_bella_genome_assembly,_chromosome:_1	AUGUSTUS	exon	46193567	46194250	.	-	.	ID=g1447.t1.exon1;Parent=g1447.t1;
OY759168.1_Sturmia_bella_genome_assembly,_chromosome:_1	AUGUSTUS	start_codon	46194248	46194250	.	-	0	ID=g1447.t1.start1;Parent=g1447.t1;
OY759168.1_Sturmia_bella_genome_assembly,_chromosome:_1	AUGUSTUS	gene	46196699	46197346	.	-	.	ID=g1448;
OY759168.1_Sturmia_bella_genome_assembly,_chromosome:_1	AUGUSTUS	mRNA	46196699	46197346	1	-	.	ID=g1448.t1;Parent=g1448;
OY759168.1_Sturmia_bella_genome_assembly,_chromosome:_1	AUGUSTUS	stop_codon	46196699	46196701	.	-	0	ID=g1448.t1.stop1;Parent=g1448.t1;
OY759168.1_Sturmia_bella_genome_assembly,_chromosome:_1	AUGUSTUS	CDS	46196699	46197346	1	-	0	ID=g1448.t1.CDS1;Parent=g1448.t1;
OY759168.1_Sturmia_bella_genome_assembly,_chromosome:_1	AUGUSTUS	exon	46196699	46197346	.	-	.	ID=g1448.t1.exon1;Parent=g1448.t1;
OY759168.1_Sturmia_bella_genome_assembly,_chromosome:_1	AUGUSTUS	start_codon	46197344	46197346	.	-	0	ID=g1448.t1.start1;Parent=g1448.t1;
OY759168.1_Sturmia_bella_genome_assembly,_chromosome:_1	AUGUSTUS	gene	46198965	46200314	.	+	.	ID=g1449;
OY759168.1_Sturmia_bella_genome_assembly,_chromosome:_1	AUGUSTUS	mRNA	46198965	46200314	1	+	.	ID=g1449.t1;Parent=g1449;
OY759168.1_Sturmia_bella_genome_assembly,_chromosome:_1	AUGUSTUS	start_codon	46198965	46198967	.	+	0	ID=g1449.t1.start1;Parent=g1449.t1;
OY759168.1_Sturmia_bella_genome_assembly,_chromosome:_1	AUGUSTUS	CDS	46198965	46200314	1	+	0	ID=g1449.t1.CDS1;Parent=g1449.t1;
OY759168.1_Sturmia_bella_genome_assembly,_chromosome:_1	AUGUSTUS	exon	46198965	46200314	.	+	.	ID=g1449.t1.exon1;Parent=g1449.t1;
OY759168.1_Sturmia_bella_genome_assembly,_chromosome:_1	AUGUSTUS	stop_codon	46200312	46200314	.	+	0	ID=g1449.t1.stop1;Parent=g1449.t1;
OY759168.1_Sturmia_bella_genome_assembly,_chromosome:_1	AUGUSTUS	gene	46255841	46266773	.	-	.	ID=g1450;
OY759168.1_Sturmia_bella_genome_assembly,_chromosome:_1	AUGUSTUS	mRNA	46255841	46266773	0.83	-	.	ID=g1450.t1;Parent=g1450;
OY759168.1_Sturmia_bella_genome_assembly,_chromosome:_1	AUGUSTUS	stop_codon	46255841	46255843	.	-	0	ID=g1450.t1.stop1;Parent=g1450.t1;
OY759168.1_Sturmia_bella_genome_assembly,_chromosome:_1	AUGUSTUS	CDS	46255841	46256230	1	-	0	ID=g1450.t1.CDS1;Parent=g1450.t1;
OY759168.1_Sturmia_bella_genome_assembly,_chromosome:_1	AUGUSTUS	exon	46255841	46256230	.	-	.	ID=g1450.t1.exon1;Parent=g1450.t1;
OY759168.1_Sturmia_bella_genome_assembly,_chromosome:_1	AUGUSTUS	intron	46256231	46257965	1	-	.	ID=g1450.t1.intron1;Parent=g1450.t1;
OY759168.1_Sturmia_bella_genome_assembly,_chromosome:_1	AUGUSTUS	CDS	46257966	46258136	1	-	0	ID=g1450.t1.CDS2;Parent=g1450.t1;
OY759168.1_Sturmia_bella_genome_assembly,_chromosome:_1	AUGUSTUS	exon	46257966	46258136	.	-	.	ID=g1450.t1.exon2;Parent=g1450.t1;
OY759168.1_Sturmia_bella_genome_assembly,_chromosome:_1	AUGUSTUS	intron	46258137	46258902	1	-	.	ID=g1450.t1.intron2;Parent=g1450.t1;
OY759168.1_Sturmia_bella_genome_assembly,_chromosome:_1	AUGUSTUS	CDS	46258903	46259364	0.95	-	0	ID=g1450.t1.CDS3;Parent=g1450.t1;
OY759168.1_Sturmia_bella_genome_assembly,_chromosome:_1	AUGUSTUS	exon	46258903	46259364	.	-	.	ID=g1450.t1.exon3;Parent=g1450.t1;
OY759168.1_Sturmia_bella_genome_assembly,_chromosome:_1	AUGUSTUS	intron	46259365	46265487	0.83	-	.	ID=g1450.t1.intron3;Parent=g1450.t1;
OY759168.1_Sturmia_bella_genome_assembly,_chromosome:_1	AUGUSTUS	CDS	46265488	46265742	0.87	-	0	ID=g1450.t1.CDS4;Parent=g1450.t1;
OY759168.1_Sturmia_bella_genome_assembly,_chromosome:_1	AUGUSTUS	exon	46265488	46265742	.	-	.	ID=g1450.t1.exon4;Parent=g1450.t1;
OY759168.1_Sturmia_bella_genome_assembly,_chromosome:_1	AUGUSTUS	intron	46265743	46266695	1	-	.	ID=g1450.t1.intron4;Parent=g1450.t1;
OY759168.1_Sturmia_bella_genome_assembly,_chromosome:_1	AUGUSTUS	CDS	46266696	46266773	1	-	0	ID=g1450.t1.CDS5;Parent=g1450.t1;
OY759168.1_Sturmia_bella_genome_assembly,_chromosome:_1	AUGUSTUS	exon	46266696	46266773	.	-	.	ID=g1450.t1.exon5;Parent=g1450.t1;
OY759168.1_Sturmia_bella_genome_assembly,_chromosome:_1	AUGUSTUS	start_codon	46266771	46266773	.	-	0	ID=g1450.t1.start1;Parent=g1450.t1;
OY759168.1_Sturmia_bella_genome_assembly,_chromosome:_1	AUGUSTUS	gene	46267578	46268519	.	+	.	ID=g1451;
OY759168.1_Sturmia_bella_genome_assembly,_chromosome:_1	AUGUSTUS	mRNA	46267578	46268519	1	+	.	ID=g1451.t1;Parent=g1451;
OY759168.1_Sturmia_bella_genome_assembly,_chromosome:_1	AUGUSTUS	start_codon	46267578	46267580	.	+	0	ID=g1451.t1.start1;Parent=g1451.t1;
OY759168.1_Sturmia_bella_genome_assembly,_chromosome:_1	AUGUSTUS	CDS	46267578	46268519	1	+	0	ID=g1451.t1.CDS1;Parent=g1451.t1;
OY759168.1_Sturmia_bella_genome_assembly,_chromosome:_1	AUGUSTUS	exon	46267578	46268519	.	+	.	ID=g1451.t1.exon1;Parent=g1451.t1;
OY759168.1_Sturmia_bella_genome_assembly,_chromosome:_1	AUGUSTUS	stop_codon	46268517	46268519	.	+	0	ID=g1451.t1.stop1;Parent=g1451.t1;
OY759168.1_Sturmia_bella_genome_assembly,_chromosome:_1	AUGUSTUS	gene	46285455	46293819	.	+	.	ID=g1452;
OY759168.1_Sturmia_bella_genome_assembly,_chromosome:_1	AUGUSTUS	mRNA	46285455	46293819	1	+	.	ID=g1452.t1;Parent=g1452;
OY759168.1_Sturmia_bella_genome_assembly,_chromosome:_1	AUGUSTUS	start_codon	46285455	46285457	.	+	0	ID=g1452.t1.start1;Parent=g1452.t1;
OY759168.1_Sturmia_bella_genome_assembly,_chromosome:_1	AUGUSTUS	CDS	46285455	46285548	1	+	0	ID=g1452.t1.CDS1;Parent=g1452.t1;
OY759168.1_Sturmia_bella_genome_assembly,_chromosome:_1	AUGUSTUS	exon	46285455	46285548	.	+	.	ID=g1452.t1.exon1;Parent=g1452.t1;
OY759168.1_Sturmia_bella_genome_assembly,_chromosome:_1	AUGUSTUS	intron	46285549	46285655	1	+	.	ID=g1452.t1.intron1;Parent=g1452.t1;
OY759168.1_Sturmia_bella_genome_assembly,_chromosome:_1	AUGUSTUS	CDS	46285656	46285907	1	+	2	ID=g1452.t1.CDS2;Parent=g1452.t1;
OY759168.1_Sturmia_bella_genome_assembly,_chromosome:_1	AUGUSTUS	exon	46285656	46285907	.	+	.	ID=g1452.t1.exon2;Parent=g1452.t1;
OY759168.1_Sturmia_bella_genome_assembly,_chromosome:_1	AUGUSTUS	intron	46285908	46290102	1	+	.	ID=g1452.t1.intron2;Parent=g1452.t1;
OY759168.1_Sturmia_bella_genome_assembly,_chromosome:_1	AUGUSTUS	CDS	46290103	46290974	1	+	2	ID=g1452.t1.CDS3;Parent=g1452.t1;
OY759168.1_Sturmia_bella_genome_assembly,_chromosome:_1	AUGUSTUS	exon	46290103	46290974	.	+	.	ID=g1452.t1.exon3;Parent=g1452.t1;
OY759168.1_Sturmia_bella_genome_assembly,_chromosome:_1	AUGUSTUS	intron	46290975	46293432	1	+	.	ID=g1452.t1.intron3;Parent=g1452.t1;
OY759168.1_Sturmia_bella_genome_assembly,_chromosome:_1	AUGUSTUS	CDS	46293433	46293577	1	+	0	ID=g1452.t1.CDS4;Parent=g1452.t1;
OY759168.1_Sturmia_bella_genome_assembly,_chromosome:_1	AUGUSTUS	exon	46293433	46293577	.	+	.	ID=g1452.t1.exon4;Parent=g1452.t1;
OY759168.1_Sturmia_bella_genome_assembly,_chromosome:_1	AUGUSTUS	intron	46293578	46293634	1	+	.	ID=g1452.t1.intron4;Parent=g1452.t1;
OY759168.1_Sturmia_bella_genome_assembly,_chromosome:_1	AUGUSTUS	CDS	46293635	46293819	1	+	2	ID=g1452.t1.CDS5;Parent=g1452.t1;
OY759168.1_Sturmia_bella_genome_assembly,_chromosome:_1	AUGUSTUS	exon	46293635	46293819	.	+	.	ID=g1452.t1.exon5;Parent=g1452.t1;
OY759168.1_Sturmia_bella_genome_assembly,_chromosome:_1	AUGUSTUS	stop_codon	46293817	46293819	.	+	0	ID=g1452.t1.stop1;Parent=g1452.t1;
OY759168.1_Sturmia_bella_genome_assembly,_chromosome:_1	AUGUSTUS	gene	46297884	46298638	.	-	.	ID=g1453;
OY759168.1_Sturmia_bella_genome_assembly,_chromosome:_1	AUGUSTUS	mRNA	46297884	46298638	1	-	.	ID=g1453.t1;Parent=g1453;
OY759168.1_Sturmia_bella_genome_assembly,_chromosome:_1	AUGUSTUS	stop_codon	46297884	46297886	.	-	0	ID=g1453.t1.stop1;Parent=g1453.t1;
OY759168.1_Sturmia_bella_genome_assembly,_chromosome:_1	AUGUSTUS	CDS	46297884	46298181	1	-	1	ID=g1453.t1.CDS1;Parent=g1453.t1;
OY759168.1_Sturmia_bella_genome_assembly,_chromosome:_1	AUGUSTUS	exon	46297884	46298181	.	-	.	ID=g1453.t1.exon1;Parent=g1453.t1;
OY759168.1_Sturmia_bella_genome_assembly,_chromosome:_1	AUGUSTUS	intron	46298182	46298242	1	-	.	ID=g1453.t1.intron1;Parent=g1453.t1;
OY759168.1_Sturmia_bella_genome_assembly,_chromosome:_1	AUGUSTUS	CDS	46298243	46298468	1	-	2	ID=g1453.t1.CDS2;Parent=g1453.t1;
OY759168.1_Sturmia_bella_genome_assembly,_chromosome:_1	AUGUSTUS	exon	46298243	46298468	.	-	.	ID=g1453.t1.exon2;Parent=g1453.t1;
OY759168.1_Sturmia_bella_genome_assembly,_chromosome:_1	AUGUSTUS	intron	46298469	46298523	1	-	.	ID=g1453.t1.intron2;Parent=g1453.t1;
OY759168.1_Sturmia_bella_genome_assembly,_chromosome:_1	AUGUSTUS	CDS	46298524	46298638	1	-	0	ID=g1453.t1.CDS3;Parent=g1453.t1;
OY759168.1_Sturmia_bella_genome_assembly,_chromosome:_1	AUGUSTUS	exon	46298524	46298638	.	-	.	ID=g1453.t1.exon3;Parent=g1453.t1;
OY759168.1_Sturmia_bella_genome_assembly,_chromosome:_1	AUGUSTUS	start_codon	46298636	46298638	.	-	0	ID=g1453.t1.start1;Parent=g1453.t1;
OY759168.1_Sturmia_bella_genome_assembly,_chromosome:_1	AUGUSTUS	gene	46299295	46322099	.	+	.	ID=g1454;
OY759168.1_Sturmia_bella_genome_assembly,_chromosome:_1	AUGUSTUS	mRNA	46299295	46322099	1	+	.	ID=g1454.t1;Parent=g1454;
OY759168.1_Sturmia_bella_genome_assembly,_chromosome:_1	AUGUSTUS	start_codon	46299295	46299297	.	+	0	ID=g1454.t1.start1;Parent=g1454.t1;
OY759168.1_Sturmia_bella_genome_assembly,_chromosome:_1	AUGUSTUS	CDS	46299295	46299500	1	+	0	ID=g1454.t1.CDS1;Parent=g1454.t1;
OY759168.1_Sturmia_bella_genome_assembly,_chromosome:_1	AUGUSTUS	exon	46299295	46299500	.	+	.	ID=g1454.t1.exon1;Parent=g1454.t1;
OY759168.1_Sturmia_bella_genome_assembly,_chromosome:_1	AUGUSTUS	intron	46299501	46299555	1	+	.	ID=g1454.t1.intron1;Parent=g1454.t1;
OY759168.1_Sturmia_bella_genome_assembly,_chromosome:_1	AUGUSTUS	CDS	46299556	46300040	1	+	1	ID=g1454.t1.CDS2;Parent=g1454.t1;
OY759168.1_Sturmia_bella_genome_assembly,_chromosome:_1	AUGUSTUS	exon	46299556	46300040	.	+	.	ID=g1454.t1.exon2;Parent=g1454.t1;
OY759168.1_Sturmia_bella_genome_assembly,_chromosome:_1	AUGUSTUS	intron	46300041	46300101	1	+	.	ID=g1454.t1.intron2;Parent=g1454.t1;
OY759168.1_Sturmia_bella_genome_assembly,_chromosome:_1	AUGUSTUS	CDS	46300102	46300930	1	+	2	ID=g1454.t1.CDS3;Parent=g1454.t1;
OY759168.1_Sturmia_bella_genome_assembly,_chromosome:_1	AUGUSTUS	exon	46300102	46300930	.	+	.	ID=g1454.t1.exon3;Parent=g1454.t1;
OY759168.1_Sturmia_bella_genome_assembly,_chromosome:_1	AUGUSTUS	intron	46300931	46300993	1	+	.	ID=g1454.t1.intron3;Parent=g1454.t1;
OY759168.1_Sturmia_bella_genome_assembly,_chromosome:_1	AUGUSTUS	CDS	46300994	46302365	1	+	1	ID=g1454.t1.CDS4;Parent=g1454.t1;
OY759168.1_Sturmia_bella_genome_assembly,_chromosome:_1	AUGUSTUS	exon	46300994	46302365	.	+	.	ID=g1454.t1.exon4;Parent=g1454.t1;
OY759168.1_Sturmia_bella_genome_assembly,_chromosome:_1	AUGUSTUS	intron	46302366	46306229	1	+	.	ID=g1454.t1.intron4;Parent=g1454.t1;
OY759168.1_Sturmia_bella_genome_assembly,_chromosome:_1	AUGUSTUS	CDS	46306230	46306339	1	+	0	ID=g1454.t1.CDS5;Parent=g1454.t1;
OY759168.1_Sturmia_bella_genome_assembly,_chromosome:_1	AUGUSTUS	exon	46306230	46306339	.	+	.	ID=g1454.t1.exon5;Parent=g1454.t1;
OY759168.1_Sturmia_bella_genome_assembly,_chromosome:_1	AUGUSTUS	intron	46306340	46306429	1	+	.	ID=g1454.t1.intron5;Parent=g1454.t1;
OY759168.1_Sturmia_bella_genome_assembly,_chromosome:_1	AUGUSTUS	CDS	46306430	46306541	1	+	1	ID=g1454.t1.CDS6;Parent=g1454.t1;
OY759168.1_Sturmia_bella_genome_assembly,_chromosome:_1	AUGUSTUS	exon	46306430	46306541	.	+	.	ID=g1454.t1.exon6;Parent=g1454.t1;
OY759168.1_Sturmia_bella_genome_assembly,_chromosome:_1	AUGUSTUS	intron	46306542	46307178	1	+	.	ID=g1454.t1.intron6;Parent=g1454.t1;
OY759168.1_Sturmia_bella_genome_assembly,_chromosome:_1	AUGUSTUS	CDS	46307179	46308666	1	+	0	ID=g1454.t1.CDS7;Parent=g1454.t1;
OY759168.1_Sturmia_bella_genome_assembly,_chromosome:_1	AUGUSTUS	exon	46307179	46308666	.	+	.	ID=g1454.t1.exon7;Parent=g1454.t1;
OY759168.1_Sturmia_bella_genome_assembly,_chromosome:_1	AUGUSTUS	intron	46308667	46308722	1	+	.	ID=g1454.t1.intron7;Parent=g1454.t1;
OY759168.1_Sturmia_bella_genome_assembly,_chromosome:_1	AUGUSTUS	CDS	46308723	46309158	1	+	0	ID=g1454.t1.CDS8;Parent=g1454.t1;
OY759168.1_Sturmia_bella_genome_assembly,_chromosome:_1	AUGUSTUS	exon	46308723	46309158	.	+	.	ID=g1454.t1.exon8;Parent=g1454.t1;
OY759168.1_Sturmia_bella_genome_assembly,_chromosome:_1	AUGUSTUS	intron	46309159	46309224	1	+	.	ID=g1454.t1.intron8;Parent=g1454.t1;
OY759168.1_Sturmia_bella_genome_assembly,_chromosome:_1	AUGUSTUS	CDS	46309225	46309367	1	+	2	ID=g1454.t1.CDS9;Parent=g1454.t1;
OY759168.1_Sturmia_bella_genome_assembly,_chromosome:_1	AUGUSTUS	exon	46309225	46309367	.	+	.	ID=g1454.t1.exon9;Parent=g1454.t1;
OY759168.1_Sturmia_bella_genome_assembly,_chromosome:_1	AUGUSTUS	intron	46309368	46309442	1	+	.	ID=g1454.t1.intron9;Parent=g1454.t1;
OY759168.1_Sturmia_bella_genome_assembly,_chromosome:_1	AUGUSTUS	CDS	46309443	46309782	1	+	0	ID=g1454.t1.CDS10;Parent=g1454.t1;
OY759168.1_Sturmia_bella_genome_assembly,_chromosome:_1	AUGUSTUS	exon	46309443	46309782	.	+	.	ID=g1454.t1.exon10;Parent=g1454.t1;
OY759168.1_Sturmia_bella_genome_assembly,_chromosome:_1	AUGUSTUS	intron	46309783	46319367	1	+	.	ID=g1454.t1.intron10;Parent=g1454.t1;
OY759168.1_Sturmia_bella_genome_assembly,_chromosome:_1	AUGUSTUS	CDS	46319368	46319472	1	+	2	ID=g1454.t1.CDS11;Parent=g1454.t1;
OY759168.1_Sturmia_bella_genome_assembly,_chromosome:_1	AUGUSTUS	exon	46319368	46319472	.	+	.	ID=g1454.t1.exon11;Parent=g1454.t1;
OY759168.1_Sturmia_bella_genome_assembly,_chromosome:_1	AUGUSTUS	intron	46319473	46320287	1	+	.	ID=g1454.t1.intron11;Parent=g1454.t1;
OY759168.1_Sturmia_bella_genome_assembly,_chromosome:_1	AUGUSTUS	CDS	46320288	46320497	1	+	2	ID=g1454.t1.CDS12;Parent=g1454.t1;
OY759168.1_Sturmia_bella_genome_assembly,_chromosome:_1	AUGUSTUS	exon	46320288	46320497	.	+	.	ID=g1454.t1.exon12;Parent=g1454.t1;
OY759168.1_Sturmia_bella_genome_assembly,_chromosome:_1	AUGUSTUS	intron	46320498	46321596	1	+	.	ID=g1454.t1.intron12;Parent=g1454.t1;
OY759168.1_Sturmia_bella_genome_assembly,_chromosome:_1	AUGUSTUS	CDS	46321597	46322099	1	+	2	ID=g1454.t1.CDS13;Parent=g1454.t1;
OY759168.1_Sturmia_bella_genome_assembly,_chromosome:_1	AUGUSTUS	exon	46321597	46322099	.	+	.	ID=g1454.t1.exon13;Parent=g1454.t1;
OY759168.1_Sturmia_bella_genome_assembly,_chromosome:_1	AUGUSTUS	stop_codon	46322097	46322099	.	+	0	ID=g1454.t1.stop1;Parent=g1454.t1;
OY759168.1_Sturmia_bella_genome_assembly,_chromosome:_1	AUGUSTUS	gene	46322275	46322873	.	-	.	ID=g1455;
OY759168.1_Sturmia_bella_genome_assembly,_chromosome:_1	AUGUSTUS	mRNA	46322275	46322873	1	-	.	ID=g1455.t1;Parent=g1455;
OY759168.1_Sturmia_bella_genome_assembly,_chromosome:_1	AUGUSTUS	stop_codon	46322275	46322277	.	-	0	ID=g1455.t1.stop1;Parent=g1455.t1;
OY759168.1_Sturmia_bella_genome_assembly,_chromosome:_1	AUGUSTUS	CDS	46322275	46322646	1	-	0	ID=g1455.t1.CDS1;Parent=g1455.t1;
OY759168.1_Sturmia_bella_genome_assembly,_chromosome:_1	AUGUSTUS	exon	46322275	46322646	.	-	.	ID=g1455.t1.exon1;Parent=g1455.t1;
OY759168.1_Sturmia_bella_genome_assembly,_chromosome:_1	AUGUSTUS	intron	46322647	46322699	1	-	.	ID=g1455.t1.intron1;Parent=g1455.t1;
OY759168.1_Sturmia_bella_genome_assembly,_chromosome:_1	AUGUSTUS	CDS	46322700	46322873	1	-	0	ID=g1455.t1.CDS2;Parent=g1455.t1;
OY759168.1_Sturmia_bella_genome_assembly,_chromosome:_1	AUGUSTUS	exon	46322700	46322873	.	-	.	ID=g1455.t1.exon2;Parent=g1455.t1;
OY759168.1_Sturmia_bella_genome_assembly,_chromosome:_1	AUGUSTUS	start_codon	46322871	46322873	.	-	0	ID=g1455.t1.start1;Parent=g1455.t1;
OY759168.1_Sturmia_bella_genome_assembly,_chromosome:_1	AUGUSTUS	gene	46325396	46326260	.	+	.	ID=g1456;
OY759168.1_Sturmia_bella_genome_assembly,_chromosome:_1	AUGUSTUS	mRNA	46325396	46326260	1	+	.	ID=g1456.t1;Parent=g1456;
OY759168.1_Sturmia_bella_genome_assembly,_chromosome:_1	AUGUSTUS	start_codon	46325396	46325398	.	+	0	ID=g1456.t1.start1;Parent=g1456.t1;
OY759168.1_Sturmia_bella_genome_assembly,_chromosome:_1	AUGUSTUS	CDS	46325396	46325464	1	+	0	ID=g1456.t1.CDS1;Parent=g1456.t1;
OY759168.1_Sturmia_bella_genome_assembly,_chromosome:_1	AUGUSTUS	exon	46325396	46325464	.	+	.	ID=g1456.t1.exon1;Parent=g1456.t1;
OY759168.1_Sturmia_bella_genome_assembly,_chromosome:_1	AUGUSTUS	intron	46325465	46325642	1	+	.	ID=g1456.t1.intron1;Parent=g1456.t1;
OY759168.1_Sturmia_bella_genome_assembly,_chromosome:_1	AUGUSTUS	CDS	46325643	46325902	1	+	0	ID=g1456.t1.CDS2;Parent=g1456.t1;
OY759168.1_Sturmia_bella_genome_assembly,_chromosome:_1	AUGUSTUS	exon	46325643	46325902	.	+	.	ID=g1456.t1.exon2;Parent=g1456.t1;
OY759168.1_Sturmia_bella_genome_assembly,_chromosome:_1	AUGUSTUS	intron	46325903	46325967	1	+	.	ID=g1456.t1.intron2;Parent=g1456.t1;
OY759168.1_Sturmia_bella_genome_assembly,_chromosome:_1	AUGUSTUS	CDS	46325968	46326145	1	+	1	ID=g1456.t1.CDS3;Parent=g1456.t1;
OY759168.1_Sturmia_bella_genome_assembly,_chromosome:_1	AUGUSTUS	exon	46325968	46326145	.	+	.	ID=g1456.t1.exon3;Parent=g1456.t1;
OY759168.1_Sturmia_bella_genome_assembly,_chromosome:_1	AUGUSTUS	intron	46326146	46326209	1	+	.	ID=g1456.t1.intron3;Parent=g1456.t1;
OY759168.1_Sturmia_bella_genome_assembly,_chromosome:_1	AUGUSTUS	CDS	46326210	46326260	1	+	0	ID=g1456.t1.CDS4;Parent=g1456.t1;
OY759168.1_Sturmia_bella_genome_assembly,_chromosome:_1	AUGUSTUS	exon	46326210	46326260	.	+	.	ID=g1456.t1.exon4;Parent=g1456.t1;
OY759168.1_Sturmia_bella_genome_assembly,_chromosome:_1	AUGUSTUS	stop_codon	46326258	46326260	.	+	0	ID=g1456.t1.stop1;Parent=g1456.t1;
OY759168.1_Sturmia_bella_genome_assembly,_chromosome:_1	AUGUSTUS	gene	46331995	46332773	.	+	.	ID=g1457;
OY759168.1_Sturmia_bella_genome_assembly,_chromosome:_1	AUGUSTUS	mRNA	46331995	46332773	1	+	.	ID=g1457.t1;Parent=g1457;
OY759168.1_Sturmia_bella_genome_assembly,_chromosome:_1	AUGUSTUS	start_codon	46331995	46331997	.	+	0	ID=g1457.t1.start1;Parent=g1457.t1;
OY759168.1_Sturmia_bella_genome_assembly,_chromosome:_1	AUGUSTUS	CDS	46331995	46332329	1	+	0	ID=g1457.t1.CDS1;Parent=g1457.t1;
OY759168.1_Sturmia_bella_genome_assembly,_chromosome:_1	AUGUSTUS	exon	46331995	46332329	.	+	.	ID=g1457.t1.exon1;Parent=g1457.t1;
OY759168.1_Sturmia_bella_genome_assembly,_chromosome:_1	AUGUSTUS	intron	46332330	46332433	1	+	.	ID=g1457.t1.intron1;Parent=g1457.t1;
OY759168.1_Sturmia_bella_genome_assembly,_chromosome:_1	AUGUSTUS	CDS	46332434	46332773	1	+	1	ID=g1457.t1.CDS2;Parent=g1457.t1;
OY759168.1_Sturmia_bella_genome_assembly,_chromosome:_1	AUGUSTUS	exon	46332434	46332773	.	+	.	ID=g1457.t1.exon2;Parent=g1457.t1;
OY759168.1_Sturmia_bella_genome_assembly,_chromosome:_1	AUGUSTUS	stop_codon	46332771	46332773	.	+	0	ID=g1457.t1.stop1;Parent=g1457.t1;
OY759168.1_Sturmia_bella_genome_assembly,_chromosome:_1	AUGUSTUS	gene	46333978	46334340	.	-	.	ID=g1458;
OY759168.1_Sturmia_bella_genome_assembly,_chromosome:_1	AUGUSTUS	mRNA	46333978	46334340	1	-	.	ID=g1458.t1;Parent=g1458;
OY759168.1_Sturmia_bella_genome_assembly,_chromosome:_1	AUGUSTUS	stop_codon	46333978	46333980	.	-	0	ID=g1458.t1.stop1;Parent=g1458.t1;
OY759168.1_Sturmia_bella_genome_assembly,_chromosome:_1	AUGUSTUS	CDS	46333978	46334340	1	-	0	ID=g1458.t1.CDS1;Parent=g1458.t1;
OY759168.1_Sturmia_bella_genome_assembly,_chromosome:_1	AUGUSTUS	exon	46333978	46334340	.	-	.	ID=g1458.t1.exon1;Parent=g1458.t1;
OY759168.1_Sturmia_bella_genome_assembly,_chromosome:_1	AUGUSTUS	start_codon	46334338	46334340	.	-	0	ID=g1458.t1.start1;Parent=g1458.t1;
OY759168.1_Sturmia_bella_genome_assembly,_chromosome:_1	AUGUSTUS	gene	46451625	46499881	.	+	.	ID=g1459;
OY759168.1_Sturmia_bella_genome_assembly,_chromosome:_1	AUGUSTUS	mRNA	46451625	46499881	0.36	+	.	ID=g1459.t1;Parent=g1459;
OY759168.1_Sturmia_bella_genome_assembly,_chromosome:_1	AUGUSTUS	start_codon	46451625	46451627	.	+	0	ID=g1459.t1.start1;Parent=g1459.t1;
OY759168.1_Sturmia_bella_genome_assembly,_chromosome:_1	AUGUSTUS	CDS	46451625	46452106	1	+	0	ID=g1459.t1.CDS1;Parent=g1459.t1;
OY759168.1_Sturmia_bella_genome_assembly,_chromosome:_1	AUGUSTUS	exon	46451625	46452106	.	+	.	ID=g1459.t1.exon1;Parent=g1459.t1;
OY759168.1_Sturmia_bella_genome_assembly,_chromosome:_1	AUGUSTUS	intron	46452107	46459906	1	+	.	ID=g1459.t1.intron1;Parent=g1459.t1;
OY759168.1_Sturmia_bella_genome_assembly,_chromosome:_1	AUGUSTUS	CDS	46459907	46460045	1	+	1	ID=g1459.t1.CDS2;Parent=g1459.t1;
OY759168.1_Sturmia_bella_genome_assembly,_chromosome:_1	AUGUSTUS	exon	46459907	46460045	.	+	.	ID=g1459.t1.exon2;Parent=g1459.t1;
OY759168.1_Sturmia_bella_genome_assembly,_chromosome:_1	AUGUSTUS	intron	46460046	46460119	1	+	.	ID=g1459.t1.intron2;Parent=g1459.t1;
OY759168.1_Sturmia_bella_genome_assembly,_chromosome:_1	AUGUSTUS	CDS	46460120	46460656	1	+	0	ID=g1459.t1.CDS3;Parent=g1459.t1;
OY759168.1_Sturmia_bella_genome_assembly,_chromosome:_1	AUGUSTUS	exon	46460120	46460656	.	+	.	ID=g1459.t1.exon3;Parent=g1459.t1;
OY759168.1_Sturmia_bella_genome_assembly,_chromosome:_1	AUGUSTUS	intron	46460657	46462322	1	+	.	ID=g1459.t1.intron3;Parent=g1459.t1;
OY759168.1_Sturmia_bella_genome_assembly,_chromosome:_1	AUGUSTUS	CDS	46462323	46462530	1	+	0	ID=g1459.t1.CDS4;Parent=g1459.t1;
OY759168.1_Sturmia_bella_genome_assembly,_chromosome:_1	AUGUSTUS	exon	46462323	46462530	.	+	.	ID=g1459.t1.exon4;Parent=g1459.t1;
OY759168.1_Sturmia_bella_genome_assembly,_chromosome:_1	AUGUSTUS	intron	46462531	46463309	1	+	.	ID=g1459.t1.intron4;Parent=g1459.t1;
OY759168.1_Sturmia_bella_genome_assembly,_chromosome:_1	AUGUSTUS	CDS	46463310	46463452	1	+	2	ID=g1459.t1.CDS5;Parent=g1459.t1;
OY759168.1_Sturmia_bella_genome_assembly,_chromosome:_1	AUGUSTUS	exon	46463310	46463452	.	+	.	ID=g1459.t1.exon5;Parent=g1459.t1;
OY759168.1_Sturmia_bella_genome_assembly,_chromosome:_1	AUGUSTUS	intron	46463453	46470225	1	+	.	ID=g1459.t1.intron5;Parent=g1459.t1;
OY759168.1_Sturmia_bella_genome_assembly,_chromosome:_1	AUGUSTUS	CDS	46470226	46470375	0.43	+	0	ID=g1459.t1.CDS6;Parent=g1459.t1;
OY759168.1_Sturmia_bella_genome_assembly,_chromosome:_1	AUGUSTUS	exon	46470226	46470375	.	+	.	ID=g1459.t1.exon6;Parent=g1459.t1;
OY759168.1_Sturmia_bella_genome_assembly,_chromosome:_1	AUGUSTUS	intron	46470376	46492936	0.43	+	.	ID=g1459.t1.intron6;Parent=g1459.t1;
OY759168.1_Sturmia_bella_genome_assembly,_chromosome:_1	AUGUSTUS	CDS	46492937	46493100	0.51	+	0	ID=g1459.t1.CDS7;Parent=g1459.t1;
OY759168.1_Sturmia_bella_genome_assembly,_chromosome:_1	AUGUSTUS	exon	46492937	46493100	.	+	.	ID=g1459.t1.exon7;Parent=g1459.t1;
OY759168.1_Sturmia_bella_genome_assembly,_chromosome:_1	AUGUSTUS	intron	46493101	46499620	0.95	+	.	ID=g1459.t1.intron7;Parent=g1459.t1;
OY759168.1_Sturmia_bella_genome_assembly,_chromosome:_1	AUGUSTUS	CDS	46499621	46499784	0.93	+	1	ID=g1459.t1.CDS8;Parent=g1459.t1;
OY759168.1_Sturmia_bella_genome_assembly,_chromosome:_1	AUGUSTUS	exon	46499621	46499784	.	+	.	ID=g1459.t1.exon8;Parent=g1459.t1;
OY759168.1_Sturmia_bella_genome_assembly,_chromosome:_1	AUGUSTUS	intron	46499785	46499834	0.8	+	.	ID=g1459.t1.intron8;Parent=g1459.t1;
OY759168.1_Sturmia_bella_genome_assembly,_chromosome:_1	AUGUSTUS	CDS	46499835	46499881	0.8	+	2	ID=g1459.t1.CDS9;Parent=g1459.t1;
OY759168.1_Sturmia_bella_genome_assembly,_chromosome:_1	AUGUSTUS	exon	46499835	46499881	.	+	.	ID=g1459.t1.exon9;Parent=g1459.t1;
OY759168.1_Sturmia_bella_genome_assembly,_chromosome:_1	AUGUSTUS	stop_codon	46499879	46499881	.	+	0	ID=g1459.t1.stop1;Parent=g1459.t1;
OY759168.1_Sturmia_bella_genome_assembly,_chromosome:_1	AUGUSTUS	gene	46623326	46629405	.	+	.	ID=g1460;
OY759168.1_Sturmia_bella_genome_assembly,_chromosome:_1	AUGUSTUS	mRNA	46623326	46629405	0.6	+	.	ID=g1460.t1;Parent=g1460;
OY759168.1_Sturmia_bella_genome_assembly,_chromosome:_1	AUGUSTUS	start_codon	46623326	46623328	.	+	0	ID=g1460.t1.start1;Parent=g1460.t1;
OY759168.1_Sturmia_bella_genome_assembly,_chromosome:_1	AUGUSTUS	CDS	46623326	46623416	0.6	+	0	ID=g1460.t1.CDS1;Parent=g1460.t1;
OY759168.1_Sturmia_bella_genome_assembly,_chromosome:_1	AUGUSTUS	exon	46623326	46623416	.	+	.	ID=g1460.t1.exon1;Parent=g1460.t1;
OY759168.1_Sturmia_bella_genome_assembly,_chromosome:_1	AUGUSTUS	intron	46623417	46623573	1	+	.	ID=g1460.t1.intron1;Parent=g1460.t1;
OY759168.1_Sturmia_bella_genome_assembly,_chromosome:_1	AUGUSTUS	CDS	46623574	46623774	1	+	2	ID=g1460.t1.CDS2;Parent=g1460.t1;
OY759168.1_Sturmia_bella_genome_assembly,_chromosome:_1	AUGUSTUS	exon	46623574	46623774	.	+	.	ID=g1460.t1.exon2;Parent=g1460.t1;
OY759168.1_Sturmia_bella_genome_assembly,_chromosome:_1	AUGUSTUS	intron	46623775	46625837	1	+	.	ID=g1460.t1.intron2;Parent=g1460.t1;
OY759168.1_Sturmia_bella_genome_assembly,_chromosome:_1	AUGUSTUS	CDS	46625838	46625998	1	+	2	ID=g1460.t1.CDS3;Parent=g1460.t1;
OY759168.1_Sturmia_bella_genome_assembly,_chromosome:_1	AUGUSTUS	exon	46625838	46625998	.	+	.	ID=g1460.t1.exon3;Parent=g1460.t1;
OY759168.1_Sturmia_bella_genome_assembly,_chromosome:_1	AUGUSTUS	intron	46625999	46626062	1	+	.	ID=g1460.t1.intron3;Parent=g1460.t1;
OY759168.1_Sturmia_bella_genome_assembly,_chromosome:_1	AUGUSTUS	CDS	46626063	46626160	1	+	0	ID=g1460.t1.CDS4;Parent=g1460.t1;
OY759168.1_Sturmia_bella_genome_assembly,_chromosome:_1	AUGUSTUS	exon	46626063	46626160	.	+	.	ID=g1460.t1.exon4;Parent=g1460.t1;
OY759168.1_Sturmia_bella_genome_assembly,_chromosome:_1	AUGUSTUS	intron	46626161	46627714	1	+	.	ID=g1460.t1.intron4;Parent=g1460.t1;
OY759168.1_Sturmia_bella_genome_assembly,_chromosome:_1	AUGUSTUS	CDS	46627715	46627886	1	+	1	ID=g1460.t1.CDS5;Parent=g1460.t1;
OY759168.1_Sturmia_bella_genome_assembly,_chromosome:_1	AUGUSTUS	exon	46627715	46627886	.	+	.	ID=g1460.t1.exon5;Parent=g1460.t1;
OY759168.1_Sturmia_bella_genome_assembly,_chromosome:_1	AUGUSTUS	intron	46627887	46629084	1	+	.	ID=g1460.t1.intron5;Parent=g1460.t1;
OY759168.1_Sturmia_bella_genome_assembly,_chromosome:_1	AUGUSTUS	CDS	46629085	46629405	1	+	0	ID=g1460.t1.CDS6;Parent=g1460.t1;
OY759168.1_Sturmia_bella_genome_assembly,_chromosome:_1	AUGUSTUS	exon	46629085	46629405	.	+	.	ID=g1460.t1.exon6;Parent=g1460.t1;
OY759168.1_Sturmia_bella_genome_assembly,_chromosome:_1	AUGUSTUS	stop_codon	46629403	46629405	.	+	0	ID=g1460.t1.stop1;Parent=g1460.t1;
OY759168.1_Sturmia_bella_genome_assembly,_chromosome:_1	AUGUSTUS	gene	46761835	46762257	.	-	.	ID=g1461;
OY759168.1_Sturmia_bella_genome_assembly,_chromosome:_1	AUGUSTUS	mRNA	46761835	46762257	1	-	.	ID=g1461.t1;Parent=g1461;
OY759168.1_Sturmia_bella_genome_assembly,_chromosome:_1	AUGUSTUS	stop_codon	46761835	46761837	.	-	0	ID=g1461.t1.stop1;Parent=g1461.t1;
OY759168.1_Sturmia_bella_genome_assembly,_chromosome:_1	AUGUSTUS	CDS	46761835	46762257	1	-	0	ID=g1461.t1.CDS1;Parent=g1461.t1;
OY759168.1_Sturmia_bella_genome_assembly,_chromosome:_1	AUGUSTUS	exon	46761835	46762257	.	-	.	ID=g1461.t1.exon1;Parent=g1461.t1;
OY759168.1_Sturmia_bella_genome_assembly,_chromosome:_1	AUGUSTUS	start_codon	46762255	46762257	.	-	0	ID=g1461.t1.start1;Parent=g1461.t1;
OY759168.1_Sturmia_bella_genome_assembly,_chromosome:_1	AUGUSTUS	gene	46764660	46765082	.	-	.	ID=g1462;
OY759168.1_Sturmia_bella_genome_assembly,_chromosome:_1	AUGUSTUS	mRNA	46764660	46765082	1	-	.	ID=g1462.t1;Parent=g1462;
OY759168.1_Sturmia_bella_genome_assembly,_chromosome:_1	AUGUSTUS	stop_codon	46764660	46764662	.	-	0	ID=g1462.t1.stop1;Parent=g1462.t1;
OY759168.1_Sturmia_bella_genome_assembly,_chromosome:_1	AUGUSTUS	CDS	46764660	46765082	1	-	0	ID=g1462.t1.CDS1;Parent=g1462.t1;
OY759168.1_Sturmia_bella_genome_assembly,_chromosome:_1	AUGUSTUS	exon	46764660	46765082	.	-	.	ID=g1462.t1.exon1;Parent=g1462.t1;
OY759168.1_Sturmia_bella_genome_assembly,_chromosome:_1	AUGUSTUS	start_codon	46765080	46765082	.	-	0	ID=g1462.t1.start1;Parent=g1462.t1;
OY759168.1_Sturmia_bella_genome_assembly,_chromosome:_1	AUGUSTUS	gene	46856145	46856963	.	-	.	ID=g1463;
OY759168.1_Sturmia_bella_genome_assembly,_chromosome:_1	AUGUSTUS	mRNA	46856145	46856963	0.89	-	.	ID=g1463.t1;Parent=g1463;
OY759168.1_Sturmia_bella_genome_assembly,_chromosome:_1	AUGUSTUS	stop_codon	46856145	46856147	.	-	0	ID=g1463.t1.stop1;Parent=g1463.t1;
OY759168.1_Sturmia_bella_genome_assembly,_chromosome:_1	AUGUSTUS	CDS	46856145	46856963	0.89	-	0	ID=g1463.t1.CDS1;Parent=g1463.t1;
OY759168.1_Sturmia_bella_genome_assembly,_chromosome:_1	AUGUSTUS	exon	46856145	46856963	.	-	.	ID=g1463.t1.exon1;Parent=g1463.t1;
OY759168.1_Sturmia_bella_genome_assembly,_chromosome:_1	AUGUSTUS	start_codon	46856961	46856963	.	-	0	ID=g1463.t1.start1;Parent=g1463.t1;
OY759168.1_Sturmia_bella_genome_assembly,_chromosome:_1	AUGUSTUS	gene	46873016	46874984	.	-	.	ID=g1464;
OY759168.1_Sturmia_bella_genome_assembly,_chromosome:_1	AUGUSTUS	mRNA	46873016	46874984	1	-	.	ID=g1464.t1;Parent=g1464;
OY759168.1_Sturmia_bella_genome_assembly,_chromosome:_1	AUGUSTUS	stop_codon	46873016	46873018	.	-	0	ID=g1464.t1.stop1;Parent=g1464.t1;
OY759168.1_Sturmia_bella_genome_assembly,_chromosome:_1	AUGUSTUS	CDS	46873016	46874691	1	-	2	ID=g1464.t1.CDS1;Parent=g1464.t1;
OY759168.1_Sturmia_bella_genome_assembly,_chromosome:_1	AUGUSTUS	exon	46873016	46874691	.	-	.	ID=g1464.t1.exon1;Parent=g1464.t1;
OY759168.1_Sturmia_bella_genome_assembly,_chromosome:_1	AUGUSTUS	intron	46874692	46874758	1	-	.	ID=g1464.t1.intron1;Parent=g1464.t1;
OY759168.1_Sturmia_bella_genome_assembly,_chromosome:_1	AUGUSTUS	CDS	46874759	46874984	1	-	0	ID=g1464.t1.CDS2;Parent=g1464.t1;
OY759168.1_Sturmia_bella_genome_assembly,_chromosome:_1	AUGUSTUS	exon	46874759	46874984	.	-	.	ID=g1464.t1.exon2;Parent=g1464.t1;
OY759168.1_Sturmia_bella_genome_assembly,_chromosome:_1	AUGUSTUS	start_codon	46874982	46874984	.	-	0	ID=g1464.t1.start1;Parent=g1464.t1;
OY759168.1_Sturmia_bella_genome_assembly,_chromosome:_1	AUGUSTUS	gene	46877801	46878175	.	+	.	ID=g1465;
OY759168.1_Sturmia_bella_genome_assembly,_chromosome:_1	AUGUSTUS	mRNA	46877801	46878175	0.94	+	.	ID=g1465.t1;Parent=g1465;
OY759168.1_Sturmia_bella_genome_assembly,_chromosome:_1	AUGUSTUS	start_codon	46877801	46877803	.	+	0	ID=g1465.t1.start1;Parent=g1465.t1;
OY759168.1_Sturmia_bella_genome_assembly,_chromosome:_1	AUGUSTUS	CDS	46877801	46878175	0.94	+	0	ID=g1465.t1.CDS1;Parent=g1465.t1;
OY759168.1_Sturmia_bella_genome_assembly,_chromosome:_1	AUGUSTUS	exon	46877801	46878175	.	+	.	ID=g1465.t1.exon1;Parent=g1465.t1;
OY759168.1_Sturmia_bella_genome_assembly,_chromosome:_1	AUGUSTUS	stop_codon	46878173	46878175	.	+	0	ID=g1465.t1.stop1;Parent=g1465.t1;
OY759168.1_Sturmia_bella_genome_assembly,_chromosome:_1	AUGUSTUS	gene	46878380	46878883	.	+	.	ID=g1466;
OY759168.1_Sturmia_bella_genome_assembly,_chromosome:_1	AUGUSTUS	mRNA	46878380	46878883	1	+	.	ID=g1466.t1;Parent=g1466;
OY759168.1_Sturmia_bella_genome_assembly,_chromosome:_1	AUGUSTUS	start_codon	46878380	46878382	.	+	0	ID=g1466.t1.start1;Parent=g1466.t1;
OY759168.1_Sturmia_bella_genome_assembly,_chromosome:_1	AUGUSTUS	CDS	46878380	46878883	1	+	0	ID=g1466.t1.CDS1;Parent=g1466.t1;
OY759168.1_Sturmia_bella_genome_assembly,_chromosome:_1	AUGUSTUS	exon	46878380	46878883	.	+	.	ID=g1466.t1.exon1;Parent=g1466.t1;
OY759168.1_Sturmia_bella_genome_assembly,_chromosome:_1	AUGUSTUS	stop_codon	46878881	46878883	.	+	0	ID=g1466.t1.stop1;Parent=g1466.t1;
OY759168.1_Sturmia_bella_genome_assembly,_chromosome:_1	AUGUSTUS	gene	46878893	46881550	.	+	.	ID=g1467;
OY759168.1_Sturmia_bella_genome_assembly,_chromosome:_1	AUGUSTUS	mRNA	46878893	46881550	0.61	+	.	ID=g1467.t1;Parent=g1467;
OY759168.1_Sturmia_bella_genome_assembly,_chromosome:_1	AUGUSTUS	start_codon	46878893	46878895	.	+	0	ID=g1467.t1.start1;Parent=g1467.t1;
OY759168.1_Sturmia_bella_genome_assembly,_chromosome:_1	AUGUSTUS	CDS	46878893	46881550	0.61	+	0	ID=g1467.t1.CDS1;Parent=g1467.t1;
OY759168.1_Sturmia_bella_genome_assembly,_chromosome:_1	AUGUSTUS	exon	46878893	46881550	.	+	.	ID=g1467.t1.exon1;Parent=g1467.t1;
OY759168.1_Sturmia_bella_genome_assembly,_chromosome:_1	AUGUSTUS	stop_codon	46881548	46881550	.	+	0	ID=g1467.t1.stop1;Parent=g1467.t1;
OY759168.1_Sturmia_bella_genome_assembly,_chromosome:_1	AUGUSTUS	gene	46882772	46895489	.	-	.	ID=g1468;
OY759168.1_Sturmia_bella_genome_assembly,_chromosome:_1	AUGUSTUS	mRNA	46882772	46895489	0.4	-	.	ID=g1468.t1;Parent=g1468;
OY759168.1_Sturmia_bella_genome_assembly,_chromosome:_1	AUGUSTUS	stop_codon	46882772	46882774	.	-	0	ID=g1468.t1.stop1;Parent=g1468.t1;
OY759168.1_Sturmia_bella_genome_assembly,_chromosome:_1	AUGUSTUS	CDS	46882772	46882875	0.4	-	2	ID=g1468.t1.CDS1;Parent=g1468.t1;
OY759168.1_Sturmia_bella_genome_assembly,_chromosome:_1	AUGUSTUS	exon	46882772	46882875	.	-	.	ID=g1468.t1.exon1;Parent=g1468.t1;
OY759168.1_Sturmia_bella_genome_assembly,_chromosome:_1	AUGUSTUS	intron	46882876	46886796	0.4	-	.	ID=g1468.t1.intron1;Parent=g1468.t1;
OY759168.1_Sturmia_bella_genome_assembly,_chromosome:_1	AUGUSTUS	CDS	46886797	46886885	0.98	-	1	ID=g1468.t1.CDS2;Parent=g1468.t1;
OY759168.1_Sturmia_bella_genome_assembly,_chromosome:_1	AUGUSTUS	exon	46886797	46886885	.	-	.	ID=g1468.t1.exon2;Parent=g1468.t1;
OY759168.1_Sturmia_bella_genome_assembly,_chromosome:_1	AUGUSTUS	intron	46886886	46888203	1	-	.	ID=g1468.t1.intron2;Parent=g1468.t1;
OY759168.1_Sturmia_bella_genome_assembly,_chromosome:_1	AUGUSTUS	CDS	46888204	46888409	1	-	0	ID=g1468.t1.CDS3;Parent=g1468.t1;
OY759168.1_Sturmia_bella_genome_assembly,_chromosome:_1	AUGUSTUS	exon	46888204	46888409	.	-	.	ID=g1468.t1.exon3;Parent=g1468.t1;
OY759168.1_Sturmia_bella_genome_assembly,_chromosome:_1	AUGUSTUS	intron	46888410	46895324	1	-	.	ID=g1468.t1.intron3;Parent=g1468.t1;
OY759168.1_Sturmia_bella_genome_assembly,_chromosome:_1	AUGUSTUS	CDS	46895325	46895489	1	-	0	ID=g1468.t1.CDS4;Parent=g1468.t1;
OY759168.1_Sturmia_bella_genome_assembly,_chromosome:_1	AUGUSTUS	exon	46895325	46895489	.	-	.	ID=g1468.t1.exon4;Parent=g1468.t1;
OY759168.1_Sturmia_bella_genome_assembly,_chromosome:_1	AUGUSTUS	start_codon	46895487	46895489	.	-	0	ID=g1468.t1.start1;Parent=g1468.t1;
OY759168.1_Sturmia_bella_genome_assembly,_chromosome:_1	AUGUSTUS	gene	47008500	47008700	.	-	.	ID=g1469;
OY759168.1_Sturmia_bella_genome_assembly,_chromosome:_1	AUGUSTUS	mRNA	47008500	47008700	0.8	-	.	ID=g1469.t1;Parent=g1469;
OY759168.1_Sturmia_bella_genome_assembly,_chromosome:_1	AUGUSTUS	stop_codon	47008500	47008502	.	-	0	ID=g1469.t1.stop1;Parent=g1469.t1;
OY759168.1_Sturmia_bella_genome_assembly,_chromosome:_1	AUGUSTUS	CDS	47008500	47008700	0.8	-	0	ID=g1469.t1.CDS1;Parent=g1469.t1;
OY759168.1_Sturmia_bella_genome_assembly,_chromosome:_1	AUGUSTUS	exon	47008500	47008700	.	-	.	ID=g1469.t1.exon1;Parent=g1469.t1;
OY759168.1_Sturmia_bella_genome_assembly,_chromosome:_1	AUGUSTUS	start_codon	47008698	47008700	.	-	0	ID=g1469.t1.start1;Parent=g1469.t1;
OY759168.1_Sturmia_bella_genome_assembly,_chromosome:_1	AUGUSTUS	gene	47112582	47135606	.	+	.	ID=g1470;
OY759168.1_Sturmia_bella_genome_assembly,_chromosome:_1	AUGUSTUS	mRNA	47112582	47135606	1	+	.	ID=g1470.t1;Parent=g1470;
OY759168.1_Sturmia_bella_genome_assembly,_chromosome:_1	AUGUSTUS	start_codon	47112582	47112584	.	+	0	ID=g1470.t1.start1;Parent=g1470.t1;
OY759168.1_Sturmia_bella_genome_assembly,_chromosome:_1	AUGUSTUS	CDS	47112582	47113820	1	+	0	ID=g1470.t1.CDS1;Parent=g1470.t1;
OY759168.1_Sturmia_bella_genome_assembly,_chromosome:_1	AUGUSTUS	exon	47112582	47113820	.	+	.	ID=g1470.t1.exon1;Parent=g1470.t1;
OY759168.1_Sturmia_bella_genome_assembly,_chromosome:_1	AUGUSTUS	intron	47113821	47128132	1	+	.	ID=g1470.t1.intron1;Parent=g1470.t1;
OY759168.1_Sturmia_bella_genome_assembly,_chromosome:_1	AUGUSTUS	CDS	47128133	47130752	1	+	0	ID=g1470.t1.CDS2;Parent=g1470.t1;
OY759168.1_Sturmia_bella_genome_assembly,_chromosome:_1	AUGUSTUS	exon	47128133	47130752	.	+	.	ID=g1470.t1.exon2;Parent=g1470.t1;
OY759168.1_Sturmia_bella_genome_assembly,_chromosome:_1	AUGUSTUS	intron	47130753	47133813	1	+	.	ID=g1470.t1.intron2;Parent=g1470.t1;
OY759168.1_Sturmia_bella_genome_assembly,_chromosome:_1	AUGUSTUS	CDS	47133814	47135606	1	+	2	ID=g1470.t1.CDS3;Parent=g1470.t1;
OY759168.1_Sturmia_bella_genome_assembly,_chromosome:_1	AUGUSTUS	exon	47133814	47135606	.	+	.	ID=g1470.t1.exon3;Parent=g1470.t1;
OY759168.1_Sturmia_bella_genome_assembly,_chromosome:_1	AUGUSTUS	stop_codon	47135604	47135606	.	+	0	ID=g1470.t1.stop1;Parent=g1470.t1;
OY759168.1_Sturmia_bella_genome_assembly,_chromosome:_1	AUGUSTUS	gene	47153453	47154135	.	-	.	ID=g1471;
OY759168.1_Sturmia_bella_genome_assembly,_chromosome:_1	AUGUSTUS	mRNA	47153453	47153899	0.99	-	.	ID=g1471.t1;Parent=g1471;
OY759168.1_Sturmia_bella_genome_assembly,_chromosome:_1	AUGUSTUS	stop_codon	47153453	47153455	.	-	0	ID=g1471.t1.stop1;Parent=g1471.t1;
OY759168.1_Sturmia_bella_genome_assembly,_chromosome:_1	AUGUSTUS	CDS	47153453	47153899	0.99	-	0	ID=g1471.t1.CDS1;Parent=g1471.t1;
OY759168.1_Sturmia_bella_genome_assembly,_chromosome:_1	AUGUSTUS	exon	47153453	47153899	.	-	.	ID=g1471.t1.exon1;Parent=g1471.t1;
OY759168.1_Sturmia_bella_genome_assembly,_chromosome:_1	AUGUSTUS	start_codon	47153897	47153899	.	-	0	ID=g1471.t1.start1;Parent=g1471.t1;
OY759168.1_Sturmia_bella_genome_assembly,_chromosome:_1	AUGUSTUS	mRNA	47153453	47154135	0.93	-	.	ID=g1471.t2;Parent=g1471;
OY759168.1_Sturmia_bella_genome_assembly,_chromosome:_1	AUGUSTUS	stop_codon	47153453	47153455	.	-	0	ID=g1471.t2.stop1;Parent=g1471.t2;
OY759168.1_Sturmia_bella_genome_assembly,_chromosome:_1	AUGUSTUS	CDS	47153453	47153956	0.93	-	0	ID=g1471.t2.CDS1;Parent=g1471.t2;
OY759168.1_Sturmia_bella_genome_assembly,_chromosome:_1	AUGUSTUS	exon	47153453	47153956	.	-	.	ID=g1471.t2.exon1;Parent=g1471.t2;
OY759168.1_Sturmia_bella_genome_assembly,_chromosome:_1	AUGUSTUS	intron	47153957	47154114	0.94	-	.	ID=g1471.t2.intron1;Parent=g1471.t2;
OY759168.1_Sturmia_bella_genome_assembly,_chromosome:_1	AUGUSTUS	CDS	47154115	47154135	0.95	-	0	ID=g1471.t2.CDS2;Parent=g1471.t2;
OY759168.1_Sturmia_bella_genome_assembly,_chromosome:_1	AUGUSTUS	exon	47154115	47154135	.	-	.	ID=g1471.t2.exon2;Parent=g1471.t2;
OY759168.1_Sturmia_bella_genome_assembly,_chromosome:_1	AUGUSTUS	start_codon	47154133	47154135	.	-	0	ID=g1471.t2.start1;Parent=g1471.t2;
OY759168.1_Sturmia_bella_genome_assembly,_chromosome:_1	AUGUSTUS	gene	47230089	47230493	.	+	.	ID=g1472;
OY759168.1_Sturmia_bella_genome_assembly,_chromosome:_1	AUGUSTUS	mRNA	47230089	47230493	1	+	.	ID=g1472.t1;Parent=g1472;
OY759168.1_Sturmia_bella_genome_assembly,_chromosome:_1	AUGUSTUS	start_codon	47230089	47230091	.	+	0	ID=g1472.t1.start1;Parent=g1472.t1;
OY759168.1_Sturmia_bella_genome_assembly,_chromosome:_1	AUGUSTUS	CDS	47230089	47230139	1	+	0	ID=g1472.t1.CDS1;Parent=g1472.t1;
OY759168.1_Sturmia_bella_genome_assembly,_chromosome:_1	AUGUSTUS	exon	47230089	47230139	.	+	.	ID=g1472.t1.exon1;Parent=g1472.t1;
OY759168.1_Sturmia_bella_genome_assembly,_chromosome:_1	AUGUSTUS	intron	47230140	47230343	1	+	.	ID=g1472.t1.intron1;Parent=g1472.t1;
OY759168.1_Sturmia_bella_genome_assembly,_chromosome:_1	AUGUSTUS	CDS	47230344	47230493	1	+	0	ID=g1472.t1.CDS2;Parent=g1472.t1;
OY759168.1_Sturmia_bella_genome_assembly,_chromosome:_1	AUGUSTUS	exon	47230344	47230493	.	+	.	ID=g1472.t1.exon2;Parent=g1472.t1;
OY759168.1_Sturmia_bella_genome_assembly,_chromosome:_1	AUGUSTUS	stop_codon	47230491	47230493	.	+	0	ID=g1472.t1.stop1;Parent=g1472.t1;
OY759168.1_Sturmia_bella_genome_assembly,_chromosome:_1	AUGUSTUS	gene	47232675	47242119	.	-	.	ID=g1473;
OY759168.1_Sturmia_bella_genome_assembly,_chromosome:_1	AUGUSTUS	mRNA	47232675	47239715	0.95	-	.	ID=g1473.t1;Parent=g1473;
OY759168.1_Sturmia_bella_genome_assembly,_chromosome:_1	AUGUSTUS	stop_codon	47232675	47232677	.	-	0	ID=g1473.t1.stop1;Parent=g1473.t1;
OY759168.1_Sturmia_bella_genome_assembly,_chromosome:_1	AUGUSTUS	CDS	47232675	47232759	1	-	1	ID=g1473.t1.CDS1;Parent=g1473.t1;
OY759168.1_Sturmia_bella_genome_assembly,_chromosome:_1	AUGUSTUS	exon	47232675	47232759	.	-	.	ID=g1473.t1.exon1;Parent=g1473.t1;
OY759168.1_Sturmia_bella_genome_assembly,_chromosome:_1	AUGUSTUS	intron	47232760	47236820	1	-	.	ID=g1473.t1.intron1;Parent=g1473.t1;
OY759168.1_Sturmia_bella_genome_assembly,_chromosome:_1	AUGUSTUS	CDS	47236821	47236954	1	-	0	ID=g1473.t1.CDS2;Parent=g1473.t1;
OY759168.1_Sturmia_bella_genome_assembly,_chromosome:_1	AUGUSTUS	exon	47236821	47236954	.	-	.	ID=g1473.t1.exon2;Parent=g1473.t1;
OY759168.1_Sturmia_bella_genome_assembly,_chromosome:_1	AUGUSTUS	intron	47236955	47239604	1	-	.	ID=g1473.t1.intron2;Parent=g1473.t1;
OY759168.1_Sturmia_bella_genome_assembly,_chromosome:_1	AUGUSTUS	CDS	47239605	47239715	0.95	-	0	ID=g1473.t1.CDS3;Parent=g1473.t1;
OY759168.1_Sturmia_bella_genome_assembly,_chromosome:_1	AUGUSTUS	exon	47239605	47239715	.	-	.	ID=g1473.t1.exon3;Parent=g1473.t1;
OY759168.1_Sturmia_bella_genome_assembly,_chromosome:_1	AUGUSTUS	start_codon	47239713	47239715	.	-	0	ID=g1473.t1.start1;Parent=g1473.t1;
OY759168.1_Sturmia_bella_genome_assembly,_chromosome:_1	AUGUSTUS	mRNA	47232675	47242119	0.83	-	.	ID=g1473.t2;Parent=g1473;
OY759168.1_Sturmia_bella_genome_assembly,_chromosome:_1	AUGUSTUS	stop_codon	47232675	47232677	.	-	0	ID=g1473.t2.stop1;Parent=g1473.t2;
OY759168.1_Sturmia_bella_genome_assembly,_chromosome:_1	AUGUSTUS	CDS	47232675	47232759	1	-	1	ID=g1473.t2.CDS1;Parent=g1473.t2;
OY759168.1_Sturmia_bella_genome_assembly,_chromosome:_1	AUGUSTUS	exon	47232675	47232759	.	-	.	ID=g1473.t2.exon1;Parent=g1473.t2;
OY759168.1_Sturmia_bella_genome_assembly,_chromosome:_1	AUGUSTUS	intron	47232760	47236820	1	-	.	ID=g1473.t2.intron1;Parent=g1473.t2;
OY759168.1_Sturmia_bella_genome_assembly,_chromosome:_1	AUGUSTUS	CDS	47236821	47236954	1	-	0	ID=g1473.t2.CDS2;Parent=g1473.t2;
OY759168.1_Sturmia_bella_genome_assembly,_chromosome:_1	AUGUSTUS	exon	47236821	47236954	.	-	.	ID=g1473.t2.exon2;Parent=g1473.t2;
OY759168.1_Sturmia_bella_genome_assembly,_chromosome:_1	AUGUSTUS	intron	47236955	47239604	1	-	.	ID=g1473.t2.intron2;Parent=g1473.t2;
OY759168.1_Sturmia_bella_genome_assembly,_chromosome:_1	AUGUSTUS	CDS	47239605	47239761	0.89	-	1	ID=g1473.t2.CDS3;Parent=g1473.t2;
OY759168.1_Sturmia_bella_genome_assembly,_chromosome:_1	AUGUSTUS	exon	47239605	47239761	.	-	.	ID=g1473.t2.exon3;Parent=g1473.t2;
OY759168.1_Sturmia_bella_genome_assembly,_chromosome:_1	AUGUSTUS	intron	47239762	47242102	0.83	-	.	ID=g1473.t2.intron3;Parent=g1473.t2;
OY759168.1_Sturmia_bella_genome_assembly,_chromosome:_1	AUGUSTUS	CDS	47242103	47242119	0.89	-	0	ID=g1473.t2.CDS4;Parent=g1473.t2;
OY759168.1_Sturmia_bella_genome_assembly,_chromosome:_1	AUGUSTUS	exon	47242103	47242119	.	-	.	ID=g1473.t2.exon4;Parent=g1473.t2;
OY759168.1_Sturmia_bella_genome_assembly,_chromosome:_1	AUGUSTUS	start_codon	47242117	47242119	.	-	0	ID=g1473.t2.start1;Parent=g1473.t2;
OY759168.1_Sturmia_bella_genome_assembly,_chromosome:_1	AUGUSTUS	gene	47271762	47344522	.	-	.	ID=g1474;
OY759168.1_Sturmia_bella_genome_assembly,_chromosome:_1	AUGUSTUS	mRNA	47271762	47344522	0.94	-	.	ID=g1474.t1;Parent=g1474;
OY759168.1_Sturmia_bella_genome_assembly,_chromosome:_1	AUGUSTUS	stop_codon	47271762	47271764	.	-	0	ID=g1474.t1.stop1;Parent=g1474.t1;
OY759168.1_Sturmia_bella_genome_assembly,_chromosome:_1	AUGUSTUS	CDS	47271762	47271929	0.94	-	0	ID=g1474.t1.CDS1;Parent=g1474.t1;
OY759168.1_Sturmia_bella_genome_assembly,_chromosome:_1	AUGUSTUS	exon	47271762	47271929	.	-	.	ID=g1474.t1.exon1;Parent=g1474.t1;
OY759168.1_Sturmia_bella_genome_assembly,_chromosome:_1	AUGUSTUS	intron	47271930	47277964	1	-	.	ID=g1474.t1.intron1;Parent=g1474.t1;
OY759168.1_Sturmia_bella_genome_assembly,_chromosome:_1	AUGUSTUS	CDS	47277965	47278088	1	-	1	ID=g1474.t1.CDS2;Parent=g1474.t1;
OY759168.1_Sturmia_bella_genome_assembly,_chromosome:_1	AUGUSTUS	exon	47277965	47278088	.	-	.	ID=g1474.t1.exon2;Parent=g1474.t1;
OY759168.1_Sturmia_bella_genome_assembly,_chromosome:_1	AUGUSTUS	intron	47278089	47290414	1	-	.	ID=g1474.t1.intron2;Parent=g1474.t1;
OY759168.1_Sturmia_bella_genome_assembly,_chromosome:_1	AUGUSTUS	CDS	47290415	47290600	1	-	1	ID=g1474.t1.CDS3;Parent=g1474.t1;
OY759168.1_Sturmia_bella_genome_assembly,_chromosome:_1	AUGUSTUS	exon	47290415	47290600	.	-	.	ID=g1474.t1.exon3;Parent=g1474.t1;
OY759168.1_Sturmia_bella_genome_assembly,_chromosome:_1	AUGUSTUS	intron	47290601	47301785	1	-	.	ID=g1474.t1.intron3;Parent=g1474.t1;
OY759168.1_Sturmia_bella_genome_assembly,_chromosome:_1	AUGUSTUS	CDS	47301786	47302105	1	-	0	ID=g1474.t1.CDS4;Parent=g1474.t1;
OY759168.1_Sturmia_bella_genome_assembly,_chromosome:_1	AUGUSTUS	exon	47301786	47302105	.	-	.	ID=g1474.t1.exon4;Parent=g1474.t1;
OY759168.1_Sturmia_bella_genome_assembly,_chromosome:_1	AUGUSTUS	intron	47302106	47311132	1	-	.	ID=g1474.t1.intron4;Parent=g1474.t1;
OY759168.1_Sturmia_bella_genome_assembly,_chromosome:_1	AUGUSTUS	CDS	47311133	47311390	1	-	0	ID=g1474.t1.CDS5;Parent=g1474.t1;
OY759168.1_Sturmia_bella_genome_assembly,_chromosome:_1	AUGUSTUS	exon	47311133	47311390	.	-	.	ID=g1474.t1.exon5;Parent=g1474.t1;
OY759168.1_Sturmia_bella_genome_assembly,_chromosome:_1	AUGUSTUS	intron	47311391	47343904	1	-	.	ID=g1474.t1.intron5;Parent=g1474.t1;
OY759168.1_Sturmia_bella_genome_assembly,_chromosome:_1	AUGUSTUS	CDS	47343905	47344228	1	-	0	ID=g1474.t1.CDS6;Parent=g1474.t1;
OY759168.1_Sturmia_bella_genome_assembly,_chromosome:_1	AUGUSTUS	exon	47343905	47344228	.	-	.	ID=g1474.t1.exon6;Parent=g1474.t1;
OY759168.1_Sturmia_bella_genome_assembly,_chromosome:_1	AUGUSTUS	intron	47344229	47344420	1	-	.	ID=g1474.t1.intron6;Parent=g1474.t1;
OY759168.1_Sturmia_bella_genome_assembly,_chromosome:_1	AUGUSTUS	CDS	47344421	47344522	1	-	0	ID=g1474.t1.CDS7;Parent=g1474.t1;
OY759168.1_Sturmia_bella_genome_assembly,_chromosome:_1	AUGUSTUS	exon	47344421	47344522	.	-	.	ID=g1474.t1.exon7;Parent=g1474.t1;
OY759168.1_Sturmia_bella_genome_assembly,_chromosome:_1	AUGUSTUS	start_codon	47344520	47344522	.	-	0	ID=g1474.t1.start1;Parent=g1474.t1;
OY759168.1_Sturmia_bella_genome_assembly,_chromosome:_1	AUGUSTUS	gene	47417966	47418488	.	+	.	ID=g1475;
OY759168.1_Sturmia_bella_genome_assembly,_chromosome:_1	AUGUSTUS	mRNA	47417966	47418488	0.52	+	.	ID=g1475.t1;Parent=g1475;
OY759168.1_Sturmia_bella_genome_assembly,_chromosome:_1	AUGUSTUS	start_codon	47417966	47417968	.	+	0	ID=g1475.t1.start1;Parent=g1475.t1;
OY759168.1_Sturmia_bella_genome_assembly,_chromosome:_1	AUGUSTUS	CDS	47417966	47418014	0.54	+	0	ID=g1475.t1.CDS1;Parent=g1475.t1;
OY759168.1_Sturmia_bella_genome_assembly,_chromosome:_1	AUGUSTUS	exon	47417966	47418014	.	+	.	ID=g1475.t1.exon1;Parent=g1475.t1;
OY759168.1_Sturmia_bella_genome_assembly,_chromosome:_1	AUGUSTUS	intron	47418015	47418093	0.53	+	.	ID=g1475.t1.intron1;Parent=g1475.t1;
OY759168.1_Sturmia_bella_genome_assembly,_chromosome:_1	AUGUSTUS	CDS	47418094	47418488	0.52	+	2	ID=g1475.t1.CDS2;Parent=g1475.t1;
OY759168.1_Sturmia_bella_genome_assembly,_chromosome:_1	AUGUSTUS	exon	47418094	47418488	.	+	.	ID=g1475.t1.exon2;Parent=g1475.t1;
OY759168.1_Sturmia_bella_genome_assembly,_chromosome:_1	AUGUSTUS	stop_codon	47418486	47418488	.	+	0	ID=g1475.t1.stop1;Parent=g1475.t1;
OY759168.1_Sturmia_bella_genome_assembly,_chromosome:_1	AUGUSTUS	gene	47468215	47468496	.	-	.	ID=g1476;
OY759168.1_Sturmia_bella_genome_assembly,_chromosome:_1	AUGUSTUS	mRNA	47468215	47468496	0.29	-	.	ID=g1476.t1;Parent=g1476;
OY759168.1_Sturmia_bella_genome_assembly,_chromosome:_1	AUGUSTUS	stop_codon	47468215	47468217	.	-	0	ID=g1476.t1.stop1;Parent=g1476.t1;
OY759168.1_Sturmia_bella_genome_assembly,_chromosome:_1	AUGUSTUS	CDS	47468215	47468389	0.31	-	1	ID=g1476.t1.CDS1;Parent=g1476.t1;
OY759168.1_Sturmia_bella_genome_assembly,_chromosome:_1	AUGUSTUS	exon	47468215	47468389	.	-	.	ID=g1476.t1.exon1;Parent=g1476.t1;
OY759168.1_Sturmia_bella_genome_assembly,_chromosome:_1	AUGUSTUS	intron	47468390	47468452	0.31	-	.	ID=g1476.t1.intron1;Parent=g1476.t1;
OY759168.1_Sturmia_bella_genome_assembly,_chromosome:_1	AUGUSTUS	CDS	47468453	47468496	0.3	-	0	ID=g1476.t1.CDS2;Parent=g1476.t1;
OY759168.1_Sturmia_bella_genome_assembly,_chromosome:_1	AUGUSTUS	exon	47468453	47468496	.	-	.	ID=g1476.t1.exon2;Parent=g1476.t1;
OY759168.1_Sturmia_bella_genome_assembly,_chromosome:_1	AUGUSTUS	start_codon	47468494	47468496	.	-	0	ID=g1476.t1.start1;Parent=g1476.t1;
OY759168.1_Sturmia_bella_genome_assembly,_chromosome:_1	AUGUSTUS	gene	47477973	47483234	.	+	.	ID=g1477;
OY759168.1_Sturmia_bella_genome_assembly,_chromosome:_1	AUGUSTUS	mRNA	47479068	47483234	0.89	+	.	ID=g1477.t1;Parent=g1477;
OY759168.1_Sturmia_bella_genome_assembly,_chromosome:_1	AUGUSTUS	start_codon	47479068	47479070	.	+	0	ID=g1477.t1.start1;Parent=g1477.t1;
OY759168.1_Sturmia_bella_genome_assembly,_chromosome:_1	AUGUSTUS	CDS	47479068	47480032	0.89	+	0	ID=g1477.t1.CDS1;Parent=g1477.t1;
OY759168.1_Sturmia_bella_genome_assembly,_chromosome:_1	AUGUSTUS	exon	47479068	47480032	.	+	.	ID=g1477.t1.exon1;Parent=g1477.t1;
OY759168.1_Sturmia_bella_genome_assembly,_chromosome:_1	AUGUSTUS	intron	47480033	47483194	1	+	.	ID=g1477.t1.intron1;Parent=g1477.t1;
OY759168.1_Sturmia_bella_genome_assembly,_chromosome:_1	AUGUSTUS	CDS	47483195	47483234	1	+	1	ID=g1477.t1.CDS2;Parent=g1477.t1;
OY759168.1_Sturmia_bella_genome_assembly,_chromosome:_1	AUGUSTUS	exon	47483195	47483234	.	+	.	ID=g1477.t1.exon2;Parent=g1477.t1;
OY759168.1_Sturmia_bella_genome_assembly,_chromosome:_1	AUGUSTUS	stop_codon	47483232	47483234	.	+	0	ID=g1477.t1.stop1;Parent=g1477.t1;
OY759168.1_Sturmia_bella_genome_assembly,_chromosome:_1	AUGUSTUS	mRNA	47477973	47483234	0.6	+	.	ID=g1477.t2;Parent=g1477;
OY759168.1_Sturmia_bella_genome_assembly,_chromosome:_1	AUGUSTUS	start_codon	47477973	47477975	.	+	0	ID=g1477.t2.start1;Parent=g1477.t2;
OY759168.1_Sturmia_bella_genome_assembly,_chromosome:_1	AUGUSTUS	CDS	47477973	47478192	0.93	+	0	ID=g1477.t2.CDS1;Parent=g1477.t2;
OY759168.1_Sturmia_bella_genome_assembly,_chromosome:_1	AUGUSTUS	exon	47477973	47478192	.	+	.	ID=g1477.t2.exon1;Parent=g1477.t2;
OY759168.1_Sturmia_bella_genome_assembly,_chromosome:_1	AUGUSTUS	intron	47478193	47479254	0.6	+	.	ID=g1477.t2.intron1;Parent=g1477.t2;
OY759168.1_Sturmia_bella_genome_assembly,_chromosome:_1	AUGUSTUS	CDS	47479255	47480032	0.6	+	2	ID=g1477.t2.CDS2;Parent=g1477.t2;
OY759168.1_Sturmia_bella_genome_assembly,_chromosome:_1	AUGUSTUS	exon	47479255	47480032	.	+	.	ID=g1477.t2.exon2;Parent=g1477.t2;
OY759168.1_Sturmia_bella_genome_assembly,_chromosome:_1	AUGUSTUS	intron	47480033	47483194	1	+	.	ID=g1477.t2.intron2;Parent=g1477.t2;
OY759168.1_Sturmia_bella_genome_assembly,_chromosome:_1	AUGUSTUS	CDS	47483195	47483234	1	+	1	ID=g1477.t2.CDS3;Parent=g1477.t2;
OY759168.1_Sturmia_bella_genome_assembly,_chromosome:_1	AUGUSTUS	exon	47483195	47483234	.	+	.	ID=g1477.t2.exon3;Parent=g1477.t2;
OY759168.1_Sturmia_bella_genome_assembly,_chromosome:_1	AUGUSTUS	stop_codon	47483232	47483234	.	+	0	ID=g1477.t2.stop1;Parent=g1477.t2;
OY759168.1_Sturmia_bella_genome_assembly,_chromosome:_1	AUGUSTUS	gene	47506484	47507108	.	+	.	ID=g1478;
OY759168.1_Sturmia_bella_genome_assembly,_chromosome:_1	AUGUSTUS	mRNA	47506484	47507108	1	+	.	ID=g1478.t1;Parent=g1478;
OY759168.1_Sturmia_bella_genome_assembly,_chromosome:_1	AUGUSTUS	start_codon	47506484	47506486	.	+	0	ID=g1478.t1.start1;Parent=g1478.t1;
OY759168.1_Sturmia_bella_genome_assembly,_chromosome:_1	AUGUSTUS	CDS	47506484	47506558	1	+	0	ID=g1478.t1.CDS1;Parent=g1478.t1;
OY759168.1_Sturmia_bella_genome_assembly,_chromosome:_1	AUGUSTUS	exon	47506484	47506558	.	+	.	ID=g1478.t1.exon1;Parent=g1478.t1;
OY759168.1_Sturmia_bella_genome_assembly,_chromosome:_1	AUGUSTUS	intron	47506559	47506646	1	+	.	ID=g1478.t1.intron1;Parent=g1478.t1;
OY759168.1_Sturmia_bella_genome_assembly,_chromosome:_1	AUGUSTUS	CDS	47506647	47506859	1	+	0	ID=g1478.t1.CDS2;Parent=g1478.t1;
OY759168.1_Sturmia_bella_genome_assembly,_chromosome:_1	AUGUSTUS	exon	47506647	47506859	.	+	.	ID=g1478.t1.exon2;Parent=g1478.t1;
OY759168.1_Sturmia_bella_genome_assembly,_chromosome:_1	AUGUSTUS	intron	47506860	47506919	1	+	.	ID=g1478.t1.intron2;Parent=g1478.t1;
OY759168.1_Sturmia_bella_genome_assembly,_chromosome:_1	AUGUSTUS	CDS	47506920	47507108	1	+	0	ID=g1478.t1.CDS3;Parent=g1478.t1;
OY759168.1_Sturmia_bella_genome_assembly,_chromosome:_1	AUGUSTUS	exon	47506920	47507108	.	+	.	ID=g1478.t1.exon3;Parent=g1478.t1;
OY759168.1_Sturmia_bella_genome_assembly,_chromosome:_1	AUGUSTUS	stop_codon	47507106	47507108	.	+	0	ID=g1478.t1.stop1;Parent=g1478.t1;
OY759168.1_Sturmia_bella_genome_assembly,_chromosome:_1	AUGUSTUS	gene	47516780	47519527	.	-	.	ID=g1479;
OY759168.1_Sturmia_bella_genome_assembly,_chromosome:_1	AUGUSTUS	mRNA	47516780	47519527	0.98	-	.	ID=g1479.t1;Parent=g1479;
OY759168.1_Sturmia_bella_genome_assembly,_chromosome:_1	AUGUSTUS	stop_codon	47516780	47516782	.	-	0	ID=g1479.t1.stop1;Parent=g1479.t1;
OY759168.1_Sturmia_bella_genome_assembly,_chromosome:_1	AUGUSTUS	CDS	47516780	47519527	0.98	-	0	ID=g1479.t1.CDS1;Parent=g1479.t1;
OY759168.1_Sturmia_bella_genome_assembly,_chromosome:_1	AUGUSTUS	exon	47516780	47519527	.	-	.	ID=g1479.t1.exon1;Parent=g1479.t1;
OY759168.1_Sturmia_bella_genome_assembly,_chromosome:_1	AUGUSTUS	start_codon	47519525	47519527	.	-	0	ID=g1479.t1.start1;Parent=g1479.t1;
OY759168.1_Sturmia_bella_genome_assembly,_chromosome:_1	AUGUSTUS	gene	47519893	47520741	.	-	.	ID=g1480;
OY759168.1_Sturmia_bella_genome_assembly,_chromosome:_1	AUGUSTUS	mRNA	47519893	47520741	1	-	.	ID=g1480.t1;Parent=g1480;
OY759168.1_Sturmia_bella_genome_assembly,_chromosome:_1	AUGUSTUS	stop_codon	47519893	47519895	.	-	0	ID=g1480.t1.stop1;Parent=g1480.t1;
OY759168.1_Sturmia_bella_genome_assembly,_chromosome:_1	AUGUSTUS	CDS	47519893	47520741	1	-	0	ID=g1480.t1.CDS1;Parent=g1480.t1;
OY759168.1_Sturmia_bella_genome_assembly,_chromosome:_1	AUGUSTUS	exon	47519893	47520741	.	-	.	ID=g1480.t1.exon1;Parent=g1480.t1;
OY759168.1_Sturmia_bella_genome_assembly,_chromosome:_1	AUGUSTUS	start_codon	47520739	47520741	.	-	0	ID=g1480.t1.start1;Parent=g1480.t1;
OY759168.1_Sturmia_bella_genome_assembly,_chromosome:_1	AUGUSTUS	gene	47523593	47524069	.	+	.	ID=g1481;
OY759168.1_Sturmia_bella_genome_assembly,_chromosome:_1	AUGUSTUS	mRNA	47523593	47524069	1	+	.	ID=g1481.t1;Parent=g1481;
OY759168.1_Sturmia_bella_genome_assembly,_chromosome:_1	AUGUSTUS	start_codon	47523593	47523595	.	+	0	ID=g1481.t1.start1;Parent=g1481.t1;
OY759168.1_Sturmia_bella_genome_assembly,_chromosome:_1	AUGUSTUS	CDS	47523593	47524069	1	+	0	ID=g1481.t1.CDS1;Parent=g1481.t1;
OY759168.1_Sturmia_bella_genome_assembly,_chromosome:_1	AUGUSTUS	exon	47523593	47524069	.	+	.	ID=g1481.t1.exon1;Parent=g1481.t1;
OY759168.1_Sturmia_bella_genome_assembly,_chromosome:_1	AUGUSTUS	stop_codon	47524067	47524069	.	+	0	ID=g1481.t1.stop1;Parent=g1481.t1;
OY759168.1_Sturmia_bella_genome_assembly,_chromosome:_1	AUGUSTUS	gene	47565861	47566814	.	+	.	ID=g1482;
OY759168.1_Sturmia_bella_genome_assembly,_chromosome:_1	AUGUSTUS	mRNA	47565861	47566814	1	+	.	ID=g1482.t1;Parent=g1482;
OY759168.1_Sturmia_bella_genome_assembly,_chromosome:_1	AUGUSTUS	start_codon	47565861	47565863	.	+	0	ID=g1482.t1.start1;Parent=g1482.t1;
OY759168.1_Sturmia_bella_genome_assembly,_chromosome:_1	AUGUSTUS	CDS	47565861	47565942	1	+	0	ID=g1482.t1.CDS1;Parent=g1482.t1;
OY759168.1_Sturmia_bella_genome_assembly,_chromosome:_1	AUGUSTUS	exon	47565861	47565942	.	+	.	ID=g1482.t1.exon1;Parent=g1482.t1;
OY759168.1_Sturmia_bella_genome_assembly,_chromosome:_1	AUGUSTUS	intron	47565943	47566048	1	+	.	ID=g1482.t1.intron1;Parent=g1482.t1;
OY759168.1_Sturmia_bella_genome_assembly,_chromosome:_1	AUGUSTUS	CDS	47566049	47566193	1	+	2	ID=g1482.t1.CDS2;Parent=g1482.t1;
OY759168.1_Sturmia_bella_genome_assembly,_chromosome:_1	AUGUSTUS	exon	47566049	47566193	.	+	.	ID=g1482.t1.exon2;Parent=g1482.t1;
OY759168.1_Sturmia_bella_genome_assembly,_chromosome:_1	AUGUSTUS	intron	47566194	47566699	1	+	.	ID=g1482.t1.intron2;Parent=g1482.t1;
OY759168.1_Sturmia_bella_genome_assembly,_chromosome:_1	AUGUSTUS	CDS	47566700	47566814	1	+	1	ID=g1482.t1.CDS3;Parent=g1482.t1;
OY759168.1_Sturmia_bella_genome_assembly,_chromosome:_1	AUGUSTUS	exon	47566700	47566814	.	+	.	ID=g1482.t1.exon3;Parent=g1482.t1;
OY759168.1_Sturmia_bella_genome_assembly,_chromosome:_1	AUGUSTUS	stop_codon	47566812	47566814	.	+	0	ID=g1482.t1.stop1;Parent=g1482.t1;
OY759168.1_Sturmia_bella_genome_assembly,_chromosome:_1	AUGUSTUS	gene	47567836	47569066	.	-	.	ID=g1483;
OY759168.1_Sturmia_bella_genome_assembly,_chromosome:_1	AUGUSTUS	mRNA	47567836	47569066	1	-	.	ID=g1483.t1;Parent=g1483;
OY759168.1_Sturmia_bella_genome_assembly,_chromosome:_1	AUGUSTUS	stop_codon	47567836	47567838	.	-	0	ID=g1483.t1.stop1;Parent=g1483.t1;
OY759168.1_Sturmia_bella_genome_assembly,_chromosome:_1	AUGUSTUS	CDS	47567836	47568224	1	-	2	ID=g1483.t1.CDS1;Parent=g1483.t1;
OY759168.1_Sturmia_bella_genome_assembly,_chromosome:_1	AUGUSTUS	exon	47567836	47568224	.	-	.	ID=g1483.t1.exon1;Parent=g1483.t1;
OY759168.1_Sturmia_bella_genome_assembly,_chromosome:_1	AUGUSTUS	intron	47568225	47568621	1	-	.	ID=g1483.t1.intron1;Parent=g1483.t1;
OY759168.1_Sturmia_bella_genome_assembly,_chromosome:_1	AUGUSTUS	CDS	47568622	47569066	1	-	0	ID=g1483.t1.CDS2;Parent=g1483.t1;
OY759168.1_Sturmia_bella_genome_assembly,_chromosome:_1	AUGUSTUS	exon	47568622	47569066	.	-	.	ID=g1483.t1.exon2;Parent=g1483.t1;
OY759168.1_Sturmia_bella_genome_assembly,_chromosome:_1	AUGUSTUS	start_codon	47569064	47569066	.	-	0	ID=g1483.t1.start1;Parent=g1483.t1;
OY759168.1_Sturmia_bella_genome_assembly,_chromosome:_1	AUGUSTUS	gene	47570114	47571075	.	+	.	ID=g1484;
OY759168.1_Sturmia_bella_genome_assembly,_chromosome:_1	AUGUSTUS	mRNA	47570114	47571075	1	+	.	ID=g1484.t1;Parent=g1484;
OY759168.1_Sturmia_bella_genome_assembly,_chromosome:_1	AUGUSTUS	start_codon	47570114	47570116	.	+	0	ID=g1484.t1.start1;Parent=g1484.t1;
OY759168.1_Sturmia_bella_genome_assembly,_chromosome:_1	AUGUSTUS	CDS	47570114	47570904	1	+	0	ID=g1484.t1.CDS1;Parent=g1484.t1;
OY759168.1_Sturmia_bella_genome_assembly,_chromosome:_1	AUGUSTUS	exon	47570114	47570904	.	+	.	ID=g1484.t1.exon1;Parent=g1484.t1;
OY759168.1_Sturmia_bella_genome_assembly,_chromosome:_1	AUGUSTUS	intron	47570905	47570966	1	+	.	ID=g1484.t1.intron1;Parent=g1484.t1;
OY759168.1_Sturmia_bella_genome_assembly,_chromosome:_1	AUGUSTUS	CDS	47570967	47571075	1	+	1	ID=g1484.t1.CDS2;Parent=g1484.t1;
OY759168.1_Sturmia_bella_genome_assembly,_chromosome:_1	AUGUSTUS	exon	47570967	47571075	.	+	.	ID=g1484.t1.exon2;Parent=g1484.t1;
OY759168.1_Sturmia_bella_genome_assembly,_chromosome:_1	AUGUSTUS	stop_codon	47571073	47571075	.	+	0	ID=g1484.t1.stop1;Parent=g1484.t1;
OY759168.1_Sturmia_bella_genome_assembly,_chromosome:_1	AUGUSTUS	gene	47571776	47574534	.	-	.	ID=g1485;
OY759168.1_Sturmia_bella_genome_assembly,_chromosome:_1	AUGUSTUS	mRNA	47571776	47574534	1	-	.	ID=g1485.t1;Parent=g1485;
OY759168.1_Sturmia_bella_genome_assembly,_chromosome:_1	AUGUSTUS	stop_codon	47571776	47571778	.	-	0	ID=g1485.t1.stop1;Parent=g1485.t1;
OY759168.1_Sturmia_bella_genome_assembly,_chromosome:_1	AUGUSTUS	CDS	47571776	47572053	1	-	2	ID=g1485.t1.CDS1;Parent=g1485.t1;
OY759168.1_Sturmia_bella_genome_assembly,_chromosome:_1	AUGUSTUS	exon	47571776	47572053	.	-	.	ID=g1485.t1.exon1;Parent=g1485.t1;
OY759168.1_Sturmia_bella_genome_assembly,_chromosome:_1	AUGUSTUS	intron	47572054	47572247	1	-	.	ID=g1485.t1.intron1;Parent=g1485.t1;
OY759168.1_Sturmia_bella_genome_assembly,_chromosome:_1	AUGUSTUS	CDS	47572248	47572397	1	-	2	ID=g1485.t1.CDS2;Parent=g1485.t1;
OY759168.1_Sturmia_bella_genome_assembly,_chromosome:_1	AUGUSTUS	exon	47572248	47572397	.	-	.	ID=g1485.t1.exon2;Parent=g1485.t1;
OY759168.1_Sturmia_bella_genome_assembly,_chromosome:_1	AUGUSTUS	intron	47572398	47572466	1	-	.	ID=g1485.t1.intron2;Parent=g1485.t1;
OY759168.1_Sturmia_bella_genome_assembly,_chromosome:_1	AUGUSTUS	CDS	47572467	47572624	1	-	1	ID=g1485.t1.CDS3;Parent=g1485.t1;
OY759168.1_Sturmia_bella_genome_assembly,_chromosome:_1	AUGUSTUS	exon	47572467	47572624	.	-	.	ID=g1485.t1.exon3;Parent=g1485.t1;
OY759168.1_Sturmia_bella_genome_assembly,_chromosome:_1	AUGUSTUS	intron	47572625	47573061	1	-	.	ID=g1485.t1.intron3;Parent=g1485.t1;
OY759168.1_Sturmia_bella_genome_assembly,_chromosome:_1	AUGUSTUS	CDS	47573062	47574031	1	-	2	ID=g1485.t1.CDS4;Parent=g1485.t1;
OY759168.1_Sturmia_bella_genome_assembly,_chromosome:_1	AUGUSTUS	exon	47573062	47574031	.	-	.	ID=g1485.t1.exon4;Parent=g1485.t1;
OY759168.1_Sturmia_bella_genome_assembly,_chromosome:_1	AUGUSTUS	intron	47574032	47574099	1	-	.	ID=g1485.t1.intron4;Parent=g1485.t1;
OY759168.1_Sturmia_bella_genome_assembly,_chromosome:_1	AUGUSTUS	CDS	47574100	47574360	1	-	2	ID=g1485.t1.CDS5;Parent=g1485.t1;
OY759168.1_Sturmia_bella_genome_assembly,_chromosome:_1	AUGUSTUS	exon	47574100	47574360	.	-	.	ID=g1485.t1.exon5;Parent=g1485.t1;
OY759168.1_Sturmia_bella_genome_assembly,_chromosome:_1	AUGUSTUS	intron	47574361	47574488	1	-	.	ID=g1485.t1.intron5;Parent=g1485.t1;
OY759168.1_Sturmia_bella_genome_assembly,_chromosome:_1	AUGUSTUS	CDS	47574489	47574534	1	-	0	ID=g1485.t1.CDS6;Parent=g1485.t1;
OY759168.1_Sturmia_bella_genome_assembly,_chromosome:_1	AUGUSTUS	exon	47574489	47574534	.	-	.	ID=g1485.t1.exon6;Parent=g1485.t1;
OY759168.1_Sturmia_bella_genome_assembly,_chromosome:_1	AUGUSTUS	start_codon	47574532	47574534	.	-	0	ID=g1485.t1.start1;Parent=g1485.t1;
OY759168.1_Sturmia_bella_genome_assembly,_chromosome:_1	AUGUSTUS	gene	47578276	47584743	.	-	.	ID=g1486;
OY759168.1_Sturmia_bella_genome_assembly,_chromosome:_1	AUGUSTUS	mRNA	47578276	47584743	0.97	-	.	ID=g1486.t1;Parent=g1486;
OY759168.1_Sturmia_bella_genome_assembly,_chromosome:_1	AUGUSTUS	stop_codon	47578276	47578278	.	-	0	ID=g1486.t1.stop1;Parent=g1486.t1;
OY759168.1_Sturmia_bella_genome_assembly,_chromosome:_1	AUGUSTUS	CDS	47578276	47578431	1	-	0	ID=g1486.t1.CDS1;Parent=g1486.t1;
OY759168.1_Sturmia_bella_genome_assembly,_chromosome:_1	AUGUSTUS	exon	47578276	47578431	.	-	.	ID=g1486.t1.exon1;Parent=g1486.t1;
OY759168.1_Sturmia_bella_genome_assembly,_chromosome:_1	AUGUSTUS	intron	47578432	47578506	1	-	.	ID=g1486.t1.intron1;Parent=g1486.t1;
OY759168.1_Sturmia_bella_genome_assembly,_chromosome:_1	AUGUSTUS	CDS	47578507	47578684	1	-	1	ID=g1486.t1.CDS2;Parent=g1486.t1;
OY759168.1_Sturmia_bella_genome_assembly,_chromosome:_1	AUGUSTUS	exon	47578507	47578684	.	-	.	ID=g1486.t1.exon2;Parent=g1486.t1;
OY759168.1_Sturmia_bella_genome_assembly,_chromosome:_1	AUGUSTUS	intron	47578685	47578744	1	-	.	ID=g1486.t1.intron2;Parent=g1486.t1;
OY759168.1_Sturmia_bella_genome_assembly,_chromosome:_1	AUGUSTUS	CDS	47578745	47578935	1	-	0	ID=g1486.t1.CDS3;Parent=g1486.t1;
OY759168.1_Sturmia_bella_genome_assembly,_chromosome:_1	AUGUSTUS	exon	47578745	47578935	.	-	.	ID=g1486.t1.exon3;Parent=g1486.t1;
OY759168.1_Sturmia_bella_genome_assembly,_chromosome:_1	AUGUSTUS	intron	47578936	47579002	1	-	.	ID=g1486.t1.intron3;Parent=g1486.t1;
OY759168.1_Sturmia_bella_genome_assembly,_chromosome:_1	AUGUSTUS	CDS	47579003	47579190	1	-	2	ID=g1486.t1.CDS4;Parent=g1486.t1;
OY759168.1_Sturmia_bella_genome_assembly,_chromosome:_1	AUGUSTUS	exon	47579003	47579190	.	-	.	ID=g1486.t1.exon4;Parent=g1486.t1;
OY759168.1_Sturmia_bella_genome_assembly,_chromosome:_1	AUGUSTUS	intron	47579191	47584063	1	-	.	ID=g1486.t1.intron4;Parent=g1486.t1;
OY759168.1_Sturmia_bella_genome_assembly,_chromosome:_1	AUGUSTUS	CDS	47584064	47584274	1	-	0	ID=g1486.t1.CDS5;Parent=g1486.t1;
OY759168.1_Sturmia_bella_genome_assembly,_chromosome:_1	AUGUSTUS	exon	47584064	47584274	.	-	.	ID=g1486.t1.exon5;Parent=g1486.t1;
OY759168.1_Sturmia_bella_genome_assembly,_chromosome:_1	AUGUSTUS	intron	47584275	47584345	1	-	.	ID=g1486.t1.intron5;Parent=g1486.t1;
OY759168.1_Sturmia_bella_genome_assembly,_chromosome:_1	AUGUSTUS	CDS	47584346	47584641	1	-	2	ID=g1486.t1.CDS6;Parent=g1486.t1;
OY759168.1_Sturmia_bella_genome_assembly,_chromosome:_1	AUGUSTUS	exon	47584346	47584641	.	-	.	ID=g1486.t1.exon6;Parent=g1486.t1;
OY759168.1_Sturmia_bella_genome_assembly,_chromosome:_1	AUGUSTUS	intron	47584642	47584739	0.97	-	.	ID=g1486.t1.intron6;Parent=g1486.t1;
OY759168.1_Sturmia_bella_genome_assembly,_chromosome:_1	AUGUSTUS	CDS	47584740	47584743	0.97	-	0	ID=g1486.t1.CDS7;Parent=g1486.t1;
OY759168.1_Sturmia_bella_genome_assembly,_chromosome:_1	AUGUSTUS	exon	47584740	47584743	.	-	.	ID=g1486.t1.exon7;Parent=g1486.t1;
OY759168.1_Sturmia_bella_genome_assembly,_chromosome:_1	AUGUSTUS	start_codon	47584741	47584743	.	-	0	ID=g1486.t1.start1;Parent=g1486.t1;
OY759168.1_Sturmia_bella_genome_assembly,_chromosome:_1	AUGUSTUS	mRNA	47578276	47584743	0.99	-	.	ID=g1486.t2;Parent=g1486;
OY759168.1_Sturmia_bella_genome_assembly,_chromosome:_1	AUGUSTUS	stop_codon	47578276	47578278	.	-	0	ID=g1486.t2.stop1;Parent=g1486.t2;
OY759168.1_Sturmia_bella_genome_assembly,_chromosome:_1	AUGUSTUS	CDS	47578276	47578431	1	-	0	ID=g1486.t2.CDS1;Parent=g1486.t2;
OY759168.1_Sturmia_bella_genome_assembly,_chromosome:_1	AUGUSTUS	exon	47578276	47578431	.	-	.	ID=g1486.t2.exon1;Parent=g1486.t2;
OY759168.1_Sturmia_bella_genome_assembly,_chromosome:_1	AUGUSTUS	intron	47578432	47578506	1	-	.	ID=g1486.t2.intron1;Parent=g1486.t2;
OY759168.1_Sturmia_bella_genome_assembly,_chromosome:_1	AUGUSTUS	CDS	47578507	47578684	1	-	1	ID=g1486.t2.CDS2;Parent=g1486.t2;
OY759168.1_Sturmia_bella_genome_assembly,_chromosome:_1	AUGUSTUS	exon	47578507	47578684	.	-	.	ID=g1486.t2.exon2;Parent=g1486.t2;
OY759168.1_Sturmia_bella_genome_assembly,_chromosome:_1	AUGUSTUS	intron	47578685	47578744	1	-	.	ID=g1486.t2.intron2;Parent=g1486.t2;
OY759168.1_Sturmia_bella_genome_assembly,_chromosome:_1	AUGUSTUS	CDS	47578745	47578935	1	-	0	ID=g1486.t2.CDS3;Parent=g1486.t2;
OY759168.1_Sturmia_bella_genome_assembly,_chromosome:_1	AUGUSTUS	exon	47578745	47578935	.	-	.	ID=g1486.t2.exon3;Parent=g1486.t2;
OY759168.1_Sturmia_bella_genome_assembly,_chromosome:_1	AUGUSTUS	intron	47578936	47579002	1	-	.	ID=g1486.t2.intron3;Parent=g1486.t2;
OY759168.1_Sturmia_bella_genome_assembly,_chromosome:_1	AUGUSTUS	CDS	47579003	47579190	1	-	2	ID=g1486.t2.CDS4;Parent=g1486.t2;
OY759168.1_Sturmia_bella_genome_assembly,_chromosome:_1	AUGUSTUS	exon	47579003	47579190	.	-	.	ID=g1486.t2.exon4;Parent=g1486.t2;
OY759168.1_Sturmia_bella_genome_assembly,_chromosome:_1	AUGUSTUS	intron	47579191	47584063	1	-	.	ID=g1486.t2.intron4;Parent=g1486.t2;
OY759168.1_Sturmia_bella_genome_assembly,_chromosome:_1	AUGUSTUS	CDS	47584064	47584295	1	-	0	ID=g1486.t2.CDS5;Parent=g1486.t2;
OY759168.1_Sturmia_bella_genome_assembly,_chromosome:_1	AUGUSTUS	exon	47584064	47584295	.	-	.	ID=g1486.t2.exon5;Parent=g1486.t2;
OY759168.1_Sturmia_bella_genome_assembly,_chromosome:_1	AUGUSTUS	intron	47584296	47584345	1	-	.	ID=g1486.t2.intron5;Parent=g1486.t2;
OY759168.1_Sturmia_bella_genome_assembly,_chromosome:_1	AUGUSTUS	CDS	47584346	47584641	1	-	2	ID=g1486.t2.CDS6;Parent=g1486.t2;
OY759168.1_Sturmia_bella_genome_assembly,_chromosome:_1	AUGUSTUS	exon	47584346	47584641	.	-	.	ID=g1486.t2.exon6;Parent=g1486.t2;
OY759168.1_Sturmia_bella_genome_assembly,_chromosome:_1	AUGUSTUS	intron	47584642	47584739	0.99	-	.	ID=g1486.t2.intron6;Parent=g1486.t2;
OY759168.1_Sturmia_bella_genome_assembly,_chromosome:_1	AUGUSTUS	CDS	47584740	47584743	0.99	-	0	ID=g1486.t2.CDS7;Parent=g1486.t2;
OY759168.1_Sturmia_bella_genome_assembly,_chromosome:_1	AUGUSTUS	exon	47584740	47584743	.	-	.	ID=g1486.t2.exon7;Parent=g1486.t2;
OY759168.1_Sturmia_bella_genome_assembly,_chromosome:_1	AUGUSTUS	start_codon	47584741	47584743	.	-	0	ID=g1486.t2.start1;Parent=g1486.t2;
OY759168.1_Sturmia_bella_genome_assembly,_chromosome:_1	AUGUSTUS	gene	47604378	47605123	.	-	.	ID=g1487;
OY759168.1_Sturmia_bella_genome_assembly,_chromosome:_1	AUGUSTUS	mRNA	47604378	47605123	1	-	.	ID=g1487.t1;Parent=g1487;
OY759168.1_Sturmia_bella_genome_assembly,_chromosome:_1	AUGUSTUS	stop_codon	47604378	47604380	.	-	0	ID=g1487.t1.stop1;Parent=g1487.t1;
OY759168.1_Sturmia_bella_genome_assembly,_chromosome:_1	AUGUSTUS	CDS	47604378	47604609	1	-	1	ID=g1487.t1.CDS1;Parent=g1487.t1;
OY759168.1_Sturmia_bella_genome_assembly,_chromosome:_1	AUGUSTUS	exon	47604378	47604609	.	-	.	ID=g1487.t1.exon1;Parent=g1487.t1;
OY759168.1_Sturmia_bella_genome_assembly,_chromosome:_1	AUGUSTUS	intron	47604610	47604668	1	-	.	ID=g1487.t1.intron1;Parent=g1487.t1;
OY759168.1_Sturmia_bella_genome_assembly,_chromosome:_1	AUGUSTUS	CDS	47604669	47605123	1	-	0	ID=g1487.t1.CDS2;Parent=g1487.t1;
OY759168.1_Sturmia_bella_genome_assembly,_chromosome:_1	AUGUSTUS	exon	47604669	47605123	.	-	.	ID=g1487.t1.exon2;Parent=g1487.t1;
OY759168.1_Sturmia_bella_genome_assembly,_chromosome:_1	AUGUSTUS	start_codon	47605121	47605123	.	-	0	ID=g1487.t1.start1;Parent=g1487.t1;
OY759168.1_Sturmia_bella_genome_assembly,_chromosome:_1	AUGUSTUS	gene	47605896	47606893	.	+	.	ID=g1488;
OY759168.1_Sturmia_bella_genome_assembly,_chromosome:_1	AUGUSTUS	mRNA	47605896	47606893	1	+	.	ID=g1488.t1;Parent=g1488;
OY759168.1_Sturmia_bella_genome_assembly,_chromosome:_1	AUGUSTUS	start_codon	47605896	47605898	.	+	0	ID=g1488.t1.start1;Parent=g1488.t1;
OY759168.1_Sturmia_bella_genome_assembly,_chromosome:_1	AUGUSTUS	CDS	47605896	47605952	1	+	0	ID=g1488.t1.CDS1;Parent=g1488.t1;
OY759168.1_Sturmia_bella_genome_assembly,_chromosome:_1	AUGUSTUS	exon	47605896	47605952	.	+	.	ID=g1488.t1.exon1;Parent=g1488.t1;
OY759168.1_Sturmia_bella_genome_assembly,_chromosome:_1	AUGUSTUS	intron	47605953	47606139	1	+	.	ID=g1488.t1.intron1;Parent=g1488.t1;
OY759168.1_Sturmia_bella_genome_assembly,_chromosome:_1	AUGUSTUS	CDS	47606140	47606460	1	+	0	ID=g1488.t1.CDS2;Parent=g1488.t1;
OY759168.1_Sturmia_bella_genome_assembly,_chromosome:_1	AUGUSTUS	exon	47606140	47606460	.	+	.	ID=g1488.t1.exon2;Parent=g1488.t1;
OY759168.1_Sturmia_bella_genome_assembly,_chromosome:_1	AUGUSTUS	intron	47606461	47606521	1	+	.	ID=g1488.t1.intron2;Parent=g1488.t1;
OY759168.1_Sturmia_bella_genome_assembly,_chromosome:_1	AUGUSTUS	CDS	47606522	47606893	1	+	0	ID=g1488.t1.CDS3;Parent=g1488.t1;
OY759168.1_Sturmia_bella_genome_assembly,_chromosome:_1	AUGUSTUS	exon	47606522	47606893	.	+	.	ID=g1488.t1.exon3;Parent=g1488.t1;
OY759168.1_Sturmia_bella_genome_assembly,_chromosome:_1	AUGUSTUS	stop_codon	47606891	47606893	.	+	0	ID=g1488.t1.stop1;Parent=g1488.t1;
OY759168.1_Sturmia_bella_genome_assembly,_chromosome:_1	AUGUSTUS	gene	47610268	47619063	.	-	.	ID=g1489;
OY759168.1_Sturmia_bella_genome_assembly,_chromosome:_1	AUGUSTUS	mRNA	47610268	47619063	1	-	.	ID=g1489.t1;Parent=g1489;
OY759168.1_Sturmia_bella_genome_assembly,_chromosome:_1	AUGUSTUS	stop_codon	47610268	47610270	.	-	0	ID=g1489.t1.stop1;Parent=g1489.t1;
OY759168.1_Sturmia_bella_genome_assembly,_chromosome:_1	AUGUSTUS	CDS	47610268	47610471	1	-	0	ID=g1489.t1.CDS1;Parent=g1489.t1;
OY759168.1_Sturmia_bella_genome_assembly,_chromosome:_1	AUGUSTUS	exon	47610268	47610471	.	-	.	ID=g1489.t1.exon1;Parent=g1489.t1;
OY759168.1_Sturmia_bella_genome_assembly,_chromosome:_1	AUGUSTUS	intron	47610472	47611352	1	-	.	ID=g1489.t1.intron1;Parent=g1489.t1;
OY759168.1_Sturmia_bella_genome_assembly,_chromosome:_1	AUGUSTUS	CDS	47611353	47611484	1	-	0	ID=g1489.t1.CDS2;Parent=g1489.t1;
OY759168.1_Sturmia_bella_genome_assembly,_chromosome:_1	AUGUSTUS	exon	47611353	47611484	.	-	.	ID=g1489.t1.exon2;Parent=g1489.t1;
OY759168.1_Sturmia_bella_genome_assembly,_chromosome:_1	AUGUSTUS	intron	47611485	47611546	1	-	.	ID=g1489.t1.intron2;Parent=g1489.t1;
OY759168.1_Sturmia_bella_genome_assembly,_chromosome:_1	AUGUSTUS	CDS	47611547	47611725	1	-	2	ID=g1489.t1.CDS3;Parent=g1489.t1;
OY759168.1_Sturmia_bella_genome_assembly,_chromosome:_1	AUGUSTUS	exon	47611547	47611725	.	-	.	ID=g1489.t1.exon3;Parent=g1489.t1;
OY759168.1_Sturmia_bella_genome_assembly,_chromosome:_1	AUGUSTUS	intron	47611726	47611778	1	-	.	ID=g1489.t1.intron3;Parent=g1489.t1;
OY759168.1_Sturmia_bella_genome_assembly,_chromosome:_1	AUGUSTUS	CDS	47611779	47612355	1	-	0	ID=g1489.t1.CDS4;Parent=g1489.t1;
OY759168.1_Sturmia_bella_genome_assembly,_chromosome:_1	AUGUSTUS	exon	47611779	47612355	.	-	.	ID=g1489.t1.exon4;Parent=g1489.t1;
OY759168.1_Sturmia_bella_genome_assembly,_chromosome:_1	AUGUSTUS	intron	47612356	47615138	1	-	.	ID=g1489.t1.intron4;Parent=g1489.t1;
OY759168.1_Sturmia_bella_genome_assembly,_chromosome:_1	AUGUSTUS	CDS	47615139	47615318	1	-	0	ID=g1489.t1.CDS5;Parent=g1489.t1;
OY759168.1_Sturmia_bella_genome_assembly,_chromosome:_1	AUGUSTUS	exon	47615139	47615318	.	-	.	ID=g1489.t1.exon5;Parent=g1489.t1;
OY759168.1_Sturmia_bella_genome_assembly,_chromosome:_1	AUGUSTUS	intron	47615319	47615422	1	-	.	ID=g1489.t1.intron5;Parent=g1489.t1;
OY759168.1_Sturmia_bella_genome_assembly,_chromosome:_1	AUGUSTUS	CDS	47615423	47616142	1	-	0	ID=g1489.t1.CDS6;Parent=g1489.t1;
OY759168.1_Sturmia_bella_genome_assembly,_chromosome:_1	AUGUSTUS	exon	47615423	47616142	.	-	.	ID=g1489.t1.exon6;Parent=g1489.t1;
OY759168.1_Sturmia_bella_genome_assembly,_chromosome:_1	AUGUSTUS	intron	47616143	47617476	1	-	.	ID=g1489.t1.intron6;Parent=g1489.t1;
OY759168.1_Sturmia_bella_genome_assembly,_chromosome:_1	AUGUSTUS	CDS	47617477	47619063	1	-	0	ID=g1489.t1.CDS7;Parent=g1489.t1;
OY759168.1_Sturmia_bella_genome_assembly,_chromosome:_1	AUGUSTUS	exon	47617477	47619063	.	-	.	ID=g1489.t1.exon7;Parent=g1489.t1;
OY759168.1_Sturmia_bella_genome_assembly,_chromosome:_1	AUGUSTUS	start_codon	47619061	47619063	.	-	0	ID=g1489.t1.start1;Parent=g1489.t1;
OY759168.1_Sturmia_bella_genome_assembly,_chromosome:_1	AUGUSTUS	gene	47619921	47620828	.	+	.	ID=g1490;
OY759168.1_Sturmia_bella_genome_assembly,_chromosome:_1	AUGUSTUS	mRNA	47619921	47620828	1	+	.	ID=g1490.t1;Parent=g1490;
OY759168.1_Sturmia_bella_genome_assembly,_chromosome:_1	AUGUSTUS	start_codon	47619921	47619923	.	+	0	ID=g1490.t1.start1;Parent=g1490.t1;
OY759168.1_Sturmia_bella_genome_assembly,_chromosome:_1	AUGUSTUS	CDS	47619921	47619963	1	+	0	ID=g1490.t1.CDS1;Parent=g1490.t1;
OY759168.1_Sturmia_bella_genome_assembly,_chromosome:_1	AUGUSTUS	exon	47619921	47619963	.	+	.	ID=g1490.t1.exon1;Parent=g1490.t1;
OY759168.1_Sturmia_bella_genome_assembly,_chromosome:_1	AUGUSTUS	intron	47619964	47620214	1	+	.	ID=g1490.t1.intron1;Parent=g1490.t1;
OY759168.1_Sturmia_bella_genome_assembly,_chromosome:_1	AUGUSTUS	CDS	47620215	47620330	1	+	2	ID=g1490.t1.CDS2;Parent=g1490.t1;
OY759168.1_Sturmia_bella_genome_assembly,_chromosome:_1	AUGUSTUS	exon	47620215	47620330	.	+	.	ID=g1490.t1.exon2;Parent=g1490.t1;
OY759168.1_Sturmia_bella_genome_assembly,_chromosome:_1	AUGUSTUS	intron	47620331	47620390	1	+	.	ID=g1490.t1.intron2;Parent=g1490.t1;
OY759168.1_Sturmia_bella_genome_assembly,_chromosome:_1	AUGUSTUS	CDS	47620391	47620581	1	+	0	ID=g1490.t1.CDS3;Parent=g1490.t1;
OY759168.1_Sturmia_bella_genome_assembly,_chromosome:_1	AUGUSTUS	exon	47620391	47620581	.	+	.	ID=g1490.t1.exon3;Parent=g1490.t1;
OY759168.1_Sturmia_bella_genome_assembly,_chromosome:_1	AUGUSTUS	intron	47620582	47620641	1	+	.	ID=g1490.t1.intron3;Parent=g1490.t1;
OY759168.1_Sturmia_bella_genome_assembly,_chromosome:_1	AUGUSTUS	CDS	47620642	47620828	1	+	1	ID=g1490.t1.CDS4;Parent=g1490.t1;
OY759168.1_Sturmia_bella_genome_assembly,_chromosome:_1	AUGUSTUS	exon	47620642	47620828	.	+	.	ID=g1490.t1.exon4;Parent=g1490.t1;
OY759168.1_Sturmia_bella_genome_assembly,_chromosome:_1	AUGUSTUS	stop_codon	47620826	47620828	.	+	0	ID=g1490.t1.stop1;Parent=g1490.t1;
OY759168.1_Sturmia_bella_genome_assembly,_chromosome:_1	AUGUSTUS	gene	47622439	47622831	.	+	.	ID=g1491;
OY759168.1_Sturmia_bella_genome_assembly,_chromosome:_1	AUGUSTUS	mRNA	47622439	47622831	0.31	+	.	ID=g1491.t1;Parent=g1491;
OY759168.1_Sturmia_bella_genome_assembly,_chromosome:_1	AUGUSTUS	start_codon	47622439	47622441	.	+	0	ID=g1491.t1.start1;Parent=g1491.t1;
OY759168.1_Sturmia_bella_genome_assembly,_chromosome:_1	AUGUSTUS	CDS	47622439	47622527	0.31	+	0	ID=g1491.t1.CDS1;Parent=g1491.t1;
OY759168.1_Sturmia_bella_genome_assembly,_chromosome:_1	AUGUSTUS	exon	47622439	47622527	.	+	.	ID=g1491.t1.exon1;Parent=g1491.t1;
OY759168.1_Sturmia_bella_genome_assembly,_chromosome:_1	AUGUSTUS	intron	47622528	47622611	0.99	+	.	ID=g1491.t1.intron1;Parent=g1491.t1;
OY759168.1_Sturmia_bella_genome_assembly,_chromosome:_1	AUGUSTUS	CDS	47622612	47622831	0.99	+	1	ID=g1491.t1.CDS2;Parent=g1491.t1;
OY759168.1_Sturmia_bella_genome_assembly,_chromosome:_1	AUGUSTUS	exon	47622612	47622831	.	+	.	ID=g1491.t1.exon2;Parent=g1491.t1;
OY759168.1_Sturmia_bella_genome_assembly,_chromosome:_1	AUGUSTUS	stop_codon	47622829	47622831	.	+	0	ID=g1491.t1.stop1;Parent=g1491.t1;
OY759168.1_Sturmia_bella_genome_assembly,_chromosome:_1	AUGUSTUS	gene	47623040	47623977	.	-	.	ID=g1492;
OY759168.1_Sturmia_bella_genome_assembly,_chromosome:_1	AUGUSTUS	mRNA	47623040	47623977	1	-	.	ID=g1492.t1;Parent=g1492;
OY759168.1_Sturmia_bella_genome_assembly,_chromosome:_1	AUGUSTUS	stop_codon	47623040	47623042	.	-	0	ID=g1492.t1.stop1;Parent=g1492.t1;
OY759168.1_Sturmia_bella_genome_assembly,_chromosome:_1	AUGUSTUS	CDS	47623040	47623168	1	-	0	ID=g1492.t1.CDS1;Parent=g1492.t1;
OY759168.1_Sturmia_bella_genome_assembly,_chromosome:_1	AUGUSTUS	exon	47623040	47623168	.	-	.	ID=g1492.t1.exon1;Parent=g1492.t1;
OY759168.1_Sturmia_bella_genome_assembly,_chromosome:_1	AUGUSTUS	intron	47623169	47623463	1	-	.	ID=g1492.t1.intron1;Parent=g1492.t1;
OY759168.1_Sturmia_bella_genome_assembly,_chromosome:_1	AUGUSTUS	CDS	47623464	47623781	1	-	0	ID=g1492.t1.CDS2;Parent=g1492.t1;
OY759168.1_Sturmia_bella_genome_assembly,_chromosome:_1	AUGUSTUS	exon	47623464	47623781	.	-	.	ID=g1492.t1.exon2;Parent=g1492.t1;
OY759168.1_Sturmia_bella_genome_assembly,_chromosome:_1	AUGUSTUS	intron	47623782	47623839	1	-	.	ID=g1492.t1.intron2;Parent=g1492.t1;
OY759168.1_Sturmia_bella_genome_assembly,_chromosome:_1	AUGUSTUS	CDS	47623840	47623977	1	-	0	ID=g1492.t1.CDS3;Parent=g1492.t1;
OY759168.1_Sturmia_bella_genome_assembly,_chromosome:_1	AUGUSTUS	exon	47623840	47623977	.	-	.	ID=g1492.t1.exon3;Parent=g1492.t1;
OY759168.1_Sturmia_bella_genome_assembly,_chromosome:_1	AUGUSTUS	start_codon	47623975	47623977	.	-	0	ID=g1492.t1.start1;Parent=g1492.t1;
OY759168.1_Sturmia_bella_genome_assembly,_chromosome:_1	AUGUSTUS	gene	47626019	47627033	.	+	.	ID=g1493;
OY759168.1_Sturmia_bella_genome_assembly,_chromosome:_1	AUGUSTUS	mRNA	47626019	47627033	1	+	.	ID=g1493.t1;Parent=g1493;
OY759168.1_Sturmia_bella_genome_assembly,_chromosome:_1	AUGUSTUS	start_codon	47626019	47626021	.	+	0	ID=g1493.t1.start1;Parent=g1493.t1;
OY759168.1_Sturmia_bella_genome_assembly,_chromosome:_1	AUGUSTUS	CDS	47626019	47626308	1	+	0	ID=g1493.t1.CDS1;Parent=g1493.t1;
OY759168.1_Sturmia_bella_genome_assembly,_chromosome:_1	AUGUSTUS	exon	47626019	47626308	.	+	.	ID=g1493.t1.exon1;Parent=g1493.t1;
OY759168.1_Sturmia_bella_genome_assembly,_chromosome:_1	AUGUSTUS	intron	47626309	47626372	1	+	.	ID=g1493.t1.intron1;Parent=g1493.t1;
OY759168.1_Sturmia_bella_genome_assembly,_chromosome:_1	AUGUSTUS	CDS	47626373	47627033	1	+	1	ID=g1493.t1.CDS2;Parent=g1493.t1;
OY759168.1_Sturmia_bella_genome_assembly,_chromosome:_1	AUGUSTUS	exon	47626373	47627033	.	+	.	ID=g1493.t1.exon2;Parent=g1493.t1;
OY759168.1_Sturmia_bella_genome_assembly,_chromosome:_1	AUGUSTUS	stop_codon	47627031	47627033	.	+	0	ID=g1493.t1.stop1;Parent=g1493.t1;
OY759168.1_Sturmia_bella_genome_assembly,_chromosome:_1	AUGUSTUS	gene	47679705	47698340	.	+	.	ID=g1494;
OY759168.1_Sturmia_bella_genome_assembly,_chromosome:_1	AUGUSTUS	mRNA	47679705	47698340	1	+	.	ID=g1494.t1;Parent=g1494;
OY759168.1_Sturmia_bella_genome_assembly,_chromosome:_1	AUGUSTUS	start_codon	47679705	47679707	.	+	0	ID=g1494.t1.start1;Parent=g1494.t1;
OY759168.1_Sturmia_bella_genome_assembly,_chromosome:_1	AUGUSTUS	CDS	47679705	47679849	1	+	0	ID=g1494.t1.CDS1;Parent=g1494.t1;
OY759168.1_Sturmia_bella_genome_assembly,_chromosome:_1	AUGUSTUS	exon	47679705	47679849	.	+	.	ID=g1494.t1.exon1;Parent=g1494.t1;
OY759168.1_Sturmia_bella_genome_assembly,_chromosome:_1	AUGUSTUS	intron	47679850	47697043	1	+	.	ID=g1494.t1.intron1;Parent=g1494.t1;
OY759168.1_Sturmia_bella_genome_assembly,_chromosome:_1	AUGUSTUS	CDS	47697044	47697190	1	+	2	ID=g1494.t1.CDS2;Parent=g1494.t1;
OY759168.1_Sturmia_bella_genome_assembly,_chromosome:_1	AUGUSTUS	exon	47697044	47697190	.	+	.	ID=g1494.t1.exon2;Parent=g1494.t1;
OY759168.1_Sturmia_bella_genome_assembly,_chromosome:_1	AUGUSTUS	intron	47697191	47698021	1	+	.	ID=g1494.t1.intron2;Parent=g1494.t1;
OY759168.1_Sturmia_bella_genome_assembly,_chromosome:_1	AUGUSTUS	CDS	47698022	47698198	1	+	2	ID=g1494.t1.CDS3;Parent=g1494.t1;
OY759168.1_Sturmia_bella_genome_assembly,_chromosome:_1	AUGUSTUS	exon	47698022	47698198	.	+	.	ID=g1494.t1.exon3;Parent=g1494.t1;
OY759168.1_Sturmia_bella_genome_assembly,_chromosome:_1	AUGUSTUS	intron	47698199	47698263	1	+	.	ID=g1494.t1.intron3;Parent=g1494.t1;
OY759168.1_Sturmia_bella_genome_assembly,_chromosome:_1	AUGUSTUS	CDS	47698264	47698340	1	+	2	ID=g1494.t1.CDS4;Parent=g1494.t1;
OY759168.1_Sturmia_bella_genome_assembly,_chromosome:_1	AUGUSTUS	exon	47698264	47698340	.	+	.	ID=g1494.t1.exon4;Parent=g1494.t1;
OY759168.1_Sturmia_bella_genome_assembly,_chromosome:_1	AUGUSTUS	stop_codon	47698338	47698340	.	+	0	ID=g1494.t1.stop1;Parent=g1494.t1;
OY759168.1_Sturmia_bella_genome_assembly,_chromosome:_1	GeneMark.hmm3	mRNA	47697022	47698340	.	+	.	ID=g1494.t2;Parent=g1494;
OY759168.1_Sturmia_bella_genome_assembly,_chromosome:_1	GeneMark.hmm3	start_codon	47697022	47697024	.	+	0	ID=g1494.t2.start1;Parent=g1494.t2;
OY759168.1_Sturmia_bella_genome_assembly,_chromosome:_1	GeneMark.hmm3	CDS	47697022	47697190	.	+	0	ID=g1494.t2.CDS1;Parent=g1494.t2;
OY759168.1_Sturmia_bella_genome_assembly,_chromosome:_1	GeneMark.hmm3	exon	47697022	47697190	0	+	.	ID=g1494.t2.exon1;Parent=g1494.t2;
OY759168.1_Sturmia_bella_genome_assembly,_chromosome:_1	GeneMark.hmm3	intron	47697191	47698021	.	+	2	ID=g1494.t2.intron1;Parent=g1494.t2;
OY759168.1_Sturmia_bella_genome_assembly,_chromosome:_1	GeneMark.hmm3	CDS	47698022	47698198	.	+	2	ID=g1494.t2.CDS2;Parent=g1494.t2;
OY759168.1_Sturmia_bella_genome_assembly,_chromosome:_1	GeneMark.hmm3	exon	47698022	47698198	0	+	.	ID=g1494.t2.exon2;Parent=g1494.t2;
OY759168.1_Sturmia_bella_genome_assembly,_chromosome:_1	GeneMark.hmm3	intron	47698199	47698263	.	+	2	ID=g1494.t2.intron2;Parent=g1494.t2;
OY759168.1_Sturmia_bella_genome_assembly,_chromosome:_1	GeneMark.hmm3	CDS	47698264	47698340	.	+	2	ID=g1494.t2.CDS3;Parent=g1494.t2;
OY759168.1_Sturmia_bella_genome_assembly,_chromosome:_1	GeneMark.hmm3	exon	47698264	47698340	0	+	.	ID=g1494.t2.exon3;Parent=g1494.t2;
OY759168.1_Sturmia_bella_genome_assembly,_chromosome:_1	GeneMark.hmm3	stop_codon	47698338	47698340	.	+	0	ID=g1494.t2.stop1;Parent=g1494.t2;
OY759168.1_Sturmia_bella_genome_assembly,_chromosome:_1	AUGUSTUS	gene	47705544	47706279	.	-	.	ID=g1495;
OY759168.1_Sturmia_bella_genome_assembly,_chromosome:_1	AUGUSTUS	mRNA	47705544	47706279	1	-	.	ID=g1495.t1;Parent=g1495;
OY759168.1_Sturmia_bella_genome_assembly,_chromosome:_1	AUGUSTUS	stop_codon	47705544	47705546	.	-	0	ID=g1495.t1.stop1;Parent=g1495.t1;
OY759168.1_Sturmia_bella_genome_assembly,_chromosome:_1	AUGUSTUS	CDS	47705544	47705720	1	-	0	ID=g1495.t1.CDS1;Parent=g1495.t1;
OY759168.1_Sturmia_bella_genome_assembly,_chromosome:_1	AUGUSTUS	exon	47705544	47705720	.	-	.	ID=g1495.t1.exon1;Parent=g1495.t1;
OY759168.1_Sturmia_bella_genome_assembly,_chromosome:_1	AUGUSTUS	intron	47705721	47705797	1	-	.	ID=g1495.t1.intron1;Parent=g1495.t1;
OY759168.1_Sturmia_bella_genome_assembly,_chromosome:_1	AUGUSTUS	CDS	47705798	47706104	1	-	1	ID=g1495.t1.CDS2;Parent=g1495.t1;
OY759168.1_Sturmia_bella_genome_assembly,_chromosome:_1	AUGUSTUS	exon	47705798	47706104	.	-	.	ID=g1495.t1.exon2;Parent=g1495.t1;
OY759168.1_Sturmia_bella_genome_assembly,_chromosome:_1	AUGUSTUS	intron	47706105	47706172	1	-	.	ID=g1495.t1.intron2;Parent=g1495.t1;
OY759168.1_Sturmia_bella_genome_assembly,_chromosome:_1	AUGUSTUS	CDS	47706173	47706279	1	-	0	ID=g1495.t1.CDS3;Parent=g1495.t1;
OY759168.1_Sturmia_bella_genome_assembly,_chromosome:_1	AUGUSTUS	exon	47706173	47706279	.	-	.	ID=g1495.t1.exon3;Parent=g1495.t1;
OY759168.1_Sturmia_bella_genome_assembly,_chromosome:_1	AUGUSTUS	start_codon	47706277	47706279	.	-	0	ID=g1495.t1.start1;Parent=g1495.t1;
OY759168.1_Sturmia_bella_genome_assembly,_chromosome:_1	AUGUSTUS	gene	47719141	47730452	.	-	.	ID=g1496;
OY759168.1_Sturmia_bella_genome_assembly,_chromosome:_1	AUGUSTUS	mRNA	47719141	47730452	1	-	.	ID=g1496.t1;Parent=g1496;
OY759168.1_Sturmia_bella_genome_assembly,_chromosome:_1	AUGUSTUS	stop_codon	47719141	47719143	.	-	0	ID=g1496.t1.stop1;Parent=g1496.t1;
OY759168.1_Sturmia_bella_genome_assembly,_chromosome:_1	AUGUSTUS	CDS	47719141	47719241	1	-	2	ID=g1496.t1.CDS1;Parent=g1496.t1;
OY759168.1_Sturmia_bella_genome_assembly,_chromosome:_1	AUGUSTUS	exon	47719141	47719241	.	-	.	ID=g1496.t1.exon1;Parent=g1496.t1;
OY759168.1_Sturmia_bella_genome_assembly,_chromosome:_1	AUGUSTUS	intron	47719242	47719303	1	-	.	ID=g1496.t1.intron1;Parent=g1496.t1;
OY759168.1_Sturmia_bella_genome_assembly,_chromosome:_1	AUGUSTUS	CDS	47719304	47719450	1	-	2	ID=g1496.t1.CDS2;Parent=g1496.t1;
OY759168.1_Sturmia_bella_genome_assembly,_chromosome:_1	AUGUSTUS	exon	47719304	47719450	.	-	.	ID=g1496.t1.exon2;Parent=g1496.t1;
OY759168.1_Sturmia_bella_genome_assembly,_chromosome:_1	AUGUSTUS	intron	47719451	47719512	1	-	.	ID=g1496.t1.intron2;Parent=g1496.t1;
OY759168.1_Sturmia_bella_genome_assembly,_chromosome:_1	AUGUSTUS	CDS	47719513	47719641	1	-	2	ID=g1496.t1.CDS3;Parent=g1496.t1;
OY759168.1_Sturmia_bella_genome_assembly,_chromosome:_1	AUGUSTUS	exon	47719513	47719641	.	-	.	ID=g1496.t1.exon3;Parent=g1496.t1;
OY759168.1_Sturmia_bella_genome_assembly,_chromosome:_1	AUGUSTUS	intron	47719642	47719709	1	-	.	ID=g1496.t1.intron3;Parent=g1496.t1;
OY759168.1_Sturmia_bella_genome_assembly,_chromosome:_1	AUGUSTUS	CDS	47719710	47719862	1	-	2	ID=g1496.t1.CDS4;Parent=g1496.t1;
OY759168.1_Sturmia_bella_genome_assembly,_chromosome:_1	AUGUSTUS	exon	47719710	47719862	.	-	.	ID=g1496.t1.exon4;Parent=g1496.t1;
OY759168.1_Sturmia_bella_genome_assembly,_chromosome:_1	AUGUSTUS	intron	47719863	47722538	1	-	.	ID=g1496.t1.intron4;Parent=g1496.t1;
OY759168.1_Sturmia_bella_genome_assembly,_chromosome:_1	AUGUSTUS	CDS	47722539	47722802	1	-	2	ID=g1496.t1.CDS5;Parent=g1496.t1;
OY759168.1_Sturmia_bella_genome_assembly,_chromosome:_1	AUGUSTUS	exon	47722539	47722802	.	-	.	ID=g1496.t1.exon5;Parent=g1496.t1;
OY759168.1_Sturmia_bella_genome_assembly,_chromosome:_1	AUGUSTUS	intron	47722803	47726132	1	-	.	ID=g1496.t1.intron5;Parent=g1496.t1;
OY759168.1_Sturmia_bella_genome_assembly,_chromosome:_1	AUGUSTUS	CDS	47726133	47726252	1	-	2	ID=g1496.t1.CDS6;Parent=g1496.t1;
OY759168.1_Sturmia_bella_genome_assembly,_chromosome:_1	AUGUSTUS	exon	47726133	47726252	.	-	.	ID=g1496.t1.exon6;Parent=g1496.t1;
OY759168.1_Sturmia_bella_genome_assembly,_chromosome:_1	AUGUSTUS	intron	47726253	47727294	1	-	.	ID=g1496.t1.intron6;Parent=g1496.t1;
OY759168.1_Sturmia_bella_genome_assembly,_chromosome:_1	AUGUSTUS	CDS	47727295	47727414	1	-	2	ID=g1496.t1.CDS7;Parent=g1496.t1;
OY759168.1_Sturmia_bella_genome_assembly,_chromosome:_1	AUGUSTUS	exon	47727295	47727414	.	-	.	ID=g1496.t1.exon7;Parent=g1496.t1;
OY759168.1_Sturmia_bella_genome_assembly,_chromosome:_1	AUGUSTUS	intron	47727415	47727482	1	-	.	ID=g1496.t1.intron7;Parent=g1496.t1;
OY759168.1_Sturmia_bella_genome_assembly,_chromosome:_1	AUGUSTUS	CDS	47727483	47728139	1	-	2	ID=g1496.t1.CDS8;Parent=g1496.t1;
OY759168.1_Sturmia_bella_genome_assembly,_chromosome:_1	AUGUSTUS	exon	47727483	47728139	.	-	.	ID=g1496.t1.exon8;Parent=g1496.t1;
OY759168.1_Sturmia_bella_genome_assembly,_chromosome:_1	AUGUSTUS	intron	47728140	47730223	1	-	.	ID=g1496.t1.intron8;Parent=g1496.t1;
OY759168.1_Sturmia_bella_genome_assembly,_chromosome:_1	AUGUSTUS	CDS	47730224	47730452	1	-	0	ID=g1496.t1.CDS9;Parent=g1496.t1;
OY759168.1_Sturmia_bella_genome_assembly,_chromosome:_1	AUGUSTUS	exon	47730224	47730452	.	-	.	ID=g1496.t1.exon9;Parent=g1496.t1;
OY759168.1_Sturmia_bella_genome_assembly,_chromosome:_1	AUGUSTUS	start_codon	47730450	47730452	.	-	0	ID=g1496.t1.start1;Parent=g1496.t1;
OY759168.1_Sturmia_bella_genome_assembly,_chromosome:_1	AUGUSTUS	gene	47768438	47773596	.	+	.	ID=g1497;
OY759168.1_Sturmia_bella_genome_assembly,_chromosome:_1	AUGUSTUS	mRNA	47768438	47773596	1	+	.	ID=g1497.t1;Parent=g1497;
OY759168.1_Sturmia_bella_genome_assembly,_chromosome:_1	AUGUSTUS	start_codon	47768438	47768440	.	+	0	ID=g1497.t1.start1;Parent=g1497.t1;
OY759168.1_Sturmia_bella_genome_assembly,_chromosome:_1	AUGUSTUS	CDS	47768438	47770253	1	+	0	ID=g1497.t1.CDS1;Parent=g1497.t1;
OY759168.1_Sturmia_bella_genome_assembly,_chromosome:_1	AUGUSTUS	exon	47768438	47770253	.	+	.	ID=g1497.t1.exon1;Parent=g1497.t1;
OY759168.1_Sturmia_bella_genome_assembly,_chromosome:_1	AUGUSTUS	intron	47770254	47770324	1	+	.	ID=g1497.t1.intron1;Parent=g1497.t1;
OY759168.1_Sturmia_bella_genome_assembly,_chromosome:_1	AUGUSTUS	CDS	47770325	47772562	1	+	2	ID=g1497.t1.CDS2;Parent=g1497.t1;
OY759168.1_Sturmia_bella_genome_assembly,_chromosome:_1	AUGUSTUS	exon	47770325	47772562	.	+	.	ID=g1497.t1.exon2;Parent=g1497.t1;
OY759168.1_Sturmia_bella_genome_assembly,_chromosome:_1	AUGUSTUS	intron	47772563	47772625	1	+	.	ID=g1497.t1.intron2;Parent=g1497.t1;
OY759168.1_Sturmia_bella_genome_assembly,_chromosome:_1	AUGUSTUS	CDS	47772626	47773596	1	+	2	ID=g1497.t1.CDS3;Parent=g1497.t1;
OY759168.1_Sturmia_bella_genome_assembly,_chromosome:_1	AUGUSTUS	exon	47772626	47773596	.	+	.	ID=g1497.t1.exon3;Parent=g1497.t1;
OY759168.1_Sturmia_bella_genome_assembly,_chromosome:_1	AUGUSTUS	stop_codon	47773594	47773596	.	+	0	ID=g1497.t1.stop1;Parent=g1497.t1;
OY759168.1_Sturmia_bella_genome_assembly,_chromosome:_1	AUGUSTUS	gene	47778700	47795163	.	-	.	ID=g1498;
OY759168.1_Sturmia_bella_genome_assembly,_chromosome:_1	AUGUSTUS	mRNA	47778700	47795163	1	-	.	ID=g1498.t1;Parent=g1498;
OY759168.1_Sturmia_bella_genome_assembly,_chromosome:_1	AUGUSTUS	stop_codon	47778700	47778702	.	-	0	ID=g1498.t1.stop1;Parent=g1498.t1;
OY759168.1_Sturmia_bella_genome_assembly,_chromosome:_1	AUGUSTUS	CDS	47778700	47779104	1	-	0	ID=g1498.t1.CDS1;Parent=g1498.t1;
OY759168.1_Sturmia_bella_genome_assembly,_chromosome:_1	AUGUSTUS	exon	47778700	47779104	.	-	.	ID=g1498.t1.exon1;Parent=g1498.t1;
OY759168.1_Sturmia_bella_genome_assembly,_chromosome:_1	AUGUSTUS	intron	47779105	47781877	1	-	.	ID=g1498.t1.intron1;Parent=g1498.t1;
OY759168.1_Sturmia_bella_genome_assembly,_chromosome:_1	AUGUSTUS	CDS	47781878	47782175	1	-	1	ID=g1498.t1.CDS2;Parent=g1498.t1;
OY759168.1_Sturmia_bella_genome_assembly,_chromosome:_1	AUGUSTUS	exon	47781878	47782175	.	-	.	ID=g1498.t1.exon2;Parent=g1498.t1;
OY759168.1_Sturmia_bella_genome_assembly,_chromosome:_1	AUGUSTUS	intron	47782176	47782239	1	-	.	ID=g1498.t1.intron2;Parent=g1498.t1;
OY759168.1_Sturmia_bella_genome_assembly,_chromosome:_1	AUGUSTUS	CDS	47782240	47782687	1	-	2	ID=g1498.t1.CDS3;Parent=g1498.t1;
OY759168.1_Sturmia_bella_genome_assembly,_chromosome:_1	AUGUSTUS	exon	47782240	47782687	.	-	.	ID=g1498.t1.exon3;Parent=g1498.t1;
OY759168.1_Sturmia_bella_genome_assembly,_chromosome:_1	AUGUSTUS	intron	47782688	47782757	1	-	.	ID=g1498.t1.intron3;Parent=g1498.t1;
OY759168.1_Sturmia_bella_genome_assembly,_chromosome:_1	AUGUSTUS	CDS	47782758	47782932	1	-	0	ID=g1498.t1.CDS4;Parent=g1498.t1;
OY759168.1_Sturmia_bella_genome_assembly,_chromosome:_1	AUGUSTUS	exon	47782758	47782932	.	-	.	ID=g1498.t1.exon4;Parent=g1498.t1;
OY759168.1_Sturmia_bella_genome_assembly,_chromosome:_1	AUGUSTUS	intron	47782933	47782989	1	-	.	ID=g1498.t1.intron4;Parent=g1498.t1;
OY759168.1_Sturmia_bella_genome_assembly,_chromosome:_1	AUGUSTUS	CDS	47782990	47783166	1	-	0	ID=g1498.t1.CDS5;Parent=g1498.t1;
OY759168.1_Sturmia_bella_genome_assembly,_chromosome:_1	AUGUSTUS	exon	47782990	47783166	.	-	.	ID=g1498.t1.exon5;Parent=g1498.t1;
OY759168.1_Sturmia_bella_genome_assembly,_chromosome:_1	AUGUSTUS	intron	47783167	47794610	1	-	.	ID=g1498.t1.intron5;Parent=g1498.t1;
OY759168.1_Sturmia_bella_genome_assembly,_chromosome:_1	AUGUSTUS	CDS	47794611	47794798	1	-	2	ID=g1498.t1.CDS6;Parent=g1498.t1;
OY759168.1_Sturmia_bella_genome_assembly,_chromosome:_1	AUGUSTUS	exon	47794611	47794798	.	-	.	ID=g1498.t1.exon6;Parent=g1498.t1;
OY759168.1_Sturmia_bella_genome_assembly,_chromosome:_1	AUGUSTUS	intron	47794799	47794877	1	-	.	ID=g1498.t1.intron6;Parent=g1498.t1;
OY759168.1_Sturmia_bella_genome_assembly,_chromosome:_1	AUGUSTUS	CDS	47794878	47795163	1	-	0	ID=g1498.t1.CDS7;Parent=g1498.t1;
OY759168.1_Sturmia_bella_genome_assembly,_chromosome:_1	AUGUSTUS	exon	47794878	47795163	.	-	.	ID=g1498.t1.exon7;Parent=g1498.t1;
OY759168.1_Sturmia_bella_genome_assembly,_chromosome:_1	AUGUSTUS	start_codon	47795161	47795163	.	-	0	ID=g1498.t1.start1;Parent=g1498.t1;
OY759168.1_Sturmia_bella_genome_assembly,_chromosome:_1	AUGUSTUS	gene	47817393	47817989	.	+	.	ID=g1499;
OY759168.1_Sturmia_bella_genome_assembly,_chromosome:_1	AUGUSTUS	mRNA	47817393	47817989	0.99	+	.	ID=g1499.t1;Parent=g1499;
OY759168.1_Sturmia_bella_genome_assembly,_chromosome:_1	AUGUSTUS	start_codon	47817393	47817395	.	+	0	ID=g1499.t1.start1;Parent=g1499.t1;
OY759168.1_Sturmia_bella_genome_assembly,_chromosome:_1	AUGUSTUS	CDS	47817393	47817423	0.99	+	0	ID=g1499.t1.CDS1;Parent=g1499.t1;
OY759168.1_Sturmia_bella_genome_assembly,_chromosome:_1	AUGUSTUS	exon	47817393	47817423	.	+	.	ID=g1499.t1.exon1;Parent=g1499.t1;
OY759168.1_Sturmia_bella_genome_assembly,_chromosome:_1	AUGUSTUS	intron	47817424	47817598	0.99	+	.	ID=g1499.t1.intron1;Parent=g1499.t1;
OY759168.1_Sturmia_bella_genome_assembly,_chromosome:_1	AUGUSTUS	CDS	47817599	47817711	0.99	+	2	ID=g1499.t1.CDS2;Parent=g1499.t1;
OY759168.1_Sturmia_bella_genome_assembly,_chromosome:_1	AUGUSTUS	exon	47817599	47817711	.	+	.	ID=g1499.t1.exon2;Parent=g1499.t1;
OY759168.1_Sturmia_bella_genome_assembly,_chromosome:_1	AUGUSTUS	intron	47817712	47817767	1	+	.	ID=g1499.t1.intron2;Parent=g1499.t1;
OY759168.1_Sturmia_bella_genome_assembly,_chromosome:_1	AUGUSTUS	CDS	47817768	47817989	1	+	0	ID=g1499.t1.CDS3;Parent=g1499.t1;
OY759168.1_Sturmia_bella_genome_assembly,_chromosome:_1	AUGUSTUS	exon	47817768	47817989	.	+	.	ID=g1499.t1.exon3;Parent=g1499.t1;
OY759168.1_Sturmia_bella_genome_assembly,_chromosome:_1	AUGUSTUS	stop_codon	47817987	47817989	.	+	0	ID=g1499.t1.stop1;Parent=g1499.t1;
OY759168.1_Sturmia_bella_genome_assembly,_chromosome:_1	AUGUSTUS	gene	47828304	47838266	.	+	.	ID=g1500;
OY759168.1_Sturmia_bella_genome_assembly,_chromosome:_1	AUGUSTUS	mRNA	47828304	47838266	1	+	.	ID=g1500.t1;Parent=g1500;
OY759168.1_Sturmia_bella_genome_assembly,_chromosome:_1	AUGUSTUS	start_codon	47828304	47828306	.	+	0	ID=g1500.t1.start1;Parent=g1500.t1;
OY759168.1_Sturmia_bella_genome_assembly,_chromosome:_1	AUGUSTUS	CDS	47828304	47828553	1	+	0	ID=g1500.t1.CDS1;Parent=g1500.t1;
OY759168.1_Sturmia_bella_genome_assembly,_chromosome:_1	AUGUSTUS	exon	47828304	47828553	.	+	.	ID=g1500.t1.exon1;Parent=g1500.t1;
OY759168.1_Sturmia_bella_genome_assembly,_chromosome:_1	AUGUSTUS	intron	47828554	47828628	1	+	.	ID=g1500.t1.intron1;Parent=g1500.t1;
OY759168.1_Sturmia_bella_genome_assembly,_chromosome:_1	AUGUSTUS	CDS	47828629	47829479	1	+	2	ID=g1500.t1.CDS2;Parent=g1500.t1;
OY759168.1_Sturmia_bella_genome_assembly,_chromosome:_1	AUGUSTUS	exon	47828629	47829479	.	+	.	ID=g1500.t1.exon2;Parent=g1500.t1;
OY759168.1_Sturmia_bella_genome_assembly,_chromosome:_1	AUGUSTUS	intron	47829480	47829849	1	+	.	ID=g1500.t1.intron2;Parent=g1500.t1;
OY759168.1_Sturmia_bella_genome_assembly,_chromosome:_1	AUGUSTUS	CDS	47829850	47830436	1	+	0	ID=g1500.t1.CDS3;Parent=g1500.t1;
OY759168.1_Sturmia_bella_genome_assembly,_chromosome:_1	AUGUSTUS	exon	47829850	47830436	.	+	.	ID=g1500.t1.exon3;Parent=g1500.t1;
OY759168.1_Sturmia_bella_genome_assembly,_chromosome:_1	AUGUSTUS	intron	47830437	47830490	1	+	.	ID=g1500.t1.intron3;Parent=g1500.t1;
OY759168.1_Sturmia_bella_genome_assembly,_chromosome:_1	AUGUSTUS	CDS	47830491	47831307	1	+	1	ID=g1500.t1.CDS4;Parent=g1500.t1;
OY759168.1_Sturmia_bella_genome_assembly,_chromosome:_1	AUGUSTUS	exon	47830491	47831307	.	+	.	ID=g1500.t1.exon4;Parent=g1500.t1;
OY759168.1_Sturmia_bella_genome_assembly,_chromosome:_1	AUGUSTUS	intron	47831308	47832153	1	+	.	ID=g1500.t1.intron4;Parent=g1500.t1;
OY759168.1_Sturmia_bella_genome_assembly,_chromosome:_1	AUGUSTUS	CDS	47832154	47833217	1	+	0	ID=g1500.t1.CDS5;Parent=g1500.t1;
OY759168.1_Sturmia_bella_genome_assembly,_chromosome:_1	AUGUSTUS	exon	47832154	47833217	.	+	.	ID=g1500.t1.exon5;Parent=g1500.t1;
OY759168.1_Sturmia_bella_genome_assembly,_chromosome:_1	AUGUSTUS	intron	47833218	47833282	1	+	.	ID=g1500.t1.intron5;Parent=g1500.t1;
OY759168.1_Sturmia_bella_genome_assembly,_chromosome:_1	AUGUSTUS	CDS	47833283	47833464	1	+	1	ID=g1500.t1.CDS6;Parent=g1500.t1;
OY759168.1_Sturmia_bella_genome_assembly,_chromosome:_1	AUGUSTUS	exon	47833283	47833464	.	+	.	ID=g1500.t1.exon6;Parent=g1500.t1;
OY759168.1_Sturmia_bella_genome_assembly,_chromosome:_1	AUGUSTUS	intron	47833465	47833526	1	+	.	ID=g1500.t1.intron6;Parent=g1500.t1;
OY759168.1_Sturmia_bella_genome_assembly,_chromosome:_1	AUGUSTUS	CDS	47833527	47833939	1	+	2	ID=g1500.t1.CDS7;Parent=g1500.t1;
OY759168.1_Sturmia_bella_genome_assembly,_chromosome:_1	AUGUSTUS	exon	47833527	47833939	.	+	.	ID=g1500.t1.exon7;Parent=g1500.t1;
OY759168.1_Sturmia_bella_genome_assembly,_chromosome:_1	AUGUSTUS	intron	47833940	47833997	1	+	.	ID=g1500.t1.intron7;Parent=g1500.t1;
OY759168.1_Sturmia_bella_genome_assembly,_chromosome:_1	AUGUSTUS	CDS	47833998	47834130	1	+	0	ID=g1500.t1.CDS8;Parent=g1500.t1;
OY759168.1_Sturmia_bella_genome_assembly,_chromosome:_1	AUGUSTUS	exon	47833998	47834130	.	+	.	ID=g1500.t1.exon8;Parent=g1500.t1;
OY759168.1_Sturmia_bella_genome_assembly,_chromosome:_1	AUGUSTUS	intron	47834131	47835614	1	+	.	ID=g1500.t1.intron8;Parent=g1500.t1;
OY759168.1_Sturmia_bella_genome_assembly,_chromosome:_1	AUGUSTUS	CDS	47835615	47836506	1	+	2	ID=g1500.t1.CDS9;Parent=g1500.t1;
OY759168.1_Sturmia_bella_genome_assembly,_chromosome:_1	AUGUSTUS	exon	47835615	47836506	.	+	.	ID=g1500.t1.exon9;Parent=g1500.t1;
OY759168.1_Sturmia_bella_genome_assembly,_chromosome:_1	AUGUSTUS	intron	47836507	47837396	1	+	.	ID=g1500.t1.intron9;Parent=g1500.t1;
OY759168.1_Sturmia_bella_genome_assembly,_chromosome:_1	AUGUSTUS	CDS	47837397	47837791	1	+	1	ID=g1500.t1.CDS10;Parent=g1500.t1;
OY759168.1_Sturmia_bella_genome_assembly,_chromosome:_1	AUGUSTUS	exon	47837397	47837791	.	+	.	ID=g1500.t1.exon10;Parent=g1500.t1;
OY759168.1_Sturmia_bella_genome_assembly,_chromosome:_1	AUGUSTUS	intron	47837792	47837856	1	+	.	ID=g1500.t1.intron10;Parent=g1500.t1;
OY759168.1_Sturmia_bella_genome_assembly,_chromosome:_1	AUGUSTUS	CDS	47837857	47837998	1	+	2	ID=g1500.t1.CDS11;Parent=g1500.t1;
OY759168.1_Sturmia_bella_genome_assembly,_chromosome:_1	AUGUSTUS	exon	47837857	47837998	.	+	.	ID=g1500.t1.exon11;Parent=g1500.t1;
OY759168.1_Sturmia_bella_genome_assembly,_chromosome:_1	AUGUSTUS	intron	47837999	47838067	1	+	.	ID=g1500.t1.intron11;Parent=g1500.t1;
OY759168.1_Sturmia_bella_genome_assembly,_chromosome:_1	AUGUSTUS	CDS	47838068	47838266	1	+	1	ID=g1500.t1.CDS12;Parent=g1500.t1;
OY759168.1_Sturmia_bella_genome_assembly,_chromosome:_1	AUGUSTUS	exon	47838068	47838266	.	+	.	ID=g1500.t1.exon12;Parent=g1500.t1;
OY759168.1_Sturmia_bella_genome_assembly,_chromosome:_1	AUGUSTUS	stop_codon	47838264	47838266	.	+	0	ID=g1500.t1.stop1;Parent=g1500.t1;
OY759168.1_Sturmia_bella_genome_assembly,_chromosome:_1	AUGUSTUS	gene	47844803	47846171	.	-	.	ID=g1501;
OY759168.1_Sturmia_bella_genome_assembly,_chromosome:_1	AUGUSTUS	mRNA	47844803	47846171	1	-	.	ID=g1501.t1;Parent=g1501;
OY759168.1_Sturmia_bella_genome_assembly,_chromosome:_1	AUGUSTUS	stop_codon	47844803	47844805	.	-	0	ID=g1501.t1.stop1;Parent=g1501.t1;
OY759168.1_Sturmia_bella_genome_assembly,_chromosome:_1	AUGUSTUS	CDS	47844803	47845310	1	-	1	ID=g1501.t1.CDS1;Parent=g1501.t1;
OY759168.1_Sturmia_bella_genome_assembly,_chromosome:_1	AUGUSTUS	exon	47844803	47845310	.	-	.	ID=g1501.t1.exon1;Parent=g1501.t1;
OY759168.1_Sturmia_bella_genome_assembly,_chromosome:_1	AUGUSTUS	intron	47845311	47845409	1	-	.	ID=g1501.t1.intron1;Parent=g1501.t1;
OY759168.1_Sturmia_bella_genome_assembly,_chromosome:_1	AUGUSTUS	CDS	47845410	47845968	1	-	2	ID=g1501.t1.CDS2;Parent=g1501.t1;
OY759168.1_Sturmia_bella_genome_assembly,_chromosome:_1	AUGUSTUS	exon	47845410	47845968	.	-	.	ID=g1501.t1.exon2;Parent=g1501.t1;
OY759168.1_Sturmia_bella_genome_assembly,_chromosome:_1	AUGUSTUS	intron	47845969	47846035	1	-	.	ID=g1501.t1.intron2;Parent=g1501.t1;
OY759168.1_Sturmia_bella_genome_assembly,_chromosome:_1	AUGUSTUS	CDS	47846036	47846171	1	-	0	ID=g1501.t1.CDS3;Parent=g1501.t1;
OY759168.1_Sturmia_bella_genome_assembly,_chromosome:_1	AUGUSTUS	exon	47846036	47846171	.	-	.	ID=g1501.t1.exon3;Parent=g1501.t1;
OY759168.1_Sturmia_bella_genome_assembly,_chromosome:_1	AUGUSTUS	start_codon	47846169	47846171	.	-	0	ID=g1501.t1.start1;Parent=g1501.t1;
OY759168.1_Sturmia_bella_genome_assembly,_chromosome:_1	AUGUSTUS	gene	47848047	47849623	.	-	.	ID=g1502;
OY759168.1_Sturmia_bella_genome_assembly,_chromosome:_1	AUGUSTUS	mRNA	47848047	47849623	0.94	-	.	ID=g1502.t1;Parent=g1502;
OY759168.1_Sturmia_bella_genome_assembly,_chromosome:_1	AUGUSTUS	stop_codon	47848047	47848049	.	-	0	ID=g1502.t1.stop1;Parent=g1502.t1;
OY759168.1_Sturmia_bella_genome_assembly,_chromosome:_1	AUGUSTUS	CDS	47848047	47848666	1	-	2	ID=g1502.t1.CDS1;Parent=g1502.t1;
OY759168.1_Sturmia_bella_genome_assembly,_chromosome:_1	AUGUSTUS	exon	47848047	47848666	.	-	.	ID=g1502.t1.exon1;Parent=g1502.t1;
OY759168.1_Sturmia_bella_genome_assembly,_chromosome:_1	AUGUSTUS	intron	47848667	47848723	1	-	.	ID=g1502.t1.intron1;Parent=g1502.t1;
OY759168.1_Sturmia_bella_genome_assembly,_chromosome:_1	AUGUSTUS	CDS	47848724	47849413	1	-	2	ID=g1502.t1.CDS2;Parent=g1502.t1;
OY759168.1_Sturmia_bella_genome_assembly,_chromosome:_1	AUGUSTUS	exon	47848724	47849413	.	-	.	ID=g1502.t1.exon2;Parent=g1502.t1;
OY759168.1_Sturmia_bella_genome_assembly,_chromosome:_1	AUGUSTUS	intron	47849414	47849610	0.94	-	.	ID=g1502.t1.intron2;Parent=g1502.t1;
OY759168.1_Sturmia_bella_genome_assembly,_chromosome:_1	AUGUSTUS	CDS	47849611	47849623	0.94	-	0	ID=g1502.t1.CDS3;Parent=g1502.t1;
OY759168.1_Sturmia_bella_genome_assembly,_chromosome:_1	AUGUSTUS	exon	47849611	47849623	.	-	.	ID=g1502.t1.exon3;Parent=g1502.t1;
OY759168.1_Sturmia_bella_genome_assembly,_chromosome:_1	AUGUSTUS	start_codon	47849621	47849623	.	-	0	ID=g1502.t1.start1;Parent=g1502.t1;
OY759168.1_Sturmia_bella_genome_assembly,_chromosome:_1	AUGUSTUS	gene	47891372	47905909	.	+	.	ID=g1503;
OY759168.1_Sturmia_bella_genome_assembly,_chromosome:_1	AUGUSTUS	mRNA	47891372	47905909	1	+	.	ID=g1503.t1;Parent=g1503;
OY759168.1_Sturmia_bella_genome_assembly,_chromosome:_1	AUGUSTUS	start_codon	47891372	47891374	.	+	0	ID=g1503.t1.start1;Parent=g1503.t1;
OY759168.1_Sturmia_bella_genome_assembly,_chromosome:_1	AUGUSTUS	CDS	47891372	47891608	1	+	0	ID=g1503.t1.CDS1;Parent=g1503.t1;
OY759168.1_Sturmia_bella_genome_assembly,_chromosome:_1	AUGUSTUS	exon	47891372	47891608	.	+	.	ID=g1503.t1.exon1;Parent=g1503.t1;
OY759168.1_Sturmia_bella_genome_assembly,_chromosome:_1	AUGUSTUS	intron	47891609	47893645	1	+	.	ID=g1503.t1.intron1;Parent=g1503.t1;
OY759168.1_Sturmia_bella_genome_assembly,_chromosome:_1	AUGUSTUS	CDS	47893646	47895504	1	+	0	ID=g1503.t1.CDS2;Parent=g1503.t1;
OY759168.1_Sturmia_bella_genome_assembly,_chromosome:_1	AUGUSTUS	exon	47893646	47895504	.	+	.	ID=g1503.t1.exon2;Parent=g1503.t1;
OY759168.1_Sturmia_bella_genome_assembly,_chromosome:_1	AUGUSTUS	intron	47895505	47899151	1	+	.	ID=g1503.t1.intron2;Parent=g1503.t1;
OY759168.1_Sturmia_bella_genome_assembly,_chromosome:_1	AUGUSTUS	CDS	47899152	47900437	1	+	1	ID=g1503.t1.CDS3;Parent=g1503.t1;
OY759168.1_Sturmia_bella_genome_assembly,_chromosome:_1	AUGUSTUS	exon	47899152	47900437	.	+	.	ID=g1503.t1.exon3;Parent=g1503.t1;
OY759168.1_Sturmia_bella_genome_assembly,_chromosome:_1	AUGUSTUS	intron	47900438	47900499	1	+	.	ID=g1503.t1.intron3;Parent=g1503.t1;
OY759168.1_Sturmia_bella_genome_assembly,_chromosome:_1	AUGUSTUS	CDS	47900500	47900601	1	+	2	ID=g1503.t1.CDS4;Parent=g1503.t1;
OY759168.1_Sturmia_bella_genome_assembly,_chromosome:_1	AUGUSTUS	exon	47900500	47900601	.	+	.	ID=g1503.t1.exon4;Parent=g1503.t1;
OY759168.1_Sturmia_bella_genome_assembly,_chromosome:_1	AUGUSTUS	intron	47900602	47905616	1	+	.	ID=g1503.t1.intron4;Parent=g1503.t1;
OY759168.1_Sturmia_bella_genome_assembly,_chromosome:_1	AUGUSTUS	CDS	47905617	47905909	1	+	2	ID=g1503.t1.CDS5;Parent=g1503.t1;
OY759168.1_Sturmia_bella_genome_assembly,_chromosome:_1	AUGUSTUS	exon	47905617	47905909	.	+	.	ID=g1503.t1.exon5;Parent=g1503.t1;
OY759168.1_Sturmia_bella_genome_assembly,_chromosome:_1	AUGUSTUS	stop_codon	47905907	47905909	.	+	0	ID=g1503.t1.stop1;Parent=g1503.t1;
OY759168.1_Sturmia_bella_genome_assembly,_chromosome:_1	AUGUSTUS	gene	47913844	47915124	.	-	.	ID=g1504;
OY759168.1_Sturmia_bella_genome_assembly,_chromosome:_1	AUGUSTUS	mRNA	47913844	47915124	1	-	.	ID=g1504.t1;Parent=g1504;
OY759168.1_Sturmia_bella_genome_assembly,_chromosome:_1	AUGUSTUS	stop_codon	47913844	47913846	.	-	0	ID=g1504.t1.stop1;Parent=g1504.t1;
OY759168.1_Sturmia_bella_genome_assembly,_chromosome:_1	AUGUSTUS	CDS	47913844	47914065	1	-	0	ID=g1504.t1.CDS1;Parent=g1504.t1;
OY759168.1_Sturmia_bella_genome_assembly,_chromosome:_1	AUGUSTUS	exon	47913844	47914065	.	-	.	ID=g1504.t1.exon1;Parent=g1504.t1;
OY759168.1_Sturmia_bella_genome_assembly,_chromosome:_1	AUGUSTUS	intron	47914066	47914137	1	-	.	ID=g1504.t1.intron1;Parent=g1504.t1;
OY759168.1_Sturmia_bella_genome_assembly,_chromosome:_1	AUGUSTUS	CDS	47914138	47915124	1	-	0	ID=g1504.t1.CDS2;Parent=g1504.t1;
OY759168.1_Sturmia_bella_genome_assembly,_chromosome:_1	AUGUSTUS	exon	47914138	47915124	.	-	.	ID=g1504.t1.exon2;Parent=g1504.t1;
OY759168.1_Sturmia_bella_genome_assembly,_chromosome:_1	AUGUSTUS	start_codon	47915122	47915124	.	-	0	ID=g1504.t1.start1;Parent=g1504.t1;
OY759168.1_Sturmia_bella_genome_assembly,_chromosome:_1	AUGUSTUS	gene	47924550	47930142	.	+	.	ID=g1505;
OY759168.1_Sturmia_bella_genome_assembly,_chromosome:_1	AUGUSTUS	mRNA	47924550	47930142	1	+	.	ID=g1505.t1;Parent=g1505;
OY759168.1_Sturmia_bella_genome_assembly,_chromosome:_1	AUGUSTUS	start_codon	47924550	47924552	.	+	0	ID=g1505.t1.start1;Parent=g1505.t1;
OY759168.1_Sturmia_bella_genome_assembly,_chromosome:_1	AUGUSTUS	CDS	47924550	47924633	1	+	0	ID=g1505.t1.CDS1;Parent=g1505.t1;
OY759168.1_Sturmia_bella_genome_assembly,_chromosome:_1	AUGUSTUS	exon	47924550	47924633	.	+	.	ID=g1505.t1.exon1;Parent=g1505.t1;
OY759168.1_Sturmia_bella_genome_assembly,_chromosome:_1	AUGUSTUS	intron	47924634	47929689	1	+	.	ID=g1505.t1.intron1;Parent=g1505.t1;
OY759168.1_Sturmia_bella_genome_assembly,_chromosome:_1	AUGUSTUS	CDS	47929690	47930142	1	+	0	ID=g1505.t1.CDS2;Parent=g1505.t1;
OY759168.1_Sturmia_bella_genome_assembly,_chromosome:_1	AUGUSTUS	exon	47929690	47930142	.	+	.	ID=g1505.t1.exon2;Parent=g1505.t1;
OY759168.1_Sturmia_bella_genome_assembly,_chromosome:_1	AUGUSTUS	stop_codon	47930140	47930142	.	+	0	ID=g1505.t1.stop1;Parent=g1505.t1;
OY759168.1_Sturmia_bella_genome_assembly,_chromosome:_1	AUGUSTUS	gene	47935494	47938028	.	-	.	ID=g1506;
OY759168.1_Sturmia_bella_genome_assembly,_chromosome:_1	AUGUSTUS	mRNA	47935494	47938028	0.93	-	.	ID=g1506.t1;Parent=g1506;
OY759168.1_Sturmia_bella_genome_assembly,_chromosome:_1	AUGUSTUS	stop_codon	47935494	47935496	.	-	0	ID=g1506.t1.stop1;Parent=g1506.t1;
OY759168.1_Sturmia_bella_genome_assembly,_chromosome:_1	AUGUSTUS	CDS	47935494	47936605	1	-	2	ID=g1506.t1.CDS1;Parent=g1506.t1;
OY759168.1_Sturmia_bella_genome_assembly,_chromosome:_1	AUGUSTUS	exon	47935494	47936605	.	-	.	ID=g1506.t1.exon1;Parent=g1506.t1;
OY759168.1_Sturmia_bella_genome_assembly,_chromosome:_1	AUGUSTUS	intron	47936606	47938012	0.93	-	.	ID=g1506.t1.intron1;Parent=g1506.t1;
OY759168.1_Sturmia_bella_genome_assembly,_chromosome:_1	AUGUSTUS	CDS	47938013	47938028	0.93	-	0	ID=g1506.t1.CDS2;Parent=g1506.t1;
OY759168.1_Sturmia_bella_genome_assembly,_chromosome:_1	AUGUSTUS	exon	47938013	47938028	.	-	.	ID=g1506.t1.exon2;Parent=g1506.t1;
OY759168.1_Sturmia_bella_genome_assembly,_chromosome:_1	AUGUSTUS	start_codon	47938026	47938028	.	-	0	ID=g1506.t1.start1;Parent=g1506.t1;
OY759168.1_Sturmia_bella_genome_assembly,_chromosome:_1	AUGUSTUS	gene	47949164	47949955	.	+	.	ID=g1507;
OY759168.1_Sturmia_bella_genome_assembly,_chromosome:_1	AUGUSTUS	mRNA	47949164	47949955	0.98	+	.	ID=g1507.t1;Parent=g1507;
OY759168.1_Sturmia_bella_genome_assembly,_chromosome:_1	AUGUSTUS	start_codon	47949164	47949166	.	+	0	ID=g1507.t1.start1;Parent=g1507.t1;
OY759168.1_Sturmia_bella_genome_assembly,_chromosome:_1	AUGUSTUS	CDS	47949164	47949337	1	+	0	ID=g1507.t1.CDS1;Parent=g1507.t1;
OY759168.1_Sturmia_bella_genome_assembly,_chromosome:_1	AUGUSTUS	exon	47949164	47949337	.	+	.	ID=g1507.t1.exon1;Parent=g1507.t1;
OY759168.1_Sturmia_bella_genome_assembly,_chromosome:_1	AUGUSTUS	intron	47949338	47949395	1	+	.	ID=g1507.t1.intron1;Parent=g1507.t1;
OY759168.1_Sturmia_bella_genome_assembly,_chromosome:_1	AUGUSTUS	CDS	47949396	47949519	0.98	+	0	ID=g1507.t1.CDS2;Parent=g1507.t1;
OY759168.1_Sturmia_bella_genome_assembly,_chromosome:_1	AUGUSTUS	exon	47949396	47949519	.	+	.	ID=g1507.t1.exon2;Parent=g1507.t1;
OY759168.1_Sturmia_bella_genome_assembly,_chromosome:_1	AUGUSTUS	intron	47949520	47949638	0.98	+	.	ID=g1507.t1.intron2;Parent=g1507.t1;
OY759168.1_Sturmia_bella_genome_assembly,_chromosome:_1	AUGUSTUS	CDS	47949639	47949955	1	+	2	ID=g1507.t1.CDS3;Parent=g1507.t1;
OY759168.1_Sturmia_bella_genome_assembly,_chromosome:_1	AUGUSTUS	exon	47949639	47949955	.	+	.	ID=g1507.t1.exon3;Parent=g1507.t1;
OY759168.1_Sturmia_bella_genome_assembly,_chromosome:_1	AUGUSTUS	stop_codon	47949953	47949955	.	+	0	ID=g1507.t1.stop1;Parent=g1507.t1;
OY759168.1_Sturmia_bella_genome_assembly,_chromosome:_1	AUGUSTUS	gene	48055306	48061008	.	+	.	ID=g1508;
```
