## Supplemental File S2 for "The genome of *Istocheta aldrichi* (Diptera: Tachinidae), a parasitoid of the Japanese beetle, *Popillia japonica* (Coleoptera: Scarabaeidae)": CAVLYV010000001.1_Linnaemya_vulpina.gff3 (part 1 of 49)

```
CAVLYV010000001.1_Linnaemya_vulpina_genome_assembly,_contig:_SUPER_Y_unloc_1,_whole_genome_shotgun_sequence	AUGUSTUS	gene	137378	138712	.	+	.	ID=g1;
CAVLYV010000001.1_Linnaemya_vulpina_genome_assembly,_contig:_SUPER_Y_unloc_1,_whole_genome_shotgun_sequence	AUGUSTUS	mRNA	137378	138712	1	+	.	ID=g1.t1;Parent=g1;
CAVLYV010000001.1_Linnaemya_vulpina_genome_assembly,_contig:_SUPER_Y_unloc_1,_whole_genome_shotgun_sequence	AUGUSTUS	start_codon	137378	137380	.	+	0	ID=g1.t1.start1;Parent=g1.t1;
CAVLYV010000001.1_Linnaemya_vulpina_genome_assembly,_contig:_SUPER_Y_unloc_1,_whole_genome_shotgun_sequence	AUGUSTUS	CDS	137378	138712	1	+	0	ID=g1.t1.CDS1;Parent=g1.t1;
CAVLYV010000001.1_Linnaemya_vulpina_genome_assembly,_contig:_SUPER_Y_unloc_1,_whole_genome_shotgun_sequence	AUGUSTUS	exon	137378	138712	.	+	.	ID=g1.t1.exon1;Parent=g1.t1;
CAVLYV010000001.1_Linnaemya_vulpina_genome_assembly,_contig:_SUPER_Y_unloc_1,_whole_genome_shotgun_sequence	AUGUSTUS	stop_codon	138710	138712	.	+	0	ID=g1.t1.stop1;Parent=g1.t1;
CAVLYV010000002.1_Linnaemya_vulpina_genome_assembly,_contig:_SUPER_Y_unloc_2,_whole_genome_shotgun_sequence	AUGUSTUS	gene	1844	2166	.	+	.	ID=g2;
CAVLYV010000002.1_Linnaemya_vulpina_genome_assembly,_contig:_SUPER_Y_unloc_2,_whole_genome_shotgun_sequence	AUGUSTUS	mRNA	1844	2166	0.72	+	.	ID=g2.t1;Parent=g2;
CAVLYV010000002.1_Linnaemya_vulpina_genome_assembly,_contig:_SUPER_Y_unloc_2,_whole_genome_shotgun_sequence	AUGUSTUS	start_codon	1844	1846	.	+	0	ID=g2.t1.start1;Parent=g2.t1;
CAVLYV010000002.1_Linnaemya_vulpina_genome_assembly,_contig:_SUPER_Y_unloc_2,_whole_genome_shotgun_sequence	AUGUSTUS	CDS	1844	1994	0.77	+	0	ID=g2.t1.CDS1;Parent=g2.t1;
CAVLYV010000002.1_Linnaemya_vulpina_genome_assembly,_contig:_SUPER_Y_unloc_2,_whole_genome_shotgun_sequence	AUGUSTUS	exon	1844	1994	.	+	.	ID=g2.t1.exon1;Parent=g2.t1;
CAVLYV010000002.1_Linnaemya_vulpina_genome_assembly,_contig:_SUPER_Y_unloc_2,_whole_genome_shotgun_sequence	AUGUSTUS	intron	1995	2053	0.79	+	.	ID=g2.t1.intron1;Parent=g2.t1;
CAVLYV010000002.1_Linnaemya_vulpina_genome_assembly,_contig:_SUPER_Y_unloc_2,_whole_genome_shotgun_sequence	AUGUSTUS	CDS	2054	2166	0.8	+	2	ID=g2.t1.CDS2;Parent=g2.t1;
CAVLYV010000002.1_Linnaemya_vulpina_genome_assembly,_contig:_SUPER_Y_unloc_2,_whole_genome_shotgun_sequence	AUGUSTUS	exon	2054	2166	.	+	.	ID=g2.t1.exon2;Parent=g2.t1;
CAVLYV010000002.1_Linnaemya_vulpina_genome_assembly,_contig:_SUPER_Y_unloc_2,_whole_genome_shotgun_sequence	AUGUSTUS	stop_codon	2164	2166	.	+	0	ID=g2.t1.stop1;Parent=g2.t1;
CAVLYV010000002.1_Linnaemya_vulpina_genome_assembly,_contig:_SUPER_Y_unloc_2,_whole_genome_shotgun_sequence	AUGUSTUS	gene	3937	4176	.	+	.	ID=g3;
CAVLYV010000002.1_Linnaemya_vulpina_genome_assembly,_contig:_SUPER_Y_unloc_2,_whole_genome_shotgun_sequence	AUGUSTUS	mRNA	3937	4176	0.96	+	.	ID=g3.t1;Parent=g3;
CAVLYV010000002.1_Linnaemya_vulpina_genome_assembly,_contig:_SUPER_Y_unloc_2,_whole_genome_shotgun_sequence	AUGUSTUS	start_codon	3937	3939	.	+	0	ID=g3.t1.start1;Parent=g3.t1;
CAVLYV010000002.1_Linnaemya_vulpina_genome_assembly,_contig:_SUPER_Y_unloc_2,_whole_genome_shotgun_sequence	AUGUSTUS	CDS	3937	4176	0.96	+	0	ID=g3.t1.CDS1;Parent=g3.t1;
CAVLYV010000002.1_Linnaemya_vulpina_genome_assembly,_contig:_SUPER_Y_unloc_2,_whole_genome_shotgun_sequence	AUGUSTUS	exon	3937	4176	.	+	.	ID=g3.t1.exon1;Parent=g3.t1;
CAVLYV010000002.1_Linnaemya_vulpina_genome_assembly,_contig:_SUPER_Y_unloc_2,_whole_genome_shotgun_sequence	AUGUSTUS	stop_codon	4174	4176	.	+	0	ID=g3.t1.stop1;Parent=g3.t1;
CAVLYV010000002.1_Linnaemya_vulpina_genome_assembly,_contig:_SUPER_Y_unloc_2,_whole_genome_shotgun_sequence	AUGUSTUS	gene	15745	16149	.	+	.	ID=g4;
CAVLYV010000002.1_Linnaemya_vulpina_genome_assembly,_contig:_SUPER_Y_unloc_2,_whole_genome_shotgun_sequence	AUGUSTUS	mRNA	15745	16149	0.98	+	.	ID=g4.t1;Parent=g4;
CAVLYV010000002.1_Linnaemya_vulpina_genome_assembly,_contig:_SUPER_Y_unloc_2,_whole_genome_shotgun_sequence	AUGUSTUS	start_codon	15745	15747	.	+	0	ID=g4.t1.start1;Parent=g4.t1;
CAVLYV010000002.1_Linnaemya_vulpina_genome_assembly,_contig:_SUPER_Y_unloc_2,_whole_genome_shotgun_sequence	AUGUSTUS	CDS	15745	15904	0.98	+	0	ID=g4.t1.CDS1;Parent=g4.t1;
CAVLYV010000002.1_Linnaemya_vulpina_genome_assembly,_contig:_SUPER_Y_unloc_2,_whole_genome_shotgun_sequence	AUGUSTUS	exon	15745	15904	.	+	.	ID=g4.t1.exon1;Parent=g4.t1;
CAVLYV010000002.1_Linnaemya_vulpina_genome_assembly,_contig:_SUPER_Y_unloc_2,_whole_genome_shotgun_sequence	AUGUSTUS	intron	15905	15988	0.99	+	.	ID=g4.t1.intron1;Parent=g4.t1;
CAVLYV010000002.1_Linnaemya_vulpina_genome_assembly,_contig:_SUPER_Y_unloc_2,_whole_genome_shotgun_sequence	AUGUSTUS	CDS	15989	16149	0.99	+	2	ID=g4.t1.CDS2;Parent=g4.t1;
CAVLYV010000002.1_Linnaemya_vulpina_genome_assembly,_contig:_SUPER_Y_unloc_2,_whole_genome_shotgun_sequence	AUGUSTUS	exon	15989	16149	.	+	.	ID=g4.t1.exon2;Parent=g4.t1;
CAVLYV010000002.1_Linnaemya_vulpina_genome_assembly,_contig:_SUPER_Y_unloc_2,_whole_genome_shotgun_sequence	AUGUSTUS	stop_codon	16147	16149	.	+	0	ID=g4.t1.stop1;Parent=g4.t1;
CAVLYV010000002.1_Linnaemya_vulpina_genome_assembly,_contig:_SUPER_Y_unloc_2,_whole_genome_shotgun_sequence	AUGUSTUS	gene	18344	18751	.	-	.	ID=g5;
CAVLYV010000002.1_Linnaemya_vulpina_genome_assembly,_contig:_SUPER_Y_unloc_2,_whole_genome_shotgun_sequence	AUGUSTUS	mRNA	18344	18751	0.61	-	.	ID=g5.t1;Parent=g5;
CAVLYV010000002.1_Linnaemya_vulpina_genome_assembly,_contig:_SUPER_Y_unloc_2,_whole_genome_shotgun_sequence	AUGUSTUS	stop_codon	18344	18346	.	-	0	ID=g5.t1.stop1;Parent=g5.t1;
CAVLYV010000002.1_Linnaemya_vulpina_genome_assembly,_contig:_SUPER_Y_unloc_2,_whole_genome_shotgun_sequence	AUGUSTUS	CDS	18344	18504	0.84	-	2	ID=g5.t1.CDS1;Parent=g5.t1;
CAVLYV010000002.1_Linnaemya_vulpina_genome_assembly,_contig:_SUPER_Y_unloc_2,_whole_genome_shotgun_sequence	AUGUSTUS	exon	18344	18504	.	-	.	ID=g5.t1.exon1;Parent=g5.t1;
CAVLYV010000002.1_Linnaemya_vulpina_genome_assembly,_contig:_SUPER_Y_unloc_2,_whole_genome_shotgun_sequence	AUGUSTUS	intron	18505	18591	0.84	-	.	ID=g5.t1.intron1;Parent=g5.t1;
CAVLYV010000002.1_Linnaemya_vulpina_genome_assembly,_contig:_SUPER_Y_unloc_2,_whole_genome_shotgun_sequence	AUGUSTUS	CDS	18592	18751	0.61	-	0	ID=g5.t1.CDS2;Parent=g5.t1;
CAVLYV010000002.1_Linnaemya_vulpina_genome_assembly,_contig:_SUPER_Y_unloc_2,_whole_genome_shotgun_sequence	AUGUSTUS	exon	18592	18751	.	-	.	ID=g5.t1.exon2;Parent=g5.t1;
CAVLYV010000002.1_Linnaemya_vulpina_genome_assembly,_contig:_SUPER_Y_unloc_2,_whole_genome_shotgun_sequence	AUGUSTUS	start_codon	18749	18751	.	-	0	ID=g5.t1.start1;Parent=g5.t1;
CAVLYV010000002.1_Linnaemya_vulpina_genome_assembly,_contig:_SUPER_Y_unloc_2,_whole_genome_shotgun_sequence	AUGUSTUS	gene	37895	44902	.	+	.	ID=g6;
CAVLYV010000002.1_Linnaemya_vulpina_genome_assembly,_contig:_SUPER_Y_unloc_2,_whole_genome_shotgun_sequence	AUGUSTUS	mRNA	37895	44902	0.72	+	.	ID=g6.t1;Parent=g6;
CAVLYV010000002.1_Linnaemya_vulpina_genome_assembly,_contig:_SUPER_Y_unloc_2,_whole_genome_shotgun_sequence	AUGUSTUS	start_codon	37895	37897	.	+	0	ID=g6.t1.start1;Parent=g6.t1;
CAVLYV010000002.1_Linnaemya_vulpina_genome_assembly,_contig:_SUPER_Y_unloc_2,_whole_genome_shotgun_sequence	AUGUSTUS	CDS	37895	38000	0.72	+	0	ID=g6.t1.CDS1;Parent=g6.t1;
CAVLYV010000002.1_Linnaemya_vulpina_genome_assembly,_contig:_SUPER_Y_unloc_2,_whole_genome_shotgun_sequence	AUGUSTUS	exon	37895	38000	.	+	.	ID=g6.t1.exon1;Parent=g6.t1;
CAVLYV010000002.1_Linnaemya_vulpina_genome_assembly,_contig:_SUPER_Y_unloc_2,_whole_genome_shotgun_sequence	AUGUSTUS	intron	38001	44753	0.72	+	.	ID=g6.t1.intron1;Parent=g6.t1;
CAVLYV010000002.1_Linnaemya_vulpina_genome_assembly,_contig:_SUPER_Y_unloc_2,_whole_genome_shotgun_sequence	AUGUSTUS	CDS	44754	44902	1	+	2	ID=g6.t1.CDS2;Parent=g6.t1;
CAVLYV010000002.1_Linnaemya_vulpina_genome_assembly,_contig:_SUPER_Y_unloc_2,_whole_genome_shotgun_sequence	AUGUSTUS	exon	44754	44902	.	+	.	ID=g6.t1.exon2;Parent=g6.t1;
CAVLYV010000002.1_Linnaemya_vulpina_genome_assembly,_contig:_SUPER_Y_unloc_2,_whole_genome_shotgun_sequence	AUGUSTUS	stop_codon	44900	44902	.	+	0	ID=g6.t1.stop1;Parent=g6.t1;
CAVLYV010000004.1_Linnaemya_vulpina_genome_assembly,_contig:_SCAFFOLD_135,_whole_genome_shotgun_sequence	AUGUSTUS	gene	11185	12521	.	+	.	ID=g7;
CAVLYV010000004.1_Linnaemya_vulpina_genome_assembly,_contig:_SCAFFOLD_135,_whole_genome_shotgun_sequence	AUGUSTUS	mRNA	11185	12521	1	+	.	ID=g7.t1;Parent=g7;
CAVLYV010000004.1_Linnaemya_vulpina_genome_assembly,_contig:_SCAFFOLD_135,_whole_genome_shotgun_sequence	AUGUSTUS	start_codon	11185	11187	.	+	0	ID=g7.t1.start1;Parent=g7.t1;
CAVLYV010000004.1_Linnaemya_vulpina_genome_assembly,_contig:_SCAFFOLD_135,_whole_genome_shotgun_sequence	AUGUSTUS	CDS	11185	11336	1	+	0	ID=g7.t1.CDS1;Parent=g7.t1;
CAVLYV010000004.1_Linnaemya_vulpina_genome_assembly,_contig:_SCAFFOLD_135,_whole_genome_shotgun_sequence	AUGUSTUS	exon	11185	11336	.	+	.	ID=g7.t1.exon1;Parent=g7.t1;
CAVLYV010000004.1_Linnaemya_vulpina_genome_assembly,_contig:_SCAFFOLD_135,_whole_genome_shotgun_sequence	AUGUSTUS	intron	11337	11545	1	+	.	ID=g7.t1.intron1;Parent=g7.t1;
CAVLYV010000004.1_Linnaemya_vulpina_genome_assembly,_contig:_SCAFFOLD_135,_whole_genome_shotgun_sequence	AUGUSTUS	CDS	11546	12521	1	+	1	ID=g7.t1.CDS2;Parent=g7.t1;
CAVLYV010000004.1_Linnaemya_vulpina_genome_assembly,_contig:_SCAFFOLD_135,_whole_genome_shotgun_sequence	AUGUSTUS	exon	11546	12521	.	+	.	ID=g7.t1.exon2;Parent=g7.t1;
CAVLYV010000004.1_Linnaemya_vulpina_genome_assembly,_contig:_SCAFFOLD_135,_whole_genome_shotgun_sequence	AUGUSTUS	stop_codon	12519	12521	.	+	0	ID=g7.t1.stop1;Parent=g7.t1;
CAVLYV010000007.1_Linnaemya_vulpina_genome_assembly,_contig:_SCAFFOLD_85,_whole_genome_shotgun_sequence	AUGUSTUS	gene	60343	60723	.	+	.	ID=g8;
CAVLYV010000007.1_Linnaemya_vulpina_genome_assembly,_contig:_SCAFFOLD_85,_whole_genome_shotgun_sequence	AUGUSTUS	mRNA	60343	60723	0.92	+	.	ID=g8.t1;Parent=g8;
CAVLYV010000007.1_Linnaemya_vulpina_genome_assembly,_contig:_SCAFFOLD_85,_whole_genome_shotgun_sequence	AUGUSTUS	start_codon	60343	60345	.	+	0	ID=g8.t1.start1;Parent=g8.t1;
CAVLYV010000007.1_Linnaemya_vulpina_genome_assembly,_contig:_SCAFFOLD_85,_whole_genome_shotgun_sequence	AUGUSTUS	CDS	60343	60723	0.92	+	0	ID=g8.t1.CDS1;Parent=g8.t1;
CAVLYV010000007.1_Linnaemya_vulpina_genome_assembly,_contig:_SCAFFOLD_85,_whole_genome_shotgun_sequence	AUGUSTUS	exon	60343	60723	.	+	.	ID=g8.t1.exon1;Parent=g8.t1;
CAVLYV010000007.1_Linnaemya_vulpina_genome_assembly,_contig:_SCAFFOLD_85,_whole_genome_shotgun_sequence	AUGUSTUS	stop_codon	60721	60723	.	+	0	ID=g8.t1.stop1;Parent=g8.t1;
CAVLYV010000007.1_Linnaemya_vulpina_genome_assembly,_contig:_SCAFFOLD_85,_whole_genome_shotgun_sequence	AUGUSTUS	gene	60839	61363	.	+	.	ID=g9;
CAVLYV010000007.1_Linnaemya_vulpina_genome_assembly,_contig:_SCAFFOLD_85,_whole_genome_shotgun_sequence	AUGUSTUS	mRNA	60839	61363	0.96	+	.	ID=g9.t1;Parent=g9;
CAVLYV010000007.1_Linnaemya_vulpina_genome_assembly,_contig:_SCAFFOLD_85,_whole_genome_shotgun_sequence	AUGUSTUS	start_codon	60839	60841	.	+	0	ID=g9.t1.start1;Parent=g9.t1;
CAVLYV010000007.1_Linnaemya_vulpina_genome_assembly,_contig:_SCAFFOLD_85,_whole_genome_shotgun_sequence	AUGUSTUS	CDS	60839	61363	0.96	+	0	ID=g9.t1.CDS1;Parent=g9.t1;
CAVLYV010000007.1_Linnaemya_vulpina_genome_assembly,_contig:_SCAFFOLD_85,_whole_genome_shotgun_sequence	AUGUSTUS	exon	60839	61363	.	+	.	ID=g9.t1.exon1;Parent=g9.t1;
CAVLYV010000007.1_Linnaemya_vulpina_genome_assembly,_contig:_SCAFFOLD_85,_whole_genome_shotgun_sequence	AUGUSTUS	stop_codon	61361	61363	.	+	0	ID=g9.t1.stop1;Parent=g9.t1;
CAVLYV010000008.1_Linnaemya_vulpina_genome_assembly,_contig:_SCAFFOLD_148,_whole_genome_shotgun_sequence	AUGUSTUS	gene	9559	10554	.	-	.	ID=g10;
CAVLYV010000008.1_Linnaemya_vulpina_genome_assembly,_contig:_SCAFFOLD_148,_whole_genome_shotgun_sequence	AUGUSTUS	mRNA	9559	10554	0.54	-	.	ID=g10.t1;Parent=g10;
CAVLYV010000008.1_Linnaemya_vulpina_genome_assembly,_contig:_SCAFFOLD_148,_whole_genome_shotgun_sequence	AUGUSTUS	stop_codon	9559	9561	.	-	0	ID=g10.t1.stop1;Parent=g10.t1;
CAVLYV010000008.1_Linnaemya_vulpina_genome_assembly,_contig:_SCAFFOLD_148,_whole_genome_shotgun_sequence	AUGUSTUS	CDS	9559	9686	0.55	-	2	ID=g10.t1.CDS1;Parent=g10.t1;
CAVLYV010000008.1_Linnaemya_vulpina_genome_assembly,_contig:_SCAFFOLD_148,_whole_genome_shotgun_sequence	AUGUSTUS	exon	9559	9686	.	-	.	ID=g10.t1.exon1;Parent=g10.t1;
CAVLYV010000008.1_Linnaemya_vulpina_genome_assembly,_contig:_SCAFFOLD_148,_whole_genome_shotgun_sequence	AUGUSTUS	intron	9687	10397	0.54	-	.	ID=g10.t1.intron1;Parent=g10.t1;
CAVLYV010000008.1_Linnaemya_vulpina_genome_assembly,_contig:_SCAFFOLD_148,_whole_genome_shotgun_sequence	AUGUSTUS	CDS	10398	10554	0.98	-	0	ID=g10.t1.CDS2;Parent=g10.t1;
CAVLYV010000008.1_Linnaemya_vulpina_genome_assembly,_contig:_SCAFFOLD_148,_whole_genome_shotgun_sequence	AUGUSTUS	exon	10398	10554	.	-	.	ID=g10.t1.exon2;Parent=g10.t1;
CAVLYV010000008.1_Linnaemya_vulpina_genome_assembly,_contig:_SCAFFOLD_148,_whole_genome_shotgun_sequence	AUGUSTUS	start_codon	10552	10554	.	-	0	ID=g10.t1.start1;Parent=g10.t1;
CAVLYV010000008.1_Linnaemya_vulpina_genome_assembly,_contig:_SCAFFOLD_148,_whole_genome_shotgun_sequence	AUGUSTUS	gene	13177	14169	.	-	.	ID=g11;
CAVLYV010000008.1_Linnaemya_vulpina_genome_assembly,_contig:_SCAFFOLD_148,_whole_genome_shotgun_sequence	AUGUSTUS	mRNA	13177	14169	1	-	.	ID=g11.t1;Parent=g11;
CAVLYV010000008.1_Linnaemya_vulpina_genome_assembly,_contig:_SCAFFOLD_148,_whole_genome_shotgun_sequence	AUGUSTUS	stop_codon	13177	13179	.	-	0	ID=g11.t1.stop1;Parent=g11.t1;
CAVLYV010000008.1_Linnaemya_vulpina_genome_assembly,_contig:_SCAFFOLD_148,_whole_genome_shotgun_sequence	AUGUSTUS	CDS	13177	14169	1	-	0	ID=g11.t1.CDS1;Parent=g11.t1;
CAVLYV010000008.1_Linnaemya_vulpina_genome_assembly,_contig:_SCAFFOLD_148,_whole_genome_shotgun_sequence	AUGUSTUS	exon	13177	14169	.	-	.	ID=g11.t1.exon1;Parent=g11.t1;
CAVLYV010000008.1_Linnaemya_vulpina_genome_assembly,_contig:_SCAFFOLD_148,_whole_genome_shotgun_sequence	AUGUSTUS	start_codon	14167	14169	.	-	0	ID=g11.t1.start1;Parent=g11.t1;
CAVLYV010000011.1_Linnaemya_vulpina_genome_assembly,_contig:_SCAFFOLD_72,_whole_genome_shotgun_sequence	AUGUSTUS	gene	32213	33075	.	+	.	ID=g12;
CAVLYV010000011.1_Linnaemya_vulpina_genome_assembly,_contig:_SCAFFOLD_72,_whole_genome_shotgun_sequence	AUGUSTUS	mRNA	32213	33075	0.73	+	.	ID=g12.t1;Parent=g12;
CAVLYV010000011.1_Linnaemya_vulpina_genome_assembly,_contig:_SCAFFOLD_72,_whole_genome_shotgun_sequence	AUGUSTUS	start_codon	32213	32215	.	+	0	ID=g12.t1.start1;Parent=g12.t1;
CAVLYV010000011.1_Linnaemya_vulpina_genome_assembly,_contig:_SCAFFOLD_72,_whole_genome_shotgun_sequence	AUGUSTUS	CDS	32213	32414	0.92	+	0	ID=g12.t1.CDS1;Parent=g12.t1;
CAVLYV010000011.1_Linnaemya_vulpina_genome_assembly,_contig:_SCAFFOLD_72,_whole_genome_shotgun_sequence	AUGUSTUS	exon	32213	32414	.	+	.	ID=g12.t1.exon1;Parent=g12.t1;
CAVLYV010000011.1_Linnaemya_vulpina_genome_assembly,_contig:_SCAFFOLD_72,_whole_genome_shotgun_sequence	AUGUSTUS	intron	32415	32890	0.73	+	.	ID=g12.t1.intron1;Parent=g12.t1;
CAVLYV010000011.1_Linnaemya_vulpina_genome_assembly,_contig:_SCAFFOLD_72,_whole_genome_shotgun_sequence	AUGUSTUS	CDS	32891	33075	0.77	+	2	ID=g12.t1.CDS2;Parent=g12.t1;
CAVLYV010000011.1_Linnaemya_vulpina_genome_assembly,_contig:_SCAFFOLD_72,_whole_genome_shotgun_sequence	AUGUSTUS	exon	32891	33075	.	+	.	ID=g12.t1.exon2;Parent=g12.t1;
CAVLYV010000011.1_Linnaemya_vulpina_genome_assembly,_contig:_SCAFFOLD_72,_whole_genome_shotgun_sequence	AUGUSTUS	stop_codon	33073	33075	.	+	0	ID=g12.t1.stop1;Parent=g12.t1;
CAVLYV010000011.1_Linnaemya_vulpina_genome_assembly,_contig:_SCAFFOLD_72,_whole_genome_shotgun_sequence	AUGUSTUS	gene	35605	38539	.	+	.	ID=g13;
CAVLYV010000011.1_Linnaemya_vulpina_genome_assembly,_contig:_SCAFFOLD_72,_whole_genome_shotgun_sequence	AUGUSTUS	mRNA	35605	38539	0.58	+	.	ID=g13.t1;Parent=g13;
CAVLYV010000011.1_Linnaemya_vulpina_genome_assembly,_contig:_SCAFFOLD_72,_whole_genome_shotgun_sequence	AUGUSTUS	start_codon	35605	35607	.	+	0	ID=g13.t1.start1;Parent=g13.t1;
CAVLYV010000011.1_Linnaemya_vulpina_genome_assembly,_contig:_SCAFFOLD_72,_whole_genome_shotgun_sequence	AUGUSTUS	CDS	35605	35663	1	+	0	ID=g13.t1.CDS1;Parent=g13.t1;
CAVLYV010000011.1_Linnaemya_vulpina_genome_assembly,_contig:_SCAFFOLD_72,_whole_genome_shotgun_sequence	AUGUSTUS	exon	35605	35663	.	+	.	ID=g13.t1.exon1;Parent=g13.t1;
CAVLYV010000011.1_Linnaemya_vulpina_genome_assembly,_contig:_SCAFFOLD_72,_whole_genome_shotgun_sequence	AUGUSTUS	intron	35664	38173	0.58	+	.	ID=g13.t1.intron1;Parent=g13.t1;
CAVLYV010000011.1_Linnaemya_vulpina_genome_assembly,_contig:_SCAFFOLD_72,_whole_genome_shotgun_sequence	AUGUSTUS	CDS	38174	38369	0.58	+	1	ID=g13.t1.CDS2;Parent=g13.t1;
CAVLYV010000011.1_Linnaemya_vulpina_genome_assembly,_contig:_SCAFFOLD_72,_whole_genome_shotgun_sequence	AUGUSTUS	exon	38174	38369	.	+	.	ID=g13.t1.exon2;Parent=g13.t1;
CAVLYV010000011.1_Linnaemya_vulpina_genome_assembly,_contig:_SCAFFOLD_72,_whole_genome_shotgun_sequence	AUGUSTUS	intron	38370	38428	1	+	.	ID=g13.t1.intron2;Parent=g13.t1;
CAVLYV010000011.1_Linnaemya_vulpina_genome_assembly,_contig:_SCAFFOLD_72,_whole_genome_shotgun_sequence	AUGUSTUS	CDS	38429	38539	1	+	0	ID=g13.t1.CDS3;Parent=g13.t1;
CAVLYV010000011.1_Linnaemya_vulpina_genome_assembly,_contig:_SCAFFOLD_72,_whole_genome_shotgun_sequence	AUGUSTUS	exon	38429	38539	.	+	.	ID=g13.t1.exon3;Parent=g13.t1;
CAVLYV010000011.1_Linnaemya_vulpina_genome_assembly,_contig:_SCAFFOLD_72,_whole_genome_shotgun_sequence	AUGUSTUS	stop_codon	38537	38539	.	+	0	ID=g13.t1.stop1;Parent=g13.t1;
CAVLYV010000011.1_Linnaemya_vulpina_genome_assembly,_contig:_SCAFFOLD_72,_whole_genome_shotgun_sequence	AUGUSTUS	gene	64236	65015	.	-	.	ID=g14;
CAVLYV010000011.1_Linnaemya_vulpina_genome_assembly,_contig:_SCAFFOLD_72,_whole_genome_shotgun_sequence	AUGUSTUS	mRNA	64236	65015	0.98	-	.	ID=g14.t1;Parent=g14;
CAVLYV010000011.1_Linnaemya_vulpina_genome_assembly,_contig:_SCAFFOLD_72,_whole_genome_shotgun_sequence	AUGUSTUS	stop_codon	64236	64238	.	-	0	ID=g14.t1.stop1;Parent=g14.t1;
CAVLYV010000011.1_Linnaemya_vulpina_genome_assembly,_contig:_SCAFFOLD_72,_whole_genome_shotgun_sequence	AUGUSTUS	CDS	64236	65015	0.98	-	0	ID=g14.t1.CDS1;Parent=g14.t1;
CAVLYV010000011.1_Linnaemya_vulpina_genome_assembly,_contig:_SCAFFOLD_72,_whole_genome_shotgun_sequence	AUGUSTUS	exon	64236	65015	.	-	.	ID=g14.t1.exon1;Parent=g14.t1;
CAVLYV010000011.1_Linnaemya_vulpina_genome_assembly,_contig:_SCAFFOLD_72,_whole_genome_shotgun_sequence	AUGUSTUS	start_codon	65013	65015	.	-	0	ID=g14.t1.start1;Parent=g14.t1;
CAVLYV010000011.1_Linnaemya_vulpina_genome_assembly,_contig:_SCAFFOLD_72,_whole_genome_shotgun_sequence	AUGUSTUS	gene	65155	66526	.	-	.	ID=g15;
CAVLYV010000011.1_Linnaemya_vulpina_genome_assembly,_contig:_SCAFFOLD_72,_whole_genome_shotgun_sequence	AUGUSTUS	mRNA	65155	66526	0.18	-	.	ID=g15.t1;Parent=g15;
CAVLYV010000011.1_Linnaemya_vulpina_genome_assembly,_contig:_SCAFFOLD_72,_whole_genome_shotgun_sequence	AUGUSTUS	stop_codon	65155	65157	.	-	0	ID=g15.t1.stop1;Parent=g15.t1;
CAVLYV010000011.1_Linnaemya_vulpina_genome_assembly,_contig:_SCAFFOLD_72,_whole_genome_shotgun_sequence	AUGUSTUS	CDS	65155	65646	0.7	-	0	ID=g15.t1.CDS1;Parent=g15.t1;
CAVLYV010000011.1_Linnaemya_vulpina_genome_assembly,_contig:_SCAFFOLD_72,_whole_genome_shotgun_sequence	AUGUSTUS	exon	65155	65646	.	-	.	ID=g15.t1.exon1;Parent=g15.t1;
CAVLYV010000011.1_Linnaemya_vulpina_genome_assembly,_contig:_SCAFFOLD_72,_whole_genome_shotgun_sequence	AUGUSTUS	intron	65647	65810	0.54	-	.	ID=g15.t1.intron1;Parent=g15.t1;
CAVLYV010000011.1_Linnaemya_vulpina_genome_assembly,_contig:_SCAFFOLD_72,_whole_genome_shotgun_sequence	AUGUSTUS	CDS	65811	66123	0.27	-	1	ID=g15.t1.CDS2;Parent=g15.t1;
CAVLYV010000011.1_Linnaemya_vulpina_genome_assembly,_contig:_SCAFFOLD_72,_whole_genome_shotgun_sequence	AUGUSTUS	exon	65811	66123	.	-	.	ID=g15.t1.exon2;Parent=g15.t1;
CAVLYV010000011.1_Linnaemya_vulpina_genome_assembly,_contig:_SCAFFOLD_72,_whole_genome_shotgun_sequence	AUGUSTUS	intron	66124	66287	0.45	-	.	ID=g15.t1.intron2;Parent=g15.t1;
CAVLYV010000011.1_Linnaemya_vulpina_genome_assembly,_contig:_SCAFFOLD_72,_whole_genome_shotgun_sequence	AUGUSTUS	CDS	66288	66393	0.62	-	2	ID=g15.t1.CDS3;Parent=g15.t1;
CAVLYV010000011.1_Linnaemya_vulpina_genome_assembly,_contig:_SCAFFOLD_72,_whole_genome_shotgun_sequence	AUGUSTUS	exon	66288	66393	.	-	.	ID=g15.t1.exon3;Parent=g15.t1;
CAVLYV010000011.1_Linnaemya_vulpina_genome_assembly,_contig:_SCAFFOLD_72,_whole_genome_shotgun_sequence	AUGUSTUS	intron	66394	66441	0.54	-	.	ID=g15.t1.intron3;Parent=g15.t1;
CAVLYV010000011.1_Linnaemya_vulpina_genome_assembly,_contig:_SCAFFOLD_72,_whole_genome_shotgun_sequence	AUGUSTUS	CDS	66442	66526	0.59	-	0	ID=g15.t1.CDS4;Parent=g15.t1;
CAVLYV010000011.1_Linnaemya_vulpina_genome_assembly,_contig:_SCAFFOLD_72,_whole_genome_shotgun_sequence	AUGUSTUS	exon	66442	66526	.	-	.	ID=g15.t1.exon4;Parent=g15.t1;
CAVLYV010000011.1_Linnaemya_vulpina_genome_assembly,_contig:_SCAFFOLD_72,_whole_genome_shotgun_sequence	AUGUSTUS	start_codon	66524	66526	.	-	0	ID=g15.t1.start1;Parent=g15.t1;
CAVLYV010000011.1_Linnaemya_vulpina_genome_assembly,_contig:_SCAFFOLD_72,_whole_genome_shotgun_sequence	AUGUSTUS	gene	114758	115093	.	-	.	ID=g16;
CAVLYV010000011.1_Linnaemya_vulpina_genome_assembly,_contig:_SCAFFOLD_72,_whole_genome_shotgun_sequence	AUGUSTUS	mRNA	114758	115093	1	-	.	ID=g16.t1;Parent=g16;
CAVLYV010000011.1_Linnaemya_vulpina_genome_assembly,_contig:_SCAFFOLD_72,_whole_genome_shotgun_sequence	AUGUSTUS	stop_codon	114758	114760	.	-	0	ID=g16.t1.stop1;Parent=g16.t1;
CAVLYV010000011.1_Linnaemya_vulpina_genome_assembly,_contig:_SCAFFOLD_72,_whole_genome_shotgun_sequence	AUGUSTUS	CDS	114758	115093	1	-	0	ID=g16.t1.CDS1;Parent=g16.t1;
CAVLYV010000011.1_Linnaemya_vulpina_genome_assembly,_contig:_SCAFFOLD_72,_whole_genome_shotgun_sequence	AUGUSTUS	exon	114758	115093	.	-	.	ID=g16.t1.exon1;Parent=g16.t1;
CAVLYV010000011.1_Linnaemya_vulpina_genome_assembly,_contig:_SCAFFOLD_72,_whole_genome_shotgun_sequence	AUGUSTUS	start_codon	115091	115093	.	-	0	ID=g16.t1.start1;Parent=g16.t1;
CAVLYV010000011.1_Linnaemya_vulpina_genome_assembly,_contig:_SCAFFOLD_72,_whole_genome_shotgun_sequence	AUGUSTUS	gene	115452	120478	.	-	.	ID=g17;
CAVLYV010000011.1_Linnaemya_vulpina_genome_assembly,_contig:_SCAFFOLD_72,_whole_genome_shotgun_sequence	AUGUSTUS	mRNA	115452	120478	0.34	-	.	ID=g17.t1;Parent=g17;
CAVLYV010000011.1_Linnaemya_vulpina_genome_assembly,_contig:_SCAFFOLD_72,_whole_genome_shotgun_sequence	AUGUSTUS	stop_codon	115452	115454	.	-	0	ID=g17.t1.stop1;Parent=g17.t1;
CAVLYV010000011.1_Linnaemya_vulpina_genome_assembly,_contig:_SCAFFOLD_72,_whole_genome_shotgun_sequence	AUGUSTUS	CDS	115452	119072	0.36	-	0	ID=g17.t1.CDS1;Parent=g17.t1;
CAVLYV010000011.1_Linnaemya_vulpina_genome_assembly,_contig:_SCAFFOLD_72,_whole_genome_shotgun_sequence	AUGUSTUS	exon	115452	119072	.	-	.	ID=g17.t1.exon1;Parent=g17.t1;
CAVLYV010000011.1_Linnaemya_vulpina_genome_assembly,_contig:_SCAFFOLD_72,_whole_genome_shotgun_sequence	AUGUSTUS	intron	119073	120205	0.36	-	.	ID=g17.t1.intron1;Parent=g17.t1;
CAVLYV010000011.1_Linnaemya_vulpina_genome_assembly,_contig:_SCAFFOLD_72,_whole_genome_shotgun_sequence	AUGUSTUS	CDS	120206	120478	0.36	-	0	ID=g17.t1.CDS2;Parent=g17.t1;
CAVLYV010000011.1_Linnaemya_vulpina_genome_assembly,_contig:_SCAFFOLD_72,_whole_genome_shotgun_sequence	AUGUSTUS	exon	120206	120478	.	-	.	ID=g17.t1.exon2;Parent=g17.t1;
CAVLYV010000011.1_Linnaemya_vulpina_genome_assembly,_contig:_SCAFFOLD_72,_whole_genome_shotgun_sequence	AUGUSTUS	start_codon	120476	120478	.	-	0	ID=g17.t1.start1;Parent=g17.t1;
CAVLYV010000013.1_Linnaemya_vulpina_genome_assembly,_contig:_SCAFFOLD_89,_whole_genome_shotgun_sequence	AUGUSTUS	gene	2398	4073	.	+	.	ID=g18;
CAVLYV010000013.1_Linnaemya_vulpina_genome_assembly,_contig:_SCAFFOLD_89,_whole_genome_shotgun_sequence	AUGUSTUS	mRNA	2398	4073	0.94	+	.	ID=g18.t1;Parent=g18;
CAVLYV010000013.1_Linnaemya_vulpina_genome_assembly,_contig:_SCAFFOLD_89,_whole_genome_shotgun_sequence	AUGUSTUS	start_codon	2398	2400	.	+	0	ID=g18.t1.start1;Parent=g18.t1;
CAVLYV010000013.1_Linnaemya_vulpina_genome_assembly,_contig:_SCAFFOLD_89,_whole_genome_shotgun_sequence	AUGUSTUS	CDS	2398	2777	1	+	0	ID=g18.t1.CDS1;Parent=g18.t1;
CAVLYV010000013.1_Linnaemya_vulpina_genome_assembly,_contig:_SCAFFOLD_89,_whole_genome_shotgun_sequence	AUGUSTUS	exon	2398	2777	.	+	.	ID=g18.t1.exon1;Parent=g18.t1;
CAVLYV010000013.1_Linnaemya_vulpina_genome_assembly,_contig:_SCAFFOLD_89,_whole_genome_shotgun_sequence	AUGUSTUS	intron	2778	2856	1	+	.	ID=g18.t1.intron1;Parent=g18.t1;
CAVLYV010000013.1_Linnaemya_vulpina_genome_assembly,_contig:_SCAFFOLD_89,_whole_genome_shotgun_sequence	AUGUSTUS	CDS	2857	3332	1	+	1	ID=g18.t1.CDS2;Parent=g18.t1;
CAVLYV010000013.1_Linnaemya_vulpina_genome_assembly,_contig:_SCAFFOLD_89,_whole_genome_shotgun_sequence	AUGUSTUS	exon	2857	3332	.	+	.	ID=g18.t1.exon2;Parent=g18.t1;
CAVLYV010000013.1_Linnaemya_vulpina_genome_assembly,_contig:_SCAFFOLD_89,_whole_genome_shotgun_sequence	AUGUSTUS	intron	3333	3510	1	+	.	ID=g18.t1.intron2;Parent=g18.t1;
CAVLYV010000013.1_Linnaemya_vulpina_genome_assembly,_contig:_SCAFFOLD_89,_whole_genome_shotgun_sequence	AUGUSTUS	CDS	3511	4073	0.94	+	2	ID=g18.t1.CDS3;Parent=g18.t1;
CAVLYV010000013.1_Linnaemya_vulpina_genome_assembly,_contig:_SCAFFOLD_89,_whole_genome_shotgun_sequence	AUGUSTUS	exon	3511	4073	.	+	.	ID=g18.t1.exon3;Parent=g18.t1;
CAVLYV010000013.1_Linnaemya_vulpina_genome_assembly,_contig:_SCAFFOLD_89,_whole_genome_shotgun_sequence	AUGUSTUS	stop_codon	4071	4073	.	+	0	ID=g18.t1.stop1;Parent=g18.t1;
CAVLYV010000013.1_Linnaemya_vulpina_genome_assembly,_contig:_SCAFFOLD_89,_whole_genome_shotgun_sequence	AUGUSTUS	gene	6932	9348	.	-	.	ID=g19;
CAVLYV010000013.1_Linnaemya_vulpina_genome_assembly,_contig:_SCAFFOLD_89,_whole_genome_shotgun_sequence	AUGUSTUS	mRNA	6932	9348	0.52	-	.	ID=g19.t1;Parent=g19;
CAVLYV010000013.1_Linnaemya_vulpina_genome_assembly,_contig:_SCAFFOLD_89,_whole_genome_shotgun_sequence	AUGUSTUS	stop_codon	6932	6934	.	-	0	ID=g19.t1.stop1;Parent=g19.t1;
CAVLYV010000013.1_Linnaemya_vulpina_genome_assembly,_contig:_SCAFFOLD_89,_whole_genome_shotgun_sequence	AUGUSTUS	CDS	6932	7974	0.54	-	2	ID=g19.t1.CDS1;Parent=g19.t1;
CAVLYV010000013.1_Linnaemya_vulpina_genome_assembly,_contig:_SCAFFOLD_89,_whole_genome_shotgun_sequence	AUGUSTUS	exon	6932	7974	.	-	.	ID=g19.t1.exon1;Parent=g19.t1;
CAVLYV010000013.1_Linnaemya_vulpina_genome_assembly,_contig:_SCAFFOLD_89,_whole_genome_shotgun_sequence	AUGUSTUS	intron	7975	8074	0.53	-	.	ID=g19.t1.intron1;Parent=g19.t1;
CAVLYV010000013.1_Linnaemya_vulpina_genome_assembly,_contig:_SCAFFOLD_89,_whole_genome_shotgun_sequence	AUGUSTUS	CDS	8075	8535	0.53	-	1	ID=g19.t1.CDS2;Parent=g19.t1;
CAVLYV010000013.1_Linnaemya_vulpina_genome_assembly,_contig:_SCAFFOLD_89,_whole_genome_shotgun_sequence	AUGUSTUS	exon	8075	8535	.	-	.	ID=g19.t1.exon2;Parent=g19.t1;
CAVLYV010000013.1_Linnaemya_vulpina_genome_assembly,_contig:_SCAFFOLD_89,_whole_genome_shotgun_sequence	AUGUSTUS	intron	8536	8590	1	-	.	ID=g19.t1.intron2;Parent=g19.t1;
CAVLYV010000013.1_Linnaemya_vulpina_genome_assembly,_contig:_SCAFFOLD_89,_whole_genome_shotgun_sequence	AUGUSTUS	CDS	8591	9348	1	-	0	ID=g19.t1.CDS3;Parent=g19.t1;
CAVLYV010000013.1_Linnaemya_vulpina_genome_assembly,_contig:_SCAFFOLD_89,_whole_genome_shotgun_sequence	AUGUSTUS	exon	8591	9348	.	-	.	ID=g19.t1.exon3;Parent=g19.t1;
CAVLYV010000013.1_Linnaemya_vulpina_genome_assembly,_contig:_SCAFFOLD_89,_whole_genome_shotgun_sequence	AUGUSTUS	start_codon	9346	9348	.	-	0	ID=g19.t1.start1;Parent=g19.t1;
CAVLYV010000013.1_Linnaemya_vulpina_genome_assembly,_contig:_SCAFFOLD_89,_whole_genome_shotgun_sequence	AUGUSTUS	gene	37991	38839	.	-	.	ID=g20;
CAVLYV010000013.1_Linnaemya_vulpina_genome_assembly,_contig:_SCAFFOLD_89,_whole_genome_shotgun_sequence	AUGUSTUS	mRNA	37991	38839	0.68	-	.	ID=g20.t1;Parent=g20;
CAVLYV010000013.1_Linnaemya_vulpina_genome_assembly,_contig:_SCAFFOLD_89,_whole_genome_shotgun_sequence	AUGUSTUS	stop_codon	37991	37993	.	-	0	ID=g20.t1.stop1;Parent=g20.t1;
CAVLYV010000013.1_Linnaemya_vulpina_genome_assembly,_contig:_SCAFFOLD_89,_whole_genome_shotgun_sequence	AUGUSTUS	CDS	37991	38839	0.68	-	0	ID=g20.t1.CDS1;Parent=g20.t1;
CAVLYV010000013.1_Linnaemya_vulpina_genome_assembly,_contig:_SCAFFOLD_89,_whole_genome_shotgun_sequence	AUGUSTUS	exon	37991	38839	.	-	.	ID=g20.t1.exon1;Parent=g20.t1;
CAVLYV010000013.1_Linnaemya_vulpina_genome_assembly,_contig:_SCAFFOLD_89,_whole_genome_shotgun_sequence	AUGUSTUS	start_codon	38837	38839	.	-	0	ID=g20.t1.start1;Parent=g20.t1;
CAVLYV010000014.1_Linnaemya_vulpina_genome_assembly,_contig:_SCAFFOLD_90,_whole_genome_shotgun_sequence	AUGUSTUS	gene	4984	5241	.	+	.	ID=g21;
CAVLYV010000014.1_Linnaemya_vulpina_genome_assembly,_contig:_SCAFFOLD_90,_whole_genome_shotgun_sequence	AUGUSTUS	mRNA	4984	5241	0.99	+	.	ID=g21.t1;Parent=g21;
CAVLYV010000014.1_Linnaemya_vulpina_genome_assembly,_contig:_SCAFFOLD_90,_whole_genome_shotgun_sequence	AUGUSTUS	start_codon	4984	4986	.	+	0	ID=g21.t1.start1;Parent=g21.t1;
CAVLYV010000014.1_Linnaemya_vulpina_genome_assembly,_contig:_SCAFFOLD_90,_whole_genome_shotgun_sequence	AUGUSTUS	CDS	4984	5241	0.99	+	0	ID=g21.t1.CDS1;Parent=g21.t1;
CAVLYV010000014.1_Linnaemya_vulpina_genome_assembly,_contig:_SCAFFOLD_90,_whole_genome_shotgun_sequence	AUGUSTUS	exon	4984	5241	.	+	.	ID=g21.t1.exon1;Parent=g21.t1;
CAVLYV010000014.1_Linnaemya_vulpina_genome_assembly,_contig:_SCAFFOLD_90,_whole_genome_shotgun_sequence	AUGUSTUS	stop_codon	5239	5241	.	+	0	ID=g21.t1.stop1;Parent=g21.t1;
CAVLYV010000014.1_Linnaemya_vulpina_genome_assembly,_contig:_SCAFFOLD_90,_whole_genome_shotgun_sequence	AUGUSTUS	gene	56161	56504	.	-	.	ID=g22;
CAVLYV010000014.1_Linnaemya_vulpina_genome_assembly,_contig:_SCAFFOLD_90,_whole_genome_shotgun_sequence	AUGUSTUS	mRNA	56161	56504	1	-	.	ID=g22.t1;Parent=g22;
CAVLYV010000014.1_Linnaemya_vulpina_genome_assembly,_contig:_SCAFFOLD_90,_whole_genome_shotgun_sequence	AUGUSTUS	stop_codon	56161	56163	.	-	0	ID=g22.t1.stop1;Parent=g22.t1;
CAVLYV010000014.1_Linnaemya_vulpina_genome_assembly,_contig:_SCAFFOLD_90,_whole_genome_shotgun_sequence	AUGUSTUS	CDS	56161	56425	1	-	1	ID=g22.t1.CDS1;Parent=g22.t1;
CAVLYV010000014.1_Linnaemya_vulpina_genome_assembly,_contig:_SCAFFOLD_90,_whole_genome_shotgun_sequence	AUGUSTUS	exon	56161	56425	.	-	.	ID=g22.t1.exon1;Parent=g22.t1;
CAVLYV010000014.1_Linnaemya_vulpina_genome_assembly,_contig:_SCAFFOLD_90,_whole_genome_shotgun_sequence	AUGUSTUS	intron	56426	56487	1	-	.	ID=g22.t1.intron1;Parent=g22.t1;
CAVLYV010000014.1_Linnaemya_vulpina_genome_assembly,_contig:_SCAFFOLD_90,_whole_genome_shotgun_sequence	AUGUSTUS	CDS	56488	56504	1	-	0	ID=g22.t1.CDS2;Parent=g22.t1;
CAVLYV010000014.1_Linnaemya_vulpina_genome_assembly,_contig:_SCAFFOLD_90,_whole_genome_shotgun_sequence	AUGUSTUS	exon	56488	56504	.	-	.	ID=g22.t1.exon2;Parent=g22.t1;
CAVLYV010000014.1_Linnaemya_vulpina_genome_assembly,_contig:_SCAFFOLD_90,_whole_genome_shotgun_sequence	AUGUSTUS	start_codon	56502	56504	.	-	0	ID=g22.t1.start1;Parent=g22.t1;
CAVLYV010000014.1_Linnaemya_vulpina_genome_assembly,_contig:_SCAFFOLD_90,_whole_genome_shotgun_sequence	AUGUSTUS	gene	56659	56958	.	-	.	ID=g23;
CAVLYV010000014.1_Linnaemya_vulpina_genome_assembly,_contig:_SCAFFOLD_90,_whole_genome_shotgun_sequence	AUGUSTUS	mRNA	56659	56958	1	-	.	ID=g23.t1;Parent=g23;
CAVLYV010000014.1_Linnaemya_vulpina_genome_assembly,_contig:_SCAFFOLD_90,_whole_genome_shotgun_sequence	AUGUSTUS	stop_codon	56659	56661	.	-	0	ID=g23.t1.stop1;Parent=g23.t1;
CAVLYV010000014.1_Linnaemya_vulpina_genome_assembly,_contig:_SCAFFOLD_90,_whole_genome_shotgun_sequence	AUGUSTUS	CDS	56659	56958	1	-	0	ID=g23.t1.CDS1;Parent=g23.t1;
CAVLYV010000014.1_Linnaemya_vulpina_genome_assembly,_contig:_SCAFFOLD_90,_whole_genome_shotgun_sequence	AUGUSTUS	exon	56659	56958	.	-	.	ID=g23.t1.exon1;Parent=g23.t1;
CAVLYV010000014.1_Linnaemya_vulpina_genome_assembly,_contig:_SCAFFOLD_90,_whole_genome_shotgun_sequence	AUGUSTUS	start_codon	56956	56958	.	-	0	ID=g23.t1.start1;Parent=g23.t1;
CAVLYV010000014.1_Linnaemya_vulpina_genome_assembly,_contig:_SCAFFOLD_90,_whole_genome_shotgun_sequence	AUGUSTUS	mRNA	56659	56880	0.63	-	.	ID=g23.t2;Parent=g23;
CAVLYV010000014.1_Linnaemya_vulpina_genome_assembly,_contig:_SCAFFOLD_90,_whole_genome_shotgun_sequence	AUGUSTUS	stop_codon	56659	56661	.	-	0	ID=g23.t2.stop1;Parent=g23.t2;
CAVLYV010000014.1_Linnaemya_vulpina_genome_assembly,_contig:_SCAFFOLD_90,_whole_genome_shotgun_sequence	AUGUSTUS	CDS	56659	56880	0.63	-	0	ID=g23.t2.CDS1;Parent=g23.t2;
CAVLYV010000014.1_Linnaemya_vulpina_genome_assembly,_contig:_SCAFFOLD_90,_whole_genome_shotgun_sequence	AUGUSTUS	exon	56659	56880	.	-	.	ID=g23.t2.exon1;Parent=g23.t2;
CAVLYV010000014.1_Linnaemya_vulpina_genome_assembly,_contig:_SCAFFOLD_90,_whole_genome_shotgun_sequence	AUGUSTUS	start_codon	56878	56880	.	-	0	ID=g23.t2.start1;Parent=g23.t2;
CAVLYV010000014.1_Linnaemya_vulpina_genome_assembly,_contig:_SCAFFOLD_90,_whole_genome_shotgun_sequence	AUGUSTUS	gene	64326	65345	.	-	.	ID=g24;
CAVLYV010000014.1_Linnaemya_vulpina_genome_assembly,_contig:_SCAFFOLD_90,_whole_genome_shotgun_sequence	AUGUSTUS	mRNA	64326	65345	1	-	.	ID=g24.t1;Parent=g24;
CAVLYV010000014.1_Linnaemya_vulpina_genome_assembly,_contig:_SCAFFOLD_90,_whole_genome_shotgun_sequence	AUGUSTUS	stop_codon	64326	64328	.	-	0	ID=g24.t1.stop1;Parent=g24.t1;
CAVLYV010000014.1_Linnaemya_vulpina_genome_assembly,_contig:_SCAFFOLD_90,_whole_genome_shotgun_sequence	AUGUSTUS	CDS	64326	65345	1	-	0	ID=g24.t1.CDS1;Parent=g24.t1;
CAVLYV010000014.1_Linnaemya_vulpina_genome_assembly,_contig:_SCAFFOLD_90,_whole_genome_shotgun_sequence	AUGUSTUS	exon	64326	65345	.	-	.	ID=g24.t1.exon1;Parent=g24.t1;
CAVLYV010000014.1_Linnaemya_vulpina_genome_assembly,_contig:_SCAFFOLD_90,_whole_genome_shotgun_sequence	AUGUSTUS	start_codon	65343	65345	.	-	0	ID=g24.t1.start1;Parent=g24.t1;
CAVLYV010000014.1_Linnaemya_vulpina_genome_assembly,_contig:_SCAFFOLD_90,_whole_genome_shotgun_sequence	GeneMark.hmm3	mRNA	64326	64841	.	-	.	ID=g24.t2;Parent=g24;
CAVLYV010000014.1_Linnaemya_vulpina_genome_assembly,_contig:_SCAFFOLD_90,_whole_genome_shotgun_sequence	GeneMark.hmm3	CDS	64326	64841	.	-	0	ID=g24.t2.CDS1;Parent=g24.t2;
CAVLYV010000014.1_Linnaemya_vulpina_genome_assembly,_contig:_SCAFFOLD_90,_whole_genome_shotgun_sequence	GeneMark.hmm3	exon	64326	64841	.	-	0	ID=g24.t2.exon1;Parent=g24.t2;
CAVLYV010000016.1_Linnaemya_vulpina_genome_assembly,_contig:_SCAFFOLD_102,_whole_genome_shotgun_sequence	AUGUSTUS	gene	2867	3289	.	-	.	ID=g25;
CAVLYV010000016.1_Linnaemya_vulpina_genome_assembly,_contig:_SCAFFOLD_102,_whole_genome_shotgun_sequence	AUGUSTUS	mRNA	2867	3289	1	-	.	ID=g25.t1;Parent=g25;
CAVLYV010000016.1_Linnaemya_vulpina_genome_assembly,_contig:_SCAFFOLD_102,_whole_genome_shotgun_sequence	AUGUSTUS	stop_codon	2867	2869	.	-	0	ID=g25.t1.stop1;Parent=g25.t1;
CAVLYV010000016.1_Linnaemya_vulpina_genome_assembly,_contig:_SCAFFOLD_102,_whole_genome_shotgun_sequence	AUGUSTUS	CDS	2867	3289	1	-	0	ID=g25.t1.CDS1;Parent=g25.t1;
CAVLYV010000016.1_Linnaemya_vulpina_genome_assembly,_contig:_SCAFFOLD_102,_whole_genome_shotgun_sequence	AUGUSTUS	exon	2867	3289	.	-	.	ID=g25.t1.exon1;Parent=g25.t1;
CAVLYV010000016.1_Linnaemya_vulpina_genome_assembly,_contig:_SCAFFOLD_102,_whole_genome_shotgun_sequence	AUGUSTUS	start_codon	3287	3289	.	-	0	ID=g25.t1.start1;Parent=g25.t1;
CAVLYV010000016.1_Linnaemya_vulpina_genome_assembly,_contig:_SCAFFOLD_102,_whole_genome_shotgun_sequence	AUGUSTUS	gene	3344	6170	.	-	.	ID=g26;
CAVLYV010000016.1_Linnaemya_vulpina_genome_assembly,_contig:_SCAFFOLD_102,_whole_genome_shotgun_sequence	AUGUSTUS	mRNA	3344	3930	0.54	-	.	ID=g26.t1;Parent=g26;
CAVLYV010000016.1_Linnaemya_vulpina_genome_assembly,_contig:_SCAFFOLD_102,_whole_genome_shotgun_sequence	AUGUSTUS	stop_codon	3344	3346	.	-	0	ID=g26.t1.stop1;Parent=g26.t1;
CAVLYV010000016.1_Linnaemya_vulpina_genome_assembly,_contig:_SCAFFOLD_102,_whole_genome_shotgun_sequence	AUGUSTUS	CDS	3344	3576	0.97	-	2	ID=g26.t1.CDS1;Parent=g26.t1;
CAVLYV010000016.1_Linnaemya_vulpina_genome_assembly,_contig:_SCAFFOLD_102,_whole_genome_shotgun_sequence	AUGUSTUS	exon	3344	3576	.	-	.	ID=g26.t1.exon1;Parent=g26.t1;
CAVLYV010000016.1_Linnaemya_vulpina_genome_assembly,_contig:_SCAFFOLD_102,_whole_genome_shotgun_sequence	AUGUSTUS	intron	3577	3665	0.96	-	.	ID=g26.t1.intron1;Parent=g26.t1;
CAVLYV010000016.1_Linnaemya_vulpina_genome_assembly,_contig:_SCAFFOLD_102,_whole_genome_shotgun_sequence	AUGUSTUS	CDS	3666	3930	0.57	-	0	ID=g26.t1.CDS2;Parent=g26.t1;
CAVLYV010000016.1_Linnaemya_vulpina_genome_assembly,_contig:_SCAFFOLD_102,_whole_genome_shotgun_sequence	AUGUSTUS	exon	3666	3930	.	-	.	ID=g26.t1.exon2;Parent=g26.t1;
CAVLYV010000016.1_Linnaemya_vulpina_genome_assembly,_contig:_SCAFFOLD_102,_whole_genome_shotgun_sequence	AUGUSTUS	start_codon	3928	3930	.	-	0	ID=g26.t1.start1;Parent=g26.t1;
CAVLYV010000016.1_Linnaemya_vulpina_genome_assembly,_contig:_SCAFFOLD_102,_whole_genome_shotgun_sequence	AUGUSTUS	mRNA	3344	6170	0.58	-	.	ID=g26.t2;Parent=g26;
CAVLYV010000016.1_Linnaemya_vulpina_genome_assembly,_contig:_SCAFFOLD_102,_whole_genome_shotgun_sequence	AUGUSTUS	stop_codon	3344	3346	.	-	0	ID=g26.t2.stop1;Parent=g26.t2;
CAVLYV010000016.1_Linnaemya_vulpina_genome_assembly,_contig:_SCAFFOLD_102,_whole_genome_shotgun_sequence	AUGUSTUS	CDS	3344	3576	0.97	-	2	ID=g26.t2.CDS1;Parent=g26.t2;
CAVLYV010000016.1_Linnaemya_vulpina_genome_assembly,_contig:_SCAFFOLD_102,_whole_genome_shotgun_sequence	AUGUSTUS	exon	3344	3576	.	-	.	ID=g26.t2.exon1;Parent=g26.t2;
CAVLYV010000016.1_Linnaemya_vulpina_genome_assembly,_contig:_SCAFFOLD_102,_whole_genome_shotgun_sequence	AUGUSTUS	intron	3577	6010	0.84	-	.	ID=g26.t2.intron1;Parent=g26.t2;
CAVLYV010000016.1_Linnaemya_vulpina_genome_assembly,_contig:_SCAFFOLD_102,_whole_genome_shotgun_sequence	AUGUSTUS	CDS	6011	6170	0.58	-	0	ID=g26.t2.CDS2;Parent=g26.t2;
CAVLYV010000016.1_Linnaemya_vulpina_genome_assembly,_contig:_SCAFFOLD_102,_whole_genome_shotgun_sequence	AUGUSTUS	exon	6011	6170	.	-	.	ID=g26.t2.exon2;Parent=g26.t2;
CAVLYV010000016.1_Linnaemya_vulpina_genome_assembly,_contig:_SCAFFOLD_102,_whole_genome_shotgun_sequence	AUGUSTUS	start_codon	6168	6170	.	-	0	ID=g26.t2.start1;Parent=g26.t2;
CAVLYV010000020.1_Linnaemya_vulpina_genome_assembly,_contig:_SCAFFOLD_98,_whole_genome_shotgun_sequence	AUGUSTUS	gene	1	1967	.	+	.	ID=g27;
CAVLYV010000020.1_Linnaemya_vulpina_genome_assembly,_contig:_SCAFFOLD_98,_whole_genome_shotgun_sequence	AUGUSTUS	mRNA	1	1967	0.07	+	.	ID=g27.t1;Parent=g27;
CAVLYV010000020.1_Linnaemya_vulpina_genome_assembly,_contig:_SCAFFOLD_98,_whole_genome_shotgun_sequence	AUGUSTUS	intron	1	1236	0.54	+	.	ID=g27.t1.intron1;Parent=g27.t1;
CAVLYV010000020.1_Linnaemya_vulpina_genome_assembly,_contig:_SCAFFOLD_98,_whole_genome_shotgun_sequence	AUGUSTUS	CDS	1237	1789	0.11	+	0	ID=g27.t1.CDS1;Parent=g27.t1;
CAVLYV010000020.1_Linnaemya_vulpina_genome_assembly,_contig:_SCAFFOLD_98,_whole_genome_shotgun_sequence	AUGUSTUS	exon	1237	1789	.	+	.	ID=g27.t1.exon1;Parent=g27.t1;
CAVLYV010000020.1_Linnaemya_vulpina_genome_assembly,_contig:_SCAFFOLD_98,_whole_genome_shotgun_sequence	AUGUSTUS	intron	1790	1926	0.11	+	.	ID=g27.t1.intron2;Parent=g27.t1;
CAVLYV010000020.1_Linnaemya_vulpina_genome_assembly,_contig:_SCAFFOLD_98,_whole_genome_shotgun_sequence	AUGUSTUS	CDS	1927	1967	0.11	+	2	ID=g27.t1.CDS2;Parent=g27.t1;
CAVLYV010000020.1_Linnaemya_vulpina_genome_assembly,_contig:_SCAFFOLD_98,_whole_genome_shotgun_sequence	AUGUSTUS	exon	1927	1967	.	+	.	ID=g27.t1.exon2;Parent=g27.t1;
CAVLYV010000020.1_Linnaemya_vulpina_genome_assembly,_contig:_SCAFFOLD_98,_whole_genome_shotgun_sequence	AUGUSTUS	stop_codon	1965	1967	.	+	0	ID=g27.t1.stop1;Parent=g27.t1;
CAVLYV010000021.1_Linnaemya_vulpina_genome_assembly,_contig:_SCAFFOLD_133,_whole_genome_shotgun_sequence	AUGUSTUS	gene	10075	10443	.	+	.	ID=g28;
CAVLYV010000021.1_Linnaemya_vulpina_genome_assembly,_contig:_SCAFFOLD_133,_whole_genome_shotgun_sequence	AUGUSTUS	mRNA	10075	10443	1	+	.	ID=g28.t1;Parent=g28;
CAVLYV010000021.1_Linnaemya_vulpina_genome_assembly,_contig:_SCAFFOLD_133,_whole_genome_shotgun_sequence	AUGUSTUS	start_codon	10075	10077	.	+	0	ID=g28.t1.start1;Parent=g28.t1;
CAVLYV010000021.1_Linnaemya_vulpina_genome_assembly,_contig:_SCAFFOLD_133,_whole_genome_shotgun_sequence	AUGUSTUS	CDS	10075	10443	1	+	0	ID=g28.t1.CDS1;Parent=g28.t1;
CAVLYV010000021.1_Linnaemya_vulpina_genome_assembly,_contig:_SCAFFOLD_133,_whole_genome_shotgun_sequence	AUGUSTUS	exon	10075	10443	.	+	.	ID=g28.t1.exon1;Parent=g28.t1;
CAVLYV010000021.1_Linnaemya_vulpina_genome_assembly,_contig:_SCAFFOLD_133,_whole_genome_shotgun_sequence	AUGUSTUS	stop_codon	10441	10443	.	+	0	ID=g28.t1.stop1;Parent=g28.t1;
CAVLYV010000021.1_Linnaemya_vulpina_genome_assembly,_contig:_SCAFFOLD_133,_whole_genome_shotgun_sequence	AUGUSTUS	gene	11660	12029	.	-	.	ID=g29;
CAVLYV010000021.1_Linnaemya_vulpina_genome_assembly,_contig:_SCAFFOLD_133,_whole_genome_shotgun_sequence	AUGUSTUS	mRNA	11660	12029	0.99	-	.	ID=g29.t1;Parent=g29;
CAVLYV010000021.1_Linnaemya_vulpina_genome_assembly,_contig:_SCAFFOLD_133,_whole_genome_shotgun_sequence	AUGUSTUS	stop_codon	11660	11662	.	-	0	ID=g29.t1.stop1;Parent=g29.t1;
CAVLYV010000021.1_Linnaemya_vulpina_genome_assembly,_contig:_SCAFFOLD_133,_whole_genome_shotgun_sequence	AUGUSTUS	CDS	11660	11869	0.99	-	0	ID=g29.t1.CDS1;Parent=g29.t1;
CAVLYV010000021.1_Linnaemya_vulpina_genome_assembly,_contig:_SCAFFOLD_133,_whole_genome_shotgun_sequence	AUGUSTUS	exon	11660	11869	.	-	.	ID=g29.t1.exon1;Parent=g29.t1;
CAVLYV010000021.1_Linnaemya_vulpina_genome_assembly,_contig:_SCAFFOLD_133,_whole_genome_shotgun_sequence	AUGUSTUS	intron	11870	11915	0.99	-	.	ID=g29.t1.intron1;Parent=g29.t1;
CAVLYV010000021.1_Linnaemya_vulpina_genome_assembly,_contig:_SCAFFOLD_133,_whole_genome_shotgun_sequence	AUGUSTUS	CDS	11916	12029	0.99	-	0	ID=g29.t1.CDS2;Parent=g29.t1;
CAVLYV010000021.1_Linnaemya_vulpina_genome_assembly,_contig:_SCAFFOLD_133,_whole_genome_shotgun_sequence	AUGUSTUS	exon	11916	12029	.	-	.	ID=g29.t1.exon2;Parent=g29.t1;
CAVLYV010000021.1_Linnaemya_vulpina_genome_assembly,_contig:_SCAFFOLD_133,_whole_genome_shotgun_sequence	AUGUSTUS	start_codon	12027	12029	.	-	0	ID=g29.t1.start1;Parent=g29.t1;
CAVLYV010000021.1_Linnaemya_vulpina_genome_assembly,_contig:_SCAFFOLD_133,_whole_genome_shotgun_sequence	AUGUSTUS	gene	15849	16217	.	+	.	ID=g30;
CAVLYV010000021.1_Linnaemya_vulpina_genome_assembly,_contig:_SCAFFOLD_133,_whole_genome_shotgun_sequence	AUGUSTUS	mRNA	15849	16217	1	+	.	ID=g30.t1;Parent=g30;
CAVLYV010000021.1_Linnaemya_vulpina_genome_assembly,_contig:_SCAFFOLD_133,_whole_genome_shotgun_sequence	AUGUSTUS	start_codon	15849	15851	.	+	0	ID=g30.t1.start1;Parent=g30.t1;
CAVLYV010000021.1_Linnaemya_vulpina_genome_assembly,_contig:_SCAFFOLD_133,_whole_genome_shotgun_sequence	AUGUSTUS	CDS	15849	16217	1	+	0	ID=g30.t1.CDS1;Parent=g30.t1;
CAVLYV010000021.1_Linnaemya_vulpina_genome_assembly,_contig:_SCAFFOLD_133,_whole_genome_shotgun_sequence	AUGUSTUS	exon	15849	16217	.	+	.	ID=g30.t1.exon1;Parent=g30.t1;
CAVLYV010000021.1_Linnaemya_vulpina_genome_assembly,_contig:_SCAFFOLD_133,_whole_genome_shotgun_sequence	AUGUSTUS	stop_codon	16215	16217	.	+	0	ID=g30.t1.stop1;Parent=g30.t1;
CAVLYV010000021.1_Linnaemya_vulpina_genome_assembly,_contig:_SCAFFOLD_133,_whole_genome_shotgun_sequence	AUGUSTUS	gene	24592	24960	.	-	.	ID=g31;
CAVLYV010000021.1_Linnaemya_vulpina_genome_assembly,_contig:_SCAFFOLD_133,_whole_genome_shotgun_sequence	AUGUSTUS	mRNA	24592	24960	0.59	-	.	ID=g31.t1;Parent=g31;
CAVLYV010000021.1_Linnaemya_vulpina_genome_assembly,_contig:_SCAFFOLD_133,_whole_genome_shotgun_sequence	AUGUSTUS	stop_codon	24592	24594	.	-	0	ID=g31.t1.stop1;Parent=g31.t1;
CAVLYV010000021.1_Linnaemya_vulpina_genome_assembly,_contig:_SCAFFOLD_133,_whole_genome_shotgun_sequence	AUGUSTUS	CDS	24592	24960	0.59	-	0	ID=g31.t1.CDS1;Parent=g31.t1;
CAVLYV010000021.1_Linnaemya_vulpina_genome_assembly,_contig:_SCAFFOLD_133,_whole_genome_shotgun_sequence	AUGUSTUS	exon	24592	24960	.	-	.	ID=g31.t1.exon1;Parent=g31.t1;
CAVLYV010000021.1_Linnaemya_vulpina_genome_assembly,_contig:_SCAFFOLD_133,_whole_genome_shotgun_sequence	AUGUSTUS	start_codon	24958	24960	.	-	0	ID=g31.t1.start1;Parent=g31.t1;
CAVLYV010000021.1_Linnaemya_vulpina_genome_assembly,_contig:_SCAFFOLD_133,_whole_genome_shotgun_sequence	AUGUSTUS	gene	25499	25867	.	-	.	ID=g32;
CAVLYV010000021.1_Linnaemya_vulpina_genome_assembly,_contig:_SCAFFOLD_133,_whole_genome_shotgun_sequence	AUGUSTUS	mRNA	25499	25867	1	-	.	ID=g32.t1;Parent=g32;
CAVLYV010000021.1_Linnaemya_vulpina_genome_assembly,_contig:_SCAFFOLD_133,_whole_genome_shotgun_sequence	AUGUSTUS	stop_codon	25499	25501	.	-	0	ID=g32.t1.stop1;Parent=g32.t1;
CAVLYV010000021.1_Linnaemya_vulpina_genome_assembly,_contig:_SCAFFOLD_133,_whole_genome_shotgun_sequence	AUGUSTUS	CDS	25499	25867	1	-	0	ID=g32.t1.CDS1;Parent=g32.t1;
CAVLYV010000021.1_Linnaemya_vulpina_genome_assembly,_contig:_SCAFFOLD_133,_whole_genome_shotgun_sequence	AUGUSTUS	exon	25499	25867	.	-	.	ID=g32.t1.exon1;Parent=g32.t1;
CAVLYV010000021.1_Linnaemya_vulpina_genome_assembly,_contig:_SCAFFOLD_133,_whole_genome_shotgun_sequence	AUGUSTUS	start_codon	25865	25867	.	-	0	ID=g32.t1.start1;Parent=g32.t1;
CAVLYV010000021.1_Linnaemya_vulpina_genome_assembly,_contig:_SCAFFOLD_133,_whole_genome_shotgun_sequence	AUGUSTUS	gene	27810	28169	.	-	.	ID=g33;
CAVLYV010000021.1_Linnaemya_vulpina_genome_assembly,_contig:_SCAFFOLD_133,_whole_genome_shotgun_sequence	AUGUSTUS	mRNA	27810	28169	1	-	.	ID=g33.t1;Parent=g33;
CAVLYV010000021.1_Linnaemya_vulpina_genome_assembly,_contig:_SCAFFOLD_133,_whole_genome_shotgun_sequence	AUGUSTUS	stop_codon	27810	27812	.	-	0	ID=g33.t1.stop1;Parent=g33.t1;
CAVLYV010000021.1_Linnaemya_vulpina_genome_assembly,_contig:_SCAFFOLD_133,_whole_genome_shotgun_sequence	AUGUSTUS	CDS	27810	28169	1	-	0	ID=g33.t1.CDS1;Parent=g33.t1;
CAVLYV010000021.1_Linnaemya_vulpina_genome_assembly,_contig:_SCAFFOLD_133,_whole_genome_shotgun_sequence	AUGUSTUS	exon	27810	28169	.	-	.	ID=g33.t1.exon1;Parent=g33.t1;
CAVLYV010000021.1_Linnaemya_vulpina_genome_assembly,_contig:_SCAFFOLD_133,_whole_genome_shotgun_sequence	AUGUSTUS	start_codon	28167	28169	.	-	0	ID=g33.t1.start1;Parent=g33.t1;
CAVLYV010000029.1_Linnaemya_vulpina_genome_assembly,_contig:_SCAFFOLD_110,_whole_genome_shotgun_sequence	AUGUSTUS	gene	4695	6039	.	+	.	ID=g34;
CAVLYV010000029.1_Linnaemya_vulpina_genome_assembly,_contig:_SCAFFOLD_110,_whole_genome_shotgun_sequence	AUGUSTUS	mRNA	4695	6039	0.42	+	.	ID=g34.t1;Parent=g34;
CAVLYV010000029.1_Linnaemya_vulpina_genome_assembly,_contig:_SCAFFOLD_110,_whole_genome_shotgun_sequence	AUGUSTUS	start_codon	4695	4697	.	+	0	ID=g34.t1.start1;Parent=g34.t1;
CAVLYV010000029.1_Linnaemya_vulpina_genome_assembly,_contig:_SCAFFOLD_110,_whole_genome_shotgun_sequence	AUGUSTUS	CDS	4695	4749	1	+	0	ID=g34.t1.CDS1;Parent=g34.t1;
CAVLYV010000029.1_Linnaemya_vulpina_genome_assembly,_contig:_SCAFFOLD_110,_whole_genome_shotgun_sequence	AUGUSTUS	exon	4695	4749	.	+	.	ID=g34.t1.exon1;Parent=g34.t1;
CAVLYV010000029.1_Linnaemya_vulpina_genome_assembly,_contig:_SCAFFOLD_110,_whole_genome_shotgun_sequence	AUGUSTUS	intron	4750	4918	0.74	+	.	ID=g34.t1.intron1;Parent=g34.t1;
CAVLYV010000029.1_Linnaemya_vulpina_genome_assembly,_contig:_SCAFFOLD_110,_whole_genome_shotgun_sequence	AUGUSTUS	CDS	4919	6039	0.42	+	2	ID=g34.t1.CDS2;Parent=g34.t1;
CAVLYV010000029.1_Linnaemya_vulpina_genome_assembly,_contig:_SCAFFOLD_110,_whole_genome_shotgun_sequence	AUGUSTUS	exon	4919	6039	.	+	.	ID=g34.t1.exon2;Parent=g34.t1;
CAVLYV010000029.1_Linnaemya_vulpina_genome_assembly,_contig:_SCAFFOLD_110,_whole_genome_shotgun_sequence	AUGUSTUS	stop_codon	6037	6039	.	+	0	ID=g34.t1.stop1;Parent=g34.t1;
CAVLYV010000029.1_Linnaemya_vulpina_genome_assembly,_contig:_SCAFFOLD_110,_whole_genome_shotgun_sequence	AUGUSTUS	gene	6534	7340	.	+	.	ID=g35;
CAVLYV010000029.1_Linnaemya_vulpina_genome_assembly,_contig:_SCAFFOLD_110,_whole_genome_shotgun_sequence	AUGUSTUS	mRNA	6534	7340	0.96	+	.	ID=g35.t1;Parent=g35;
CAVLYV010000029.1_Linnaemya_vulpina_genome_assembly,_contig:_SCAFFOLD_110,_whole_genome_shotgun_sequence	AUGUSTUS	start_codon	6534	6536	.	+	0	ID=g35.t1.start1;Parent=g35.t1;
CAVLYV010000029.1_Linnaemya_vulpina_genome_assembly,_contig:_SCAFFOLD_110,_whole_genome_shotgun_sequence	AUGUSTUS	CDS	6534	7340	0.96	+	0	ID=g35.t1.CDS1;Parent=g35.t1;
CAVLYV010000029.1_Linnaemya_vulpina_genome_assembly,_contig:_SCAFFOLD_110,_whole_genome_shotgun_sequence	AUGUSTUS	exon	6534	7340	.	+	.	ID=g35.t1.exon1;Parent=g35.t1;
CAVLYV010000029.1_Linnaemya_vulpina_genome_assembly,_contig:_SCAFFOLD_110,_whole_genome_shotgun_sequence	AUGUSTUS	stop_codon	7338	7340	.	+	0	ID=g35.t1.stop1;Parent=g35.t1;
CAVLYV010000029.1_Linnaemya_vulpina_genome_assembly,_contig:_SCAFFOLD_110,_whole_genome_shotgun_sequence	AUGUSTUS	gene	15933	17277	.	+	.	ID=g36;
CAVLYV010000029.1_Linnaemya_vulpina_genome_assembly,_contig:_SCAFFOLD_110,_whole_genome_shotgun_sequence	AUGUSTUS	mRNA	15933	17277	0.99	+	.	ID=g36.t1;Parent=g36;
CAVLYV010000029.1_Linnaemya_vulpina_genome_assembly,_contig:_SCAFFOLD_110,_whole_genome_shotgun_sequence	AUGUSTUS	start_codon	15933	15935	.	+	0	ID=g36.t1.start1;Parent=g36.t1;
CAVLYV010000029.1_Linnaemya_vulpina_genome_assembly,_contig:_SCAFFOLD_110,_whole_genome_shotgun_sequence	AUGUSTUS	CDS	15933	15987	1	+	0	ID=g36.t1.CDS1;Parent=g36.t1;
CAVLYV010000029.1_Linnaemya_vulpina_genome_assembly,_contig:_SCAFFOLD_110,_whole_genome_shotgun_sequence	AUGUSTUS	exon	15933	15987	.	+	.	ID=g36.t1.exon1;Parent=g36.t1;
CAVLYV010000029.1_Linnaemya_vulpina_genome_assembly,_contig:_SCAFFOLD_110,_whole_genome_shotgun_sequence	AUGUSTUS	intron	15988	16036	0.99	+	.	ID=g36.t1.intron1;Parent=g36.t1;
CAVLYV010000029.1_Linnaemya_vulpina_genome_assembly,_contig:_SCAFFOLD_110,_whole_genome_shotgun_sequence	AUGUSTUS	CDS	16037	17277	0.99	+	2	ID=g36.t1.CDS2;Parent=g36.t1;
CAVLYV010000029.1_Linnaemya_vulpina_genome_assembly,_contig:_SCAFFOLD_110,_whole_genome_shotgun_sequence	AUGUSTUS	exon	16037	17277	.	+	.	ID=g36.t1.exon2;Parent=g36.t1;
CAVLYV010000029.1_Linnaemya_vulpina_genome_assembly,_contig:_SCAFFOLD_110,_whole_genome_shotgun_sequence	AUGUSTUS	stop_codon	17275	17277	.	+	0	ID=g36.t1.stop1;Parent=g36.t1;
CAVLYV010000029.1_Linnaemya_vulpina_genome_assembly,_contig:_SCAFFOLD_110,_whole_genome_shotgun_sequence	AUGUSTUS	gene	17772	20221	.	+	.	ID=g37;
CAVLYV010000029.1_Linnaemya_vulpina_genome_assembly,_contig:_SCAFFOLD_110,_whole_genome_shotgun_sequence	AUGUSTUS	mRNA	17772	18578	0.94	+	.	ID=g37.t1;Parent=g37;
CAVLYV010000029.1_Linnaemya_vulpina_genome_assembly,_contig:_SCAFFOLD_110,_whole_genome_shotgun_sequence	AUGUSTUS	start_codon	17772	17774	.	+	0	ID=g37.t1.start1;Parent=g37.t1;
CAVLYV010000029.1_Linnaemya_vulpina_genome_assembly,_contig:_SCAFFOLD_110,_whole_genome_shotgun_sequence	AUGUSTUS	CDS	17772	18578	0.94	+	0	ID=g37.t1.CDS1;Parent=g37.t1;
CAVLYV010000029.1_Linnaemya_vulpina_genome_assembly,_contig:_SCAFFOLD_110,_whole_genome_shotgun_sequence	AUGUSTUS	exon	17772	18578	.	+	.	ID=g37.t1.exon1;Parent=g37.t1;
CAVLYV010000029.1_Linnaemya_vulpina_genome_assembly,_contig:_SCAFFOLD_110,_whole_genome_shotgun_sequence	AUGUSTUS	stop_codon	18576	18578	.	+	0	ID=g37.t1.stop1;Parent=g37.t1;
CAVLYV010000029.1_Linnaemya_vulpina_genome_assembly,_contig:_SCAFFOLD_110,_whole_genome_shotgun_sequence	AUGUSTUS	mRNA	17772	20221	0.75	+	.	ID=g37.t2;Parent=g37;
CAVLYV010000029.1_Linnaemya_vulpina_genome_assembly,_contig:_SCAFFOLD_110,_whole_genome_shotgun_sequence	AUGUSTUS	start_codon	17772	17774	.	+	0	ID=g37.t2.start1;Parent=g37.t2;
CAVLYV010000029.1_Linnaemya_vulpina_genome_assembly,_contig:_SCAFFOLD_110,_whole_genome_shotgun_sequence	AUGUSTUS	CDS	17772	18516	0.87	+	0	ID=g37.t2.CDS1;Parent=g37.t2;
CAVLYV010000029.1_Linnaemya_vulpina_genome_assembly,_contig:_SCAFFOLD_110,_whole_genome_shotgun_sequence	AUGUSTUS	exon	17772	18516	.	+	.	ID=g37.t2.exon1;Parent=g37.t2;
CAVLYV010000029.1_Linnaemya_vulpina_genome_assembly,_contig:_SCAFFOLD_110,_whole_genome_shotgun_sequence	AUGUSTUS	intron	18517	19486	0.95	+	.	ID=g37.t2.intron1;Parent=g37.t2;
CAVLYV010000029.1_Linnaemya_vulpina_genome_assembly,_contig:_SCAFFOLD_110,_whole_genome_shotgun_sequence	AUGUSTUS	CDS	19487	20107	0.82	+	2	ID=g37.t2.CDS2;Parent=g37.t2;
CAVLYV010000029.1_Linnaemya_vulpina_genome_assembly,_contig:_SCAFFOLD_110,_whole_genome_shotgun_sequence	AUGUSTUS	exon	19487	20107	.	+	.	ID=g37.t2.exon2;Parent=g37.t2;
CAVLYV010000029.1_Linnaemya_vulpina_genome_assembly,_contig:_SCAFFOLD_110,_whole_genome_shotgun_sequence	AUGUSTUS	intron	20108	20153	0.84	+	.	ID=g37.t2.intron2;Parent=g37.t2;
CAVLYV010000029.1_Linnaemya_vulpina_genome_assembly,_contig:_SCAFFOLD_110,_whole_genome_shotgun_sequence	AUGUSTUS	CDS	20154	20221	0.84	+	2	ID=g37.t2.CDS3;Parent=g37.t2;
CAVLYV010000029.1_Linnaemya_vulpina_genome_assembly,_contig:_SCAFFOLD_110,_whole_genome_shotgun_sequence	AUGUSTUS	exon	20154	20221	.	+	.	ID=g37.t2.exon3;Parent=g37.t2;
CAVLYV010000029.1_Linnaemya_vulpina_genome_assembly,_contig:_SCAFFOLD_110,_whole_genome_shotgun_sequence	AUGUSTUS	stop_codon	20219	20221	.	+	0	ID=g37.t2.stop1;Parent=g37.t2;
CAVLYV010000029.1_Linnaemya_vulpina_genome_assembly,_contig:_SCAFFOLD_110,_whole_genome_shotgun_sequence	AUGUSTUS	gene	20441	20956	.	+	.	ID=g38;
CAVLYV010000029.1_Linnaemya_vulpina_genome_assembly,_contig:_SCAFFOLD_110,_whole_genome_shotgun_sequence	AUGUSTUS	mRNA	20441	20956	1	+	.	ID=g38.t1;Parent=g38;
CAVLYV010000029.1_Linnaemya_vulpina_genome_assembly,_contig:_SCAFFOLD_110,_whole_genome_shotgun_sequence	AUGUSTUS	start_codon	20441	20443	.	+	0	ID=g38.t1.start1;Parent=g38.t1;
CAVLYV010000029.1_Linnaemya_vulpina_genome_assembly,_contig:_SCAFFOLD_110,_whole_genome_shotgun_sequence	AUGUSTUS	CDS	20441	20956	1	+	0	ID=g38.t1.CDS1;Parent=g38.t1;
CAVLYV010000029.1_Linnaemya_vulpina_genome_assembly,_contig:_SCAFFOLD_110,_whole_genome_shotgun_sequence	AUGUSTUS	exon	20441	20956	.	+	.	ID=g38.t1.exon1;Parent=g38.t1;
CAVLYV010000029.1_Linnaemya_vulpina_genome_assembly,_contig:_SCAFFOLD_110,_whole_genome_shotgun_sequence	AUGUSTUS	stop_codon	20954	20956	.	+	0	ID=g38.t1.stop1;Parent=g38.t1;
CAVLYV010000029.1_Linnaemya_vulpina_genome_assembly,_contig:_SCAFFOLD_110,_whole_genome_shotgun_sequence	AUGUSTUS	gene	27127	27945	.	-	.	ID=g39;
CAVLYV010000029.1_Linnaemya_vulpina_genome_assembly,_contig:_SCAFFOLD_110,_whole_genome_shotgun_sequence	AUGUSTUS	mRNA	27127	27945	1	-	.	ID=g39.t1;Parent=g39;
CAVLYV010000029.1_Linnaemya_vulpina_genome_assembly,_contig:_SCAFFOLD_110,_whole_genome_shotgun_sequence	AUGUSTUS	stop_codon	27127	27129	.	-	0	ID=g39.t1.stop1;Parent=g39.t1;
CAVLYV010000029.1_Linnaemya_vulpina_genome_assembly,_contig:_SCAFFOLD_110,_whole_genome_shotgun_sequence	AUGUSTUS	CDS	27127	27608	1	-	2	ID=g39.t1.CDS1;Parent=g39.t1;
CAVLYV010000029.1_Linnaemya_vulpina_genome_assembly,_contig:_SCAFFOLD_110,_whole_genome_shotgun_sequence	AUGUSTUS	exon	27127	27608	.	-	.	ID=g39.t1.exon1;Parent=g39.t1;
CAVLYV010000029.1_Linnaemya_vulpina_genome_assembly,_contig:_SCAFFOLD_110,_whole_genome_shotgun_sequence	AUGUSTUS	intron	27609	27692	1	-	.	ID=g39.t1.intron1;Parent=g39.t1;
CAVLYV010000029.1_Linnaemya_vulpina_genome_assembly,_contig:_SCAFFOLD_110,_whole_genome_shotgun_sequence	AUGUSTUS	CDS	27693	27945	1	-	0	ID=g39.t1.CDS2;Parent=g39.t1;
CAVLYV010000029.1_Linnaemya_vulpina_genome_assembly,_contig:_SCAFFOLD_110,_whole_genome_shotgun_sequence	AUGUSTUS	exon	27693	27945	.	-	.	ID=g39.t1.exon2;Parent=g39.t1;
CAVLYV010000029.1_Linnaemya_vulpina_genome_assembly,_contig:_SCAFFOLD_110,_whole_genome_shotgun_sequence	AUGUSTUS	start_codon	27943	27945	.	-	0	ID=g39.t1.start1;Parent=g39.t1;
CAVLYV010000030.1_Linnaemya_vulpina_genome_assembly,_contig:_SCAFFOLD_100,_whole_genome_shotgun_sequence	AUGUSTUS	gene	10130	15166	.	-	.	ID=g40;
CAVLYV010000030.1_Linnaemya_vulpina_genome_assembly,_contig:_SCAFFOLD_100,_whole_genome_shotgun_sequence	AUGUSTUS	mRNA	10130	15166	0.66	-	.	ID=g40.t1;Parent=g40;
CAVLYV010000030.1_Linnaemya_vulpina_genome_assembly,_contig:_SCAFFOLD_100,_whole_genome_shotgun_sequence	AUGUSTUS	stop_codon	10130	10132	.	-	0	ID=g40.t1.stop1;Parent=g40.t1;
CAVLYV010000030.1_Linnaemya_vulpina_genome_assembly,_contig:_SCAFFOLD_100,_whole_genome_shotgun_sequence	AUGUSTUS	CDS	10130	10539	0.69	-	2	ID=g40.t1.CDS1;Parent=g40.t1;
CAVLYV010000030.1_Linnaemya_vulpina_genome_assembly,_contig:_SCAFFOLD_100,_whole_genome_shotgun_sequence	AUGUSTUS	exon	10130	10539	.	-	.	ID=g40.t1.exon1;Parent=g40.t1;
CAVLYV010000030.1_Linnaemya_vulpina_genome_assembly,_contig:_SCAFFOLD_100,_whole_genome_shotgun_sequence	AUGUSTUS	intron	10540	13521	0.66	-	.	ID=g40.t1.intron1;Parent=g40.t1;
CAVLYV010000030.1_Linnaemya_vulpina_genome_assembly,_contig:_SCAFFOLD_100,_whole_genome_shotgun_sequence	AUGUSTUS	CDS	13522	15166	0.89	-	0	ID=g40.t1.CDS2;Parent=g40.t1;
CAVLYV010000030.1_Linnaemya_vulpina_genome_assembly,_contig:_SCAFFOLD_100,_whole_genome_shotgun_sequence	AUGUSTUS	exon	13522	15166	.	-	.	ID=g40.t1.exon2;Parent=g40.t1;
CAVLYV010000030.1_Linnaemya_vulpina_genome_assembly,_contig:_SCAFFOLD_100,_whole_genome_shotgun_sequence	AUGUSTUS	start_codon	15164	15166	.	-	0	ID=g40.t1.start1;Parent=g40.t1;
CAVLYV010000030.1_Linnaemya_vulpina_genome_assembly,_contig:_SCAFFOLD_100,_whole_genome_shotgun_sequence	AUGUSTUS	mRNA	10130	13125	0.08	-	.	ID=g40.t2;Parent=g40;
CAVLYV010000030.1_Linnaemya_vulpina_genome_assembly,_contig:_SCAFFOLD_100,_whole_genome_shotgun_sequence	AUGUSTUS	stop_codon	10130	10132	.	-	0	ID=g40.t2.stop1;Parent=g40.t2;
CAVLYV010000030.1_Linnaemya_vulpina_genome_assembly,_contig:_SCAFFOLD_100,_whole_genome_shotgun_sequence	AUGUSTUS	CDS	10130	10539	0.87	-	2	ID=g40.t2.CDS1;Parent=g40.t2;
CAVLYV010000030.1_Linnaemya_vulpina_genome_assembly,_contig:_SCAFFOLD_100,_whole_genome_shotgun_sequence	AUGUSTUS	exon	10130	10539	.	-	.	ID=g40.t2.exon1;Parent=g40.t2;
CAVLYV010000030.1_Linnaemya_vulpina_genome_assembly,_contig:_SCAFFOLD_100,_whole_genome_shotgun_sequence	AUGUSTUS	intron	10540	11265	0.52	-	.	ID=g40.t2.intron1;Parent=g40.t2;
CAVLYV010000030.1_Linnaemya_vulpina_genome_assembly,_contig:_SCAFFOLD_100,_whole_genome_shotgun_sequence	AUGUSTUS	CDS	11266	12025	0.25	-	0	ID=g40.t2.CDS2;Parent=g40.t2;
CAVLYV010000030.1_Linnaemya_vulpina_genome_assembly,_contig:_SCAFFOLD_100,_whole_genome_shotgun_sequence	AUGUSTUS	exon	11266	12025	.	-	.	ID=g40.t2.exon2;Parent=g40.t2;
CAVLYV010000030.1_Linnaemya_vulpina_genome_assembly,_contig:_SCAFFOLD_100,_whole_genome_shotgun_sequence	AUGUSTUS	intron	12026	12165	0.33	-	.	ID=g40.t2.intron2;Parent=g40.t2;
CAVLYV010000030.1_Linnaemya_vulpina_genome_assembly,_contig:_SCAFFOLD_100,_whole_genome_shotgun_sequence	AUGUSTUS	CDS	12166	13125	0.13	-	0	ID=g40.t2.CDS3;Parent=g40.t2;
CAVLYV010000030.1_Linnaemya_vulpina_genome_assembly,_contig:_SCAFFOLD_100,_whole_genome_shotgun_sequence	AUGUSTUS	exon	12166	13125	.	-	.	ID=g40.t2.exon3;Parent=g40.t2;
CAVLYV010000030.1_Linnaemya_vulpina_genome_assembly,_contig:_SCAFFOLD_100,_whole_genome_shotgun_sequence	AUGUSTUS	start_codon	13123	13125	.	-	0	ID=g40.t2.start1;Parent=g40.t2;
CAVLYV010000030.1_Linnaemya_vulpina_genome_assembly,_contig:_SCAFFOLD_100,_whole_genome_shotgun_sequence	AUGUSTUS	mRNA	13205	15166	0.5	-	.	ID=g40.t3;Parent=g40;
CAVLYV010000030.1_Linnaemya_vulpina_genome_assembly,_contig:_SCAFFOLD_100,_whole_genome_shotgun_sequence	AUGUSTUS	stop_codon	13205	13207	.	-	0	ID=g40.t3.stop1;Parent=g40.t3;
CAVLYV010000030.1_Linnaemya_vulpina_genome_assembly,_contig:_SCAFFOLD_100,_whole_genome_shotgun_sequence	AUGUSTUS	CDS	13205	15166	0.5	-	0	ID=g40.t3.CDS1;Parent=g40.t3;
CAVLYV010000030.1_Linnaemya_vulpina_genome_assembly,_contig:_SCAFFOLD_100,_whole_genome_shotgun_sequence	AUGUSTUS	exon	13205	15166	.	-	.	ID=g40.t3.exon1;Parent=g40.t3;
CAVLYV010000030.1_Linnaemya_vulpina_genome_assembly,_contig:_SCAFFOLD_100,_whole_genome_shotgun_sequence	AUGUSTUS	start_codon	15164	15166	.	-	0	ID=g40.t3.start1;Parent=g40.t3;
CAVLYV010000034.1_Linnaemya_vulpina_genome_assembly,_contig:_SCAFFOLD_77,_whole_genome_shotgun_sequence	AUGUSTUS	gene	27673	28455	.	+	.	ID=g41;
CAVLYV010000034.1_Linnaemya_vulpina_genome_assembly,_contig:_SCAFFOLD_77,_whole_genome_shotgun_sequence	AUGUSTUS	mRNA	27673	28455	1	+	.	ID=g41.t1;Parent=g41;
CAVLYV010000034.1_Linnaemya_vulpina_genome_assembly,_contig:_SCAFFOLD_77,_whole_genome_shotgun_sequence	AUGUSTUS	start_codon	27673	27675	.	+	0	ID=g41.t1.start1;Parent=g41.t1;
CAVLYV010000034.1_Linnaemya_vulpina_genome_assembly,_contig:_SCAFFOLD_77,_whole_genome_shotgun_sequence	AUGUSTUS	CDS	27673	28225	1	+	0	ID=g41.t1.CDS1;Parent=g41.t1;
CAVLYV010000034.1_Linnaemya_vulpina_genome_assembly,_contig:_SCAFFOLD_77,_whole_genome_shotgun_sequence	AUGUSTUS	exon	27673	28225	.	+	.	ID=g41.t1.exon1;Parent=g41.t1;
CAVLYV010000034.1_Linnaemya_vulpina_genome_assembly,_contig:_SCAFFOLD_77,_whole_genome_shotgun_sequence	AUGUSTUS	intron	28226	28405	1	+	.	ID=g41.t1.intron1;Parent=g41.t1;
CAVLYV010000034.1_Linnaemya_vulpina_genome_assembly,_contig:_SCAFFOLD_77,_whole_genome_shotgun_sequence	AUGUSTUS	CDS	28406	28455	1	+	2	ID=g41.t1.CDS2;Parent=g41.t1;
CAVLYV010000034.1_Linnaemya_vulpina_genome_assembly,_contig:_SCAFFOLD_77,_whole_genome_shotgun_sequence	AUGUSTUS	exon	28406	28455	.	+	.	ID=g41.t1.exon2;Parent=g41.t1;
CAVLYV010000034.1_Linnaemya_vulpina_genome_assembly,_contig:_SCAFFOLD_77,_whole_genome_shotgun_sequence	AUGUSTUS	stop_codon	28453	28455	.	+	0	ID=g41.t1.stop1;Parent=g41.t1;
CAVLYV010000034.1_Linnaemya_vulpina_genome_assembly,_contig:_SCAFFOLD_77,_whole_genome_shotgun_sequence	AUGUSTUS	gene	41853	47862	.	+	.	ID=g42;
CAVLYV010000034.1_Linnaemya_vulpina_genome_assembly,_contig:_SCAFFOLD_77,_whole_genome_shotgun_sequence	AUGUSTUS	mRNA	41853	47862	0.4	+	.	ID=g42.t1;Parent=g42;
CAVLYV010000034.1_Linnaemya_vulpina_genome_assembly,_contig:_SCAFFOLD_77,_whole_genome_shotgun_sequence	AUGUSTUS	start_codon	41853	41855	.	+	0	ID=g42.t1.start1;Parent=g42.t1;
CAVLYV010000034.1_Linnaemya_vulpina_genome_assembly,_contig:_SCAFFOLD_77,_whole_genome_shotgun_sequence	AUGUSTUS	CDS	41853	41911	1	+	0	ID=g42.t1.CDS1;Parent=g42.t1;
CAVLYV010000034.1_Linnaemya_vulpina_genome_assembly,_contig:_SCAFFOLD_77,_whole_genome_shotgun_sequence	AUGUSTUS	exon	41853	41911	.	+	.	ID=g42.t1.exon1;Parent=g42.t1;
CAVLYV010000034.1_Linnaemya_vulpina_genome_assembly,_contig:_SCAFFOLD_77,_whole_genome_shotgun_sequence	AUGUSTUS	intron	41912	42039	1	+	.	ID=g42.t1.intron1;Parent=g42.t1;
CAVLYV010000034.1_Linnaemya_vulpina_genome_assembly,_contig:_SCAFFOLD_77,_whole_genome_shotgun_sequence	AUGUSTUS	CDS	42040	42152	1	+	1	ID=g42.t1.CDS2;Parent=g42.t1;
CAVLYV010000034.1_Linnaemya_vulpina_genome_assembly,_contig:_SCAFFOLD_77,_whole_genome_shotgun_sequence	AUGUSTUS	exon	42040	42152	.	+	.	ID=g42.t1.exon2;Parent=g42.t1;
CAVLYV010000034.1_Linnaemya_vulpina_genome_assembly,_contig:_SCAFFOLD_77,_whole_genome_shotgun_sequence	AUGUSTUS	intron	42153	45683	1	+	.	ID=g42.t1.intron2;Parent=g42.t1;
CAVLYV010000034.1_Linnaemya_vulpina_genome_assembly,_contig:_SCAFFOLD_77,_whole_genome_shotgun_sequence	AUGUSTUS	CDS	45684	45789	1	+	2	ID=g42.t1.CDS3;Parent=g42.t1;
CAVLYV010000034.1_Linnaemya_vulpina_genome_assembly,_contig:_SCAFFOLD_77,_whole_genome_shotgun_sequence	AUGUSTUS	exon	45684	45789	.	+	.	ID=g42.t1.exon3;Parent=g42.t1;
CAVLYV010000034.1_Linnaemya_vulpina_genome_assembly,_contig:_SCAFFOLD_77,_whole_genome_shotgun_sequence	AUGUSTUS	intron	45790	45857	1	+	.	ID=g42.t1.intron3;Parent=g42.t1;
CAVLYV010000034.1_Linnaemya_vulpina_genome_assembly,_contig:_SCAFFOLD_77,_whole_genome_shotgun_sequence	AUGUSTUS	CDS	45858	45935	1	+	1	ID=g42.t1.CDS4;Parent=g42.t1;
CAVLYV010000034.1_Linnaemya_vulpina_genome_assembly,_contig:_SCAFFOLD_77,_whole_genome_shotgun_sequence	AUGUSTUS	exon	45858	45935	.	+	.	ID=g42.t1.exon4;Parent=g42.t1;
CAVLYV010000034.1_Linnaemya_vulpina_genome_assembly,_contig:_SCAFFOLD_77,_whole_genome_shotgun_sequence	AUGUSTUS	intron	45936	45999	1	+	.	ID=g42.t1.intron4;Parent=g42.t1;
CAVLYV010000034.1_Linnaemya_vulpina_genome_assembly,_contig:_SCAFFOLD_77,_whole_genome_shotgun_sequence	AUGUSTUS	CDS	46000	46357	1	+	1	ID=g42.t1.CDS5;Parent=g42.t1;
CAVLYV010000034.1_Linnaemya_vulpina_genome_assembly,_contig:_SCAFFOLD_77,_whole_genome_shotgun_sequence	AUGUSTUS	exon	46000	46357	.	+	.	ID=g42.t1.exon5;Parent=g42.t1;
CAVLYV010000034.1_Linnaemya_vulpina_genome_assembly,_contig:_SCAFFOLD_77,_whole_genome_shotgun_sequence	AUGUSTUS	intron	46358	46413	1	+	.	ID=g42.t1.intron5;Parent=g42.t1;
CAVLYV010000034.1_Linnaemya_vulpina_genome_assembly,_contig:_SCAFFOLD_77,_whole_genome_shotgun_sequence	AUGUSTUS	CDS	46414	46536	1	+	0	ID=g42.t1.CDS6;Parent=g42.t1;
CAVLYV010000034.1_Linnaemya_vulpina_genome_assembly,_contig:_SCAFFOLD_77,_whole_genome_shotgun_sequence	AUGUSTUS	exon	46414	46536	.	+	.	ID=g42.t1.exon6;Parent=g42.t1;
CAVLYV010000034.1_Linnaemya_vulpina_genome_assembly,_contig:_SCAFFOLD_77,_whole_genome_shotgun_sequence	AUGUSTUS	intron	46537	46601	1	+	.	ID=g42.t1.intron6;Parent=g42.t1;
CAVLYV010000034.1_Linnaemya_vulpina_genome_assembly,_contig:_SCAFFOLD_77,_whole_genome_shotgun_sequence	AUGUSTUS	CDS	46602	46749	1	+	0	ID=g42.t1.CDS7;Parent=g42.t1;
CAVLYV010000034.1_Linnaemya_vulpina_genome_assembly,_contig:_SCAFFOLD_77,_whole_genome_shotgun_sequence	AUGUSTUS	exon	46602	46749	.	+	.	ID=g42.t1.exon7;Parent=g42.t1;
CAVLYV010000034.1_Linnaemya_vulpina_genome_assembly,_contig:_SCAFFOLD_77,_whole_genome_shotgun_sequence	AUGUSTUS	intron	46750	46804	1	+	.	ID=g42.t1.intron7;Parent=g42.t1;
CAVLYV010000034.1_Linnaemya_vulpina_genome_assembly,_contig:_SCAFFOLD_77,_whole_genome_shotgun_sequence	AUGUSTUS	CDS	46805	46983	1	+	2	ID=g42.t1.CDS8;Parent=g42.t1;
CAVLYV010000034.1_Linnaemya_vulpina_genome_assembly,_contig:_SCAFFOLD_77,_whole_genome_shotgun_sequence	AUGUSTUS	exon	46805	46983	.	+	.	ID=g42.t1.exon8;Parent=g42.t1;
CAVLYV010000034.1_Linnaemya_vulpina_genome_assembly,_contig:_SCAFFOLD_77,_whole_genome_shotgun_sequence	AUGUSTUS	intron	46984	47047	1	+	.	ID=g42.t1.intron8;Parent=g42.t1;
CAVLYV010000034.1_Linnaemya_vulpina_genome_assembly,_contig:_SCAFFOLD_77,_whole_genome_shotgun_sequence	AUGUSTUS	CDS	47048	47209	1	+	0	ID=g42.t1.CDS9;Parent=g42.t1;
CAVLYV010000034.1_Linnaemya_vulpina_genome_assembly,_contig:_SCAFFOLD_77,_whole_genome_shotgun_sequence	AUGUSTUS	exon	47048	47209	.	+	.	ID=g42.t1.exon9;Parent=g42.t1;
CAVLYV010000034.1_Linnaemya_vulpina_genome_assembly,_contig:_SCAFFOLD_77,_whole_genome_shotgun_sequence	AUGUSTUS	intron	47210	47844	0.4	+	.	ID=g42.t1.intron9;Parent=g42.t1;
CAVLYV010000034.1_Linnaemya_vulpina_genome_assembly,_contig:_SCAFFOLD_77,_whole_genome_shotgun_sequence	AUGUSTUS	CDS	47845	47862	0.4	+	0	ID=g42.t1.CDS10;Parent=g42.t1;
CAVLYV010000034.1_Linnaemya_vulpina_genome_assembly,_contig:_SCAFFOLD_77,_whole_genome_shotgun_sequence	AUGUSTUS	exon	47845	47862	.	+	.	ID=g42.t1.exon10;Parent=g42.t1;
CAVLYV010000034.1_Linnaemya_vulpina_genome_assembly,_contig:_SCAFFOLD_77,_whole_genome_shotgun_sequence	AUGUSTUS	stop_codon	47860	47862	.	+	0	ID=g42.t1.stop1;Parent=g42.t1;
CAVLYV010000034.1_Linnaemya_vulpina_genome_assembly,_contig:_SCAFFOLD_77,_whole_genome_shotgun_sequence	AUGUSTUS	gene	47927	51740	.	-	.	ID=g43;
CAVLYV010000034.1_Linnaemya_vulpina_genome_assembly,_contig:_SCAFFOLD_77,_whole_genome_shotgun_sequence	AUGUSTUS	mRNA	47927	51740	0.17	-	.	ID=g43.t1;Parent=g43;
CAVLYV010000034.1_Linnaemya_vulpina_genome_assembly,_contig:_SCAFFOLD_77,_whole_genome_shotgun_sequence	AUGUSTUS	stop_codon	47927	47929	.	-	0	ID=g43.t1.stop1;Parent=g43.t1;
CAVLYV010000034.1_Linnaemya_vulpina_genome_assembly,_contig:_SCAFFOLD_77,_whole_genome_shotgun_sequence	AUGUSTUS	CDS	47927	48059	0.96	-	1	ID=g43.t1.CDS1;Parent=g43.t1;
CAVLYV010000034.1_Linnaemya_vulpina_genome_assembly,_contig:_SCAFFOLD_77,_whole_genome_shotgun_sequence	AUGUSTUS	exon	47927	48059	.	-	.	ID=g43.t1.exon1;Parent=g43.t1;
CAVLYV010000034.1_Linnaemya_vulpina_genome_assembly,_contig:_SCAFFOLD_77,_whole_genome_shotgun_sequence	AUGUSTUS	intron	48060	48187	0.69	-	.	ID=g43.t1.intron1;Parent=g43.t1;
CAVLYV010000034.1_Linnaemya_vulpina_genome_assembly,_contig:_SCAFFOLD_77,_whole_genome_shotgun_sequence	AUGUSTUS	CDS	48188	49724	0.37	-	2	ID=g43.t1.CDS2;Parent=g43.t1;
CAVLYV010000034.1_Linnaemya_vulpina_genome_assembly,_contig:_SCAFFOLD_77,_whole_genome_shotgun_sequence	AUGUSTUS	exon	48188	49724	.	-	.	ID=g43.t1.exon2;Parent=g43.t1;
CAVLYV010000034.1_Linnaemya_vulpina_genome_assembly,_contig:_SCAFFOLD_77,_whole_genome_shotgun_sequence	AUGUSTUS	intron	49725	50860	0.31	-	.	ID=g43.t1.intron2;Parent=g43.t1;
CAVLYV010000034.1_Linnaemya_vulpina_genome_assembly,_contig:_SCAFFOLD_77,_whole_genome_shotgun_sequence	AUGUSTUS	CDS	50861	51004	0.47	-	2	ID=g43.t1.CDS3;Parent=g43.t1;
CAVLYV010000034.1_Linnaemya_vulpina_genome_assembly,_contig:_SCAFFOLD_77,_whole_genome_shotgun_sequence	AUGUSTUS	exon	50861	51004	.	-	.	ID=g43.t1.exon3;Parent=g43.t1;
CAVLYV010000034.1_Linnaemya_vulpina_genome_assembly,_contig:_SCAFFOLD_77,_whole_genome_shotgun_sequence	AUGUSTUS	intron	51005	51196	0.68	-	.	ID=g43.t1.intron3;Parent=g43.t1;
CAVLYV010000034.1_Linnaemya_vulpina_genome_assembly,_contig:_SCAFFOLD_77,_whole_genome_shotgun_sequence	AUGUSTUS	CDS	51197	51740	0.71	-	0	ID=g43.t1.CDS4;Parent=g43.t1;
CAVLYV010000034.1_Linnaemya_vulpina_genome_assembly,_contig:_SCAFFOLD_77,_whole_genome_shotgun_sequence	AUGUSTUS	exon	51197	51740	.	-	.	ID=g43.t1.exon4;Parent=g43.t1;
CAVLYV010000034.1_Linnaemya_vulpina_genome_assembly,_contig:_SCAFFOLD_77,_whole_genome_shotgun_sequence	AUGUSTUS	start_codon	51738	51740	.	-	0	ID=g43.t1.start1;Parent=g43.t1;
CAVLYV010000034.1_Linnaemya_vulpina_genome_assembly,_contig:_SCAFFOLD_77,_whole_genome_shotgun_sequence	AUGUSTUS	gene	61995	98991	.	+	.	ID=g44;
CAVLYV010000034.1_Linnaemya_vulpina_genome_assembly,_contig:_SCAFFOLD_77,_whole_genome_shotgun_sequence	AUGUSTUS	mRNA	61995	98991	1	+	.	ID=g44.t1;Parent=g44;
CAVLYV010000034.1_Linnaemya_vulpina_genome_assembly,_contig:_SCAFFOLD_77,_whole_genome_shotgun_sequence	AUGUSTUS	start_codon	61995	61997	.	+	0	ID=g44.t1.start1;Parent=g44.t1;
CAVLYV010000034.1_Linnaemya_vulpina_genome_assembly,_contig:_SCAFFOLD_77,_whole_genome_shotgun_sequence	AUGUSTUS	CDS	61995	62108	1	+	0	ID=g44.t1.CDS1;Parent=g44.t1;
CAVLYV010000034.1_Linnaemya_vulpina_genome_assembly,_contig:_SCAFFOLD_77,_whole_genome_shotgun_sequence	AUGUSTUS	exon	61995	62108	.	+	.	ID=g44.t1.exon1;Parent=g44.t1;
CAVLYV010000034.1_Linnaemya_vulpina_genome_assembly,_contig:_SCAFFOLD_77,_whole_genome_shotgun_sequence	AUGUSTUS	intron	62109	74973	1	+	.	ID=g44.t1.intron1;Parent=g44.t1;
CAVLYV010000034.1_Linnaemya_vulpina_genome_assembly,_contig:_SCAFFOLD_77,_whole_genome_shotgun_sequence	AUGUSTUS	CDS	74974	75609	1	+	0	ID=g44.t1.CDS2;Parent=g44.t1;
CAVLYV010000034.1_Linnaemya_vulpina_genome_assembly,_contig:_SCAFFOLD_77,_whole_genome_shotgun_sequence	AUGUSTUS	exon	74974	75609	.	+	.	ID=g44.t1.exon2;Parent=g44.t1;
CAVLYV010000034.1_Linnaemya_vulpina_genome_assembly,_contig:_SCAFFOLD_77,_whole_genome_shotgun_sequence	AUGUSTUS	intron	75610	83920	1	+	.	ID=g44.t1.intron2;Parent=g44.t1;
CAVLYV010000034.1_Linnaemya_vulpina_genome_assembly,_contig:_SCAFFOLD_77,_whole_genome_shotgun_sequence	AUGUSTUS	CDS	83921	84106	1	+	0	ID=g44.t1.CDS3;Parent=g44.t1;
CAVLYV010000034.1_Linnaemya_vulpina_genome_assembly,_contig:_SCAFFOLD_77,_whole_genome_shotgun_sequence	AUGUSTUS	exon	83921	84106	.	+	.	ID=g44.t1.exon3;Parent=g44.t1;
CAVLYV010000034.1_Linnaemya_vulpina_genome_assembly,_contig:_SCAFFOLD_77,_whole_genome_shotgun_sequence	AUGUSTUS	intron	84107	85014	1	+	.	ID=g44.t1.intron3;Parent=g44.t1;
CAVLYV010000034.1_Linnaemya_vulpina_genome_assembly,_contig:_SCAFFOLD_77,_whole_genome_shotgun_sequence	AUGUSTUS	CDS	85015	85179	1	+	0	ID=g44.t1.CDS4;Parent=g44.t1;
CAVLYV010000034.1_Linnaemya_vulpina_genome_assembly,_contig:_SCAFFOLD_77,_whole_genome_shotgun_sequence	AUGUSTUS	exon	85015	85179	.	+	.	ID=g44.t1.exon4;Parent=g44.t1;
CAVLYV010000034.1_Linnaemya_vulpina_genome_assembly,_contig:_SCAFFOLD_77,_whole_genome_shotgun_sequence	AUGUSTUS	intron	85180	87651	1	+	.	ID=g44.t1.intron4;Parent=g44.t1;
CAVLYV010000034.1_Linnaemya_vulpina_genome_assembly,_contig:_SCAFFOLD_77,_whole_genome_shotgun_sequence	AUGUSTUS	CDS	87652	87720	1	+	0	ID=g44.t1.CDS5;Parent=g44.t1;
CAVLYV010000034.1_Linnaemya_vulpina_genome_assembly,_contig:_SCAFFOLD_77,_whole_genome_shotgun_sequence	AUGUSTUS	exon	87652	87720	.	+	.	ID=g44.t1.exon5;Parent=g44.t1;
CAVLYV010000034.1_Linnaemya_vulpina_genome_assembly,_contig:_SCAFFOLD_77,_whole_genome_shotgun_sequence	AUGUSTUS	intron	87721	89995	1	+	.	ID=g44.t1.intron5;Parent=g44.t1;
CAVLYV010000034.1_Linnaemya_vulpina_genome_assembly,_contig:_SCAFFOLD_77,_whole_genome_shotgun_sequence	AUGUSTUS	CDS	89996	90025	1	+	0	ID=g44.t1.CDS6;Parent=g44.t1;
CAVLYV010000034.1_Linnaemya_vulpina_genome_assembly,_contig:_SCAFFOLD_77,_whole_genome_shotgun_sequence	AUGUSTUS	exon	89996	90025	.	+	.	ID=g44.t1.exon6;Parent=g44.t1;
CAVLYV010000034.1_Linnaemya_vulpina_genome_assembly,_contig:_SCAFFOLD_77,_whole_genome_shotgun_sequence	AUGUSTUS	intron	90026	90285	1	+	.	ID=g44.t1.intron6;Parent=g44.t1;
CAVLYV010000034.1_Linnaemya_vulpina_genome_assembly,_contig:_SCAFFOLD_77,_whole_genome_shotgun_sequence	AUGUSTUS	CDS	90286	90384	1	+	0	ID=g44.t1.CDS7;Parent=g44.t1;
CAVLYV010000034.1_Linnaemya_vulpina_genome_assembly,_contig:_SCAFFOLD_77,_whole_genome_shotgun_sequence	AUGUSTUS	exon	90286	90384	.	+	.	ID=g44.t1.exon7;Parent=g44.t1;
CAVLYV010000034.1_Linnaemya_vulpina_genome_assembly,_contig:_SCAFFOLD_77,_whole_genome_shotgun_sequence	AUGUSTUS	intron	90385	95072	1	+	.	ID=g44.t1.intron7;Parent=g44.t1;
CAVLYV010000034.1_Linnaemya_vulpina_genome_assembly,_contig:_SCAFFOLD_77,_whole_genome_shotgun_sequence	AUGUSTUS	CDS	95073	95211	1	+	0	ID=g44.t1.CDS8;Parent=g44.t1;
CAVLYV010000034.1_Linnaemya_vulpina_genome_assembly,_contig:_SCAFFOLD_77,_whole_genome_shotgun_sequence	AUGUSTUS	exon	95073	95211	.	+	.	ID=g44.t1.exon8;Parent=g44.t1;
CAVLYV010000034.1_Linnaemya_vulpina_genome_assembly,_contig:_SCAFFOLD_77,_whole_genome_shotgun_sequence	AUGUSTUS	intron	95212	98991	1	+	.	ID=g44.t1.intron8;Parent=g44.t1;
CAVLYV010000038.1_Linnaemya_vulpina_genome_assembly,_contig:_SCAFFOLD_79,_whole_genome_shotgun_sequence	AUGUSTUS	gene	44387	47853	.	+	.	ID=g45;
CAVLYV010000038.1_Linnaemya_vulpina_genome_assembly,_contig:_SCAFFOLD_79,_whole_genome_shotgun_sequence	AUGUSTUS	mRNA	44387	47853	1	+	.	ID=g45.t1;Parent=g45;
CAVLYV010000038.1_Linnaemya_vulpina_genome_assembly,_contig:_SCAFFOLD_79,_whole_genome_shotgun_sequence	AUGUSTUS	start_codon	44387	44389	.	+	0	ID=g45.t1.start1;Parent=g45.t1;
CAVLYV010000038.1_Linnaemya_vulpina_genome_assembly,_contig:_SCAFFOLD_79,_whole_genome_shotgun_sequence	AUGUSTUS	CDS	44387	44628	1	+	0	ID=g45.t1.CDS1;Parent=g45.t1;
CAVLYV010000038.1_Linnaemya_vulpina_genome_assembly,_contig:_SCAFFOLD_79,_whole_genome_shotgun_sequence	AUGUSTUS	exon	44387	44628	.	+	.	ID=g45.t1.exon1;Parent=g45.t1;
CAVLYV010000038.1_Linnaemya_vulpina_genome_assembly,_contig:_SCAFFOLD_79,_whole_genome_shotgun_sequence	AUGUSTUS	intron	44629	47747	1	+	.	ID=g45.t1.intron1;Parent=g45.t1;
CAVLYV010000038.1_Linnaemya_vulpina_genome_assembly,_contig:_SCAFFOLD_79,_whole_genome_shotgun_sequence	AUGUSTUS	CDS	47748	47853	1	+	1	ID=g45.t1.CDS2;Parent=g45.t1;
CAVLYV010000038.1_Linnaemya_vulpina_genome_assembly,_contig:_SCAFFOLD_79,_whole_genome_shotgun_sequence	AUGUSTUS	exon	47748	47853	.	+	.	ID=g45.t1.exon2;Parent=g45.t1;
CAVLYV010000038.1_Linnaemya_vulpina_genome_assembly,_contig:_SCAFFOLD_79,_whole_genome_shotgun_sequence	AUGUSTUS	stop_codon	47851	47853	.	+	0	ID=g45.t1.stop1;Parent=g45.t1;
CAVLYV010000038.1_Linnaemya_vulpina_genome_assembly,_contig:_SCAFFOLD_79,_whole_genome_shotgun_sequence	AUGUSTUS	gene	51314	80307	.	+	.	ID=g46;
CAVLYV010000038.1_Linnaemya_vulpina_genome_assembly,_contig:_SCAFFOLD_79,_whole_genome_shotgun_sequence	AUGUSTUS	mRNA	51314	80307	1	+	.	ID=g46.t1;Parent=g46;
CAVLYV010000038.1_Linnaemya_vulpina_genome_assembly,_contig:_SCAFFOLD_79,_whole_genome_shotgun_sequence	AUGUSTUS	start_codon	51314	51316	.	+	0	ID=g46.t1.start1;Parent=g46.t1;
CAVLYV010000038.1_Linnaemya_vulpina_genome_assembly,_contig:_SCAFFOLD_79,_whole_genome_shotgun_sequence	AUGUSTUS	CDS	51314	52122	1	+	0	ID=g46.t1.CDS1;Parent=g46.t1;
CAVLYV010000038.1_Linnaemya_vulpina_genome_assembly,_contig:_SCAFFOLD_79,_whole_genome_shotgun_sequence	AUGUSTUS	exon	51314	52122	.	+	.	ID=g46.t1.exon1;Parent=g46.t1;
CAVLYV010000038.1_Linnaemya_vulpina_genome_assembly,_contig:_SCAFFOLD_79,_whole_genome_shotgun_sequence	AUGUSTUS	intron	52123	55332	1	+	.	ID=g46.t1.intron1;Parent=g46.t1;
CAVLYV010000038.1_Linnaemya_vulpina_genome_assembly,_contig:_SCAFFOLD_79,_whole_genome_shotgun_sequence	AUGUSTUS	CDS	55333	55677	1	+	1	ID=g46.t1.CDS2;Parent=g46.t1;
CAVLYV010000038.1_Linnaemya_vulpina_genome_assembly,_contig:_SCAFFOLD_79,_whole_genome_shotgun_sequence	AUGUSTUS	exon	55333	55677	.	+	.	ID=g46.t1.exon2;Parent=g46.t1;
CAVLYV010000038.1_Linnaemya_vulpina_genome_assembly,_contig:_SCAFFOLD_79,_whole_genome_shotgun_sequence	AUGUSTUS	intron	55678	55735	1	+	.	ID=g46.t1.intron2;Parent=g46.t1;
CAVLYV010000038.1_Linnaemya_vulpina_genome_assembly,_contig:_SCAFFOLD_79,_whole_genome_shotgun_sequence	AUGUSTUS	CDS	55736	55798	1	+	1	ID=g46.t1.CDS3;Parent=g46.t1;
CAVLYV010000038.1_Linnaemya_vulpina_genome_assembly,_contig:_SCAFFOLD_79,_whole_genome_shotgun_sequence	AUGUSTUS	exon	55736	55798	.	+	.	ID=g46.t1.exon3;Parent=g46.t1;
CAVLYV010000038.1_Linnaemya_vulpina_genome_assembly,_contig:_SCAFFOLD_79,_whole_genome_shotgun_sequence	AUGUSTUS	intron	55799	70246	1	+	.	ID=g46.t1.intron3;Parent=g46.t1;
CAVLYV010000038.1_Linnaemya_vulpina_genome_assembly,_contig:_SCAFFOLD_79,_whole_genome_shotgun_sequence	AUGUSTUS	CDS	70247	70397	1	+	1	ID=g46.t1.CDS4;Parent=g46.t1;
CAVLYV010000038.1_Linnaemya_vulpina_genome_assembly,_contig:_SCAFFOLD_79,_whole_genome_shotgun_sequence	AUGUSTUS	exon	70247	70397	.	+	.	ID=g46.t1.exon4;Parent=g46.t1;
CAVLYV010000038.1_Linnaemya_vulpina_genome_assembly,_contig:_SCAFFOLD_79,_whole_genome_shotgun_sequence	AUGUSTUS	intron	70398	72476	1	+	.	ID=g46.t1.intron4;Parent=g46.t1;
CAVLYV010000038.1_Linnaemya_vulpina_genome_assembly,_contig:_SCAFFOLD_79,_whole_genome_shotgun_sequence	AUGUSTUS	CDS	72477	72535	1	+	0	ID=g46.t1.CDS5;Parent=g46.t1;
CAVLYV010000038.1_Linnaemya_vulpina_genome_assembly,_contig:_SCAFFOLD_79,_whole_genome_shotgun_sequence	AUGUSTUS	exon	72477	72535	.	+	.	ID=g46.t1.exon5;Parent=g46.t1;
CAVLYV010000038.1_Linnaemya_vulpina_genome_assembly,_contig:_SCAFFOLD_79,_whole_genome_shotgun_sequence	AUGUSTUS	intron	72536	73756	1	+	.	ID=g46.t1.intron5;Parent=g46.t1;
CAVLYV010000038.1_Linnaemya_vulpina_genome_assembly,_contig:_SCAFFOLD_79,_whole_genome_shotgun_sequence	AUGUSTUS	CDS	73757	76852	1	+	1	ID=g46.t1.CDS6;Parent=g46.t1;
CAVLYV010000038.1_Linnaemya_vulpina_genome_assembly,_contig:_SCAFFOLD_79,_whole_genome_shotgun_sequence	AUGUSTUS	exon	73757	76852	.	+	.	ID=g46.t1.exon6;Parent=g46.t1;
CAVLYV010000038.1_Linnaemya_vulpina_genome_assembly,_contig:_SCAFFOLD_79,_whole_genome_shotgun_sequence	AUGUSTUS	intron	76853	76919	1	+	.	ID=g46.t1.intron6;Parent=g46.t1;
CAVLYV010000038.1_Linnaemya_vulpina_genome_assembly,_contig:_SCAFFOLD_79,_whole_genome_shotgun_sequence	AUGUSTUS	CDS	76920	77033	1	+	1	ID=g46.t1.CDS7;Parent=g46.t1;
CAVLYV010000038.1_Linnaemya_vulpina_genome_assembly,_contig:_SCAFFOLD_79,_whole_genome_shotgun_sequence	AUGUSTUS	exon	76920	77033	.	+	.	ID=g46.t1.exon7;Parent=g46.t1;
CAVLYV010000038.1_Linnaemya_vulpina_genome_assembly,_contig:_SCAFFOLD_79,_whole_genome_shotgun_sequence	AUGUSTUS	intron	77034	78938	1	+	.	ID=g46.t1.intron7;Parent=g46.t1;
CAVLYV010000038.1_Linnaemya_vulpina_genome_assembly,_contig:_SCAFFOLD_79,_whole_genome_shotgun_sequence	AUGUSTUS	CDS	78939	79034	1	+	1	ID=g46.t1.CDS8;Parent=g46.t1;
CAVLYV010000038.1_Linnaemya_vulpina_genome_assembly,_contig:_SCAFFOLD_79,_whole_genome_shotgun_sequence	AUGUSTUS	exon	78939	79034	.	+	.	ID=g46.t1.exon8;Parent=g46.t1;
CAVLYV010000038.1_Linnaemya_vulpina_genome_assembly,_contig:_SCAFFOLD_79,_whole_genome_shotgun_sequence	AUGUSTUS	intron	79035	80150	1	+	.	ID=g46.t1.intron8;Parent=g46.t1;
CAVLYV010000038.1_Linnaemya_vulpina_genome_assembly,_contig:_SCAFFOLD_79,_whole_genome_shotgun_sequence	AUGUSTUS	CDS	80151	80307	1	+	1	ID=g46.t1.CDS9;Parent=g46.t1;
CAVLYV010000038.1_Linnaemya_vulpina_genome_assembly,_contig:_SCAFFOLD_79,_whole_genome_shotgun_sequence	AUGUSTUS	exon	80151	80307	.	+	.	ID=g46.t1.exon9;Parent=g46.t1;
CAVLYV010000038.1_Linnaemya_vulpina_genome_assembly,_contig:_SCAFFOLD_79,_whole_genome_shotgun_sequence	AUGUSTUS	stop_codon	80305	80307	.	+	0	ID=g46.t1.stop1;Parent=g46.t1;
CAVLYV010000038.1_Linnaemya_vulpina_genome_assembly,_contig:_SCAFFOLD_79,_whole_genome_shotgun_sequence	GeneMark.hmm3	mRNA	51314	55802	.	+	.	ID=g46.t2;Parent=g46;
CAVLYV010000038.1_Linnaemya_vulpina_genome_assembly,_contig:_SCAFFOLD_79,_whole_genome_shotgun_sequence	GeneMark.hmm3	start_codon	51314	51316	.	+	0	ID=g46.t2.start1;Parent=g46.t2;
CAVLYV010000038.1_Linnaemya_vulpina_genome_assembly,_contig:_SCAFFOLD_79,_whole_genome_shotgun_sequence	GeneMark.hmm3	CDS	51314	52122	.	+	0	ID=g46.t2.CDS1;Parent=g46.t2;
CAVLYV010000038.1_Linnaemya_vulpina_genome_assembly,_contig:_SCAFFOLD_79,_whole_genome_shotgun_sequence	GeneMark.hmm3	exon	51314	52122	0	+	.	ID=g46.t2.exon1;Parent=g46.t2;
CAVLYV010000038.1_Linnaemya_vulpina_genome_assembly,_contig:_SCAFFOLD_79,_whole_genome_shotgun_sequence	GeneMark.hmm3	intron	52123	55332	.	+	1	ID=g46.t2.intron1;Parent=g46.t2;
CAVLYV010000038.1_Linnaemya_vulpina_genome_assembly,_contig:_SCAFFOLD_79,_whole_genome_shotgun_sequence	GeneMark.hmm3	CDS	55333	55677	.	+	1	ID=g46.t2.CDS2;Parent=g46.t2;
CAVLYV010000038.1_Linnaemya_vulpina_genome_assembly,_contig:_SCAFFOLD_79,_whole_genome_shotgun_sequence	GeneMark.hmm3	exon	55333	55677	0	+	.	ID=g46.t2.exon2;Parent=g46.t2;
CAVLYV010000038.1_Linnaemya_vulpina_genome_assembly,_contig:_SCAFFOLD_79,_whole_genome_shotgun_sequence	GeneMark.hmm3	intron	55678	55735	.	+	1	ID=g46.t2.intron2;Parent=g46.t2;
CAVLYV010000038.1_Linnaemya_vulpina_genome_assembly,_contig:_SCAFFOLD_79,_whole_genome_shotgun_sequence	GeneMark.hmm3	CDS	55736	55802	.	+	1	ID=g46.t2.CDS3;Parent=g46.t2;
CAVLYV010000038.1_Linnaemya_vulpina_genome_assembly,_contig:_SCAFFOLD_79,_whole_genome_shotgun_sequence	GeneMark.hmm3	exon	55736	55802	0	+	.	ID=g46.t2.exon3;Parent=g46.t2;
CAVLYV010000038.1_Linnaemya_vulpina_genome_assembly,_contig:_SCAFFOLD_79,_whole_genome_shotgun_sequence	GeneMark.hmm3	stop_codon	55800	55802	.	+	0	ID=g46.t2.stop1;Parent=g46.t2;
CAVLYV010000038.1_Linnaemya_vulpina_genome_assembly,_contig:_SCAFFOLD_79,_whole_genome_shotgun_sequence	AUGUSTUS	gene	87993	89465	.	-	.	ID=g47;
CAVLYV010000038.1_Linnaemya_vulpina_genome_assembly,_contig:_SCAFFOLD_79,_whole_genome_shotgun_sequence	AUGUSTUS	mRNA	87993	89465	1	-	.	ID=g47.t1;Parent=g47;
CAVLYV010000038.1_Linnaemya_vulpina_genome_assembly,_contig:_SCAFFOLD_79,_whole_genome_shotgun_sequence	AUGUSTUS	stop_codon	87993	87995	.	-	0	ID=g47.t1.stop1;Parent=g47.t1;
CAVLYV010000038.1_Linnaemya_vulpina_genome_assembly,_contig:_SCAFFOLD_79,_whole_genome_shotgun_sequence	AUGUSTUS	CDS	87993	88254	1	-	1	ID=g47.t1.CDS1;Parent=g47.t1;
CAVLYV010000038.1_Linnaemya_vulpina_genome_assembly,_contig:_SCAFFOLD_79,_whole_genome_shotgun_sequence	AUGUSTUS	exon	87993	88254	.	-	.	ID=g47.t1.exon1;Parent=g47.t1;
CAVLYV010000038.1_Linnaemya_vulpina_genome_assembly,_contig:_SCAFFOLD_79,_whole_genome_shotgun_sequence	AUGUSTUS	intron	88255	88381	1	-	.	ID=g47.t1.intron1;Parent=g47.t1;
CAVLYV010000038.1_Linnaemya_vulpina_genome_assembly,_contig:_SCAFFOLD_79,_whole_genome_shotgun_sequence	AUGUSTUS	CDS	88382	88497	1	-	0	ID=g47.t1.CDS2;Parent=g47.t1;
CAVLYV010000038.1_Linnaemya_vulpina_genome_assembly,_contig:_SCAFFOLD_79,_whole_genome_shotgun_sequence	AUGUSTUS	exon	88382	88497	.	-	.	ID=g47.t1.exon2;Parent=g47.t1;
CAVLYV010000038.1_Linnaemya_vulpina_genome_assembly,_contig:_SCAFFOLD_79,_whole_genome_shotgun_sequence	AUGUSTUS	intron	88498	88556	1	-	.	ID=g47.t1.intron2;Parent=g47.t1;
CAVLYV010000038.1_Linnaemya_vulpina_genome_assembly,_contig:_SCAFFOLD_79,_whole_genome_shotgun_sequence	AUGUSTUS	CDS	88557	88945	1	-	2	ID=g47.t1.CDS3;Parent=g47.t1;
CAVLYV010000038.1_Linnaemya_vulpina_genome_assembly,_contig:_SCAFFOLD_79,_whole_genome_shotgun_sequence	AUGUSTUS	exon	88557	88945	.	-	.	ID=g47.t1.exon3;Parent=g47.t1;
CAVLYV010000038.1_Linnaemya_vulpina_genome_assembly,_contig:_SCAFFOLD_79,_whole_genome_shotgun_sequence	AUGUSTUS	intron	88946	89434	1	-	.	ID=g47.t1.intron3;Parent=g47.t1;
CAVLYV010000038.1_Linnaemya_vulpina_genome_assembly,_contig:_SCAFFOLD_79,_whole_genome_shotgun_sequence	AUGUSTUS	CDS	89435	89465	1	-	0	ID=g47.t1.CDS4;Parent=g47.t1;
CAVLYV010000038.1_Linnaemya_vulpina_genome_assembly,_contig:_SCAFFOLD_79,_whole_genome_shotgun_sequence	AUGUSTUS	exon	89435	89465	.	-	.	ID=g47.t1.exon4;Parent=g47.t1;
CAVLYV010000038.1_Linnaemya_vulpina_genome_assembly,_contig:_SCAFFOLD_79,_whole_genome_shotgun_sequence	AUGUSTUS	start_codon	89463	89465	.	-	0	ID=g47.t1.start1;Parent=g47.t1;
CAVLYV010000038.1_Linnaemya_vulpina_genome_assembly,_contig:_SCAFFOLD_79,_whole_genome_shotgun_sequence	AUGUSTUS	gene	90535	94244	.	+	.	ID=g48;
CAVLYV010000038.1_Linnaemya_vulpina_genome_assembly,_contig:_SCAFFOLD_79,_whole_genome_shotgun_sequence	AUGUSTUS	mRNA	90535	94244	1	+	.	ID=g48.t1;Parent=g48;
CAVLYV010000038.1_Linnaemya_vulpina_genome_assembly,_contig:_SCAFFOLD_79,_whole_genome_shotgun_sequence	AUGUSTUS	start_codon	90535	90537	.	+	0	ID=g48.t1.start1;Parent=g48.t1;
CAVLYV010000038.1_Linnaemya_vulpina_genome_assembly,_contig:_SCAFFOLD_79,_whole_genome_shotgun_sequence	AUGUSTUS	CDS	90535	90624	1	+	0	ID=g48.t1.CDS1;Parent=g48.t1;
CAVLYV010000038.1_Linnaemya_vulpina_genome_assembly,_contig:_SCAFFOLD_79,_whole_genome_shotgun_sequence	AUGUSTUS	exon	90535	90624	.	+	.	ID=g48.t1.exon1;Parent=g48.t1;
CAVLYV010000038.1_Linnaemya_vulpina_genome_assembly,_contig:_SCAFFOLD_79,_whole_genome_shotgun_sequence	AUGUSTUS	intron	90625	90686	1	+	.	ID=g48.t1.intron1;Parent=g48.t1;
CAVLYV010000038.1_Linnaemya_vulpina_genome_assembly,_contig:_SCAFFOLD_79,_whole_genome_shotgun_sequence	AUGUSTUS	CDS	90687	91102	1	+	0	ID=g48.t1.CDS2;Parent=g48.t1;
CAVLYV010000038.1_Linnaemya_vulpina_genome_assembly,_contig:_SCAFFOLD_79,_whole_genome_shotgun_sequence	AUGUSTUS	exon	90687	91102	.	+	.	ID=g48.t1.exon2;Parent=g48.t1;
CAVLYV010000038.1_Linnaemya_vulpina_genome_assembly,_contig:_SCAFFOLD_79,_whole_genome_shotgun_sequence	AUGUSTUS	intron	91103	91155	1	+	.	ID=g48.t1.intron2;Parent=g48.t1;
CAVLYV010000038.1_Linnaemya_vulpina_genome_assembly,_contig:_SCAFFOLD_79,_whole_genome_shotgun_sequence	AUGUSTUS	CDS	91156	91554	1	+	1	ID=g48.t1.CDS3;Parent=g48.t1;
CAVLYV010000038.1_Linnaemya_vulpina_genome_assembly,_contig:_SCAFFOLD_79,_whole_genome_shotgun_sequence	AUGUSTUS	exon	91156	91554	.	+	.	ID=g48.t1.exon3;Parent=g48.t1;
CAVLYV010000038.1_Linnaemya_vulpina_genome_assembly,_contig:_SCAFFOLD_79,_whole_genome_shotgun_sequence	AUGUSTUS	intron	91555	92770	1	+	.	ID=g48.t1.intron3;Parent=g48.t1;
CAVLYV010000038.1_Linnaemya_vulpina_genome_assembly,_contig:_SCAFFOLD_79,_whole_genome_shotgun_sequence	AUGUSTUS	CDS	92771	94244	1	+	1	ID=g48.t1.CDS4;Parent=g48.t1;
CAVLYV010000038.1_Linnaemya_vulpina_genome_assembly,_contig:_SCAFFOLD_79,_whole_genome_shotgun_sequence	AUGUSTUS	exon	92771	94244	.	+	.	ID=g48.t1.exon4;Parent=g48.t1;
CAVLYV010000038.1_Linnaemya_vulpina_genome_assembly,_contig:_SCAFFOLD_79,_whole_genome_shotgun_sequence	AUGUSTUS	stop_codon	94242	94244	.	+	0	ID=g48.t1.stop1;Parent=g48.t1;
OY776276.1_Linnaemya_vulpina_genome_assembly,_chromosome:_1	AUGUSTUS	gene	89225	114715	.	+	.	ID=g49;
OY776276.1_Linnaemya_vulpina_genome_assembly,_chromosome:_1	AUGUSTUS	mRNA	89225	114715	0.99	+	.	ID=g49.t1;Parent=g49;
OY776276.1_Linnaemya_vulpina_genome_assembly,_chromosome:_1	AUGUSTUS	start_codon	89225	89227	.	+	0	ID=g49.t1.start1;Parent=g49.t1;
OY776276.1_Linnaemya_vulpina_genome_assembly,_chromosome:_1	AUGUSTUS	CDS	89225	89250	1	+	0	ID=g49.t1.CDS1;Parent=g49.t1;
OY776276.1_Linnaemya_vulpina_genome_assembly,_chromosome:_1	AUGUSTUS	exon	89225	89250	.	+	.	ID=g49.t1.exon1;Parent=g49.t1;
OY776276.1_Linnaemya_vulpina_genome_assembly,_chromosome:_1	AUGUSTUS	intron	89251	91145	1	+	.	ID=g49.t1.intron1;Parent=g49.t1;
OY776276.1_Linnaemya_vulpina_genome_assembly,_chromosome:_1	AUGUSTUS	CDS	91146	91902	1	+	1	ID=g49.t1.CDS2;Parent=g49.t1;
OY776276.1_Linnaemya_vulpina_genome_assembly,_chromosome:_1	AUGUSTUS	exon	91146	91902	.	+	.	ID=g49.t1.exon2;Parent=g49.t1;
OY776276.1_Linnaemya_vulpina_genome_assembly,_chromosome:_1	AUGUSTUS	intron	91903	93649	1	+	.	ID=g49.t1.intron2;Parent=g49.t1;
OY776276.1_Linnaemya_vulpina_genome_assembly,_chromosome:_1	AUGUSTUS	CDS	93650	93811	1	+	0	ID=g49.t1.CDS3;Parent=g49.t1;
OY776276.1_Linnaemya_vulpina_genome_assembly,_chromosome:_1	AUGUSTUS	exon	93650	93811	.	+	.	ID=g49.t1.exon3;Parent=g49.t1;
OY776276.1_Linnaemya_vulpina_genome_assembly,_chromosome:_1	AUGUSTUS	intron	93812	101373	1	+	.	ID=g49.t1.intron3;Parent=g49.t1;
OY776276.1_Linnaemya_vulpina_genome_assembly,_chromosome:_1	AUGUSTUS	CDS	101374	102151	1	+	0	ID=g49.t1.CDS4;Parent=g49.t1;
OY776276.1_Linnaemya_vulpina_genome_assembly,_chromosome:_1	AUGUSTUS	exon	101374	102151	.	+	.	ID=g49.t1.exon4;Parent=g49.t1;
OY776276.1_Linnaemya_vulpina_genome_assembly,_chromosome:_1	AUGUSTUS	intron	102152	102235	1	+	.	ID=g49.t1.intron4;Parent=g49.t1;
OY776276.1_Linnaemya_vulpina_genome_assembly,_chromosome:_1	AUGUSTUS	CDS	102236	103794	1	+	2	ID=g49.t1.CDS5;Parent=g49.t1;
OY776276.1_Linnaemya_vulpina_genome_assembly,_chromosome:_1	AUGUSTUS	exon	102236	103794	.	+	.	ID=g49.t1.exon5;Parent=g49.t1;
OY776276.1_Linnaemya_vulpina_genome_assembly,_chromosome:_1	AUGUSTUS	intron	103795	103860	1	+	.	ID=g49.t1.intron5;Parent=g49.t1;
OY776276.1_Linnaemya_vulpina_genome_assembly,_chromosome:_1	AUGUSTUS	CDS	103861	104016	1	+	0	ID=g49.t1.CDS6;Parent=g49.t1;
OY776276.1_Linnaemya_vulpina_genome_assembly,_chromosome:_1	AUGUSTUS	exon	103861	104016	.	+	.	ID=g49.t1.exon6;Parent=g49.t1;
OY776276.1_Linnaemya_vulpina_genome_assembly,_chromosome:_1	AUGUSTUS	intron	104017	107129	1	+	.	ID=g49.t1.intron6;Parent=g49.t1;
OY776276.1_Linnaemya_vulpina_genome_assembly,_chromosome:_1	AUGUSTUS	CDS	107130	108519	1	+	0	ID=g49.t1.CDS7;Parent=g49.t1;
OY776276.1_Linnaemya_vulpina_genome_assembly,_chromosome:_1	AUGUSTUS	exon	107130	108519	.	+	.	ID=g49.t1.exon7;Parent=g49.t1;
OY776276.1_Linnaemya_vulpina_genome_assembly,_chromosome:_1	AUGUSTUS	intron	108520	108583	1	+	.	ID=g49.t1.intron7;Parent=g49.t1;
OY776276.1_Linnaemya_vulpina_genome_assembly,_chromosome:_1	AUGUSTUS	CDS	108584	108757	1	+	2	ID=g49.t1.CDS8;Parent=g49.t1;
OY776276.1_Linnaemya_vulpina_genome_assembly,_chromosome:_1	AUGUSTUS	exon	108584	108757	.	+	.	ID=g49.t1.exon8;Parent=g49.t1;
OY776276.1_Linnaemya_vulpina_genome_assembly,_chromosome:_1	AUGUSTUS	intron	108758	108828	1	+	.	ID=g49.t1.intron8;Parent=g49.t1;
OY776276.1_Linnaemya_vulpina_genome_assembly,_chromosome:_1	AUGUSTUS	CDS	108829	109130	1	+	2	ID=g49.t1.CDS9;Parent=g49.t1;
OY776276.1_Linnaemya_vulpina_genome_assembly,_chromosome:_1	AUGUSTUS	exon	108829	109130	.	+	.	ID=g49.t1.exon9;Parent=g49.t1;
OY776276.1_Linnaemya_vulpina_genome_assembly,_chromosome:_1	AUGUSTUS	intron	109131	109187	1	+	.	ID=g49.t1.intron9;Parent=g49.t1;
OY776276.1_Linnaemya_vulpina_genome_assembly,_chromosome:_1	AUGUSTUS	CDS	109188	109491	1	+	0	ID=g49.t1.CDS10;Parent=g49.t1;
OY776276.1_Linnaemya_vulpina_genome_assembly,_chromosome:_1	AUGUSTUS	exon	109188	109491	.	+	.	ID=g49.t1.exon10;Parent=g49.t1;
OY776276.1_Linnaemya_vulpina_genome_assembly,_chromosome:_1	AUGUSTUS	intron	109492	114305	1	+	.	ID=g49.t1.intron10;Parent=g49.t1;
OY776276.1_Linnaemya_vulpina_genome_assembly,_chromosome:_1	AUGUSTUS	CDS	114306	114715	0.99	+	2	ID=g49.t1.CDS11;Parent=g49.t1;
OY776276.1_Linnaemya_vulpina_genome_assembly,_chromosome:_1	AUGUSTUS	exon	114306	114715	.	+	.	ID=g49.t1.exon11;Parent=g49.t1;
OY776276.1_Linnaemya_vulpina_genome_assembly,_chromosome:_1	AUGUSTUS	stop_codon	114713	114715	.	+	0	ID=g49.t1.stop1;Parent=g49.t1;
OY776276.1_Linnaemya_vulpina_genome_assembly,_chromosome:_1	GeneMark.hmm3	mRNA	89225	93823	.	+	.	ID=g49.t2;Parent=g49;
OY776276.1_Linnaemya_vulpina_genome_assembly,_chromosome:_1	GeneMark.hmm3	start_codon	89225	89227	.	+	0	ID=g49.t2.start1;Parent=g49.t2;
OY776276.1_Linnaemya_vulpina_genome_assembly,_chromosome:_1	GeneMark.hmm3	CDS	89225	89250	.	+	0	ID=g49.t2.CDS1;Parent=g49.t2;
OY776276.1_Linnaemya_vulpina_genome_assembly,_chromosome:_1	GeneMark.hmm3	exon	89225	89250	0	+	.	ID=g49.t2.exon1;Parent=g49.t2;
OY776276.1_Linnaemya_vulpina_genome_assembly,_chromosome:_1	GeneMark.hmm3	intron	89251	91145	.	+	1	ID=g49.t2.intron1;Parent=g49.t2;
OY776276.1_Linnaemya_vulpina_genome_assembly,_chromosome:_1	GeneMark.hmm3	CDS	91146	91902	.	+	1	ID=g49.t2.CDS2;Parent=g49.t2;
OY776276.1_Linnaemya_vulpina_genome_assembly,_chromosome:_1	GeneMark.hmm3	exon	91146	91902	0	+	.	ID=g49.t2.exon2;Parent=g49.t2;
OY776276.1_Linnaemya_vulpina_genome_assembly,_chromosome:_1	GeneMark.hmm3	intron	91903	93649	.	+	0	ID=g49.t2.intron2;Parent=g49.t2;
OY776276.1_Linnaemya_vulpina_genome_assembly,_chromosome:_1	GeneMark.hmm3	CDS	93650	93823	.	+	0	ID=g49.t2.CDS3;Parent=g49.t2;
OY776276.1_Linnaemya_vulpina_genome_assembly,_chromosome:_1	GeneMark.hmm3	exon	93650	93823	0	+	.	ID=g49.t2.exon3;Parent=g49.t2;
OY776276.1_Linnaemya_vulpina_genome_assembly,_chromosome:_1	GeneMark.hmm3	stop_codon	93821	93823	.	+	0	ID=g49.t2.stop1;Parent=g49.t2;
OY776276.1_Linnaemya_vulpina_genome_assembly,_chromosome:_1	AUGUSTUS	gene	120902	122598	.	-	.	ID=g50;
OY776276.1_Linnaemya_vulpina_genome_assembly,_chromosome:_1	AUGUSTUS	mRNA	120902	122598	0.87	-	.	ID=g50.t1;Parent=g50;
OY776276.1_Linnaemya_vulpina_genome_assembly,_chromosome:_1	AUGUSTUS	stop_codon	120902	120904	.	-	0	ID=g50.t1.stop1;Parent=g50.t1;
OY776276.1_Linnaemya_vulpina_genome_assembly,_chromosome:_1	AUGUSTUS	CDS	120902	121198	1	-	0	ID=g50.t1.CDS1;Parent=g50.t1;
OY776276.1_Linnaemya_vulpina_genome_assembly,_chromosome:_1	AUGUSTUS	exon	120902	121198	.	-	.	ID=g50.t1.exon1;Parent=g50.t1;
OY776276.1_Linnaemya_vulpina_genome_assembly,_chromosome:_1	AUGUSTUS	intron	121199	121276	1	-	.	ID=g50.t1.intron1;Parent=g50.t1;
OY776276.1_Linnaemya_vulpina_genome_assembly,_chromosome:_1	AUGUSTUS	CDS	121277	121753	1	-	0	ID=g50.t1.CDS2;Parent=g50.t1;
OY776276.1_Linnaemya_vulpina_genome_assembly,_chromosome:_1	AUGUSTUS	exon	121277	121753	.	-	.	ID=g50.t1.exon2;Parent=g50.t1;
OY776276.1_Linnaemya_vulpina_genome_assembly,_chromosome:_1	AUGUSTUS	intron	121754	121808	1	-	.	ID=g50.t1.intron2;Parent=g50.t1;
OY776276.1_Linnaemya_vulpina_genome_assembly,_chromosome:_1	AUGUSTUS	CDS	121809	122319	0.87	-	1	ID=g50.t1.CDS3;Parent=g50.t1;
OY776276.1_Linnaemya_vulpina_genome_assembly,_chromosome:_1	AUGUSTUS	exon	121809	122319	.	-	.	ID=g50.t1.exon3;Parent=g50.t1;
OY776276.1_Linnaemya_vulpina_genome_assembly,_chromosome:_1	AUGUSTUS	intron	122320	122434	0.87	-	.	ID=g50.t1.intron3;Parent=g50.t1;
OY776276.1_Linnaemya_vulpina_genome_assembly,_chromosome:_1	AUGUSTUS	CDS	122435	122598	0.87	-	0	ID=g50.t1.CDS4;Parent=g50.t1;
OY776276.1_Linnaemya_vulpina_genome_assembly,_chromosome:_1	AUGUSTUS	exon	122435	122598	.	-	.	ID=g50.t1.exon4;Parent=g50.t1;
OY776276.1_Linnaemya_vulpina_genome_assembly,_chromosome:_1	AUGUSTUS	start_codon	122596	122598	.	-	0	ID=g50.t1.start1;Parent=g50.t1;
OY776276.1_Linnaemya_vulpina_genome_assembly,_chromosome:_1	AUGUSTUS	mRNA	120902	122598	0.41	-	.	ID=g50.t2;Parent=g50;
OY776276.1_Linnaemya_vulpina_genome_assembly,_chromosome:_1	AUGUSTUS	stop_codon	120902	120904	.	-	0	ID=g50.t2.stop1;Parent=g50.t2;
OY776276.1_Linnaemya_vulpina_genome_assembly,_chromosome:_1	AUGUSTUS	CDS	120902	121198	0.99	-	0	ID=g50.t2.CDS1;Parent=g50.t2;
OY776276.1_Linnaemya_vulpina_genome_assembly,_chromosome:_1	AUGUSTUS	exon	120902	121198	.	-	.	ID=g50.t2.exon1;Parent=g50.t2;
OY776276.1_Linnaemya_vulpina_genome_assembly,_chromosome:_1	AUGUSTUS	intron	121199	121276	1	-	.	ID=g50.t2.intron1;Parent=g50.t2;
OY776276.1_Linnaemya_vulpina_genome_assembly,_chromosome:_1	AUGUSTUS	CDS	121277	121753	1	-	0	ID=g50.t2.CDS2;Parent=g50.t2;
OY776276.1_Linnaemya_vulpina_genome_assembly,_chromosome:_1	AUGUSTUS	exon	121277	121753	.	-	.	ID=g50.t2.exon2;Parent=g50.t2;
OY776276.1_Linnaemya_vulpina_genome_assembly,_chromosome:_1	AUGUSTUS	intron	121754	121808	1	-	.	ID=g50.t2.intron2;Parent=g50.t2;
OY776276.1_Linnaemya_vulpina_genome_assembly,_chromosome:_1	AUGUSTUS	CDS	121809	122108	0.42	-	0	ID=g50.t2.CDS3;Parent=g50.t2;
OY776276.1_Linnaemya_vulpina_genome_assembly,_chromosome:_1	AUGUSTUS	exon	121809	122108	.	-	.	ID=g50.t2.exon3;Parent=g50.t2;
OY776276.1_Linnaemya_vulpina_genome_assembly,_chromosome:_1	AUGUSTUS	intron	122109	122424	0.42	-	.	ID=g50.t2.intron3;Parent=g50.t2;
OY776276.1_Linnaemya_vulpina_genome_assembly,_chromosome:_1	AUGUSTUS	CDS	122425	122598	0.77	-	0	ID=g50.t2.CDS4;Parent=g50.t2;
OY776276.1_Linnaemya_vulpina_genome_assembly,_chromosome:_1	AUGUSTUS	exon	122425	122598	.	-	.	ID=g50.t2.exon4;Parent=g50.t2;
OY776276.1_Linnaemya_vulpina_genome_assembly,_chromosome:_1	AUGUSTUS	start_codon	122596	122598	.	-	0	ID=g50.t2.start1;Parent=g50.t2;
OY776276.1_Linnaemya_vulpina_genome_assembly,_chromosome:_1	AUGUSTUS	gene	172370	172911	.	-	.	ID=g51;
OY776276.1_Linnaemya_vulpina_genome_assembly,_chromosome:_1	AUGUSTUS	mRNA	172370	172911	0.75	-	.	ID=g51.t1;Parent=g51;
OY776276.1_Linnaemya_vulpina_genome_assembly,_chromosome:_1	AUGUSTUS	stop_codon	172370	172372	.	-	0	ID=g51.t1.stop1;Parent=g51.t1;
OY776276.1_Linnaemya_vulpina_genome_assembly,_chromosome:_1	AUGUSTUS	CDS	172370	172805	0.75	-	1	ID=g51.t1.CDS1;Parent=g51.t1;
OY776276.1_Linnaemya_vulpina_genome_assembly,_chromosome:_1	AUGUSTUS	exon	172370	172805	.	-	.	ID=g51.t1.exon1;Parent=g51.t1;
OY776276.1_Linnaemya_vulpina_genome_assembly,_chromosome:_1	AUGUSTUS	intron	172806	172876	0.75	-	.	ID=g51.t1.intron1;Parent=g51.t1;
OY776276.1_Linnaemya_vulpina_genome_assembly,_chromosome:_1	AUGUSTUS	CDS	172877	172911	1	-	0	ID=g51.t1.CDS2;Parent=g51.t1;
OY776276.1_Linnaemya_vulpina_genome_assembly,_chromosome:_1	AUGUSTUS	exon	172877	172911	.	-	.	ID=g51.t1.exon2;Parent=g51.t1;
OY776276.1_Linnaemya_vulpina_genome_assembly,_chromosome:_1	AUGUSTUS	start_codon	172909	172911	.	-	0	ID=g51.t1.start1;Parent=g51.t1;
OY776276.1_Linnaemya_vulpina_genome_assembly,_chromosome:_1	AUGUSTUS	gene	173117	179018	.	-	.	ID=g52;
OY776276.1_Linnaemya_vulpina_genome_assembly,_chromosome:_1	AUGUSTUS	mRNA	173117	179018	1	-	.	ID=g52.t1;Parent=g52;
OY776276.1_Linnaemya_vulpina_genome_assembly,_chromosome:_1	AUGUSTUS	stop_codon	173117	173119	.	-	0	ID=g52.t1.stop1;Parent=g52.t1;
OY776276.1_Linnaemya_vulpina_genome_assembly,_chromosome:_1	AUGUSTUS	CDS	173117	173278	1	-	0	ID=g52.t1.CDS1;Parent=g52.t1;
OY776276.1_Linnaemya_vulpina_genome_assembly,_chromosome:_1	AUGUSTUS	exon	173117	173278	.	-	.	ID=g52.t1.exon1;Parent=g52.t1;
OY776276.1_Linnaemya_vulpina_genome_assembly,_chromosome:_1	AUGUSTUS	intron	173279	173346	1	-	.	ID=g52.t1.intron1;Parent=g52.t1;
OY776276.1_Linnaemya_vulpina_genome_assembly,_chromosome:_1	AUGUSTUS	CDS	173347	173524	1	-	1	ID=g52.t1.CDS2;Parent=g52.t1;
OY776276.1_Linnaemya_vulpina_genome_assembly,_chromosome:_1	AUGUSTUS	exon	173347	173524	.	-	.	ID=g52.t1.exon2;Parent=g52.t1;
OY776276.1_Linnaemya_vulpina_genome_assembly,_chromosome:_1	AUGUSTUS	intron	173525	174335	1	-	.	ID=g52.t1.intron2;Parent=g52.t1;
OY776276.1_Linnaemya_vulpina_genome_assembly,_chromosome:_1	AUGUSTUS	CDS	174336	174591	1	-	2	ID=g52.t1.CDS3;Parent=g52.t1;
OY776276.1_Linnaemya_vulpina_genome_assembly,_chromosome:_1	AUGUSTUS	exon	174336	174591	.	-	.	ID=g52.t1.exon3;Parent=g52.t1;
OY776276.1_Linnaemya_vulpina_genome_assembly,_chromosome:_1	AUGUSTUS	intron	174592	175520	1	-	.	ID=g52.t1.intron3;Parent=g52.t1;
OY776276.1_Linnaemya_vulpina_genome_assembly,_chromosome:_1	AUGUSTUS	CDS	175521	175674	1	-	0	ID=g52.t1.CDS4;Parent=g52.t1;
OY776276.1_Linnaemya_vulpina_genome_assembly,_chromosome:_1	AUGUSTUS	exon	175521	175674	.	-	.	ID=g52.t1.exon4;Parent=g52.t1;
OY776276.1_Linnaemya_vulpina_genome_assembly,_chromosome:_1	AUGUSTUS	intron	175675	178597	1	-	.	ID=g52.t1.intron4;Parent=g52.t1;
OY776276.1_Linnaemya_vulpina_genome_assembly,_chromosome:_1	AUGUSTUS	CDS	178598	178701	1	-	2	ID=g52.t1.CDS5;Parent=g52.t1;
OY776276.1_Linnaemya_vulpina_genome_assembly,_chromosome:_1	AUGUSTUS	exon	178598	178701	.	-	.	ID=g52.t1.exon5;Parent=g52.t1;
OY776276.1_Linnaemya_vulpina_genome_assembly,_chromosome:_1	AUGUSTUS	intron	178702	178756	1	-	.	ID=g52.t1.intron5;Parent=g52.t1;
OY776276.1_Linnaemya_vulpina_genome_assembly,_chromosome:_1	AUGUSTUS	CDS	178757	179018	1	-	0	ID=g52.t1.CDS6;Parent=g52.t1;
OY776276.1_Linnaemya_vulpina_genome_assembly,_chromosome:_1	AUGUSTUS	exon	178757	179018	.	-	.	ID=g52.t1.exon6;Parent=g52.t1;
OY776276.1_Linnaemya_vulpina_genome_assembly,_chromosome:_1	AUGUSTUS	start_codon	179016	179018	.	-	0	ID=g52.t1.start1;Parent=g52.t1;
OY776276.1_Linnaemya_vulpina_genome_assembly,_chromosome:_1	AUGUSTUS	gene	206886	216575	.	-	.	ID=g53;
OY776276.1_Linnaemya_vulpina_genome_assembly,_chromosome:_1	AUGUSTUS	mRNA	206886	216575	1	-	.	ID=g53.t1;Parent=g53;
OY776276.1_Linnaemya_vulpina_genome_assembly,_chromosome:_1	AUGUSTUS	stop_codon	206886	206888	.	-	0	ID=g53.t1.stop1;Parent=g53.t1;
OY776276.1_Linnaemya_vulpina_genome_assembly,_chromosome:_1	AUGUSTUS	CDS	206886	207007	1	-	2	ID=g53.t1.CDS1;Parent=g53.t1;
OY776276.1_Linnaemya_vulpina_genome_assembly,_chromosome:_1	AUGUSTUS	exon	206886	207007	.	-	.	ID=g53.t1.exon1;Parent=g53.t1;
OY776276.1_Linnaemya_vulpina_genome_assembly,_chromosome:_1	AUGUSTUS	intron	207008	208344	1	-	.	ID=g53.t1.intron1;Parent=g53.t1;
OY776276.1_Linnaemya_vulpina_genome_assembly,_chromosome:_1	AUGUSTUS	CDS	208345	208495	1	-	0	ID=g53.t1.CDS2;Parent=g53.t1;
OY776276.1_Linnaemya_vulpina_genome_assembly,_chromosome:_1	AUGUSTUS	exon	208345	208495	.	-	.	ID=g53.t1.exon2;Parent=g53.t1;
OY776276.1_Linnaemya_vulpina_genome_assembly,_chromosome:_1	AUGUSTUS	intron	208496	208558	1	-	.	ID=g53.t1.intron2;Parent=g53.t1;
OY776276.1_Linnaemya_vulpina_genome_assembly,_chromosome:_1	AUGUSTUS	CDS	208559	208724	1	-	1	ID=g53.t1.CDS3;Parent=g53.t1;
OY776276.1_Linnaemya_vulpina_genome_assembly,_chromosome:_1	AUGUSTUS	exon	208559	208724	.	-	.	ID=g53.t1.exon3;Parent=g53.t1;
OY776276.1_Linnaemya_vulpina_genome_assembly,_chromosome:_1	AUGUSTUS	intron	208725	208853	1	-	.	ID=g53.t1.intron3;Parent=g53.t1;
OY776276.1_Linnaemya_vulpina_genome_assembly,_chromosome:_1	AUGUSTUS	CDS	208854	208934	1	-	1	ID=g53.t1.CDS4;Parent=g53.t1;
OY776276.1_Linnaemya_vulpina_genome_assembly,_chromosome:_1	AUGUSTUS	exon	208854	208934	.	-	.	ID=g53.t1.exon4;Parent=g53.t1;
OY776276.1_Linnaemya_vulpina_genome_assembly,_chromosome:_1	AUGUSTUS	intron	208935	209017	1	-	.	ID=g53.t1.intron4;Parent=g53.t1;
OY776276.1_Linnaemya_vulpina_genome_assembly,_chromosome:_1	AUGUSTUS	CDS	209018	209212	1	-	1	ID=g53.t1.CDS5;Parent=g53.t1;
OY776276.1_Linnaemya_vulpina_genome_assembly,_chromosome:_1	AUGUSTUS	exon	209018	209212	.	-	.	ID=g53.t1.exon5;Parent=g53.t1;
OY776276.1_Linnaemya_vulpina_genome_assembly,_chromosome:_1	AUGUSTUS	intron	209213	209475	1	-	.	ID=g53.t1.intron5;Parent=g53.t1;
OY776276.1_Linnaemya_vulpina_genome_assembly,_chromosome:_1	AUGUSTUS	CDS	209476	209924	1	-	0	ID=g53.t1.CDS6;Parent=g53.t1;
OY776276.1_Linnaemya_vulpina_genome_assembly,_chromosome:_1	AUGUSTUS	exon	209476	209924	.	-	.	ID=g53.t1.exon6;Parent=g53.t1;
OY776276.1_Linnaemya_vulpina_genome_assembly,_chromosome:_1	AUGUSTUS	intron	209925	210613	1	-	.	ID=g53.t1.intron6;Parent=g53.t1;
OY776276.1_Linnaemya_vulpina_genome_assembly,_chromosome:_1	AUGUSTUS	CDS	210614	212113	1	-	0	ID=g53.t1.CDS7;Parent=g53.t1;
OY776276.1_Linnaemya_vulpina_genome_assembly,_chromosome:_1	AUGUSTUS	exon	210614	212113	.	-	.	ID=g53.t1.exon7;Parent=g53.t1;
OY776276.1_Linnaemya_vulpina_genome_assembly,_chromosome:_1	AUGUSTUS	intron	212114	212181	1	-	.	ID=g53.t1.intron7;Parent=g53.t1;
OY776276.1_Linnaemya_vulpina_genome_assembly,_chromosome:_1	AUGUSTUS	CDS	212182	214866	1	-	0	ID=g53.t1.CDS8;Parent=g53.t1;
OY776276.1_Linnaemya_vulpina_genome_assembly,_chromosome:_1	AUGUSTUS	exon	212182	214866	.	-	.	ID=g53.t1.exon8;Parent=g53.t1;
OY776276.1_Linnaemya_vulpina_genome_assembly,_chromosome:_1	AUGUSTUS	intron	214867	215858	1	-	.	ID=g53.t1.intron8;Parent=g53.t1;
OY776276.1_Linnaemya_vulpina_genome_assembly,_chromosome:_1	AUGUSTUS	CDS	215859	216575	1	-	0	ID=g53.t1.CDS9;Parent=g53.t1;
OY776276.1_Linnaemya_vulpina_genome_assembly,_chromosome:_1	AUGUSTUS	exon	215859	216575	.	-	.	ID=g53.t1.exon9;Parent=g53.t1;
OY776276.1_Linnaemya_vulpina_genome_assembly,_chromosome:_1	AUGUSTUS	start_codon	216573	216575	.	-	0	ID=g53.t1.start1;Parent=g53.t1;
OY776276.1_Linnaemya_vulpina_genome_assembly,_chromosome:_1	AUGUSTUS	gene	233646	234130	.	-	.	ID=g54;
OY776276.1_Linnaemya_vulpina_genome_assembly,_chromosome:_1	AUGUSTUS	mRNA	233646	234130	0.59	-	.	ID=g54.t1;Parent=g54;
OY776276.1_Linnaemya_vulpina_genome_assembly,_chromosome:_1	AUGUSTUS	stop_codon	233646	233648	.	-	0	ID=g54.t1.stop1;Parent=g54.t1;
OY776276.1_Linnaemya_vulpina_genome_assembly,_chromosome:_1	AUGUSTUS	CDS	233646	233853	0.59	-	1	ID=g54.t1.CDS1;Parent=g54.t1;
OY776276.1_Linnaemya_vulpina_genome_assembly,_chromosome:_1	AUGUSTUS	exon	233646	233853	.	-	.	ID=g54.t1.exon1;Parent=g54.t1;
OY776276.1_Linnaemya_vulpina_genome_assembly,_chromosome:_1	AUGUSTUS	intron	233854	234098	0.59	-	.	ID=g54.t1.intron1;Parent=g54.t1;
OY776276.1_Linnaemya_vulpina_genome_assembly,_chromosome:_1	AUGUSTUS	CDS	234099	234130	0.93	-	0	ID=g54.t1.CDS2;Parent=g54.t1;
OY776276.1_Linnaemya_vulpina_genome_assembly,_chromosome:_1	AUGUSTUS	exon	234099	234130	.	-	.	ID=g54.t1.exon2;Parent=g54.t1;
OY776276.1_Linnaemya_vulpina_genome_assembly,_chromosome:_1	AUGUSTUS	start_codon	234128	234130	.	-	0	ID=g54.t1.start1;Parent=g54.t1;
OY776276.1_Linnaemya_vulpina_genome_assembly,_chromosome:_1	AUGUSTUS	gene	234315	242994	.	-	.	ID=g55;
OY776276.1_Linnaemya_vulpina_genome_assembly,_chromosome:_1	AUGUSTUS	mRNA	234315	242994	1	-	.	ID=g55.t1;Parent=g55;
OY776276.1_Linnaemya_vulpina_genome_assembly,_chromosome:_1	AUGUSTUS	stop_codon	234315	234317	.	-	0	ID=g55.t1.stop1;Parent=g55.t1;
OY776276.1_Linnaemya_vulpina_genome_assembly,_chromosome:_1	AUGUSTUS	CDS	234315	234514	1	-	2	ID=g55.t1.CDS1;Parent=g55.t1;
OY776276.1_Linnaemya_vulpina_genome_assembly,_chromosome:_1	AUGUSTUS	exon	234315	234514	.	-	.	ID=g55.t1.exon1;Parent=g55.t1;
OY776276.1_Linnaemya_vulpina_genome_assembly,_chromosome:_1	AUGUSTUS	intron	234515	235874	1	-	.	ID=g55.t1.intron1;Parent=g55.t1;
OY776276.1_Linnaemya_vulpina_genome_assembly,_chromosome:_1	AUGUSTUS	CDS	235875	235964	1	-	2	ID=g55.t1.CDS2;Parent=g55.t1;
OY776276.1_Linnaemya_vulpina_genome_assembly,_chromosome:_1	AUGUSTUS	exon	235875	235964	.	-	.	ID=g55.t1.exon2;Parent=g55.t1;
OY776276.1_Linnaemya_vulpina_genome_assembly,_chromosome:_1	AUGUSTUS	intron	235965	236025	1	-	.	ID=g55.t1.intron2;Parent=g55.t1;
OY776276.1_Linnaemya_vulpina_genome_assembly,_chromosome:_1	AUGUSTUS	CDS	236026	236112	1	-	2	ID=g55.t1.CDS3;Parent=g55.t1;
OY776276.1_Linnaemya_vulpina_genome_assembly,_chromosome:_1	AUGUSTUS	exon	236026	236112	.	-	.	ID=g55.t1.exon3;Parent=g55.t1;
OY776276.1_Linnaemya_vulpina_genome_assembly,_chromosome:_1	AUGUSTUS	intron	236113	236561	1	-	.	ID=g55.t1.intron3;Parent=g55.t1;
OY776276.1_Linnaemya_vulpina_genome_assembly,_chromosome:_1	AUGUSTUS	CDS	236562	236832	1	-	0	ID=g55.t1.CDS4;Parent=g55.t1;
OY776276.1_Linnaemya_vulpina_genome_assembly,_chromosome:_1	AUGUSTUS	exon	236562	236832	.	-	.	ID=g55.t1.exon4;Parent=g55.t1;
OY776276.1_Linnaemya_vulpina_genome_assembly,_chromosome:_1	AUGUSTUS	intron	236833	236912	1	-	.	ID=g55.t1.intron4;Parent=g55.t1;
OY776276.1_Linnaemya_vulpina_genome_assembly,_chromosome:_1	AUGUSTUS	CDS	236913	237801	1	-	1	ID=g55.t1.CDS5;Parent=g55.t1;
OY776276.1_Linnaemya_vulpina_genome_assembly,_chromosome:_1	AUGUSTUS	exon	236913	237801	.	-	.	ID=g55.t1.exon5;Parent=g55.t1;
OY776276.1_Linnaemya_vulpina_genome_assembly,_chromosome:_1	AUGUSTUS	intron	237802	237862	1	-	.	ID=g55.t1.intron5;Parent=g55.t1;
OY776276.1_Linnaemya_vulpina_genome_assembly,_chromosome:_1	AUGUSTUS	CDS	237863	237945	1	-	0	ID=g55.t1.CDS6;Parent=g55.t1;
OY776276.1_Linnaemya_vulpina_genome_assembly,_chromosome:_1	AUGUSTUS	exon	237863	237945	.	-	.	ID=g55.t1.exon6;Parent=g55.t1;
OY776276.1_Linnaemya_vulpina_genome_assembly,_chromosome:_1	AUGUSTUS	intron	237946	242528	1	-	.	ID=g55.t1.intron6;Parent=g55.t1;
OY776276.1_Linnaemya_vulpina_genome_assembly,_chromosome:_1	AUGUSTUS	CDS	242529	242565	1	-	1	ID=g55.t1.CDS7;Parent=g55.t1;
OY776276.1_Linnaemya_vulpina_genome_assembly,_chromosome:_1	AUGUSTUS	exon	242529	242565	.	-	.	ID=g55.t1.exon7;Parent=g55.t1;
OY776276.1_Linnaemya_vulpina_genome_assembly,_chromosome:_1	AUGUSTUS	intron	242566	242896	1	-	.	ID=g55.t1.intron7;Parent=g55.t1;
OY776276.1_Linnaemya_vulpina_genome_assembly,_chromosome:_1	AUGUSTUS	CDS	242897	242994	1	-	0	ID=g55.t1.CDS8;Parent=g55.t1;
OY776276.1_Linnaemya_vulpina_genome_assembly,_chromosome:_1	AUGUSTUS	exon	242897	242994	.	-	.	ID=g55.t1.exon8;Parent=g55.t1;
OY776276.1_Linnaemya_vulpina_genome_assembly,_chromosome:_1	AUGUSTUS	start_codon	242992	242994	.	-	0	ID=g55.t1.start1;Parent=g55.t1;
OY776276.1_Linnaemya_vulpina_genome_assembly,_chromosome:_1	AUGUSTUS	mRNA	234315	242994	1	-	.	ID=g55.t2;Parent=g55;
OY776276.1_Linnaemya_vulpina_genome_assembly,_chromosome:_1	AUGUSTUS	stop_codon	234315	234317	.	-	0	ID=g55.t2.stop1;Parent=g55.t2;
OY776276.1_Linnaemya_vulpina_genome_assembly,_chromosome:_1	AUGUSTUS	CDS	234315	234514	1	-	2	ID=g55.t2.CDS1;Parent=g55.t2;
OY776276.1_Linnaemya_vulpina_genome_assembly,_chromosome:_1	AUGUSTUS	exon	234315	234514	.	-	.	ID=g55.t2.exon1;Parent=g55.t2;
OY776276.1_Linnaemya_vulpina_genome_assembly,_chromosome:_1	AUGUSTUS	intron	234515	235874	1	-	.	ID=g55.t2.intron1;Parent=g55.t2;
OY776276.1_Linnaemya_vulpina_genome_assembly,_chromosome:_1	AUGUSTUS	CDS	235875	235964	1	-	2	ID=g55.t2.CDS2;Parent=g55.t2;
OY776276.1_Linnaemya_vulpina_genome_assembly,_chromosome:_1	AUGUSTUS	exon	235875	235964	.	-	.	ID=g55.t2.exon2;Parent=g55.t2;
OY776276.1_Linnaemya_vulpina_genome_assembly,_chromosome:_1	AUGUSTUS	intron	235965	236025	1	-	.	ID=g55.t2.intron2;Parent=g55.t2;
OY776276.1_Linnaemya_vulpina_genome_assembly,_chromosome:_1	AUGUSTUS	CDS	236026	236115	1	-	2	ID=g55.t2.CDS3;Parent=g55.t2;
OY776276.1_Linnaemya_vulpina_genome_assembly,_chromosome:_1	AUGUSTUS	exon	236026	236115	.	-	.	ID=g55.t2.exon3;Parent=g55.t2;
OY776276.1_Linnaemya_vulpina_genome_assembly,_chromosome:_1	AUGUSTUS	intron	236116	236561	1	-	.	ID=g55.t2.intron3;Parent=g55.t2;
OY776276.1_Linnaemya_vulpina_genome_assembly,_chromosome:_1	AUGUSTUS	CDS	236562	236832	1	-	0	ID=g55.t2.CDS4;Parent=g55.t2;
OY776276.1_Linnaemya_vulpina_genome_assembly,_chromosome:_1	AUGUSTUS	exon	236562	236832	.	-	.	ID=g55.t2.exon4;Parent=g55.t2;
OY776276.1_Linnaemya_vulpina_genome_assembly,_chromosome:_1	AUGUSTUS	intron	236833	236912	1	-	.	ID=g55.t2.intron4;Parent=g55.t2;
OY776276.1_Linnaemya_vulpina_genome_assembly,_chromosome:_1	AUGUSTUS	CDS	236913	237801	1	-	1	ID=g55.t2.CDS5;Parent=g55.t2;
OY776276.1_Linnaemya_vulpina_genome_assembly,_chromosome:_1	AUGUSTUS	exon	236913	237801	.	-	.	ID=g55.t2.exon5;Parent=g55.t2;
OY776276.1_Linnaemya_vulpina_genome_assembly,_chromosome:_1	AUGUSTUS	intron	237802	237862	1	-	.	ID=g55.t2.intron5;Parent=g55.t2;
OY776276.1_Linnaemya_vulpina_genome_assembly,_chromosome:_1	AUGUSTUS	CDS	237863	237945	1	-	0	ID=g55.t2.CDS6;Parent=g55.t2;
OY776276.1_Linnaemya_vulpina_genome_assembly,_chromosome:_1	AUGUSTUS	exon	237863	237945	.	-	.	ID=g55.t2.exon6;Parent=g55.t2;
OY776276.1_Linnaemya_vulpina_genome_assembly,_chromosome:_1	AUGUSTUS	intron	237946	242528	1	-	.	ID=g55.t2.intron6;Parent=g55.t2;
OY776276.1_Linnaemya_vulpina_genome_assembly,_chromosome:_1	AUGUSTUS	CDS	242529	242565	1	-	1	ID=g55.t2.CDS7;Parent=g55.t2;
OY776276.1_Linnaemya_vulpina_genome_assembly,_chromosome:_1	AUGUSTUS	exon	242529	242565	.	-	.	ID=g55.t2.exon7;Parent=g55.t2;
OY776276.1_Linnaemya_vulpina_genome_assembly,_chromosome:_1	AUGUSTUS	intron	242566	242896	1	-	.	ID=g55.t2.intron7;Parent=g55.t2;
OY776276.1_Linnaemya_vulpina_genome_assembly,_chromosome:_1	AUGUSTUS	CDS	242897	242994	1	-	0	ID=g55.t2.CDS8;Parent=g55.t2;
OY776276.1_Linnaemya_vulpina_genome_assembly,_chromosome:_1	AUGUSTUS	exon	242897	242994	.	-	.	ID=g55.t2.exon8;Parent=g55.t2;
OY776276.1_Linnaemya_vulpina_genome_assembly,_chromosome:_1	AUGUSTUS	start_codon	242992	242994	.	-	0	ID=g55.t2.start1;Parent=g55.t2;
OY776276.1_Linnaemya_vulpina_genome_assembly,_chromosome:_1	AUGUSTUS	gene	245715	249012	.	-	.	ID=g56;
OY776276.1_Linnaemya_vulpina_genome_assembly,_chromosome:_1	AUGUSTUS	mRNA	245715	249012	1	-	.	ID=g56.t1;Parent=g56;
OY776276.1_Linnaemya_vulpina_genome_assembly,_chromosome:_1	AUGUSTUS	stop_codon	245715	245717	.	-	0	ID=g56.t1.stop1;Parent=g56.t1;
OY776276.1_Linnaemya_vulpina_genome_assembly,_chromosome:_1	AUGUSTUS	CDS	245715	245903	1	-	0	ID=g56.t1.CDS1;Parent=g56.t1;
OY776276.1_Linnaemya_vulpina_genome_assembly,_chromosome:_1	AUGUSTUS	exon	245715	245903	.	-	.	ID=g56.t1.exon1;Parent=g56.t1;
OY776276.1_Linnaemya_vulpina_genome_assembly,_chromosome:_1	AUGUSTUS	intron	245904	245955	1	-	.	ID=g56.t1.intron1;Parent=g56.t1;
OY776276.1_Linnaemya_vulpina_genome_assembly,_chromosome:_1	AUGUSTUS	CDS	245956	246130	1	-	1	ID=g56.t1.CDS2;Parent=g56.t1;
OY776276.1_Linnaemya_vulpina_genome_assembly,_chromosome:_1	AUGUSTUS	exon	245956	246130	.	-	.	ID=g56.t1.exon2;Parent=g56.t1;
OY776276.1_Linnaemya_vulpina_genome_assembly,_chromosome:_1	AUGUSTUS	intron	246131	247310	1	-	.	ID=g56.t1.intron2;Parent=g56.t1;
OY776276.1_Linnaemya_vulpina_genome_assembly,_chromosome:_1	AUGUSTUS	CDS	247311	247440	1	-	2	ID=g56.t1.CDS3;Parent=g56.t1;
OY776276.1_Linnaemya_vulpina_genome_assembly,_chromosome:_1	AUGUSTUS	exon	247311	247440	.	-	.	ID=g56.t1.exon3;Parent=g56.t1;
OY776276.1_Linnaemya_vulpina_genome_assembly,_chromosome:_1	AUGUSTUS	intron	247441	248629	1	-	.	ID=g56.t1.intron3;Parent=g56.t1;
OY776276.1_Linnaemya_vulpina_genome_assembly,_chromosome:_1	AUGUSTUS	CDS	248630	248875	1	-	2	ID=g56.t1.CDS4;Parent=g56.t1;
OY776276.1_Linnaemya_vulpina_genome_assembly,_chromosome:_1	AUGUSTUS	exon	248630	248875	.	-	.	ID=g56.t1.exon4;Parent=g56.t1;
OY776276.1_Linnaemya_vulpina_genome_assembly,_chromosome:_1	AUGUSTUS	intron	248876	248933	1	-	.	ID=g56.t1.intron4;Parent=g56.t1;
OY776276.1_Linnaemya_vulpina_genome_assembly,_chromosome:_1	AUGUSTUS	CDS	248934	249012	1	-	0	ID=g56.t1.CDS5;Parent=g56.t1;
OY776276.1_Linnaemya_vulpina_genome_assembly,_chromosome:_1	AUGUSTUS	exon	248934	249012	.	-	.	ID=g56.t1.exon5;Parent=g56.t1;
OY776276.1_Linnaemya_vulpina_genome_assembly,_chromosome:_1	AUGUSTUS	start_codon	249010	249012	.	-	0	ID=g56.t1.start1;Parent=g56.t1;
OY776276.1_Linnaemya_vulpina_genome_assembly,_chromosome:_1	AUGUSTUS	gene	250133	250384	.	-	.	ID=g57;
OY776276.1_Linnaemya_vulpina_genome_assembly,_chromosome:_1	AUGUSTUS	mRNA	250133	250384	0.99	-	.	ID=g57.t1;Parent=g57;
OY776276.1_Linnaemya_vulpina_genome_assembly,_chromosome:_1	AUGUSTUS	stop_codon	250133	250135	.	-	0	ID=g57.t1.stop1;Parent=g57.t1;
OY776276.1_Linnaemya_vulpina_genome_assembly,_chromosome:_1	AUGUSTUS	CDS	250133	250384	0.99	-	0	ID=g57.t1.CDS1;Parent=g57.t1;
OY776276.1_Linnaemya_vulpina_genome_assembly,_chromosome:_1	AUGUSTUS	exon	250133	250384	.	-	.	ID=g57.t1.exon1;Parent=g57.t1;
OY776276.1_Linnaemya_vulpina_genome_assembly,_chromosome:_1	AUGUSTUS	start_codon	250382	250384	.	-	0	ID=g57.t1.start1;Parent=g57.t1;
OY776276.1_Linnaemya_vulpina_genome_assembly,_chromosome:_1	AUGUSTUS	gene	292392	294064	.	+	.	ID=g58;
OY776276.1_Linnaemya_vulpina_genome_assembly,_chromosome:_1	AUGUSTUS	mRNA	292392	294064	0.71	+	.	ID=g58.t1;Parent=g58;
OY776276.1_Linnaemya_vulpina_genome_assembly,_chromosome:_1	AUGUSTUS	start_codon	292392	292394	.	+	0	ID=g58.t1.start1;Parent=g58.t1;
OY776276.1_Linnaemya_vulpina_genome_assembly,_chromosome:_1	AUGUSTUS	CDS	292392	292535	0.9	+	0	ID=g58.t1.CDS1;Parent=g58.t1;
OY776276.1_Linnaemya_vulpina_genome_assembly,_chromosome:_1	AUGUSTUS	exon	292392	292535	.	+	.	ID=g58.t1.exon1;Parent=g58.t1;
OY776276.1_Linnaemya_vulpina_genome_assembly,_chromosome:_1	AUGUSTUS	intron	292536	293875	0.9	+	.	ID=g58.t1.intron1;Parent=g58.t1;
OY776276.1_Linnaemya_vulpina_genome_assembly,_chromosome:_1	AUGUSTUS	CDS	293876	294064	0.73	+	0	ID=g58.t1.CDS2;Parent=g58.t1;
OY776276.1_Linnaemya_vulpina_genome_assembly,_chromosome:_1	AUGUSTUS	exon	293876	294064	.	+	.	ID=g58.t1.exon2;Parent=g58.t1;
OY776276.1_Linnaemya_vulpina_genome_assembly,_chromosome:_1	AUGUSTUS	stop_codon	294062	294064	.	+	0	ID=g58.t1.stop1;Parent=g58.t1;
OY776276.1_Linnaemya_vulpina_genome_assembly,_chromosome:_1	AUGUSTUS	gene	305772	308018	.	-	.	ID=g59;
OY776276.1_Linnaemya_vulpina_genome_assembly,_chromosome:_1	AUGUSTUS	mRNA	305772	308018	0.46	-	.	ID=g59.t1;Parent=g59;
OY776276.1_Linnaemya_vulpina_genome_assembly,_chromosome:_1	AUGUSTUS	stop_codon	305772	305774	.	-	0	ID=g59.t1.stop1;Parent=g59.t1;
OY776276.1_Linnaemya_vulpina_genome_assembly,_chromosome:_1	AUGUSTUS	CDS	305772	305928	0.5	-	1	ID=g59.t1.CDS1;Parent=g59.t1;
OY776276.1_Linnaemya_vulpina_genome_assembly,_chromosome:_1	AUGUSTUS	exon	305772	305928	.	-	.	ID=g59.t1.exon1;Parent=g59.t1;
OY776276.1_Linnaemya_vulpina_genome_assembly,_chromosome:_1	AUGUSTUS	intron	305929	307794	0.46	-	.	ID=g59.t1.intron1;Parent=g59.t1;
OY776276.1_Linnaemya_vulpina_genome_assembly,_chromosome:_1	AUGUSTUS	CDS	307795	308018	0.49	-	0	ID=g59.t1.CDS2;Parent=g59.t1;
OY776276.1_Linnaemya_vulpina_genome_assembly,_chromosome:_1	AUGUSTUS	exon	307795	308018	.	-	.	ID=g59.t1.exon2;Parent=g59.t1;
OY776276.1_Linnaemya_vulpina_genome_assembly,_chromosome:_1	AUGUSTUS	start_codon	308016	308018	.	-	0	ID=g59.t1.start1;Parent=g59.t1;
OY776276.1_Linnaemya_vulpina_genome_assembly,_chromosome:_1	AUGUSTUS	gene	325978	329472	.	+	.	ID=g60;
OY776276.1_Linnaemya_vulpina_genome_assembly,_chromosome:_1	AUGUSTUS	mRNA	325978	329472	0.71	+	.	ID=g60.t1;Parent=g60;
OY776276.1_Linnaemya_vulpina_genome_assembly,_chromosome:_1	AUGUSTUS	start_codon	325978	325980	.	+	0	ID=g60.t1.start1;Parent=g60.t1;
OY776276.1_Linnaemya_vulpina_genome_assembly,_chromosome:_1	AUGUSTUS	CDS	325978	326019	0.71	+	0	ID=g60.t1.CDS1;Parent=g60.t1;
OY776276.1_Linnaemya_vulpina_genome_assembly,_chromosome:_1	AUGUSTUS	exon	325978	326019	.	+	.	ID=g60.t1.exon1;Parent=g60.t1;
OY776276.1_Linnaemya_vulpina_genome_assembly,_chromosome:_1	AUGUSTUS	intron	326020	329250	0.73	+	.	ID=g60.t1.intron1;Parent=g60.t1;
OY776276.1_Linnaemya_vulpina_genome_assembly,_chromosome:_1	AUGUSTUS	CDS	329251	329472	0.79	+	0	ID=g60.t1.CDS2;Parent=g60.t1;
OY776276.1_Linnaemya_vulpina_genome_assembly,_chromosome:_1	AUGUSTUS	exon	329251	329472	.	+	.	ID=g60.t1.exon2;Parent=g60.t1;
OY776276.1_Linnaemya_vulpina_genome_assembly,_chromosome:_1	AUGUSTUS	stop_codon	329470	329472	.	+	0	ID=g60.t1.stop1;Parent=g60.t1;
OY776276.1_Linnaemya_vulpina_genome_assembly,_chromosome:_1	AUGUSTUS	gene	398618	403867	.	+	.	ID=g61;
OY776276.1_Linnaemya_vulpina_genome_assembly,_chromosome:_1	AUGUSTUS	mRNA	398618	403867	0.44	+	.	ID=g61.t1;Parent=g61;
OY776276.1_Linnaemya_vulpina_genome_assembly,_chromosome:_1	AUGUSTUS	start_codon	398618	398620	.	+	0	ID=g61.t1.start1;Parent=g61.t1;
OY776276.1_Linnaemya_vulpina_genome_assembly,_chromosome:_1	AUGUSTUS	CDS	398618	398654	0.44	+	0	ID=g61.t1.CDS1;Parent=g61.t1;
OY776276.1_Linnaemya_vulpina_genome_assembly,_chromosome:_1	AUGUSTUS	exon	398618	398654	.	+	.	ID=g61.t1.exon1;Parent=g61.t1;
OY776276.1_Linnaemya_vulpina_genome_assembly,_chromosome:_1	AUGUSTUS	intron	398655	398731	0.47	+	.	ID=g61.t1.intron1;Parent=g61.t1;
OY776276.1_Linnaemya_vulpina_genome_assembly,_chromosome:_1	AUGUSTUS	CDS	398732	398943	1	+	2	ID=g61.t1.CDS2;Parent=g61.t1;
OY776276.1_Linnaemya_vulpina_genome_assembly,_chromosome:_1	AUGUSTUS	exon	398732	398943	.	+	.	ID=g61.t1.exon2;Parent=g61.t1;
OY776276.1_Linnaemya_vulpina_genome_assembly,_chromosome:_1	AUGUSTUS	intron	398944	400111	1	+	.	ID=g61.t1.intron2;Parent=g61.t1;
OY776276.1_Linnaemya_vulpina_genome_assembly,_chromosome:_1	AUGUSTUS	CDS	400112	400247	1	+	0	ID=g61.t1.CDS3;Parent=g61.t1;
OY776276.1_Linnaemya_vulpina_genome_assembly,_chromosome:_1	AUGUSTUS	exon	400112	400247	.	+	.	ID=g61.t1.exon3;Parent=g61.t1;
OY776276.1_Linnaemya_vulpina_genome_assembly,_chromosome:_1	AUGUSTUS	intron	400248	400337	1	+	.	ID=g61.t1.intron3;Parent=g61.t1;
OY776276.1_Linnaemya_vulpina_genome_assembly,_chromosome:_1	AUGUSTUS	CDS	400338	400471	1	+	2	ID=g61.t1.CDS4;Parent=g61.t1;
OY776276.1_Linnaemya_vulpina_genome_assembly,_chromosome:_1	AUGUSTUS	exon	400338	400471	.	+	.	ID=g61.t1.exon4;Parent=g61.t1;
OY776276.1_Linnaemya_vulpina_genome_assembly,_chromosome:_1	AUGUSTUS	intron	400472	402659	1	+	.	ID=g61.t1.intron4;Parent=g61.t1;
OY776276.1_Linnaemya_vulpina_genome_assembly,_chromosome:_1	AUGUSTUS	CDS	402660	402782	1	+	0	ID=g61.t1.CDS5;Parent=g61.t1;
OY776276.1_Linnaemya_vulpina_genome_assembly,_chromosome:_1	AUGUSTUS	exon	402660	402782	.	+	.	ID=g61.t1.exon5;Parent=g61.t1;
OY776276.1_Linnaemya_vulpina_genome_assembly,_chromosome:_1	AUGUSTUS	intron	402783	402834	1	+	.	ID=g61.t1.intron5;Parent=g61.t1;
OY776276.1_Linnaemya_vulpina_genome_assembly,_chromosome:_1	AUGUSTUS	CDS	402835	403003	1	+	0	ID=g61.t1.CDS6;Parent=g61.t1;
OY776276.1_Linnaemya_vulpina_genome_assembly,_chromosome:_1	AUGUSTUS	exon	402835	403003	.	+	.	ID=g61.t1.exon6;Parent=g61.t1;
OY776276.1_Linnaemya_vulpina_genome_assembly,_chromosome:_1	AUGUSTUS	intron	403004	403304	1	+	.	ID=g61.t1.intron6;Parent=g61.t1;
OY776276.1_Linnaemya_vulpina_genome_assembly,_chromosome:_1	AUGUSTUS	CDS	403305	403867	1	+	2	ID=g61.t1.CDS7;Parent=g61.t1;
OY776276.1_Linnaemya_vulpina_genome_assembly,_chromosome:_1	AUGUSTUS	exon	403305	403867	.	+	.	ID=g61.t1.exon7;Parent=g61.t1;
OY776276.1_Linnaemya_vulpina_genome_assembly,_chromosome:_1	AUGUSTUS	stop_codon	403865	403867	.	+	0	ID=g61.t1.stop1;Parent=g61.t1;
OY776276.1_Linnaemya_vulpina_genome_assembly,_chromosome:_1	AUGUSTUS	gene	553652	566581	.	+	.	ID=g62;
OY776276.1_Linnaemya_vulpina_genome_assembly,_chromosome:_1	AUGUSTUS	mRNA	557013	566581	0.39	+	.	ID=g62.t1;Parent=g62;
OY776276.1_Linnaemya_vulpina_genome_assembly,_chromosome:_1	AUGUSTUS	start_codon	557013	557015	.	+	0	ID=g62.t1.start1;Parent=g62.t1;
OY776276.1_Linnaemya_vulpina_genome_assembly,_chromosome:_1	AUGUSTUS	CDS	557013	557156	0.39	+	0	ID=g62.t1.CDS1;Parent=g62.t1;
OY776276.1_Linnaemya_vulpina_genome_assembly,_chromosome:_1	AUGUSTUS	exon	557013	557156	.	+	.	ID=g62.t1.exon1;Parent=g62.t1;
OY776276.1_Linnaemya_vulpina_genome_assembly,_chromosome:_1	AUGUSTUS	intron	557157	559602	1	+	.	ID=g62.t1.intron1;Parent=g62.t1;
OY776276.1_Linnaemya_vulpina_genome_assembly,_chromosome:_1	AUGUSTUS	CDS	559603	559738	1	+	0	ID=g62.t1.CDS2;Parent=g62.t1;
OY776276.1_Linnaemya_vulpina_genome_assembly,_chromosome:_1	AUGUSTUS	exon	559603	559738	.	+	.	ID=g62.t1.exon2;Parent=g62.t1;
OY776276.1_Linnaemya_vulpina_genome_assembly,_chromosome:_1	AUGUSTUS	intron	559739	560467	1	+	.	ID=g62.t1.intron2;Parent=g62.t1;
OY776276.1_Linnaemya_vulpina_genome_assembly,_chromosome:_1	AUGUSTUS	CDS	560468	560601	1	+	2	ID=g62.t1.CDS3;Parent=g62.t1;
OY776276.1_Linnaemya_vulpina_genome_assembly,_chromosome:_1	AUGUSTUS	exon	560468	560601	.	+	.	ID=g62.t1.exon3;Parent=g62.t1;
OY776276.1_Linnaemya_vulpina_genome_assembly,_chromosome:_1	AUGUSTUS	intron	560602	564715	1	+	.	ID=g62.t1.intron3;Parent=g62.t1;
OY776276.1_Linnaemya_vulpina_genome_assembly,_chromosome:_1	AUGUSTUS	CDS	564716	564838	1	+	0	ID=g62.t1.CDS4;Parent=g62.t1;
OY776276.1_Linnaemya_vulpina_genome_assembly,_chromosome:_1	AUGUSTUS	exon	564716	564838	.	+	.	ID=g62.t1.exon4;Parent=g62.t1;
OY776276.1_Linnaemya_vulpina_genome_assembly,_chromosome:_1	AUGUSTUS	intron	564839	565071	1	+	.	ID=g62.t1.intron4;Parent=g62.t1;
OY776276.1_Linnaemya_vulpina_genome_assembly,_chromosome:_1	AUGUSTUS	CDS	565072	565249	1	+	0	ID=g62.t1.CDS5;Parent=g62.t1;
OY776276.1_Linnaemya_vulpina_genome_assembly,_chromosome:_1	AUGUSTUS	exon	565072	565249	.	+	.	ID=g62.t1.exon5;Parent=g62.t1;
OY776276.1_Linnaemya_vulpina_genome_assembly,_chromosome:_1	AUGUSTUS	intron	565250	565358	1	+	.	ID=g62.t1.intron5;Parent=g62.t1;
OY776276.1_Linnaemya_vulpina_genome_assembly,_chromosome:_1	AUGUSTUS	CDS	565359	566581	1	+	2	ID=g62.t1.CDS6;Parent=g62.t1;
OY776276.1_Linnaemya_vulpina_genome_assembly,_chromosome:_1	AUGUSTUS	exon	565359	566581	.	+	.	ID=g62.t1.exon6;Parent=g62.t1;
OY776276.1_Linnaemya_vulpina_genome_assembly,_chromosome:_1	AUGUSTUS	stop_codon	566579	566581	.	+	0	ID=g62.t1.stop1;Parent=g62.t1;
OY776276.1_Linnaemya_vulpina_genome_assembly,_chromosome:_1	AUGUSTUS	mRNA	553652	566581	0.49	+	.	ID=g62.t2;Parent=g62;
OY776276.1_Linnaemya_vulpina_genome_assembly,_chromosome:_1	AUGUSTUS	start_codon	553652	553654	.	+	0	ID=g62.t2.start1;Parent=g62.t2;
OY776276.1_Linnaemya_vulpina_genome_assembly,_chromosome:_1	AUGUSTUS	CDS	553652	553673	0.5	+	0	ID=g62.t2.CDS1;Parent=g62.t2;
OY776276.1_Linnaemya_vulpina_genome_assembly,_chromosome:_1	AUGUSTUS	exon	553652	553673	.	+	.	ID=g62.t2.exon1;Parent=g62.t2;
OY776276.1_Linnaemya_vulpina_genome_assembly,_chromosome:_1	AUGUSTUS	intron	553674	556944	0.49	+	.	ID=g62.t2.intron1;Parent=g62.t2;
OY776276.1_Linnaemya_vulpina_genome_assembly,_chromosome:_1	AUGUSTUS	CDS	556945	557156	0.99	+	2	ID=g62.t2.CDS2;Parent=g62.t2;
OY776276.1_Linnaemya_vulpina_genome_assembly,_chromosome:_1	AUGUSTUS	exon	556945	557156	.	+	.	ID=g62.t2.exon2;Parent=g62.t2;
OY776276.1_Linnaemya_vulpina_genome_assembly,_chromosome:_1	AUGUSTUS	intron	557157	559602	1	+	.	ID=g62.t2.intron2;Parent=g62.t2;
OY776276.1_Linnaemya_vulpina_genome_assembly,_chromosome:_1	AUGUSTUS	CDS	559603	559738	1	+	0	ID=g62.t2.CDS3;Parent=g62.t2;
OY776276.1_Linnaemya_vulpina_genome_assembly,_chromosome:_1	AUGUSTUS	exon	559603	559738	.	+	.	ID=g62.t2.exon3;Parent=g62.t2;
OY776276.1_Linnaemya_vulpina_genome_assembly,_chromosome:_1	AUGUSTUS	intron	559739	560467	1	+	.	ID=g62.t2.intron3;Parent=g62.t2;
OY776276.1_Linnaemya_vulpina_genome_assembly,_chromosome:_1	AUGUSTUS	CDS	560468	560601	1	+	2	ID=g62.t2.CDS4;Parent=g62.t2;
OY776276.1_Linnaemya_vulpina_genome_assembly,_chromosome:_1	AUGUSTUS	exon	560468	560601	.	+	.	ID=g62.t2.exon4;Parent=g62.t2;
OY776276.1_Linnaemya_vulpina_genome_assembly,_chromosome:_1	AUGUSTUS	intron	560602	564715	1	+	.	ID=g62.t2.intron4;Parent=g62.t2;
OY776276.1_Linnaemya_vulpina_genome_assembly,_chromosome:_1	AUGUSTUS	CDS	564716	564838	1	+	0	ID=g62.t2.CDS5;Parent=g62.t2;
OY776276.1_Linnaemya_vulpina_genome_assembly,_chromosome:_1	AUGUSTUS	exon	564716	564838	.	+	.	ID=g62.t2.exon5;Parent=g62.t2;
OY776276.1_Linnaemya_vulpina_genome_assembly,_chromosome:_1	AUGUSTUS	intron	564839	565071	1	+	.	ID=g62.t2.intron5;Parent=g62.t2;
OY776276.1_Linnaemya_vulpina_genome_assembly,_chromosome:_1	AUGUSTUS	CDS	565072	565249	1	+	0	ID=g62.t2.CDS6;Parent=g62.t2;
OY776276.1_Linnaemya_vulpina_genome_assembly,_chromosome:_1	AUGUSTUS	exon	565072	565249	.	+	.	ID=g62.t2.exon6;Parent=g62.t2;
OY776276.1_Linnaemya_vulpina_genome_assembly,_chromosome:_1	AUGUSTUS	intron	565250	565358	1	+	.	ID=g62.t2.intron6;Parent=g62.t2;
OY776276.1_Linnaemya_vulpina_genome_assembly,_chromosome:_1	AUGUSTUS	CDS	565359	566581	1	+	2	ID=g62.t2.CDS7;Parent=g62.t2;
OY776276.1_Linnaemya_vulpina_genome_assembly,_chromosome:_1	AUGUSTUS	exon	565359	566581	.	+	.	ID=g62.t2.exon7;Parent=g62.t2;
OY776276.1_Linnaemya_vulpina_genome_assembly,_chromosome:_1	AUGUSTUS	stop_codon	566579	566581	.	+	0	ID=g62.t2.stop1;Parent=g62.t2;
OY776276.1_Linnaemya_vulpina_genome_assembly,_chromosome:_1	AUGUSTUS	gene	571624	575279	.	-	.	ID=g63;
OY776276.1_Linnaemya_vulpina_genome_assembly,_chromosome:_1	AUGUSTUS	mRNA	571624	575279	1	-	.	ID=g63.t1;Parent=g63;
OY776276.1_Linnaemya_vulpina_genome_assembly,_chromosome:_1	AUGUSTUS	stop_codon	571624	571626	.	-	0	ID=g63.t1.stop1;Parent=g63.t1;
OY776276.1_Linnaemya_vulpina_genome_assembly,_chromosome:_1	AUGUSTUS	CDS	571624	571865	1	-	2	ID=g63.t1.CDS1;Parent=g63.t1;
OY776276.1_Linnaemya_vulpina_genome_assembly,_chromosome:_1	AUGUSTUS	exon	571624	571865	.	-	.	ID=g63.t1.exon1;Parent=g63.t1;
OY776276.1_Linnaemya_vulpina_genome_assembly,_chromosome:_1	AUGUSTUS	intron	571866	571935	1	-	.	ID=g63.t1.intron1;Parent=g63.t1;
OY776276.1_Linnaemya_vulpina_genome_assembly,_chromosome:_1	AUGUSTUS	CDS	571936	572266	1	-	0	ID=g63.t1.CDS2;Parent=g63.t1;
OY776276.1_Linnaemya_vulpina_genome_assembly,_chromosome:_1	AUGUSTUS	exon	571936	572266	.	-	.	ID=g63.t1.exon2;Parent=g63.t1;
OY776276.1_Linnaemya_vulpina_genome_assembly,_chromosome:_1	AUGUSTUS	intron	572267	572328	1	-	.	ID=g63.t1.intron2;Parent=g63.t1;
OY776276.1_Linnaemya_vulpina_genome_assembly,_chromosome:_1	AUGUSTUS	CDS	572329	573233	1	-	2	ID=g63.t1.CDS3;Parent=g63.t1;
OY776276.1_Linnaemya_vulpina_genome_assembly,_chromosome:_1	AUGUSTUS	exon	572329	573233	.	-	.	ID=g63.t1.exon3;Parent=g63.t1;
OY776276.1_Linnaemya_vulpina_genome_assembly,_chromosome:_1	AUGUSTUS	intron	573234	573303	1	-	.	ID=g63.t1.intron3;Parent=g63.t1;
OY776276.1_Linnaemya_vulpina_genome_assembly,_chromosome:_1	AUGUSTUS	CDS	573304	573466	1	-	0	ID=g63.t1.CDS4;Parent=g63.t1;
OY776276.1_Linnaemya_vulpina_genome_assembly,_chromosome:_1	AUGUSTUS	exon	573304	573466	.	-	.	ID=g63.t1.exon4;Parent=g63.t1;
OY776276.1_Linnaemya_vulpina_genome_assembly,_chromosome:_1	AUGUSTUS	intron	573467	573710	1	-	.	ID=g63.t1.intron4;Parent=g63.t1;
OY776276.1_Linnaemya_vulpina_genome_assembly,_chromosome:_1	AUGUSTUS	CDS	573711	573818	1	-	0	ID=g63.t1.CDS5;Parent=g63.t1;
OY776276.1_Linnaemya_vulpina_genome_assembly,_chromosome:_1	AUGUSTUS	exon	573711	573818	.	-	.	ID=g63.t1.exon5;Parent=g63.t1;
OY776276.1_Linnaemya_vulpina_genome_assembly,_chromosome:_1	AUGUSTUS	intron	573819	573876	1	-	.	ID=g63.t1.intron5;Parent=g63.t1;
OY776276.1_Linnaemya_vulpina_genome_assembly,_chromosome:_1	AUGUSTUS	CDS	573877	573987	1	-	0	ID=g63.t1.CDS6;Parent=g63.t1;
OY776276.1_Linnaemya_vulpina_genome_assembly,_chromosome:_1	AUGUSTUS	exon	573877	573987	.	-	.	ID=g63.t1.exon6;Parent=g63.t1;
OY776276.1_Linnaemya_vulpina_genome_assembly,_chromosome:_1	AUGUSTUS	intron	573988	574057	1	-	.	ID=g63.t1.intron6;Parent=g63.t1;
OY776276.1_Linnaemya_vulpina_genome_assembly,_chromosome:_1	AUGUSTUS	CDS	574058	574183	1	-	0	ID=g63.t1.CDS7;Parent=g63.t1;
OY776276.1_Linnaemya_vulpina_genome_assembly,_chromosome:_1	AUGUSTUS	exon	574058	574183	.	-	.	ID=g63.t1.exon7;Parent=g63.t1;
OY776276.1_Linnaemya_vulpina_genome_assembly,_chromosome:_1	AUGUSTUS	intron	574184	574250	1	-	.	ID=g63.t1.intron7;Parent=g63.t1;
OY776276.1_Linnaemya_vulpina_genome_assembly,_chromosome:_1	AUGUSTUS	CDS	574251	574577	1	-	0	ID=g63.t1.CDS8;Parent=g63.t1;
OY776276.1_Linnaemya_vulpina_genome_assembly,_chromosome:_1	AUGUSTUS	exon	574251	574577	.	-	.	ID=g63.t1.exon8;Parent=g63.t1;
OY776276.1_Linnaemya_vulpina_genome_assembly,_chromosome:_1	AUGUSTUS	intron	574578	574631	1	-	.	ID=g63.t1.intron8;Parent=g63.t1;
OY776276.1_Linnaemya_vulpina_genome_assembly,_chromosome:_1	AUGUSTUS	CDS	574632	574711	1	-	2	ID=g63.t1.CDS9;Parent=g63.t1;
OY776276.1_Linnaemya_vulpina_genome_assembly,_chromosome:_1	AUGUSTUS	exon	574632	574711	.	-	.	ID=g63.t1.exon9;Parent=g63.t1;
OY776276.1_Linnaemya_vulpina_genome_assembly,_chromosome:_1	AUGUSTUS	intron	574712	574776	1	-	.	ID=g63.t1.intron9;Parent=g63.t1;
OY776276.1_Linnaemya_vulpina_genome_assembly,_chromosome:_1	AUGUSTUS	CDS	574777	574846	1	-	0	ID=g63.t1.CDS10;Parent=g63.t1;
OY776276.1_Linnaemya_vulpina_genome_assembly,_chromosome:_1	AUGUSTUS	exon	574777	574846	.	-	.	ID=g63.t1.exon10;Parent=g63.t1;
OY776276.1_Linnaemya_vulpina_genome_assembly,_chromosome:_1	AUGUSTUS	intron	574847	574910	1	-	.	ID=g63.t1.intron10;Parent=g63.t1;
OY776276.1_Linnaemya_vulpina_genome_assembly,_chromosome:_1	AUGUSTUS	CDS	574911	574960	1	-	2	ID=g63.t1.CDS11;Parent=g63.t1;
OY776276.1_Linnaemya_vulpina_genome_assembly,_chromosome:_1	AUGUSTUS	exon	574911	574960	.	-	.	ID=g63.t1.exon11;Parent=g63.t1;
OY776276.1_Linnaemya_vulpina_genome_assembly,_chromosome:_1	AUGUSTUS	intron	574961	575038	1	-	.	ID=g63.t1.intron11;Parent=g63.t1;
OY776276.1_Linnaemya_vulpina_genome_assembly,_chromosome:_1	AUGUSTUS	CDS	575039	575279	1	-	0	ID=g63.t1.CDS12;Parent=g63.t1;
OY776276.1_Linnaemya_vulpina_genome_assembly,_chromosome:_1	AUGUSTUS	exon	575039	575279	.	-	.	ID=g63.t1.exon12;Parent=g63.t1;
OY776276.1_Linnaemya_vulpina_genome_assembly,_chromosome:_1	AUGUSTUS	start_codon	575277	575279	.	-	0	ID=g63.t1.start1;Parent=g63.t1;
OY776276.1_Linnaemya_vulpina_genome_assembly,_chromosome:_1	AUGUSTUS	gene	585857	597644	.	+	.	ID=g64;
OY776276.1_Linnaemya_vulpina_genome_assembly,_chromosome:_1	AUGUSTUS	mRNA	585857	597644	1	+	.	ID=g64.t1;Parent=g64;
OY776276.1_Linnaemya_vulpina_genome_assembly,_chromosome:_1	AUGUSTUS	start_codon	585857	585859	.	+	0	ID=g64.t1.start1;Parent=g64.t1;
OY776276.1_Linnaemya_vulpina_genome_assembly,_chromosome:_1	AUGUSTUS	CDS	585857	585920	1	+	0	ID=g64.t1.CDS1;Parent=g64.t1;
OY776276.1_Linnaemya_vulpina_genome_assembly,_chromosome:_1	AUGUSTUS	exon	585857	585920	.	+	.	ID=g64.t1.exon1;Parent=g64.t1;
OY776276.1_Linnaemya_vulpina_genome_assembly,_chromosome:_1	AUGUSTUS	intron	585921	594859	1	+	.	ID=g64.t1.intron1;Parent=g64.t1;
OY776276.1_Linnaemya_vulpina_genome_assembly,_chromosome:_1	AUGUSTUS	CDS	594860	595065	1	+	2	ID=g64.t1.CDS2;Parent=g64.t1;
OY776276.1_Linnaemya_vulpina_genome_assembly,_chromosome:_1	AUGUSTUS	exon	594860	595065	.	+	.	ID=g64.t1.exon2;Parent=g64.t1;
OY776276.1_Linnaemya_vulpina_genome_assembly,_chromosome:_1	AUGUSTUS	intron	595066	595135	1	+	.	ID=g64.t1.intron2;Parent=g64.t1;
OY776276.1_Linnaemya_vulpina_genome_assembly,_chromosome:_1	AUGUSTUS	CDS	595136	595271	1	+	0	ID=g64.t1.CDS3;Parent=g64.t1;
OY776276.1_Linnaemya_vulpina_genome_assembly,_chromosome:_1	AUGUSTUS	exon	595136	595271	.	+	.	ID=g64.t1.exon3;Parent=g64.t1;
OY776276.1_Linnaemya_vulpina_genome_assembly,_chromosome:_1	AUGUSTUS	intron	595272	595466	1	+	.	ID=g64.t1.intron3;Parent=g64.t1;
OY776276.1_Linnaemya_vulpina_genome_assembly,_chromosome:_1	AUGUSTUS	CDS	595467	595600	1	+	2	ID=g64.t1.CDS4;Parent=g64.t1;
OY776276.1_Linnaemya_vulpina_genome_assembly,_chromosome:_1	AUGUSTUS	exon	595467	595600	.	+	.	ID=g64.t1.exon4;Parent=g64.t1;
OY776276.1_Linnaemya_vulpina_genome_assembly,_chromosome:_1	AUGUSTUS	intron	595601	597005	1	+	.	ID=g64.t1.intron4;Parent=g64.t1;
OY776276.1_Linnaemya_vulpina_genome_assembly,_chromosome:_1	AUGUSTUS	CDS	597006	597128	1	+	0	ID=g64.t1.CDS5;Parent=g64.t1;
OY776276.1_Linnaemya_vulpina_genome_assembly,_chromosome:_1	AUGUSTUS	exon	597006	597128	.	+	.	ID=g64.t1.exon5;Parent=g64.t1;
OY776276.1_Linnaemya_vulpina_genome_assembly,_chromosome:_1	AUGUSTUS	intron	597129	597194	1	+	.	ID=g64.t1.intron5;Parent=g64.t1;
OY776276.1_Linnaemya_vulpina_genome_assembly,_chromosome:_1	AUGUSTUS	CDS	597195	597390	1	+	0	ID=g64.t1.CDS6;Parent=g64.t1;
OY776276.1_Linnaemya_vulpina_genome_assembly,_chromosome:_1	AUGUSTUS	exon	597195	597390	.	+	.	ID=g64.t1.exon6;Parent=g64.t1;
OY776276.1_Linnaemya_vulpina_genome_assembly,_chromosome:_1	AUGUSTUS	intron	597391	597474	1	+	.	ID=g64.t1.intron6;Parent=g64.t1;
OY776276.1_Linnaemya_vulpina_genome_assembly,_chromosome:_1	AUGUSTUS	CDS	597475	597644	1	+	2	ID=g64.t1.CDS7;Parent=g64.t1;
OY776276.1_Linnaemya_vulpina_genome_assembly,_chromosome:_1	AUGUSTUS	exon	597475	597644	.	+	.	ID=g64.t1.exon7;Parent=g64.t1;
OY776276.1_Linnaemya_vulpina_genome_assembly,_chromosome:_1	AUGUSTUS	stop_codon	597642	597644	.	+	0	ID=g64.t1.stop1;Parent=g64.t1;
OY776276.1_Linnaemya_vulpina_genome_assembly,_chromosome:_1	AUGUSTUS	gene	671613	696798	.	+	.	ID=g65;
OY776276.1_Linnaemya_vulpina_genome_assembly,_chromosome:_1	AUGUSTUS	mRNA	671613	696798	0.27	+	.	ID=g65.t1;Parent=g65;
OY776276.1_Linnaemya_vulpina_genome_assembly,_chromosome:_1	AUGUSTUS	start_codon	671613	671615	.	+	0	ID=g65.t1.start1;Parent=g65.t1;
OY776276.1_Linnaemya_vulpina_genome_assembly,_chromosome:_1	AUGUSTUS	CDS	671613	671911	0.29	+	0	ID=g65.t1.CDS1;Parent=g65.t1;
OY776276.1_Linnaemya_vulpina_genome_assembly,_chromosome:_1	AUGUSTUS	exon	671613	671911	.	+	.	ID=g65.t1.exon1;Parent=g65.t1;
OY776276.1_Linnaemya_vulpina_genome_assembly,_chromosome:_1	AUGUSTUS	intron	671912	677329	0.36	+	.	ID=g65.t1.intron1;Parent=g65.t1;
OY776276.1_Linnaemya_vulpina_genome_assembly,_chromosome:_1	AUGUSTUS	CDS	677330	677558	0.4	+	1	ID=g65.t1.CDS2;Parent=g65.t1;
OY776276.1_Linnaemya_vulpina_genome_assembly,_chromosome:_1	AUGUSTUS	exon	677330	677558	.	+	.	ID=g65.t1.exon2;Parent=g65.t1;
OY776276.1_Linnaemya_vulpina_genome_assembly,_chromosome:_1	AUGUSTUS	intron	677559	684160	1	+	.	ID=g65.t1.intron2;Parent=g65.t1;
OY776276.1_Linnaemya_vulpina_genome_assembly,_chromosome:_1	AUGUSTUS	CDS	684161	684296	1	+	0	ID=g65.t1.CDS3;Parent=g65.t1;
OY776276.1_Linnaemya_vulpina_genome_assembly,_chromosome:_1	AUGUSTUS	exon	684161	684296	.	+	.	ID=g65.t1.exon3;Parent=g65.t1;
OY776276.1_Linnaemya_vulpina_genome_assembly,_chromosome:_1	AUGUSTUS	intron	684297	687569	1	+	.	ID=g65.t1.intron3;Parent=g65.t1;
OY776276.1_Linnaemya_vulpina_genome_assembly,_chromosome:_1	AUGUSTUS	CDS	687570	687700	1	+	2	ID=g65.t1.CDS4;Parent=g65.t1;
OY776276.1_Linnaemya_vulpina_genome_assembly,_chromosome:_1	AUGUSTUS	exon	687570	687700	.	+	.	ID=g65.t1.exon4;Parent=g65.t1;
OY776276.1_Linnaemya_vulpina_genome_assembly,_chromosome:_1	AUGUSTUS	intron	687701	691886	1	+	.	ID=g65.t1.intron4;Parent=g65.t1;
OY776276.1_Linnaemya_vulpina_genome_assembly,_chromosome:_1	AUGUSTUS	CDS	691887	692006	1	+	0	ID=g65.t1.CDS5;Parent=g65.t1;
OY776276.1_Linnaemya_vulpina_genome_assembly,_chromosome:_1	AUGUSTUS	exon	691887	692006	.	+	.	ID=g65.t1.exon5;Parent=g65.t1;
OY776276.1_Linnaemya_vulpina_genome_assembly,_chromosome:_1	AUGUSTUS	intron	692007	694066	1	+	.	ID=g65.t1.intron5;Parent=g65.t1;
OY776276.1_Linnaemya_vulpina_genome_assembly,_chromosome:_1	AUGUSTUS	CDS	694067	694247	1	+	0	ID=g65.t1.CDS6;Parent=g65.t1;
OY776276.1_Linnaemya_vulpina_genome_assembly,_chromosome:_1	AUGUSTUS	exon	694067	694247	.	+	.	ID=g65.t1.exon6;Parent=g65.t1;
OY776276.1_Linnaemya_vulpina_genome_assembly,_chromosome:_1	AUGUSTUS	intron	694248	695914	1	+	.	ID=g65.t1.intron6;Parent=g65.t1;
OY776276.1_Linnaemya_vulpina_genome_assembly,_chromosome:_1	AUGUSTUS	CDS	695915	696798	1	+	2	ID=g65.t1.CDS7;Parent=g65.t1;
OY776276.1_Linnaemya_vulpina_genome_assembly,_chromosome:_1	AUGUSTUS	exon	695915	696798	.	+	.	ID=g65.t1.exon7;Parent=g65.t1;
OY776276.1_Linnaemya_vulpina_genome_assembly,_chromosome:_1	AUGUSTUS	stop_codon	696796	696798	.	+	0	ID=g65.t1.stop1;Parent=g65.t1;
OY776276.1_Linnaemya_vulpina_genome_assembly,_chromosome:_1	AUGUSTUS	mRNA	671613	696798	0.31	+	.	ID=g65.t2;Parent=g65;
OY776276.1_Linnaemya_vulpina_genome_assembly,_chromosome:_1	AUGUSTUS	start_codon	671613	671615	.	+	0	ID=g65.t2.start1;Parent=g65.t2;
OY776276.1_Linnaemya_vulpina_genome_assembly,_chromosome:_1	AUGUSTUS	CDS	671613	671911	0.32	+	0	ID=g65.t2.CDS1;Parent=g65.t2;
OY776276.1_Linnaemya_vulpina_genome_assembly,_chromosome:_1	AUGUSTUS	exon	671613	671911	.	+	.	ID=g65.t2.exon1;Parent=g65.t2;
OY776276.1_Linnaemya_vulpina_genome_assembly,_chromosome:_1	AUGUSTUS	intron	671912	677329	0.31	+	.	ID=g65.t2.intron1;Parent=g65.t2;
OY776276.1_Linnaemya_vulpina_genome_assembly,_chromosome:_1	AUGUSTUS	CDS	677330	677558	0.32	+	1	ID=g65.t2.CDS2;Parent=g65.t2;
OY776276.1_Linnaemya_vulpina_genome_assembly,_chromosome:_1	AUGUSTUS	exon	677330	677558	.	+	.	ID=g65.t2.exon2;Parent=g65.t2;
OY776276.1_Linnaemya_vulpina_genome_assembly,_chromosome:_1	AUGUSTUS	intron	677559	684160	1	+	.	ID=g65.t2.intron2;Parent=g65.t2;
OY776276.1_Linnaemya_vulpina_genome_assembly,_chromosome:_1	AUGUSTUS	CDS	684161	684296	1	+	0	ID=g65.t2.CDS3;Parent=g65.t2;
OY776276.1_Linnaemya_vulpina_genome_assembly,_chromosome:_1	AUGUSTUS	exon	684161	684296	.	+	.	ID=g65.t2.exon3;Parent=g65.t2;
OY776276.1_Linnaemya_vulpina_genome_assembly,_chromosome:_1	AUGUSTUS	intron	684297	687566	1	+	.	ID=g65.t2.intron3;Parent=g65.t2;
OY776276.1_Linnaemya_vulpina_genome_assembly,_chromosome:_1	AUGUSTUS	CDS	687567	687700	1	+	2	ID=g65.t2.CDS4;Parent=g65.t2;
OY776276.1_Linnaemya_vulpina_genome_assembly,_chromosome:_1	AUGUSTUS	exon	687567	687700	.	+	.	ID=g65.t2.exon4;Parent=g65.t2;
OY776276.1_Linnaemya_vulpina_genome_assembly,_chromosome:_1	AUGUSTUS	intron	687701	691886	1	+	.	ID=g65.t2.intron4;Parent=g65.t2;
OY776276.1_Linnaemya_vulpina_genome_assembly,_chromosome:_1	AUGUSTUS	CDS	691887	692006	1	+	0	ID=g65.t2.CDS5;Parent=g65.t2;
OY776276.1_Linnaemya_vulpina_genome_assembly,_chromosome:_1	AUGUSTUS	exon	691887	692006	.	+	.	ID=g65.t2.exon5;Parent=g65.t2;
OY776276.1_Linnaemya_vulpina_genome_assembly,_chromosome:_1	AUGUSTUS	intron	692007	694066	1	+	.	ID=g65.t2.intron5;Parent=g65.t2;
OY776276.1_Linnaemya_vulpina_genome_assembly,_chromosome:_1	AUGUSTUS	CDS	694067	694247	1	+	0	ID=g65.t2.CDS6;Parent=g65.t2;
OY776276.1_Linnaemya_vulpina_genome_assembly,_chromosome:_1	AUGUSTUS	exon	694067	694247	.	+	.	ID=g65.t2.exon6;Parent=g65.t2;
OY776276.1_Linnaemya_vulpina_genome_assembly,_chromosome:_1	AUGUSTUS	intron	694248	695914	1	+	.	ID=g65.t2.intron6;Parent=g65.t2;
OY776276.1_Linnaemya_vulpina_genome_assembly,_chromosome:_1	AUGUSTUS	CDS	695915	696798	1	+	2	ID=g65.t2.CDS7;Parent=g65.t2;
OY776276.1_Linnaemya_vulpina_genome_assembly,_chromosome:_1	AUGUSTUS	exon	695915	696798	.	+	.	ID=g65.t2.exon7;Parent=g65.t2;
OY776276.1_Linnaemya_vulpina_genome_assembly,_chromosome:_1	AUGUSTUS	stop_codon	696796	696798	.	+	0	ID=g65.t2.stop1;Parent=g65.t2;
OY776276.1_Linnaemya_vulpina_genome_assembly,_chromosome:_1	AUGUSTUS	gene	777333	778664	.	-	.	ID=g66;
OY776276.1_Linnaemya_vulpina_genome_assembly,_chromosome:_1	AUGUSTUS	mRNA	777333	778664	1	-	.	ID=g66.t1;Parent=g66;
OY776276.1_Linnaemya_vulpina_genome_assembly,_chromosome:_1	AUGUSTUS	stop_codon	777333	777335	.	-	0	ID=g66.t1.stop1;Parent=g66.t1;
OY776276.1_Linnaemya_vulpina_genome_assembly,_chromosome:_1	AUGUSTUS	CDS	777333	777436	1	-	2	ID=g66.t1.CDS1;Parent=g66.t1;
OY776276.1_Linnaemya_vulpina_genome_assembly,_chromosome:_1	AUGUSTUS	exon	777333	777436	.	-	.	ID=g66.t1.exon1;Parent=g66.t1;
OY776276.1_Linnaemya_vulpina_genome_assembly,_chromosome:_1	AUGUSTUS	intron	777437	777662	1	-	.	ID=g66.t1.intron1;Parent=g66.t1;
OY776276.1_Linnaemya_vulpina_genome_assembly,_chromosome:_1	AUGUSTUS	CDS	777663	778074	1	-	0	ID=g66.t1.CDS2;Parent=g66.t1;
OY776276.1_Linnaemya_vulpina_genome_assembly,_chromosome:_1	AUGUSTUS	exon	777663	778074	.	-	.	ID=g66.t1.exon2;Parent=g66.t1;
OY776276.1_Linnaemya_vulpina_genome_assembly,_chromosome:_1	AUGUSTUS	intron	778075	778304	1	-	.	ID=g66.t1.intron2;Parent=g66.t1;
OY776276.1_Linnaemya_vulpina_genome_assembly,_chromosome:_1	AUGUSTUS	CDS	778305	778411	1	-	2	ID=g66.t1.CDS3;Parent=g66.t1;
OY776276.1_Linnaemya_vulpina_genome_assembly,_chromosome:_1	AUGUSTUS	exon	778305	778411	.	-	.	ID=g66.t1.exon3;Parent=g66.t1;
OY776276.1_Linnaemya_vulpina_genome_assembly,_chromosome:_1	AUGUSTUS	intron	778412	778660	1	-	.	ID=g66.t1.intron3;Parent=g66.t1;
OY776276.1_Linnaemya_vulpina_genome_assembly,_chromosome:_1	AUGUSTUS	CDS	778661	778664	1	-	0	ID=g66.t1.CDS4;Parent=g66.t1;
OY776276.1_Linnaemya_vulpina_genome_assembly,_chromosome:_1	AUGUSTUS	exon	778661	778664	.	-	.	ID=g66.t1.exon4;Parent=g66.t1;
OY776276.1_Linnaemya_vulpina_genome_assembly,_chromosome:_1	AUGUSTUS	start_codon	778662	778664	.	-	0	ID=g66.t1.start1;Parent=g66.t1;
OY776276.1_Linnaemya_vulpina_genome_assembly,_chromosome:_1	AUGUSTUS	gene	780731	786040	.	+	.	ID=g67;
OY776276.1_Linnaemya_vulpina_genome_assembly,_chromosome:_1	AUGUSTUS	mRNA	780731	786040	1	+	.	ID=g67.t1;Parent=g67;
OY776276.1_Linnaemya_vulpina_genome_assembly,_chromosome:_1	AUGUSTUS	start_codon	780731	780733	.	+	0	ID=g67.t1.start1;Parent=g67.t1;
OY776276.1_Linnaemya_vulpina_genome_assembly,_chromosome:_1	AUGUSTUS	CDS	780731	780891	1	+	0	ID=g67.t1.CDS1;Parent=g67.t1;
OY776276.1_Linnaemya_vulpina_genome_assembly,_chromosome:_1	AUGUSTUS	exon	780731	780891	.	+	.	ID=g67.t1.exon1;Parent=g67.t1;
OY776276.1_Linnaemya_vulpina_genome_assembly,_chromosome:_1	AUGUSTUS	intron	780892	781537	1	+	.	ID=g67.t1.intron1;Parent=g67.t1;
OY776276.1_Linnaemya_vulpina_genome_assembly,_chromosome:_1	AUGUSTUS	CDS	781538	784508	1	+	1	ID=g67.t1.CDS2;Parent=g67.t1;
OY776276.1_Linnaemya_vulpina_genome_assembly,_chromosome:_1	AUGUSTUS	exon	781538	784508	.	+	.	ID=g67.t1.exon2;Parent=g67.t1;
OY776276.1_Linnaemya_vulpina_genome_assembly,_chromosome:_1	AUGUSTUS	intron	784509	785387	1	+	.	ID=g67.t1.intron2;Parent=g67.t1;
OY776276.1_Linnaemya_vulpina_genome_assembly,_chromosome:_1	AUGUSTUS	CDS	785388	785520	1	+	0	ID=g67.t1.CDS3;Parent=g67.t1;
OY776276.1_Linnaemya_vulpina_genome_assembly,_chromosome:_1	AUGUSTUS	exon	785388	785520	.	+	.	ID=g67.t1.exon3;Parent=g67.t1;
OY776276.1_Linnaemya_vulpina_genome_assembly,_chromosome:_1	AUGUSTUS	intron	785521	785575	1	+	.	ID=g67.t1.intron3;Parent=g67.t1;
OY776276.1_Linnaemya_vulpina_genome_assembly,_chromosome:_1	AUGUSTUS	CDS	785576	785734	1	+	2	ID=g67.t1.CDS4;Parent=g67.t1;
OY776276.1_Linnaemya_vulpina_genome_assembly,_chromosome:_1	AUGUSTUS	exon	785576	785734	.	+	.	ID=g67.t1.exon4;Parent=g67.t1;
OY776276.1_Linnaemya_vulpina_genome_assembly,_chromosome:_1	AUGUSTUS	intron	785735	785798	1	+	.	ID=g67.t1.intron4;Parent=g67.t1;
OY776276.1_Linnaemya_vulpina_genome_assembly,_chromosome:_1	AUGUSTUS	CDS	785799	786040	1	+	2	ID=g67.t1.CDS5;Parent=g67.t1;
OY776276.1_Linnaemya_vulpina_genome_assembly,_chromosome:_1	AUGUSTUS	exon	785799	786040	.	+	.	ID=g67.t1.exon5;Parent=g67.t1;
OY776276.1_Linnaemya_vulpina_genome_assembly,_chromosome:_1	AUGUSTUS	stop_codon	786038	786040	.	+	0	ID=g67.t1.stop1;Parent=g67.t1;
OY776276.1_Linnaemya_vulpina_genome_assembly,_chromosome:_1	AUGUSTUS	gene	791624	794697	.	-	.	ID=g68;
OY776276.1_Linnaemya_vulpina_genome_assembly,_chromosome:_1	AUGUSTUS	mRNA	791624	794697	1	-	.	ID=g68.t1;Parent=g68;
OY776276.1_Linnaemya_vulpina_genome_assembly,_chromosome:_1	AUGUSTUS	stop_codon	791624	791626	.	-	0	ID=g68.t1.stop1;Parent=g68.t1;
OY776276.1_Linnaemya_vulpina_genome_assembly,_chromosome:_1	AUGUSTUS	CDS	791624	791707	1	-	0	ID=g68.t1.CDS1;Parent=g68.t1;
OY776276.1_Linnaemya_vulpina_genome_assembly,_chromosome:_1	AUGUSTUS	exon	791624	791707	.	-	.	ID=g68.t1.exon1;Parent=g68.t1;
OY776276.1_Linnaemya_vulpina_genome_assembly,_chromosome:_1	AUGUSTUS	intron	791708	791768	1	-	.	ID=g68.t1.intron1;Parent=g68.t1;
OY776276.1_Linnaemya_vulpina_genome_assembly,_chromosome:_1	AUGUSTUS	CDS	791769	791990	1	-	0	ID=g68.t1.CDS2;Parent=g68.t1;
OY776276.1_Linnaemya_vulpina_genome_assembly,_chromosome:_1	AUGUSTUS	exon	791769	791990	.	-	.	ID=g68.t1.exon2;Parent=g68.t1;
OY776276.1_Linnaemya_vulpina_genome_assembly,_chromosome:_1	AUGUSTUS	intron	791991	793555	1	-	.	ID=g68.t1.intron2;Parent=g68.t1;
OY776276.1_Linnaemya_vulpina_genome_assembly,_chromosome:_1	AUGUSTUS	CDS	793556	793799	1	-	1	ID=g68.t1.CDS3;Parent=g68.t1;
OY776276.1_Linnaemya_vulpina_genome_assembly,_chromosome:_1	AUGUSTUS	exon	793556	793799	.	-	.	ID=g68.t1.exon3;Parent=g68.t1;
OY776276.1_Linnaemya_vulpina_genome_assembly,_chromosome:_1	AUGUSTUS	intron	793800	793853	1	-	.	ID=g68.t1.intron3;Parent=g68.t1;
OY776276.1_Linnaemya_vulpina_genome_assembly,_chromosome:_1	AUGUSTUS	CDS	793854	794550	1	-	2	ID=g68.t1.CDS4;Parent=g68.t1;
OY776276.1_Linnaemya_vulpina_genome_assembly,_chromosome:_1	AUGUSTUS	exon	793854	794550	.	-	.	ID=g68.t1.exon4;Parent=g68.t1;
OY776276.1_Linnaemya_vulpina_genome_assembly,_chromosome:_1	AUGUSTUS	intron	794551	794666	1	-	.	ID=g68.t1.intron4;Parent=g68.t1;
OY776276.1_Linnaemya_vulpina_genome_assembly,_chromosome:_1	AUGUSTUS	CDS	794667	794697	1	-	0	ID=g68.t1.CDS5;Parent=g68.t1;
OY776276.1_Linnaemya_vulpina_genome_assembly,_chromosome:_1	AUGUSTUS	exon	794667	794697	.	-	.	ID=g68.t1.exon5;Parent=g68.t1;
OY776276.1_Linnaemya_vulpina_genome_assembly,_chromosome:_1	AUGUSTUS	start_codon	794695	794697	.	-	0	ID=g68.t1.start1;Parent=g68.t1;
OY776276.1_Linnaemya_vulpina_genome_assembly,_chromosome:_1	AUGUSTUS	mRNA	793037	794697	0.54	-	.	ID=g68.t2;Parent=g68;
OY776276.1_Linnaemya_vulpina_genome_assembly,_chromosome:_1	AUGUSTUS	stop_codon	793037	793039	.	-	0	ID=g68.t2.stop1;Parent=g68.t2;
OY776276.1_Linnaemya_vulpina_genome_assembly,_chromosome:_1	AUGUSTUS	CDS	793037	793048	0.54	-	0	ID=g68.t2.CDS1;Parent=g68.t2;
OY776276.1_Linnaemya_vulpina_genome_assembly,_chromosome:_1	AUGUSTUS	exon	793037	793048	.	-	.	ID=g68.t2.exon1;Parent=g68.t2;
OY776276.1_Linnaemya_vulpina_genome_assembly,_chromosome:_1	AUGUSTUS	intron	793049	793555	0.54	-	.	ID=g68.t2.intron1;Parent=g68.t2;
OY776276.1_Linnaemya_vulpina_genome_assembly,_chromosome:_1	AUGUSTUS	CDS	793556	793799	0.77	-	1	ID=g68.t2.CDS2;Parent=g68.t2;
OY776276.1_Linnaemya_vulpina_genome_assembly,_chromosome:_1	AUGUSTUS	exon	793556	793799	.	-	.	ID=g68.t2.exon2;Parent=g68.t2;
OY776276.1_Linnaemya_vulpina_genome_assembly,_chromosome:_1	AUGUSTUS	intron	793800	793853	1	-	.	ID=g68.t2.intron2;Parent=g68.t2;
OY776276.1_Linnaemya_vulpina_genome_assembly,_chromosome:_1	AUGUSTUS	CDS	793854	794550	1	-	2	ID=g68.t2.CDS3;Parent=g68.t2;
OY776276.1_Linnaemya_vulpina_genome_assembly,_chromosome:_1	AUGUSTUS	exon	793854	794550	.	-	.	ID=g68.t2.exon3;Parent=g68.t2;
OY776276.1_Linnaemya_vulpina_genome_assembly,_chromosome:_1	AUGUSTUS	intron	794551	794666	1	-	.	ID=g68.t2.intron3;Parent=g68.t2;
OY776276.1_Linnaemya_vulpina_genome_assembly,_chromosome:_1	AUGUSTUS	CDS	794667	794697	1	-	0	ID=g68.t2.CDS4;Parent=g68.t2;
OY776276.1_Linnaemya_vulpina_genome_assembly,_chromosome:_1	AUGUSTUS	exon	794667	794697	.	-	.	ID=g68.t2.exon4;Parent=g68.t2;
OY776276.1_Linnaemya_vulpina_genome_assembly,_chromosome:_1	AUGUSTUS	start_codon	794695	794697	.	-	0	ID=g68.t2.start1;Parent=g68.t2;
OY776276.1_Linnaemya_vulpina_genome_assembly,_chromosome:_1	GeneMark.hmm3	mRNA	791624	791891	.	-	.	ID=g68.t3;Parent=g68;
OY776276.1_Linnaemya_vulpina_genome_assembly,_chromosome:_1	GeneMark.hmm3	stop_codon	791624	791626	.	-	0	ID=g68.t3.stop1;Parent=g68.t3;
OY776276.1_Linnaemya_vulpina_genome_assembly,_chromosome:_1	GeneMark.hmm3	CDS	791624	791707	.	-	0	ID=g68.t3.CDS1;Parent=g68.t3;
OY776276.1_Linnaemya_vulpina_genome_assembly,_chromosome:_1	GeneMark.hmm3	exon	791624	791707	0	-	.	ID=g68.t3.exon1;Parent=g68.t3;
OY776276.1_Linnaemya_vulpina_genome_assembly,_chromosome:_1	GeneMark.hmm3	intron	791708	791768	.	-	0	ID=g68.t3.intron1;Parent=g68.t3;
OY776276.1_Linnaemya_vulpina_genome_assembly,_chromosome:_1	GeneMark.hmm3	CDS	791769	791891	.	-	0	ID=g68.t3.CDS2;Parent=g68.t3;
OY776276.1_Linnaemya_vulpina_genome_assembly,_chromosome:_1	GeneMark.hmm3	exon	791769	791891	0	-	.	ID=g68.t3.exon2;Parent=g68.t3;
OY776276.1_Linnaemya_vulpina_genome_assembly,_chromosome:_1	GeneMark.hmm3	start_codon	791889	791891	.	-	0	ID=g68.t3.start1;Parent=g68.t3;
OY776276.1_Linnaemya_vulpina_genome_assembly,_chromosome:_1	AUGUSTUS	gene	792183	793013	.	+	.	ID=g69;
OY776276.1_Linnaemya_vulpina_genome_assembly,_chromosome:_1	AUGUSTUS	mRNA	792183	793013	1	+	.	ID=g69.t1;Parent=g69;
OY776276.1_Linnaemya_vulpina_genome_assembly,_chromosome:_1	AUGUSTUS	start_codon	792183	792185	.	+	0	ID=g69.t1.start1;Parent=g69.t1;
OY776276.1_Linnaemya_vulpina_genome_assembly,_chromosome:_1	AUGUSTUS	CDS	792183	793013	1	+	0	ID=g69.t1.CDS1;Parent=g69.t1;
OY776276.1_Linnaemya_vulpina_genome_assembly,_chromosome:_1	AUGUSTUS	exon	792183	793013	.	+	.	ID=g69.t1.exon1;Parent=g69.t1;
OY776276.1_Linnaemya_vulpina_genome_assembly,_chromosome:_1	AUGUSTUS	stop_codon	793011	793013	.	+	0	ID=g69.t1.stop1;Parent=g69.t1;
OY776276.1_Linnaemya_vulpina_genome_assembly,_chromosome:_1	AUGUSTUS	gene	795797	798798	.	+	.	ID=g70;
OY776276.1_Linnaemya_vulpina_genome_assembly,_chromosome:_1	AUGUSTUS	mRNA	795797	798798	0.52	+	.	ID=g70.t1;Parent=g70;
OY776276.1_Linnaemya_vulpina_genome_assembly,_chromosome:_1	AUGUSTUS	start_codon	795797	795799	.	+	0	ID=g70.t1.start1;Parent=g70.t1;
OY776276.1_Linnaemya_vulpina_genome_assembly,_chromosome:_1	AUGUSTUS	CDS	795797	795853	0.52	+	0	ID=g70.t1.CDS1;Parent=g70.t1;
OY776276.1_Linnaemya_vulpina_genome_assembly,_chromosome:_1	AUGUSTUS	exon	795797	795853	.	+	.	ID=g70.t1.exon1;Parent=g70.t1;
OY776276.1_Linnaemya_vulpina_genome_assembly,_chromosome:_1	AUGUSTUS	intron	795854	797785	0.52	+	.	ID=g70.t1.intron1;Parent=g70.t1;
OY776276.1_Linnaemya_vulpina_genome_assembly,_chromosome:_1	AUGUSTUS	CDS	797786	798244	0.53	+	0	ID=g70.t1.CDS2;Parent=g70.t1;
OY776276.1_Linnaemya_vulpina_genome_assembly,_chromosome:_1	AUGUSTUS	exon	797786	798244	.	+	.	ID=g70.t1.exon2;Parent=g70.t1;
OY776276.1_Linnaemya_vulpina_genome_assembly,_chromosome:_1	AUGUSTUS	intron	798245	798306	1	+	.	ID=g70.t1.intron2;Parent=g70.t1;
OY776276.1_Linnaemya_vulpina_genome_assembly,_chromosome:_1	AUGUSTUS	CDS	798307	798798	1	+	0	ID=g70.t1.CDS3;Parent=g70.t1;
OY776276.1_Linnaemya_vulpina_genome_assembly,_chromosome:_1	AUGUSTUS	exon	798307	798798	.	+	.	ID=g70.t1.exon3;Parent=g70.t1;
OY776276.1_Linnaemya_vulpina_genome_assembly,_chromosome:_1	AUGUSTUS	stop_codon	798796	798798	.	+	0	ID=g70.t1.stop1;Parent=g70.t1;
OY776276.1_Linnaemya_vulpina_genome_assembly,_chromosome:_1	AUGUSTUS	gene	799171	800094	.	-	.	ID=g71;
OY776276.1_Linnaemya_vulpina_genome_assembly,_chromosome:_1	AUGUSTUS	mRNA	799171	800094	1	-	.	ID=g71.t1;Parent=g71;
OY776276.1_Linnaemya_vulpina_genome_assembly,_chromosome:_1	AUGUSTUS	stop_codon	799171	799173	.	-	0	ID=g71.t1.stop1;Parent=g71.t1;
OY776276.1_Linnaemya_vulpina_genome_assembly,_chromosome:_1	AUGUSTUS	CDS	799171	799299	1	-	0	ID=g71.t1.CDS1;Parent=g71.t1;
OY776276.1_Linnaemya_vulpina_genome_assembly,_chromosome:_1	AUGUSTUS	exon	799171	799299	.	-	.	ID=g71.t1.exon1;Parent=g71.t1;
OY776276.1_Linnaemya_vulpina_genome_assembly,_chromosome:_1	AUGUSTUS	intron	799300	799355	1	-	.	ID=g71.t1.intron1;Parent=g71.t1;
OY776276.1_Linnaemya_vulpina_genome_assembly,_chromosome:_1	AUGUSTUS	CDS	799356	799428	1	-	1	ID=g71.t1.CDS2;Parent=g71.t1;
OY776276.1_Linnaemya_vulpina_genome_assembly,_chromosome:_1	AUGUSTUS	exon	799356	799428	.	-	.	ID=g71.t1.exon2;Parent=g71.t1;
OY776276.1_Linnaemya_vulpina_genome_assembly,_chromosome:_1	AUGUSTUS	intron	799429	799495	1	-	.	ID=g71.t1.intron2;Parent=g71.t1;
OY776276.1_Linnaemya_vulpina_genome_assembly,_chromosome:_1	AUGUSTUS	CDS	799496	799688	1	-	2	ID=g71.t1.CDS3;Parent=g71.t1;
OY776276.1_Linnaemya_vulpina_genome_assembly,_chromosome:_1	AUGUSTUS	exon	799496	799688	.	-	.	ID=g71.t1.exon3;Parent=g71.t1;
OY776276.1_Linnaemya_vulpina_genome_assembly,_chromosome:_1	AUGUSTUS	intron	799689	799737	1	-	.	ID=g71.t1.intron3;Parent=g71.t1;
OY776276.1_Linnaemya_vulpina_genome_assembly,_chromosome:_1	AUGUSTUS	CDS	799738	799913	1	-	1	ID=g71.t1.CDS4;Parent=g71.t1;
OY776276.1_Linnaemya_vulpina_genome_assembly,_chromosome:_1	AUGUSTUS	exon	799738	799913	.	-	.	ID=g71.t1.exon4;Parent=g71.t1;
OY776276.1_Linnaemya_vulpina_genome_assembly,_chromosome:_1	AUGUSTUS	intron	799914	799996	1	-	.	ID=g71.t1.intron4;Parent=g71.t1;
OY776276.1_Linnaemya_vulpina_genome_assembly,_chromosome:_1	AUGUSTUS	CDS	799997	800094	1	-	0	ID=g71.t1.CDS5;Parent=g71.t1;
OY776276.1_Linnaemya_vulpina_genome_assembly,_chromosome:_1	AUGUSTUS	exon	799997	800094	.	-	.	ID=g71.t1.exon5;Parent=g71.t1;
OY776276.1_Linnaemya_vulpina_genome_assembly,_chromosome:_1	AUGUSTUS	start_codon	800092	800094	.	-	0	ID=g71.t1.start1;Parent=g71.t1;
OY776276.1_Linnaemya_vulpina_genome_assembly,_chromosome:_1	AUGUSTUS	gene	801228	803776	.	+	.	ID=g72;
OY776276.1_Linnaemya_vulpina_genome_assembly,_chromosome:_1	AUGUSTUS	mRNA	801228	803776	0.34	+	.	ID=g72.t1;Parent=g72;
OY776276.1_Linnaemya_vulpina_genome_assembly,_chromosome:_1	AUGUSTUS	start_codon	801228	801230	.	+	0	ID=g72.t1.start1;Parent=g72.t1;
OY776276.1_Linnaemya_vulpina_genome_assembly,_chromosome:_1	AUGUSTUS	CDS	801228	801335	1	+	0	ID=g72.t1.CDS1;Parent=g72.t1;
OY776276.1_Linnaemya_vulpina_genome_assembly,_chromosome:_1	AUGUSTUS	exon	801228	801335	.	+	.	ID=g72.t1.exon1;Parent=g72.t1;
OY776276.1_Linnaemya_vulpina_genome_assembly,_chromosome:_1	AUGUSTUS	intron	801336	801451	1	+	.	ID=g72.t1.intron1;Parent=g72.t1;
OY776276.1_Linnaemya_vulpina_genome_assembly,_chromosome:_1	AUGUSTUS	CDS	801452	801887	0.91	+	0	ID=g72.t1.CDS2;Parent=g72.t1;
OY776276.1_Linnaemya_vulpina_genome_assembly,_chromosome:_1	AUGUSTUS	exon	801452	801887	.	+	.	ID=g72.t1.exon2;Parent=g72.t1;
OY776276.1_Linnaemya_vulpina_genome_assembly,_chromosome:_1	AUGUSTUS	intron	801888	803585	0.34	+	.	ID=g72.t1.intron2;Parent=g72.t1;
OY776276.1_Linnaemya_vulpina_genome_assembly,_chromosome:_1	AUGUSTUS	CDS	803586	803776	0.34	+	2	ID=g72.t1.CDS3;Parent=g72.t1;
OY776276.1_Linnaemya_vulpina_genome_assembly,_chromosome:_1	AUGUSTUS	exon	803586	803776	.	+	.	ID=g72.t1.exon3;Parent=g72.t1;
OY776276.1_Linnaemya_vulpina_genome_assembly,_chromosome:_1	AUGUSTUS	stop_codon	803774	803776	.	+	0	ID=g72.t1.stop1;Parent=g72.t1;
OY776276.1_Linnaemya_vulpina_genome_assembly,_chromosome:_1	AUGUSTUS	gene	804190	807735	.	-	.	ID=g73;
OY776276.1_Linnaemya_vulpina_genome_assembly,_chromosome:_1	AUGUSTUS	mRNA	804190	807735	0.96	-	.	ID=g73.t1;Parent=g73;
OY776276.1_Linnaemya_vulpina_genome_assembly,_chromosome:_1	AUGUSTUS	stop_codon	804190	804192	.	-	0	ID=g73.t1.stop1;Parent=g73.t1;
OY776276.1_Linnaemya_vulpina_genome_assembly,_chromosome:_1	AUGUSTUS	CDS	804190	804960	1	-	0	ID=g73.t1.CDS1;Parent=g73.t1;
OY776276.1_Linnaemya_vulpina_genome_assembly,_chromosome:_1	AUGUSTUS	exon	804190	804960	.	-	.	ID=g73.t1.exon1;Parent=g73.t1;
OY776276.1_Linnaemya_vulpina_genome_assembly,_chromosome:_1	AUGUSTUS	intron	804961	805019	1	-	.	ID=g73.t1.intron1;Parent=g73.t1;
OY776276.1_Linnaemya_vulpina_genome_assembly,_chromosome:_1	AUGUSTUS	CDS	805020	805906	1	-	2	ID=g73.t1.CDS2;Parent=g73.t1;
OY776276.1_Linnaemya_vulpina_genome_assembly,_chromosome:_1	AUGUSTUS	exon	805020	805906	.	-	.	ID=g73.t1.exon2;Parent=g73.t1;
OY776276.1_Linnaemya_vulpina_genome_assembly,_chromosome:_1	AUGUSTUS	intron	805907	806002	1	-	.	ID=g73.t1.intron2;Parent=g73.t1;
OY776276.1_Linnaemya_vulpina_genome_assembly,_chromosome:_1	AUGUSTUS	CDS	806003	806579	1	-	0	ID=g73.t1.CDS3;Parent=g73.t1;
OY776276.1_Linnaemya_vulpina_genome_assembly,_chromosome:_1	AUGUSTUS	exon	806003	806579	.	-	.	ID=g73.t1.exon3;Parent=g73.t1;
OY776276.1_Linnaemya_vulpina_genome_assembly,_chromosome:_1	AUGUSTUS	intron	806580	807642	0.96	-	.	ID=g73.t1.intron3;Parent=g73.t1;
OY776276.1_Linnaemya_vulpina_genome_assembly,_chromosome:_1	AUGUSTUS	CDS	807643	807735	0.96	-	0	ID=g73.t1.CDS4;Parent=g73.t1;
OY776276.1_Linnaemya_vulpina_genome_assembly,_chromosome:_1	AUGUSTUS	exon	807643	807735	.	-	.	ID=g73.t1.exon4;Parent=g73.t1;
OY776276.1_Linnaemya_vulpina_genome_assembly,_chromosome:_1	AUGUSTUS	start_codon	807733	807735	.	-	0	ID=g73.t1.start1;Parent=g73.t1;
OY776276.1_Linnaemya_vulpina_genome_assembly,_chromosome:_1	AUGUSTUS	gene	807875	810134	.	+	.	ID=g74;
OY776276.1_Linnaemya_vulpina_genome_assembly,_chromosome:_1	AUGUSTUS	mRNA	807875	810134	0.82	+	.	ID=g74.t1;Parent=g74;
OY776276.1_Linnaemya_vulpina_genome_assembly,_chromosome:_1	AUGUSTUS	start_codon	807875	807877	.	+	0	ID=g74.t1.start1;Parent=g74.t1;
OY776276.1_Linnaemya_vulpina_genome_assembly,_chromosome:_1	AUGUSTUS	CDS	807875	807881	0.82	+	0	ID=g74.t1.CDS1;Parent=g74.t1;
OY776276.1_Linnaemya_vulpina_genome_assembly,_chromosome:_1	AUGUSTUS	exon	807875	807881	.	+	.	ID=g74.t1.exon1;Parent=g74.t1;
OY776276.1_Linnaemya_vulpina_genome_assembly,_chromosome:_1	AUGUSTUS	intron	807882	809704	0.82	+	.	ID=g74.t1.intron1;Parent=g74.t1;
OY776276.1_Linnaemya_vulpina_genome_assembly,_chromosome:_1	AUGUSTUS	CDS	809705	809884	1	+	2	ID=g74.t1.CDS2;Parent=g74.t1;
OY776276.1_Linnaemya_vulpina_genome_assembly,_chromosome:_1	AUGUSTUS	exon	809705	809884	.	+	.	ID=g74.t1.exon2;Parent=g74.t1;
OY776276.1_Linnaemya_vulpina_genome_assembly,_chromosome:_1	AUGUSTUS	intron	809885	809946	1	+	.	ID=g74.t1.intron2;Parent=g74.t1;
OY776276.1_Linnaemya_vulpina_genome_assembly,_chromosome:_1	AUGUSTUS	CDS	809947	810134	1	+	2	ID=g74.t1.CDS3;Parent=g74.t1;
OY776276.1_Linnaemya_vulpina_genome_assembly,_chromosome:_1	AUGUSTUS	exon	809947	810134	.	+	.	ID=g74.t1.exon3;Parent=g74.t1;
OY776276.1_Linnaemya_vulpina_genome_assembly,_chromosome:_1	AUGUSTUS	stop_codon	810132	810134	.	+	0	ID=g74.t1.stop1;Parent=g74.t1;
OY776276.1_Linnaemya_vulpina_genome_assembly,_chromosome:_1	AUGUSTUS	gene	813110	819600	.	-	.	ID=g75;
OY776276.1_Linnaemya_vulpina_genome_assembly,_chromosome:_1	AUGUSTUS	mRNA	813110	819600	1	-	.	ID=g75.t1;Parent=g75;
OY776276.1_Linnaemya_vulpina_genome_assembly,_chromosome:_1	AUGUSTUS	stop_codon	813110	813112	.	-	0	ID=g75.t1.stop1;Parent=g75.t1;
OY776276.1_Linnaemya_vulpina_genome_assembly,_chromosome:_1	AUGUSTUS	CDS	813110	813241	1	-	0	ID=g75.t1.CDS1;Parent=g75.t1;
OY776276.1_Linnaemya_vulpina_genome_assembly,_chromosome:_1	AUGUSTUS	exon	813110	813241	.	-	.	ID=g75.t1.exon1;Parent=g75.t1;
OY776276.1_Linnaemya_vulpina_genome_assembly,_chromosome:_1	AUGUSTUS	intron	813242	813291	1	-	.	ID=g75.t1.intron1;Parent=g75.t1;
OY776276.1_Linnaemya_vulpina_genome_assembly,_chromosome:_1	AUGUSTUS	CDS	813292	813360	1	-	0	ID=g75.t1.CDS2;Parent=g75.t1;
OY776276.1_Linnaemya_vulpina_genome_assembly,_chromosome:_1	AUGUSTUS	exon	813292	813360	.	-	.	ID=g75.t1.exon2;Parent=g75.t1;
OY776276.1_Linnaemya_vulpina_genome_assembly,_chromosome:_1	AUGUSTUS	intron	813361	813436	1	-	.	ID=g75.t1.intron2;Parent=g75.t1;
OY776276.1_Linnaemya_vulpina_genome_assembly,_chromosome:_1	AUGUSTUS	CDS	813437	814257	1	-	2	ID=g75.t1.CDS3;Parent=g75.t1;
OY776276.1_Linnaemya_vulpina_genome_assembly,_chromosome:_1	AUGUSTUS	exon	813437	814257	.	-	.	ID=g75.t1.exon3;Parent=g75.t1;
OY776276.1_Linnaemya_vulpina_genome_assembly,_chromosome:_1	AUGUSTUS	intron	814258	814568	1	-	.	ID=g75.t1.intron3;Parent=g75.t1;
OY776276.1_Linnaemya_vulpina_genome_assembly,_chromosome:_1	AUGUSTUS	CDS	814569	814830	1	-	0	ID=g75.t1.CDS4;Parent=g75.t1;
OY776276.1_Linnaemya_vulpina_genome_assembly,_chromosome:_1	AUGUSTUS	exon	814569	814830	.	-	.	ID=g75.t1.exon4;Parent=g75.t1;
OY776276.1_Linnaemya_vulpina_genome_assembly,_chromosome:_1	AUGUSTUS	intron	814831	815402	1	-	.	ID=g75.t1.intron4;Parent=g75.t1;
OY776276.1_Linnaemya_vulpina_genome_assembly,_chromosome:_1	AUGUSTUS	CDS	815403	815663	1	-	0	ID=g75.t1.CDS5;Parent=g75.t1;
OY776276.1_Linnaemya_vulpina_genome_assembly,_chromosome:_1	AUGUSTUS	exon	815403	815663	.	-	.	ID=g75.t1.exon5;Parent=g75.t1;
OY776276.1_Linnaemya_vulpina_genome_assembly,_chromosome:_1	AUGUSTUS	intron	815664	816465	1	-	.	ID=g75.t1.intron5;Parent=g75.t1;
OY776276.1_Linnaemya_vulpina_genome_assembly,_chromosome:_1	AUGUSTUS	CDS	816466	817944	1	-	0	ID=g75.t1.CDS6;Parent=g75.t1;
OY776276.1_Linnaemya_vulpina_genome_assembly,_chromosome:_1	AUGUSTUS	exon	816466	817944	.	-	.	ID=g75.t1.exon6;Parent=g75.t1;
OY776276.1_Linnaemya_vulpina_genome_assembly,_chromosome:_1	AUGUSTUS	intron	817945	818002	1	-	.	ID=g75.t1.intron6;Parent=g75.t1;
OY776276.1_Linnaemya_vulpina_genome_assembly,_chromosome:_1	AUGUSTUS	CDS	818003	818134	1	-	0	ID=g75.t1.CDS7;Parent=g75.t1;
OY776276.1_Linnaemya_vulpina_genome_assembly,_chromosome:_1	AUGUSTUS	exon	818003	818134	.	-	.	ID=g75.t1.exon7;Parent=g75.t1;
OY776276.1_Linnaemya_vulpina_genome_assembly,_chromosome:_1	AUGUSTUS	intron	818135	818416	1	-	.	ID=g75.t1.intron7;Parent=g75.t1;
OY776276.1_Linnaemya_vulpina_genome_assembly,_chromosome:_1	AUGUSTUS	CDS	818417	819464	1	-	1	ID=g75.t1.CDS8;Parent=g75.t1;
OY776276.1_Linnaemya_vulpina_genome_assembly,_chromosome:_1	AUGUSTUS	exon	818417	819464	.	-	.	ID=g75.t1.exon8;Parent=g75.t1;
OY776276.1_Linnaemya_vulpina_genome_assembly,_chromosome:_1	AUGUSTUS	intron	819465	819580	1	-	.	ID=g75.t1.intron8;Parent=g75.t1;
OY776276.1_Linnaemya_vulpina_genome_assembly,_chromosome:_1	AUGUSTUS	CDS	819581	819600	1	-	0	ID=g75.t1.CDS9;Parent=g75.t1;
OY776276.1_Linnaemya_vulpina_genome_assembly,_chromosome:_1	AUGUSTUS	exon	819581	819600	.	-	.	ID=g75.t1.exon9;Parent=g75.t1;
OY776276.1_Linnaemya_vulpina_genome_assembly,_chromosome:_1	AUGUSTUS	start_codon	819598	819600	.	-	0	ID=g75.t1.start1;Parent=g75.t1;
OY776276.1_Linnaemya_vulpina_genome_assembly,_chromosome:_1	AUGUSTUS	gene	823668	826730	.	-	.	ID=g76;
OY776276.1_Linnaemya_vulpina_genome_assembly,_chromosome:_1	AUGUSTUS	mRNA	823668	826730	1	-	.	ID=g76.t1;Parent=g76;
OY776276.1_Linnaemya_vulpina_genome_assembly,_chromosome:_1	AUGUSTUS	stop_codon	823668	823670	.	-	0	ID=g76.t1.stop1;Parent=g76.t1;
OY776276.1_Linnaemya_vulpina_genome_assembly,_chromosome:_1	AUGUSTUS	CDS	823668	823736	1	-	0	ID=g76.t1.CDS1;Parent=g76.t1;
OY776276.1_Linnaemya_vulpina_genome_assembly,_chromosome:_1	AUGUSTUS	exon	823668	823736	.	-	.	ID=g76.t1.exon1;Parent=g76.t1;
OY776276.1_Linnaemya_vulpina_genome_assembly,_chromosome:_1	AUGUSTUS	intron	823737	825091	1	-	.	ID=g76.t1.intron1;Parent=g76.t1;
OY776276.1_Linnaemya_vulpina_genome_assembly,_chromosome:_1	AUGUSTUS	CDS	825092	825190	1	-	0	ID=g76.t1.CDS2;Parent=g76.t1;
OY776276.1_Linnaemya_vulpina_genome_assembly,_chromosome:_1	AUGUSTUS	exon	825092	825190	.	-	.	ID=g76.t1.exon2;Parent=g76.t1;
OY776276.1_Linnaemya_vulpina_genome_assembly,_chromosome:_1	AUGUSTUS	intron	825191	825504	1	-	.	ID=g76.t1.intron2;Parent=g76.t1;
OY776276.1_Linnaemya_vulpina_genome_assembly,_chromosome:_1	AUGUSTUS	CDS	825505	825621	1	-	0	ID=g76.t1.CDS3;Parent=g76.t1;
OY776276.1_Linnaemya_vulpina_genome_assembly,_chromosome:_1	AUGUSTUS	exon	825505	825621	.	-	.	ID=g76.t1.exon3;Parent=g76.t1;
OY776276.1_Linnaemya_vulpina_genome_assembly,_chromosome:_1	AUGUSTUS	intron	825622	826331	1	-	.	ID=g76.t1.intron3;Parent=g76.t1;
OY776276.1_Linnaemya_vulpina_genome_assembly,_chromosome:_1	AUGUSTUS	CDS	826332	826730	1	-	0	ID=g76.t1.CDS4;Parent=g76.t1;
OY776276.1_Linnaemya_vulpina_genome_assembly,_chromosome:_1	AUGUSTUS	exon	826332	826730	.	-	.	ID=g76.t1.exon4;Parent=g76.t1;
OY776276.1_Linnaemya_vulpina_genome_assembly,_chromosome:_1	AUGUSTUS	start_codon	826728	826730	.	-	0	ID=g76.t1.start1;Parent=g76.t1;
OY776276.1_Linnaemya_vulpina_genome_assembly,_chromosome:_1	AUGUSTUS	gene	845183	865159	.	+	.	ID=g77;
OY776276.1_Linnaemya_vulpina_genome_assembly,_chromosome:_1	AUGUSTUS	mRNA	845183	865159	0.96	+	.	ID=g77.t1;Parent=g77;
OY776276.1_Linnaemya_vulpina_genome_assembly,_chromosome:_1	AUGUSTUS	start_codon	845183	845185	.	+	0	ID=g77.t1.start1;Parent=g77.t1;
OY776276.1_Linnaemya_vulpina_genome_assembly,_chromosome:_1	AUGUSTUS	CDS	845183	845414	1	+	0	ID=g77.t1.CDS1;Parent=g77.t1;
OY776276.1_Linnaemya_vulpina_genome_assembly,_chromosome:_1	AUGUSTUS	exon	845183	845414	.	+	.	ID=g77.t1.exon1;Parent=g77.t1;
OY776276.1_Linnaemya_vulpina_genome_assembly,_chromosome:_1	AUGUSTUS	intron	845415	853054	1	+	.	ID=g77.t1.intron1;Parent=g77.t1;
OY776276.1_Linnaemya_vulpina_genome_assembly,_chromosome:_1	AUGUSTUS	CDS	853055	853146	1	+	2	ID=g77.t1.CDS2;Parent=g77.t1;
OY776276.1_Linnaemya_vulpina_genome_assembly,_chromosome:_1	AUGUSTUS	exon	853055	853146	.	+	.	ID=g77.t1.exon2;Parent=g77.t1;
OY776276.1_Linnaemya_vulpina_genome_assembly,_chromosome:_1	AUGUSTUS	intron	853147	853224	1	+	.	ID=g77.t1.intron2;Parent=g77.t1;
OY776276.1_Linnaemya_vulpina_genome_assembly,_chromosome:_1	AUGUSTUS	CDS	853225	853385	1	+	0	ID=g77.t1.CDS3;Parent=g77.t1;
OY776276.1_Linnaemya_vulpina_genome_assembly,_chromosome:_1	AUGUSTUS	exon	853225	853385	.	+	.	ID=g77.t1.exon3;Parent=g77.t1;
OY776276.1_Linnaemya_vulpina_genome_assembly,_chromosome:_1	AUGUSTUS	intron	853386	853491	1	+	.	ID=g77.t1.intron3;Parent=g77.t1;
OY776276.1_Linnaemya_vulpina_genome_assembly,_chromosome:_1	AUGUSTUS	CDS	853492	853636	1	+	1	ID=g77.t1.CDS4;Parent=g77.t1;
OY776276.1_Linnaemya_vulpina_genome_assembly,_chromosome:_1	AUGUSTUS	exon	853492	853636	.	+	.	ID=g77.t1.exon4;Parent=g77.t1;
OY776276.1_Linnaemya_vulpina_genome_assembly,_chromosome:_1	AUGUSTUS	intron	853637	856272	1	+	.	ID=g77.t1.intron4;Parent=g77.t1;
OY776276.1_Linnaemya_vulpina_genome_assembly,_chromosome:_1	AUGUSTUS	CDS	856273	856473	1	+	0	ID=g77.t1.CDS5;Parent=g77.t1;
OY776276.1_Linnaemya_vulpina_genome_assembly,_chromosome:_1	AUGUSTUS	exon	856273	856473	.	+	.	ID=g77.t1.exon5;Parent=g77.t1;
OY776276.1_Linnaemya_vulpina_genome_assembly,_chromosome:_1	AUGUSTUS	intron	856474	856534	1	+	.	ID=g77.t1.intron5;Parent=g77.t1;
OY776276.1_Linnaemya_vulpina_genome_assembly,_chromosome:_1	AUGUSTUS	CDS	856535	856762	1	+	0	ID=g77.t1.CDS6;Parent=g77.t1;
OY776276.1_Linnaemya_vulpina_genome_assembly,_chromosome:_1	AUGUSTUS	exon	856535	856762	.	+	.	ID=g77.t1.exon6;Parent=g77.t1;
OY776276.1_Linnaemya_vulpina_genome_assembly,_chromosome:_1	AUGUSTUS	intron	856763	856837	1	+	.	ID=g77.t1.intron6;Parent=g77.t1;
OY776276.1_Linnaemya_vulpina_genome_assembly,_chromosome:_1	AUGUSTUS	CDS	856838	856958	1	+	0	ID=g77.t1.CDS7;Parent=g77.t1;
OY776276.1_Linnaemya_vulpina_genome_assembly,_chromosome:_1	AUGUSTUS	exon	856838	856958	.	+	.	ID=g77.t1.exon7;Parent=g77.t1;
OY776276.1_Linnaemya_vulpina_genome_assembly,_chromosome:_1	AUGUSTUS	intron	856959	858591	1	+	.	ID=g77.t1.intron7;Parent=g77.t1;
OY776276.1_Linnaemya_vulpina_genome_assembly,_chromosome:_1	AUGUSTUS	CDS	858592	858758	1	+	2	ID=g77.t1.CDS8;Parent=g77.t1;
OY776276.1_Linnaemya_vulpina_genome_assembly,_chromosome:_1	AUGUSTUS	exon	858592	858758	.	+	.	ID=g77.t1.exon8;Parent=g77.t1;
OY776276.1_Linnaemya_vulpina_genome_assembly,_chromosome:_1	AUGUSTUS	intron	858759	861590	1	+	.	ID=g77.t1.intron8;Parent=g77.t1;
OY776276.1_Linnaemya_vulpina_genome_assembly,_chromosome:_1	AUGUSTUS	CDS	861591	861716	1	+	0	ID=g77.t1.CDS9;Parent=g77.t1;
OY776276.1_Linnaemya_vulpina_genome_assembly,_chromosome:_1	AUGUSTUS	exon	861591	861716	.	+	.	ID=g77.t1.exon9;Parent=g77.t1;
OY776276.1_Linnaemya_vulpina_genome_assembly,_chromosome:_1	AUGUSTUS	intron	861717	861779	1	+	.	ID=g77.t1.intron9;Parent=g77.t1;
OY776276.1_Linnaemya_vulpina_genome_assembly,_chromosome:_1	AUGUSTUS	CDS	861780	862382	1	+	0	ID=g77.t1.CDS10;Parent=g77.t1;
OY776276.1_Linnaemya_vulpina_genome_assembly,_chromosome:_1	AUGUSTUS	exon	861780	862382	.	+	.	ID=g77.t1.exon10;Parent=g77.t1;
OY776276.1_Linnaemya_vulpina_genome_assembly,_chromosome:_1	AUGUSTUS	intron	862383	862901	1	+	.	ID=g77.t1.intron10;Parent=g77.t1;
OY776276.1_Linnaemya_vulpina_genome_assembly,_chromosome:_1	AUGUSTUS	CDS	862902	862997	0.96	+	0	ID=g77.t1.CDS11;Parent=g77.t1;
OY776276.1_Linnaemya_vulpina_genome_assembly,_chromosome:_1	AUGUSTUS	exon	862902	862997	.	+	.	ID=g77.t1.exon11;Parent=g77.t1;
OY776276.1_Linnaemya_vulpina_genome_assembly,_chromosome:_1	AUGUSTUS	intron	862998	864952	0.96	+	.	ID=g77.t1.intron11;Parent=g77.t1;
OY776276.1_Linnaemya_vulpina_genome_assembly,_chromosome:_1	AUGUSTUS	CDS	864953	865159	0.96	+	0	ID=g77.t1.CDS12;Parent=g77.t1;
OY776276.1_Linnaemya_vulpina_genome_assembly,_chromosome:_1	AUGUSTUS	exon	864953	865159	.	+	.	ID=g77.t1.exon12;Parent=g77.t1;
OY776276.1_Linnaemya_vulpina_genome_assembly,_chromosome:_1	AUGUSTUS	stop_codon	865157	865159	.	+	0	ID=g77.t1.stop1;Parent=g77.t1;
OY776276.1_Linnaemya_vulpina_genome_assembly,_chromosome:_1	AUGUSTUS	gene	873012	877869	.	+	.	ID=g78;
OY776276.1_Linnaemya_vulpina_genome_assembly,_chromosome:_1	AUGUSTUS	mRNA	873012	877869	1	+	.	ID=g78.t1;Parent=g78;
OY776276.1_Linnaemya_vulpina_genome_assembly,_chromosome:_1	AUGUSTUS	start_codon	873012	873014	.	+	0	ID=g78.t1.start1;Parent=g78.t1;
OY776276.1_Linnaemya_vulpina_genome_assembly,_chromosome:_1	AUGUSTUS	CDS	873012	874757	1	+	0	ID=g78.t1.CDS1;Parent=g78.t1;
OY776276.1_Linnaemya_vulpina_genome_assembly,_chromosome:_1	AUGUSTUS	exon	873012	874757	.	+	.	ID=g78.t1.exon1;Parent=g78.t1;
OY776276.1_Linnaemya_vulpina_genome_assembly,_chromosome:_1	AUGUSTUS	intron	874758	875653	1	+	.	ID=g78.t1.intron1;Parent=g78.t1;
OY776276.1_Linnaemya_vulpina_genome_assembly,_chromosome:_1	AUGUSTUS	CDS	875654	876388	1	+	0	ID=g78.t1.CDS2;Parent=g78.t1;
OY776276.1_Linnaemya_vulpina_genome_assembly,_chromosome:_1	AUGUSTUS	exon	875654	876388	.	+	.	ID=g78.t1.exon2;Parent=g78.t1;
OY776276.1_Linnaemya_vulpina_genome_assembly,_chromosome:_1	AUGUSTUS	intron	876389	876465	1	+	.	ID=g78.t1.intron2;Parent=g78.t1;
OY776276.1_Linnaemya_vulpina_genome_assembly,_chromosome:_1	AUGUSTUS	CDS	876466	877869	1	+	0	ID=g78.t1.CDS3;Parent=g78.t1;
OY776276.1_Linnaemya_vulpina_genome_assembly,_chromosome:_1	AUGUSTUS	exon	876466	877869	.	+	.	ID=g78.t1.exon3;Parent=g78.t1;
OY776276.1_Linnaemya_vulpina_genome_assembly,_chromosome:_1	AUGUSTUS	stop_codon	877867	877869	.	+	0	ID=g78.t1.stop1;Parent=g78.t1;
OY776276.1_Linnaemya_vulpina_genome_assembly,_chromosome:_1	AUGUSTUS	gene	899230	903454	.	+	.	ID=g79;
OY776276.1_Linnaemya_vulpina_genome_assembly,_chromosome:_1	AUGUSTUS	mRNA	899230	903454	1	+	.	ID=g79.t1;Parent=g79;
OY776276.1_Linnaemya_vulpina_genome_assembly,_chromosome:_1	AUGUSTUS	start_codon	899230	899232	.	+	0	ID=g79.t1.start1;Parent=g79.t1;
OY776276.1_Linnaemya_vulpina_genome_assembly,_chromosome:_1	AUGUSTUS	CDS	899230	899840	1	+	0	ID=g79.t1.CDS1;Parent=g79.t1;
OY776276.1_Linnaemya_vulpina_genome_assembly,_chromosome:_1	AUGUSTUS	exon	899230	899840	.	+	.	ID=g79.t1.exon1;Parent=g79.t1;
OY776276.1_Linnaemya_vulpina_genome_assembly,_chromosome:_1	AUGUSTUS	intron	899841	899896	1	+	.	ID=g79.t1.intron1;Parent=g79.t1;
OY776276.1_Linnaemya_vulpina_genome_assembly,_chromosome:_1	AUGUSTUS	CDS	899897	899996	1	+	1	ID=g79.t1.CDS2;Parent=g79.t1;
OY776276.1_Linnaemya_vulpina_genome_assembly,_chromosome:_1	AUGUSTUS	exon	899897	899996	.	+	.	ID=g79.t1.exon2;Parent=g79.t1;
OY776276.1_Linnaemya_vulpina_genome_assembly,_chromosome:_1	AUGUSTUS	intron	899997	900052	1	+	.	ID=g79.t1.intron2;Parent=g79.t1;
OY776276.1_Linnaemya_vulpina_genome_assembly,_chromosome:_1	AUGUSTUS	CDS	900053	901043	1	+	0	ID=g79.t1.CDS3;Parent=g79.t1;
OY776276.1_Linnaemya_vulpina_genome_assembly,_chromosome:_1	AUGUSTUS	exon	900053	901043	.	+	.	ID=g79.t1.exon3;Parent=g79.t1;
OY776276.1_Linnaemya_vulpina_genome_assembly,_chromosome:_1	AUGUSTUS	intron	901044	902153	1	+	.	ID=g79.t1.intron3;Parent=g79.t1;
OY776276.1_Linnaemya_vulpina_genome_assembly,_chromosome:_1	AUGUSTUS	CDS	902154	902299	1	+	2	ID=g79.t1.CDS4;Parent=g79.t1;
OY776276.1_Linnaemya_vulpina_genome_assembly,_chromosome:_1	AUGUSTUS	exon	902154	902299	.	+	.	ID=g79.t1.exon4;Parent=g79.t1;
OY776276.1_Linnaemya_vulpina_genome_assembly,_chromosome:_1	AUGUSTUS	intron	902300	902972	1	+	.	ID=g79.t1.intron4;Parent=g79.t1;
OY776276.1_Linnaemya_vulpina_genome_assembly,_chromosome:_1	AUGUSTUS	CDS	902973	903122	1	+	0	ID=g79.t1.CDS5;Parent=g79.t1;
OY776276.1_Linnaemya_vulpina_genome_assembly,_chromosome:_1	AUGUSTUS	exon	902973	903122	.	+	.	ID=g79.t1.exon5;Parent=g79.t1;
OY776276.1_Linnaemya_vulpina_genome_assembly,_chromosome:_1	AUGUSTUS	intron	903123	903178	1	+	.	ID=g79.t1.intron5;Parent=g79.t1;
OY776276.1_Linnaemya_vulpina_genome_assembly,_chromosome:_1	AUGUSTUS	CDS	903179	903454	1	+	0	ID=g79.t1.CDS6;Parent=g79.t1;
OY776276.1_Linnaemya_vulpina_genome_assembly,_chromosome:_1	AUGUSTUS	exon	903179	903454	.	+	.	ID=g79.t1.exon6;Parent=g79.t1;
OY776276.1_Linnaemya_vulpina_genome_assembly,_chromosome:_1	AUGUSTUS	stop_codon	903452	903454	.	+	0	ID=g79.t1.stop1;Parent=g79.t1;
OY776276.1_Linnaemya_vulpina_genome_assembly,_chromosome:_1	AUGUSTUS	gene	905758	907660	.	-	.	ID=g80;
OY776276.1_Linnaemya_vulpina_genome_assembly,_chromosome:_1	AUGUSTUS	mRNA	905758	907660	1	-	.	ID=g80.t1;Parent=g80;
OY776276.1_Linnaemya_vulpina_genome_assembly,_chromosome:_1	AUGUSTUS	stop_codon	905758	905760	.	-	0	ID=g80.t1.stop1;Parent=g80.t1;
OY776276.1_Linnaemya_vulpina_genome_assembly,_chromosome:_1	AUGUSTUS	CDS	905758	906033	1	-	0	ID=g80.t1.CDS1;Parent=g80.t1;
OY776276.1_Linnaemya_vulpina_genome_assembly,_chromosome:_1	AUGUSTUS	exon	905758	906033	.	-	.	ID=g80.t1.exon1;Parent=g80.t1;
OY776276.1_Linnaemya_vulpina_genome_assembly,_chromosome:_1	AUGUSTUS	intron	906034	906209	1	-	.	ID=g80.t1.intron1;Parent=g80.t1;
OY776276.1_Linnaemya_vulpina_genome_assembly,_chromosome:_1	AUGUSTUS	CDS	906210	906313	1	-	2	ID=g80.t1.CDS2;Parent=g80.t1;
OY776276.1_Linnaemya_vulpina_genome_assembly,_chromosome:_1	AUGUSTUS	exon	906210	906313	.	-	.	ID=g80.t1.exon2;Parent=g80.t1;
OY776276.1_Linnaemya_vulpina_genome_assembly,_chromosome:_1	AUGUSTUS	intron	906314	906375	1	-	.	ID=g80.t1.intron2;Parent=g80.t1;
OY776276.1_Linnaemya_vulpina_genome_assembly,_chromosome:_1	AUGUSTUS	CDS	906376	906502	1	-	0	ID=g80.t1.CDS3;Parent=g80.t1;
OY776276.1_Linnaemya_vulpina_genome_assembly,_chromosome:_1	AUGUSTUS	exon	906376	906502	.	-	.	ID=g80.t1.exon3;Parent=g80.t1;
OY776276.1_Linnaemya_vulpina_genome_assembly,_chromosome:_1	AUGUSTUS	intron	906503	906571	1	-	.	ID=g80.t1.intron3;Parent=g80.t1;
OY776276.1_Linnaemya_vulpina_genome_assembly,_chromosome:_1	AUGUSTUS	CDS	906572	906805	1	-	0	ID=g80.t1.CDS4;Parent=g80.t1;
OY776276.1_Linnaemya_vulpina_genome_assembly,_chromosome:_1	AUGUSTUS	exon	906572	906805	.	-	.	ID=g80.t1.exon4;Parent=g80.t1;
OY776276.1_Linnaemya_vulpina_genome_assembly,_chromosome:_1	AUGUSTUS	intron	906806	906921	1	-	.	ID=g80.t1.intron4;Parent=g80.t1;
OY776276.1_Linnaemya_vulpina_genome_assembly,_chromosome:_1	AUGUSTUS	CDS	906922	907510	1	-	1	ID=g80.t1.CDS5;Parent=g80.t1;
OY776276.1_Linnaemya_vulpina_genome_assembly,_chromosome:_1	AUGUSTUS	exon	906922	907510	.	-	.	ID=g80.t1.exon5;Parent=g80.t1;
OY776276.1_Linnaemya_vulpina_genome_assembly,_chromosome:_1	AUGUSTUS	intron	907511	907571	1	-	.	ID=g80.t1.intron5;Parent=g80.t1;
OY776276.1_Linnaemya_vulpina_genome_assembly,_chromosome:_1	AUGUSTUS	CDS	907572	907660	1	-	0	ID=g80.t1.CDS6;Parent=g80.t1;
OY776276.1_Linnaemya_vulpina_genome_assembly,_chromosome:_1	AUGUSTUS	exon	907572	907660	.	-	.	ID=g80.t1.exon6;Parent=g80.t1;
OY776276.1_Linnaemya_vulpina_genome_assembly,_chromosome:_1	AUGUSTUS	start_codon	907658	907660	.	-	0	ID=g80.t1.start1;Parent=g80.t1;
OY776276.1_Linnaemya_vulpina_genome_assembly,_chromosome:_1	AUGUSTUS	gene	908270	909430	.	+	.	ID=g81;
OY776276.1_Linnaemya_vulpina_genome_assembly,_chromosome:_1	AUGUSTUS	mRNA	908270	909430	1	+	.	ID=g81.t1;Parent=g81;
OY776276.1_Linnaemya_vulpina_genome_assembly,_chromosome:_1	AUGUSTUS	start_codon	908270	908272	.	+	0	ID=g81.t1.start1;Parent=g81.t1;
OY776276.1_Linnaemya_vulpina_genome_assembly,_chromosome:_1	AUGUSTUS	CDS	908270	909430	1	+	0	ID=g81.t1.CDS1;Parent=g81.t1;
OY776276.1_Linnaemya_vulpina_genome_assembly,_chromosome:_1	AUGUSTUS	exon	908270	909430	.	+	.	ID=g81.t1.exon1;Parent=g81.t1;
OY776276.1_Linnaemya_vulpina_genome_assembly,_chromosome:_1	AUGUSTUS	stop_codon	909428	909430	.	+	0	ID=g81.t1.stop1;Parent=g81.t1;
OY776276.1_Linnaemya_vulpina_genome_assembly,_chromosome:_1	AUGUSTUS	gene	910072	911574	.	-	.	ID=g82;
OY776276.1_Linnaemya_vulpina_genome_assembly,_chromosome:_1	AUGUSTUS	mRNA	910072	911574	1	-	.	ID=g82.t1;Parent=g82;
OY776276.1_Linnaemya_vulpina_genome_assembly,_chromosome:_1	AUGUSTUS	stop_codon	910072	910074	.	-	0	ID=g82.t1.stop1;Parent=g82.t1;
OY776276.1_Linnaemya_vulpina_genome_assembly,_chromosome:_1	AUGUSTUS	CDS	910072	910216	1	-	1	ID=g82.t1.CDS1;Parent=g82.t1;
OY776276.1_Linnaemya_vulpina_genome_assembly,_chromosome:_1	AUGUSTUS	exon	910072	910216	.	-	.	ID=g82.t1.exon1;Parent=g82.t1;
OY776276.1_Linnaemya_vulpina_genome_assembly,_chromosome:_1	AUGUSTUS	intron	910217	910268	1	-	.	ID=g82.t1.intron1;Parent=g82.t1;
OY776276.1_Linnaemya_vulpina_genome_assembly,_chromosome:_1	AUGUSTUS	CDS	910269	910455	1	-	2	ID=g82.t1.CDS2;Parent=g82.t1;
OY776276.1_Linnaemya_vulpina_genome_assembly,_chromosome:_1	AUGUSTUS	exon	910269	910455	.	-	.	ID=g82.t1.exon2;Parent=g82.t1;
OY776276.1_Linnaemya_vulpina_genome_assembly,_chromosome:_1	AUGUSTUS	intron	910456	910512	1	-	.	ID=g82.t1.intron2;Parent=g82.t1;
OY776276.1_Linnaemya_vulpina_genome_assembly,_chromosome:_1	AUGUSTUS	CDS	910513	910667	1	-	1	ID=g82.t1.CDS3;Parent=g82.t1;
OY776276.1_Linnaemya_vulpina_genome_assembly,_chromosome:_1	AUGUSTUS	exon	910513	910667	.	-	.	ID=g82.t1.exon3;Parent=g82.t1;
OY776276.1_Linnaemya_vulpina_genome_assembly,_chromosome:_1	AUGUSTUS	intron	910668	910723	1	-	.	ID=g82.t1.intron3;Parent=g82.t1;
OY776276.1_Linnaemya_vulpina_genome_assembly,_chromosome:_1	AUGUSTUS	CDS	910724	910922	1	-	2	ID=g82.t1.CDS4;Parent=g82.t1;
OY776276.1_Linnaemya_vulpina_genome_assembly,_chromosome:_1	AUGUSTUS	exon	910724	910922	.	-	.	ID=g82.t1.exon4;Parent=g82.t1;
OY776276.1_Linnaemya_vulpina_genome_assembly,_chromosome:_1	AUGUSTUS	intron	910923	911018	1	-	.	ID=g82.t1.intron4;Parent=g82.t1;
OY776276.1_Linnaemya_vulpina_genome_assembly,_chromosome:_1	AUGUSTUS	CDS	911019	911313	1	-	0	ID=g82.t1.CDS5;Parent=g82.t1;
OY776276.1_Linnaemya_vulpina_genome_assembly,_chromosome:_1	AUGUSTUS	exon	911019	911313	.	-	.	ID=g82.t1.exon5;Parent=g82.t1;
OY776276.1_Linnaemya_vulpina_genome_assembly,_chromosome:_1	AUGUSTUS	intron	911314	911364	1	-	.	ID=g82.t1.intron5;Parent=g82.t1;
OY776276.1_Linnaemya_vulpina_genome_assembly,_chromosome:_1	AUGUSTUS	CDS	911365	911484	1	-	0	ID=g82.t1.CDS6;Parent=g82.t1;
OY776276.1_Linnaemya_vulpina_genome_assembly,_chromosome:_1	AUGUSTUS	exon	911365	911484	.	-	.	ID=g82.t1.exon6;Parent=g82.t1;
OY776276.1_Linnaemya_vulpina_genome_assembly,_chromosome:_1	AUGUSTUS	intron	911485	911547	1	-	.	ID=g82.t1.intron6;Parent=g82.t1;
OY776276.1_Linnaemya_vulpina_genome_assembly,_chromosome:_1	AUGUSTUS	CDS	911548	911574	1	-	0	ID=g82.t1.CDS7;Parent=g82.t1;
OY776276.1_Linnaemya_vulpina_genome_assembly,_chromosome:_1	AUGUSTUS	exon	911548	911574	.	-	.	ID=g82.t1.exon7;Parent=g82.t1;
OY776276.1_Linnaemya_vulpina_genome_assembly,_chromosome:_1	AUGUSTUS	start_codon	911572	911574	.	-	0	ID=g82.t1.start1;Parent=g82.t1;
OY776276.1_Linnaemya_vulpina_genome_assembly,_chromosome:_1	AUGUSTUS	gene	912316	913851	.	-	.	ID=g83;
OY776276.1_Linnaemya_vulpina_genome_assembly,_chromosome:_1	AUGUSTUS	mRNA	912316	913851	0.77	-	.	ID=g83.t1;Parent=g83;
OY776276.1_Linnaemya_vulpina_genome_assembly,_chromosome:_1	AUGUSTUS	stop_codon	912316	912318	.	-	0	ID=g83.t1.stop1;Parent=g83.t1;
OY776276.1_Linnaemya_vulpina_genome_assembly,_chromosome:_1	AUGUSTUS	CDS	912316	912504	1	-	0	ID=g83.t1.CDS1;Parent=g83.t1;
OY776276.1_Linnaemya_vulpina_genome_assembly,_chromosome:_1	AUGUSTUS	exon	912316	912504	.	-	.	ID=g83.t1.exon1;Parent=g83.t1;
OY776276.1_Linnaemya_vulpina_genome_assembly,_chromosome:_1	AUGUSTUS	intron	912505	912923	1	-	.	ID=g83.t1.intron1;Parent=g83.t1;
OY776276.1_Linnaemya_vulpina_genome_assembly,_chromosome:_1	AUGUSTUS	CDS	912924	913361	1	-	0	ID=g83.t1.CDS2;Parent=g83.t1;
OY776276.1_Linnaemya_vulpina_genome_assembly,_chromosome:_1	AUGUSTUS	exon	912924	913361	.	-	.	ID=g83.t1.exon2;Parent=g83.t1;
OY776276.1_Linnaemya_vulpina_genome_assembly,_chromosome:_1	AUGUSTUS	intron	913362	913416	1	-	.	ID=g83.t1.intron2;Parent=g83.t1;
OY776276.1_Linnaemya_vulpina_genome_assembly,_chromosome:_1	AUGUSTUS	CDS	913417	913680	1	-	0	ID=g83.t1.CDS3;Parent=g83.t1;
OY776276.1_Linnaemya_vulpina_genome_assembly,_chromosome:_1	AUGUSTUS	exon	913417	913680	.	-	.	ID=g83.t1.exon3;Parent=g83.t1;
OY776276.1_Linnaemya_vulpina_genome_assembly,_chromosome:_1	AUGUSTUS	intron	913681	913848	0.77	-	.	ID=g83.t1.intron3;Parent=g83.t1;
OY776276.1_Linnaemya_vulpina_genome_assembly,_chromosome:_1	AUGUSTUS	CDS	913849	913851	0.77	-	0	ID=g83.t1.CDS4;Parent=g83.t1;
OY776276.1_Linnaemya_vulpina_genome_assembly,_chromosome:_1	AUGUSTUS	exon	913849	913851	.	-	.	ID=g83.t1.exon4;Parent=g83.t1;
OY776276.1_Linnaemya_vulpina_genome_assembly,_chromosome:_1	AUGUSTUS	start_codon	913849	913851	.	-	0	ID=g83.t1.start1;Parent=g83.t1;
OY776276.1_Linnaemya_vulpina_genome_assembly,_chromosome:_1	AUGUSTUS	gene	914760	923715	.	+	.	ID=g84;
OY776276.1_Linnaemya_vulpina_genome_assembly,_chromosome:_1	AUGUSTUS	mRNA	914760	923715	1	+	.	ID=g84.t1;Parent=g84;
OY776276.1_Linnaemya_vulpina_genome_assembly,_chromosome:_1	AUGUSTUS	start_codon	914760	914762	.	+	0	ID=g84.t1.start1;Parent=g84.t1;
OY776276.1_Linnaemya_vulpina_genome_assembly,_chromosome:_1	AUGUSTUS	CDS	914760	914795	1	+	0	ID=g84.t1.CDS1;Parent=g84.t1;
OY776276.1_Linnaemya_vulpina_genome_assembly,_chromosome:_1	AUGUSTUS	exon	914760	914795	.	+	.	ID=g84.t1.exon1;Parent=g84.t1;
OY776276.1_Linnaemya_vulpina_genome_assembly,_chromosome:_1	AUGUSTUS	intron	914796	914866	1	+	.	ID=g84.t1.intron1;Parent=g84.t1;
OY776276.1_Linnaemya_vulpina_genome_assembly,_chromosome:_1	AUGUSTUS	CDS	914867	915005	1	+	0	ID=g84.t1.CDS2;Parent=g84.t1;
OY776276.1_Linnaemya_vulpina_genome_assembly,_chromosome:_1	AUGUSTUS	exon	914867	915005	.	+	.	ID=g84.t1.exon2;Parent=g84.t1;
OY776276.1_Linnaemya_vulpina_genome_assembly,_chromosome:_1	AUGUSTUS	intron	915006	915130	1	+	.	ID=g84.t1.intron2;Parent=g84.t1;
OY776276.1_Linnaemya_vulpina_genome_assembly,_chromosome:_1	AUGUSTUS	CDS	915131	915318	1	+	2	ID=g84.t1.CDS3;Parent=g84.t1;
OY776276.1_Linnaemya_vulpina_genome_assembly,_chromosome:_1	AUGUSTUS	exon	915131	915318	.	+	.	ID=g84.t1.exon3;Parent=g84.t1;
OY776276.1_Linnaemya_vulpina_genome_assembly,_chromosome:_1	AUGUSTUS	intron	915319	915384	1	+	.	ID=g84.t1.intron3;Parent=g84.t1;
OY776276.1_Linnaemya_vulpina_genome_assembly,_chromosome:_1	AUGUSTUS	CDS	915385	916410	1	+	0	ID=g84.t1.CDS4;Parent=g84.t1;
OY776276.1_Linnaemya_vulpina_genome_assembly,_chromosome:_1	AUGUSTUS	exon	915385	916410	.	+	.	ID=g84.t1.exon4;Parent=g84.t1;
OY776276.1_Linnaemya_vulpina_genome_assembly,_chromosome:_1	AUGUSTUS	intron	916411	916653	1	+	.	ID=g84.t1.intron4;Parent=g84.t1;
OY776276.1_Linnaemya_vulpina_genome_assembly,_chromosome:_1	AUGUSTUS	CDS	916654	916903	1	+	0	ID=g84.t1.CDS5;Parent=g84.t1;
OY776276.1_Linnaemya_vulpina_genome_assembly,_chromosome:_1	AUGUSTUS	exon	916654	916903	.	+	.	ID=g84.t1.exon5;Parent=g84.t1;
OY776276.1_Linnaemya_vulpina_genome_assembly,_chromosome:_1	AUGUSTUS	intron	916904	916951	1	+	.	ID=g84.t1.intron5;Parent=g84.t1;
OY776276.1_Linnaemya_vulpina_genome_assembly,_chromosome:_1	AUGUSTUS	CDS	916952	917253	1	+	2	ID=g84.t1.CDS6;Parent=g84.t1;
OY776276.1_Linnaemya_vulpina_genome_assembly,_chromosome:_1	AUGUSTUS	exon	916952	917253	.	+	.	ID=g84.t1.exon6;Parent=g84.t1;
OY776276.1_Linnaemya_vulpina_genome_assembly,_chromosome:_1	AUGUSTUS	intron	917254	917321	1	+	.	ID=g84.t1.intron6;Parent=g84.t1;
OY776276.1_Linnaemya_vulpina_genome_assembly,_chromosome:_1	AUGUSTUS	CDS	917322	917503	1	+	0	ID=g84.t1.CDS7;Parent=g84.t1;
OY776276.1_Linnaemya_vulpina_genome_assembly,_chromosome:_1	AUGUSTUS	exon	917322	917503	.	+	.	ID=g84.t1.exon7;Parent=g84.t1;
OY776276.1_Linnaemya_vulpina_genome_assembly,_chromosome:_1	AUGUSTUS	intron	917504	917559	1	+	.	ID=g84.t1.intron7;Parent=g84.t1;
OY776276.1_Linnaemya_vulpina_genome_assembly,_chromosome:_1	AUGUSTUS	CDS	917560	917916	1	+	1	ID=g84.t1.CDS8;Parent=g84.t1;
OY776276.1_Linnaemya_vulpina_genome_assembly,_chromosome:_1	AUGUSTUS	exon	917560	917916	.	+	.	ID=g84.t1.exon8;Parent=g84.t1;
OY776276.1_Linnaemya_vulpina_genome_assembly,_chromosome:_1	AUGUSTUS	intron	917917	918368	1	+	.	ID=g84.t1.intron8;Parent=g84.t1;
OY776276.1_Linnaemya_vulpina_genome_assembly,_chromosome:_1	AUGUSTUS	CDS	918369	919667	1	+	1	ID=g84.t1.CDS9;Parent=g84.t1;
OY776276.1_Linnaemya_vulpina_genome_assembly,_chromosome:_1	AUGUSTUS	exon	918369	919667	.	+	.	ID=g84.t1.exon9;Parent=g84.t1;
OY776276.1_Linnaemya_vulpina_genome_assembly,_chromosome:_1	AUGUSTUS	intron	919668	921798	1	+	.	ID=g84.t1.intron9;Parent=g84.t1;
OY776276.1_Linnaemya_vulpina_genome_assembly,_chromosome:_1	AUGUSTUS	CDS	921799	923622	1	+	1	ID=g84.t1.CDS10;Parent=g84.t1;
OY776276.1_Linnaemya_vulpina_genome_assembly,_chromosome:_1	AUGUSTUS	exon	921799	923622	.	+	.	ID=g84.t1.exon10;Parent=g84.t1;
OY776276.1_Linnaemya_vulpina_genome_assembly,_chromosome:_1	AUGUSTUS	intron	923623	923690	1	+	.	ID=g84.t1.intron10;Parent=g84.t1;
OY776276.1_Linnaemya_vulpina_genome_assembly,_chromosome:_1	AUGUSTUS	CDS	923691	923715	1	+	1	ID=g84.t1.CDS11;Parent=g84.t1;
OY776276.1_Linnaemya_vulpina_genome_assembly,_chromosome:_1	AUGUSTUS	exon	923691	923715	.	+	.	ID=g84.t1.exon11;Parent=g84.t1;
OY776276.1_Linnaemya_vulpina_genome_assembly,_chromosome:_1	AUGUSTUS	stop_codon	923713	923715	.	+	0	ID=g84.t1.stop1;Parent=g84.t1;
OY776276.1_Linnaemya_vulpina_genome_assembly,_chromosome:_1	AUGUSTUS	mRNA	914760	923715	1	+	.	ID=g84.t2;Parent=g84;
OY776276.1_Linnaemya_vulpina_genome_assembly,_chromosome:_1	AUGUSTUS	start_codon	914760	914762	.	+	0	ID=g84.t2.start1;Parent=g84.t2;
OY776276.1_Linnaemya_vulpina_genome_assembly,_chromosome:_1	AUGUSTUS	CDS	914760	914795	1	+	0	ID=g84.t2.CDS1;Parent=g84.t2;
OY776276.1_Linnaemya_vulpina_genome_assembly,_chromosome:_1	AUGUSTUS	exon	914760	914795	.	+	.	ID=g84.t2.exon1;Parent=g84.t2;
OY776276.1_Linnaemya_vulpina_genome_assembly,_chromosome:_1	AUGUSTUS	intron	914796	914866	1	+	.	ID=g84.t2.intron1;Parent=g84.t2;
OY776276.1_Linnaemya_vulpina_genome_assembly,_chromosome:_1	AUGUSTUS	CDS	914867	915005	1	+	0	ID=g84.t2.CDS2;Parent=g84.t2;
OY776276.1_Linnaemya_vulpina_genome_assembly,_chromosome:_1	AUGUSTUS	exon	914867	915005	.	+	.	ID=g84.t2.exon2;Parent=g84.t2;
OY776276.1_Linnaemya_vulpina_genome_assembly,_chromosome:_1	AUGUSTUS	intron	915006	915130	1	+	.	ID=g84.t2.intron2;Parent=g84.t2;
OY776276.1_Linnaemya_vulpina_genome_assembly,_chromosome:_1	AUGUSTUS	CDS	915131	915318	1	+	2	ID=g84.t2.CDS3;Parent=g84.t2;
OY776276.1_Linnaemya_vulpina_genome_assembly,_chromosome:_1	AUGUSTUS	exon	915131	915318	.	+	.	ID=g84.t2.exon3;Parent=g84.t2;
OY776276.1_Linnaemya_vulpina_genome_assembly,_chromosome:_1	AUGUSTUS	intron	915319	915384	1	+	.	ID=g84.t2.intron3;Parent=g84.t2;
OY776276.1_Linnaemya_vulpina_genome_assembly,_chromosome:_1	AUGUSTUS	CDS	915385	916410	1	+	0	ID=g84.t2.CDS4;Parent=g84.t2;
OY776276.1_Linnaemya_vulpina_genome_assembly,_chromosome:_1	AUGUSTUS	exon	915385	916410	.	+	.	ID=g84.t2.exon4;Parent=g84.t2;
OY776276.1_Linnaemya_vulpina_genome_assembly,_chromosome:_1	AUGUSTUS	intron	916411	916653	1	+	.	ID=g84.t2.intron4;Parent=g84.t2;
OY776276.1_Linnaemya_vulpina_genome_assembly,_chromosome:_1	AUGUSTUS	CDS	916654	916903	1	+	0	ID=g84.t2.CDS5;Parent=g84.t2;
OY776276.1_Linnaemya_vulpina_genome_assembly,_chromosome:_1	AUGUSTUS	exon	916654	916903	.	+	.	ID=g84.t2.exon5;Parent=g84.t2;
OY776276.1_Linnaemya_vulpina_genome_assembly,_chromosome:_1	AUGUSTUS	intron	916904	916951	1	+	.	ID=g84.t2.intron5;Parent=g84.t2;
OY776276.1_Linnaemya_vulpina_genome_assembly,_chromosome:_1	AUGUSTUS	CDS	916952	917253	1	+	2	ID=g84.t2.CDS6;Parent=g84.t2;
OY776276.1_Linnaemya_vulpina_genome_assembly,_chromosome:_1	AUGUSTUS	exon	916952	917253	.	+	.	ID=g84.t2.exon6;Parent=g84.t2;
OY776276.1_Linnaemya_vulpina_genome_assembly,_chromosome:_1	AUGUSTUS	intron	917254	917321	1	+	.	ID=g84.t2.intron6;Parent=g84.t2;
OY776276.1_Linnaemya_vulpina_genome_assembly,_chromosome:_1	AUGUSTUS	CDS	917322	917503	1	+	0	ID=g84.t2.CDS7;Parent=g84.t2;
OY776276.1_Linnaemya_vulpina_genome_assembly,_chromosome:_1	AUGUSTUS	exon	917322	917503	.	+	.	ID=g84.t2.exon7;Parent=g84.t2;
OY776276.1_Linnaemya_vulpina_genome_assembly,_chromosome:_1	AUGUSTUS	intron	917504	917559	1	+	.	ID=g84.t2.intron7;Parent=g84.t2;
OY776276.1_Linnaemya_vulpina_genome_assembly,_chromosome:_1	AUGUSTUS	CDS	917560	917916	1	+	1	ID=g84.t2.CDS8;Parent=g84.t2;
OY776276.1_Linnaemya_vulpina_genome_assembly,_chromosome:_1	AUGUSTUS	exon	917560	917916	.	+	.	ID=g84.t2.exon8;Parent=g84.t2;
OY776276.1_Linnaemya_vulpina_genome_assembly,_chromosome:_1	AUGUSTUS	intron	917917	918368	1	+	.	ID=g84.t2.intron8;Parent=g84.t2;
OY776276.1_Linnaemya_vulpina_genome_assembly,_chromosome:_1	AUGUSTUS	CDS	918369	919667	1	+	1	ID=g84.t2.CDS9;Parent=g84.t2;
OY776276.1_Linnaemya_vulpina_genome_assembly,_chromosome:_1	AUGUSTUS	exon	918369	919667	.	+	.	ID=g84.t2.exon9;Parent=g84.t2;
OY776276.1_Linnaemya_vulpina_genome_assembly,_chromosome:_1	AUGUSTUS	intron	919668	921804	1	+	.	ID=g84.t2.intron9;Parent=g84.t2;
OY776276.1_Linnaemya_vulpina_genome_assembly,_chromosome:_1	AUGUSTUS	CDS	921805	923622	1	+	1	ID=g84.t2.CDS10;Parent=g84.t2;
OY776276.1_Linnaemya_vulpina_genome_assembly,_chromosome:_1	AUGUSTUS	exon	921805	923622	.	+	.	ID=g84.t2.exon10;Parent=g84.t2;
OY776276.1_Linnaemya_vulpina_genome_assembly,_chromosome:_1	AUGUSTUS	intron	923623	923690	1	+	.	ID=g84.t2.intron10;Parent=g84.t2;
OY776276.1_Linnaemya_vulpina_genome_assembly,_chromosome:_1	AUGUSTUS	CDS	923691	923715	1	+	1	ID=g84.t2.CDS11;Parent=g84.t2;
OY776276.1_Linnaemya_vulpina_genome_assembly,_chromosome:_1	AUGUSTUS	exon	923691	923715	.	+	.	ID=g84.t2.exon11;Parent=g84.t2;
OY776276.1_Linnaemya_vulpina_genome_assembly,_chromosome:_1	AUGUSTUS	stop_codon	923713	923715	.	+	0	ID=g84.t2.stop1;Parent=g84.t2;
OY776276.1_Linnaemya_vulpina_genome_assembly,_chromosome:_1	AUGUSTUS	mRNA	914760	923715	0.95	+	.	ID=g84.t3;Parent=g84;
OY776276.1_Linnaemya_vulpina_genome_assembly,_chromosome:_1	AUGUSTUS	start_codon	914760	914762	.	+	0	ID=g84.t3.start1;Parent=g84.t3;
OY776276.1_Linnaemya_vulpina_genome_assembly,_chromosome:_1	AUGUSTUS	CDS	914760	914795	1	+	0	ID=g84.t3.CDS1;Parent=g84.t3;
OY776276.1_Linnaemya_vulpina_genome_assembly,_chromosome:_1	AUGUSTUS	exon	914760	914795	.	+	.	ID=g84.t3.exon1;Parent=g84.t3;
OY776276.1_Linnaemya_vulpina_genome_assembly,_chromosome:_1	AUGUSTUS	intron	914796	914866	1	+	.	ID=g84.t3.intron1;Parent=g84.t3;
OY776276.1_Linnaemya_vulpina_genome_assembly,_chromosome:_1	AUGUSTUS	CDS	914867	915005	1	+	0	ID=g84.t3.CDS2;Parent=g84.t3;
OY776276.1_Linnaemya_vulpina_genome_assembly,_chromosome:_1	AUGUSTUS	exon	914867	915005	.	+	.	ID=g84.t3.exon2;Parent=g84.t3;
OY776276.1_Linnaemya_vulpina_genome_assembly,_chromosome:_1	AUGUSTUS	intron	915006	915130	1	+	.	ID=g84.t3.intron2;Parent=g84.t3;
OY776276.1_Linnaemya_vulpina_genome_assembly,_chromosome:_1	AUGUSTUS	CDS	915131	915318	1	+	2	ID=g84.t3.CDS3;Parent=g84.t3;
OY776276.1_Linnaemya_vulpina_genome_assembly,_chromosome:_1	AUGUSTUS	exon	915131	915318	.	+	.	ID=g84.t3.exon3;Parent=g84.t3;
OY776276.1_Linnaemya_vulpina_genome_assembly,_chromosome:_1	AUGUSTUS	intron	915319	915384	1	+	.	ID=g84.t3.intron3;Parent=g84.t3;
OY776276.1_Linnaemya_vulpina_genome_assembly,_chromosome:_1	AUGUSTUS	CDS	915385	916410	1	+	0	ID=g84.t3.CDS4;Parent=g84.t3;
OY776276.1_Linnaemya_vulpina_genome_assembly,_chromosome:_1	AUGUSTUS	exon	915385	916410	.	+	.	ID=g84.t3.exon4;Parent=g84.t3;
OY776276.1_Linnaemya_vulpina_genome_assembly,_chromosome:_1	AUGUSTUS	intron	916411	916653	1	+	.	ID=g84.t3.intron4;Parent=g84.t3;
OY776276.1_Linnaemya_vulpina_genome_assembly,_chromosome:_1	AUGUSTUS	CDS	916654	916903	1	+	0	ID=g84.t3.CDS5;Parent=g84.t3;
OY776276.1_Linnaemya_vulpina_genome_assembly,_chromosome:_1	AUGUSTUS	exon	916654	916903	.	+	.	ID=g84.t3.exon5;Parent=g84.t3;
OY776276.1_Linnaemya_vulpina_genome_assembly,_chromosome:_1	AUGUSTUS	intron	916904	916951	1	+	.	ID=g84.t3.intron5;Parent=g84.t3;
OY776276.1_Linnaemya_vulpina_genome_assembly,_chromosome:_1	AUGUSTUS	CDS	916952	917253	1	+	2	ID=g84.t3.CDS6;Parent=g84.t3;
OY776276.1_Linnaemya_vulpina_genome_assembly,_chromosome:_1	AUGUSTUS	exon	916952	917253	.	+	.	ID=g84.t3.exon6;Parent=g84.t3;
OY776276.1_Linnaemya_vulpina_genome_assembly,_chromosome:_1	AUGUSTUS	intron	917254	917321	1	+	.	ID=g84.t3.intron6;Parent=g84.t3;
OY776276.1_Linnaemya_vulpina_genome_assembly,_chromosome:_1	AUGUSTUS	CDS	917322	917503	1	+	0	ID=g84.t3.CDS7;Parent=g84.t3;
OY776276.1_Linnaemya_vulpina_genome_assembly,_chromosome:_1	AUGUSTUS	exon	917322	917503	.	+	.	ID=g84.t3.exon7;Parent=g84.t3;
OY776276.1_Linnaemya_vulpina_genome_assembly,_chromosome:_1	AUGUSTUS	intron	917504	917559	1	+	.	ID=g84.t3.intron7;Parent=g84.t3;
OY776276.1_Linnaemya_vulpina_genome_assembly,_chromosome:_1	AUGUSTUS	CDS	917560	917916	1	+	1	ID=g84.t3.CDS8;Parent=g84.t3;
OY776276.1_Linnaemya_vulpina_genome_assembly,_chromosome:_1	AUGUSTUS	exon	917560	917916	.	+	.	ID=g84.t3.exon8;Parent=g84.t3;
OY776276.1_Linnaemya_vulpina_genome_assembly,_chromosome:_1	AUGUSTUS	intron	917917	918368	1	+	.	ID=g84.t3.intron8;Parent=g84.t3;
OY776276.1_Linnaemya_vulpina_genome_assembly,_chromosome:_1	AUGUSTUS	CDS	918369	919667	1	+	1	ID=g84.t3.CDS9;Parent=g84.t3;
OY776276.1_Linnaemya_vulpina_genome_assembly,_chromosome:_1	AUGUSTUS	exon	918369	919667	.	+	.	ID=g84.t3.exon9;Parent=g84.t3;
OY776276.1_Linnaemya_vulpina_genome_assembly,_chromosome:_1	AUGUSTUS	intron	919668	921813	0.95	+	.	ID=g84.t3.intron9;Parent=g84.t3;
OY776276.1_Linnaemya_vulpina_genome_assembly,_chromosome:_1	AUGUSTUS	CDS	921814	923622	0.95	+	1	ID=g84.t3.CDS10;Parent=g84.t3;
OY776276.1_Linnaemya_vulpina_genome_assembly,_chromosome:_1	AUGUSTUS	exon	921814	923622	.	+	.	ID=g84.t3.exon10;Parent=g84.t3;
OY776276.1_Linnaemya_vulpina_genome_assembly,_chromosome:_1	AUGUSTUS	intron	923623	923690	1	+	.	ID=g84.t3.intron10;Parent=g84.t3;
OY776276.1_Linnaemya_vulpina_genome_assembly,_chromosome:_1	AUGUSTUS	CDS	923691	923715	1	+	1	ID=g84.t3.CDS11;Parent=g84.t3;
OY776276.1_Linnaemya_vulpina_genome_assembly,_chromosome:_1	AUGUSTUS	exon	923691	923715	.	+	.	ID=g84.t3.exon11;Parent=g84.t3;
OY776276.1_Linnaemya_vulpina_genome_assembly,_chromosome:_1	AUGUSTUS	stop_codon	923713	923715	.	+	0	ID=g84.t3.stop1;Parent=g84.t3;
OY776276.1_Linnaemya_vulpina_genome_assembly,_chromosome:_1	AUGUSTUS	gene	925768	927036	.	+	.	ID=g85;
OY776276.1_Linnaemya_vulpina_genome_assembly,_chromosome:_1	AUGUSTUS	mRNA	925768	927036	1	+	.	ID=g85.t1;Parent=g85;
OY776276.1_Linnaemya_vulpina_genome_assembly,_chromosome:_1	AUGUSTUS	start_codon	925768	925770	.	+	0	ID=g85.t1.start1;Parent=g85.t1;
OY776276.1_Linnaemya_vulpina_genome_assembly,_chromosome:_1	AUGUSTUS	CDS	925768	927036	1	+	0	ID=g85.t1.CDS1;Parent=g85.t1;
OY776276.1_Linnaemya_vulpina_genome_assembly,_chromosome:_1	AUGUSTUS	exon	925768	927036	.	+	.	ID=g85.t1.exon1;Parent=g85.t1;
OY776276.1_Linnaemya_vulpina_genome_assembly,_chromosome:_1	AUGUSTUS	stop_codon	927034	927036	.	+	0	ID=g85.t1.stop1;Parent=g85.t1;
OY776276.1_Linnaemya_vulpina_genome_assembly,_chromosome:_1	AUGUSTUS	gene	946093	950496	.	-	.	ID=g86;
OY776276.1_Linnaemya_vulpina_genome_assembly,_chromosome:_1	AUGUSTUS	mRNA	946093	950496	1	-	.	ID=g86.t1;Parent=g86;
OY776276.1_Linnaemya_vulpina_genome_assembly,_chromosome:_1	AUGUSTUS	stop_codon	946093	946095	.	-	0	ID=g86.t1.stop1;Parent=g86.t1;
OY776276.1_Linnaemya_vulpina_genome_assembly,_chromosome:_1	AUGUSTUS	CDS	946093	947160	1	-	0	ID=g86.t1.CDS1;Parent=g86.t1;
OY776276.1_Linnaemya_vulpina_genome_assembly,_chromosome:_1	AUGUSTUS	exon	946093	947160	.	-	.	ID=g86.t1.exon1;Parent=g86.t1;
OY776276.1_Linnaemya_vulpina_genome_assembly,_chromosome:_1	AUGUSTUS	intron	947161	949503	1	-	.	ID=g86.t1.intron1;Parent=g86.t1;
OY776276.1_Linnaemya_vulpina_genome_assembly,_chromosome:_1	AUGUSTUS	CDS	949504	950496	1	-	0	ID=g86.t1.CDS2;Parent=g86.t1;
OY776276.1_Linnaemya_vulpina_genome_assembly,_chromosome:_1	AUGUSTUS	exon	949504	950496	.	-	.	ID=g86.t1.exon2;Parent=g86.t1;
OY776276.1_Linnaemya_vulpina_genome_assembly,_chromosome:_1	AUGUSTUS	start_codon	950494	950496	.	-	0	ID=g86.t1.start1;Parent=g86.t1;
OY776276.1_Linnaemya_vulpina_genome_assembly,_chromosome:_1	AUGUSTUS	gene	977857	980658	.	-	.	ID=g87;
OY776276.1_Linnaemya_vulpina_genome_assembly,_chromosome:_1	AUGUSTUS	mRNA	977857	980622	0.74	-	.	ID=g87.t1;Parent=g87;
OY776276.1_Linnaemya_vulpina_genome_assembly,_chromosome:_1	AUGUSTUS	stop_codon	977857	977859	.	-	0	ID=g87.t1.stop1;Parent=g87.t1;
OY776276.1_Linnaemya_vulpina_genome_assembly,_chromosome:_1	AUGUSTUS	CDS	977857	978126	1	-	0	ID=g87.t1.CDS1;Parent=g87.t1;
OY776276.1_Linnaemya_vulpina_genome_assembly,_chromosome:_1	AUGUSTUS	exon	977857	978126	.	-	.	ID=g87.t1.exon1;Parent=g87.t1;
OY776276.1_Linnaemya_vulpina_genome_assembly,_chromosome:_1	AUGUSTUS	intron	978127	979857	1	-	.	ID=g87.t1.intron1;Parent=g87.t1;
OY776276.1_Linnaemya_vulpina_genome_assembly,_chromosome:_1	AUGUSTUS	CDS	979858	980003	1	-	2	ID=g87.t1.CDS2;Parent=g87.t1;
OY776276.1_Linnaemya_vulpina_genome_assembly,_chromosome:_1	AUGUSTUS	exon	979858	980003	.	-	.	ID=g87.t1.exon2;Parent=g87.t1;
OY776276.1_Linnaemya_vulpina_genome_assembly,_chromosome:_1	AUGUSTUS	intron	980004	980093	1	-	.	ID=g87.t1.intron2;Parent=g87.t1;
OY776276.1_Linnaemya_vulpina_genome_assembly,_chromosome:_1	AUGUSTUS	CDS	980094	980622	0.74	-	0	ID=g87.t1.CDS3;Parent=g87.t1;
OY776276.1_Linnaemya_vulpina_genome_assembly,_chromosome:_1	AUGUSTUS	exon	980094	980622	.	-	.	ID=g87.t1.exon3;Parent=g87.t1;
OY776276.1_Linnaemya_vulpina_genome_assembly,_chromosome:_1	AUGUSTUS	start_codon	980620	980622	.	-	0	ID=g87.t1.start1;Parent=g87.t1;
OY776276.1_Linnaemya_vulpina_genome_assembly,_chromosome:_1	AUGUSTUS	mRNA	977857	980475	1	-	.	ID=g87.t2;Parent=g87;
OY776276.1_Linnaemya_vulpina_genome_assembly,_chromosome:_1	AUGUSTUS	stop_codon	977857	977859	.	-	0	ID=g87.t2.stop1;Parent=g87.t2;
OY776276.1_Linnaemya_vulpina_genome_assembly,_chromosome:_1	AUGUSTUS	CDS	977857	978126	1	-	0	ID=g87.t2.CDS1;Parent=g87.t2;
OY776276.1_Linnaemya_vulpina_genome_assembly,_chromosome:_1	AUGUSTUS	exon	977857	978126	.	-	.	ID=g87.t2.exon1;Parent=g87.t2;
OY776276.1_Linnaemya_vulpina_genome_assembly,_chromosome:_1	AUGUSTUS	intron	978127	979857	1	-	.	ID=g87.t2.intron1;Parent=g87.t2;
OY776276.1_Linnaemya_vulpina_genome_assembly,_chromosome:_1	AUGUSTUS	CDS	979858	980003	1	-	2	ID=g87.t2.CDS2;Parent=g87.t2;
OY776276.1_Linnaemya_vulpina_genome_assembly,_chromosome:_1	AUGUSTUS	exon	979858	980003	.	-	.	ID=g87.t2.exon2;Parent=g87.t2;
OY776276.1_Linnaemya_vulpina_genome_assembly,_chromosome:_1	AUGUSTUS	intron	980004	980093	1	-	.	ID=g87.t2.intron2;Parent=g87.t2;
OY776276.1_Linnaemya_vulpina_genome_assembly,_chromosome:_1	AUGUSTUS	CDS	980094	980475	1	-	0	ID=g87.t2.CDS3;Parent=g87.t2;
OY776276.1_Linnaemya_vulpina_genome_assembly,_chromosome:_1	AUGUSTUS	exon	980094	980475	.	-	.	ID=g87.t2.exon3;Parent=g87.t2;
OY776276.1_Linnaemya_vulpina_genome_assembly,_chromosome:_1	AUGUSTUS	start_codon	980473	980475	.	-	0	ID=g87.t2.start1;Parent=g87.t2;
OY776276.1_Linnaemya_vulpina_genome_assembly,_chromosome:_1	GeneMark.hmm3	mRNA	977857	980658	.	-	.	ID=g87.t3;Parent=g87;
OY776276.1_Linnaemya_vulpina_genome_assembly,_chromosome:_1	GeneMark.hmm3	stop_codon	977857	977859	.	-	0	ID=g87.t3.stop1;Parent=g87.t3;
OY776276.1_Linnaemya_vulpina_genome_assembly,_chromosome:_1	GeneMark.hmm3	CDS	977857	978126	.	-	0	ID=g87.t3.CDS1;Parent=g87.t3;
OY776276.1_Linnaemya_vulpina_genome_assembly,_chromosome:_1	GeneMark.hmm3	exon	977857	978126	0	-	.	ID=g87.t3.exon1;Parent=g87.t3;
OY776276.1_Linnaemya_vulpina_genome_assembly,_chromosome:_1	GeneMark.hmm3	intron	978127	979857	.	-	2	ID=g87.t3.intron1;Parent=g87.t3;
OY776276.1_Linnaemya_vulpina_genome_assembly,_chromosome:_1	GeneMark.hmm3	CDS	979858	980003	.	-	2	ID=g87.t3.CDS2;Parent=g87.t3;
OY776276.1_Linnaemya_vulpina_genome_assembly,_chromosome:_1	GeneMark.hmm3	exon	979858	980003	0	-	.	ID=g87.t3.exon2;Parent=g87.t3;
OY776276.1_Linnaemya_vulpina_genome_assembly,_chromosome:_1	GeneMark.hmm3	intron	980004	980093	.	-	0	ID=g87.t3.intron2;Parent=g87.t3;
OY776276.1_Linnaemya_vulpina_genome_assembly,_chromosome:_1	GeneMark.hmm3	CDS	980094	980658	.	-	0	ID=g87.t3.CDS3;Parent=g87.t3;
OY776276.1_Linnaemya_vulpina_genome_assembly,_chromosome:_1	GeneMark.hmm3	exon	980094	980658	0	-	.	ID=g87.t3.exon3;Parent=g87.t3;
OY776276.1_Linnaemya_vulpina_genome_assembly,_chromosome:_1	GeneMark.hmm3	start_codon	980656	980658	.	-	0	ID=g87.t3.start1;Parent=g87.t3;
OY776276.1_Linnaemya_vulpina_genome_assembly,_chromosome:_1	AUGUSTUS	gene	983149	1009084	.	-	.	ID=g88;
OY776276.1_Linnaemya_vulpina_genome_assembly,_chromosome:_1	AUGUSTUS	mRNA	983149	1009084	1	-	.	ID=g88.t1;Parent=g88;
OY776276.1_Linnaemya_vulpina_genome_assembly,_chromosome:_1	AUGUSTUS	stop_codon	983149	983151	.	-	0	ID=g88.t1.stop1;Parent=g88.t1;
OY776276.1_Linnaemya_vulpina_genome_assembly,_chromosome:_1	AUGUSTUS	CDS	983149	983256	1	-	0	ID=g88.t1.CDS1;Parent=g88.t1;
OY776276.1_Linnaemya_vulpina_genome_assembly,_chromosome:_1	AUGUSTUS	exon	983149	983256	.	-	.	ID=g88.t1.exon1;Parent=g88.t1;
OY776276.1_Linnaemya_vulpina_genome_assembly,_chromosome:_1	AUGUSTUS	intron	983257	985278	1	-	.	ID=g88.t1.intron1;Parent=g88.t1;
OY776276.1_Linnaemya_vulpina_genome_assembly,_chromosome:_1	AUGUSTUS	CDS	985279	985615	1	-	1	ID=g88.t1.CDS2;Parent=g88.t1;
OY776276.1_Linnaemya_vulpina_genome_assembly,_chromosome:_1	AUGUSTUS	exon	985279	985615	.	-	.	ID=g88.t1.exon2;Parent=g88.t1;
OY776276.1_Linnaemya_vulpina_genome_assembly,_chromosome:_1	AUGUSTUS	intron	985616	986132	1	-	.	ID=g88.t1.intron2;Parent=g88.t1;
OY776276.1_Linnaemya_vulpina_genome_assembly,_chromosome:_1	AUGUSTUS	CDS	986133	986246	1	-	1	ID=g88.t1.CDS3;Parent=g88.t1;
OY776276.1_Linnaemya_vulpina_genome_assembly,_chromosome:_1	AUGUSTUS	exon	986133	986246	.	-	.	ID=g88.t1.exon3;Parent=g88.t1;
OY776276.1_Linnaemya_vulpina_genome_assembly,_chromosome:_1	AUGUSTUS	intron	986247	989742	1	-	.	ID=g88.t1.intron3;Parent=g88.t1;
OY776276.1_Linnaemya_vulpina_genome_assembly,_chromosome:_1	AUGUSTUS	CDS	989743	989846	1	-	0	ID=g88.t1.CDS4;Parent=g88.t1;
OY776276.1_Linnaemya_vulpina_genome_assembly,_chromosome:_1	AUGUSTUS	exon	989743	989846	.	-	.	ID=g88.t1.exon4;Parent=g88.t1;
OY776276.1_Linnaemya_vulpina_genome_assembly,_chromosome:_1	AUGUSTUS	intron	989847	989918	1	-	.	ID=g88.t1.intron4;Parent=g88.t1;
OY776276.1_Linnaemya_vulpina_genome_assembly,_chromosome:_1	AUGUSTUS	CDS	989919	990335	1	-	0	ID=g88.t1.CDS5;Parent=g88.t1;
OY776276.1_Linnaemya_vulpina_genome_assembly,_chromosome:_1	AUGUSTUS	exon	989919	990335	.	-	.	ID=g88.t1.exon5;Parent=g88.t1;
OY776276.1_Linnaemya_vulpina_genome_assembly,_chromosome:_1	AUGUSTUS	intron	990336	990525	1	-	.	ID=g88.t1.intron5;Parent=g88.t1;
OY776276.1_Linnaemya_vulpina_genome_assembly,_chromosome:_1	AUGUSTUS	CDS	990526	990855	1	-	0	ID=g88.t1.CDS6;Parent=g88.t1;
OY776276.1_Linnaemya_vulpina_genome_assembly,_chromosome:_1	AUGUSTUS	exon	990526	990855	.	-	.	ID=g88.t1.exon6;Parent=g88.t1;
OY776276.1_Linnaemya_vulpina_genome_assembly,_chromosome:_1	AUGUSTUS	intron	990856	993239	1	-	.	ID=g88.t1.intron6;Parent=g88.t1;
OY776276.1_Linnaemya_vulpina_genome_assembly,_chromosome:_1	AUGUSTUS	CDS	993240	993596	1	-	0	ID=g88.t1.CDS7;Parent=g88.t1;
OY776276.1_Linnaemya_vulpina_genome_assembly,_chromosome:_1	AUGUSTUS	exon	993240	993596	.	-	.	ID=g88.t1.exon7;Parent=g88.t1;
OY776276.1_Linnaemya_vulpina_genome_assembly,_chromosome:_1	AUGUSTUS	intron	993597	993665	1	-	.	ID=g88.t1.intron7;Parent=g88.t1;
OY776276.1_Linnaemya_vulpina_genome_assembly,_chromosome:_1	AUGUSTUS	CDS	993666	993796	1	-	2	ID=g88.t1.CDS8;Parent=g88.t1;
OY776276.1_Linnaemya_vulpina_genome_assembly,_chromosome:_1	AUGUSTUS	exon	993666	993796	.	-	.	ID=g88.t1.exon8;Parent=g88.t1;
OY776276.1_Linnaemya_vulpina_genome_assembly,_chromosome:_1	AUGUSTUS	intron	993797	993947	1	-	.	ID=g88.t1.intron8;Parent=g88.t1;
OY776276.1_Linnaemya_vulpina_genome_assembly,_chromosome:_1	AUGUSTUS	CDS	993948	994083	1	-	0	ID=g88.t1.CDS9;Parent=g88.t1;
OY776276.1_Linnaemya_vulpina_genome_assembly,_chromosome:_1	AUGUSTUS	exon	993948	994083	.	-	.	ID=g88.t1.exon9;Parent=g88.t1;
OY776276.1_Linnaemya_vulpina_genome_assembly,_chromosome:_1	AUGUSTUS	intron	994084	1002060	1	-	.	ID=g88.t1.intron9;Parent=g88.t1;
OY776276.1_Linnaemya_vulpina_genome_assembly,_chromosome:_1	AUGUSTUS	CDS	1002061	1002126	1	-	0	ID=g88.t1.CDS10;Parent=g88.t1;
OY776276.1_Linnaemya_vulpina_genome_assembly,_chromosome:_1	AUGUSTUS	exon	1002061	1002126	.	-	.	ID=g88.t1.exon10;Parent=g88.t1;
OY776276.1_Linnaemya_vulpina_genome_assembly,_chromosome:_1	AUGUSTUS	intron	1002127	1007719	1	-	.	ID=g88.t1.intron10;Parent=g88.t1;
OY776276.1_Linnaemya_vulpina_genome_assembly,_chromosome:_1	AUGUSTUS	CDS	1007720	1007875	1	-	0	ID=g88.t1.CDS11;Parent=g88.t1;
OY776276.1_Linnaemya_vulpina_genome_assembly,_chromosome:_1	AUGUSTUS	exon	1007720	1007875	.	-	.	ID=g88.t1.exon11;Parent=g88.t1;
OY776276.1_Linnaemya_vulpina_genome_assembly,_chromosome:_1	AUGUSTUS	intron	1007876	1007931	1	-	.	ID=g88.t1.intron11;Parent=g88.t1;
OY776276.1_Linnaemya_vulpina_genome_assembly,_chromosome:_1	AUGUSTUS	CDS	1007932	1008224	1	-	2	ID=g88.t1.CDS12;Parent=g88.t1;
OY776276.1_Linnaemya_vulpina_genome_assembly,_chromosome:_1	AUGUSTUS	exon	1007932	1008224	.	-	.	ID=g88.t1.exon12;Parent=g88.t1;
OY776276.1_Linnaemya_vulpina_genome_assembly,_chromosome:_1	AUGUSTUS	intron	1008225	1008291	1	-	.	ID=g88.t1.intron12;Parent=g88.t1;
OY776276.1_Linnaemya_vulpina_genome_assembly,_chromosome:_1	AUGUSTUS	CDS	1008292	1008662	1	-	1	ID=g88.t1.CDS13;Parent=g88.t1;
OY776276.1_Linnaemya_vulpina_genome_assembly,_chromosome:_1	AUGUSTUS	exon	1008292	1008662	.	-	.	ID=g88.t1.exon13;Parent=g88.t1;
OY776276.1_Linnaemya_vulpina_genome_assembly,_chromosome:_1	AUGUSTUS	intron	1008663	1008875	1	-	.	ID=g88.t1.intron13;Parent=g88.t1;
OY776276.1_Linnaemya_vulpina_genome_assembly,_chromosome:_1	AUGUSTUS	CDS	1008876	1009084	1	-	0	ID=g88.t1.CDS14;Parent=g88.t1;
OY776276.1_Linnaemya_vulpina_genome_assembly,_chromosome:_1	AUGUSTUS	exon	1008876	1009084	.	-	.	ID=g88.t1.exon14;Parent=g88.t1;
OY776276.1_Linnaemya_vulpina_genome_assembly,_chromosome:_1	AUGUSTUS	start_codon	1009082	1009084	.	-	0	ID=g88.t1.start1;Parent=g88.t1;
OY776276.1_Linnaemya_vulpina_genome_assembly,_chromosome:_1	AUGUSTUS	mRNA	983149	1009084	1	-	.	ID=g88.t2;Parent=g88;
OY776276.1_Linnaemya_vulpina_genome_assembly,_chromosome:_1	AUGUSTUS	stop_codon	983149	983151	.	-	0	ID=g88.t2.stop1;Parent=g88.t2;
OY776276.1_Linnaemya_vulpina_genome_assembly,_chromosome:_1	AUGUSTUS	CDS	983149	983256	1	-	0	ID=g88.t2.CDS1;Parent=g88.t2;
OY776276.1_Linnaemya_vulpina_genome_assembly,_chromosome:_1	AUGUSTUS	exon	983149	983256	.	-	.	ID=g88.t2.exon1;Parent=g88.t2;
OY776276.1_Linnaemya_vulpina_genome_assembly,_chromosome:_1	AUGUSTUS	intron	983257	985278	1	-	.	ID=g88.t2.intron1;Parent=g88.t2;
OY776276.1_Linnaemya_vulpina_genome_assembly,_chromosome:_1	AUGUSTUS	CDS	985279	985615	1	-	1	ID=g88.t2.CDS2;Parent=g88.t2;
OY776276.1_Linnaemya_vulpina_genome_assembly,_chromosome:_1	AUGUSTUS	exon	985279	985615	.	-	.	ID=g88.t2.exon2;Parent=g88.t2;
OY776276.1_Linnaemya_vulpina_genome_assembly,_chromosome:_1	AUGUSTUS	intron	985616	986132	1	-	.	ID=g88.t2.intron2;Parent=g88.t2;
OY776276.1_Linnaemya_vulpina_genome_assembly,_chromosome:_1	AUGUSTUS	CDS	986133	986246	1	-	1	ID=g88.t2.CDS3;Parent=g88.t2;
OY776276.1_Linnaemya_vulpina_genome_assembly,_chromosome:_1	AUGUSTUS	exon	986133	986246	.	-	.	ID=g88.t2.exon3;Parent=g88.t2;
OY776276.1_Linnaemya_vulpina_genome_assembly,_chromosome:_1	AUGUSTUS	intron	986247	989742	1	-	.	ID=g88.t2.intron3;Parent=g88.t2;
OY776276.1_Linnaemya_vulpina_genome_assembly,_chromosome:_1	AUGUSTUS	CDS	989743	989846	1	-	0	ID=g88.t2.CDS4;Parent=g88.t2;
OY776276.1_Linnaemya_vulpina_genome_assembly,_chromosome:_1	AUGUSTUS	exon	989743	989846	.	-	.	ID=g88.t2.exon4;Parent=g88.t2;
OY776276.1_Linnaemya_vulpina_genome_assembly,_chromosome:_1	AUGUSTUS	intron	989847	989918	1	-	.	ID=g88.t2.intron4;Parent=g88.t2;
OY776276.1_Linnaemya_vulpina_genome_assembly,_chromosome:_1	AUGUSTUS	CDS	989919	990335	1	-	0	ID=g88.t2.CDS5;Parent=g88.t2;
OY776276.1_Linnaemya_vulpina_genome_assembly,_chromosome:_1	AUGUSTUS	exon	989919	990335	.	-	.	ID=g88.t2.exon5;Parent=g88.t2;
OY776276.1_Linnaemya_vulpina_genome_assembly,_chromosome:_1	AUGUSTUS	intron	990336	990525	1	-	.	ID=g88.t2.intron5;Parent=g88.t2;
OY776276.1_Linnaemya_vulpina_genome_assembly,_chromosome:_1	AUGUSTUS	CDS	990526	990855	1	-	0	ID=g88.t2.CDS6;Parent=g88.t2;
OY776276.1_Linnaemya_vulpina_genome_assembly,_chromosome:_1	AUGUSTUS	exon	990526	990855	.	-	.	ID=g88.t2.exon6;Parent=g88.t2;
OY776276.1_Linnaemya_vulpina_genome_assembly,_chromosome:_1	AUGUSTUS	intron	990856	993239	1	-	.	ID=g88.t2.intron6;Parent=g88.t2;
OY776276.1_Linnaemya_vulpina_genome_assembly,_chromosome:_1	AUGUSTUS	CDS	993240	993596	1	-	0	ID=g88.t2.CDS7;Parent=g88.t2;
OY776276.1_Linnaemya_vulpina_genome_assembly,_chromosome:_1	AUGUSTUS	exon	993240	993596	.	-	.	ID=g88.t2.exon7;Parent=g88.t2;
OY776276.1_Linnaemya_vulpina_genome_assembly,_chromosome:_1	AUGUSTUS	intron	993597	993665	1	-	.	ID=g88.t2.intron7;Parent=g88.t2;
OY776276.1_Linnaemya_vulpina_genome_assembly,_chromosome:_1	AUGUSTUS	CDS	993666	993796	1	-	2	ID=g88.t2.CDS8;Parent=g88.t2;
OY776276.1_Linnaemya_vulpina_genome_assembly,_chromosome:_1	AUGUSTUS	exon	993666	993796	.	-	.	ID=g88.t2.exon8;Parent=g88.t2;
OY776276.1_Linnaemya_vulpina_genome_assembly,_chromosome:_1	AUGUSTUS	intron	993797	993947	1	-	.	ID=g88.t2.intron8;Parent=g88.t2;
OY776276.1_Linnaemya_vulpina_genome_assembly,_chromosome:_1	AUGUSTUS	CDS	993948	994083	1	-	0	ID=g88.t2.CDS9;Parent=g88.t2;
OY776276.1_Linnaemya_vulpina_genome_assembly,_chromosome:_1	AUGUSTUS	exon	993948	994083	.	-	.	ID=g88.t2.exon9;Parent=g88.t2;
OY776276.1_Linnaemya_vulpina_genome_assembly,_chromosome:_1	AUGUSTUS	intron	994084	1007719	1	-	.	ID=g88.t2.intron9;Parent=g88.t2;
OY776276.1_Linnaemya_vulpina_genome_assembly,_chromosome:_1	AUGUSTUS	CDS	1007720	1007875	1	-	0	ID=g88.t2.CDS10;Parent=g88.t2;
OY776276.1_Linnaemya_vulpina_genome_assembly,_chromosome:_1	AUGUSTUS	exon	1007720	1007875	.	-	.	ID=g88.t2.exon10;Parent=g88.t2;
OY776276.1_Linnaemya_vulpina_genome_assembly,_chromosome:_1	AUGUSTUS	intron	1007876	1007931	1	-	.	ID=g88.t2.intron10;Parent=g88.t2;
OY776276.1_Linnaemya_vulpina_genome_assembly,_chromosome:_1	AUGUSTUS	CDS	1007932	1008224	1	-	2	ID=g88.t2.CDS11;Parent=g88.t2;
OY776276.1_Linnaemya_vulpina_genome_assembly,_chromosome:_1	AUGUSTUS	exon	1007932	1008224	.	-	.	ID=g88.t2.exon11;Parent=g88.t2;
OY776276.1_Linnaemya_vulpina_genome_assembly,_chromosome:_1	AUGUSTUS	intron	1008225	1008291	1	-	.	ID=g88.t2.intron11;Parent=g88.t2;
OY776276.1_Linnaemya_vulpina_genome_assembly,_chromosome:_1	AUGUSTUS	CDS	1008292	1008662	1	-	1	ID=g88.t2.CDS12;Parent=g88.t2;
OY776276.1_Linnaemya_vulpina_genome_assembly,_chromosome:_1	AUGUSTUS	exon	1008292	1008662	.	-	.	ID=g88.t2.exon12;Parent=g88.t2;
OY776276.1_Linnaemya_vulpina_genome_assembly,_chromosome:_1	AUGUSTUS	intron	1008663	1008875	1	-	.	ID=g88.t2.intron12;Parent=g88.t2;
OY776276.1_Linnaemya_vulpina_genome_assembly,_chromosome:_1	AUGUSTUS	CDS	1008876	1009084	1	-	0	ID=g88.t2.CDS13;Parent=g88.t2;
OY776276.1_Linnaemya_vulpina_genome_assembly,_chromosome:_1	AUGUSTUS	exon	1008876	1009084	.	-	.	ID=g88.t2.exon13;Parent=g88.t2;
OY776276.1_Linnaemya_vulpina_genome_assembly,_chromosome:_1	AUGUSTUS	start_codon	1009082	1009084	.	-	0	ID=g88.t2.start1;Parent=g88.t2;
OY776276.1_Linnaemya_vulpina_genome_assembly,_chromosome:_1	AUGUSTUS	mRNA	983149	1009084	1	-	.	ID=g88.t3;Parent=g88;
OY776276.1_Linnaemya_vulpina_genome_assembly,_chromosome:_1	AUGUSTUS	stop_codon	983149	983151	.	-	0	ID=g88.t3.stop1;Parent=g88.t3;
OY776276.1_Linnaemya_vulpina_genome_assembly,_chromosome:_1	AUGUSTUS	CDS	983149	983256	1	-	0	ID=g88.t3.CDS1;Parent=g88.t3;
OY776276.1_Linnaemya_vulpina_genome_assembly,_chromosome:_1	AUGUSTUS	exon	983149	983256	.	-	.	ID=g88.t3.exon1;Parent=g88.t3;
OY776276.1_Linnaemya_vulpina_genome_assembly,_chromosome:_1	AUGUSTUS	intron	983257	985278	1	-	.	ID=g88.t3.intron1;Parent=g88.t3;
OY776276.1_Linnaemya_vulpina_genome_assembly,_chromosome:_1	AUGUSTUS	CDS	985279	985615	1	-	1	ID=g88.t3.CDS2;Parent=g88.t3;
OY776276.1_Linnaemya_vulpina_genome_assembly,_chromosome:_1	AUGUSTUS	exon	985279	985615	.	-	.	ID=g88.t3.exon2;Parent=g88.t3;
OY776276.1_Linnaemya_vulpina_genome_assembly,_chromosome:_1	AUGUSTUS	intron	985616	989742	1	-	.	ID=g88.t3.intron2;Parent=g88.t3;
OY776276.1_Linnaemya_vulpina_genome_assembly,_chromosome:_1	AUGUSTUS	CDS	989743	989846	1	-	0	ID=g88.t3.CDS3;Parent=g88.t3;
OY776276.1_Linnaemya_vulpina_genome_assembly,_chromosome:_1	AUGUSTUS	exon	989743	989846	.	-	.	ID=g88.t3.exon3;Parent=g88.t3;
OY776276.1_Linnaemya_vulpina_genome_assembly,_chromosome:_1	AUGUSTUS	intron	989847	989918	1	-	.	ID=g88.t3.intron3;Parent=g88.t3;
OY776276.1_Linnaemya_vulpina_genome_assembly,_chromosome:_1	AUGUSTUS	CDS	989919	990335	1	-	0	ID=g88.t3.CDS4;Parent=g88.t3;
OY776276.1_Linnaemya_vulpina_genome_assembly,_chromosome:_1	AUGUSTUS	exon	989919	990335	.	-	.	ID=g88.t3.exon4;Parent=g88.t3;
OY776276.1_Linnaemya_vulpina_genome_assembly,_chromosome:_1	AUGUSTUS	intron	990336	990525	1	-	.	ID=g88.t3.intron4;Parent=g88.t3;
OY776276.1_Linnaemya_vulpina_genome_assembly,_chromosome:_1	AUGUSTUS	CDS	990526	990855	1	-	0	ID=g88.t3.CDS5;Parent=g88.t3;
OY776276.1_Linnaemya_vulpina_genome_assembly,_chromosome:_1	AUGUSTUS	exon	990526	990855	.	-	.	ID=g88.t3.exon5;Parent=g88.t3;
OY776276.1_Linnaemya_vulpina_genome_assembly,_chromosome:_1	AUGUSTUS	intron	990856	993239	1	-	.	ID=g88.t3.intron5;Parent=g88.t3;
OY776276.1_Linnaemya_vulpina_genome_assembly,_chromosome:_1	AUGUSTUS	CDS	993240	993596	1	-	0	ID=g88.t3.CDS6;Parent=g88.t3;
OY776276.1_Linnaemya_vulpina_genome_assembly,_chromosome:_1	AUGUSTUS	exon	993240	993596	.	-	.	ID=g88.t3.exon6;Parent=g88.t3;
OY776276.1_Linnaemya_vulpina_genome_assembly,_chromosome:_1	AUGUSTUS	intron	993597	993665	1	-	.	ID=g88.t3.intron6;Parent=g88.t3;
OY776276.1_Linnaemya_vulpina_genome_assembly,_chromosome:_1	AUGUSTUS	CDS	993666	993796	1	-	2	ID=g88.t3.CDS7;Parent=g88.t3;
OY776276.1_Linnaemya_vulpina_genome_assembly,_chromosome:_1	AUGUSTUS	exon	993666	993796	.	-	.	ID=g88.t3.exon7;Parent=g88.t3;
OY776276.1_Linnaemya_vulpina_genome_assembly,_chromosome:_1	AUGUSTUS	intron	993797	993947	1	-	.	ID=g88.t3.intron7;Parent=g88.t3;
OY776276.1_Linnaemya_vulpina_genome_assembly,_chromosome:_1	AUGUSTUS	CDS	993948	994083	1	-	0	ID=g88.t3.CDS8;Parent=g88.t3;
OY776276.1_Linnaemya_vulpina_genome_assembly,_chromosome:_1	AUGUSTUS	exon	993948	994083	.	-	.	ID=g88.t3.exon8;Parent=g88.t3;
OY776276.1_Linnaemya_vulpina_genome_assembly,_chromosome:_1	AUGUSTUS	intron	994084	1002060	1	-	.	ID=g88.t3.intron8;Parent=g88.t3;
OY776276.1_Linnaemya_vulpina_genome_assembly,_chromosome:_1	AUGUSTUS	CDS	1002061	1002126	1	-	0	ID=g88.t3.CDS9;Parent=g88.t3;
OY776276.1_Linnaemya_vulpina_genome_assembly,_chromosome:_1	AUGUSTUS	exon	1002061	1002126	.	-	.	ID=g88.t3.exon9;Parent=g88.t3;
OY776276.1_Linnaemya_vulpina_genome_assembly,_chromosome:_1	AUGUSTUS	intron	1002127	1007719	1	-	.	ID=g88.t3.intron9;Parent=g88.t3;
OY776276.1_Linnaemya_vulpina_genome_assembly,_chromosome:_1	AUGUSTUS	CDS	1007720	1007875	1	-	0	ID=g88.t3.CDS10;Parent=g88.t3;
OY776276.1_Linnaemya_vulpina_genome_assembly,_chromosome:_1	AUGUSTUS	exon	1007720	1007875	.	-	.	ID=g88.t3.exon10;Parent=g88.t3;
OY776276.1_Linnaemya_vulpina_genome_assembly,_chromosome:_1	AUGUSTUS	intron	1007876	1007931	1	-	.	ID=g88.t3.intron10;Parent=g88.t3;
OY776276.1_Linnaemya_vulpina_genome_assembly,_chromosome:_1	AUGUSTUS	CDS	1007932	1008224	1	-	2	ID=g88.t3.CDS11;Parent=g88.t3;
OY776276.1_Linnaemya_vulpina_genome_assembly,_chromosome:_1	AUGUSTUS	exon	1007932	1008224	.	-	.	ID=g88.t3.exon11;Parent=g88.t3;
OY776276.1_Linnaemya_vulpina_genome_assembly,_chromosome:_1	AUGUSTUS	intron	1008225	1008291	1	-	.	ID=g88.t3.intron11;Parent=g88.t3;
OY776276.1_Linnaemya_vulpina_genome_assembly,_chromosome:_1	AUGUSTUS	CDS	1008292	1008662	1	-	1	ID=g88.t3.CDS12;Parent=g88.t3;
OY776276.1_Linnaemya_vulpina_genome_assembly,_chromosome:_1	AUGUSTUS	exon	1008292	1008662	.	-	.	ID=g88.t3.exon12;Parent=g88.t3;
OY776276.1_Linnaemya_vulpina_genome_assembly,_chromosome:_1	AUGUSTUS	intron	1008663	1008875	1	-	.	ID=g88.t3.intron12;Parent=g88.t3;
OY776276.1_Linnaemya_vulpina_genome_assembly,_chromosome:_1	AUGUSTUS	CDS	1008876	1009084	1	-	0	ID=g88.t3.CDS13;Parent=g88.t3;
OY776276.1_Linnaemya_vulpina_genome_assembly,_chromosome:_1	AUGUSTUS	exon	1008876	1009084	.	-	.	ID=g88.t3.exon13;Parent=g88.t3;
OY776276.1_Linnaemya_vulpina_genome_assembly,_chromosome:_1	AUGUSTUS	start_codon	1009082	1009084	.	-	0	ID=g88.t3.start1;Parent=g88.t3;
OY776276.1_Linnaemya_vulpina_genome_assembly,_chromosome:_1	AUGUSTUS	gene	1042874	1043216	.	-	.	ID=g89;
OY776276.1_Linnaemya_vulpina_genome_assembly,_chromosome:_1	AUGUSTUS	mRNA	1042874	1043216	0.83	-	.	ID=g89.t1;Parent=g89;
OY776276.1_Linnaemya_vulpina_genome_assembly,_chromosome:_1	AUGUSTUS	stop_codon	1042874	1042876	.	-	0	ID=g89.t1.stop1;Parent=g89.t1;
OY776276.1_Linnaemya_vulpina_genome_assembly,_chromosome:_1	AUGUSTUS	CDS	1042874	1042950	0.83	-	2	ID=g89.t1.CDS1;Parent=g89.t1;
OY776276.1_Linnaemya_vulpina_genome_assembly,_chromosome:_1	AUGUSTUS	exon	1042874	1042950	.	-	.	ID=g89.t1.exon1;Parent=g89.t1;
OY776276.1_Linnaemya_vulpina_genome_assembly,_chromosome:_1	AUGUSTUS	intron	1042951	1043002	0.83	-	.	ID=g89.t1.intron1;Parent=g89.t1;
OY776276.1_Linnaemya_vulpina_genome_assembly,_chromosome:_1	AUGUSTUS	CDS	1043003	1043216	0.9	-	0	ID=g89.t1.CDS2;Parent=g89.t1;
OY776276.1_Linnaemya_vulpina_genome_assembly,_chromosome:_1	AUGUSTUS	exon	1043003	1043216	.	-	.	ID=g89.t1.exon2;Parent=g89.t1;
OY776276.1_Linnaemya_vulpina_genome_assembly,_chromosome:_1	AUGUSTUS	start_codon	1043214	1043216	.	-	0	ID=g89.t1.start1;Parent=g89.t1;
OY776276.1_Linnaemya_vulpina_genome_assembly,_chromosome:_1	AUGUSTUS	gene	1051277	1053899	.	-	.	ID=g90;
OY776276.1_Linnaemya_vulpina_genome_assembly,_chromosome:_1	AUGUSTUS	mRNA	1051277	1053899	0.79	-	.	ID=g90.t1;Parent=g90;
OY776276.1_Linnaemya_vulpina_genome_assembly,_chromosome:_1	AUGUSTUS	stop_codon	1051277	1051279	.	-	0	ID=g90.t1.stop1;Parent=g90.t1;
OY776276.1_Linnaemya_vulpina_genome_assembly,_chromosome:_1	AUGUSTUS	CDS	1051277	1051342	1	-	0	ID=g90.t1.CDS1;Parent=g90.t1;
OY776276.1_Linnaemya_vulpina_genome_assembly,_chromosome:_1	AUGUSTUS	exon	1051277	1051342	.	-	.	ID=g90.t1.exon1;Parent=g90.t1;
OY776276.1_Linnaemya_vulpina_genome_assembly,_chromosome:_1	AUGUSTUS	intron	1051343	1051408	1	-	.	ID=g90.t1.intron1;Parent=g90.t1;
OY776276.1_Linnaemya_vulpina_genome_assembly,_chromosome:_1	AUGUSTUS	CDS	1051409	1051909	1	-	0	ID=g90.t1.CDS2;Parent=g90.t1;
OY776276.1_Linnaemya_vulpina_genome_assembly,_chromosome:_1	AUGUSTUS	exon	1051409	1051909	.	-	.	ID=g90.t1.exon2;Parent=g90.t1;
OY776276.1_Linnaemya_vulpina_genome_assembly,_chromosome:_1	AUGUSTUS	intron	1051910	1052734	1	-	.	ID=g90.t1.intron2;Parent=g90.t1;
OY776276.1_Linnaemya_vulpina_genome_assembly,_chromosome:_1	AUGUSTUS	CDS	1052735	1053487	1	-	0	ID=g90.t1.CDS3;Parent=g90.t1;
OY776276.1_Linnaemya_vulpina_genome_assembly,_chromosome:_1	AUGUSTUS	exon	1052735	1053487	.	-	.	ID=g90.t1.exon3;Parent=g90.t1;
OY776276.1_Linnaemya_vulpina_genome_assembly,_chromosome:_1	AUGUSTUS	intron	1053488	1053551	1	-	.	ID=g90.t1.intron3;Parent=g90.t1;
OY776276.1_Linnaemya_vulpina_genome_assembly,_chromosome:_1	AUGUSTUS	CDS	1053552	1053899	0.79	-	0	ID=g90.t1.CDS4;Parent=g90.t1;
OY776276.1_Linnaemya_vulpina_genome_assembly,_chromosome:_1	AUGUSTUS	exon	1053552	1053899	.	-	.	ID=g90.t1.exon4;Parent=g90.t1;
OY776276.1_Linnaemya_vulpina_genome_assembly,_chromosome:_1	AUGUSTUS	start_codon	1053897	1053899	.	-	0	ID=g90.t1.start1;Parent=g90.t1;
OY776276.1_Linnaemya_vulpina_genome_assembly,_chromosome:_1	AUGUSTUS	gene	1055598	1060573	.	-	.	ID=g91;
OY776276.1_Linnaemya_vulpina_genome_assembly,_chromosome:_1	AUGUSTUS	mRNA	1055598	1060573	1	-	.	ID=g91.t1;Parent=g91;
OY776276.1_Linnaemya_vulpina_genome_assembly,_chromosome:_1	AUGUSTUS	stop_codon	1055598	1055600	.	-	0	ID=g91.t1.stop1;Parent=g91.t1;
OY776276.1_Linnaemya_vulpina_genome_assembly,_chromosome:_1	AUGUSTUS	CDS	1055598	1056975	1	-	1	ID=g91.t1.CDS1;Parent=g91.t1;
OY776276.1_Linnaemya_vulpina_genome_assembly,_chromosome:_1	AUGUSTUS	exon	1055598	1056975	.	-	.	ID=g91.t1.exon1;Parent=g91.t1;
OY776276.1_Linnaemya_vulpina_genome_assembly,_chromosome:_1	AUGUSTUS	intron	1056976	1057595	1	-	.	ID=g91.t1.intron1;Parent=g91.t1;
OY776276.1_Linnaemya_vulpina_genome_assembly,_chromosome:_1	AUGUSTUS	CDS	1057596	1058868	1	-	2	ID=g91.t1.CDS2;Parent=g91.t1;
OY776276.1_Linnaemya_vulpina_genome_assembly,_chromosome:_1	AUGUSTUS	exon	1057596	1058868	.	-	.	ID=g91.t1.exon2;Parent=g91.t1;
OY776276.1_Linnaemya_vulpina_genome_assembly,_chromosome:_1	AUGUSTUS	intron	1058869	1059052	1	-	.	ID=g91.t1.intron2;Parent=g91.t1;
OY776276.1_Linnaemya_vulpina_genome_assembly,_chromosome:_1	AUGUSTUS	CDS	1059053	1059118	1	-	2	ID=g91.t1.CDS3;Parent=g91.t1;
OY776276.1_Linnaemya_vulpina_genome_assembly,_chromosome:_1	AUGUSTUS	exon	1059053	1059118	.	-	.	ID=g91.t1.exon3;Parent=g91.t1;
OY776276.1_Linnaemya_vulpina_genome_assembly,_chromosome:_1	AUGUSTUS	intron	1059119	1060048	1	-	.	ID=g91.t1.intron3;Parent=g91.t1;
OY776276.1_Linnaemya_vulpina_genome_assembly,_chromosome:_1	AUGUSTUS	CDS	1060049	1060193	1	-	0	ID=g91.t1.CDS4;Parent=g91.t1;
OY776276.1_Linnaemya_vulpina_genome_assembly,_chromosome:_1	AUGUSTUS	exon	1060049	1060193	.	-	.	ID=g91.t1.exon4;Parent=g91.t1;
OY776276.1_Linnaemya_vulpina_genome_assembly,_chromosome:_1	AUGUSTUS	intron	1060194	1060261	1	-	.	ID=g91.t1.intron4;Parent=g91.t1;
OY776276.1_Linnaemya_vulpina_genome_assembly,_chromosome:_1	AUGUSTUS	CDS	1060262	1060573	1	-	0	ID=g91.t1.CDS5;Parent=g91.t1;
OY776276.1_Linnaemya_vulpina_genome_assembly,_chromosome:_1	AUGUSTUS	exon	1060262	1060573	.	-	.	ID=g91.t1.exon5;Parent=g91.t1;
OY776276.1_Linnaemya_vulpina_genome_assembly,_chromosome:_1	AUGUSTUS	start_codon	1060571	1060573	.	-	0	ID=g91.t1.start1;Parent=g91.t1;
OY776276.1_Linnaemya_vulpina_genome_assembly,_chromosome:_1	AUGUSTUS	gene	1063244	1067999	.	+	.	ID=g92;
OY776276.1_Linnaemya_vulpina_genome_assembly,_chromosome:_1	AUGUSTUS	mRNA	1063244	1067999	0.74	+	.	ID=g92.t1;Parent=g92;
OY776276.1_Linnaemya_vulpina_genome_assembly,_chromosome:_1	AUGUSTUS	start_codon	1063244	1063246	.	+	0	ID=g92.t1.start1;Parent=g92.t1;
OY776276.1_Linnaemya_vulpina_genome_assembly,_chromosome:_1	AUGUSTUS	CDS	1063244	1063850	1	+	0	ID=g92.t1.CDS1;Parent=g92.t1;
OY776276.1_Linnaemya_vulpina_genome_assembly,_chromosome:_1	AUGUSTUS	exon	1063244	1063850	.	+	.	ID=g92.t1.exon1;Parent=g92.t1;
OY776276.1_Linnaemya_vulpina_genome_assembly,_chromosome:_1	AUGUSTUS	intron	1063851	1066778	1	+	.	ID=g92.t1.intron1;Parent=g92.t1;
OY776276.1_Linnaemya_vulpina_genome_assembly,_chromosome:_1	AUGUSTUS	CDS	1066779	1066962	0.74	+	2	ID=g92.t1.CDS2;Parent=g92.t1;
OY776276.1_Linnaemya_vulpina_genome_assembly,_chromosome:_1	AUGUSTUS	exon	1066779	1066962	.	+	.	ID=g92.t1.exon2;Parent=g92.t1;
OY776276.1_Linnaemya_vulpina_genome_assembly,_chromosome:_1	AUGUSTUS	intron	1066963	1067183	0.74	+	.	ID=g92.t1.intron2;Parent=g92.t1;
OY776276.1_Linnaemya_vulpina_genome_assembly,_chromosome:_1	AUGUSTUS	CDS	1067184	1067215	1	+	1	ID=g92.t1.CDS3;Parent=g92.t1;
OY776276.1_Linnaemya_vulpina_genome_assembly,_chromosome:_1	AUGUSTUS	exon	1067184	1067215	.	+	.	ID=g92.t1.exon3;Parent=g92.t1;
OY776276.1_Linnaemya_vulpina_genome_assembly,_chromosome:_1	AUGUSTUS	intron	1067216	1067598	1	+	.	ID=g92.t1.intron3;Parent=g92.t1;
OY776276.1_Linnaemya_vulpina_genome_assembly,_chromosome:_1	AUGUSTUS	CDS	1067599	1067999	1	+	2	ID=g92.t1.CDS4;Parent=g92.t1;
OY776276.1_Linnaemya_vulpina_genome_assembly,_chromosome:_1	AUGUSTUS	exon	1067599	1067999	.	+	.	ID=g92.t1.exon4;Parent=g92.t1;
OY776276.1_Linnaemya_vulpina_genome_assembly,_chromosome:_1	AUGUSTUS	stop_codon	1067997	1067999	.	+	0	ID=g92.t1.stop1;Parent=g92.t1;
OY776276.1_Linnaemya_vulpina_genome_assembly,_chromosome:_1	AUGUSTUS	gene	1080021	1088385	.	-	.	ID=g93;
OY776276.1_Linnaemya_vulpina_genome_assembly,_chromosome:_1	AUGUSTUS	mRNA	1080021	1088385	1	-	.	ID=g93.t1;Parent=g93;
OY776276.1_Linnaemya_vulpina_genome_assembly,_chromosome:_1	AUGUSTUS	stop_codon	1080021	1080023	.	-	0	ID=g93.t1.stop1;Parent=g93.t1;
OY776276.1_Linnaemya_vulpina_genome_assembly,_chromosome:_1	AUGUSTUS	CDS	1080021	1080303	1	-	1	ID=g93.t1.CDS1;Parent=g93.t1;
OY776276.1_Linnaemya_vulpina_genome_assembly,_chromosome:_1	AUGUSTUS	exon	1080021	1080303	.	-	.	ID=g93.t1.exon1;Parent=g93.t1;
OY776276.1_Linnaemya_vulpina_genome_assembly,_chromosome:_1	AUGUSTUS	intron	1080304	1080923	1	-	.	ID=g93.t1.intron1;Parent=g93.t1;
OY776276.1_Linnaemya_vulpina_genome_assembly,_chromosome:_1	AUGUSTUS	CDS	1080924	1082533	1	-	0	ID=g93.t1.CDS2;Parent=g93.t1;
OY776276.1_Linnaemya_vulpina_genome_assembly,_chromosome:_1	AUGUSTUS	exon	1080924	1082533	.	-	.	ID=g93.t1.exon2;Parent=g93.t1;
OY776276.1_Linnaemya_vulpina_genome_assembly,_chromosome:_1	AUGUSTUS	intron	1082534	1082646	1	-	.	ID=g93.t1.intron2;Parent=g93.t1;
OY776276.1_Linnaemya_vulpina_genome_assembly,_chromosome:_1	AUGUSTUS	CDS	1082647	1083404	1	-	2	ID=g93.t1.CDS3;Parent=g93.t1;
OY776276.1_Linnaemya_vulpina_genome_assembly,_chromosome:_1	AUGUSTUS	exon	1082647	1083404	.	-	.	ID=g93.t1.exon3;Parent=g93.t1;
OY776276.1_Linnaemya_vulpina_genome_assembly,_chromosome:_1	AUGUSTUS	intron	1083405	1088219	1	-	.	ID=g93.t1.intron3;Parent=g93.t1;
OY776276.1_Linnaemya_vulpina_genome_assembly,_chromosome:_1	AUGUSTUS	CDS	1088220	1088385	1	-	0	ID=g93.t1.CDS4;Parent=g93.t1;
OY776276.1_Linnaemya_vulpina_genome_assembly,_chromosome:_1	AUGUSTUS	exon	1088220	1088385	.	-	.	ID=g93.t1.exon4;Parent=g93.t1;
OY776276.1_Linnaemya_vulpina_genome_assembly,_chromosome:_1	AUGUSTUS	start_codon	1088383	1088385	.	-	0	ID=g93.t1.start1;Parent=g93.t1;
OY776276.1_Linnaemya_vulpina_genome_assembly,_chromosome:_1	AUGUSTUS	gene	1179335	1180408	.	+	.	ID=g94;
OY776276.1_Linnaemya_vulpina_genome_assembly,_chromosome:_1	AUGUSTUS	mRNA	1179335	1180408	1	+	.	ID=g94.t1;Parent=g94;
OY776276.1_Linnaemya_vulpina_genome_assembly,_chromosome:_1	AUGUSTUS	start_codon	1179335	1179337	.	+	0	ID=g94.t1.start1;Parent=g94.t1;
OY776276.1_Linnaemya_vulpina_genome_assembly,_chromosome:_1	AUGUSTUS	CDS	1179335	1180408	1	+	0	ID=g94.t1.CDS1;Parent=g94.t1;
OY776276.1_Linnaemya_vulpina_genome_assembly,_chromosome:_1	AUGUSTUS	exon	1179335	1180408	.	+	.	ID=g94.t1.exon1;Parent=g94.t1;
OY776276.1_Linnaemya_vulpina_genome_assembly,_chromosome:_1	AUGUSTUS	stop_codon	1180406	1180408	.	+	0	ID=g94.t1.stop1;Parent=g94.t1;
OY776276.1_Linnaemya_vulpina_genome_assembly,_chromosome:_1	AUGUSTUS	gene	1181258	1182213	.	-	.	ID=g95;
OY776276.1_Linnaemya_vulpina_genome_assembly,_chromosome:_1	AUGUSTUS	mRNA	1181258	1182213	1	-	.	ID=g95.t1;Parent=g95;
OY776276.1_Linnaemya_vulpina_genome_assembly,_chromosome:_1	AUGUSTUS	stop_codon	1181258	1181260	.	-	0	ID=g95.t1.stop1;Parent=g95.t1;
OY776276.1_Linnaemya_vulpina_genome_assembly,_chromosome:_1	AUGUSTUS	CDS	1181258	1181480	1	-	1	ID=g95.t1.CDS1;Parent=g95.t1;
OY776276.1_Linnaemya_vulpina_genome_assembly,_chromosome:_1	AUGUSTUS	exon	1181258	1181480	.	-	.	ID=g95.t1.exon1;Parent=g95.t1;
OY776276.1_Linnaemya_vulpina_genome_assembly,_chromosome:_1	AUGUSTUS	intron	1181481	1181552	1	-	.	ID=g95.t1.intron1;Parent=g95.t1;
OY776276.1_Linnaemya_vulpina_genome_assembly,_chromosome:_1	AUGUSTUS	CDS	1181553	1181686	1	-	0	ID=g95.t1.CDS2;Parent=g95.t1;
OY776276.1_Linnaemya_vulpina_genome_assembly,_chromosome:_1	AUGUSTUS	exon	1181553	1181686	.	-	.	ID=g95.t1.exon2;Parent=g95.t1;
OY776276.1_Linnaemya_vulpina_genome_assembly,_chromosome:_1	AUGUSTUS	intron	1181687	1181760	1	-	.	ID=g95.t1.intron2;Parent=g95.t1;
OY776276.1_Linnaemya_vulpina_genome_assembly,_chromosome:_1	AUGUSTUS	CDS	1181761	1182213	1	-	0	ID=g95.t1.CDS3;Parent=g95.t1;
OY776276.1_Linnaemya_vulpina_genome_assembly,_chromosome:_1	AUGUSTUS	exon	1181761	1182213	.	-	.	ID=g95.t1.exon3;Parent=g95.t1;
OY776276.1_Linnaemya_vulpina_genome_assembly,_chromosome:_1	AUGUSTUS	start_codon	1182211	1182213	.	-	0	ID=g95.t1.start1;Parent=g95.t1;
OY776276.1_Linnaemya_vulpina_genome_assembly,_chromosome:_1	AUGUSTUS	gene	1187556	1188419	.	+	.	ID=g96;
OY776276.1_Linnaemya_vulpina_genome_assembly,_chromosome:_1	AUGUSTUS	mRNA	1187556	1188419	1	+	.	ID=g96.t1;Parent=g96;
OY776276.1_Linnaemya_vulpina_genome_assembly,_chromosome:_1	AUGUSTUS	start_codon	1187556	1187558	.	+	0	ID=g96.t1.start1;Parent=g96.t1;
OY776276.1_Linnaemya_vulpina_genome_assembly,_chromosome:_1	AUGUSTUS	CDS	1187556	1187702	1	+	0	ID=g96.t1.CDS1;Parent=g96.t1;
OY776276.1_Linnaemya_vulpina_genome_assembly,_chromosome:_1	AUGUSTUS	exon	1187556	1187702	.	+	.	ID=g96.t1.exon1;Parent=g96.t1;
OY776276.1_Linnaemya_vulpina_genome_assembly,_chromosome:_1	AUGUSTUS	intron	1187703	1187759	1	+	.	ID=g96.t1.intron1;Parent=g96.t1;
OY776276.1_Linnaemya_vulpina_genome_assembly,_chromosome:_1	AUGUSTUS	CDS	1187760	1187916	1	+	0	ID=g96.t1.CDS2;Parent=g96.t1;
OY776276.1_Linnaemya_vulpina_genome_assembly,_chromosome:_1	AUGUSTUS	exon	1187760	1187916	.	+	.	ID=g96.t1.exon2;Parent=g96.t1;
OY776276.1_Linnaemya_vulpina_genome_assembly,_chromosome:_1	AUGUSTUS	intron	1187917	1188057	1	+	.	ID=g96.t1.intron2;Parent=g96.t1;
OY776276.1_Linnaemya_vulpina_genome_assembly,_chromosome:_1	AUGUSTUS	CDS	1188058	1188419	1	+	2	ID=g96.t1.CDS3;Parent=g96.t1;
OY776276.1_Linnaemya_vulpina_genome_assembly,_chromosome:_1	AUGUSTUS	exon	1188058	1188419	.	+	.	ID=g96.t1.exon3;Parent=g96.t1;
OY776276.1_Linnaemya_vulpina_genome_assembly,_chromosome:_1	AUGUSTUS	stop_codon	1188417	1188419	.	+	0	ID=g96.t1.stop1;Parent=g96.t1;
OY776276.1_Linnaemya_vulpina_genome_assembly,_chromosome:_1	AUGUSTUS	gene	1188609	1189454	.	-	.	ID=g97;
OY776276.1_Linnaemya_vulpina_genome_assembly,_chromosome:_1	AUGUSTUS	mRNA	1188609	1189454	1	-	.	ID=g97.t1;Parent=g97;
OY776276.1_Linnaemya_vulpina_genome_assembly,_chromosome:_1	AUGUSTUS	stop_codon	1188609	1188611	.	-	0	ID=g97.t1.stop1;Parent=g97.t1;
OY776276.1_Linnaemya_vulpina_genome_assembly,_chromosome:_1	AUGUSTUS	CDS	1188609	1188804	1	-	1	ID=g97.t1.CDS1;Parent=g97.t1;
OY776276.1_Linnaemya_vulpina_genome_assembly,_chromosome:_1	AUGUSTUS	exon	1188609	1188804	.	-	.	ID=g97.t1.exon1;Parent=g97.t1;
OY776276.1_Linnaemya_vulpina_genome_assembly,_chromosome:_1	AUGUSTUS	intron	1188805	1189188	1	-	.	ID=g97.t1.intron1;Parent=g97.t1;
OY776276.1_Linnaemya_vulpina_genome_assembly,_chromosome:_1	AUGUSTUS	CDS	1189189	1189331	1	-	0	ID=g97.t1.CDS2;Parent=g97.t1;
OY776276.1_Linnaemya_vulpina_genome_assembly,_chromosome:_1	AUGUSTUS	exon	1189189	1189331	.	-	.	ID=g97.t1.exon2;Parent=g97.t1;
OY776276.1_Linnaemya_vulpina_genome_assembly,_chromosome:_1	AUGUSTUS	intron	1189332	1189433	1	-	.	ID=g97.t1.intron2;Parent=g97.t1;
OY776276.1_Linnaemya_vulpina_genome_assembly,_chromosome:_1	AUGUSTUS	CDS	1189434	1189454	1	-	0	ID=g97.t1.CDS3;Parent=g97.t1;
OY776276.1_Linnaemya_vulpina_genome_assembly,_chromosome:_1	AUGUSTUS	exon	1189434	1189454	.	-	.	ID=g97.t1.exon3;Parent=g97.t1;
OY776276.1_Linnaemya_vulpina_genome_assembly,_chromosome:_1	AUGUSTUS	start_codon	1189452	1189454	.	-	0	ID=g97.t1.start1;Parent=g97.t1;
OY776276.1_Linnaemya_vulpina_genome_assembly,_chromosome:_1	AUGUSTUS	gene	1190273	1191222	.	-	.	ID=g98;
OY776276.1_Linnaemya_vulpina_genome_assembly,_chromosome:_1	AUGUSTUS	mRNA	1190273	1191222	1	-	.	ID=g98.t1;Parent=g98;
OY776276.1_Linnaemya_vulpina_genome_assembly,_chromosome:_1	AUGUSTUS	stop_codon	1190273	1190275	.	-	0	ID=g98.t1.stop1;Parent=g98.t1;
OY776276.1_Linnaemya_vulpina_genome_assembly,_chromosome:_1	AUGUSTUS	CDS	1190273	1190385	1	-	2	ID=g98.t1.CDS1;Parent=g98.t1;
OY776276.1_Linnaemya_vulpina_genome_assembly,_chromosome:_1	AUGUSTUS	exon	1190273	1190385	.	-	.	ID=g98.t1.exon1;Parent=g98.t1;
OY776276.1_Linnaemya_vulpina_genome_assembly,_chromosome:_1	AUGUSTUS	intron	1190386	1190855	1	-	.	ID=g98.t1.intron1;Parent=g98.t1;
OY776276.1_Linnaemya_vulpina_genome_assembly,_chromosome:_1	AUGUSTUS	CDS	1190856	1191222	1	-	0	ID=g98.t1.CDS2;Parent=g98.t1;
OY776276.1_Linnaemya_vulpina_genome_assembly,_chromosome:_1	AUGUSTUS	exon	1190856	1191222	.	-	.	ID=g98.t1.exon2;Parent=g98.t1;
OY776276.1_Linnaemya_vulpina_genome_assembly,_chromosome:_1	AUGUSTUS	start_codon	1191220	1191222	.	-	0	ID=g98.t1.start1;Parent=g98.t1;
OY776276.1_Linnaemya_vulpina_genome_assembly,_chromosome:_1	AUGUSTUS	gene	1191493	1192608	.	-	.	ID=g99;
OY776276.1_Linnaemya_vulpina_genome_assembly,_chromosome:_1	AUGUSTUS	mRNA	1191493	1192608	1	-	.	ID=g99.t1;Parent=g99;
OY776276.1_Linnaemya_vulpina_genome_assembly,_chromosome:_1	AUGUSTUS	stop_codon	1191493	1191495	.	-	0	ID=g99.t1.stop1;Parent=g99.t1;
OY776276.1_Linnaemya_vulpina_genome_assembly,_chromosome:_1	AUGUSTUS	CDS	1191493	1192365	1	-	0	ID=g99.t1.CDS1;Parent=g99.t1;
OY776276.1_Linnaemya_vulpina_genome_assembly,_chromosome:_1	AUGUSTUS	exon	1191493	1192365	.	-	.	ID=g99.t1.exon1;Parent=g99.t1;
OY776276.1_Linnaemya_vulpina_genome_assembly,_chromosome:_1	AUGUSTUS	intron	1192366	1192485	1	-	.	ID=g99.t1.intron1;Parent=g99.t1;
OY776276.1_Linnaemya_vulpina_genome_assembly,_chromosome:_1	AUGUSTUS	CDS	1192486	1192608	1	-	0	ID=g99.t1.CDS2;Parent=g99.t1;
OY776276.1_Linnaemya_vulpina_genome_assembly,_chromosome:_1	AUGUSTUS	exon	1192486	1192608	.	-	.	ID=g99.t1.exon2;Parent=g99.t1;
OY776276.1_Linnaemya_vulpina_genome_assembly,_chromosome:_1	AUGUSTUS	start_codon	1192606	1192608	.	-	0	ID=g99.t1.start1;Parent=g99.t1;
OY776276.1_Linnaemya_vulpina_genome_assembly,_chromosome:_1	AUGUSTUS	gene	1196086	1210537	.	+	.	ID=g100;
OY776276.1_Linnaemya_vulpina_genome_assembly,_chromosome:_1	AUGUSTUS	mRNA	1196086	1210537	1	+	.	ID=g100.t1;Parent=g100;
OY776276.1_Linnaemya_vulpina_genome_assembly,_chromosome:_1	AUGUSTUS	start_codon	1196086	1196088	.	+	0	ID=g100.t1.start1;Parent=g100.t1;
OY776276.1_Linnaemya_vulpina_genome_assembly,_chromosome:_1	AUGUSTUS	CDS	1196086	1196203	1	+	0	ID=g100.t1.CDS1;Parent=g100.t1;
OY776276.1_Linnaemya_vulpina_genome_assembly,_chromosome:_1	AUGUSTUS	exon	1196086	1196203	.	+	.	ID=g100.t1.exon1;Parent=g100.t1;
OY776276.1_Linnaemya_vulpina_genome_assembly,_chromosome:_1	AUGUSTUS	intron	1196204	1204374	1	+	.	ID=g100.t1.intron1;Parent=g100.t1;
OY776276.1_Linnaemya_vulpina_genome_assembly,_chromosome:_1	AUGUSTUS	CDS	1204375	1205930	1	+	2	ID=g100.t1.CDS2;Parent=g100.t1;
OY776276.1_Linnaemya_vulpina_genome_assembly,_chromosome:_1	AUGUSTUS	exon	1204375	1205930	.	+	.	ID=g100.t1.exon2;Parent=g100.t1;
OY776276.1_Linnaemya_vulpina_genome_assembly,_chromosome:_1	AUGUSTUS	intron	1205931	1205989	1	+	.	ID=g100.t1.intron2;Parent=g100.t1;
OY776276.1_Linnaemya_vulpina_genome_assembly,_chromosome:_1	AUGUSTUS	CDS	1205990	1206073	1	+	0	ID=g100.t1.CDS3;Parent=g100.t1;
OY776276.1_Linnaemya_vulpina_genome_assembly,_chromosome:_1	AUGUSTUS	exon	1205990	1206073	.	+	.	ID=g100.t1.exon3;Parent=g100.t1;
OY776276.1_Linnaemya_vulpina_genome_assembly,_chromosome:_1	AUGUSTUS	intron	1206074	1206133	1	+	.	ID=g100.t1.intron3;Parent=g100.t1;
OY776276.1_Linnaemya_vulpina_genome_assembly,_chromosome:_1	AUGUSTUS	CDS	1206134	1206244	1	+	0	ID=g100.t1.CDS4;Parent=g100.t1;
OY776276.1_Linnaemya_vulpina_genome_assembly,_chromosome:_1	AUGUSTUS	exon	1206134	1206244	.	+	.	ID=g100.t1.exon4;Parent=g100.t1;
OY776276.1_Linnaemya_vulpina_genome_assembly,_chromosome:_1	AUGUSTUS	intron	1206245	1206306	1	+	.	ID=g100.t1.intron4;Parent=g100.t1;
OY776276.1_Linnaemya_vulpina_genome_assembly,_chromosome:_1	AUGUSTUS	CDS	1206307	1206567	1	+	0	ID=g100.t1.CDS5;Parent=g100.t1;
OY776276.1_Linnaemya_vulpina_genome_assembly,_chromosome:_1	AUGUSTUS	exon	1206307	1206567	.	+	.	ID=g100.t1.exon5;Parent=g100.t1;
OY776276.1_Linnaemya_vulpina_genome_assembly,_chromosome:_1	AUGUSTUS	intron	1206568	1206623	1	+	.	ID=g100.t1.intron5;Parent=g100.t1;
OY776276.1_Linnaemya_vulpina_genome_assembly,_chromosome:_1	AUGUSTUS	CDS	1206624	1207541	1	+	0	ID=g100.t1.CDS6;Parent=g100.t1;
OY776276.1_Linnaemya_vulpina_genome_assembly,_chromosome:_1	AUGUSTUS	exon	1206624	1207541	.	+	.	ID=g100.t1.exon6;Parent=g100.t1;
OY776276.1_Linnaemya_vulpina_genome_assembly,_chromosome:_1	AUGUSTUS	intron	1207542	1207679	1	+	.	ID=g100.t1.intron6;Parent=g100.t1;
OY776276.1_Linnaemya_vulpina_genome_assembly,_chromosome:_1	AUGUSTUS	CDS	1207680	1208255	1	+	0	ID=g100.t1.CDS7;Parent=g100.t1;
OY776276.1_Linnaemya_vulpina_genome_assembly,_chromosome:_1	AUGUSTUS	exon	1207680	1208255	.	+	.	ID=g100.t1.exon7;Parent=g100.t1;
OY776276.1_Linnaemya_vulpina_genome_assembly,_chromosome:_1	AUGUSTUS	intron	1208256	1208316	1	+	.	ID=g100.t1.intron7;Parent=g100.t1;
OY776276.1_Linnaemya_vulpina_genome_assembly,_chromosome:_1	AUGUSTUS	CDS	1208317	1208587	1	+	0	ID=g100.t1.CDS8;Parent=g100.t1;
OY776276.1_Linnaemya_vulpina_genome_assembly,_chromosome:_1	AUGUSTUS	exon	1208317	1208587	.	+	.	ID=g100.t1.exon8;Parent=g100.t1;
OY776276.1_Linnaemya_vulpina_genome_assembly,_chromosome:_1	AUGUSTUS	intron	1208588	1208649	1	+	.	ID=g100.t1.intron8;Parent=g100.t1;
OY776276.1_Linnaemya_vulpina_genome_assembly,_chromosome:_1	AUGUSTUS	CDS	1208650	1210331	1	+	2	ID=g100.t1.CDS9;Parent=g100.t1;
OY776276.1_Linnaemya_vulpina_genome_assembly,_chromosome:_1	AUGUSTUS	exon	1208650	1210331	.	+	.	ID=g100.t1.exon9;Parent=g100.t1;
OY776276.1_Linnaemya_vulpina_genome_assembly,_chromosome:_1	AUGUSTUS	intron	1210332	1210393	1	+	.	ID=g100.t1.intron9;Parent=g100.t1;
OY776276.1_Linnaemya_vulpina_genome_assembly,_chromosome:_1	AUGUSTUS	CDS	1210394	1210537	1	+	0	ID=g100.t1.CDS10;Parent=g100.t1;
OY776276.1_Linnaemya_vulpina_genome_assembly,_chromosome:_1	AUGUSTUS	exon	1210394	1210537	.	+	.	ID=g100.t1.exon10;Parent=g100.t1;
OY776276.1_Linnaemya_vulpina_genome_assembly,_chromosome:_1	AUGUSTUS	stop_codon	1210535	1210537	.	+	0	ID=g100.t1.stop1;Parent=g100.t1;
OY776276.1_Linnaemya_vulpina_genome_assembly,_chromosome:_1	AUGUSTUS	gene	1221741	1229561	.	+	.	ID=g101;
OY776276.1_Linnaemya_vulpina_genome_assembly,_chromosome:_1	AUGUSTUS	mRNA	1221741	1229561	0.82	+	.	ID=g101.t1;Parent=g101;
OY776276.1_Linnaemya_vulpina_genome_assembly,_chromosome:_1	AUGUSTUS	start_codon	1221741	1221743	.	+	0	ID=g101.t1.start1;Parent=g101.t1;
OY776276.1_Linnaemya_vulpina_genome_assembly,_chromosome:_1	AUGUSTUS	CDS	1221741	1221786	1	+	0	ID=g101.t1.CDS1;Parent=g101.t1;
OY776276.1_Linnaemya_vulpina_genome_assembly,_chromosome:_1	AUGUSTUS	exon	1221741	1221786	.	+	.	ID=g101.t1.exon1;Parent=g101.t1;
OY776276.1_Linnaemya_vulpina_genome_assembly,_chromosome:_1	AUGUSTUS	intron	1221787	1227153	1	+	.	ID=g101.t1.intron1;Parent=g101.t1;
OY776276.1_Linnaemya_vulpina_genome_assembly,_chromosome:_1	AUGUSTUS	CDS	1227154	1227234	1	+	2	ID=g101.t1.CDS2;Parent=g101.t1;
OY776276.1_Linnaemya_vulpina_genome_assembly,_chromosome:_1	AUGUSTUS	exon	1227154	1227234	.	+	.	ID=g101.t1.exon2;Parent=g101.t1;
OY776276.1_Linnaemya_vulpina_genome_assembly,_chromosome:_1	AUGUSTUS	intron	1227235	1229388	1	+	.	ID=g101.t1.intron2;Parent=g101.t1;
OY776276.1_Linnaemya_vulpina_genome_assembly,_chromosome:_1	AUGUSTUS	CDS	1229389	1229561	0.82	+	2	ID=g101.t1.CDS3;Parent=g101.t1;
OY776276.1_Linnaemya_vulpina_genome_assembly,_chromosome:_1	AUGUSTUS	exon	1229389	1229561	.	+	.	ID=g101.t1.exon3;Parent=g101.t1;
OY776276.1_Linnaemya_vulpina_genome_assembly,_chromosome:_1	AUGUSTUS	stop_codon	1229559	1229561	.	+	0	ID=g101.t1.stop1;Parent=g101.t1;
OY776276.1_Linnaemya_vulpina_genome_assembly,_chromosome:_1	AUGUSTUS	gene	1248566	1262349	.	+	.	ID=g102;
OY776276.1_Linnaemya_vulpina_genome_assembly,_chromosome:_1	AUGUSTUS	mRNA	1248566	1262349	0.4	+	.	ID=g102.t1;Parent=g102;
OY776276.1_Linnaemya_vulpina_genome_assembly,_chromosome:_1	AUGUSTUS	start_codon	1248566	1248568	.	+	0	ID=g102.t1.start1;Parent=g102.t1;
OY776276.1_Linnaemya_vulpina_genome_assembly,_chromosome:_1	AUGUSTUS	CDS	1248566	1248680	0.4	+	0	ID=g102.t1.CDS1;Parent=g102.t1;
OY776276.1_Linnaemya_vulpina_genome_assembly,_chromosome:_1	AUGUSTUS	exon	1248566	1248680	.	+	.	ID=g102.t1.exon1;Parent=g102.t1;
OY776276.1_Linnaemya_vulpina_genome_assembly,_chromosome:_1	AUGUSTUS	intron	1248681	1259010	0.41	+	.	ID=g102.t1.intron1;Parent=g102.t1;
OY776276.1_Linnaemya_vulpina_genome_assembly,_chromosome:_1	AUGUSTUS	CDS	1259011	1260530	1	+	2	ID=g102.t1.CDS2;Parent=g102.t1;
OY776276.1_Linnaemya_vulpina_genome_assembly,_chromosome:_1	AUGUSTUS	exon	1259011	1260530	.	+	.	ID=g102.t1.exon2;Parent=g102.t1;
OY776276.1_Linnaemya_vulpina_genome_assembly,_chromosome:_1	AUGUSTUS	intron	1260531	1261803	1	+	.	ID=g102.t1.intron2;Parent=g102.t1;
OY776276.1_Linnaemya_vulpina_genome_assembly,_chromosome:_1	AUGUSTUS	CDS	1261804	1262349	1	+	0	ID=g102.t1.CDS3;Parent=g102.t1;
OY776276.1_Linnaemya_vulpina_genome_assembly,_chromosome:_1	AUGUSTUS	exon	1261804	1262349	.	+	.	ID=g102.t1.exon3;Parent=g102.t1;
OY776276.1_Linnaemya_vulpina_genome_assembly,_chromosome:_1	AUGUSTUS	stop_codon	1262347	1262349	.	+	0	ID=g102.t1.stop1;Parent=g102.t1;
OY776276.1_Linnaemya_vulpina_genome_assembly,_chromosome:_1	AUGUSTUS	gene	1284193	1284614	.	-	.	ID=g103;
OY776276.1_Linnaemya_vulpina_genome_assembly,_chromosome:_1	AUGUSTUS	mRNA	1284193	1284614	1	-	.	ID=g103.t1;Parent=g103;
OY776276.1_Linnaemya_vulpina_genome_assembly,_chromosome:_1	AUGUSTUS	stop_codon	1284193	1284195	.	-	0	ID=g103.t1.stop1;Parent=g103.t1;
OY776276.1_Linnaemya_vulpina_genome_assembly,_chromosome:_1	AUGUSTUS	CDS	1284193	1284426	1	-	0	ID=g103.t1.CDS1;Parent=g103.t1;
OY776276.1_Linnaemya_vulpina_genome_assembly,_chromosome:_1	AUGUSTUS	exon	1284193	1284426	.	-	.	ID=g103.t1.exon1;Parent=g103.t1;
OY776276.1_Linnaemya_vulpina_genome_assembly,_chromosome:_1	AUGUSTUS	intron	1284427	1284575	1	-	.	ID=g103.t1.intron1;Parent=g103.t1;
OY776276.1_Linnaemya_vulpina_genome_assembly,_chromosome:_1	AUGUSTUS	CDS	1284576	1284614	1	-	0	ID=g103.t1.CDS2;Parent=g103.t1;
OY776276.1_Linnaemya_vulpina_genome_assembly,_chromosome:_1	AUGUSTUS	exon	1284576	1284614	.	-	.	ID=g103.t1.exon2;Parent=g103.t1;
OY776276.1_Linnaemya_vulpina_genome_assembly,_chromosome:_1	AUGUSTUS	start_codon	1284612	1284614	.	-	0	ID=g103.t1.start1;Parent=g103.t1;
OY776276.1_Linnaemya_vulpina_genome_assembly,_chromosome:_1	AUGUSTUS	gene	1290074	1306438	.	-	.	ID=g104;
OY776276.1_Linnaemya_vulpina_genome_assembly,_chromosome:_1	AUGUSTUS	mRNA	1290074	1306438	1	-	.	ID=g104.t1;Parent=g104;
OY776276.1_Linnaemya_vulpina_genome_assembly,_chromosome:_1	AUGUSTUS	stop_codon	1290074	1290076	.	-	0	ID=g104.t1.stop1;Parent=g104.t1;
OY776276.1_Linnaemya_vulpina_genome_assembly,_chromosome:_1	AUGUSTUS	CDS	1290074	1290239	1	-	1	ID=g104.t1.CDS1;Parent=g104.t1;
OY776276.1_Linnaemya_vulpina_genome_assembly,_chromosome:_1	AUGUSTUS	exon	1290074	1290239	.	-	.	ID=g104.t1.exon1;Parent=g104.t1;
OY776276.1_Linnaemya_vulpina_genome_assembly,_chromosome:_1	AUGUSTUS	intron	1290240	1290898	1	-	.	ID=g104.t1.intron1;Parent=g104.t1;
OY776276.1_Linnaemya_vulpina_genome_assembly,_chromosome:_1	AUGUSTUS	CDS	1290899	1291013	1	-	2	ID=g104.t1.CDS2;Parent=g104.t1;
OY776276.1_Linnaemya_vulpina_genome_assembly,_chromosome:_1	AUGUSTUS	exon	1290899	1291013	.	-	.	ID=g104.t1.exon2;Parent=g104.t1;
OY776276.1_Linnaemya_vulpina_genome_assembly,_chromosome:_1	AUGUSTUS	intron	1291014	1291190	1	-	.	ID=g104.t1.intron2;Parent=g104.t1;
OY776276.1_Linnaemya_vulpina_genome_assembly,_chromosome:_1	AUGUSTUS	CDS	1291191	1291325	1	-	2	ID=g104.t1.CDS3;Parent=g104.t1;
OY776276.1_Linnaemya_vulpina_genome_assembly,_chromosome:_1	AUGUSTUS	exon	1291191	1291325	.	-	.	ID=g104.t1.exon3;Parent=g104.t1;
OY776276.1_Linnaemya_vulpina_genome_assembly,_chromosome:_1	AUGUSTUS	intron	1291326	1292018	1	-	.	ID=g104.t1.intron3;Parent=g104.t1;
OY776276.1_Linnaemya_vulpina_genome_assembly,_chromosome:_1	AUGUSTUS	CDS	1292019	1292120	1	-	2	ID=g104.t1.CDS4;Parent=g104.t1;
OY776276.1_Linnaemya_vulpina_genome_assembly,_chromosome:_1	AUGUSTUS	exon	1292019	1292120	.	-	.	ID=g104.t1.exon4;Parent=g104.t1;
OY776276.1_Linnaemya_vulpina_genome_assembly,_chromosome:_1	AUGUSTUS	intron	1292121	1292185	1	-	.	ID=g104.t1.intron4;Parent=g104.t1;
OY776276.1_Linnaemya_vulpina_genome_assembly,_chromosome:_1	AUGUSTUS	CDS	1292186	1292389	1	-	2	ID=g104.t1.CDS5;Parent=g104.t1;
OY776276.1_Linnaemya_vulpina_genome_assembly,_chromosome:_1	AUGUSTUS	exon	1292186	1292389	.	-	.	ID=g104.t1.exon5;Parent=g104.t1;
OY776276.1_Linnaemya_vulpina_genome_assembly,_chromosome:_1	AUGUSTUS	intron	1292390	1292467	1	-	.	ID=g104.t1.intron5;Parent=g104.t1;
OY776276.1_Linnaemya_vulpina_genome_assembly,_chromosome:_1	AUGUSTUS	CDS	1292468	1292657	1	-	0	ID=g104.t1.CDS6;Parent=g104.t1;
OY776276.1_Linnaemya_vulpina_genome_assembly,_chromosome:_1	AUGUSTUS	exon	1292468	1292657	.	-	.	ID=g104.t1.exon6;Parent=g104.t1;
OY776276.1_Linnaemya_vulpina_genome_assembly,_chromosome:_1	AUGUSTUS	intron	1292658	1292712	1	-	.	ID=g104.t1.intron6;Parent=g104.t1;
OY776276.1_Linnaemya_vulpina_genome_assembly,_chromosome:_1	AUGUSTUS	CDS	1292713	1293324	1	-	0	ID=g104.t1.CDS7;Parent=g104.t1;
OY776276.1_Linnaemya_vulpina_genome_assembly,_chromosome:_1	AUGUSTUS	exon	1292713	1293324	.	-	.	ID=g104.t1.exon7;Parent=g104.t1;
OY776276.1_Linnaemya_vulpina_genome_assembly,_chromosome:_1	AUGUSTUS	intron	1293325	1294102	1	-	.	ID=g104.t1.intron7;Parent=g104.t1;
OY776276.1_Linnaemya_vulpina_genome_assembly,_chromosome:_1	AUGUSTUS	CDS	1294103	1294403	1	-	1	ID=g104.t1.CDS8;Parent=g104.t1;
OY776276.1_Linnaemya_vulpina_genome_assembly,_chromosome:_1	AUGUSTUS	exon	1294103	1294403	.	-	.	ID=g104.t1.exon8;Parent=g104.t1;
OY776276.1_Linnaemya_vulpina_genome_assembly,_chromosome:_1	AUGUSTUS	intron	1294404	1294465	1	-	.	ID=g104.t1.intron8;Parent=g104.t1;
OY776276.1_Linnaemya_vulpina_genome_assembly,_chromosome:_1	AUGUSTUS	CDS	1294466	1294569	1	-	0	ID=g104.t1.CDS9;Parent=g104.t1;
OY776276.1_Linnaemya_vulpina_genome_assembly,_chromosome:_1	AUGUSTUS	exon	1294466	1294569	.	-	.	ID=g104.t1.exon9;Parent=g104.t1;
OY776276.1_Linnaemya_vulpina_genome_assembly,_chromosome:_1	AUGUSTUS	intron	1294570	1294635	1	-	.	ID=g104.t1.intron9;Parent=g104.t1;
OY776276.1_Linnaemya_vulpina_genome_assembly,_chromosome:_1	AUGUSTUS	CDS	1294636	1294766	1	-	2	ID=g104.t1.CDS10;Parent=g104.t1;
OY776276.1_Linnaemya_vulpina_genome_assembly,_chromosome:_1	AUGUSTUS	exon	1294636	1294766	.	-	.	ID=g104.t1.exon10;Parent=g104.t1;
OY776276.1_Linnaemya_vulpina_genome_assembly,_chromosome:_1	AUGUSTUS	intron	1294767	1294832	1	-	.	ID=g104.t1.intron10;Parent=g104.t1;
OY776276.1_Linnaemya_vulpina_genome_assembly,_chromosome:_1	AUGUSTUS	CDS	1294833	1295112	1	-	0	ID=g104.t1.CDS11;Parent=g104.t1;
OY776276.1_Linnaemya_vulpina_genome_assembly,_chromosome:_1	AUGUSTUS	exon	1294833	1295112	.	-	.	ID=g104.t1.exon11;Parent=g104.t1;
OY776276.1_Linnaemya_vulpina_genome_assembly,_chromosome:_1	AUGUSTUS	intron	1295113	1295173	1	-	.	ID=g104.t1.intron11;Parent=g104.t1;
OY776276.1_Linnaemya_vulpina_genome_assembly,_chromosome:_1	AUGUSTUS	CDS	1295174	1295392	1	-	0	ID=g104.t1.CDS12;Parent=g104.t1;
OY776276.1_Linnaemya_vulpina_genome_assembly,_chromosome:_1	AUGUSTUS	exon	1295174	1295392	.	-	.	ID=g104.t1.exon12;Parent=g104.t1;
OY776276.1_Linnaemya_vulpina_genome_assembly,_chromosome:_1	AUGUSTUS	intron	1295393	1295530	1	-	.	ID=g104.t1.intron12;Parent=g104.t1;
OY776276.1_Linnaemya_vulpina_genome_assembly,_chromosome:_1	AUGUSTUS	CDS	1295531	1296650	1	-	1	ID=g104.t1.CDS13;Parent=g104.t1;
OY776276.1_Linnaemya_vulpina_genome_assembly,_chromosome:_1	AUGUSTUS	exon	1295531	1296650	.	-	.	ID=g104.t1.exon13;Parent=g104.t1;
OY776276.1_Linnaemya_vulpina_genome_assembly,_chromosome:_1	AUGUSTUS	intron	1296651	1296711	1	-	.	ID=g104.t1.intron13;Parent=g104.t1;
OY776276.1_Linnaemya_vulpina_genome_assembly,_chromosome:_1	AUGUSTUS	CDS	1296712	1297100	1	-	0	ID=g104.t1.CDS14;Parent=g104.t1;
OY776276.1_Linnaemya_vulpina_genome_assembly,_chromosome:_1	AUGUSTUS	exon	1296712	1297100	.	-	.	ID=g104.t1.exon14;Parent=g104.t1;
OY776276.1_Linnaemya_vulpina_genome_assembly,_chromosome:_1	AUGUSTUS	intron	1297101	1297160	1	-	.	ID=g104.t1.intron14;Parent=g104.t1;
OY776276.1_Linnaemya_vulpina_genome_assembly,_chromosome:_1	AUGUSTUS	CDS	1297161	1298386	1	-	2	ID=g104.t1.CDS15;Parent=g104.t1;
OY776276.1_Linnaemya_vulpina_genome_assembly,_chromosome:_1	AUGUSTUS	exon	1297161	1298386	.	-	.	ID=g104.t1.exon15;Parent=g104.t1;
OY776276.1_Linnaemya_vulpina_genome_assembly,_chromosome:_1	AUGUSTUS	intron	1298387	1298992	1	-	.	ID=g104.t1.intron15;Parent=g104.t1;
OY776276.1_Linnaemya_vulpina_genome_assembly,_chromosome:_1	AUGUSTUS	CDS	1298993	1300197	1	-	1	ID=g104.t1.CDS16;Parent=g104.t1;
OY776276.1_Linnaemya_vulpina_genome_assembly,_chromosome:_1	AUGUSTUS	exon	1298993	1300197	.	-	.	ID=g104.t1.exon16;Parent=g104.t1;
OY776276.1_Linnaemya_vulpina_genome_assembly,_chromosome:_1	AUGUSTUS	intron	1300198	1300261	1	-	.	ID=g104.t1.intron16;Parent=g104.t1;
OY776276.1_Linnaemya_vulpina_genome_assembly,_chromosome:_1	AUGUSTUS	CDS	1300262	1300841	1	-	2	ID=g104.t1.CDS17;Parent=g104.t1;
OY776276.1_Linnaemya_vulpina_genome_assembly,_chromosome:_1	AUGUSTUS	exon	1300262	1300841	.	-	.	ID=g104.t1.exon17;Parent=g104.t1;
OY776276.1_Linnaemya_vulpina_genome_assembly,_chromosome:_1	AUGUSTUS	intron	1300842	1301058	1	-	.	ID=g104.t1.intron17;Parent=g104.t1;
OY776276.1_Linnaemya_vulpina_genome_assembly,_chromosome:_1	AUGUSTUS	CDS	1301059	1302071	1	-	1	ID=g104.t1.CDS18;Parent=g104.t1;
OY776276.1_Linnaemya_vulpina_genome_assembly,_chromosome:_1	AUGUSTUS	exon	1301059	1302071	.	-	.	ID=g104.t1.exon18;Parent=g104.t1;
OY776276.1_Linnaemya_vulpina_genome_assembly,_chromosome:_1	AUGUSTUS	intron	1302072	1302131	1	-	.	ID=g104.t1.intron18;Parent=g104.t1;
OY776276.1_Linnaemya_vulpina_genome_assembly,_chromosome:_1	AUGUSTUS	CDS	1302132	1303523	1	-	1	ID=g104.t1.CDS19;Parent=g104.t1;
OY776276.1_Linnaemya_vulpina_genome_assembly,_chromosome:_1	AUGUSTUS	exon	1302132	1303523	.	-	.	ID=g104.t1.exon19;Parent=g104.t1;
OY776276.1_Linnaemya_vulpina_genome_assembly,_chromosome:_1	AUGUSTUS	intron	1303524	1303584	1	-	.	ID=g104.t1.intron19;Parent=g104.t1;
OY776276.1_Linnaemya_vulpina_genome_assembly,_chromosome:_1	AUGUSTUS	CDS	1303585	1303771	1	-	2	ID=g104.t1.CDS20;Parent=g104.t1;
OY776276.1_Linnaemya_vulpina_genome_assembly,_chromosome:_1	AUGUSTUS	exon	1303585	1303771	.	-	.	ID=g104.t1.exon20;Parent=g104.t1;
OY776276.1_Linnaemya_vulpina_genome_assembly,_chromosome:_1	AUGUSTUS	intron	1303772	1303836	1	-	.	ID=g104.t1.intron20;Parent=g104.t1;
OY776276.1_Linnaemya_vulpina_genome_assembly,_chromosome:_1	AUGUSTUS	CDS	1303837	1304182	1	-	0	ID=g104.t1.CDS21;Parent=g104.t1;
OY776276.1_Linnaemya_vulpina_genome_assembly,_chromosome:_1	AUGUSTUS	exon	1303837	1304182	.	-	.	ID=g104.t1.exon21;Parent=g104.t1;
OY776276.1_Linnaemya_vulpina_genome_assembly,_chromosome:_1	AUGUSTUS	intron	1304183	1305835	1	-	.	ID=g104.t1.intron21;Parent=g104.t1;
OY776276.1_Linnaemya_vulpina_genome_assembly,_chromosome:_1	AUGUSTUS	CDS	1305836	1306081	1	-	0	ID=g104.t1.CDS22;Parent=g104.t1;
OY776276.1_Linnaemya_vulpina_genome_assembly,_chromosome:_1	AUGUSTUS	exon	1305836	1306081	.	-	.	ID=g104.t1.exon22;Parent=g104.t1;
OY776276.1_Linnaemya_vulpina_genome_assembly,_chromosome:_1	AUGUSTUS	intron	1306082	1306168	1	-	.	ID=g104.t1.intron22;Parent=g104.t1;
OY776276.1_Linnaemya_vulpina_genome_assembly,_chromosome:_1	AUGUSTUS	CDS	1306169	1306438	1	-	0	ID=g104.t1.CDS23;Parent=g104.t1;
OY776276.1_Linnaemya_vulpina_genome_assembly,_chromosome:_1	AUGUSTUS	exon	1306169	1306438	.	-	.	ID=g104.t1.exon23;Parent=g104.t1;
OY776276.1_Linnaemya_vulpina_genome_assembly,_chromosome:_1	AUGUSTUS	start_codon	1306436	1306438	.	-	0	ID=g104.t1.start1;Parent=g104.t1;
OY776276.1_Linnaemya_vulpina_genome_assembly,_chromosome:_1	AUGUSTUS	gene	1335781	1336875	.	+	.	ID=g105;
OY776276.1_Linnaemya_vulpina_genome_assembly,_chromosome:_1	AUGUSTUS	mRNA	1335781	1336875	1	+	.	ID=g105.t1;Parent=g105;
OY776276.1_Linnaemya_vulpina_genome_assembly,_chromosome:_1	AUGUSTUS	start_codon	1335781	1335783	.	+	0	ID=g105.t1.start1;Parent=g105.t1;
OY776276.1_Linnaemya_vulpina_genome_assembly,_chromosome:_1	AUGUSTUS	CDS	1335781	1335970	1	+	0	ID=g105.t1.CDS1;Parent=g105.t1;
OY776276.1_Linnaemya_vulpina_genome_assembly,_chromosome:_1	AUGUSTUS	exon	1335781	1335970	.	+	.	ID=g105.t1.exon1;Parent=g105.t1;
OY776276.1_Linnaemya_vulpina_genome_assembly,_chromosome:_1	AUGUSTUS	intron	1335971	1336276	1	+	.	ID=g105.t1.intron1;Parent=g105.t1;
OY776276.1_Linnaemya_vulpina_genome_assembly,_chromosome:_1	AUGUSTUS	CDS	1336277	1336875	1	+	2	ID=g105.t1.CDS2;Parent=g105.t1;
OY776276.1_Linnaemya_vulpina_genome_assembly,_chromosome:_1	AUGUSTUS	exon	1336277	1336875	.	+	.	ID=g105.t1.exon2;Parent=g105.t1;
OY776276.1_Linnaemya_vulpina_genome_assembly,_chromosome:_1	AUGUSTUS	stop_codon	1336873	1336875	.	+	0	ID=g105.t1.stop1;Parent=g105.t1;
OY776276.1_Linnaemya_vulpina_genome_assembly,_chromosome:_1	AUGUSTUS	gene	1379990	1380292	.	+	.	ID=g106;
OY776276.1_Linnaemya_vulpina_genome_assembly,_chromosome:_1	AUGUSTUS	mRNA	1379990	1380292	0.97	+	.	ID=g106.t1;Parent=g106;
OY776276.1_Linnaemya_vulpina_genome_assembly,_chromosome:_1	AUGUSTUS	start_codon	1379990	1379992	.	+	0	ID=g106.t1.start1;Parent=g106.t1;
OY776276.1_Linnaemya_vulpina_genome_assembly,_chromosome:_1	AUGUSTUS	CDS	1379990	1380292	0.97	+	0	ID=g106.t1.CDS1;Parent=g106.t1;
OY776276.1_Linnaemya_vulpina_genome_assembly,_chromosome:_1	AUGUSTUS	exon	1379990	1380292	.	+	.	ID=g106.t1.exon1;Parent=g106.t1;
OY776276.1_Linnaemya_vulpina_genome_assembly,_chromosome:_1	AUGUSTUS	stop_codon	1380290	1380292	.	+	0	ID=g106.t1.stop1;Parent=g106.t1;
OY776276.1_Linnaemya_vulpina_genome_assembly,_chromosome:_1	AUGUSTUS	gene	1381544	1381990	.	-	.	ID=g107;
OY776276.1_Linnaemya_vulpina_genome_assembly,_chromosome:_1	AUGUSTUS	mRNA	1381544	1381990	1	-	.	ID=g107.t1;Parent=g107;
OY776276.1_Linnaemya_vulpina_genome_assembly,_chromosome:_1	AUGUSTUS	stop_codon	1381544	1381546	.	-	0	ID=g107.t1.stop1;Parent=g107.t1;
OY776276.1_Linnaemya_vulpina_genome_assembly,_chromosome:_1	AUGUSTUS	CDS	1381544	1381990	1	-	0	ID=g107.t1.CDS1;Parent=g107.t1;
OY776276.1_Linnaemya_vulpina_genome_assembly,_chromosome:_1	AUGUSTUS	exon	1381544	1381990	.	-	.	ID=g107.t1.exon1;Parent=g107.t1;
OY776276.1_Linnaemya_vulpina_genome_assembly,_chromosome:_1	AUGUSTUS	start_codon	1381988	1381990	.	-	0	ID=g107.t1.start1;Parent=g107.t1;
OY776276.1_Linnaemya_vulpina_genome_assembly,_chromosome:_1	AUGUSTUS	gene	1496770	1499092	.	+	.	ID=g108;
OY776276.1_Linnaemya_vulpina_genome_assembly,_chromosome:_1	AUGUSTUS	mRNA	1496770	1499092	1	+	.	ID=g108.t1;Parent=g108;
OY776276.1_Linnaemya_vulpina_genome_assembly,_chromosome:_1	AUGUSTUS	start_codon	1496770	1496772	.	+	0	ID=g108.t1.start1;Parent=g108.t1;
OY776276.1_Linnaemya_vulpina_genome_assembly,_chromosome:_1	AUGUSTUS	CDS	1496770	1496943	1	+	0	ID=g108.t1.CDS1;Parent=g108.t1;
OY776276.1_Linnaemya_vulpina_genome_assembly,_chromosome:_1	AUGUSTUS	exon	1496770	1496943	.	+	.	ID=g108.t1.exon1;Parent=g108.t1;
OY776276.1_Linnaemya_vulpina_genome_assembly,_chromosome:_1	AUGUSTUS	intron	1496944	1497010	1	+	.	ID=g108.t1.intron1;Parent=g108.t1;
OY776276.1_Linnaemya_vulpina_genome_assembly,_chromosome:_1	AUGUSTUS	CDS	1497011	1497120	1	+	0	ID=g108.t1.CDS2;Parent=g108.t1;
OY776276.1_Linnaemya_vulpina_genome_assembly,_chromosome:_1	AUGUSTUS	exon	1497011	1497120	.	+	.	ID=g108.t1.exon2;Parent=g108.t1;
OY776276.1_Linnaemya_vulpina_genome_assembly,_chromosome:_1	AUGUSTUS	intron	1497121	1497802	1	+	.	ID=g108.t1.intron2;Parent=g108.t1;
OY776276.1_Linnaemya_vulpina_genome_assembly,_chromosome:_1	AUGUSTUS	CDS	1497803	1498127	1	+	1	ID=g108.t1.CDS3;Parent=g108.t1;
OY776276.1_Linnaemya_vulpina_genome_assembly,_chromosome:_1	AUGUSTUS	exon	1497803	1498127	.	+	.	ID=g108.t1.exon3;Parent=g108.t1;
OY776276.1_Linnaemya_vulpina_genome_assembly,_chromosome:_1	AUGUSTUS	intron	1498128	1498195	1	+	.	ID=g108.t1.intron3;Parent=g108.t1;
OY776276.1_Linnaemya_vulpina_genome_assembly,_chromosome:_1	AUGUSTUS	CDS	1498196	1499092	1	+	0	ID=g108.t1.CDS4;Parent=g108.t1;
OY776276.1_Linnaemya_vulpina_genome_assembly,_chromosome:_1	AUGUSTUS	exon	1498196	1499092	.	+	.	ID=g108.t1.exon4;Parent=g108.t1;
OY776276.1_Linnaemya_vulpina_genome_assembly,_chromosome:_1	AUGUSTUS	stop_codon	1499090	1499092	.	+	0	ID=g108.t1.stop1;Parent=g108.t1;
OY776276.1_Linnaemya_vulpina_genome_assembly,_chromosome:_1	AUGUSTUS	gene	1533595	1567563	.	-	.	ID=g109;
OY776276.1_Linnaemya_vulpina_genome_assembly,_chromosome:_1	AUGUSTUS	mRNA	1533595	1567563	0.99	-	.	ID=g109.t1;Parent=g109;
OY776276.1_Linnaemya_vulpina_genome_assembly,_chromosome:_1	AUGUSTUS	stop_codon	1533595	1533597	.	-	0	ID=g109.t1.stop1;Parent=g109.t1;
OY776276.1_Linnaemya_vulpina_genome_assembly,_chromosome:_1	AUGUSTUS	CDS	1533595	1533645	1	-	0	ID=g109.t1.CDS1;Parent=g109.t1;
OY776276.1_Linnaemya_vulpina_genome_assembly,_chromosome:_1	AUGUSTUS	exon	1533595	1533645	.	-	.	ID=g109.t1.exon1;Parent=g109.t1;
OY776276.1_Linnaemya_vulpina_genome_assembly,_chromosome:_1	AUGUSTUS	intron	1533646	1533773	1	-	.	ID=g109.t1.intron1;Parent=g109.t1;
OY776276.1_Linnaemya_vulpina_genome_assembly,_chromosome:_1	AUGUSTUS	CDS	1533774	1533993	1	-	1	ID=g109.t1.CDS2;Parent=g109.t1;
OY776276.1_Linnaemya_vulpina_genome_assembly,_chromosome:_1	AUGUSTUS	exon	1533774	1533993	.	-	.	ID=g109.t1.exon2;Parent=g109.t1;
OY776276.1_Linnaemya_vulpina_genome_assembly,_chromosome:_1	AUGUSTUS	intron	1533994	1536143	1	-	.	ID=g109.t1.intron2;Parent=g109.t1;
OY776276.1_Linnaemya_vulpina_genome_assembly,_chromosome:_1	AUGUSTUS	CDS	1536144	1536457	1	-	0	ID=g109.t1.CDS3;Parent=g109.t1;
OY776276.1_Linnaemya_vulpina_genome_assembly,_chromosome:_1	AUGUSTUS	exon	1536144	1536457	.	-	.	ID=g109.t1.exon3;Parent=g109.t1;
OY776276.1_Linnaemya_vulpina_genome_assembly,_chromosome:_1	AUGUSTUS	intron	1536458	1542421	1	-	.	ID=g109.t1.intron3;Parent=g109.t1;
OY776276.1_Linnaemya_vulpina_genome_assembly,_chromosome:_1	AUGUSTUS	CDS	1542422	1542826	1	-	0	ID=g109.t1.CDS4;Parent=g109.t1;
OY776276.1_Linnaemya_vulpina_genome_assembly,_chromosome:_1	AUGUSTUS	exon	1542422	1542826	.	-	.	ID=g109.t1.exon4;Parent=g109.t1;
OY776276.1_Linnaemya_vulpina_genome_assembly,_chromosome:_1	AUGUSTUS	intron	1542827	1542962	1	-	.	ID=g109.t1.intron4;Parent=g109.t1;
OY776276.1_Linnaemya_vulpina_genome_assembly,_chromosome:_1	AUGUSTUS	CDS	1542963	1543163	1	-	0	ID=g109.t1.CDS5;Parent=g109.t1;
OY776276.1_Linnaemya_vulpina_genome_assembly,_chromosome:_1	AUGUSTUS	exon	1542963	1543163	.	-	.	ID=g109.t1.exon5;Parent=g109.t1;
OY776276.1_Linnaemya_vulpina_genome_assembly,_chromosome:_1	AUGUSTUS	intron	1543164	1548849	1	-	.	ID=g109.t1.intron5;Parent=g109.t1;
OY776276.1_Linnaemya_vulpina_genome_assembly,_chromosome:_1	AUGUSTUS	CDS	1548850	1549009	1	-	1	ID=g109.t1.CDS6;Parent=g109.t1;
OY776276.1_Linnaemya_vulpina_genome_assembly,_chromosome:_1	AUGUSTUS	exon	1548850	1549009	.	-	.	ID=g109.t1.exon6;Parent=g109.t1;
OY776276.1_Linnaemya_vulpina_genome_assembly,_chromosome:_1	AUGUSTUS	intron	1549010	1555788	1	-	.	ID=g109.t1.intron6;Parent=g109.t1;
OY776276.1_Linnaemya_vulpina_genome_assembly,_chromosome:_1	AUGUSTUS	CDS	1555789	1555933	0.99	-	2	ID=g109.t1.CDS7;Parent=g109.t1;
OY776276.1_Linnaemya_vulpina_genome_assembly,_chromosome:_1	AUGUSTUS	exon	1555789	1555933	.	-	.	ID=g109.t1.exon7;Parent=g109.t1;
OY776276.1_Linnaemya_vulpina_genome_assembly,_chromosome:_1	AUGUSTUS	intron	1555934	1566623	0.99	-	.	ID=g109.t1.intron7;Parent=g109.t1;
OY776276.1_Linnaemya_vulpina_genome_assembly,_chromosome:_1	AUGUSTUS	CDS	1566624	1567563	0.99	-	0	ID=g109.t1.CDS8;Parent=g109.t1;
OY776276.1_Linnaemya_vulpina_genome_assembly,_chromosome:_1	AUGUSTUS	exon	1566624	1567563	.	-	.	ID=g109.t1.exon8;Parent=g109.t1;
OY776276.1_Linnaemya_vulpina_genome_assembly,_chromosome:_1	AUGUSTUS	start_codon	1567561	1567563	.	-	0	ID=g109.t1.start1;Parent=g109.t1;
OY776276.1_Linnaemya_vulpina_genome_assembly,_chromosome:_1	AUGUSTUS	gene	1607828	1608394	.	-	.	ID=g110;
OY776276.1_Linnaemya_vulpina_genome_assembly,_chromosome:_1	AUGUSTUS	mRNA	1607828	1608394	1	-	.	ID=g110.t1;Parent=g110;
OY776276.1_Linnaemya_vulpina_genome_assembly,_chromosome:_1	AUGUSTUS	stop_codon	1607828	1607830	.	-	0	ID=g110.t1.stop1;Parent=g110.t1;
OY776276.1_Linnaemya_vulpina_genome_assembly,_chromosome:_1	AUGUSTUS	CDS	1607828	1608394	1	-	0	ID=g110.t1.CDS1;Parent=g110.t1;
OY776276.1_Linnaemya_vulpina_genome_assembly,_chromosome:_1	AUGUSTUS	exon	1607828	1608394	.	-	.	ID=g110.t1.exon1;Parent=g110.t1;
OY776276.1_Linnaemya_vulpina_genome_assembly,_chromosome:_1	AUGUSTUS	start_codon	1608392	1608394	.	-	0	ID=g110.t1.start1;Parent=g110.t1;
OY776276.1_Linnaemya_vulpina_genome_assembly,_chromosome:_1	AUGUSTUS	gene	1613744	1614310	.	+	.	ID=g111;
OY776276.1_Linnaemya_vulpina_genome_assembly,_chromosome:_1	AUGUSTUS	mRNA	1613744	1614310	1	+	.	ID=g111.t1;Parent=g111;
OY776276.1_Linnaemya_vulpina_genome_assembly,_chromosome:_1	AUGUSTUS	start_codon	1613744	1613746	.	+	0	ID=g111.t1.start1;Parent=g111.t1;
OY776276.1_Linnaemya_vulpina_genome_assembly,_chromosome:_1	AUGUSTUS	CDS	1613744	1614310	1	+	0	ID=g111.t1.CDS1;Parent=g111.t1;
OY776276.1_Linnaemya_vulpina_genome_assembly,_chromosome:_1	AUGUSTUS	exon	1613744	1614310	.	+	.	ID=g111.t1.exon1;Parent=g111.t1;
OY776276.1_Linnaemya_vulpina_genome_assembly,_chromosome:_1	AUGUSTUS	stop_codon	1614308	1614310	.	+	0	ID=g111.t1.stop1;Parent=g111.t1;
OY776276.1_Linnaemya_vulpina_genome_assembly,_chromosome:_1	AUGUSTUS	gene	1615798	1616367	.	-	.	ID=g112;
OY776276.1_Linnaemya_vulpina_genome_assembly,_chromosome:_1	AUGUSTUS	mRNA	1615798	1616367	1	-	.	ID=g112.t1;Parent=g112;
OY776276.1_Linnaemya_vulpina_genome_assembly,_chromosome:_1	AUGUSTUS	stop_codon	1615798	1615800	.	-	0	ID=g112.t1.stop1;Parent=g112.t1;
OY776276.1_Linnaemya_vulpina_genome_assembly,_chromosome:_1	AUGUSTUS	CDS	1615798	1616367	1	-	0	ID=g112.t1.CDS1;Parent=g112.t1;
OY776276.1_Linnaemya_vulpina_genome_assembly,_chromosome:_1	AUGUSTUS	exon	1615798	1616367	.	-	.	ID=g112.t1.exon1;Parent=g112.t1;
OY776276.1_Linnaemya_vulpina_genome_assembly,_chromosome:_1	AUGUSTUS	start_codon	1616365	1616367	.	-	0	ID=g112.t1.start1;Parent=g112.t1;
OY776276.1_Linnaemya_vulpina_genome_assembly,_chromosome:_1	AUGUSTUS	gene	1625595	1634622	.	-	.	ID=g113;
OY776276.1_Linnaemya_vulpina_genome_assembly,_chromosome:_1	AUGUSTUS	mRNA	1625595	1634503	1	-	.	ID=g113.t1;Parent=g113;
OY776276.1_Linnaemya_vulpina_genome_assembly,_chromosome:_1	AUGUSTUS	stop_codon	1625595	1625597	.	-	0	ID=g113.t1.stop1;Parent=g113.t1;
OY776276.1_Linnaemya_vulpina_genome_assembly,_chromosome:_1	AUGUSTUS	CDS	1625595	1625705	1	-	0	ID=g113.t1.CDS1;Parent=g113.t1;
OY776276.1_Linnaemya_vulpina_genome_assembly,_chromosome:_1	AUGUSTUS	exon	1625595	1625705	.	-	.	ID=g113.t1.exon1;Parent=g113.t1;
OY776276.1_Linnaemya_vulpina_genome_assembly,_chromosome:_1	AUGUSTUS	intron	1625706	1625787	1	-	.	ID=g113.t1.intron1;Parent=g113.t1;
OY776276.1_Linnaemya_vulpina_genome_assembly,_chromosome:_1	AUGUSTUS	CDS	1625788	1626230	1	-	2	ID=g113.t1.CDS2;Parent=g113.t1;
OY776276.1_Linnaemya_vulpina_genome_assembly,_chromosome:_1	AUGUSTUS	exon	1625788	1626230	.	-	.	ID=g113.t1.exon2;Parent=g113.t1;
OY776276.1_Linnaemya_vulpina_genome_assembly,_chromosome:_1	AUGUSTUS	intron	1626231	1626296	1	-	.	ID=g113.t1.intron2;Parent=g113.t1;
OY776276.1_Linnaemya_vulpina_genome_assembly,_chromosome:_1	AUGUSTUS	CDS	1626297	1627045	1	-	1	ID=g113.t1.CDS3;Parent=g113.t1;
OY776276.1_Linnaemya_vulpina_genome_assembly,_chromosome:_1	AUGUSTUS	exon	1626297	1627045	.	-	.	ID=g113.t1.exon3;Parent=g113.t1;
OY776276.1_Linnaemya_vulpina_genome_assembly,_chromosome:_1	AUGUSTUS	intron	1627046	1627114	1	-	.	ID=g113.t1.intron3;Parent=g113.t1;
OY776276.1_Linnaemya_vulpina_genome_assembly,_chromosome:_1	AUGUSTUS	CDS	1627115	1627743	1	-	0	ID=g113.t1.CDS4;Parent=g113.t1;
OY776276.1_Linnaemya_vulpina_genome_assembly,_chromosome:_1	AUGUSTUS	exon	1627115	1627743	.	-	.	ID=g113.t1.exon4;Parent=g113.t1;
OY776276.1_Linnaemya_vulpina_genome_assembly,_chromosome:_1	AUGUSTUS	intron	1627744	1634221	1	-	.	ID=g113.t1.intron4;Parent=g113.t1;
OY776276.1_Linnaemya_vulpina_genome_assembly,_chromosome:_1	AUGUSTUS	CDS	1634222	1634503	1	-	0	ID=g113.t1.CDS5;Parent=g113.t1;
OY776276.1_Linnaemya_vulpina_genome_assembly,_chromosome:_1	AUGUSTUS	exon	1634222	1634503	.	-	.	ID=g113.t1.exon5;Parent=g113.t1;
OY776276.1_Linnaemya_vulpina_genome_assembly,_chromosome:_1	AUGUSTUS	start_codon	1634501	1634503	.	-	0	ID=g113.t1.start1;Parent=g113.t1;
OY776276.1_Linnaemya_vulpina_genome_assembly,_chromosome:_1	AUGUSTUS	mRNA	1625595	1634622	1	-	.	ID=g113.t2;Parent=g113;
OY776276.1_Linnaemya_vulpina_genome_assembly,_chromosome:_1	AUGUSTUS	stop_codon	1625595	1625597	.	-	0	ID=g113.t2.stop1;Parent=g113.t2;
OY776276.1_Linnaemya_vulpina_genome_assembly,_chromosome:_1	AUGUSTUS	CDS	1625595	1625705	1	-	0	ID=g113.t2.CDS1;Parent=g113.t2;
OY776276.1_Linnaemya_vulpina_genome_assembly,_chromosome:_1	AUGUSTUS	exon	1625595	1625705	.	-	.	ID=g113.t2.exon1;Parent=g113.t2;
OY776276.1_Linnaemya_vulpina_genome_assembly,_chromosome:_1	AUGUSTUS	intron	1625706	1625787	1	-	.	ID=g113.t2.intron1;Parent=g113.t2;
OY776276.1_Linnaemya_vulpina_genome_assembly,_chromosome:_1	AUGUSTUS	CDS	1625788	1626230	1	-	2	ID=g113.t2.CDS2;Parent=g113.t2;
OY776276.1_Linnaemya_vulpina_genome_assembly,_chromosome:_1	AUGUSTUS	exon	1625788	1626230	.	-	.	ID=g113.t2.exon2;Parent=g113.t2;
OY776276.1_Linnaemya_vulpina_genome_assembly,_chromosome:_1	AUGUSTUS	intron	1626231	1626296	1	-	.	ID=g113.t2.intron2;Parent=g113.t2;
OY776276.1_Linnaemya_vulpina_genome_assembly,_chromosome:_1	AUGUSTUS	CDS	1626297	1627045	1	-	1	ID=g113.t2.CDS3;Parent=g113.t2;
OY776276.1_Linnaemya_vulpina_genome_assembly,_chromosome:_1	AUGUSTUS	exon	1626297	1627045	.	-	.	ID=g113.t2.exon3;Parent=g113.t2;
OY776276.1_Linnaemya_vulpina_genome_assembly,_chromosome:_1	AUGUSTUS	intron	1627046	1627114	1	-	.	ID=g113.t2.intron3;Parent=g113.t2;
OY776276.1_Linnaemya_vulpina_genome_assembly,_chromosome:_1	AUGUSTUS	CDS	1627115	1627743	1	-	0	ID=g113.t2.CDS4;Parent=g113.t2;
OY776276.1_Linnaemya_vulpina_genome_assembly,_chromosome:_1	AUGUSTUS	exon	1627115	1627743	.	-	.	ID=g113.t2.exon4;Parent=g113.t2;
OY776276.1_Linnaemya_vulpina_genome_assembly,_chromosome:_1	AUGUSTUS	intron	1627744	1634221	1	-	.	ID=g113.t2.intron4;Parent=g113.t2;
OY776276.1_Linnaemya_vulpina_genome_assembly,_chromosome:_1	AUGUSTUS	CDS	1634222	1634390	1	-	1	ID=g113.t2.CDS5;Parent=g113.t2;
OY776276.1_Linnaemya_vulpina_genome_assembly,_chromosome:_1	AUGUSTUS	exon	1634222	1634390	.	-	.	ID=g113.t2.exon5;Parent=g113.t2;
OY776276.1_Linnaemya_vulpina_genome_assembly,_chromosome:_1	AUGUSTUS	intron	1634391	1634596	1	-	.	ID=g113.t2.intron5;Parent=g113.t2;
OY776276.1_Linnaemya_vulpina_genome_assembly,_chromosome:_1	AUGUSTUS	CDS	1634597	1634622	1	-	0	ID=g113.t2.CDS6;Parent=g113.t2;
OY776276.1_Linnaemya_vulpina_genome_assembly,_chromosome:_1	AUGUSTUS	exon	1634597	1634622	.	-	.	ID=g113.t2.exon6;Parent=g113.t2;
OY776276.1_Linnaemya_vulpina_genome_assembly,_chromosome:_1	AUGUSTUS	start_codon	1634620	1634622	.	-	0	ID=g113.t2.start1;Parent=g113.t2;
OY776276.1_Linnaemya_vulpina_genome_assembly,_chromosome:_1	AUGUSTUS	gene	1637542	1642763	.	-	.	ID=g114;
OY776276.1_Linnaemya_vulpina_genome_assembly,_chromosome:_1	AUGUSTUS	mRNA	1637542	1642763	1	-	.	ID=g114.t1;Parent=g114;
OY776276.1_Linnaemya_vulpina_genome_assembly,_chromosome:_1	AUGUSTUS	stop_codon	1637542	1637544	.	-	0	ID=g114.t1.stop1;Parent=g114.t1;
OY776276.1_Linnaemya_vulpina_genome_assembly,_chromosome:_1	AUGUSTUS	CDS	1637542	1637733	1	-	0	ID=g114.t1.CDS1;Parent=g114.t1;
OY776276.1_Linnaemya_vulpina_genome_assembly,_chromosome:_1	AUGUSTUS	exon	1637542	1637733	.	-	.	ID=g114.t1.exon1;Parent=g114.t1;
OY776276.1_Linnaemya_vulpina_genome_assembly,_chromosome:_1	AUGUSTUS	intron	1637734	1638378	1	-	.	ID=g114.t1.intron1;Parent=g114.t1;
OY776276.1_Linnaemya_vulpina_genome_assembly,_chromosome:_1	AUGUSTUS	CDS	1638379	1638479	1	-	2	ID=g114.t1.CDS2;Parent=g114.t1;
OY776276.1_Linnaemya_vulpina_genome_assembly,_chromosome:_1	AUGUSTUS	exon	1638379	1638479	.	-	.	ID=g114.t1.exon2;Parent=g114.t1;
OY776276.1_Linnaemya_vulpina_genome_assembly,_chromosome:_1	AUGUSTUS	intron	1638480	1638566	1	-	.	ID=g114.t1.intron2;Parent=g114.t1;
OY776276.1_Linnaemya_vulpina_genome_assembly,_chromosome:_1	AUGUSTUS	CDS	1638567	1638873	1	-	0	ID=g114.t1.CDS3;Parent=g114.t1;
OY776276.1_Linnaemya_vulpina_genome_assembly,_chromosome:_1	AUGUSTUS	exon	1638567	1638873	.	-	.	ID=g114.t1.exon3;Parent=g114.t1;
OY776276.1_Linnaemya_vulpina_genome_assembly,_chromosome:_1	AUGUSTUS	intron	1638874	1640607	1	-	.	ID=g114.t1.intron3;Parent=g114.t1;
OY776276.1_Linnaemya_vulpina_genome_assembly,_chromosome:_1	AUGUSTUS	CDS	1640608	1640732	1	-	2	ID=g114.t1.CDS4;Parent=g114.t1;
OY776276.1_Linnaemya_vulpina_genome_assembly,_chromosome:_1	AUGUSTUS	exon	1640608	1640732	.	-	.	ID=g114.t1.exon4;Parent=g114.t1;
OY776276.1_Linnaemya_vulpina_genome_assembly,_chromosome:_1	AUGUSTUS	intron	1640733	1641522	1	-	.	ID=g114.t1.intron4;Parent=g114.t1;
OY776276.1_Linnaemya_vulpina_genome_assembly,_chromosome:_1	AUGUSTUS	CDS	1641523	1641781	1	-	0	ID=g114.t1.CDS5;Parent=g114.t1;
OY776276.1_Linnaemya_vulpina_genome_assembly,_chromosome:_1	AUGUSTUS	exon	1641523	1641781	.	-	.	ID=g114.t1.exon5;Parent=g114.t1;
OY776276.1_Linnaemya_vulpina_genome_assembly,_chromosome:_1	AUGUSTUS	intron	1641782	1641848	1	-	.	ID=g114.t1.intron5;Parent=g114.t1;
OY776276.1_Linnaemya_vulpina_genome_assembly,_chromosome:_1	AUGUSTUS	CDS	1641849	1642763	1	-	0	ID=g114.t1.CDS6;Parent=g114.t1;
OY776276.1_Linnaemya_vulpina_genome_assembly,_chromosome:_1	AUGUSTUS	exon	1641849	1642763	.	-	.	ID=g114.t1.exon6;Parent=g114.t1;
OY776276.1_Linnaemya_vulpina_genome_assembly,_chromosome:_1	AUGUSTUS	start_codon	1642761	1642763	.	-	0	ID=g114.t1.start1;Parent=g114.t1;
OY776276.1_Linnaemya_vulpina_genome_assembly,_chromosome:_1	AUGUSTUS	gene	1664625	1665833	.	-	.	ID=g115;
OY776276.1_Linnaemya_vulpina_genome_assembly,_chromosome:_1	AUGUSTUS	mRNA	1664625	1665833	1	-	.	ID=g115.t1;Parent=g115;
OY776276.1_Linnaemya_vulpina_genome_assembly,_chromosome:_1	AUGUSTUS	stop_codon	1664625	1664627	.	-	0	ID=g115.t1.stop1;Parent=g115.t1;
OY776276.1_Linnaemya_vulpina_genome_assembly,_chromosome:_1	AUGUSTUS	CDS	1664625	1664649	1	-	1	ID=g115.t1.CDS1;Parent=g115.t1;
OY776276.1_Linnaemya_vulpina_genome_assembly,_chromosome:_1	AUGUSTUS	exon	1664625	1664649	.	-	.	ID=g115.t1.exon1;Parent=g115.t1;
OY776276.1_Linnaemya_vulpina_genome_assembly,_chromosome:_1	AUGUSTUS	intron	1664650	1664865	1	-	.	ID=g115.t1.intron1;Parent=g115.t1;
OY776276.1_Linnaemya_vulpina_genome_assembly,_chromosome:_1	AUGUSTUS	CDS	1664866	1665023	1	-	0	ID=g115.t1.CDS2;Parent=g115.t1;
OY776276.1_Linnaemya_vulpina_genome_assembly,_chromosome:_1	AUGUSTUS	exon	1664866	1665023	.	-	.	ID=g115.t1.exon2;Parent=g115.t1;
OY776276.1_Linnaemya_vulpina_genome_assembly,_chromosome:_1	AUGUSTUS	intron	1665024	1665079	1	-	.	ID=g115.t1.intron2;Parent=g115.t1;
OY776276.1_Linnaemya_vulpina_genome_assembly,_chromosome:_1	AUGUSTUS	CDS	1665080	1665172	1	-	0	ID=g115.t1.CDS3;Parent=g115.t1;
OY776276.1_Linnaemya_vulpina_genome_assembly,_chromosome:_1	AUGUSTUS	exon	1665080	1665172	.	-	.	ID=g115.t1.exon3;Parent=g115.t1;
OY776276.1_Linnaemya_vulpina_genome_assembly,_chromosome:_1	AUGUSTUS	intron	1665173	1665228	1	-	.	ID=g115.t1.intron3;Parent=g115.t1;
OY776276.1_Linnaemya_vulpina_genome_assembly,_chromosome:_1	AUGUSTUS	CDS	1665229	1665645	1	-	0	ID=g115.t1.CDS4;Parent=g115.t1;
OY776276.1_Linnaemya_vulpina_genome_assembly,_chromosome:_1	AUGUSTUS	exon	1665229	1665645	.	-	.	ID=g115.t1.exon4;Parent=g115.t1;
OY776276.1_Linnaemya_vulpina_genome_assembly,_chromosome:_1	AUGUSTUS	intron	1665646	1665695	1	-	.	ID=g115.t1.intron4;Parent=g115.t1;
OY776276.1_Linnaemya_vulpina_genome_assembly,_chromosome:_1	AUGUSTUS	CDS	1665696	1665833	1	-	0	ID=g115.t1.CDS5;Parent=g115.t1;
OY776276.1_Linnaemya_vulpina_genome_assembly,_chromosome:_1	AUGUSTUS	exon	1665696	1665833	.	-	.	ID=g115.t1.exon5;Parent=g115.t1;
OY776276.1_Linnaemya_vulpina_genome_assembly,_chromosome:_1	AUGUSTUS	start_codon	1665831	1665833	.	-	0	ID=g115.t1.start1;Parent=g115.t1;
OY776276.1_Linnaemya_vulpina_genome_assembly,_chromosome:_1	AUGUSTUS	gene	1666723	1668214	.	+	.	ID=g116;
OY776276.1_Linnaemya_vulpina_genome_assembly,_chromosome:_1	AUGUSTUS	mRNA	1666723	1668214	1	+	.	ID=g116.t1;Parent=g116;
OY776276.1_Linnaemya_vulpina_genome_assembly,_chromosome:_1	AUGUSTUS	start_codon	1666723	1666725	.	+	0	ID=g116.t1.start1;Parent=g116.t1;
OY776276.1_Linnaemya_vulpina_genome_assembly,_chromosome:_1	AUGUSTUS	CDS	1666723	1667076	1	+	0	ID=g116.t1.CDS1;Parent=g116.t1;
OY776276.1_Linnaemya_vulpina_genome_assembly,_chromosome:_1	AUGUSTUS	exon	1666723	1667076	.	+	.	ID=g116.t1.exon1;Parent=g116.t1;
OY776276.1_Linnaemya_vulpina_genome_assembly,_chromosome:_1	AUGUSTUS	intron	1667077	1667140	1	+	.	ID=g116.t1.intron1;Parent=g116.t1;
OY776276.1_Linnaemya_vulpina_genome_assembly,_chromosome:_1	AUGUSTUS	CDS	1667141	1668214	1	+	0	ID=g116.t1.CDS2;Parent=g116.t1;
OY776276.1_Linnaemya_vulpina_genome_assembly,_chromosome:_1	AUGUSTUS	exon	1667141	1668214	.	+	.	ID=g116.t1.exon2;Parent=g116.t1;
OY776276.1_Linnaemya_vulpina_genome_assembly,_chromosome:_1	AUGUSTUS	stop_codon	1668212	1668214	.	+	0	ID=g116.t1.stop1;Parent=g116.t1;
OY776276.1_Linnaemya_vulpina_genome_assembly,_chromosome:_1	AUGUSTUS	gene	1669280	1673417	.	-	.	ID=g117;
OY776276.1_Linnaemya_vulpina_genome_assembly,_chromosome:_1	AUGUSTUS	mRNA	1669280	1673417	1	-	.	ID=g117.t1;Parent=g117;
OY776276.1_Linnaemya_vulpina_genome_assembly,_chromosome:_1	AUGUSTUS	stop_codon	1669280	1669282	.	-	0	ID=g117.t1.stop1;Parent=g117.t1;
OY776276.1_Linnaemya_vulpina_genome_assembly,_chromosome:_1	AUGUSTUS	CDS	1669280	1669443	1	-	2	ID=g117.t1.CDS1;Parent=g117.t1;
OY776276.1_Linnaemya_vulpina_genome_assembly,_chromosome:_1	AUGUSTUS	exon	1669280	1669443	.	-	.	ID=g117.t1.exon1;Parent=g117.t1;
OY776276.1_Linnaemya_vulpina_genome_assembly,_chromosome:_1	AUGUSTUS	intron	1669444	1669500	1	-	.	ID=g117.t1.intron1;Parent=g117.t1;
OY776276.1_Linnaemya_vulpina_genome_assembly,_chromosome:_1	AUGUSTUS	CDS	1669501	1669630	1	-	0	ID=g117.t1.CDS2;Parent=g117.t1;
OY776276.1_Linnaemya_vulpina_genome_assembly,_chromosome:_1	AUGUSTUS	exon	1669501	1669630	.	-	.	ID=g117.t1.exon2;Parent=g117.t1;
OY776276.1_Linnaemya_vulpina_genome_assembly,_chromosome:_1	AUGUSTUS	intron	1669631	1670430	1	-	.	ID=g117.t1.intron2;Parent=g117.t1;
OY776276.1_Linnaemya_vulpina_genome_assembly,_chromosome:_1	AUGUSTUS	CDS	1670431	1670658	1	-	0	ID=g117.t1.CDS3;Parent=g117.t1;
OY776276.1_Linnaemya_vulpina_genome_assembly,_chromosome:_1	AUGUSTUS	exon	1670431	1670658	.	-	.	ID=g117.t1.exon3;Parent=g117.t1;
OY776276.1_Linnaemya_vulpina_genome_assembly,_chromosome:_1	AUGUSTUS	intron	1670659	1670727	1	-	.	ID=g117.t1.intron3;Parent=g117.t1;
OY776276.1_Linnaemya_vulpina_genome_assembly,_chromosome:_1	AUGUSTUS	CDS	1670728	1670814	1	-	0	ID=g117.t1.CDS4;Parent=g117.t1;
OY776276.1_Linnaemya_vulpina_genome_assembly,_chromosome:_1	AUGUSTUS	exon	1670728	1670814	.	-	.	ID=g117.t1.exon4;Parent=g117.t1;
OY776276.1_Linnaemya_vulpina_genome_assembly,_chromosome:_1	AUGUSTUS	intron	1670815	1670997	1	-	.	ID=g117.t1.intron4;Parent=g117.t1;
OY776276.1_Linnaemya_vulpina_genome_assembly,_chromosome:_1	AUGUSTUS	CDS	1670998	1672692	1	-	0	ID=g117.t1.CDS5;Parent=g117.t1;
OY776276.1_Linnaemya_vulpina_genome_assembly,_chromosome:_1	AUGUSTUS	exon	1670998	1672692	.	-	.	ID=g117.t1.exon5;Parent=g117.t1;
OY776276.1_Linnaemya_vulpina_genome_assembly,_chromosome:_1	AUGUSTUS	intron	1672693	1673021	1	-	.	ID=g117.t1.intron5;Parent=g117.t1;
OY776276.1_Linnaemya_vulpina_genome_assembly,_chromosome:_1	AUGUSTUS	CDS	1673022	1673417	1	-	0	ID=g117.t1.CDS6;Parent=g117.t1;
OY776276.1_Linnaemya_vulpina_genome_assembly,_chromosome:_1	AUGUSTUS	exon	1673022	1673417	.	-	.	ID=g117.t1.exon6;Parent=g117.t1;
OY776276.1_Linnaemya_vulpina_genome_assembly,_chromosome:_1	AUGUSTUS	start_codon	1673415	1673417	.	-	0	ID=g117.t1.start1;Parent=g117.t1;
OY776276.1_Linnaemya_vulpina_genome_assembly,_chromosome:_1	AUGUSTUS	gene	1735689	1747423	.	+	.	ID=g118;
OY776276.1_Linnaemya_vulpina_genome_assembly,_chromosome:_1	AUGUSTUS	mRNA	1735689	1747423	0.39	+	.	ID=g118.t1;Parent=g118;
OY776276.1_Linnaemya_vulpina_genome_assembly,_chromosome:_1	AUGUSTUS	start_codon	1735689	1735691	.	+	0	ID=g118.t1.start1;Parent=g118.t1;
OY776276.1_Linnaemya_vulpina_genome_assembly,_chromosome:_1	AUGUSTUS	CDS	1735689	1735761	1	+	0	ID=g118.t1.CDS1;Parent=g118.t1;
OY776276.1_Linnaemya_vulpina_genome_assembly,_chromosome:_1	AUGUSTUS	exon	1735689	1735761	.	+	.	ID=g118.t1.exon1;Parent=g118.t1;
OY776276.1_Linnaemya_vulpina_genome_assembly,_chromosome:_1	AUGUSTUS	intron	1735762	1741325	1	+	.	ID=g118.t1.intron1;Parent=g118.t1;
OY776276.1_Linnaemya_vulpina_genome_assembly,_chromosome:_1	AUGUSTUS	CDS	1741326	1741568	1	+	2	ID=g118.t1.CDS2;Parent=g118.t1;
OY776276.1_Linnaemya_vulpina_genome_assembly,_chromosome:_1	AUGUSTUS	exon	1741326	1741568	.	+	.	ID=g118.t1.exon2;Parent=g118.t1;
OY776276.1_Linnaemya_vulpina_genome_assembly,_chromosome:_1	AUGUSTUS	intron	1741569	1741642	1	+	.	ID=g118.t1.intron2;Parent=g118.t1;
OY776276.1_Linnaemya_vulpina_genome_assembly,_chromosome:_1	AUGUSTUS	CDS	1741643	1746819	0.99	+	2	ID=g118.t1.CDS3;Parent=g118.t1;
OY776276.1_Linnaemya_vulpina_genome_assembly,_chromosome:_1	AUGUSTUS	exon	1741643	1746819	.	+	.	ID=g118.t1.exon3;Parent=g118.t1;
OY776276.1_Linnaemya_vulpina_genome_assembly,_chromosome:_1	AUGUSTUS	intron	1746820	1747345	0.39	+	.	ID=g118.t1.intron3;Parent=g118.t1;
OY776276.1_Linnaemya_vulpina_genome_assembly,_chromosome:_1	AUGUSTUS	CDS	1747346	1747423	0.39	+	0	ID=g118.t1.CDS4;Parent=g118.t1;
OY776276.1_Linnaemya_vulpina_genome_assembly,_chromosome:_1	AUGUSTUS	exon	1747346	1747423	.	+	.	ID=g118.t1.exon4;Parent=g118.t1;
OY776276.1_Linnaemya_vulpina_genome_assembly,_chromosome:_1	AUGUSTUS	stop_codon	1747421	1747423	.	+	0	ID=g118.t1.stop1;Parent=g118.t1;
OY776276.1_Linnaemya_vulpina_genome_assembly,_chromosome:_1	AUGUSTUS	gene	1802690	1803514	.	+	.	ID=g119;
OY776276.1_Linnaemya_vulpina_genome_assembly,_chromosome:_1	AUGUSTUS	mRNA	1802690	1803514	0.85	+	.	ID=g119.t1;Parent=g119;
OY776276.1_Linnaemya_vulpina_genome_assembly,_chromosome:_1	AUGUSTUS	start_codon	1802690	1802692	.	+	0	ID=g119.t1.start1;Parent=g119.t1;
OY776276.1_Linnaemya_vulpina_genome_assembly,_chromosome:_1	AUGUSTUS	CDS	1802690	1803514	0.85	+	0	ID=g119.t1.CDS1;Parent=g119.t1;
OY776276.1_Linnaemya_vulpina_genome_assembly,_chromosome:_1	AUGUSTUS	exon	1802690	1803514	.	+	.	ID=g119.t1.exon1;Parent=g119.t1;
OY776276.1_Linnaemya_vulpina_genome_assembly,_chromosome:_1	AUGUSTUS	stop_codon	1803512	1803514	.	+	0	ID=g119.t1.stop1;Parent=g119.t1;
OY776276.1_Linnaemya_vulpina_genome_assembly,_chromosome:_1	AUGUSTUS	gene	1807182	1807979	.	+	.	ID=g120;
OY776276.1_Linnaemya_vulpina_genome_assembly,_chromosome:_1	AUGUSTUS	mRNA	1807182	1807979	1	+	.	ID=g120.t1;Parent=g120;
OY776276.1_Linnaemya_vulpina_genome_assembly,_chromosome:_1	AUGUSTUS	start_codon	1807182	1807184	.	+	0	ID=g120.t1.start1;Parent=g120.t1;
OY776276.1_Linnaemya_vulpina_genome_assembly,_chromosome:_1	AUGUSTUS	CDS	1807182	1807979	1	+	0	ID=g120.t1.CDS1;Parent=g120.t1;
OY776276.1_Linnaemya_vulpina_genome_assembly,_chromosome:_1	AUGUSTUS	exon	1807182	1807979	.	+	.	ID=g120.t1.exon1;Parent=g120.t1;
OY776276.1_Linnaemya_vulpina_genome_assembly,_chromosome:_1	AUGUSTUS	stop_codon	1807977	1807979	.	+	0	ID=g120.t1.stop1;Parent=g120.t1;
OY776276.1_Linnaemya_vulpina_genome_assembly,_chromosome:_1	AUGUSTUS	gene	1821798	1825432	.	+	.	ID=g121;
OY776276.1_Linnaemya_vulpina_genome_assembly,_chromosome:_1	AUGUSTUS	mRNA	1821798	1825432	0.95	+	.	ID=g121.t1;Parent=g121;
OY776276.1_Linnaemya_vulpina_genome_assembly,_chromosome:_1	AUGUSTUS	start_codon	1821798	1821800	.	+	0	ID=g121.t1.start1;Parent=g121.t1;
OY776276.1_Linnaemya_vulpina_genome_assembly,_chromosome:_1	AUGUSTUS	CDS	1821798	1823660	1	+	0	ID=g121.t1.CDS1;Parent=g121.t1;
OY776276.1_Linnaemya_vulpina_genome_assembly,_chromosome:_1	AUGUSTUS	exon	1821798	1823660	.	+	.	ID=g121.t1.exon1;Parent=g121.t1;
OY776276.1_Linnaemya_vulpina_genome_assembly,_chromosome:_1	AUGUSTUS	intron	1823661	1823737	1	+	.	ID=g121.t1.intron1;Parent=g121.t1;
OY776276.1_Linnaemya_vulpina_genome_assembly,_chromosome:_1	AUGUSTUS	CDS	1823738	1825432	0.95	+	0	ID=g121.t1.CDS2;Parent=g121.t1;
OY776276.1_Linnaemya_vulpina_genome_assembly,_chromosome:_1	AUGUSTUS	exon	1823738	1825432	.	+	.	ID=g121.t1.exon2;Parent=g121.t1;
OY776276.1_Linnaemya_vulpina_genome_assembly,_chromosome:_1	AUGUSTUS	stop_codon	1825430	1825432	.	+	0	ID=g121.t1.stop1;Parent=g121.t1;
OY776276.1_Linnaemya_vulpina_genome_assembly,_chromosome:_1	AUGUSTUS	gene	1828695	1832301	.	+	.	ID=g122;
OY776276.1_Linnaemya_vulpina_genome_assembly,_chromosome:_1	AUGUSTUS	mRNA	1828695	1832301	1	+	.	ID=g122.t1;Parent=g122;
OY776276.1_Linnaemya_vulpina_genome_assembly,_chromosome:_1	AUGUSTUS	start_codon	1828695	1828697	.	+	0	ID=g122.t1.start1;Parent=g122.t1;
OY776276.1_Linnaemya_vulpina_genome_assembly,_chromosome:_1	AUGUSTUS	CDS	1828695	1830338	1	+	0	ID=g122.t1.CDS1;Parent=g122.t1;
OY776276.1_Linnaemya_vulpina_genome_assembly,_chromosome:_1	AUGUSTUS	exon	1828695	1830338	.	+	.	ID=g122.t1.exon1;Parent=g122.t1;
OY776276.1_Linnaemya_vulpina_genome_assembly,_chromosome:_1	AUGUSTUS	intron	1830339	1830399	1	+	.	ID=g122.t1.intron1;Parent=g122.t1;
OY776276.1_Linnaemya_vulpina_genome_assembly,_chromosome:_1	AUGUSTUS	CDS	1830400	1832301	1	+	0	ID=g122.t1.CDS2;Parent=g122.t1;
OY776276.1_Linnaemya_vulpina_genome_assembly,_chromosome:_1	AUGUSTUS	exon	1830400	1832301	.	+	.	ID=g122.t1.exon2;Parent=g122.t1;
OY776276.1_Linnaemya_vulpina_genome_assembly,_chromosome:_1	AUGUSTUS	stop_codon	1832299	1832301	.	+	0	ID=g122.t1.stop1;Parent=g122.t1;
OY776276.1_Linnaemya_vulpina_genome_assembly,_chromosome:_1	AUGUSTUS	gene	1835484	1838777	.	+	.	ID=g123;
OY776276.1_Linnaemya_vulpina_genome_assembly,_chromosome:_1	AUGUSTUS	mRNA	1835484	1838777	0.78	+	.	ID=g123.t1;Parent=g123;
OY776276.1_Linnaemya_vulpina_genome_assembly,_chromosome:_1	AUGUSTUS	start_codon	1835484	1835486	.	+	0	ID=g123.t1.start1;Parent=g123.t1;
OY776276.1_Linnaemya_vulpina_genome_assembly,_chromosome:_1	AUGUSTUS	CDS	1835484	1838777	0.78	+	0	ID=g123.t1.CDS1;Parent=g123.t1;
OY776276.1_Linnaemya_vulpina_genome_assembly,_chromosome:_1	AUGUSTUS	exon	1835484	1838777	.	+	.	ID=g123.t1.exon1;Parent=g123.t1;
OY776276.1_Linnaemya_vulpina_genome_assembly,_chromosome:_1	AUGUSTUS	stop_codon	1838775	1838777	.	+	0	ID=g123.t1.stop1;Parent=g123.t1;
OY776276.1_Linnaemya_vulpina_genome_assembly,_chromosome:_1	AUGUSTUS	gene	1840474	1841853	.	+	.	ID=g124;
OY776276.1_Linnaemya_vulpina_genome_assembly,_chromosome:_1	AUGUSTUS	mRNA	1840474	1841853	0.76	+	.	ID=g124.t1;Parent=g124;
OY776276.1_Linnaemya_vulpina_genome_assembly,_chromosome:_1	AUGUSTUS	start_codon	1840474	1840476	.	+	0	ID=g124.t1.start1;Parent=g124.t1;
OY776276.1_Linnaemya_vulpina_genome_assembly,_chromosome:_1	AUGUSTUS	CDS	1840474	1840479	0.76	+	0	ID=g124.t1.CDS1;Parent=g124.t1;
OY776276.1_Linnaemya_vulpina_genome_assembly,_chromosome:_1	AUGUSTUS	exon	1840474	1840479	.	+	.	ID=g124.t1.exon1;Parent=g124.t1;
OY776276.1_Linnaemya_vulpina_genome_assembly,_chromosome:_1	AUGUSTUS	intron	1840480	1840993	0.76	+	.	ID=g124.t1.intron1;Parent=g124.t1;
OY776276.1_Linnaemya_vulpina_genome_assembly,_chromosome:_1	AUGUSTUS	CDS	1840994	1841592	1	+	0	ID=g124.t1.CDS2;Parent=g124.t1;
OY776276.1_Linnaemya_vulpina_genome_assembly,_chromosome:_1	AUGUSTUS	exon	1840994	1841592	.	+	.	ID=g124.t1.exon2;Parent=g124.t1;
OY776276.1_Linnaemya_vulpina_genome_assembly,_chromosome:_1	AUGUSTUS	intron	1841593	1841654	1	+	.	ID=g124.t1.intron2;Parent=g124.t1;
OY776276.1_Linnaemya_vulpina_genome_assembly,_chromosome:_1	AUGUSTUS	CDS	1841655	1841853	1	+	1	ID=g124.t1.CDS3;Parent=g124.t1;
OY776276.1_Linnaemya_vulpina_genome_assembly,_chromosome:_1	AUGUSTUS	exon	1841655	1841853	.	+	.	ID=g124.t1.exon3;Parent=g124.t1;
OY776276.1_Linnaemya_vulpina_genome_assembly,_chromosome:_1	AUGUSTUS	stop_codon	1841851	1841853	.	+	0	ID=g124.t1.stop1;Parent=g124.t1;
OY776276.1_Linnaemya_vulpina_genome_assembly,_chromosome:_1	AUGUSTUS	gene	1853434	1865705	.	+	.	ID=g125;
OY776276.1_Linnaemya_vulpina_genome_assembly,_chromosome:_1	AUGUSTUS	mRNA	1853434	1865705	0.85	+	.	ID=g125.t1;Parent=g125;
OY776276.1_Linnaemya_vulpina_genome_assembly,_chromosome:_1	AUGUSTUS	start_codon	1853434	1853436	.	+	0	ID=g125.t1.start1;Parent=g125.t1;
OY776276.1_Linnaemya_vulpina_genome_assembly,_chromosome:_1	AUGUSTUS	CDS	1853434	1853447	0.85	+	0	ID=g125.t1.CDS1;Parent=g125.t1;
OY776276.1_Linnaemya_vulpina_genome_assembly,_chromosome:_1	AUGUSTUS	exon	1853434	1853447	.	+	.	ID=g125.t1.exon1;Parent=g125.t1;
OY776276.1_Linnaemya_vulpina_genome_assembly,_chromosome:_1	AUGUSTUS	intron	1853448	1857427	0.85	+	.	ID=g125.t1.intron1;Parent=g125.t1;
OY776276.1_Linnaemya_vulpina_genome_assembly,_chromosome:_1	AUGUSTUS	CDS	1857428	1857750	0.99	+	1	ID=g125.t1.CDS2;Parent=g125.t1;
OY776276.1_Linnaemya_vulpina_genome_assembly,_chromosome:_1	AUGUSTUS	exon	1857428	1857750	.	+	.	ID=g125.t1.exon2;Parent=g125.t1;
OY776276.1_Linnaemya_vulpina_genome_assembly,_chromosome:_1	AUGUSTUS	intron	1857751	1861241	1	+	.	ID=g125.t1.intron2;Parent=g125.t1;
OY776276.1_Linnaemya_vulpina_genome_assembly,_chromosome:_1	AUGUSTUS	CDS	1861242	1861352	1	+	2	ID=g125.t1.CDS3;Parent=g125.t1;
OY776276.1_Linnaemya_vulpina_genome_assembly,_chromosome:_1	AUGUSTUS	exon	1861242	1861352	.	+	.	ID=g125.t1.exon3;Parent=g125.t1;
OY776276.1_Linnaemya_vulpina_genome_assembly,_chromosome:_1	AUGUSTUS	intron	1861353	1864248	1	+	.	ID=g125.t1.intron3;Parent=g125.t1;
OY776276.1_Linnaemya_vulpina_genome_assembly,_chromosome:_1	AUGUSTUS	CDS	1864249	1865705	1	+	2	ID=g125.t1.CDS4;Parent=g125.t1;
OY776276.1_Linnaemya_vulpina_genome_assembly,_chromosome:_1	AUGUSTUS	exon	1864249	1865705	.	+	.	ID=g125.t1.exon4;Parent=g125.t1;
OY776276.1_Linnaemya_vulpina_genome_assembly,_chromosome:_1	AUGUSTUS	stop_codon	1865703	1865705	.	+	0	ID=g125.t1.stop1;Parent=g125.t1;
OY776276.1_Linnaemya_vulpina_genome_assembly,_chromosome:_1	AUGUSTUS	mRNA	1853434	1865705	0.74	+	.	ID=g125.t2;Parent=g125;
OY776276.1_Linnaemya_vulpina_genome_assembly,_chromosome:_1	AUGUSTUS	start_codon	1853434	1853436	.	+	0	ID=g125.t2.start1;Parent=g125.t2;
OY776276.1_Linnaemya_vulpina_genome_assembly,_chromosome:_1	AUGUSTUS	CDS	1853434	1853447	0.74	+	0	ID=g125.t2.CDS1;Parent=g125.t2;
OY776276.1_Linnaemya_vulpina_genome_assembly,_chromosome:_1	AUGUSTUS	exon	1853434	1853447	.	+	.	ID=g125.t2.exon1;Parent=g125.t2;
OY776276.1_Linnaemya_vulpina_genome_assembly,_chromosome:_1	AUGUSTUS	intron	1853448	1857427	0.74	+	.	ID=g125.t2.intron1;Parent=g125.t2;
OY776276.1_Linnaemya_vulpina_genome_assembly,_chromosome:_1	AUGUSTUS	CDS	1857428	1857750	0.97	+	1	ID=g125.t2.CDS2;Parent=g125.t2;
OY776276.1_Linnaemya_vulpina_genome_assembly,_chromosome:_1	AUGUSTUS	exon	1857428	1857750	.	+	.	ID=g125.t2.exon2;Parent=g125.t2;
OY776276.1_Linnaemya_vulpina_genome_assembly,_chromosome:_1	AUGUSTUS	intron	1857751	1861241	1	+	.	ID=g125.t2.intron2;Parent=g125.t2;
OY776276.1_Linnaemya_vulpina_genome_assembly,_chromosome:_1	AUGUSTUS	CDS	1861242	1861352	1	+	2	ID=g125.t2.CDS3;Parent=g125.t2;
OY776276.1_Linnaemya_vulpina_genome_assembly,_chromosome:_1	AUGUSTUS	exon	1861242	1861352	.	+	.	ID=g125.t2.exon3;Parent=g125.t2;
OY776276.1_Linnaemya_vulpina_genome_assembly,_chromosome:_1	AUGUSTUS	intron	1861353	1864371	1	+	.	ID=g125.t2.intron3;Parent=g125.t2;
OY776276.1_Linnaemya_vulpina_genome_assembly,_chromosome:_1	AUGUSTUS	CDS	1864372	1865705	1	+	2	ID=g125.t2.CDS4;Parent=g125.t2;
OY776276.1_Linnaemya_vulpina_genome_assembly,_chromosome:_1	AUGUSTUS	exon	1864372	1865705	.	+	.	ID=g125.t2.exon4;Parent=g125.t2;
OY776276.1_Linnaemya_vulpina_genome_assembly,_chromosome:_1	AUGUSTUS	stop_codon	1865703	1865705	.	+	0	ID=g125.t2.stop1;Parent=g125.t2;
OY776276.1_Linnaemya_vulpina_genome_assembly,_chromosome:_1	AUGUSTUS	gene	1873037	1875260	.	-	.	ID=g126;
OY776276.1_Linnaemya_vulpina_genome_assembly,_chromosome:_1	AUGUSTUS	mRNA	1873037	1875260	1	-	.	ID=g126.t1;Parent=g126;
OY776276.1_Linnaemya_vulpina_genome_assembly,_chromosome:_1	AUGUSTUS	stop_codon	1873037	1873039	.	-	0	ID=g126.t1.stop1;Parent=g126.t1;
OY776276.1_Linnaemya_vulpina_genome_assembly,_chromosome:_1	AUGUSTUS	CDS	1873037	1873508	1	-	1	ID=g126.t1.CDS1;Parent=g126.t1;
OY776276.1_Linnaemya_vulpina_genome_assembly,_chromosome:_1	AUGUSTUS	exon	1873037	1873508	.	-	.	ID=g126.t1.exon1;Parent=g126.t1;
OY776276.1_Linnaemya_vulpina_genome_assembly,_chromosome:_1	AUGUSTUS	intron	1873509	1873563	1	-	.	ID=g126.t1.intron1;Parent=g126.t1;
OY776276.1_Linnaemya_vulpina_genome_assembly,_chromosome:_1	AUGUSTUS	CDS	1873564	1873749	1	-	1	ID=g126.t1.CDS2;Parent=g126.t1;
OY776276.1_Linnaemya_vulpina_genome_assembly,_chromosome:_1	AUGUSTUS	exon	1873564	1873749	.	-	.	ID=g126.t1.exon2;Parent=g126.t1;
OY776276.1_Linnaemya_vulpina_genome_assembly,_chromosome:_1	AUGUSTUS	intron	1873750	1873818	1	-	.	ID=g126.t1.intron2;Parent=g126.t1;
OY776276.1_Linnaemya_vulpina_genome_assembly,_chromosome:_1	AUGUSTUS	CDS	1873819	1874771	1	-	0	ID=g126.t1.CDS3;Parent=g126.t1;
OY776276.1_Linnaemya_vulpina_genome_assembly,_chromosome:_1	AUGUSTUS	exon	1873819	1874771	.	-	.	ID=g126.t1.exon3;Parent=g126.t1;
OY776276.1_Linnaemya_vulpina_genome_assembly,_chromosome:_1	AUGUSTUS	intron	1874772	1874837	1	-	.	ID=g126.t1.intron3;Parent=g126.t1;
OY776276.1_Linnaemya_vulpina_genome_assembly,_chromosome:_1	AUGUSTUS	CDS	1874838	1875044	1	-	0	ID=g126.t1.CDS4;Parent=g126.t1;
OY776276.1_Linnaemya_vulpina_genome_assembly,_chromosome:_1	AUGUSTUS	exon	1874838	1875044	.	-	.	ID=g126.t1.exon4;Parent=g126.t1;
OY776276.1_Linnaemya_vulpina_genome_assembly,_chromosome:_1	AUGUSTUS	intron	1875045	1875104	1	-	.	ID=g126.t1.intron4;Parent=g126.t1;
OY776276.1_Linnaemya_vulpina_genome_assembly,_chromosome:_1	AUGUSTUS	CDS	1875105	1875260	1	-	0	ID=g126.t1.CDS5;Parent=g126.t1;
OY776276.1_Linnaemya_vulpina_genome_assembly,_chromosome:_1	AUGUSTUS	exon	1875105	1875260	.	-	.	ID=g126.t1.exon5;Parent=g126.t1;
OY776276.1_Linnaemya_vulpina_genome_assembly,_chromosome:_1	AUGUSTUS	start_codon	1875258	1875260	.	-	0	ID=g126.t1.start1;Parent=g126.t1;
OY776276.1_Linnaemya_vulpina_genome_assembly,_chromosome:_1	AUGUSTUS	mRNA	1873037	1875260	1	-	.	ID=g126.t2;Parent=g126;
OY776276.1_Linnaemya_vulpina_genome_assembly,_chromosome:_1	AUGUSTUS	stop_codon	1873037	1873039	.	-	0	ID=g126.t2.stop1;Parent=g126.t2;
OY776276.1_Linnaemya_vulpina_genome_assembly,_chromosome:_1	AUGUSTUS	CDS	1873037	1873508	1	-	1	ID=g126.t2.CDS1;Parent=g126.t2;
OY776276.1_Linnaemya_vulpina_genome_assembly,_chromosome:_1	AUGUSTUS	exon	1873037	1873508	.	-	.	ID=g126.t2.exon1;Parent=g126.t2;
OY776276.1_Linnaemya_vulpina_genome_assembly,_chromosome:_1	AUGUSTUS	intron	1873509	1873563	1	-	.	ID=g126.t2.intron1;Parent=g126.t2;
OY776276.1_Linnaemya_vulpina_genome_assembly,_chromosome:_1	AUGUSTUS	CDS	1873564	1873749	1	-	1	ID=g126.t2.CDS2;Parent=g126.t2;
OY776276.1_Linnaemya_vulpina_genome_assembly,_chromosome:_1	AUGUSTUS	exon	1873564	1873749	.	-	.	ID=g126.t2.exon2;Parent=g126.t2;
OY776276.1_Linnaemya_vulpina_genome_assembly,_chromosome:_1	AUGUSTUS	intron	1873750	1873818	1	-	.	ID=g126.t2.intron2;Parent=g126.t2;
OY776276.1_Linnaemya_vulpina_genome_assembly,_chromosome:_1	AUGUSTUS	CDS	1873819	1874774	1	-	0	ID=g126.t2.CDS3;Parent=g126.t2;
OY776276.1_Linnaemya_vulpina_genome_assembly,_chromosome:_1	AUGUSTUS	exon	1873819	1874774	.	-	.	ID=g126.t2.exon3;Parent=g126.t2;
OY776276.1_Linnaemya_vulpina_genome_assembly,_chromosome:_1	AUGUSTUS	intron	1874775	1874837	1	-	.	ID=g126.t2.intron3;Parent=g126.t2;
OY776276.1_Linnaemya_vulpina_genome_assembly,_chromosome:_1	AUGUSTUS	CDS	1874838	1875044	1	-	0	ID=g126.t2.CDS4;Parent=g126.t2;
OY776276.1_Linnaemya_vulpina_genome_assembly,_chromosome:_1	AUGUSTUS	exon	1874838	1875044	.	-	.	ID=g126.t2.exon4;Parent=g126.t2;
OY776276.1_Linnaemya_vulpina_genome_assembly,_chromosome:_1	AUGUSTUS	intron	1875045	1875104	1	-	.	ID=g126.t2.intron4;Parent=g126.t2;
OY776276.1_Linnaemya_vulpina_genome_assembly,_chromosome:_1	AUGUSTUS	CDS	1875105	1875260	1	-	0	ID=g126.t2.CDS5;Parent=g126.t2;
OY776276.1_Linnaemya_vulpina_genome_assembly,_chromosome:_1	AUGUSTUS	exon	1875105	1875260	.	-	.	ID=g126.t2.exon5;Parent=g126.t2;
OY776276.1_Linnaemya_vulpina_genome_assembly,_chromosome:_1	AUGUSTUS	start_codon	1875258	1875260	.	-	0	ID=g126.t2.start1;Parent=g126.t2;
OY776276.1_Linnaemya_vulpina_genome_assembly,_chromosome:_1	AUGUSTUS	gene	1892041	1892319	.	-	.	ID=g127;
OY776276.1_Linnaemya_vulpina_genome_assembly,_chromosome:_1	AUGUSTUS	mRNA	1892041	1892319	0.98	-	.	ID=g127.t1;Parent=g127;
OY776276.1_Linnaemya_vulpina_genome_assembly,_chromosome:_1	AUGUSTUS	stop_codon	1892041	1892043	.	-	0	ID=g127.t1.stop1;Parent=g127.t1;
OY776276.1_Linnaemya_vulpina_genome_assembly,_chromosome:_1	AUGUSTUS	CDS	1892041	1892319	0.98	-	0	ID=g127.t1.CDS1;Parent=g127.t1;
OY776276.1_Linnaemya_vulpina_genome_assembly,_chromosome:_1	AUGUSTUS	exon	1892041	1892319	.	-	.	ID=g127.t1.exon1;Parent=g127.t1;
OY776276.1_Linnaemya_vulpina_genome_assembly,_chromosome:_1	AUGUSTUS	start_codon	1892317	1892319	.	-	0	ID=g127.t1.start1;Parent=g127.t1;
OY776276.1_Linnaemya_vulpina_genome_assembly,_chromosome:_1	AUGUSTUS	gene	1903210	1908285	.	+	.	ID=g128;
OY776276.1_Linnaemya_vulpina_genome_assembly,_chromosome:_1	AUGUSTUS	mRNA	1903210	1908285	1	+	.	ID=g128.t1;Parent=g128;
OY776276.1_Linnaemya_vulpina_genome_assembly,_chromosome:_1	AUGUSTUS	start_codon	1903210	1903212	.	+	0	ID=g128.t1.start1;Parent=g128.t1;
OY776276.1_Linnaemya_vulpina_genome_assembly,_chromosome:_1	AUGUSTUS	CDS	1903210	1903306	1	+	0	ID=g128.t1.CDS1;Parent=g128.t1;
OY776276.1_Linnaemya_vulpina_genome_assembly,_chromosome:_1	AUGUSTUS	exon	1903210	1903306	.	+	.	ID=g128.t1.exon1;Parent=g128.t1;
OY776276.1_Linnaemya_vulpina_genome_assembly,_chromosome:_1	AUGUSTUS	intron	1903307	1903994	1	+	.	ID=g128.t1.intron1;Parent=g128.t1;
OY776276.1_Linnaemya_vulpina_genome_assembly,_chromosome:_1	AUGUSTUS	CDS	1903995	1904421	1	+	2	ID=g128.t1.CDS2;Parent=g128.t1;
OY776276.1_Linnaemya_vulpina_genome_assembly,_chromosome:_1	AUGUSTUS	exon	1903995	1904421	.	+	.	ID=g128.t1.exon2;Parent=g128.t1;
OY776276.1_Linnaemya_vulpina_genome_assembly,_chromosome:_1	AUGUSTUS	intron	1904422	1904474	1	+	.	ID=g128.t1.intron2;Parent=g128.t1;
OY776276.1_Linnaemya_vulpina_genome_assembly,_chromosome:_1	AUGUSTUS	CDS	1904475	1904643	1	+	1	ID=g128.t1.CDS3;Parent=g128.t1;
OY776276.1_Linnaemya_vulpina_genome_assembly,_chromosome:_1	AUGUSTUS	exon	1904475	1904643	.	+	.	ID=g128.t1.exon3;Parent=g128.t1;
OY776276.1_Linnaemya_vulpina_genome_assembly,_chromosome:_1	AUGUSTUS	intron	1904644	1904702	1	+	.	ID=g128.t1.intron3;Parent=g128.t1;
OY776276.1_Linnaemya_vulpina_genome_assembly,_chromosome:_1	AUGUSTUS	CDS	1904703	1904987	1	+	0	ID=g128.t1.CDS4;Parent=g128.t1;
OY776276.1_Linnaemya_vulpina_genome_assembly,_chromosome:_1	AUGUSTUS	exon	1904703	1904987	.	+	.	ID=g128.t1.exon4;Parent=g128.t1;
OY776276.1_Linnaemya_vulpina_genome_assembly,_chromosome:_1	AUGUSTUS	intron	1904988	1905843	1	+	.	ID=g128.t1.intron4;Parent=g128.t1;
OY776276.1_Linnaemya_vulpina_genome_assembly,_chromosome:_1	AUGUSTUS	CDS	1905844	1906297	1	+	0	ID=g128.t1.CDS5;Parent=g128.t1;
OY776276.1_Linnaemya_vulpina_genome_assembly,_chromosome:_1	AUGUSTUS	exon	1905844	1906297	.	+	.	ID=g128.t1.exon5;Parent=g128.t1;
OY776276.1_Linnaemya_vulpina_genome_assembly,_chromosome:_1	AUGUSTUS	intron	1906298	1906364	1	+	.	ID=g128.t1.intron5;Parent=g128.t1;
OY776276.1_Linnaemya_vulpina_genome_assembly,_chromosome:_1	AUGUSTUS	CDS	1906365	1906594	1	+	2	ID=g128.t1.CDS6;Parent=g128.t1;
OY776276.1_Linnaemya_vulpina_genome_assembly,_chromosome:_1	AUGUSTUS	exon	1906365	1906594	.	+	.	ID=g128.t1.exon6;Parent=g128.t1;
OY776276.1_Linnaemya_vulpina_genome_assembly,_chromosome:_1	AUGUSTUS	intron	1906595	1906664	1	+	.	ID=g128.t1.intron6;Parent=g128.t1;
OY776276.1_Linnaemya_vulpina_genome_assembly,_chromosome:_1	AUGUSTUS	CDS	1906665	1906839	1	+	0	ID=g128.t1.CDS7;Parent=g128.t1;
OY776276.1_Linnaemya_vulpina_genome_assembly,_chromosome:_1	AUGUSTUS	exon	1906665	1906839	.	+	.	ID=g128.t1.exon7;Parent=g128.t1;
OY776276.1_Linnaemya_vulpina_genome_assembly,_chromosome:_1	AUGUSTUS	intron	1906840	1907472	1	+	.	ID=g128.t1.intron7;Parent=g128.t1;
OY776276.1_Linnaemya_vulpina_genome_assembly,_chromosome:_1	AUGUSTUS	CDS	1907473	1907569	1	+	2	ID=g128.t1.CDS8;Parent=g128.t1;
OY776276.1_Linnaemya_vulpina_genome_assembly,_chromosome:_1	AUGUSTUS	exon	1907473	1907569	.	+	.	ID=g128.t1.exon8;Parent=g128.t1;
OY776276.1_Linnaemya_vulpina_genome_assembly,_chromosome:_1	AUGUSTUS	intron	1907570	1907637	1	+	.	ID=g128.t1.intron8;Parent=g128.t1;
OY776276.1_Linnaemya_vulpina_genome_assembly,_chromosome:_1	AUGUSTUS	CDS	1907638	1907927	1	+	1	ID=g128.t1.CDS9;Parent=g128.t1;
OY776276.1_Linnaemya_vulpina_genome_assembly,_chromosome:_1	AUGUSTUS	exon	1907638	1907927	.	+	.	ID=g128.t1.exon9;Parent=g128.t1;
OY776276.1_Linnaemya_vulpina_genome_assembly,_chromosome:_1	AUGUSTUS	intron	1907928	1908139	1	+	.	ID=g128.t1.intron9;Parent=g128.t1;
OY776276.1_Linnaemya_vulpina_genome_assembly,_chromosome:_1	AUGUSTUS	CDS	1908140	1908285	1	+	2	ID=g128.t1.CDS10;Parent=g128.t1;
OY776276.1_Linnaemya_vulpina_genome_assembly,_chromosome:_1	AUGUSTUS	exon	1908140	1908285	.	+	.	ID=g128.t1.exon10;Parent=g128.t1;
OY776276.1_Linnaemya_vulpina_genome_assembly,_chromosome:_1	AUGUSTUS	stop_codon	1908283	1908285	.	+	0	ID=g128.t1.stop1;Parent=g128.t1;
OY776276.1_Linnaemya_vulpina_genome_assembly,_chromosome:_1	AUGUSTUS	gene	1986490	1995296	.	+	.	ID=g129;
OY776276.1_Linnaemya_vulpina_genome_assembly,_chromosome:_1	AUGUSTUS	mRNA	1986490	1995296	1	+	.	ID=g129.t1;Parent=g129;
OY776276.1_Linnaemya_vulpina_genome_assembly,_chromosome:_1	AUGUSTUS	start_codon	1986490	1986492	.	+	0	ID=g129.t1.start1;Parent=g129.t1;
OY776276.1_Linnaemya_vulpina_genome_assembly,_chromosome:_1	AUGUSTUS	CDS	1986490	1987275	1	+	0	ID=g129.t1.CDS1;Parent=g129.t1;
OY776276.1_Linnaemya_vulpina_genome_assembly,_chromosome:_1	AUGUSTUS	exon	1986490	1987275	.	+	.	ID=g129.t1.exon1;Parent=g129.t1;
OY776276.1_Linnaemya_vulpina_genome_assembly,_chromosome:_1	AUGUSTUS	intron	1987276	1992055	1	+	.	ID=g129.t1.intron1;Parent=g129.t1;
OY776276.1_Linnaemya_vulpina_genome_assembly,_chromosome:_1	AUGUSTUS	CDS	1992056	1992773	1	+	0	ID=g129.t1.CDS2;Parent=g129.t1;
OY776276.1_Linnaemya_vulpina_genome_assembly,_chromosome:_1	AUGUSTUS	exon	1992056	1992773	.	+	.	ID=g129.t1.exon2;Parent=g129.t1;
OY776276.1_Linnaemya_vulpina_genome_assembly,_chromosome:_1	AUGUSTUS	intron	1992774	1992936	1	+	.	ID=g129.t1.intron2;Parent=g129.t1;
OY776276.1_Linnaemya_vulpina_genome_assembly,_chromosome:_1	AUGUSTUS	CDS	1992937	1995296	1	+	2	ID=g129.t1.CDS3;Parent=g129.t1;
OY776276.1_Linnaemya_vulpina_genome_assembly,_chromosome:_1	AUGUSTUS	exon	1992937	1995296	.	+	.	ID=g129.t1.exon3;Parent=g129.t1;
OY776276.1_Linnaemya_vulpina_genome_assembly,_chromosome:_1	AUGUSTUS	stop_codon	1995294	1995296	.	+	0	ID=g129.t1.stop1;Parent=g129.t1;
OY776276.1_Linnaemya_vulpina_genome_assembly,_chromosome:_1	AUGUSTUS	gene	1996304	1999702	.	-	.	ID=g130;
OY776276.1_Linnaemya_vulpina_genome_assembly,_chromosome:_1	AUGUSTUS	mRNA	1996304	1999702	1	-	.	ID=g130.t1;Parent=g130;
OY776276.1_Linnaemya_vulpina_genome_assembly,_chromosome:_1	AUGUSTUS	stop_codon	1996304	1996306	.	-	0	ID=g130.t1.stop1;Parent=g130.t1;
OY776276.1_Linnaemya_vulpina_genome_assembly,_chromosome:_1	AUGUSTUS	CDS	1996304	1996633	1	-	0	ID=g130.t1.CDS1;Parent=g130.t1;
OY776276.1_Linnaemya_vulpina_genome_assembly,_chromosome:_1	AUGUSTUS	exon	1996304	1996633	.	-	.	ID=g130.t1.exon1;Parent=g130.t1;
OY776276.1_Linnaemya_vulpina_genome_assembly,_chromosome:_1	AUGUSTUS	intron	1996634	1996690	1	-	.	ID=g130.t1.intron1;Parent=g130.t1;
OY776276.1_Linnaemya_vulpina_genome_assembly,_chromosome:_1	AUGUSTUS	CDS	1996691	1996867	1	-	0	ID=g130.t1.CDS2;Parent=g130.t1;
OY776276.1_Linnaemya_vulpina_genome_assembly,_chromosome:_1	AUGUSTUS	exon	1996691	1996867	.	-	.	ID=g130.t1.exon2;Parent=g130.t1;
OY776276.1_Linnaemya_vulpina_genome_assembly,_chromosome:_1	AUGUSTUS	intron	1996868	1996922	1	-	.	ID=g130.t1.intron2;Parent=g130.t1;
OY776276.1_Linnaemya_vulpina_genome_assembly,_chromosome:_1	AUGUSTUS	CDS	1996923	1997207	1	-	0	ID=g130.t1.CDS3;Parent=g130.t1;
OY776276.1_Linnaemya_vulpina_genome_assembly,_chromosome:_1	AUGUSTUS	exon	1996923	1997207	.	-	.	ID=g130.t1.exon3;Parent=g130.t1;
OY776276.1_Linnaemya_vulpina_genome_assembly,_chromosome:_1	AUGUSTUS	intron	1997208	1997291	1	-	.	ID=g130.t1.intron3;Parent=g130.t1;
OY776276.1_Linnaemya_vulpina_genome_assembly,_chromosome:_1	AUGUSTUS	CDS	1997292	1997493	1	-	1	ID=g130.t1.CDS4;Parent=g130.t1;
OY776276.1_Linnaemya_vulpina_genome_assembly,_chromosome:_1	AUGUSTUS	exon	1997292	1997493	.	-	.	ID=g130.t1.exon4;Parent=g130.t1;
OY776276.1_Linnaemya_vulpina_genome_assembly,_chromosome:_1	AUGUSTUS	intron	1997494	1998861	1	-	.	ID=g130.t1.intron4;Parent=g130.t1;
OY776276.1_Linnaemya_vulpina_genome_assembly,_chromosome:_1	AUGUSTUS	CDS	1998862	1999543	1	-	2	ID=g130.t1.CDS5;Parent=g130.t1;
OY776276.1_Linnaemya_vulpina_genome_assembly,_chromosome:_1	AUGUSTUS	exon	1998862	1999543	.	-	.	ID=g130.t1.exon5;Parent=g130.t1;
OY776276.1_Linnaemya_vulpina_genome_assembly,_chromosome:_1	AUGUSTUS	intron	1999544	1999602	1	-	.	ID=g130.t1.intron5;Parent=g130.t1;
OY776276.1_Linnaemya_vulpina_genome_assembly,_chromosome:_1	AUGUSTUS	CDS	1999603	1999702	1	-	0	ID=g130.t1.CDS6;Parent=g130.t1;
OY776276.1_Linnaemya_vulpina_genome_assembly,_chromosome:_1	AUGUSTUS	exon	1999603	1999702	.	-	.	ID=g130.t1.exon6;Parent=g130.t1;
OY776276.1_Linnaemya_vulpina_genome_assembly,_chromosome:_1	AUGUSTUS	start_codon	1999700	1999702	.	-	0	ID=g130.t1.start1;Parent=g130.t1;
OY776276.1_Linnaemya_vulpina_genome_assembly,_chromosome:_1	AUGUSTUS	gene	2000255	2001840	.	+	.	ID=g131;
OY776276.1_Linnaemya_vulpina_genome_assembly,_chromosome:_1	AUGUSTUS	mRNA	2000255	2001840	1	+	.	ID=g131.t1;Parent=g131;
OY776276.1_Linnaemya_vulpina_genome_assembly,_chromosome:_1	AUGUSTUS	start_codon	2000255	2000257	.	+	0	ID=g131.t1.start1;Parent=g131.t1;
OY776276.1_Linnaemya_vulpina_genome_assembly,_chromosome:_1	AUGUSTUS	CDS	2000255	2000378	1	+	0	ID=g131.t1.CDS1;Parent=g131.t1;
OY776276.1_Linnaemya_vulpina_genome_assembly,_chromosome:_1	AUGUSTUS	exon	2000255	2000378	.	+	.	ID=g131.t1.exon1;Parent=g131.t1;
OY776276.1_Linnaemya_vulpina_genome_assembly,_chromosome:_1	AUGUSTUS	intron	2000379	2000442	1	+	.	ID=g131.t1.intron1;Parent=g131.t1;
OY776276.1_Linnaemya_vulpina_genome_assembly,_chromosome:_1	AUGUSTUS	CDS	2000443	2000687	1	+	2	ID=g131.t1.CDS2;Parent=g131.t1;
OY776276.1_Linnaemya_vulpina_genome_assembly,_chromosome:_1	AUGUSTUS	exon	2000443	2000687	.	+	.	ID=g131.t1.exon2;Parent=g131.t1;
OY776276.1_Linnaemya_vulpina_genome_assembly,_chromosome:_1	AUGUSTUS	intron	2000688	2000745	1	+	.	ID=g131.t1.intron2;Parent=g131.t1;
OY776276.1_Linnaemya_vulpina_genome_assembly,_chromosome:_1	AUGUSTUS	CDS	2000746	2000831	1	+	0	ID=g131.t1.CDS3;Parent=g131.t1;
OY776276.1_Linnaemya_vulpina_genome_assembly,_chromosome:_1	AUGUSTUS	exon	2000746	2000831	.	+	.	ID=g131.t1.exon3;Parent=g131.t1;
OY776276.1_Linnaemya_vulpina_genome_assembly,_chromosome:_1	AUGUSTUS	intron	2000832	2001099	1	+	.	ID=g131.t1.intron3;Parent=g131.t1;
OY776276.1_Linnaemya_vulpina_genome_assembly,_chromosome:_1	AUGUSTUS	CDS	2001100	2001238	1	+	1	ID=g131.t1.CDS4;Parent=g131.t1;
OY776276.1_Linnaemya_vulpina_genome_assembly,_chromosome:_1	AUGUSTUS	exon	2001100	2001238	.	+	.	ID=g131.t1.exon4;Parent=g131.t1;
OY776276.1_Linnaemya_vulpina_genome_assembly,_chromosome:_1	AUGUSTUS	intron	2001239	2001297	1	+	.	ID=g131.t1.intron4;Parent=g131.t1;
OY776276.1_Linnaemya_vulpina_genome_assembly,_chromosome:_1	AUGUSTUS	CDS	2001298	2001518	1	+	0	ID=g131.t1.CDS5;Parent=g131.t1;
OY776276.1_Linnaemya_vulpina_genome_assembly,_chromosome:_1	AUGUSTUS	exon	2001298	2001518	.	+	.	ID=g131.t1.exon5;Parent=g131.t1;
OY776276.1_Linnaemya_vulpina_genome_assembly,_chromosome:_1	AUGUSTUS	intron	2001519	2001596	1	+	.	ID=g131.t1.intron5;Parent=g131.t1;
OY776276.1_Linnaemya_vulpina_genome_assembly,_chromosome:_1	AUGUSTUS	CDS	2001597	2001840	1	+	1	ID=g131.t1.CDS6;Parent=g131.t1;
OY776276.1_Linnaemya_vulpina_genome_assembly,_chromosome:_1	AUGUSTUS	exon	2001597	2001840	.	+	.	ID=g131.t1.exon6;Parent=g131.t1;
OY776276.1_Linnaemya_vulpina_genome_assembly,_chromosome:_1	AUGUSTUS	stop_codon	2001838	2001840	.	+	0	ID=g131.t1.stop1;Parent=g131.t1;
OY776276.1_Linnaemya_vulpina_genome_assembly,_chromosome:_1	AUGUSTUS	gene	2015886	2026764	.	+	.	ID=g132;
OY776276.1_Linnaemya_vulpina_genome_assembly,_chromosome:_1	AUGUSTUS	mRNA	2015886	2026764	1	+	.	ID=g132.t1;Parent=g132;
OY776276.1_Linnaemya_vulpina_genome_assembly,_chromosome:_1	AUGUSTUS	start_codon	2015886	2015888	.	+	0	ID=g132.t1.start1;Parent=g132.t1;
OY776276.1_Linnaemya_vulpina_genome_assembly,_chromosome:_1	AUGUSTUS	CDS	2015886	2016054	1	+	0	ID=g132.t1.CDS1;Parent=g132.t1;
OY776276.1_Linnaemya_vulpina_genome_assembly,_chromosome:_1	AUGUSTUS	exon	2015886	2016054	.	+	.	ID=g132.t1.exon1;Parent=g132.t1;
OY776276.1_Linnaemya_vulpina_genome_assembly,_chromosome:_1	AUGUSTUS	intron	2016055	2025879	1	+	.	ID=g132.t1.intron1;Parent=g132.t1;
OY776276.1_Linnaemya_vulpina_genome_assembly,_chromosome:_1	AUGUSTUS	CDS	2025880	2025971	1	+	2	ID=g132.t1.CDS2;Parent=g132.t1;
OY776276.1_Linnaemya_vulpina_genome_assembly,_chromosome:_1	AUGUSTUS	exon	2025880	2025971	.	+	.	ID=g132.t1.exon2;Parent=g132.t1;
OY776276.1_Linnaemya_vulpina_genome_assembly,_chromosome:_1	AUGUSTUS	intron	2025972	2026056	1	+	.	ID=g132.t1.intron2;Parent=g132.t1;
OY776276.1_Linnaemya_vulpina_genome_assembly,_chromosome:_1	AUGUSTUS	CDS	2026057	2026210	1	+	0	ID=g132.t1.CDS3;Parent=g132.t1;
OY776276.1_Linnaemya_vulpina_genome_assembly,_chromosome:_1	AUGUSTUS	exon	2026057	2026210	.	+	.	ID=g132.t1.exon3;Parent=g132.t1;
OY776276.1_Linnaemya_vulpina_genome_assembly,_chromosome:_1	AUGUSTUS	intron	2026211	2026279	1	+	.	ID=g132.t1.intron3;Parent=g132.t1;
OY776276.1_Linnaemya_vulpina_genome_assembly,_chromosome:_1	AUGUSTUS	CDS	2026280	2026764	1	+	2	ID=g132.t1.CDS4;Parent=g132.t1;
OY776276.1_Linnaemya_vulpina_genome_assembly,_chromosome:_1	AUGUSTUS	exon	2026280	2026764	.	+	.	ID=g132.t1.exon4;Parent=g132.t1;
OY776276.1_Linnaemya_vulpina_genome_assembly,_chromosome:_1	AUGUSTUS	stop_codon	2026762	2026764	.	+	0	ID=g132.t1.stop1;Parent=g132.t1;
OY776276.1_Linnaemya_vulpina_genome_assembly,_chromosome:_1	AUGUSTUS	gene	2029112	2030133	.	-	.	ID=g133;
OY776276.1_Linnaemya_vulpina_genome_assembly,_chromosome:_1	AUGUSTUS	mRNA	2029112	2030133	1	-	.	ID=g133.t1;Parent=g133;
OY776276.1_Linnaemya_vulpina_genome_assembly,_chromosome:_1	AUGUSTUS	stop_codon	2029112	2029114	.	-	0	ID=g133.t1.stop1;Parent=g133.t1;
OY776276.1_Linnaemya_vulpina_genome_assembly,_chromosome:_1	AUGUSTUS	CDS	2029112	2029656	1	-	2	ID=g133.t1.CDS1;Parent=g133.t1;
OY776276.1_Linnaemya_vulpina_genome_assembly,_chromosome:_1	AUGUSTUS	exon	2029112	2029656	.	-	.	ID=g133.t1.exon1;Parent=g133.t1;
OY776276.1_Linnaemya_vulpina_genome_assembly,_chromosome:_1	AUGUSTUS	intron	2029657	2029718	1	-	.	ID=g133.t1.intron1;Parent=g133.t1;
OY776276.1_Linnaemya_vulpina_genome_assembly,_chromosome:_1	AUGUSTUS	CDS	2029719	2030133	1	-	0	ID=g133.t1.CDS2;Parent=g133.t1;
OY776276.1_Linnaemya_vulpina_genome_assembly,_chromosome:_1	AUGUSTUS	exon	2029719	2030133	.	-	.	ID=g133.t1.exon2;Parent=g133.t1;
OY776276.1_Linnaemya_vulpina_genome_assembly,_chromosome:_1	AUGUSTUS	start_codon	2030131	2030133	.	-	0	ID=g133.t1.start1;Parent=g133.t1;
OY776276.1_Linnaemya_vulpina_genome_assembly,_chromosome:_1	AUGUSTUS	gene	2033813	2038265	.	-	.	ID=g134;
OY776276.1_Linnaemya_vulpina_genome_assembly,_chromosome:_1	AUGUSTUS	mRNA	2033813	2038265	1	-	.	ID=g134.t1;Parent=g134;
OY776276.1_Linnaemya_vulpina_genome_assembly,_chromosome:_1	AUGUSTUS	stop_codon	2033813	2033815	.	-	0	ID=g134.t1.stop1;Parent=g134.t1;
OY776276.1_Linnaemya_vulpina_genome_assembly,_chromosome:_1	AUGUSTUS	CDS	2033813	2034190	1	-	0	ID=g134.t1.CDS1;Parent=g134.t1;
OY776276.1_Linnaemya_vulpina_genome_assembly,_chromosome:_1	AUGUSTUS	exon	2033813	2034190	.	-	.	ID=g134.t1.exon1;Parent=g134.t1;
OY776276.1_Linnaemya_vulpina_genome_assembly,_chromosome:_1	AUGUSTUS	intron	2034191	2034282	1	-	.	ID=g134.t1.intron1;Parent=g134.t1;
OY776276.1_Linnaemya_vulpina_genome_assembly,_chromosome:_1	AUGUSTUS	CDS	2034283	2034477	1	-	0	ID=g134.t1.CDS2;Parent=g134.t1;
OY776276.1_Linnaemya_vulpina_genome_assembly,_chromosome:_1	AUGUSTUS	exon	2034283	2034477	.	-	.	ID=g134.t1.exon2;Parent=g134.t1;
OY776276.1_Linnaemya_vulpina_genome_assembly,_chromosome:_1	AUGUSTUS	intron	2034478	2038073	1	-	.	ID=g134.t1.intron2;Parent=g134.t1;
OY776276.1_Linnaemya_vulpina_genome_assembly,_chromosome:_1	AUGUSTUS	CDS	2038074	2038265	1	-	0	ID=g134.t1.CDS3;Parent=g134.t1;
OY776276.1_Linnaemya_vulpina_genome_assembly,_chromosome:_1	AUGUSTUS	exon	2038074	2038265	.	-	.	ID=g134.t1.exon3;Parent=g134.t1;
OY776276.1_Linnaemya_vulpina_genome_assembly,_chromosome:_1	AUGUSTUS	start_codon	2038263	2038265	.	-	0	ID=g134.t1.start1;Parent=g134.t1;
OY776276.1_Linnaemya_vulpina_genome_assembly,_chromosome:_1	AUGUSTUS	gene	2072736	2076640	.	+	.	ID=g135;
OY776276.1_Linnaemya_vulpina_genome_assembly,_chromosome:_1	AUGUSTUS	mRNA	2072736	2076640	1	+	.	ID=g135.t1;Parent=g135;
OY776276.1_Linnaemya_vulpina_genome_assembly,_chromosome:_1	AUGUSTUS	start_codon	2072736	2072738	.	+	0	ID=g135.t1.start1;Parent=g135.t1;
OY776276.1_Linnaemya_vulpina_genome_assembly,_chromosome:_1	AUGUSTUS	CDS	2072736	2074970	1	+	0	ID=g135.t1.CDS1;Parent=g135.t1;
OY776276.1_Linnaemya_vulpina_genome_assembly,_chromosome:_1	AUGUSTUS	exon	2072736	2074970	.	+	.	ID=g135.t1.exon1;Parent=g135.t1;
OY776276.1_Linnaemya_vulpina_genome_assembly,_chromosome:_1	AUGUSTUS	intron	2074971	2075487	1	+	.	ID=g135.t1.intron1;Parent=g135.t1;
OY776276.1_Linnaemya_vulpina_genome_assembly,_chromosome:_1	AUGUSTUS	CDS	2075488	2075637	1	+	0	ID=g135.t1.CDS2;Parent=g135.t1;
OY776276.1_Linnaemya_vulpina_genome_assembly,_chromosome:_1	AUGUSTUS	exon	2075488	2075637	.	+	.	ID=g135.t1.exon2;Parent=g135.t1;
OY776276.1_Linnaemya_vulpina_genome_assembly,_chromosome:_1	AUGUSTUS	intron	2075638	2075704	1	+	.	ID=g135.t1.intron2;Parent=g135.t1;
OY776276.1_Linnaemya_vulpina_genome_assembly,_chromosome:_1	AUGUSTUS	CDS	2075705	2075807	1	+	0	ID=g135.t1.CDS3;Parent=g135.t1;
OY776276.1_Linnaemya_vulpina_genome_assembly,_chromosome:_1	AUGUSTUS	exon	2075705	2075807	.	+	.	ID=g135.t1.exon3;Parent=g135.t1;
OY776276.1_Linnaemya_vulpina_genome_assembly,_chromosome:_1	AUGUSTUS	intron	2075808	2075881	1	+	.	ID=g135.t1.intron3;Parent=g135.t1;
OY776276.1_Linnaemya_vulpina_genome_assembly,_chromosome:_1	AUGUSTUS	CDS	2075882	2076036	1	+	2	ID=g135.t1.CDS4;Parent=g135.t1;
OY776276.1_Linnaemya_vulpina_genome_assembly,_chromosome:_1	AUGUSTUS	exon	2075882	2076036	.	+	.	ID=g135.t1.exon4;Parent=g135.t1;
OY776276.1_Linnaemya_vulpina_genome_assembly,_chromosome:_1	AUGUSTUS	intron	2076037	2076556	1	+	.	ID=g135.t1.intron4;Parent=g135.t1;
OY776276.1_Linnaemya_vulpina_genome_assembly,_chromosome:_1	AUGUSTUS	CDS	2076557	2076640	1	+	0	ID=g135.t1.CDS5;Parent=g135.t1;
OY776276.1_Linnaemya_vulpina_genome_assembly,_chromosome:_1	AUGUSTUS	exon	2076557	2076640	.	+	.	ID=g135.t1.exon5;Parent=g135.t1;
OY776276.1_Linnaemya_vulpina_genome_assembly,_chromosome:_1	AUGUSTUS	stop_codon	2076638	2076640	.	+	0	ID=g135.t1.stop1;Parent=g135.t1;
OY776276.1_Linnaemya_vulpina_genome_assembly,_chromosome:_1	AUGUSTUS	gene	2190084	2190647	.	+	.	ID=g136;
OY776276.1_Linnaemya_vulpina_genome_assembly,_chromosome:_1	AUGUSTUS	mRNA	2190084	2190647	1	+	.	ID=g136.t1;Parent=g136;
OY776276.1_Linnaemya_vulpina_genome_assembly,_chromosome:_1	AUGUSTUS	start_codon	2190084	2190086	.	+	0	ID=g136.t1.start1;Parent=g136.t1;
OY776276.1_Linnaemya_vulpina_genome_assembly,_chromosome:_1	AUGUSTUS	CDS	2190084	2190647	1	+	0	ID=g136.t1.CDS1;Parent=g136.t1;
OY776276.1_Linnaemya_vulpina_genome_assembly,_chromosome:_1	AUGUSTUS	exon	2190084	2190647	.	+	.	ID=g136.t1.exon1;Parent=g136.t1;
OY776276.1_Linnaemya_vulpina_genome_assembly,_chromosome:_1	AUGUSTUS	stop_codon	2190645	2190647	.	+	0	ID=g136.t1.stop1;Parent=g136.t1;
OY776276.1_Linnaemya_vulpina_genome_assembly,_chromosome:_1	AUGUSTUS	gene	2205438	2206664	.	+	.	ID=g137;
OY776276.1_Linnaemya_vulpina_genome_assembly,_chromosome:_1	AUGUSTUS	mRNA	2205438	2206664	1	+	.	ID=g137.t1;Parent=g137;
OY776276.1_Linnaemya_vulpina_genome_assembly,_chromosome:_1	AUGUSTUS	start_codon	2205438	2205440	.	+	0	ID=g137.t1.start1;Parent=g137.t1;
OY776276.1_Linnaemya_vulpina_genome_assembly,_chromosome:_1	AUGUSTUS	CDS	2205438	2206664	1	+	0	ID=g137.t1.CDS1;Parent=g137.t1;
OY776276.1_Linnaemya_vulpina_genome_assembly,_chromosome:_1	AUGUSTUS	exon	2205438	2206664	.	+	.	ID=g137.t1.exon1;Parent=g137.t1;
OY776276.1_Linnaemya_vulpina_genome_assembly,_chromosome:_1	AUGUSTUS	stop_codon	2206662	2206664	.	+	0	ID=g137.t1.stop1;Parent=g137.t1;
OY776276.1_Linnaemya_vulpina_genome_assembly,_chromosome:_1	AUGUSTUS	gene	2207389	2210124	.	+	.	ID=g138;
OY776276.1_Linnaemya_vulpina_genome_assembly,_chromosome:_1	AUGUSTUS	mRNA	2207389	2210124	1	+	.	ID=g138.t1;Parent=g138;
OY776276.1_Linnaemya_vulpina_genome_assembly,_chromosome:_1	AUGUSTUS	start_codon	2207389	2207391	.	+	0	ID=g138.t1.start1;Parent=g138.t1;
OY776276.1_Linnaemya_vulpina_genome_assembly,_chromosome:_1	AUGUSTUS	CDS	2207389	2207613	1	+	0	ID=g138.t1.CDS1;Parent=g138.t1;
OY776276.1_Linnaemya_vulpina_genome_assembly,_chromosome:_1	AUGUSTUS	exon	2207389	2207613	.	+	.	ID=g138.t1.exon1;Parent=g138.t1;
OY776276.1_Linnaemya_vulpina_genome_assembly,_chromosome:_1	AUGUSTUS	intron	2207614	2207679	1	+	.	ID=g138.t1.intron1;Parent=g138.t1;
OY776276.1_Linnaemya_vulpina_genome_assembly,_chromosome:_1	AUGUSTUS	CDS	2207680	2208101	1	+	0	ID=g138.t1.CDS2;Parent=g138.t1;
OY776276.1_Linnaemya_vulpina_genome_assembly,_chromosome:_1	AUGUSTUS	exon	2207680	2208101	.	+	.	ID=g138.t1.exon2;Parent=g138.t1;
OY776276.1_Linnaemya_vulpina_genome_assembly,_chromosome:_1	AUGUSTUS	intron	2208102	2208173	1	+	.	ID=g138.t1.intron2;Parent=g138.t1;
OY776276.1_Linnaemya_vulpina_genome_assembly,_chromosome:_1	AUGUSTUS	CDS	2208174	2208602	1	+	1	ID=g138.t1.CDS3;Parent=g138.t1;
OY776276.1_Linnaemya_vulpina_genome_assembly,_chromosome:_1	AUGUSTUS	exon	2208174	2208602	.	+	.	ID=g138.t1.exon3;Parent=g138.t1;
OY776276.1_Linnaemya_vulpina_genome_assembly,_chromosome:_1	AUGUSTUS	intron	2208603	2209542	1	+	.	ID=g138.t1.intron3;Parent=g138.t1;
OY776276.1_Linnaemya_vulpina_genome_assembly,_chromosome:_1	AUGUSTUS	CDS	2209543	2209852	1	+	1	ID=g138.t1.CDS4;Parent=g138.t1;
OY776276.1_Linnaemya_vulpina_genome_assembly,_chromosome:_1	AUGUSTUS	exon	2209543	2209852	.	+	.	ID=g138.t1.exon4;Parent=g138.t1;
OY776276.1_Linnaemya_vulpina_genome_assembly,_chromosome:_1	AUGUSTUS	intron	2209853	2209926	1	+	.	ID=g138.t1.intron4;Parent=g138.t1;
OY776276.1_Linnaemya_vulpina_genome_assembly,_chromosome:_1	AUGUSTUS	CDS	2209927	2210124	1	+	0	ID=g138.t1.CDS5;Parent=g138.t1;
OY776276.1_Linnaemya_vulpina_genome_assembly,_chromosome:_1	AUGUSTUS	exon	2209927	2210124	.	+	.	ID=g138.t1.exon5;Parent=g138.t1;
OY776276.1_Linnaemya_vulpina_genome_assembly,_chromosome:_1	AUGUSTUS	stop_codon	2210122	2210124	.	+	0	ID=g138.t1.stop1;Parent=g138.t1;
OY776276.1_Linnaemya_vulpina_genome_assembly,_chromosome:_1	AUGUSTUS	gene	2220651	2228874	.	+	.	ID=g139;
OY776276.1_Linnaemya_vulpina_genome_assembly,_chromosome:_1	AUGUSTUS	mRNA	2220651	2228874	1	+	.	ID=g139.t1;Parent=g139;
OY776276.1_Linnaemya_vulpina_genome_assembly,_chromosome:_1	AUGUSTUS	start_codon	2220651	2220653	.	+	0	ID=g139.t1.start1;Parent=g139.t1;
OY776276.1_Linnaemya_vulpina_genome_assembly,_chromosome:_1	AUGUSTUS	CDS	2220651	2220705	1	+	0	ID=g139.t1.CDS1;Parent=g139.t1;
OY776276.1_Linnaemya_vulpina_genome_assembly,_chromosome:_1	AUGUSTUS	exon	2220651	2220705	.	+	.	ID=g139.t1.exon1;Parent=g139.t1;
OY776276.1_Linnaemya_vulpina_genome_assembly,_chromosome:_1	AUGUSTUS	intron	2220706	2227003	1	+	.	ID=g139.t1.intron1;Parent=g139.t1;
OY776276.1_Linnaemya_vulpina_genome_assembly,_chromosome:_1	AUGUSTUS	CDS	2227004	2227690	1	+	2	ID=g139.t1.CDS2;Parent=g139.t1;
OY776276.1_Linnaemya_vulpina_genome_assembly,_chromosome:_1	AUGUSTUS	exon	2227004	2227690	.	+	.	ID=g139.t1.exon2;Parent=g139.t1;
OY776276.1_Linnaemya_vulpina_genome_assembly,_chromosome:_1	AUGUSTUS	intron	2227691	2228221	1	+	.	ID=g139.t1.intron2;Parent=g139.t1;
OY776276.1_Linnaemya_vulpina_genome_assembly,_chromosome:_1	AUGUSTUS	CDS	2228222	2228874	1	+	2	ID=g139.t1.CDS3;Parent=g139.t1;
OY776276.1_Linnaemya_vulpina_genome_assembly,_chromosome:_1	AUGUSTUS	exon	2228222	2228874	.	+	.	ID=g139.t1.exon3;Parent=g139.t1;
OY776276.1_Linnaemya_vulpina_genome_assembly,_chromosome:_1	AUGUSTUS	stop_codon	2228872	2228874	.	+	0	ID=g139.t1.stop1;Parent=g139.t1;
OY776276.1_Linnaemya_vulpina_genome_assembly,_chromosome:_1	GeneMark.hmm3	mRNA	2220651	2227698	.	+	.	ID=g139.t2;Parent=g139;
OY776276.1_Linnaemya_vulpina_genome_assembly,_chromosome:_1	GeneMark.hmm3	start_codon	2220651	2220653	.	+	0	ID=g139.t2.start1;Parent=g139.t2;
OY776276.1_Linnaemya_vulpina_genome_assembly,_chromosome:_1	GeneMark.hmm3	CDS	2220651	2220705	.	+	0	ID=g139.t2.CDS1;Parent=g139.t2;
OY776276.1_Linnaemya_vulpina_genome_assembly,_chromosome:_1	GeneMark.hmm3	exon	2220651	2220705	0	+	.	ID=g139.t2.exon1;Parent=g139.t2;
OY776276.1_Linnaemya_vulpina_genome_assembly,_chromosome:_1	GeneMark.hmm3	intron	2220706	2227003	.	+	2	ID=g139.t2.intron1;Parent=g139.t2;
OY776276.1_Linnaemya_vulpina_genome_assembly,_chromosome:_1	GeneMark.hmm3	CDS	2227004	2227698	.	+	2	ID=g139.t2.CDS2;Parent=g139.t2;
OY776276.1_Linnaemya_vulpina_genome_assembly,_chromosome:_1	GeneMark.hmm3	exon	2227004	2227698	0	+	.	ID=g139.t2.exon2;Parent=g139.t2;
OY776276.1_Linnaemya_vulpina_genome_assembly,_chromosome:_1	GeneMark.hmm3	stop_codon	2227696	2227698	.	+	0	ID=g139.t2.stop1;Parent=g139.t2;
OY776276.1_Linnaemya_vulpina_genome_assembly,_chromosome:_1	AUGUSTUS	gene	2238291	2239665	.	-	.	ID=g140;
OY776276.1_Linnaemya_vulpina_genome_assembly,_chromosome:_1	AUGUSTUS	mRNA	2238291	2239665	1	-	.	ID=g140.t1;Parent=g140;
OY776276.1_Linnaemya_vulpina_genome_assembly,_chromosome:_1	AUGUSTUS	stop_codon	2238291	2238293	.	-	0	ID=g140.t1.stop1;Parent=g140.t1;
OY776276.1_Linnaemya_vulpina_genome_assembly,_chromosome:_1	AUGUSTUS	CDS	2238291	2238433	1	-	2	ID=g140.t1.CDS1;Parent=g140.t1;
OY776276.1_Linnaemya_vulpina_genome_assembly,_chromosome:_1	AUGUSTUS	exon	2238291	2238433	.	-	.	ID=g140.t1.exon1;Parent=g140.t1;
OY776276.1_Linnaemya_vulpina_genome_assembly,_chromosome:_1	AUGUSTUS	intron	2238434	2238597	1	-	.	ID=g140.t1.intron1;Parent=g140.t1;
OY776276.1_Linnaemya_vulpina_genome_assembly,_chromosome:_1	AUGUSTUS	CDS	2238598	2238785	1	-	1	ID=g140.t1.CDS2;Parent=g140.t1;
OY776276.1_Linnaemya_vulpina_genome_assembly,_chromosome:_1	AUGUSTUS	exon	2238598	2238785	.	-	.	ID=g140.t1.exon2;Parent=g140.t1;
OY776276.1_Linnaemya_vulpina_genome_assembly,_chromosome:_1	AUGUSTUS	intron	2238786	2238847	1	-	.	ID=g140.t1.intron2;Parent=g140.t1;
OY776276.1_Linnaemya_vulpina_genome_assembly,_chromosome:_1	AUGUSTUS	CDS	2238848	2239095	1	-	0	ID=g140.t1.CDS3;Parent=g140.t1;
OY776276.1_Linnaemya_vulpina_genome_assembly,_chromosome:_1	AUGUSTUS	exon	2238848	2239095	.	-	.	ID=g140.t1.exon3;Parent=g140.t1;
OY776276.1_Linnaemya_vulpina_genome_assembly,_chromosome:_1	AUGUSTUS	intron	2239096	2239167	1	-	.	ID=g140.t1.intron3;Parent=g140.t1;
OY776276.1_Linnaemya_vulpina_genome_assembly,_chromosome:_1	AUGUSTUS	CDS	2239168	2239665	1	-	0	ID=g140.t1.CDS4;Parent=g140.t1;
OY776276.1_Linnaemya_vulpina_genome_assembly,_chromosome:_1	AUGUSTUS	exon	2239168	2239665	.	-	.	ID=g140.t1.exon4;Parent=g140.t1;
OY776276.1_Linnaemya_vulpina_genome_assembly,_chromosome:_1	AUGUSTUS	start_codon	2239663	2239665	.	-	0	ID=g140.t1.start1;Parent=g140.t1;
OY776276.1_Linnaemya_vulpina_genome_assembly,_chromosome:_1	AUGUSTUS	gene	2286177	2287502	.	+	.	ID=g141;
OY776276.1_Linnaemya_vulpina_genome_assembly,_chromosome:_1	AUGUSTUS	mRNA	2286177	2287502	1	+	.	ID=g141.t1;Parent=g141;
OY776276.1_Linnaemya_vulpina_genome_assembly,_chromosome:_1	AUGUSTUS	start_codon	2286177	2286179	.	+	0	ID=g141.t1.start1;Parent=g141.t1;
OY776276.1_Linnaemya_vulpina_genome_assembly,_chromosome:_1	AUGUSTUS	CDS	2286177	2287502	1	+	0	ID=g141.t1.CDS1;Parent=g141.t1;
OY776276.1_Linnaemya_vulpina_genome_assembly,_chromosome:_1	AUGUSTUS	exon	2286177	2287502	.	+	.	ID=g141.t1.exon1;Parent=g141.t1;
OY776276.1_Linnaemya_vulpina_genome_assembly,_chromosome:_1	AUGUSTUS	stop_codon	2287500	2287502	.	+	0	ID=g141.t1.stop1;Parent=g141.t1;
OY776276.1_Linnaemya_vulpina_genome_assembly,_chromosome:_1	AUGUSTUS	gene	2289796	2291121	.	-	.	ID=g142;
OY776276.1_Linnaemya_vulpina_genome_assembly,_chromosome:_1	AUGUSTUS	mRNA	2289796	2291121	1	-	.	ID=g142.t1;Parent=g142;
OY776276.1_Linnaemya_vulpina_genome_assembly,_chromosome:_1	AUGUSTUS	stop_codon	2289796	2289798	.	-	0	ID=g142.t1.stop1;Parent=g142.t1;
OY776276.1_Linnaemya_vulpina_genome_assembly,_chromosome:_1	AUGUSTUS	CDS	2289796	2291121	1	-	0	ID=g142.t1.CDS1;Parent=g142.t1;
OY776276.1_Linnaemya_vulpina_genome_assembly,_chromosome:_1	AUGUSTUS	exon	2289796	2291121	.	-	.	ID=g142.t1.exon1;Parent=g142.t1;
OY776276.1_Linnaemya_vulpina_genome_assembly,_chromosome:_1	AUGUSTUS	start_codon	2291119	2291121	.	-	0	ID=g142.t1.start1;Parent=g142.t1;
OY776276.1_Linnaemya_vulpina_genome_assembly,_chromosome:_1	AUGUSTUS	gene	2335556	2342372	.	+	.	ID=g143;
OY776276.1_Linnaemya_vulpina_genome_assembly,_chromosome:_1	AUGUSTUS	mRNA	2335556	2342372	1	+	.	ID=g143.t1;Parent=g143;
OY776276.1_Linnaemya_vulpina_genome_assembly,_chromosome:_1	AUGUSTUS	start_codon	2335556	2335558	.	+	0	ID=g143.t1.start1;Parent=g143.t1;
OY776276.1_Linnaemya_vulpina_genome_assembly,_chromosome:_1	AUGUSTUS	CDS	2335556	2335662	1	+	0	ID=g143.t1.CDS1;Parent=g143.t1;
OY776276.1_Linnaemya_vulpina_genome_assembly,_chromosome:_1	AUGUSTUS	exon	2335556	2335662	.	+	.	ID=g143.t1.exon1;Parent=g143.t1;
OY776276.1_Linnaemya_vulpina_genome_assembly,_chromosome:_1	AUGUSTUS	intron	2335663	2335855	1	+	.	ID=g143.t1.intron1;Parent=g143.t1;
OY776276.1_Linnaemya_vulpina_genome_assembly,_chromosome:_1	AUGUSTUS	CDS	2335856	2336015	1	+	1	ID=g143.t1.CDS2;Parent=g143.t1;
OY776276.1_Linnaemya_vulpina_genome_assembly,_chromosome:_1	AUGUSTUS	exon	2335856	2336015	.	+	.	ID=g143.t1.exon2;Parent=g143.t1;
OY776276.1_Linnaemya_vulpina_genome_assembly,_chromosome:_1	AUGUSTUS	intron	2336016	2336079	1	+	.	ID=g143.t1.intron2;Parent=g143.t1;
OY776276.1_Linnaemya_vulpina_genome_assembly,_chromosome:_1	AUGUSTUS	CDS	2336080	2336342	1	+	0	ID=g143.t1.CDS3;Parent=g143.t1;
OY776276.1_Linnaemya_vulpina_genome_assembly,_chromosome:_1	AUGUSTUS	exon	2336080	2336342	.	+	.	ID=g143.t1.exon3;Parent=g143.t1;
OY776276.1_Linnaemya_vulpina_genome_assembly,_chromosome:_1	AUGUSTUS	intron	2336343	2338212	1	+	.	ID=g143.t1.intron3;Parent=g143.t1;
OY776276.1_Linnaemya_vulpina_genome_assembly,_chromosome:_1	AUGUSTUS	CDS	2338213	2338306	1	+	1	ID=g143.t1.CDS4;Parent=g143.t1;
OY776276.1_Linnaemya_vulpina_genome_assembly,_chromosome:_1	AUGUSTUS	exon	2338213	2338306	.	+	.	ID=g143.t1.exon4;Parent=g143.t1;
OY776276.1_Linnaemya_vulpina_genome_assembly,_chromosome:_1	AUGUSTUS	intron	2338307	2338369	1	+	.	ID=g143.t1.intron4;Parent=g143.t1;
OY776276.1_Linnaemya_vulpina_genome_assembly,_chromosome:_1	AUGUSTUS	CDS	2338370	2338761	1	+	0	ID=g143.t1.CDS5;Parent=g143.t1;
OY776276.1_Linnaemya_vulpina_genome_assembly,_chromosome:_1	AUGUSTUS	exon	2338370	2338761	.	+	.	ID=g143.t1.exon5;Parent=g143.t1;
OY776276.1_Linnaemya_vulpina_genome_assembly,_chromosome:_1	AUGUSTUS	intron	2338762	2338893	1	+	.	ID=g143.t1.intron5;Parent=g143.t1;
OY776276.1_Linnaemya_vulpina_genome_assembly,_chromosome:_1	AUGUSTUS	CDS	2338894	2339128	1	+	1	ID=g143.t1.CDS6;Parent=g143.t1;
OY776276.1_Linnaemya_vulpina_genome_assembly,_chromosome:_1	AUGUSTUS	exon	2338894	2339128	.	+	.	ID=g143.t1.exon6;Parent=g143.t1;
OY776276.1_Linnaemya_vulpina_genome_assembly,_chromosome:_1	AUGUSTUS	intron	2339129	2339194	1	+	.	ID=g143.t1.intron6;Parent=g143.t1;
OY776276.1_Linnaemya_vulpina_genome_assembly,_chromosome:_1	AUGUSTUS	CDS	2339195	2339372	1	+	0	ID=g143.t1.CDS7;Parent=g143.t1;
OY776276.1_Linnaemya_vulpina_genome_assembly,_chromosome:_1	AUGUSTUS	exon	2339195	2339372	.	+	.	ID=g143.t1.exon7;Parent=g143.t1;
OY776276.1_Linnaemya_vulpina_genome_assembly,_chromosome:_1	AUGUSTUS	intron	2339373	2341402	1	+	.	ID=g143.t1.intron7;Parent=g143.t1;
OY776276.1_Linnaemya_vulpina_genome_assembly,_chromosome:_1	AUGUSTUS	CDS	2341403	2341589	1	+	2	ID=g143.t1.CDS8;Parent=g143.t1;
OY776276.1_Linnaemya_vulpina_genome_assembly,_chromosome:_1	AUGUSTUS	exon	2341403	2341589	.	+	.	ID=g143.t1.exon8;Parent=g143.t1;
OY776276.1_Linnaemya_vulpina_genome_assembly,_chromosome:_1	AUGUSTUS	intron	2341590	2341663	1	+	.	ID=g143.t1.intron8;Parent=g143.t1;
OY776276.1_Linnaemya_vulpina_genome_assembly,_chromosome:_1	AUGUSTUS	CDS	2341664	2341929	1	+	1	ID=g143.t1.CDS9;Parent=g143.t1;
OY776276.1_Linnaemya_vulpina_genome_assembly,_chromosome:_1	AUGUSTUS	exon	2341664	2341929	.	+	.	ID=g143.t1.exon9;Parent=g143.t1;
OY776276.1_Linnaemya_vulpina_genome_assembly,_chromosome:_1	AUGUSTUS	intron	2341930	2342006	1	+	.	ID=g143.t1.intron9;Parent=g143.t1;
OY776276.1_Linnaemya_vulpina_genome_assembly,_chromosome:_1	AUGUSTUS	CDS	2342007	2342093	1	+	2	ID=g143.t1.CDS10;Parent=g143.t1;
OY776276.1_Linnaemya_vulpina_genome_assembly,_chromosome:_1	AUGUSTUS	exon	2342007	2342093	.	+	.	ID=g143.t1.exon10;Parent=g143.t1;
OY776276.1_Linnaemya_vulpina_genome_assembly,_chromosome:_1	AUGUSTUS	intron	2342094	2342160	1	+	.	ID=g143.t1.intron10;Parent=g143.t1;
OY776276.1_Linnaemya_vulpina_genome_assembly,_chromosome:_1	AUGUSTUS	CDS	2342161	2342372	1	+	2	ID=g143.t1.CDS11;Parent=g143.t1;
OY776276.1_Linnaemya_vulpina_genome_assembly,_chromosome:_1	AUGUSTUS	exon	2342161	2342372	.	+	.	ID=g143.t1.exon11;Parent=g143.t1;
OY776276.1_Linnaemya_vulpina_genome_assembly,_chromosome:_1	AUGUSTUS	stop_codon	2342370	2342372	.	+	0	ID=g143.t1.stop1;Parent=g143.t1;
OY776276.1_Linnaemya_vulpina_genome_assembly,_chromosome:_1	AUGUSTUS	gene	2373794	2377093	.	+	.	ID=g144;
OY776276.1_Linnaemya_vulpina_genome_assembly,_chromosome:_1	AUGUSTUS	mRNA	2373794	2377093	1	+	.	ID=g144.t1;Parent=g144;
OY776276.1_Linnaemya_vulpina_genome_assembly,_chromosome:_1	AUGUSTUS	start_codon	2373794	2373796	.	+	0	ID=g144.t1.start1;Parent=g144.t1;
OY776276.1_Linnaemya_vulpina_genome_assembly,_chromosome:_1	AUGUSTUS	CDS	2373794	2373902	1	+	0	ID=g144.t1.CDS1;Parent=g144.t1;
OY776276.1_Linnaemya_vulpina_genome_assembly,_chromosome:_1	AUGUSTUS	exon	2373794	2373902	.	+	.	ID=g144.t1.exon1;Parent=g144.t1;
OY776276.1_Linnaemya_vulpina_genome_assembly,_chromosome:_1	AUGUSTUS	intron	2373903	2373968	1	+	.	ID=g144.t1.intron1;Parent=g144.t1;
OY776276.1_Linnaemya_vulpina_genome_assembly,_chromosome:_1	AUGUSTUS	CDS	2373969	2374543	1	+	2	ID=g144.t1.CDS2;Parent=g144.t1;
OY776276.1_Linnaemya_vulpina_genome_assembly,_chromosome:_1	AUGUSTUS	exon	2373969	2374543	.	+	.	ID=g144.t1.exon2;Parent=g144.t1;
OY776276.1_Linnaemya_vulpina_genome_assembly,_chromosome:_1	AUGUSTUS	intron	2374544	2374601	1	+	.	ID=g144.t1.intron2;Parent=g144.t1;
OY776276.1_Linnaemya_vulpina_genome_assembly,_chromosome:_1	AUGUSTUS	CDS	2374602	2374783	1	+	0	ID=g144.t1.CDS3;Parent=g144.t1;
OY776276.1_Linnaemya_vulpina_genome_assembly,_chromosome:_1	AUGUSTUS	exon	2374602	2374783	.	+	.	ID=g144.t1.exon3;Parent=g144.t1;
OY776276.1_Linnaemya_vulpina_genome_assembly,_chromosome:_1	AUGUSTUS	intron	2374784	2374842	1	+	.	ID=g144.t1.intron3;Parent=g144.t1;
OY776276.1_Linnaemya_vulpina_genome_assembly,_chromosome:_1	AUGUSTUS	CDS	2374843	2375930	1	+	1	ID=g144.t1.CDS4;Parent=g144.t1;
OY776276.1_Linnaemya_vulpina_genome_assembly,_chromosome:_1	AUGUSTUS	exon	2374843	2375930	.	+	.	ID=g144.t1.exon4;Parent=g144.t1;
OY776276.1_Linnaemya_vulpina_genome_assembly,_chromosome:_1	AUGUSTUS	intron	2375931	2376491	1	+	.	ID=g144.t1.intron4;Parent=g144.t1;
OY776276.1_Linnaemya_vulpina_genome_assembly,_chromosome:_1	AUGUSTUS	CDS	2376492	2377093	1	+	2	ID=g144.t1.CDS5;Parent=g144.t1;
OY776276.1_Linnaemya_vulpina_genome_assembly,_chromosome:_1	AUGUSTUS	exon	2376492	2377093	.	+	.	ID=g144.t1.exon5;Parent=g144.t1;
OY776276.1_Linnaemya_vulpina_genome_assembly,_chromosome:_1	AUGUSTUS	stop_codon	2377091	2377093	.	+	0	ID=g144.t1.stop1;Parent=g144.t1;
OY776276.1_Linnaemya_vulpina_genome_assembly,_chromosome:_1	AUGUSTUS	gene	2384350	2387712	.	+	.	ID=g145;
OY776276.1_Linnaemya_vulpina_genome_assembly,_chromosome:_1	AUGUSTUS	mRNA	2384350	2387712	0.95	+	.	ID=g145.t1;Parent=g145;
OY776276.1_Linnaemya_vulpina_genome_assembly,_chromosome:_1	AUGUSTUS	start_codon	2384350	2384352	.	+	0	ID=g145.t1.start1;Parent=g145.t1;
OY776276.1_Linnaemya_vulpina_genome_assembly,_chromosome:_1	AUGUSTUS	CDS	2384350	2384810	0.95	+	0	ID=g145.t1.CDS1;Parent=g145.t1;
OY776276.1_Linnaemya_vulpina_genome_assembly,_chromosome:_1	AUGUSTUS	exon	2384350	2384810	.	+	.	ID=g145.t1.exon1;Parent=g145.t1;
OY776276.1_Linnaemya_vulpina_genome_assembly,_chromosome:_1	AUGUSTUS	intron	2384811	2386754	1	+	.	ID=g145.t1.intron1;Parent=g145.t1;
OY776276.1_Linnaemya_vulpina_genome_assembly,_chromosome:_1	AUGUSTUS	CDS	2386755	2387712	1	+	1	ID=g145.t1.CDS2;Parent=g145.t1;
OY776276.1_Linnaemya_vulpina_genome_assembly,_chromosome:_1	AUGUSTUS	exon	2386755	2387712	.	+	.	ID=g145.t1.exon2;Parent=g145.t1;
OY776276.1_Linnaemya_vulpina_genome_assembly,_chromosome:_1	AUGUSTUS	stop_codon	2387710	2387712	.	+	0	ID=g145.t1.stop1;Parent=g145.t1;
OY776276.1_Linnaemya_vulpina_genome_assembly,_chromosome:_1	AUGUSTUS	gene	2389181	2392112	.	-	.	ID=g146;
OY776276.1_Linnaemya_vulpina_genome_assembly,_chromosome:_1	AUGUSTUS	mRNA	2389181	2392112	1	-	.	ID=g146.t1;Parent=g146;
OY776276.1_Linnaemya_vulpina_genome_assembly,_chromosome:_1	AUGUSTUS	stop_codon	2389181	2389183	.	-	0	ID=g146.t1.stop1;Parent=g146.t1;
OY776276.1_Linnaemya_vulpina_genome_assembly,_chromosome:_1	AUGUSTUS	CDS	2389181	2389713	1	-	2	ID=g146.t1.CDS1;Parent=g146.t1;
OY776276.1_Linnaemya_vulpina_genome_assembly,_chromosome:_1	AUGUSTUS	exon	2389181	2389713	.	-	.	ID=g146.t1.exon1;Parent=g146.t1;
OY776276.1_Linnaemya_vulpina_genome_assembly,_chromosome:_1	AUGUSTUS	intron	2389714	2389789	1	-	.	ID=g146.t1.intron1;Parent=g146.t1;
OY776276.1_Linnaemya_vulpina_genome_assembly,_chromosome:_1	AUGUSTUS	CDS	2389790	2389943	1	-	0	ID=g146.t1.CDS2;Parent=g146.t1;
OY776276.1_Linnaemya_vulpina_genome_assembly,_chromosome:_1	AUGUSTUS	exon	2389790	2389943	.	-	.	ID=g146.t1.exon2;Parent=g146.t1;
OY776276.1_Linnaemya_vulpina_genome_assembly,_chromosome:_1	AUGUSTUS	intron	2389944	2391626	1	-	.	ID=g146.t1.intron2;Parent=g146.t1;
OY776276.1_Linnaemya_vulpina_genome_assembly,_chromosome:_1	AUGUSTUS	CDS	2391627	2391712	1	-	2	ID=g146.t1.CDS3;Parent=g146.t1;
OY776276.1_Linnaemya_vulpina_genome_assembly,_chromosome:_1	AUGUSTUS	exon	2391627	2391712	.	-	.	ID=g146.t1.exon3;Parent=g146.t1;
OY776276.1_Linnaemya_vulpina_genome_assembly,_chromosome:_1	AUGUSTUS	intron	2391713	2391812	1	-	.	ID=g146.t1.intron3;Parent=g146.t1;
OY776276.1_Linnaemya_vulpina_genome_assembly,_chromosome:_1	AUGUSTUS	CDS	2391813	2391951	1	-	0	ID=g146.t1.CDS4;Parent=g146.t1;
OY776276.1_Linnaemya_vulpina_genome_assembly,_chromosome:_1	AUGUSTUS	exon	2391813	2391951	.	-	.	ID=g146.t1.exon4;Parent=g146.t1;
OY776276.1_Linnaemya_vulpina_genome_assembly,_chromosome:_1	AUGUSTUS	intron	2391952	2392037	1	-	.	ID=g146.t1.intron4;Parent=g146.t1;
OY776276.1_Linnaemya_vulpina_genome_assembly,_chromosome:_1	AUGUSTUS	CDS	2392038	2392112	1	-	0	ID=g146.t1.CDS5;Parent=g146.t1;
OY776276.1_Linnaemya_vulpina_genome_assembly,_chromosome:_1	AUGUSTUS	exon	2392038	2392112	.	-	.	ID=g146.t1.exon5;Parent=g146.t1;
OY776276.1_Linnaemya_vulpina_genome_assembly,_chromosome:_1	AUGUSTUS	start_codon	2392110	2392112	.	-	0	ID=g146.t1.start1;Parent=g146.t1;
OY776276.1_Linnaemya_vulpina_genome_assembly,_chromosome:_1	AUGUSTUS	gene	2398570	2403701	.	-	.	ID=g147;
OY776276.1_Linnaemya_vulpina_genome_assembly,_chromosome:_1	AUGUSTUS	mRNA	2398570	2403701	1	-	.	ID=g147.t1;Parent=g147;
OY776276.1_Linnaemya_vulpina_genome_assembly,_chromosome:_1	AUGUSTUS	stop_codon	2398570	2398572	.	-	0	ID=g147.t1.stop1;Parent=g147.t1;
OY776276.1_Linnaemya_vulpina_genome_assembly,_chromosome:_1	AUGUSTUS	CDS	2398570	2398728	1	-	0	ID=g147.t1.CDS1;Parent=g147.t1;
OY776276.1_Linnaemya_vulpina_genome_assembly,_chromosome:_1	AUGUSTUS	exon	2398570	2398728	.	-	.	ID=g147.t1.exon1;Parent=g147.t1;
OY776276.1_Linnaemya_vulpina_genome_assembly,_chromosome:_1	AUGUSTUS	intron	2398729	2399405	1	-	.	ID=g147.t1.intron1;Parent=g147.t1;
OY776276.1_Linnaemya_vulpina_genome_assembly,_chromosome:_1	AUGUSTUS	CDS	2399406	2399693	1	-	0	ID=g147.t1.CDS2;Parent=g147.t1;
OY776276.1_Linnaemya_vulpina_genome_assembly,_chromosome:_1	AUGUSTUS	exon	2399406	2399693	.	-	.	ID=g147.t1.exon2;Parent=g147.t1;
OY776276.1_Linnaemya_vulpina_genome_assembly,_chromosome:_1	AUGUSTUS	intron	2399694	2402219	1	-	.	ID=g147.t1.intron2;Parent=g147.t1;
OY776276.1_Linnaemya_vulpina_genome_assembly,_chromosome:_1	AUGUSTUS	CDS	2402220	2402315	1	-	0	ID=g147.t1.CDS3;Parent=g147.t1;
OY776276.1_Linnaemya_vulpina_genome_assembly,_chromosome:_1	AUGUSTUS	exon	2402220	2402315	.	-	.	ID=g147.t1.exon3;Parent=g147.t1;
OY776276.1_Linnaemya_vulpina_genome_assembly,_chromosome:_1	AUGUSTUS	intron	2402316	2402454	1	-	.	ID=g147.t1.intron3;Parent=g147.t1;
OY776276.1_Linnaemya_vulpina_genome_assembly,_chromosome:_1	AUGUSTUS	CDS	2402455	2402705	1	-	2	ID=g147.t1.CDS4;Parent=g147.t1;
OY776276.1_Linnaemya_vulpina_genome_assembly,_chromosome:_1	AUGUSTUS	exon	2402455	2402705	.	-	.	ID=g147.t1.exon4;Parent=g147.t1;
OY776276.1_Linnaemya_vulpina_genome_assembly,_chromosome:_1	AUGUSTUS	intron	2402706	2402933	1	-	.	ID=g147.t1.intron4;Parent=g147.t1;
OY776276.1_Linnaemya_vulpina_genome_assembly,_chromosome:_1	AUGUSTUS	CDS	2402934	2403219	1	-	0	ID=g147.t1.CDS5;Parent=g147.t1;
OY776276.1_Linnaemya_vulpina_genome_assembly,_chromosome:_1	AUGUSTUS	exon	2402934	2403219	.	-	.	ID=g147.t1.exon5;Parent=g147.t1;
OY776276.1_Linnaemya_vulpina_genome_assembly,_chromosome:_1	AUGUSTUS	intron	2403220	2403365	1	-	.	ID=g147.t1.intron5;Parent=g147.t1;
OY776276.1_Linnaemya_vulpina_genome_assembly,_chromosome:_1	AUGUSTUS	CDS	2403366	2403552	1	-	1	ID=g147.t1.CDS6;Parent=g147.t1;
OY776276.1_Linnaemya_vulpina_genome_assembly,_chromosome:_1	AUGUSTUS	exon	2403366	2403552	.	-	.	ID=g147.t1.exon6;Parent=g147.t1;
OY776276.1_Linnaemya_vulpina_genome_assembly,_chromosome:_1	AUGUSTUS	intron	2403553	2403657	1	-	.	ID=g147.t1.intron6;Parent=g147.t1;
OY776276.1_Linnaemya_vulpina_genome_assembly,_chromosome:_1	AUGUSTUS	CDS	2403658	2403701	1	-	0	ID=g147.t1.CDS7;Parent=g147.t1;
OY776276.1_Linnaemya_vulpina_genome_assembly,_chromosome:_1	AUGUSTUS	exon	2403658	2403701	.	-	.	ID=g147.t1.exon7;Parent=g147.t1;
OY776276.1_Linnaemya_vulpina_genome_assembly,_chromosome:_1	AUGUSTUS	start_codon	2403699	2403701	.	-	0	ID=g147.t1.start1;Parent=g147.t1;
OY776276.1_Linnaemya_vulpina_genome_assembly,_chromosome:_1	AUGUSTUS	gene	2423378	2424151	.	+	.	ID=g148;
OY776276.1_Linnaemya_vulpina_genome_assembly,_chromosome:_1	AUGUSTUS	mRNA	2423378	2424151	1	+	.	ID=g148.t1;Parent=g148;
OY776276.1_Linnaemya_vulpina_genome_assembly,_chromosome:_1	AUGUSTUS	start_codon	2423378	2423380	.	+	0	ID=g148.t1.start1;Parent=g148.t1;
OY776276.1_Linnaemya_vulpina_genome_assembly,_chromosome:_1	AUGUSTUS	CDS	2423378	2424151	1	+	0	ID=g148.t1.CDS1;Parent=g148.t1;
OY776276.1_Linnaemya_vulpina_genome_assembly,_chromosome:_1	AUGUSTUS	exon	2423378	2424151	.	+	.	ID=g148.t1.exon1;Parent=g148.t1;
OY776276.1_Linnaemya_vulpina_genome_assembly,_chromosome:_1	AUGUSTUS	stop_codon	2424149	2424151	.	+	0	ID=g148.t1.stop1;Parent=g148.t1;
OY776276.1_Linnaemya_vulpina_genome_assembly,_chromosome:_1	AUGUSTUS	gene	2430093	2430866	.	-	.	ID=g149;
OY776276.1_Linnaemya_vulpina_genome_assembly,_chromosome:_1	AUGUSTUS	mRNA	2430093	2430866	1	-	.	ID=g149.t1;Parent=g149;
OY776276.1_Linnaemya_vulpina_genome_assembly,_chromosome:_1	AUGUSTUS	stop_codon	2430093	2430095	.	-	0	ID=g149.t1.stop1;Parent=g149.t1;
OY776276.1_Linnaemya_vulpina_genome_assembly,_chromosome:_1	AUGUSTUS	CDS	2430093	2430866	1	-	0	ID=g149.t1.CDS1;Parent=g149.t1;
OY776276.1_Linnaemya_vulpina_genome_assembly,_chromosome:_1	AUGUSTUS	exon	2430093	2430866	.	-	.	ID=g149.t1.exon1;Parent=g149.t1;
OY776276.1_Linnaemya_vulpina_genome_assembly,_chromosome:_1	AUGUSTUS	start_codon	2430864	2430866	.	-	0	ID=g149.t1.start1;Parent=g149.t1;
OY776276.1_Linnaemya_vulpina_genome_assembly,_chromosome:_1	AUGUSTUS	gene	2724085	2767735	.	+	.	ID=g150;
OY776276.1_Linnaemya_vulpina_genome_assembly,_chromosome:_1	AUGUSTUS	mRNA	2724085	2767735	1	+	.	ID=g150.t1;Parent=g150;
OY776276.1_Linnaemya_vulpina_genome_assembly,_chromosome:_1	AUGUSTUS	start_codon	2724085	2724087	.	+	0	ID=g150.t1.start1;Parent=g150.t1;
OY776276.1_Linnaemya_vulpina_genome_assembly,_chromosome:_1	AUGUSTUS	CDS	2724085	2724793	1	+	0	ID=g150.t1.CDS1;Parent=g150.t1;
OY776276.1_Linnaemya_vulpina_genome_assembly,_chromosome:_1	AUGUSTUS	exon	2724085	2724793	.	+	.	ID=g150.t1.exon1;Parent=g150.t1;
OY776276.1_Linnaemya_vulpina_genome_assembly,_chromosome:_1	AUGUSTUS	intron	2724794	2729860	1	+	.	ID=g150.t1.intron1;Parent=g150.t1;
OY776276.1_Linnaemya_vulpina_genome_assembly,_chromosome:_1	AUGUSTUS	CDS	2729861	2729932	1	+	2	ID=g150.t1.CDS2;Parent=g150.t1;
OY776276.1_Linnaemya_vulpina_genome_assembly,_chromosome:_1	AUGUSTUS	exon	2729861	2729932	.	+	.	ID=g150.t1.exon2;Parent=g150.t1;
OY776276.1_Linnaemya_vulpina_genome_assembly,_chromosome:_1	AUGUSTUS	intron	2729933	2732798	1	+	.	ID=g150.t1.intron2;Parent=g150.t1;
OY776276.1_Linnaemya_vulpina_genome_assembly,_chromosome:_1	AUGUSTUS	CDS	2732799	2732896	1	+	2	ID=g150.t1.CDS3;Parent=g150.t1;
OY776276.1_Linnaemya_vulpina_genome_assembly,_chromosome:_1	AUGUSTUS	exon	2732799	2732896	.	+	.	ID=g150.t1.exon3;Parent=g150.t1;
OY776276.1_Linnaemya_vulpina_genome_assembly,_chromosome:_1	AUGUSTUS	intron	2732897	2736733	1	+	.	ID=g150.t1.intron3;Parent=g150.t1;
OY776276.1_Linnaemya_vulpina_genome_assembly,_chromosome:_1	AUGUSTUS	CDS	2736734	2736941	1	+	0	ID=g150.t1.CDS4;Parent=g150.t1;
OY776276.1_Linnaemya_vulpina_genome_assembly,_chromosome:_1	AUGUSTUS	exon	2736734	2736941	.	+	.	ID=g150.t1.exon4;Parent=g150.t1;
OY776276.1_Linnaemya_vulpina_genome_assembly,_chromosome:_1	AUGUSTUS	intron	2736942	2745624	1	+	.	ID=g150.t1.intron4;Parent=g150.t1;
OY776276.1_Linnaemya_vulpina_genome_assembly,_chromosome:_1	AUGUSTUS	CDS	2745625	2745783	1	+	2	ID=g150.t1.CDS5;Parent=g150.t1;
OY776276.1_Linnaemya_vulpina_genome_assembly,_chromosome:_1	AUGUSTUS	exon	2745625	2745783	.	+	.	ID=g150.t1.exon5;Parent=g150.t1;
OY776276.1_Linnaemya_vulpina_genome_assembly,_chromosome:_1	AUGUSTUS	intron	2745784	2747500	1	+	.	ID=g150.t1.intron5;Parent=g150.t1;
OY776276.1_Linnaemya_vulpina_genome_assembly,_chromosome:_1	AUGUSTUS	CDS	2747501	2747629	1	+	2	ID=g150.t1.CDS6;Parent=g150.t1;
OY776276.1_Linnaemya_vulpina_genome_assembly,_chromosome:_1	AUGUSTUS	exon	2747501	2747629	.	+	.	ID=g150.t1.exon6;Parent=g150.t1;
OY776276.1_Linnaemya_vulpina_genome_assembly,_chromosome:_1	AUGUSTUS	intron	2747630	2749359	1	+	.	ID=g150.t1.intron6;Parent=g150.t1;
OY776276.1_Linnaemya_vulpina_genome_assembly,_chromosome:_1	AUGUSTUS	CDS	2749360	2749494	1	+	2	ID=g150.t1.CDS7;Parent=g150.t1;
OY776276.1_Linnaemya_vulpina_genome_assembly,_chromosome:_1	AUGUSTUS	exon	2749360	2749494	.	+	.	ID=g150.t1.exon7;Parent=g150.t1;
OY776276.1_Linnaemya_vulpina_genome_assembly,_chromosome:_1	AUGUSTUS	intron	2749495	2754891	1	+	.	ID=g150.t1.intron7;Parent=g150.t1;
OY776276.1_Linnaemya_vulpina_genome_assembly,_chromosome:_1	AUGUSTUS	CDS	2754892	2755041	1	+	2	ID=g150.t1.CDS8;Parent=g150.t1;
OY776276.1_Linnaemya_vulpina_genome_assembly,_chromosome:_1	AUGUSTUS	exon	2754892	2755041	.	+	.	ID=g150.t1.exon8;Parent=g150.t1;
OY776276.1_Linnaemya_vulpina_genome_assembly,_chromosome:_1	AUGUSTUS	intron	2755042	2759896	1	+	.	ID=g150.t1.intron8;Parent=g150.t1;
OY776276.1_Linnaemya_vulpina_genome_assembly,_chromosome:_1	AUGUSTUS	CDS	2759897	2759983	1	+	2	ID=g150.t1.CDS9;Parent=g150.t1;
OY776276.1_Linnaemya_vulpina_genome_assembly,_chromosome:_1	AUGUSTUS	exon	2759897	2759983	.	+	.	ID=g150.t1.exon9;Parent=g150.t1;
OY776276.1_Linnaemya_vulpina_genome_assembly,_chromosome:_1	AUGUSTUS	intron	2759984	2760141	1	+	.	ID=g150.t1.intron9;Parent=g150.t1;
OY776276.1_Linnaemya_vulpina_genome_assembly,_chromosome:_1	AUGUSTUS	CDS	2760142	2760339	1	+	2	ID=g150.t1.CDS10;Parent=g150.t1;
OY776276.1_Linnaemya_vulpina_genome_assembly,_chromosome:_1	AUGUSTUS	exon	2760142	2760339	.	+	.	ID=g150.t1.exon10;Parent=g150.t1;
OY776276.1_Linnaemya_vulpina_genome_assembly,_chromosome:_1	AUGUSTUS	intron	2760340	2767544	1	+	.	ID=g150.t1.intron10;Parent=g150.t1;
OY776276.1_Linnaemya_vulpina_genome_assembly,_chromosome:_1	AUGUSTUS	CDS	2767545	2767735	1	+	2	ID=g150.t1.CDS11;Parent=g150.t1;
OY776276.1_Linnaemya_vulpina_genome_assembly,_chromosome:_1	AUGUSTUS	exon	2767545	2767735	.	+	.	ID=g150.t1.exon11;Parent=g150.t1;
OY776276.1_Linnaemya_vulpina_genome_assembly,_chromosome:_1	AUGUSTUS	stop_codon	2767733	2767735	.	+	0	ID=g150.t1.stop1;Parent=g150.t1;
OY776276.1_Linnaemya_vulpina_genome_assembly,_chromosome:_1	AUGUSTUS	gene	2778154	2779709	.	-	.	ID=g151;
OY776276.1_Linnaemya_vulpina_genome_assembly,_chromosome:_1	AUGUSTUS	mRNA	2778154	2779709	1	-	.	ID=g151.t1;Parent=g151;
OY776276.1_Linnaemya_vulpina_genome_assembly,_chromosome:_1	AUGUSTUS	stop_codon	2778154	2778156	.	-	0	ID=g151.t1.stop1;Parent=g151.t1;
OY776276.1_Linnaemya_vulpina_genome_assembly,_chromosome:_1	AUGUSTUS	CDS	2778154	2778569	1	-	2	ID=g151.t1.CDS1;Parent=g151.t1;
OY776276.1_Linnaemya_vulpina_genome_assembly,_chromosome:_1	AUGUSTUS	exon	2778154	2778569	.	-	.	ID=g151.t1.exon1;Parent=g151.t1;
OY776276.1_Linnaemya_vulpina_genome_assembly,_chromosome:_1	AUGUSTUS	intron	2778570	2778634	1	-	.	ID=g151.t1.intron1;Parent=g151.t1;
OY776276.1_Linnaemya_vulpina_genome_assembly,_chromosome:_1	AUGUSTUS	CDS	2778635	2779709	1	-	0	ID=g151.t1.CDS2;Parent=g151.t1;
OY776276.1_Linnaemya_vulpina_genome_assembly,_chromosome:_1	AUGUSTUS	exon	2778635	2779709	.	-	.	ID=g151.t1.exon2;Parent=g151.t1;
OY776276.1_Linnaemya_vulpina_genome_assembly,_chromosome:_1	AUGUSTUS	start_codon	2779707	2779709	.	-	0	ID=g151.t1.start1;Parent=g151.t1;
OY776276.1_Linnaemya_vulpina_genome_assembly,_chromosome:_1	AUGUSTUS	gene	2800551	2831004	.	+	.	ID=g152;
OY776276.1_Linnaemya_vulpina_genome_assembly,_chromosome:_1	AUGUSTUS	mRNA	2800551	2831004	0.94	+	.	ID=g152.t1;Parent=g152;
OY776276.1_Linnaemya_vulpina_genome_assembly,_chromosome:_1	AUGUSTUS	start_codon	2800551	2800553	.	+	0	ID=g152.t1.start1;Parent=g152.t1;
OY776276.1_Linnaemya_vulpina_genome_assembly,_chromosome:_1	AUGUSTUS	CDS	2800551	2800602	0.94	+	0	ID=g152.t1.CDS1;Parent=g152.t1;
OY776276.1_Linnaemya_vulpina_genome_assembly,_chromosome:_1	AUGUSTUS	exon	2800551	2800602	.	+	.	ID=g152.t1.exon1;Parent=g152.t1;
OY776276.1_Linnaemya_vulpina_genome_assembly,_chromosome:_1	AUGUSTUS	intron	2800603	2804294	0.99	+	.	ID=g152.t1.intron1;Parent=g152.t1;
OY776276.1_Linnaemya_vulpina_genome_assembly,_chromosome:_1	AUGUSTUS	CDS	2804295	2804392	1	+	2	ID=g152.t1.CDS2;Parent=g152.t1;
OY776276.1_Linnaemya_vulpina_genome_assembly,_chromosome:_1	AUGUSTUS	exon	2804295	2804392	.	+	.	ID=g152.t1.exon2;Parent=g152.t1;
OY776276.1_Linnaemya_vulpina_genome_assembly,_chromosome:_1	AUGUSTUS	intron	2804393	2811822	1	+	.	ID=g152.t1.intron2;Parent=g152.t1;
OY776276.1_Linnaemya_vulpina_genome_assembly,_chromosome:_1	AUGUSTUS	CDS	2811823	2812030	1	+	0	ID=g152.t1.CDS3;Parent=g152.t1;
OY776276.1_Linnaemya_vulpina_genome_assembly,_chromosome:_1	AUGUSTUS	exon	2811823	2812030	.	+	.	ID=g152.t1.exon3;Parent=g152.t1;
OY776276.1_Linnaemya_vulpina_genome_assembly,_chromosome:_1	AUGUSTUS	intron	2812031	2816647	1	+	.	ID=g152.t1.intron3;Parent=g152.t1;
OY776276.1_Linnaemya_vulpina_genome_assembly,_chromosome:_1	AUGUSTUS	CDS	2816648	2816806	1	+	2	ID=g152.t1.CDS4;Parent=g152.t1;
OY776276.1_Linnaemya_vulpina_genome_assembly,_chromosome:_1	AUGUSTUS	exon	2816648	2816806	.	+	.	ID=g152.t1.exon4;Parent=g152.t1;
OY776276.1_Linnaemya_vulpina_genome_assembly,_chromosome:_1	AUGUSTUS	intron	2816807	2825463	1	+	.	ID=g152.t1.intron4;Parent=g152.t1;
OY776276.1_Linnaemya_vulpina_genome_assembly,_chromosome:_1	AUGUSTUS	CDS	2825464	2825592	1	+	2	ID=g152.t1.CDS5;Parent=g152.t1;
OY776276.1_Linnaemya_vulpina_genome_assembly,_chromosome:_1	AUGUSTUS	exon	2825464	2825592	.	+	.	ID=g152.t1.exon5;Parent=g152.t1;
OY776276.1_Linnaemya_vulpina_genome_assembly,_chromosome:_1	AUGUSTUS	intron	2825593	2826559	1	+	.	ID=g152.t1.intron5;Parent=g152.t1;
OY776276.1_Linnaemya_vulpina_genome_assembly,_chromosome:_1	AUGUSTUS	CDS	2826560	2826697	1	+	2	ID=g152.t1.CDS6;Parent=g152.t1;
OY776276.1_Linnaemya_vulpina_genome_assembly,_chromosome:_1	AUGUSTUS	exon	2826560	2826697	.	+	.	ID=g152.t1.exon6;Parent=g152.t1;
OY776276.1_Linnaemya_vulpina_genome_assembly,_chromosome:_1	AUGUSTUS	intron	2826698	2827170	1	+	.	ID=g152.t1.intron6;Parent=g152.t1;
OY776276.1_Linnaemya_vulpina_genome_assembly,_chromosome:_1	AUGUSTUS	CDS	2827171	2827323	1	+	2	ID=g152.t1.CDS7;Parent=g152.t1;
OY776276.1_Linnaemya_vulpina_genome_assembly,_chromosome:_1	AUGUSTUS	exon	2827171	2827323	.	+	.	ID=g152.t1.exon7;Parent=g152.t1;
OY776276.1_Linnaemya_vulpina_genome_assembly,_chromosome:_1	AUGUSTUS	intron	2827324	2827858	1	+	.	ID=g152.t1.intron7;Parent=g152.t1;
OY776276.1_Linnaemya_vulpina_genome_assembly,_chromosome:_1	AUGUSTUS	CDS	2827859	2827912	1	+	2	ID=g152.t1.CDS8;Parent=g152.t1;
OY776276.1_Linnaemya_vulpina_genome_assembly,_chromosome:_1	AUGUSTUS	exon	2827859	2827912	.	+	.	ID=g152.t1.exon8;Parent=g152.t1;
OY776276.1_Linnaemya_vulpina_genome_assembly,_chromosome:_1	AUGUSTUS	intron	2827913	2828150	1	+	.	ID=g152.t1.intron8;Parent=g152.t1;
OY776276.1_Linnaemya_vulpina_genome_assembly,_chromosome:_1	AUGUSTUS	CDS	2828151	2828243	1	+	2	ID=g152.t1.CDS9;Parent=g152.t1;
OY776276.1_Linnaemya_vulpina_genome_assembly,_chromosome:_1	AUGUSTUS	exon	2828151	2828243	.	+	.	ID=g152.t1.exon9;Parent=g152.t1;
OY776276.1_Linnaemya_vulpina_genome_assembly,_chromosome:_1	AUGUSTUS	intron	2828244	2830873	1	+	.	ID=g152.t1.intron9;Parent=g152.t1;
OY776276.1_Linnaemya_vulpina_genome_assembly,_chromosome:_1	AUGUSTUS	CDS	2830874	2831004	1	+	2	ID=g152.t1.CDS10;Parent=g152.t1;
OY776276.1_Linnaemya_vulpina_genome_assembly,_chromosome:_1	AUGUSTUS	exon	2830874	2831004	.	+	.	ID=g152.t1.exon10;Parent=g152.t1;
OY776276.1_Linnaemya_vulpina_genome_assembly,_chromosome:_1	AUGUSTUS	stop_codon	2831002	2831004	.	+	0	ID=g152.t1.stop1;Parent=g152.t1;
OY776276.1_Linnaemya_vulpina_genome_assembly,_chromosome:_1	AUGUSTUS	gene	2836164	2837433	.	-	.	ID=g153;
OY776276.1_Linnaemya_vulpina_genome_assembly,_chromosome:_1	AUGUSTUS	mRNA	2836164	2837433	1	-	.	ID=g153.t1;Parent=g153;
OY776276.1_Linnaemya_vulpina_genome_assembly,_chromosome:_1	AUGUSTUS	stop_codon	2836164	2836166	.	-	0	ID=g153.t1.stop1;Parent=g153.t1;
OY776276.1_Linnaemya_vulpina_genome_assembly,_chromosome:_1	AUGUSTUS	CDS	2836164	2837002	1	-	2	ID=g153.t1.CDS1;Parent=g153.t1;
OY776276.1_Linnaemya_vulpina_genome_assembly,_chromosome:_1	AUGUSTUS	exon	2836164	2837002	.	-	.	ID=g153.t1.exon1;Parent=g153.t1;
OY776276.1_Linnaemya_vulpina_genome_assembly,_chromosome:_1	AUGUSTUS	intron	2837003	2837072	1	-	.	ID=g153.t1.intron1;Parent=g153.t1;
OY776276.1_Linnaemya_vulpina_genome_assembly,_chromosome:_1	AUGUSTUS	CDS	2837073	2837433	1	-	0	ID=g153.t1.CDS2;Parent=g153.t1;
OY776276.1_Linnaemya_vulpina_genome_assembly,_chromosome:_1	AUGUSTUS	exon	2837073	2837433	.	-	.	ID=g153.t1.exon2;Parent=g153.t1;
OY776276.1_Linnaemya_vulpina_genome_assembly,_chromosome:_1	AUGUSTUS	start_codon	2837431	2837433	.	-	0	ID=g153.t1.start1;Parent=g153.t1;
OY776276.1_Linnaemya_vulpina_genome_assembly,_chromosome:_1	AUGUSTUS	gene	2989242	3003130	.	-	.	ID=g154;
OY776276.1_Linnaemya_vulpina_genome_assembly,_chromosome:_1	AUGUSTUS	mRNA	2989242	3003130	1	-	.	ID=g154.t1;Parent=g154;
OY776276.1_Linnaemya_vulpina_genome_assembly,_chromosome:_1	AUGUSTUS	stop_codon	2989242	2989244	.	-	0	ID=g154.t1.stop1;Parent=g154.t1;
OY776276.1_Linnaemya_vulpina_genome_assembly,_chromosome:_1	AUGUSTUS	CDS	2989242	2989442	1	-	0	ID=g154.t1.CDS1;Parent=g154.t1;
OY776276.1_Linnaemya_vulpina_genome_assembly,_chromosome:_1	AUGUSTUS	exon	2989242	2989442	.	-	.	ID=g154.t1.exon1;Parent=g154.t1;
OY776276.1_Linnaemya_vulpina_genome_assembly,_chromosome:_1	AUGUSTUS	intron	2989443	2989513	1	-	.	ID=g154.t1.intron1;Parent=g154.t1;
OY776276.1_Linnaemya_vulpina_genome_assembly,_chromosome:_1	AUGUSTUS	CDS	2989514	2989776	1	-	2	ID=g154.t1.CDS2;Parent=g154.t1;
OY776276.1_Linnaemya_vulpina_genome_assembly,_chromosome:_1	AUGUSTUS	exon	2989514	2989776	.	-	.	ID=g154.t1.exon2;Parent=g154.t1;
OY776276.1_Linnaemya_vulpina_genome_assembly,_chromosome:_1	AUGUSTUS	intron	2989777	2989837	1	-	.	ID=g154.t1.intron2;Parent=g154.t1;
OY776276.1_Linnaemya_vulpina_genome_assembly,_chromosome:_1	AUGUSTUS	CDS	2989838	2990268	1	-	1	ID=g154.t1.CDS3;Parent=g154.t1;
OY776276.1_Linnaemya_vulpina_genome_assembly,_chromosome:_1	AUGUSTUS	exon	2989838	2990268	.	-	.	ID=g154.t1.exon3;Parent=g154.t1;
OY776276.1_Linnaemya_vulpina_genome_assembly,_chromosome:_1	AUGUSTUS	intron	2990269	2992275	1	-	.	ID=g154.t1.intron3;Parent=g154.t1;
OY776276.1_Linnaemya_vulpina_genome_assembly,_chromosome:_1	AUGUSTUS	CDS	2992276	2992410	1	-	1	ID=g154.t1.CDS4;Parent=g154.t1;
OY776276.1_Linnaemya_vulpina_genome_assembly,_chromosome:_1	AUGUSTUS	exon	2992276	2992410	.	-	.	ID=g154.t1.exon4;Parent=g154.t1;
OY776276.1_Linnaemya_vulpina_genome_assembly,_chromosome:_1	AUGUSTUS	intron	2992411	2994194	1	-	.	ID=g154.t1.intron4;Parent=g154.t1;
OY776276.1_Linnaemya_vulpina_genome_assembly,_chromosome:_1	AUGUSTUS	CDS	2994195	2994418	1	-	0	ID=g154.t1.CDS5;Parent=g154.t1;
OY776276.1_Linnaemya_vulpina_genome_assembly,_chromosome:_1	AUGUSTUS	exon	2994195	2994418	.	-	.	ID=g154.t1.exon5;Parent=g154.t1;
OY776276.1_Linnaemya_vulpina_genome_assembly,_chromosome:_1	AUGUSTUS	intron	2994419	2994486	1	-	.	ID=g154.t1.intron5;Parent=g154.t1;
OY776276.1_Linnaemya_vulpina_genome_assembly,_chromosome:_1	AUGUSTUS	CDS	2994487	2994957	1	-	0	ID=g154.t1.CDS6;Parent=g154.t1;
OY776276.1_Linnaemya_vulpina_genome_assembly,_chromosome:_1	AUGUSTUS	exon	2994487	2994957	.	-	.	ID=g154.t1.exon6;Parent=g154.t1;
OY776276.1_Linnaemya_vulpina_genome_assembly,_chromosome:_1	AUGUSTUS	intron	2994958	2995014	1	-	.	ID=g154.t1.intron6;Parent=g154.t1;
OY776276.1_Linnaemya_vulpina_genome_assembly,_chromosome:_1	AUGUSTUS	CDS	2995015	2995338	1	-	0	ID=g154.t1.CDS7;Parent=g154.t1;
OY776276.1_Linnaemya_vulpina_genome_assembly,_chromosome:_1	AUGUSTUS	exon	2995015	2995338	.	-	.	ID=g154.t1.exon7;Parent=g154.t1;
OY776276.1_Linnaemya_vulpina_genome_assembly,_chromosome:_1	AUGUSTUS	intron	2995339	2995407	1	-	.	ID=g154.t1.intron7;Parent=g154.t1;
OY776276.1_Linnaemya_vulpina_genome_assembly,_chromosome:_1	AUGUSTUS	CDS	2995408	2995619	1	-	2	ID=g154.t1.CDS8;Parent=g154.t1;
OY776276.1_Linnaemya_vulpina_genome_assembly,_chromosome:_1	AUGUSTUS	exon	2995408	2995619	.	-	.	ID=g154.t1.exon8;Parent=g154.t1;
OY776276.1_Linnaemya_vulpina_genome_assembly,_chromosome:_1	AUGUSTUS	intron	2995620	2995697	1	-	.	ID=g154.t1.intron8;Parent=g154.t1;
OY776276.1_Linnaemya_vulpina_genome_assembly,_chromosome:_1	AUGUSTUS	CDS	2995698	2995907	1	-	2	ID=g154.t1.CDS9;Parent=g154.t1;
OY776276.1_Linnaemya_vulpina_genome_assembly,_chromosome:_1	AUGUSTUS	exon	2995698	2995907	.	-	.	ID=g154.t1.exon9;Parent=g154.t1;
OY776276.1_Linnaemya_vulpina_genome_assembly,_chromosome:_1	AUGUSTUS	intron	2995908	3002681	1	-	.	ID=g154.t1.intron9;Parent=g154.t1;
OY776276.1_Linnaemya_vulpina_genome_assembly,_chromosome:_1	AUGUSTUS	CDS	3002682	3002744	1	-	2	ID=g154.t1.CDS10;Parent=g154.t1;
OY776276.1_Linnaemya_vulpina_genome_assembly,_chromosome:_1	AUGUSTUS	exon	3002682	3002744	.	-	.	ID=g154.t1.exon10;Parent=g154.t1;
OY776276.1_Linnaemya_vulpina_genome_assembly,_chromosome:_1	AUGUSTUS	intron	3002745	3002834	1	-	.	ID=g154.t1.intron10;Parent=g154.t1;
OY776276.1_Linnaemya_vulpina_genome_assembly,_chromosome:_1	AUGUSTUS	CDS	3002835	3002981	1	-	2	ID=g154.t1.CDS11;Parent=g154.t1;
OY776276.1_Linnaemya_vulpina_genome_assembly,_chromosome:_1	AUGUSTUS	exon	3002835	3002981	.	-	.	ID=g154.t1.exon11;Parent=g154.t1;
OY776276.1_Linnaemya_vulpina_genome_assembly,_chromosome:_1	AUGUSTUS	intron	3002982	3003054	1	-	.	ID=g154.t1.intron11;Parent=g154.t1;
OY776276.1_Linnaemya_vulpina_genome_assembly,_chromosome:_1	AUGUSTUS	CDS	3003055	3003130	1	-	0	ID=g154.t1.CDS12;Parent=g154.t1;
OY776276.1_Linnaemya_vulpina_genome_assembly,_chromosome:_1	AUGUSTUS	exon	3003055	3003130	.	-	.	ID=g154.t1.exon12;Parent=g154.t1;
OY776276.1_Linnaemya_vulpina_genome_assembly,_chromosome:_1	AUGUSTUS	start_codon	3003128	3003130	.	-	0	ID=g154.t1.start1;Parent=g154.t1;
OY776276.1_Linnaemya_vulpina_genome_assembly,_chromosome:_1	AUGUSTUS	gene	3024775	3040468	.	-	.	ID=g155;
OY776276.1_Linnaemya_vulpina_genome_assembly,_chromosome:_1	AUGUSTUS	mRNA	3024775	3040468	1	-	.	ID=g155.t1;Parent=g155;
OY776276.1_Linnaemya_vulpina_genome_assembly,_chromosome:_1	AUGUSTUS	stop_codon	3024775	3024777	.	-	0	ID=g155.t1.stop1;Parent=g155.t1;
OY776276.1_Linnaemya_vulpina_genome_assembly,_chromosome:_1	AUGUSTUS	CDS	3024775	3025062	1	-	0	ID=g155.t1.CDS1;Parent=g155.t1;
OY776276.1_Linnaemya_vulpina_genome_assembly,_chromosome:_1	AUGUSTUS	exon	3024775	3025062	.	-	.	ID=g155.t1.exon1;Parent=g155.t1;
OY776276.1_Linnaemya_vulpina_genome_assembly,_chromosome:_1	AUGUSTUS	intron	3025063	3025126	1	-	.	ID=g155.t1.intron1;Parent=g155.t1;
OY776276.1_Linnaemya_vulpina_genome_assembly,_chromosome:_1	AUGUSTUS	CDS	3025127	3025817	1	-	1	ID=g155.t1.CDS2;Parent=g155.t1;
OY776276.1_Linnaemya_vulpina_genome_assembly,_chromosome:_1	AUGUSTUS	exon	3025127	3025817	.	-	.	ID=g155.t1.exon2;Parent=g155.t1;
OY776276.1_Linnaemya_vulpina_genome_assembly,_chromosome:_1	AUGUSTUS	intron	3025818	3025874	1	-	.	ID=g155.t1.intron2;Parent=g155.t1;
OY776276.1_Linnaemya_vulpina_genome_assembly,_chromosome:_1	AUGUSTUS	CDS	3025875	3026012	1	-	1	ID=g155.t1.CDS3;Parent=g155.t1;
OY776276.1_Linnaemya_vulpina_genome_assembly,_chromosome:_1	AUGUSTUS	exon	3025875	3026012	.	-	.	ID=g155.t1.exon3;Parent=g155.t1;
OY776276.1_Linnaemya_vulpina_genome_assembly,_chromosome:_1	AUGUSTUS	intron	3026013	3026072	1	-	.	ID=g155.t1.intron3;Parent=g155.t1;
OY776276.1_Linnaemya_vulpina_genome_assembly,_chromosome:_1	AUGUSTUS	CDS	3026073	3026296	1	-	0	ID=g155.t1.CDS4;Parent=g155.t1;
OY776276.1_Linnaemya_vulpina_genome_assembly,_chromosome:_1	AUGUSTUS	exon	3026073	3026296	.	-	.	ID=g155.t1.exon4;Parent=g155.t1;
OY776276.1_Linnaemya_vulpina_genome_assembly,_chromosome:_1	AUGUSTUS	intron	3026297	3026360	1	-	.	ID=g155.t1.intron4;Parent=g155.t1;
OY776276.1_Linnaemya_vulpina_genome_assembly,_chromosome:_1	AUGUSTUS	CDS	3026361	3026538	1	-	1	ID=g155.t1.CDS5;Parent=g155.t1;
OY776276.1_Linnaemya_vulpina_genome_assembly,_chromosome:_1	AUGUSTUS	exon	3026361	3026538	.	-	.	ID=g155.t1.exon5;Parent=g155.t1;
OY776276.1_Linnaemya_vulpina_genome_assembly,_chromosome:_1	AUGUSTUS	intron	3026539	3026604	1	-	.	ID=g155.t1.intron5;Parent=g155.t1;
OY776276.1_Linnaemya_vulpina_genome_assembly,_chromosome:_1	AUGUSTUS	CDS	3026605	3026873	1	-	0	ID=g155.t1.CDS6;Parent=g155.t1;
OY776276.1_Linnaemya_vulpina_genome_assembly,_chromosome:_1	AUGUSTUS	exon	3026605	3026873	.	-	.	ID=g155.t1.exon6;Parent=g155.t1;
OY776276.1_Linnaemya_vulpina_genome_assembly,_chromosome:_1	AUGUSTUS	intron	3026874	3028506	1	-	.	ID=g155.t1.intron6;Parent=g155.t1;
OY776276.1_Linnaemya_vulpina_genome_assembly,_chromosome:_1	AUGUSTUS	CDS	3028507	3028689	1	-	0	ID=g155.t1.CDS7;Parent=g155.t1;
OY776276.1_Linnaemya_vulpina_genome_assembly,_chromosome:_1	AUGUSTUS	exon	3028507	3028689	.	-	.	ID=g155.t1.exon7;Parent=g155.t1;
OY776276.1_Linnaemya_vulpina_genome_assembly,_chromosome:_1	AUGUSTUS	intron	3028690	3028753	1	-	.	ID=g155.t1.intron7;Parent=g155.t1;
OY776276.1_Linnaemya_vulpina_genome_assembly,_chromosome:_1	AUGUSTUS	CDS	3028754	3028903	1	-	0	ID=g155.t1.CDS8;Parent=g155.t1;
OY776276.1_Linnaemya_vulpina_genome_assembly,_chromosome:_1	AUGUSTUS	exon	3028754	3028903	.	-	.	ID=g155.t1.exon8;Parent=g155.t1;
OY776276.1_Linnaemya_vulpina_genome_assembly,_chromosome:_1	AUGUSTUS	intron	3028904	3028970	1	-	.	ID=g155.t1.intron8;Parent=g155.t1;
OY776276.1_Linnaemya_vulpina_genome_assembly,_chromosome:_1	AUGUSTUS	CDS	3028971	3029188	1	-	2	ID=g155.t1.CDS9;Parent=g155.t1;
OY776276.1_Linnaemya_vulpina_genome_assembly,_chromosome:_1	AUGUSTUS	exon	3028971	3029188	.	-	.	ID=g155.t1.exon9;Parent=g155.t1;
OY776276.1_Linnaemya_vulpina_genome_assembly,_chromosome:_1	AUGUSTUS	intron	3029189	3029255	1	-	.	ID=g155.t1.intron9;Parent=g155.t1;
OY776276.1_Linnaemya_vulpina_genome_assembly,_chromosome:_1	AUGUSTUS	CDS	3029256	3029465	1	-	2	ID=g155.t1.CDS10;Parent=g155.t1;
OY776276.1_Linnaemya_vulpina_genome_assembly,_chromosome:_1	AUGUSTUS	exon	3029256	3029465	.	-	.	ID=g155.t1.exon10;Parent=g155.t1;
OY776276.1_Linnaemya_vulpina_genome_assembly,_chromosome:_1	AUGUSTUS	intron	3029466	3029532	1	-	.	ID=g155.t1.intron10;Parent=g155.t1;
OY776276.1_Linnaemya_vulpina_genome_assembly,_chromosome:_1	AUGUSTUS	CDS	3029533	3029595	1	-	2	ID=g155.t1.CDS11;Parent=g155.t1;
OY776276.1_Linnaemya_vulpina_genome_assembly,_chromosome:_1	AUGUSTUS	exon	3029533	3029595	.	-	.	ID=g155.t1.exon11;Parent=g155.t1;
OY776276.1_Linnaemya_vulpina_genome_assembly,_chromosome:_1	AUGUSTUS	intron	3029596	3037917	1	-	.	ID=g155.t1.intron11;Parent=g155.t1;
OY776276.1_Linnaemya_vulpina_genome_assembly,_chromosome:_1	AUGUSTUS	CDS	3037918	3038067	1	-	2	ID=g155.t1.CDS12;Parent=g155.t1;
OY776276.1_Linnaemya_vulpina_genome_assembly,_chromosome:_1	AUGUSTUS	exon	3037918	3038067	.	-	.	ID=g155.t1.exon12;Parent=g155.t1;
OY776276.1_Linnaemya_vulpina_genome_assembly,_chromosome:_1	AUGUSTUS	intron	3038068	3040368	1	-	.	ID=g155.t1.intron12;Parent=g155.t1;
OY776276.1_Linnaemya_vulpina_genome_assembly,_chromosome:_1	AUGUSTUS	CDS	3040369	3040468	1	-	0	ID=g155.t1.CDS13;Parent=g155.t1;
OY776276.1_Linnaemya_vulpina_genome_assembly,_chromosome:_1	AUGUSTUS	exon	3040369	3040468	.	-	.	ID=g155.t1.exon13;Parent=g155.t1;
OY776276.1_Linnaemya_vulpina_genome_assembly,_chromosome:_1	AUGUSTUS	start_codon	3040466	3040468	.	-	0	ID=g155.t1.start1;Parent=g155.t1;
OY776276.1_Linnaemya_vulpina_genome_assembly,_chromosome:_1	AUGUSTUS	gene	3044011	3047515	.	+	.	ID=g156;
OY776276.1_Linnaemya_vulpina_genome_assembly,_chromosome:_1	AUGUSTUS	mRNA	3044011	3047515	1	+	.	ID=g156.t1;Parent=g156;
OY776276.1_Linnaemya_vulpina_genome_assembly,_chromosome:_1	AUGUSTUS	start_codon	3044011	3044013	.	+	0	ID=g156.t1.start1;Parent=g156.t1;
OY776276.1_Linnaemya_vulpina_genome_assembly,_chromosome:_1	AUGUSTUS	CDS	3044011	3044328	1	+	0	ID=g156.t1.CDS1;Parent=g156.t1;
OY776276.1_Linnaemya_vulpina_genome_assembly,_chromosome:_1	AUGUSTUS	exon	3044011	3044328	.	+	.	ID=g156.t1.exon1;Parent=g156.t1;
OY776276.1_Linnaemya_vulpina_genome_assembly,_chromosome:_1	AUGUSTUS	intron	3044329	3047119	1	+	.	ID=g156.t1.intron1;Parent=g156.t1;
OY776276.1_Linnaemya_vulpina_genome_assembly,_chromosome:_1	AUGUSTUS	CDS	3047120	3047515	1	+	0	ID=g156.t1.CDS2;Parent=g156.t1;
OY776276.1_Linnaemya_vulpina_genome_assembly,_chromosome:_1	AUGUSTUS	exon	3047120	3047515	.	+	.	ID=g156.t1.exon2;Parent=g156.t1;
OY776276.1_Linnaemya_vulpina_genome_assembly,_chromosome:_1	AUGUSTUS	stop_codon	3047513	3047515	.	+	0	ID=g156.t1.stop1;Parent=g156.t1;
OY776276.1_Linnaemya_vulpina_genome_assembly,_chromosome:_1	AUGUSTUS	gene	3048188	3063530	.	+	.	ID=g157;
OY776276.1_Linnaemya_vulpina_genome_assembly,_chromosome:_1	AUGUSTUS	mRNA	3048188	3063530	1	+	.	ID=g157.t1;Parent=g157;
OY776276.1_Linnaemya_vulpina_genome_assembly,_chromosome:_1	AUGUSTUS	start_codon	3048188	3048190	.	+	0	ID=g157.t1.start1;Parent=g157.t1;
OY776276.1_Linnaemya_vulpina_genome_assembly,_chromosome:_1	AUGUSTUS	CDS	3048188	3048263	1	+	0	ID=g157.t1.CDS1;Parent=g157.t1;
OY776276.1_Linnaemya_vulpina_genome_assembly,_chromosome:_1	AUGUSTUS	exon	3048188	3048263	.	+	.	ID=g157.t1.exon1;Parent=g157.t1;
OY776276.1_Linnaemya_vulpina_genome_assembly,_chromosome:_1	AUGUSTUS	intron	3048264	3051265	1	+	.	ID=g157.t1.intron1;Parent=g157.t1;
OY776276.1_Linnaemya_vulpina_genome_assembly,_chromosome:_1	AUGUSTUS	CDS	3051266	3051412	1	+	2	ID=g157.t1.CDS2;Parent=g157.t1;
OY776276.1_Linnaemya_vulpina_genome_assembly,_chromosome:_1	AUGUSTUS	exon	3051266	3051412	.	+	.	ID=g157.t1.exon2;Parent=g157.t1;
OY776276.1_Linnaemya_vulpina_genome_assembly,_chromosome:_1	AUGUSTUS	intron	3051413	3051493	1	+	.	ID=g157.t1.intron2;Parent=g157.t1;
OY776276.1_Linnaemya_vulpina_genome_assembly,_chromosome:_1	AUGUSTUS	CDS	3051494	3051556	1	+	2	ID=g157.t1.CDS3;Parent=g157.t1;
OY776276.1_Linnaemya_vulpina_genome_assembly,_chromosome:_1	AUGUSTUS	exon	3051494	3051556	.	+	.	ID=g157.t1.exon3;Parent=g157.t1;
OY776276.1_Linnaemya_vulpina_genome_assembly,_chromosome:_1	AUGUSTUS	intron	3051557	3051749	1	+	.	ID=g157.t1.intron3;Parent=g157.t1;
OY776276.1_Linnaemya_vulpina_genome_assembly,_chromosome:_1	AUGUSTUS	CDS	3051750	3051953	1	+	2	ID=g157.t1.CDS4;Parent=g157.t1;
OY776276.1_Linnaemya_vulpina_genome_assembly,_chromosome:_1	AUGUSTUS	exon	3051750	3051953	.	+	.	ID=g157.t1.exon4;Parent=g157.t1;
OY776276.1_Linnaemya_vulpina_genome_assembly,_chromosome:_1	AUGUSTUS	intron	3051954	3054891	1	+	.	ID=g157.t1.intron4;Parent=g157.t1;
OY776276.1_Linnaemya_vulpina_genome_assembly,_chromosome:_1	AUGUSTUS	CDS	3054892	3055106	1	+	2	ID=g157.t1.CDS5;Parent=g157.t1;
OY776276.1_Linnaemya_vulpina_genome_assembly,_chromosome:_1	AUGUSTUS	exon	3054892	3055106	.	+	.	ID=g157.t1.exon5;Parent=g157.t1;
OY776276.1_Linnaemya_vulpina_genome_assembly,_chromosome:_1	AUGUSTUS	intron	3055107	3055169	1	+	.	ID=g157.t1.intron5;Parent=g157.t1;
OY776276.1_Linnaemya_vulpina_genome_assembly,_chromosome:_1	AUGUSTUS	CDS	3055170	3055358	1	+	0	ID=g157.t1.CDS6;Parent=g157.t1;
OY776276.1_Linnaemya_vulpina_genome_assembly,_chromosome:_1	AUGUSTUS	exon	3055170	3055358	.	+	.	ID=g157.t1.exon6;Parent=g157.t1;
OY776276.1_Linnaemya_vulpina_genome_assembly,_chromosome:_1	AUGUSTUS	intron	3055359	3055423	1	+	.	ID=g157.t1.intron6;Parent=g157.t1;
OY776276.1_Linnaemya_vulpina_genome_assembly,_chromosome:_1	AUGUSTUS	CDS	3055424	3055576	1	+	0	ID=g157.t1.CDS7;Parent=g157.t1;
OY776276.1_Linnaemya_vulpina_genome_assembly,_chromosome:_1	AUGUSTUS	exon	3055424	3055576	.	+	.	ID=g157.t1.exon7;Parent=g157.t1;
OY776276.1_Linnaemya_vulpina_genome_assembly,_chromosome:_1	AUGUSTUS	intron	3055577	3057676	1	+	.	ID=g157.t1.intron7;Parent=g157.t1;
OY776276.1_Linnaemya_vulpina_genome_assembly,_chromosome:_1	AUGUSTUS	CDS	3057677	3057918	1	+	0	ID=g157.t1.CDS8;Parent=g157.t1;
OY776276.1_Linnaemya_vulpina_genome_assembly,_chromosome:_1	AUGUSTUS	exon	3057677	3057918	.	+	.	ID=g157.t1.exon8;Parent=g157.t1;
OY776276.1_Linnaemya_vulpina_genome_assembly,_chromosome:_1	AUGUSTUS	intron	3057919	3057979	1	+	.	ID=g157.t1.intron8;Parent=g157.t1;
OY776276.1_Linnaemya_vulpina_genome_assembly,_chromosome:_1	AUGUSTUS	CDS	3057980	3058169	1	+	1	ID=g157.t1.CDS9;Parent=g157.t1;
OY776276.1_Linnaemya_vulpina_genome_assembly,_chromosome:_1	AUGUSTUS	exon	3057980	3058169	.	+	.	ID=g157.t1.exon9;Parent=g157.t1;
OY776276.1_Linnaemya_vulpina_genome_assembly,_chromosome:_1	AUGUSTUS	intron	3058170	3058251	1	+	.	ID=g157.t1.intron9;Parent=g157.t1;
OY776276.1_Linnaemya_vulpina_genome_assembly,_chromosome:_1	AUGUSTUS	CDS	3058252	3058610	1	+	0	ID=g157.t1.CDS10;Parent=g157.t1;
OY776276.1_Linnaemya_vulpina_genome_assembly,_chromosome:_1	AUGUSTUS	exon	3058252	3058610	.	+	.	ID=g157.t1.exon10;Parent=g157.t1;
OY776276.1_Linnaemya_vulpina_genome_assembly,_chromosome:_1	AUGUSTUS	intron	3058611	3059529	1	+	.	ID=g157.t1.intron10;Parent=g157.t1;
OY776276.1_Linnaemya_vulpina_genome_assembly,_chromosome:_1	AUGUSTUS	CDS	3059530	3059728	1	+	1	ID=g157.t1.CDS11;Parent=g157.t1;
OY776276.1_Linnaemya_vulpina_genome_assembly,_chromosome:_1	AUGUSTUS	exon	3059530	3059728	.	+	.	ID=g157.t1.exon11;Parent=g157.t1;
OY776276.1_Linnaemya_vulpina_genome_assembly,_chromosome:_1	AUGUSTUS	intron	3059729	3059959	1	+	.	ID=g157.t1.intron11;Parent=g157.t1;
OY776276.1_Linnaemya_vulpina_genome_assembly,_chromosome:_1	AUGUSTUS	CDS	3059960	3060188	1	+	0	ID=g157.t1.CDS12;Parent=g157.t1;
OY776276.1_Linnaemya_vulpina_genome_assembly,_chromosome:_1	AUGUSTUS	exon	3059960	3060188	.	+	.	ID=g157.t1.exon12;Parent=g157.t1;
OY776276.1_Linnaemya_vulpina_genome_assembly,_chromosome:_1	AUGUSTUS	intron	3060189	3062599	1	+	.	ID=g157.t1.intron12;Parent=g157.t1;
OY776276.1_Linnaemya_vulpina_genome_assembly,_chromosome:_1	AUGUSTUS	CDS	3062600	3062868	1	+	2	ID=g157.t1.CDS13;Parent=g157.t1;
OY776276.1_Linnaemya_vulpina_genome_assembly,_chromosome:_1	AUGUSTUS	exon	3062600	3062868	.	+	.	ID=g157.t1.exon13;Parent=g157.t1;
OY776276.1_Linnaemya_vulpina_genome_assembly,_chromosome:_1	AUGUSTUS	intron	3062869	3062951	1	+	.	ID=g157.t1.intron13;Parent=g157.t1;
OY776276.1_Linnaemya_vulpina_genome_assembly,_chromosome:_1	AUGUSTUS	CDS	3062952	3063530	1	+	0	ID=g157.t1.CDS14;Parent=g157.t1;
OY776276.1_Linnaemya_vulpina_genome_assembly,_chromosome:_1	AUGUSTUS	exon	3062952	3063530	.	+	.	ID=g157.t1.exon14;Parent=g157.t1;
OY776276.1_Linnaemya_vulpina_genome_assembly,_chromosome:_1	AUGUSTUS	stop_codon	3063528	3063530	.	+	0	ID=g157.t1.stop1;Parent=g157.t1;
OY776276.1_Linnaemya_vulpina_genome_assembly,_chromosome:_1	AUGUSTUS	gene	3067356	3069595	.	-	.	ID=g158;
OY776276.1_Linnaemya_vulpina_genome_assembly,_chromosome:_1	AUGUSTUS	mRNA	3067356	3069595	0.66	-	.	ID=g158.t1;Parent=g158;
OY776276.1_Linnaemya_vulpina_genome_assembly,_chromosome:_1	AUGUSTUS	stop_codon	3067356	3067358	.	-	0	ID=g158.t1.stop1;Parent=g158.t1;
OY776276.1_Linnaemya_vulpina_genome_assembly,_chromosome:_1	AUGUSTUS	CDS	3067356	3067456	1	-	2	ID=g158.t1.CDS1;Parent=g158.t1;
OY776276.1_Linnaemya_vulpina_genome_assembly,_chromosome:_1	AUGUSTUS	exon	3067356	3067456	.	-	.	ID=g158.t1.exon1;Parent=g158.t1;
OY776276.1_Linnaemya_vulpina_genome_assembly,_chromosome:_1	AUGUSTUS	intron	3067457	3067959	1	-	.	ID=g158.t1.intron1;Parent=g158.t1;
OY776276.1_Linnaemya_vulpina_genome_assembly,_chromosome:_1	AUGUSTUS	CDS	3067960	3068217	1	-	2	ID=g158.t1.CDS2;Parent=g158.t1;
OY776276.1_Linnaemya_vulpina_genome_assembly,_chromosome:_1	AUGUSTUS	exon	3067960	3068217	.	-	.	ID=g158.t1.exon2;Parent=g158.t1;
OY776276.1_Linnaemya_vulpina_genome_assembly,_chromosome:_1	AUGUSTUS	intron	3068218	3068288	1	-	.	ID=g158.t1.intron2;Parent=g158.t1;
OY776276.1_Linnaemya_vulpina_genome_assembly,_chromosome:_1	AUGUSTUS	CDS	3068289	3068708	0.97	-	2	ID=g158.t1.CDS3;Parent=g158.t1;
OY776276.1_Linnaemya_vulpina_genome_assembly,_chromosome:_1	AUGUSTUS	exon	3068289	3068708	.	-	.	ID=g158.t1.exon3;Parent=g158.t1;
OY776276.1_Linnaemya_vulpina_genome_assembly,_chromosome:_1	AUGUSTUS	intron	3068709	3068775	0.97	-	.	ID=g158.t1.intron3;Parent=g158.t1;
OY776276.1_Linnaemya_vulpina_genome_assembly,_chromosome:_1	AUGUSTUS	CDS	3068776	3069512	0.85	-	1	ID=g158.t1.CDS4;Parent=g158.t1;
OY776276.1_Linnaemya_vulpina_genome_assembly,_chromosome:_1	AUGUSTUS	exon	3068776	3069512	.	-	.	ID=g158.t1.exon4;Parent=g158.t1;
OY776276.1_Linnaemya_vulpina_genome_assembly,_chromosome:_1	AUGUSTUS	intron	3069513	3069578	0.69	-	.	ID=g158.t1.intron4;Parent=g158.t1;
OY776276.1_Linnaemya_vulpina_genome_assembly,_chromosome:_1	AUGUSTUS	CDS	3069579	3069595	0.69	-	0	ID=g158.t1.CDS5;Parent=g158.t1;
OY776276.1_Linnaemya_vulpina_genome_assembly,_chromosome:_1	AUGUSTUS	exon	3069579	3069595	.	-	.	ID=g158.t1.exon5;Parent=g158.t1;
OY776276.1_Linnaemya_vulpina_genome_assembly,_chromosome:_1	AUGUSTUS	start_codon	3069593	3069595	.	-	0	ID=g158.t1.start1;Parent=g158.t1;
OY776276.1_Linnaemya_vulpina_genome_assembly,_chromosome:_1	AUGUSTUS	mRNA	3067356	3069340	0.69	-	.	ID=g158.t2;Parent=g158;
OY776276.1_Linnaemya_vulpina_genome_assembly,_chromosome:_1	AUGUSTUS	stop_codon	3067356	3067358	.	-	0	ID=g158.t2.stop1;Parent=g158.t2;
OY776276.1_Linnaemya_vulpina_genome_assembly,_chromosome:_1	AUGUSTUS	CDS	3067356	3067459	1	-	2	ID=g158.t2.CDS1;Parent=g158.t2;
OY776276.1_Linnaemya_vulpina_genome_assembly,_chromosome:_1	AUGUSTUS	exon	3067356	3067459	.	-	.	ID=g158.t2.exon1;Parent=g158.t2;
OY776276.1_Linnaemya_vulpina_genome_assembly,_chromosome:_1	AUGUSTUS	intron	3067460	3067959	1	-	.	ID=g158.t2.intron1;Parent=g158.t2;
OY776276.1_Linnaemya_vulpina_genome_assembly,_chromosome:_1	AUGUSTUS	CDS	3067960	3068217	1	-	2	ID=g158.t2.CDS2;Parent=g158.t2;
OY776276.1_Linnaemya_vulpina_genome_assembly,_chromosome:_1	AUGUSTUS	exon	3067960	3068217	.	-	.	ID=g158.t2.exon2;Parent=g158.t2;
OY776276.1_Linnaemya_vulpina_genome_assembly,_chromosome:_1	AUGUSTUS	intron	3068218	3068288	1	-	.	ID=g158.t2.intron2;Parent=g158.t2;
OY776276.1_Linnaemya_vulpina_genome_assembly,_chromosome:_1	AUGUSTUS	CDS	3068289	3068708	0.98	-	2	ID=g158.t2.CDS3;Parent=g158.t2;
OY776276.1_Linnaemya_vulpina_genome_assembly,_chromosome:_1	AUGUSTUS	exon	3068289	3068708	.	-	.	ID=g158.t2.exon3;Parent=g158.t2;
OY776276.1_Linnaemya_vulpina_genome_assembly,_chromosome:_1	AUGUSTUS	intron	3068709	3068775	0.98	-	.	ID=g158.t2.intron3;Parent=g158.t2;
OY776276.1_Linnaemya_vulpina_genome_assembly,_chromosome:_1	AUGUSTUS	CDS	3068776	3069340	0.71	-	0	ID=g158.t2.CDS4;Parent=g158.t2;
OY776276.1_Linnaemya_vulpina_genome_assembly,_chromosome:_1	AUGUSTUS	exon	3068776	3069340	.	-	.	ID=g158.t2.exon4;Parent=g158.t2;
OY776276.1_Linnaemya_vulpina_genome_assembly,_chromosome:_1	AUGUSTUS	start_codon	3069338	3069340	.	-	0	ID=g158.t2.start1;Parent=g158.t2;
OY776276.1_Linnaemya_vulpina_genome_assembly,_chromosome:_1	AUGUSTUS	gene	3080864	3092338	.	+	.	ID=g159;
OY776276.1_Linnaemya_vulpina_genome_assembly,_chromosome:_1	AUGUSTUS	mRNA	3080864	3092338	1	+	.	ID=g159.t1;Parent=g159;
OY776276.1_Linnaemya_vulpina_genome_assembly,_chromosome:_1	AUGUSTUS	start_codon	3080864	3080866	.	+	0	ID=g159.t1.start1;Parent=g159.t1;
OY776276.1_Linnaemya_vulpina_genome_assembly,_chromosome:_1	AUGUSTUS	CDS	3080864	3080948	1	+	0	ID=g159.t1.CDS1;Parent=g159.t1;
OY776276.1_Linnaemya_vulpina_genome_assembly,_chromosome:_1	AUGUSTUS	exon	3080864	3080948	.	+	.	ID=g159.t1.exon1;Parent=g159.t1;
OY776276.1_Linnaemya_vulpina_genome_assembly,_chromosome:_1	AUGUSTUS	intron	3080949	3086888	1	+	.	ID=g159.t1.intron1;Parent=g159.t1;
OY776276.1_Linnaemya_vulpina_genome_assembly,_chromosome:_1	AUGUSTUS	CDS	3086889	3087338	1	+	2	ID=g159.t1.CDS2;Parent=g159.t1;
OY776276.1_Linnaemya_vulpina_genome_assembly,_chromosome:_1	AUGUSTUS	exon	3086889	3087338	.	+	.	ID=g159.t1.exon2;Parent=g159.t1;
OY776276.1_Linnaemya_vulpina_genome_assembly,_chromosome:_1	AUGUSTUS	intron	3087339	3087862	1	+	.	ID=g159.t1.intron2;Parent=g159.t1;
OY776276.1_Linnaemya_vulpina_genome_assembly,_chromosome:_1	AUGUSTUS	CDS	3087863	3088713	1	+	2	ID=g159.t1.CDS3;Parent=g159.t1;
OY776276.1_Linnaemya_vulpina_genome_assembly,_chromosome:_1	AUGUSTUS	exon	3087863	3088713	.	+	.	ID=g159.t1.exon3;Parent=g159.t1;
OY776276.1_Linnaemya_vulpina_genome_assembly,_chromosome:_1	AUGUSTUS	intron	3088714	3088782	1	+	.	ID=g159.t1.intron3;Parent=g159.t1;
OY776276.1_Linnaemya_vulpina_genome_assembly,_chromosome:_1	AUGUSTUS	CDS	3088783	3090792	1	+	0	ID=g159.t1.CDS4;Parent=g159.t1;
OY776276.1_Linnaemya_vulpina_genome_assembly,_chromosome:_1	AUGUSTUS	exon	3088783	3090792	.	+	.	ID=g159.t1.exon4;Parent=g159.t1;
OY776276.1_Linnaemya_vulpina_genome_assembly,_chromosome:_1	AUGUSTUS	intron	3090793	3090873	1	+	.	ID=g159.t1.intron4;Parent=g159.t1;
OY776276.1_Linnaemya_vulpina_genome_assembly,_chromosome:_1	AUGUSTUS	CDS	3090874	3091092	1	+	0	ID=g159.t1.CDS5;Parent=g159.t1;
OY776276.1_Linnaemya_vulpina_genome_assembly,_chromosome:_1	AUGUSTUS	exon	3090874	3091092	.	+	.	ID=g159.t1.exon5;Parent=g159.t1;
OY776276.1_Linnaemya_vulpina_genome_assembly,_chromosome:_1	AUGUSTUS	intron	3091093	3091154	1	+	.	ID=g159.t1.intron5;Parent=g159.t1;
OY776276.1_Linnaemya_vulpina_genome_assembly,_chromosome:_1	AUGUSTUS	CDS	3091155	3091331	1	+	0	ID=g159.t1.CDS6;Parent=g159.t1;
OY776276.1_Linnaemya_vulpina_genome_assembly,_chromosome:_1	AUGUSTUS	exon	3091155	3091331	.	+	.	ID=g159.t1.exon6;Parent=g159.t1;
OY776276.1_Linnaemya_vulpina_genome_assembly,_chromosome:_1	AUGUSTUS	intron	3091332	3091819	1	+	.	ID=g159.t1.intron6;Parent=g159.t1;
OY776276.1_Linnaemya_vulpina_genome_assembly,_chromosome:_1	AUGUSTUS	CDS	3091820	3092143	1	+	0	ID=g159.t1.CDS7;Parent=g159.t1;
OY776276.1_Linnaemya_vulpina_genome_assembly,_chromosome:_1	AUGUSTUS	exon	3091820	3092143	.	+	.	ID=g159.t1.exon7;Parent=g159.t1;
OY776276.1_Linnaemya_vulpina_genome_assembly,_chromosome:_1	AUGUSTUS	intron	3092144	3092209	1	+	.	ID=g159.t1.intron7;Parent=g159.t1;
OY776276.1_Linnaemya_vulpina_genome_assembly,_chromosome:_1	AUGUSTUS	CDS	3092210	3092338	1	+	0	ID=g159.t1.CDS8;Parent=g159.t1;
OY776276.1_Linnaemya_vulpina_genome_assembly,_chromosome:_1	AUGUSTUS	exon	3092210	3092338	.	+	.	ID=g159.t1.exon8;Parent=g159.t1;
OY776276.1_Linnaemya_vulpina_genome_assembly,_chromosome:_1	AUGUSTUS	stop_codon	3092336	3092338	.	+	0	ID=g159.t1.stop1;Parent=g159.t1;
OY776276.1_Linnaemya_vulpina_genome_assembly,_chromosome:_1	AUGUSTUS	gene	3098691	3108880	.	-	.	ID=g160;
OY776276.1_Linnaemya_vulpina_genome_assembly,_chromosome:_1	AUGUSTUS	mRNA	3098691	3108880	1	-	.	ID=g160.t1;Parent=g160;
OY776276.1_Linnaemya_vulpina_genome_assembly,_chromosome:_1	AUGUSTUS	stop_codon	3098691	3098693	.	-	0	ID=g160.t1.stop1;Parent=g160.t1;
OY776276.1_Linnaemya_vulpina_genome_assembly,_chromosome:_1	AUGUSTUS	CDS	3098691	3098737	1	-	2	ID=g160.t1.CDS1;Parent=g160.t1;
OY776276.1_Linnaemya_vulpina_genome_assembly,_chromosome:_1	AUGUSTUS	exon	3098691	3098737	.	-	.	ID=g160.t1.exon1;Parent=g160.t1;
OY776276.1_Linnaemya_vulpina_genome_assembly,_chromosome:_1	AUGUSTUS	intron	3098738	3099240	1	-	.	ID=g160.t1.intron1;Parent=g160.t1;
OY776276.1_Linnaemya_vulpina_genome_assembly,_chromosome:_1	AUGUSTUS	CDS	3099241	3099732	1	-	2	ID=g160.t1.CDS2;Parent=g160.t1;
OY776276.1_Linnaemya_vulpina_genome_assembly,_chromosome:_1	AUGUSTUS	exon	3099241	3099732	.	-	.	ID=g160.t1.exon2;Parent=g160.t1;
OY776276.1_Linnaemya_vulpina_genome_assembly,_chromosome:_1	AUGUSTUS	intron	3099733	3102067	1	-	.	ID=g160.t1.intron2;Parent=g160.t1;
OY776276.1_Linnaemya_vulpina_genome_assembly,_chromosome:_1	AUGUSTUS	CDS	3102068	3102220	1	-	2	ID=g160.t1.CDS3;Parent=g160.t1;
OY776276.1_Linnaemya_vulpina_genome_assembly,_chromosome:_1	AUGUSTUS	exon	3102068	3102220	.	-	.	ID=g160.t1.exon3;Parent=g160.t1;
OY776276.1_Linnaemya_vulpina_genome_assembly,_chromosome:_1	AUGUSTUS	intron	3102221	3102285	1	-	.	ID=g160.t1.intron3;Parent=g160.t1;
OY776276.1_Linnaemya_vulpina_genome_assembly,_chromosome:_1	AUGUSTUS	CDS	3102286	3105982	1	-	0	ID=g160.t1.CDS4;Parent=g160.t1;
OY776276.1_Linnaemya_vulpina_genome_assembly,_chromosome:_1	AUGUSTUS	exon	3102286	3105982	.	-	.	ID=g160.t1.exon4;Parent=g160.t1;
OY776276.1_Linnaemya_vulpina_genome_assembly,_chromosome:_1	AUGUSTUS	intron	3105983	3108491	1	-	.	ID=g160.t1.intron4;Parent=g160.t1;
OY776276.1_Linnaemya_vulpina_genome_assembly,_chromosome:_1	AUGUSTUS	CDS	3108492	3108692	1	-	0	ID=g160.t1.CDS5;Parent=g160.t1;
OY776276.1_Linnaemya_vulpina_genome_assembly,_chromosome:_1	AUGUSTUS	exon	3108492	3108692	.	-	.	ID=g160.t1.exon5;Parent=g160.t1;
OY776276.1_Linnaemya_vulpina_genome_assembly,_chromosome:_1	AUGUSTUS	intron	3108693	3108850	1	-	.	ID=g160.t1.intron5;Parent=g160.t1;
OY776276.1_Linnaemya_vulpina_genome_assembly,_chromosome:_1	AUGUSTUS	CDS	3108851	3108880	1	-	0	ID=g160.t1.CDS6;Parent=g160.t1;
OY776276.1_Linnaemya_vulpina_genome_assembly,_chromosome:_1	AUGUSTUS	exon	3108851	3108880	.	-	.	ID=g160.t1.exon6;Parent=g160.t1;
OY776276.1_Linnaemya_vulpina_genome_assembly,_chromosome:_1	AUGUSTUS	start_codon	3108878	3108880	.	-	0	ID=g160.t1.start1;Parent=g160.t1;
OY776276.1_Linnaemya_vulpina_genome_assembly,_chromosome:_1	AUGUSTUS	gene	3146983	3160409	.	-	.	ID=g161;
OY776276.1_Linnaemya_vulpina_genome_assembly,_chromosome:_1	AUGUSTUS	mRNA	3146983	3160409	0.61	-	.	ID=g161.t1;Parent=g161;
OY776276.1_Linnaemya_vulpina_genome_assembly,_chromosome:_1	AUGUSTUS	stop_codon	3146983	3146985	.	-	0	ID=g161.t1.stop1;Parent=g161.t1;
OY776276.1_Linnaemya_vulpina_genome_assembly,_chromosome:_1	AUGUSTUS	CDS	3146983	3147141	1	-	0	ID=g161.t1.CDS1;Parent=g161.t1;
OY776276.1_Linnaemya_vulpina_genome_assembly,_chromosome:_1	AUGUSTUS	exon	3146983	3147141	.	-	.	ID=g161.t1.exon1;Parent=g161.t1;
OY776276.1_Linnaemya_vulpina_genome_assembly,_chromosome:_1	AUGUSTUS	intron	3147142	3148941	1	-	.	ID=g161.t1.intron1;Parent=g161.t1;
OY776276.1_Linnaemya_vulpina_genome_assembly,_chromosome:_1	AUGUSTUS	CDS	3148942	3149091	1	-	0	ID=g161.t1.CDS2;Parent=g161.t1;
OY776276.1_Linnaemya_vulpina_genome_assembly,_chromosome:_1	AUGUSTUS	exon	3148942	3149091	.	-	.	ID=g161.t1.exon2;Parent=g161.t1;
OY776276.1_Linnaemya_vulpina_genome_assembly,_chromosome:_1	AUGUSTUS	intron	3149092	3160041	1	-	.	ID=g161.t1.intron2;Parent=g161.t1;
OY776276.1_Linnaemya_vulpina_genome_assembly,_chromosome:_1	AUGUSTUS	CDS	3160042	3160204	0.98	-	1	ID=g161.t1.CDS3;Parent=g161.t1;
OY776276.1_Linnaemya_vulpina_genome_assembly,_chromosome:_1	AUGUSTUS	exon	3160042	3160204	.	-	.	ID=g161.t1.exon3;Parent=g161.t1;
OY776276.1_Linnaemya_vulpina_genome_assembly,_chromosome:_1	AUGUSTUS	intron	3160205	3160377	0.61	-	.	ID=g161.t1.intron3;Parent=g161.t1;
OY776276.1_Linnaemya_vulpina_genome_assembly,_chromosome:_1	AUGUSTUS	CDS	3160378	3160409	0.62	-	0	ID=g161.t1.CDS4;Parent=g161.t1;
OY776276.1_Linnaemya_vulpina_genome_assembly,_chromosome:_1	AUGUSTUS	exon	3160378	3160409	.	-	.	ID=g161.t1.exon4;Parent=g161.t1;
OY776276.1_Linnaemya_vulpina_genome_assembly,_chromosome:_1	AUGUSTUS	start_codon	3160407	3160409	.	-	0	ID=g161.t1.start1;Parent=g161.t1;
OY776276.1_Linnaemya_vulpina_genome_assembly,_chromosome:_1	AUGUSTUS	gene	3273827	3333562	.	-	.	ID=g162;
OY776276.1_Linnaemya_vulpina_genome_assembly,_chromosome:_1	AUGUSTUS	mRNA	3273827	3333562	1	-	.	ID=g162.t1;Parent=g162;
OY776276.1_Linnaemya_vulpina_genome_assembly,_chromosome:_1	AUGUSTUS	stop_codon	3273827	3273829	.	-	0	ID=g162.t1.stop1;Parent=g162.t1;
OY776276.1_Linnaemya_vulpina_genome_assembly,_chromosome:_1	AUGUSTUS	CDS	3273827	3273923	1	-	1	ID=g162.t1.CDS1;Parent=g162.t1;
OY776276.1_Linnaemya_vulpina_genome_assembly,_chromosome:_1	AUGUSTUS	exon	3273827	3273923	.	-	.	ID=g162.t1.exon1;Parent=g162.t1;
OY776276.1_Linnaemya_vulpina_genome_assembly,_chromosome:_1	AUGUSTUS	intron	3273924	3274858	1	-	.	ID=g162.t1.intron1;Parent=g162.t1;
OY776276.1_Linnaemya_vulpina_genome_assembly,_chromosome:_1	AUGUSTUS	CDS	3274859	3275131	1	-	1	ID=g162.t1.CDS2;Parent=g162.t1;
OY776276.1_Linnaemya_vulpina_genome_assembly,_chromosome:_1	AUGUSTUS	exon	3274859	3275131	.	-	.	ID=g162.t1.exon2;Parent=g162.t1;
OY776276.1_Linnaemya_vulpina_genome_assembly,_chromosome:_1	AUGUSTUS	intron	3275132	3285281	1	-	.	ID=g162.t1.intron2;Parent=g162.t1;
OY776276.1_Linnaemya_vulpina_genome_assembly,_chromosome:_1	AUGUSTUS	CDS	3285282	3286230	1	-	2	ID=g162.t1.CDS3;Parent=g162.t1;
OY776276.1_Linnaemya_vulpina_genome_assembly,_chromosome:_1	AUGUSTUS	exon	3285282	3286230	.	-	.	ID=g162.t1.exon3;Parent=g162.t1;
OY776276.1_Linnaemya_vulpina_genome_assembly,_chromosome:_1	AUGUSTUS	intron	3286231	3289782	1	-	.	ID=g162.t1.intron3;Parent=g162.t1;
OY776276.1_Linnaemya_vulpina_genome_assembly,_chromosome:_1	AUGUSTUS	CDS	3289783	3289927	1	-	0	ID=g162.t1.CDS4;Parent=g162.t1;
OY776276.1_Linnaemya_vulpina_genome_assembly,_chromosome:_1	AUGUSTUS	exon	3289783	3289927	.	-	.	ID=g162.t1.exon4;Parent=g162.t1;
OY776276.1_Linnaemya_vulpina_genome_assembly,_chromosome:_1	AUGUSTUS	intron	3289928	3290019	1	-	.	ID=g162.t1.intron4;Parent=g162.t1;
OY776276.1_Linnaemya_vulpina_genome_assembly,_chromosome:_1	AUGUSTUS	CDS	3290020	3290246	1	-	2	ID=g162.t1.CDS5;Parent=g162.t1;
OY776276.1_Linnaemya_vulpina_genome_assembly,_chromosome:_1	AUGUSTUS	exon	3290020	3290246	.	-	.	ID=g162.t1.exon5;Parent=g162.t1;
OY776276.1_Linnaemya_vulpina_genome_assembly,_chromosome:_1	AUGUSTUS	intron	3290247	3296900	1	-	.	ID=g162.t1.intron5;Parent=g162.t1;
OY776276.1_Linnaemya_vulpina_genome_assembly,_chromosome:_1	AUGUSTUS	CDS	3296901	3297038	1	-	2	ID=g162.t1.CDS6;Parent=g162.t1;
OY776276.1_Linnaemya_vulpina_genome_assembly,_chromosome:_1	AUGUSTUS	exon	3296901	3297038	.	-	.	ID=g162.t1.exon6;Parent=g162.t1;
OY776276.1_Linnaemya_vulpina_genome_assembly,_chromosome:_1	AUGUSTUS	intron	3297039	3303972	1	-	.	ID=g162.t1.intron6;Parent=g162.t1;
OY776276.1_Linnaemya_vulpina_genome_assembly,_chromosome:_1	AUGUSTUS	CDS	3303973	3304180	1	-	0	ID=g162.t1.CDS7;Parent=g162.t1;
OY776276.1_Linnaemya_vulpina_genome_assembly,_chromosome:_1	AUGUSTUS	exon	3303973	3304180	.	-	.	ID=g162.t1.exon7;Parent=g162.t1;
OY776276.1_Linnaemya_vulpina_genome_assembly,_chromosome:_1	AUGUSTUS	intron	3304181	3314520	1	-	.	ID=g162.t1.intron7;Parent=g162.t1;
OY776276.1_Linnaemya_vulpina_genome_assembly,_chromosome:_1	AUGUSTUS	CDS	3314521	3314660	1	-	2	ID=g162.t1.CDS8;Parent=g162.t1;
OY776276.1_Linnaemya_vulpina_genome_assembly,_chromosome:_1	AUGUSTUS	exon	3314521	3314660	.	-	.	ID=g162.t1.exon8;Parent=g162.t1;
OY776276.1_Linnaemya_vulpina_genome_assembly,_chromosome:_1	AUGUSTUS	intron	3314661	3320783	1	-	.	ID=g162.t1.intron8;Parent=g162.t1;
OY776276.1_Linnaemya_vulpina_genome_assembly,_chromosome:_1	AUGUSTUS	CDS	3320784	3320960	1	-	2	ID=g162.t1.CDS9;Parent=g162.t1;
OY776276.1_Linnaemya_vulpina_genome_assembly,_chromosome:_1	AUGUSTUS	exon	3320784	3320960	.	-	.	ID=g162.t1.exon9;Parent=g162.t1;
OY776276.1_Linnaemya_vulpina_genome_assembly,_chromosome:_1	AUGUSTUS	intron	3320961	3330048	1	-	.	ID=g162.t1.intron9;Parent=g162.t1;
OY776276.1_Linnaemya_vulpina_genome_assembly,_chromosome:_1	AUGUSTUS	CDS	3330049	3330196	1	-	0	ID=g162.t1.CDS10;Parent=g162.t1;
OY776276.1_Linnaemya_vulpina_genome_assembly,_chromosome:_1	AUGUSTUS	exon	3330049	3330196	.	-	.	ID=g162.t1.exon10;Parent=g162.t1;
OY776276.1_Linnaemya_vulpina_genome_assembly,_chromosome:_1	AUGUSTUS	intron	3330197	3333373	1	-	.	ID=g162.t1.intron10;Parent=g162.t1;
OY776276.1_Linnaemya_vulpina_genome_assembly,_chromosome:_1	AUGUSTUS	CDS	3333374	3333562	1	-	0	ID=g162.t1.CDS11;Parent=g162.t1;
OY776276.1_Linnaemya_vulpina_genome_assembly,_chromosome:_1	AUGUSTUS	exon	3333374	3333562	.	-	.	ID=g162.t1.exon11;Parent=g162.t1;
OY776276.1_Linnaemya_vulpina_genome_assembly,_chromosome:_1	AUGUSTUS	start_codon	3333560	3333562	.	-	0	ID=g162.t1.start1;Parent=g162.t1;
OY776276.1_Linnaemya_vulpina_genome_assembly,_chromosome:_1	AUGUSTUS	gene	3354274	3354513	.	+	.	ID=g163;
OY776276.1_Linnaemya_vulpina_genome_assembly,_chromosome:_1	AUGUSTUS	mRNA	3354274	3354513	0.86	+	.	ID=g163.t1;Parent=g163;
OY776276.1_Linnaemya_vulpina_genome_assembly,_chromosome:_1	AUGUSTUS	start_codon	3354274	3354276	.	+	0	ID=g163.t1.start1;Parent=g163.t1;
OY776276.1_Linnaemya_vulpina_genome_assembly,_chromosome:_1	AUGUSTUS	CDS	3354274	3354513	0.86	+	0	ID=g163.t1.CDS1;Parent=g163.t1;
OY776276.1_Linnaemya_vulpina_genome_assembly,_chromosome:_1	AUGUSTUS	exon	3354274	3354513	.	+	.	ID=g163.t1.exon1;Parent=g163.t1;
OY776276.1_Linnaemya_vulpina_genome_assembly,_chromosome:_1	AUGUSTUS	stop_codon	3354511	3354513	.	+	0	ID=g163.t1.stop1;Parent=g163.t1;
OY776276.1_Linnaemya_vulpina_genome_assembly,_chromosome:_1	AUGUSTUS	gene	3377903	3398087	.	-	.	ID=g164;
OY776276.1_Linnaemya_vulpina_genome_assembly,_chromosome:_1	AUGUSTUS	mRNA	3377903	3398087	1	-	.	ID=g164.t1;Parent=g164;
OY776276.1_Linnaemya_vulpina_genome_assembly,_chromosome:_1	AUGUSTUS	stop_codon	3377903	3377905	.	-	0	ID=g164.t1.stop1;Parent=g164.t1;
OY776276.1_Linnaemya_vulpina_genome_assembly,_chromosome:_1	AUGUSTUS	CDS	3377903	3378012	1	-	2	ID=g164.t1.CDS1;Parent=g164.t1;
OY776276.1_Linnaemya_vulpina_genome_assembly,_chromosome:_1	AUGUSTUS	exon	3377903	3378012	.	-	.	ID=g164.t1.exon1;Parent=g164.t1;
OY776276.1_Linnaemya_vulpina_genome_assembly,_chromosome:_1	AUGUSTUS	intron	3378013	3397612	1	-	.	ID=g164.t1.intron1;Parent=g164.t1;
OY776276.1_Linnaemya_vulpina_genome_assembly,_chromosome:_1	AUGUSTUS	CDS	3397613	3398087	1	-	0	ID=g164.t1.CDS2;Parent=g164.t1;
OY776276.1_Linnaemya_vulpina_genome_assembly,_chromosome:_1	AUGUSTUS	exon	3397613	3398087	.	-	.	ID=g164.t1.exon2;Parent=g164.t1;
OY776276.1_Linnaemya_vulpina_genome_assembly,_chromosome:_1	AUGUSTUS	start_codon	3398085	3398087	.	-	0	ID=g164.t1.start1;Parent=g164.t1;
OY776276.1_Linnaemya_vulpina_genome_assembly,_chromosome:_1	AUGUSTUS	gene	3430566	3432199	.	+	.	ID=g165;
OY776276.1_Linnaemya_vulpina_genome_assembly,_chromosome:_1	AUGUSTUS	mRNA	3430566	3432199	1	+	.	ID=g165.t1;Parent=g165;
OY776276.1_Linnaemya_vulpina_genome_assembly,_chromosome:_1	AUGUSTUS	start_codon	3430566	3430568	.	+	0	ID=g165.t1.start1;Parent=g165.t1;
OY776276.1_Linnaemya_vulpina_genome_assembly,_chromosome:_1	AUGUSTUS	CDS	3430566	3430671	1	+	0	ID=g165.t1.CDS1;Parent=g165.t1;
OY776276.1_Linnaemya_vulpina_genome_assembly,_chromosome:_1	AUGUSTUS	exon	3430566	3430671	.	+	.	ID=g165.t1.exon1;Parent=g165.t1;
OY776276.1_Linnaemya_vulpina_genome_assembly,_chromosome:_1	AUGUSTUS	intron	3430672	3430727	1	+	.	ID=g165.t1.intron1;Parent=g165.t1;
OY776276.1_Linnaemya_vulpina_genome_assembly,_chromosome:_1	AUGUSTUS	CDS	3430728	3432199	1	+	2	ID=g165.t1.CDS2;Parent=g165.t1;
OY776276.1_Linnaemya_vulpina_genome_assembly,_chromosome:_1	AUGUSTUS	exon	3430728	3432199	.	+	.	ID=g165.t1.exon2;Parent=g165.t1;
OY776276.1_Linnaemya_vulpina_genome_assembly,_chromosome:_1	AUGUSTUS	stop_codon	3432197	3432199	.	+	0	ID=g165.t1.stop1;Parent=g165.t1;
OY776276.1_Linnaemya_vulpina_genome_assembly,_chromosome:_1	AUGUSTUS	gene	3435170	3436149	.	+	.	ID=g166;
OY776276.1_Linnaemya_vulpina_genome_assembly,_chromosome:_1	AUGUSTUS	mRNA	3435170	3436149	1	+	.	ID=g166.t1;Parent=g166;
OY776276.1_Linnaemya_vulpina_genome_assembly,_chromosome:_1	AUGUSTUS	start_codon	3435170	3435172	.	+	0	ID=g166.t1.start1;Parent=g166.t1;
OY776276.1_Linnaemya_vulpina_genome_assembly,_chromosome:_1	AUGUSTUS	CDS	3435170	3435278	1	+	0	ID=g166.t1.CDS1;Parent=g166.t1;
OY776276.1_Linnaemya_vulpina_genome_assembly,_chromosome:_1	AUGUSTUS	exon	3435170	3435278	.	+	.	ID=g166.t1.exon1;Parent=g166.t1;
OY776276.1_Linnaemya_vulpina_genome_assembly,_chromosome:_1	AUGUSTUS	intron	3435279	3435337	1	+	.	ID=g166.t1.intron1;Parent=g166.t1;
OY776276.1_Linnaemya_vulpina_genome_assembly,_chromosome:_1	AUGUSTUS	CDS	3435338	3436149	1	+	2	ID=g166.t1.CDS2;Parent=g166.t1;
OY776276.1_Linnaemya_vulpina_genome_assembly,_chromosome:_1	AUGUSTUS	exon	3435338	3436149	.	+	.	ID=g166.t1.exon2;Parent=g166.t1;
OY776276.1_Linnaemya_vulpina_genome_assembly,_chromosome:_1	AUGUSTUS	stop_codon	3436147	3436149	.	+	0	ID=g166.t1.stop1;Parent=g166.t1;
OY776276.1_Linnaemya_vulpina_genome_assembly,_chromosome:_1	AUGUSTUS	gene	3580952	3582321	.	-	.	ID=g167;
OY776276.1_Linnaemya_vulpina_genome_assembly,_chromosome:_1	AUGUSTUS	mRNA	3580952	3582321	0.84	-	.	ID=g167.t1;Parent=g167;
OY776276.1_Linnaemya_vulpina_genome_assembly,_chromosome:_1	AUGUSTUS	stop_codon	3580952	3580954	.	-	0	ID=g167.t1.stop1;Parent=g167.t1;
OY776276.1_Linnaemya_vulpina_genome_assembly,_chromosome:_1	AUGUSTUS	CDS	3580952	3580981	0.95	-	0	ID=g167.t1.CDS1;Parent=g167.t1;
OY776276.1_Linnaemya_vulpina_genome_assembly,_chromosome:_1	AUGUSTUS	exon	3580952	3580981	.	-	.	ID=g167.t1.exon1;Parent=g167.t1;
OY776276.1_Linnaemya_vulpina_genome_assembly,_chromosome:_1	AUGUSTUS	intron	3580982	3581621	0.84	-	.	ID=g167.t1.intron1;Parent=g167.t1;
OY776276.1_Linnaemya_vulpina_genome_assembly,_chromosome:_1	AUGUSTUS	CDS	3581622	3581739	0.84	-	1	ID=g167.t1.CDS2;Parent=g167.t1;
OY776276.1_Linnaemya_vulpina_genome_assembly,_chromosome:_1	AUGUSTUS	exon	3581622	3581739	.	-	.	ID=g167.t1.exon2;Parent=g167.t1;
OY776276.1_Linnaemya_vulpina_genome_assembly,_chromosome:_1	AUGUSTUS	intron	3581740	3581796	1	-	.	ID=g167.t1.intron2;Parent=g167.t1;
OY776276.1_Linnaemya_vulpina_genome_assembly,_chromosome:_1	AUGUSTUS	CDS	3581797	3581995	1	-	2	ID=g167.t1.CDS3;Parent=g167.t1;
OY776276.1_Linnaemya_vulpina_genome_assembly,_chromosome:_1	AUGUSTUS	exon	3581797	3581995	.	-	.	ID=g167.t1.exon3;Parent=g167.t1;
OY776276.1_Linnaemya_vulpina_genome_assembly,_chromosome:_1	AUGUSTUS	intron	3581996	3582047	1	-	.	ID=g167.t1.intron3;Parent=g167.t1;
OY776276.1_Linnaemya_vulpina_genome_assembly,_chromosome:_1	AUGUSTUS	CDS	3582048	3582321	1	-	0	ID=g167.t1.CDS4;Parent=g167.t1;
OY776276.1_Linnaemya_vulpina_genome_assembly,_chromosome:_1	AUGUSTUS	exon	3582048	3582321	.	-	.	ID=g167.t1.exon4;Parent=g167.t1;
OY776276.1_Linnaemya_vulpina_genome_assembly,_chromosome:_1	AUGUSTUS	start_codon	3582319	3582321	.	-	0	ID=g167.t1.start1;Parent=g167.t1;
OY776276.1_Linnaemya_vulpina_genome_assembly,_chromosome:_1	AUGUSTUS	gene	3604252	3605562	.	-	.	ID=g168;
OY776276.1_Linnaemya_vulpina_genome_assembly,_chromosome:_1	AUGUSTUS	mRNA	3604252	3605562	1	-	.	ID=g168.t1;Parent=g168;
OY776276.1_Linnaemya_vulpina_genome_assembly,_chromosome:_1	AUGUSTUS	stop_codon	3604252	3604254	.	-	0	ID=g168.t1.stop1;Parent=g168.t1;
OY776276.1_Linnaemya_vulpina_genome_assembly,_chromosome:_1	AUGUSTUS	CDS	3604252	3605562	1	-	0	ID=g168.t1.CDS1;Parent=g168.t1;
OY776276.1_Linnaemya_vulpina_genome_assembly,_chromosome:_1	AUGUSTUS	exon	3604252	3605562	.	-	.	ID=g168.t1.exon1;Parent=g168.t1;
OY776276.1_Linnaemya_vulpina_genome_assembly,_chromosome:_1	AUGUSTUS	start_codon	3605560	3605562	.	-	0	ID=g168.t1.start1;Parent=g168.t1;
OY776276.1_Linnaemya_vulpina_genome_assembly,_chromosome:_1	AUGUSTUS	gene	3664127	3664750	.	-	.	ID=g169;
OY776276.1_Linnaemya_vulpina_genome_assembly,_chromosome:_1	AUGUSTUS	mRNA	3664127	3664750	1	-	.	ID=g169.t1;Parent=g169;
OY776276.1_Linnaemya_vulpina_genome_assembly,_chromosome:_1	AUGUSTUS	stop_codon	3664127	3664129	.	-	0	ID=g169.t1.stop1;Parent=g169.t1;
OY776276.1_Linnaemya_vulpina_genome_assembly,_chromosome:_1	AUGUSTUS	CDS	3664127	3664750	1	-	0	ID=g169.t1.CDS1;Parent=g169.t1;
OY776276.1_Linnaemya_vulpina_genome_assembly,_chromosome:_1	AUGUSTUS	exon	3664127	3664750	.	-	.	ID=g169.t1.exon1;Parent=g169.t1;
OY776276.1_Linnaemya_vulpina_genome_assembly,_chromosome:_1	AUGUSTUS	start_codon	3664748	3664750	.	-	0	ID=g169.t1.start1;Parent=g169.t1;
OY776276.1_Linnaemya_vulpina_genome_assembly,_chromosome:_1	AUGUSTUS	gene	3665018	3710116	.	-	.	ID=g170;
OY776276.1_Linnaemya_vulpina_genome_assembly,_chromosome:_1	AUGUSTUS	mRNA	3665018	3710116	0.34	-	.	ID=g170.t1;Parent=g170;
OY776276.1_Linnaemya_vulpina_genome_assembly,_chromosome:_1	AUGUSTUS	stop_codon	3665018	3665020	.	-	0	ID=g170.t1.stop1;Parent=g170.t1;
OY776276.1_Linnaemya_vulpina_genome_assembly,_chromosome:_1	AUGUSTUS	CDS	3665018	3665505	1	-	2	ID=g170.t1.CDS1;Parent=g170.t1;
OY776276.1_Linnaemya_vulpina_genome_assembly,_chromosome:_1	AUGUSTUS	exon	3665018	3665505	.	-	.	ID=g170.t1.exon1;Parent=g170.t1;
OY776276.1_Linnaemya_vulpina_genome_assembly,_chromosome:_1	AUGUSTUS	intron	3665506	3666148	1	-	.	ID=g170.t1.intron1;Parent=g170.t1;
OY776276.1_Linnaemya_vulpina_genome_assembly,_chromosome:_1	AUGUSTUS	CDS	3666149	3666287	1	-	0	ID=g170.t1.CDS2;Parent=g170.t1;
OY776276.1_Linnaemya_vulpina_genome_assembly,_chromosome:_1	AUGUSTUS	exon	3666149	3666287	.	-	.	ID=g170.t1.exon2;Parent=g170.t1;
OY776276.1_Linnaemya_vulpina_genome_assembly,_chromosome:_1	AUGUSTUS	intron	3666288	3668048	1	-	.	ID=g170.t1.intron2;Parent=g170.t1;
OY776276.1_Linnaemya_vulpina_genome_assembly,_chromosome:_1	AUGUSTUS	CDS	3668049	3668281	1	-	2	ID=g170.t1.CDS3;Parent=g170.t1;
OY776276.1_Linnaemya_vulpina_genome_assembly,_chromosome:_1	AUGUSTUS	exon	3668049	3668281	.	-	.	ID=g170.t1.exon3;Parent=g170.t1;
OY776276.1_Linnaemya_vulpina_genome_assembly,_chromosome:_1	AUGUSTUS	intron	3668282	3669957	1	-	.	ID=g170.t1.intron3;Parent=g170.t1;
OY776276.1_Linnaemya_vulpina_genome_assembly,_chromosome:_1	AUGUSTUS	CDS	3669958	3670131	1	-	2	ID=g170.t1.CDS4;Parent=g170.t1;
OY776276.1_Linnaemya_vulpina_genome_assembly,_chromosome:_1	AUGUSTUS	exon	3669958	3670131	.	-	.	ID=g170.t1.exon4;Parent=g170.t1;
OY776276.1_Linnaemya_vulpina_genome_assembly,_chromosome:_1	AUGUSTUS	intron	3670132	3673675	1	-	.	ID=g170.t1.intron4;Parent=g170.t1;
OY776276.1_Linnaemya_vulpina_genome_assembly,_chromosome:_1	AUGUSTUS	CDS	3673676	3673883	1	-	0	ID=g170.t1.CDS5;Parent=g170.t1;
OY776276.1_Linnaemya_vulpina_genome_assembly,_chromosome:_1	AUGUSTUS	exon	3673676	3673883	.	-	.	ID=g170.t1.exon5;Parent=g170.t1;
OY776276.1_Linnaemya_vulpina_genome_assembly,_chromosome:_1	AUGUSTUS	intron	3673884	3675906	1	-	.	ID=g170.t1.intron5;Parent=g170.t1;
OY776276.1_Linnaemya_vulpina_genome_assembly,_chromosome:_1	AUGUSTUS	CDS	3675907	3676046	1	-	2	ID=g170.t1.CDS6;Parent=g170.t1;
OY776276.1_Linnaemya_vulpina_genome_assembly,_chromosome:_1	AUGUSTUS	exon	3675907	3676046	.	-	.	ID=g170.t1.exon6;Parent=g170.t1;
OY776276.1_Linnaemya_vulpina_genome_assembly,_chromosome:_1	AUGUSTUS	intron	3676047	3683559	1	-	.	ID=g170.t1.intron6;Parent=g170.t1;
OY776276.1_Linnaemya_vulpina_genome_assembly,_chromosome:_1	AUGUSTUS	CDS	3683560	3683739	1	-	2	ID=g170.t1.CDS7;Parent=g170.t1;
OY776276.1_Linnaemya_vulpina_genome_assembly,_chromosome:_1	AUGUSTUS	exon	3683560	3683739	.	-	.	ID=g170.t1.exon7;Parent=g170.t1;
OY776276.1_Linnaemya_vulpina_genome_assembly,_chromosome:_1	AUGUSTUS	intron	3683740	3698156	0.86	-	.	ID=g170.t1.intron7;Parent=g170.t1;
OY776276.1_Linnaemya_vulpina_genome_assembly,_chromosome:_1	AUGUSTUS	CDS	3698157	3698304	1	-	0	ID=g170.t1.CDS8;Parent=g170.t1;
OY776276.1_Linnaemya_vulpina_genome_assembly,_chromosome:_1	AUGUSTUS	exon	3698157	3698304	.	-	.	ID=g170.t1.exon8;Parent=g170.t1;
OY776276.1_Linnaemya_vulpina_genome_assembly,_chromosome:_1	AUGUSTUS	intron	3698305	3700173	1	-	.	ID=g170.t1.intron8;Parent=g170.t1;
OY776276.1_Linnaemya_vulpina_genome_assembly,_chromosome:_1	AUGUSTUS	CDS	3700174	3700405	1	-	1	ID=g170.t1.CDS9;Parent=g170.t1;
OY776276.1_Linnaemya_vulpina_genome_assembly,_chromosome:_1	AUGUSTUS	exon	3700174	3700405	.	-	.	ID=g170.t1.exon9;Parent=g170.t1;
OY776276.1_Linnaemya_vulpina_genome_assembly,_chromosome:_1	AUGUSTUS	intron	3700406	3710021	0.97	-	.	ID=g170.t1.intron9;Parent=g170.t1;
OY776276.1_Linnaemya_vulpina_genome_assembly,_chromosome:_1	AUGUSTUS	CDS	3710022	3710116	0.43	-	0	ID=g170.t1.CDS10;Parent=g170.t1;
OY776276.1_Linnaemya_vulpina_genome_assembly,_chromosome:_1	AUGUSTUS	exon	3710022	3710116	.	-	.	ID=g170.t1.exon10;Parent=g170.t1;
OY776276.1_Linnaemya_vulpina_genome_assembly,_chromosome:_1	AUGUSTUS	start_codon	3710114	3710116	.	-	0	ID=g170.t1.start1;Parent=g170.t1;
OY776276.1_Linnaemya_vulpina_genome_assembly,_chromosome:_1	AUGUSTUS	gene	3876877	3878988	.	-	.	ID=g171;
OY776276.1_Linnaemya_vulpina_genome_assembly,_chromosome:_1	AUGUSTUS	mRNA	3876877	3878988	1	-	.	ID=g171.t1;Parent=g171;
OY776276.1_Linnaemya_vulpina_genome_assembly,_chromosome:_1	AUGUSTUS	stop_codon	3876877	3876879	.	-	0	ID=g171.t1.stop1;Parent=g171.t1;
OY776276.1_Linnaemya_vulpina_genome_assembly,_chromosome:_1	AUGUSTUS	CDS	3876877	3878906	1	-	2	ID=g171.t1.CDS1;Parent=g171.t1;
OY776276.1_Linnaemya_vulpina_genome_assembly,_chromosome:_1	AUGUSTUS	exon	3876877	3878906	.	-	.	ID=g171.t1.exon1;Parent=g171.t1;
OY776276.1_Linnaemya_vulpina_genome_assembly,_chromosome:_1	AUGUSTUS	intron	3878907	3878972	1	-	.	ID=g171.t1.intron1;Parent=g171.t1;
OY776276.1_Linnaemya_vulpina_genome_assembly,_chromosome:_1	AUGUSTUS	CDS	3878973	3878988	1	-	0	ID=g171.t1.CDS2;Parent=g171.t1;
OY776276.1_Linnaemya_vulpina_genome_assembly,_chromosome:_1	AUGUSTUS	exon	3878973	3878988	.	-	.	ID=g171.t1.exon2;Parent=g171.t1;
OY776276.1_Linnaemya_vulpina_genome_assembly,_chromosome:_1	AUGUSTUS	start_codon	3878986	3878988	.	-	0	ID=g171.t1.start1;Parent=g171.t1;
OY776276.1_Linnaemya_vulpina_genome_assembly,_chromosome:_1	AUGUSTUS	gene	3881182	3882441	.	+	.	ID=g172;
OY776276.1_Linnaemya_vulpina_genome_assembly,_chromosome:_1	AUGUSTUS	mRNA	3881182	3882441	1	+	.	ID=g172.t1;Parent=g172;
OY776276.1_Linnaemya_vulpina_genome_assembly,_chromosome:_1	AUGUSTUS	start_codon	3881182	3881184	.	+	0	ID=g172.t1.start1;Parent=g172.t1;
OY776276.1_Linnaemya_vulpina_genome_assembly,_chromosome:_1	AUGUSTUS	CDS	3881182	3882441	1	+	0	ID=g172.t1.CDS1;Parent=g172.t1;
OY776276.1_Linnaemya_vulpina_genome_assembly,_chromosome:_1	AUGUSTUS	exon	3881182	3882441	.	+	.	ID=g172.t1.exon1;Parent=g172.t1;
OY776276.1_Linnaemya_vulpina_genome_assembly,_chromosome:_1	AUGUSTUS	stop_codon	3882439	3882441	.	+	0	ID=g172.t1.stop1;Parent=g172.t1;
OY776276.1_Linnaemya_vulpina_genome_assembly,_chromosome:_1	AUGUSTUS	gene	3885079	3886737	.	-	.	ID=g173;
OY776276.1_Linnaemya_vulpina_genome_assembly,_chromosome:_1	AUGUSTUS	mRNA	3885079	3886737	0.88	-	.	ID=g173.t1;Parent=g173;
OY776276.1_Linnaemya_vulpina_genome_assembly,_chromosome:_1	AUGUSTUS	stop_codon	3885079	3885081	.	-	0	ID=g173.t1.stop1;Parent=g173.t1;
OY776276.1_Linnaemya_vulpina_genome_assembly,_chromosome:_1	AUGUSTUS	CDS	3885079	3886737	0.88	-	0	ID=g173.t1.CDS1;Parent=g173.t1;
OY776276.1_Linnaemya_vulpina_genome_assembly,_chromosome:_1	AUGUSTUS	exon	3885079	3886737	.	-	.	ID=g173.t1.exon1;Parent=g173.t1;
OY776276.1_Linnaemya_vulpina_genome_assembly,_chromosome:_1	AUGUSTUS	start_codon	3886735	3886737	.	-	0	ID=g173.t1.start1;Parent=g173.t1;
OY776276.1_Linnaemya_vulpina_genome_assembly,_chromosome:_1	AUGUSTUS	gene	4060231	4063785	.	-	.	ID=g174;
OY776276.1_Linnaemya_vulpina_genome_assembly,_chromosome:_1	AUGUSTUS	mRNA	4060231	4063785	1	-	.	ID=g174.t1;Parent=g174;
OY776276.1_Linnaemya_vulpina_genome_assembly,_chromosome:_1	AUGUSTUS	stop_codon	4060231	4060233	.	-	0	ID=g174.t1.stop1;Parent=g174.t1;
OY776276.1_Linnaemya_vulpina_genome_assembly,_chromosome:_1	AUGUSTUS	CDS	4060231	4060505	1	-	2	ID=g174.t1.CDS1;Parent=g174.t1;
OY776276.1_Linnaemya_vulpina_genome_assembly,_chromosome:_1	AUGUSTUS	exon	4060231	4060505	.	-	.	ID=g174.t1.exon1;Parent=g174.t1;
OY776276.1_Linnaemya_vulpina_genome_assembly,_chromosome:_1	AUGUSTUS	intron	4060506	4060574	1	-	.	ID=g174.t1.intron1;Parent=g174.t1;
OY776276.1_Linnaemya_vulpina_genome_assembly,_chromosome:_1	AUGUSTUS	CDS	4060575	4060735	1	-	1	ID=g174.t1.CDS2;Parent=g174.t1;
OY776276.1_Linnaemya_vulpina_genome_assembly,_chromosome:_1	AUGUSTUS	exon	4060575	4060735	.	-	.	ID=g174.t1.exon2;Parent=g174.t1;
OY776276.1_Linnaemya_vulpina_genome_assembly,_chromosome:_1	AUGUSTUS	intron	4060736	4062383	1	-	.	ID=g174.t1.intron2;Parent=g174.t1;
OY776276.1_Linnaemya_vulpina_genome_assembly,_chromosome:_1	AUGUSTUS	CDS	4062384	4062533	1	-	1	ID=g174.t1.CDS3;Parent=g174.t1;
OY776276.1_Linnaemya_vulpina_genome_assembly,_chromosome:_1	AUGUSTUS	exon	4062384	4062533	.	-	.	ID=g174.t1.exon3;Parent=g174.t1;
OY776276.1_Linnaemya_vulpina_genome_assembly,_chromosome:_1	AUGUSTUS	intron	4062534	4062600	1	-	.	ID=g174.t1.intron3;Parent=g174.t1;
OY776276.1_Linnaemya_vulpina_genome_assembly,_chromosome:_1	AUGUSTUS	CDS	4062601	4062948	1	-	1	ID=g174.t1.CDS4;Parent=g174.t1;
OY776276.1_Linnaemya_vulpina_genome_assembly,_chromosome:_1	AUGUSTUS	exon	4062601	4062948	.	-	.	ID=g174.t1.exon4;Parent=g174.t1;
OY776276.1_Linnaemya_vulpina_genome_assembly,_chromosome:_1	AUGUSTUS	intron	4062949	4063762	1	-	.	ID=g174.t1.intron4;Parent=g174.t1;
OY776276.1_Linnaemya_vulpina_genome_assembly,_chromosome:_1	AUGUSTUS	CDS	4063763	4063785	1	-	0	ID=g174.t1.CDS5;Parent=g174.t1;
OY776276.1_Linnaemya_vulpina_genome_assembly,_chromosome:_1	AUGUSTUS	exon	4063763	4063785	.	-	.	ID=g174.t1.exon5;Parent=g174.t1;
OY776276.1_Linnaemya_vulpina_genome_assembly,_chromosome:_1	AUGUSTUS	start_codon	4063783	4063785	.	-	0	ID=g174.t1.start1;Parent=g174.t1;
OY776276.1_Linnaemya_vulpina_genome_assembly,_chromosome:_1	AUGUSTUS	gene	4065178	4065836	.	+	.	ID=g175;
OY776276.1_Linnaemya_vulpina_genome_assembly,_chromosome:_1	AUGUSTUS	mRNA	4065178	4065836	1	+	.	ID=g175.t1;Parent=g175;
OY776276.1_Linnaemya_vulpina_genome_assembly,_chromosome:_1	AUGUSTUS	start_codon	4065178	4065180	.	+	0	ID=g175.t1.start1;Parent=g175.t1;
OY776276.1_Linnaemya_vulpina_genome_assembly,_chromosome:_1	AUGUSTUS	CDS	4065178	4065265	1	+	0	ID=g175.t1.CDS1;Parent=g175.t1;
OY776276.1_Linnaemya_vulpina_genome_assembly,_chromosome:_1	AUGUSTUS	exon	4065178	4065265	.	+	.	ID=g175.t1.exon1;Parent=g175.t1;
OY776276.1_Linnaemya_vulpina_genome_assembly,_chromosome:_1	AUGUSTUS	intron	4065266	4065322	1	+	.	ID=g175.t1.intron1;Parent=g175.t1;
OY776276.1_Linnaemya_vulpina_genome_assembly,_chromosome:_1	AUGUSTUS	CDS	4065323	4065674	1	+	2	ID=g175.t1.CDS2;Parent=g175.t1;
OY776276.1_Linnaemya_vulpina_genome_assembly,_chromosome:_1	AUGUSTUS	exon	4065323	4065674	.	+	.	ID=g175.t1.exon2;Parent=g175.t1;
OY776276.1_Linnaemya_vulpina_genome_assembly,_chromosome:_1	AUGUSTUS	intron	4065675	4065742	1	+	.	ID=g175.t1.intron2;Parent=g175.t1;
OY776276.1_Linnaemya_vulpina_genome_assembly,_chromosome:_1	AUGUSTUS	CDS	4065743	4065836	1	+	1	ID=g175.t1.CDS3;Parent=g175.t1;
OY776276.1_Linnaemya_vulpina_genome_assembly,_chromosome:_1	AUGUSTUS	exon	4065743	4065836	.	+	.	ID=g175.t1.exon3;Parent=g175.t1;
OY776276.1_Linnaemya_vulpina_genome_assembly,_chromosome:_1	AUGUSTUS	stop_codon	4065834	4065836	.	+	0	ID=g175.t1.stop1;Parent=g175.t1;
OY776276.1_Linnaemya_vulpina_genome_assembly,_chromosome:_1	AUGUSTUS	gene	4065863	4070293	.	+	.	ID=g176;
OY776276.1_Linnaemya_vulpina_genome_assembly,_chromosome:_1	AUGUSTUS	mRNA	4065863	4070293	0.99	+	.	ID=g176.t1;Parent=g176;
OY776276.1_Linnaemya_vulpina_genome_assembly,_chromosome:_1	AUGUSTUS	start_codon	4065863	4065865	.	+	0	ID=g176.t1.start1;Parent=g176.t1;
OY776276.1_Linnaemya_vulpina_genome_assembly,_chromosome:_1	AUGUSTUS	CDS	4065863	4066558	0.99	+	0	ID=g176.t1.CDS1;Parent=g176.t1;
OY776276.1_Linnaemya_vulpina_genome_assembly,_chromosome:_1	AUGUSTUS	exon	4065863	4066558	.	+	.	ID=g176.t1.exon1;Parent=g176.t1;
OY776276.1_Linnaemya_vulpina_genome_assembly,_chromosome:_1	AUGUSTUS	intron	4066559	4066634	1	+	.	ID=g176.t1.intron1;Parent=g176.t1;
OY776276.1_Linnaemya_vulpina_genome_assembly,_chromosome:_1	AUGUSTUS	CDS	4066635	4066782	1	+	0	ID=g176.t1.CDS2;Parent=g176.t1;
OY776276.1_Linnaemya_vulpina_genome_assembly,_chromosome:_1	AUGUSTUS	exon	4066635	4066782	.	+	.	ID=g176.t1.exon2;Parent=g176.t1;
OY776276.1_Linnaemya_vulpina_genome_assembly,_chromosome:_1	AUGUSTUS	intron	4066783	4069016	1	+	.	ID=g176.t1.intron2;Parent=g176.t1;
OY776276.1_Linnaemya_vulpina_genome_assembly,_chromosome:_1	AUGUSTUS	CDS	4069017	4070293	1	+	2	ID=g176.t1.CDS3;Parent=g176.t1;
OY776276.1_Linnaemya_vulpina_genome_assembly,_chromosome:_1	AUGUSTUS	exon	4069017	4070293	.	+	.	ID=g176.t1.exon3;Parent=g176.t1;
OY776276.1_Linnaemya_vulpina_genome_assembly,_chromosome:_1	AUGUSTUS	stop_codon	4070291	4070293	.	+	0	ID=g176.t1.stop1;Parent=g176.t1;
OY776276.1_Linnaemya_vulpina_genome_assembly,_chromosome:_1	AUGUSTUS	gene	4072234	4075590	.	-	.	ID=g177;
OY776276.1_Linnaemya_vulpina_genome_assembly,_chromosome:_1	AUGUSTUS	mRNA	4072234	4075590	1	-	.	ID=g177.t1;Parent=g177;
OY776276.1_Linnaemya_vulpina_genome_assembly,_chromosome:_1	AUGUSTUS	stop_codon	4072234	4072236	.	-	0	ID=g177.t1.stop1;Parent=g177.t1;
OY776276.1_Linnaemya_vulpina_genome_assembly,_chromosome:_1	AUGUSTUS	CDS	4072234	4072875	1	-	0	ID=g177.t1.CDS1;Parent=g177.t1;
OY776276.1_Linnaemya_vulpina_genome_assembly,_chromosome:_1	AUGUSTUS	exon	4072234	4072875	.	-	.	ID=g177.t1.exon1;Parent=g177.t1;
OY776276.1_Linnaemya_vulpina_genome_assembly,_chromosome:_1	AUGUSTUS	intron	4072876	4072941	1	-	.	ID=g177.t1.intron1;Parent=g177.t1;
OY776276.1_Linnaemya_vulpina_genome_assembly,_chromosome:_1	AUGUSTUS	CDS	4072942	4075590	1	-	0	ID=g177.t1.CDS2;Parent=g177.t1;
OY776276.1_Linnaemya_vulpina_genome_assembly,_chromosome:_1	AUGUSTUS	exon	4072942	4075590	.	-	.	ID=g177.t1.exon2;Parent=g177.t1;
OY776276.1_Linnaemya_vulpina_genome_assembly,_chromosome:_1	AUGUSTUS	start_codon	4075588	4075590	.	-	0	ID=g177.t1.start1;Parent=g177.t1;
OY776276.1_Linnaemya_vulpina_genome_assembly,_chromosome:_1	AUGUSTUS	gene	4076752	4078745	.	+	.	ID=g178;
OY776276.1_Linnaemya_vulpina_genome_assembly,_chromosome:_1	AUGUSTUS	mRNA	4076752	4078745	0.58	+	.	ID=g178.t1;Parent=g178;
OY776276.1_Linnaemya_vulpina_genome_assembly,_chromosome:_1	AUGUSTUS	start_codon	4076752	4076754	.	+	0	ID=g178.t1.start1;Parent=g178.t1;
OY776276.1_Linnaemya_vulpina_genome_assembly,_chromosome:_1	AUGUSTUS	CDS	4076752	4076791	0.95	+	0	ID=g178.t1.CDS1;Parent=g178.t1;
OY776276.1_Linnaemya_vulpina_genome_assembly,_chromosome:_1	AUGUSTUS	exon	4076752	4076791	.	+	.	ID=g178.t1.exon1;Parent=g178.t1;
OY776276.1_Linnaemya_vulpina_genome_assembly,_chromosome:_1	AUGUSTUS	intron	4076792	4076871	0.58	+	.	ID=g178.t1.intron1;Parent=g178.t1;
OY776276.1_Linnaemya_vulpina_genome_assembly,_chromosome:_1	AUGUSTUS	CDS	4076872	4077546	0.58	+	2	ID=g178.t1.CDS2;Parent=g178.t1;
OY776276.1_Linnaemya_vulpina_genome_assembly,_chromosome:_1	AUGUSTUS	exon	4076872	4077546	.	+	.	ID=g178.t1.exon2;Parent=g178.t1;
OY776276.1_Linnaemya_vulpina_genome_assembly,_chromosome:_1	AUGUSTUS	intron	4077547	4077596	1	+	.	ID=g178.t1.intron2;Parent=g178.t1;
OY776276.1_Linnaemya_vulpina_genome_assembly,_chromosome:_1	AUGUSTUS	CDS	4077597	4077762	1	+	2	ID=g178.t1.CDS3;Parent=g178.t1;
OY776276.1_Linnaemya_vulpina_genome_assembly,_chromosome:_1	AUGUSTUS	exon	4077597	4077762	.	+	.	ID=g178.t1.exon3;Parent=g178.t1;
OY776276.1_Linnaemya_vulpina_genome_assembly,_chromosome:_1	AUGUSTUS	intron	4077763	4077817	1	+	.	ID=g178.t1.intron3;Parent=g178.t1;
OY776276.1_Linnaemya_vulpina_genome_assembly,_chromosome:_1	AUGUSTUS	CDS	4077818	4078006	1	+	1	ID=g178.t1.CDS4;Parent=g178.t1;
OY776276.1_Linnaemya_vulpina_genome_assembly,_chromosome:_1	AUGUSTUS	exon	4077818	4078006	.	+	.	ID=g178.t1.exon4;Parent=g178.t1;
OY776276.1_Linnaemya_vulpina_genome_assembly,_chromosome:_1	AUGUSTUS	intron	4078007	4078067	1	+	.	ID=g178.t1.intron4;Parent=g178.t1;
OY776276.1_Linnaemya_vulpina_genome_assembly,_chromosome:_1	AUGUSTUS	CDS	4078068	4078494	1	+	1	ID=g178.t1.CDS5;Parent=g178.t1;
OY776276.1_Linnaemya_vulpina_genome_assembly,_chromosome:_1	AUGUSTUS	exon	4078068	4078494	.	+	.	ID=g178.t1.exon5;Parent=g178.t1;
OY776276.1_Linnaemya_vulpina_genome_assembly,_chromosome:_1	AUGUSTUS	intron	4078495	4078553	1	+	.	ID=g178.t1.intron5;Parent=g178.t1;
OY776276.1_Linnaemya_vulpina_genome_assembly,_chromosome:_1	AUGUSTUS	CDS	4078554	4078745	1	+	0	ID=g178.t1.CDS6;Parent=g178.t1;
OY776276.1_Linnaemya_vulpina_genome_assembly,_chromosome:_1	AUGUSTUS	exon	4078554	4078745	.	+	.	ID=g178.t1.exon6;Parent=g178.t1;
OY776276.1_Linnaemya_vulpina_genome_assembly,_chromosome:_1	AUGUSTUS	stop_codon	4078743	4078745	.	+	0	ID=g178.t1.stop1;Parent=g178.t1;
OY776276.1_Linnaemya_vulpina_genome_assembly,_chromosome:_1	AUGUSTUS	gene	4079051	4079557	.	-	.	ID=g179;
OY776276.1_Linnaemya_vulpina_genome_assembly,_chromosome:_1	AUGUSTUS	mRNA	4079051	4079557	1	-	.	ID=g179.t1;Parent=g179;
OY776276.1_Linnaemya_vulpina_genome_assembly,_chromosome:_1	AUGUSTUS	stop_codon	4079051	4079053	.	-	0	ID=g179.t1.stop1;Parent=g179.t1;
OY776276.1_Linnaemya_vulpina_genome_assembly,_chromosome:_1	AUGUSTUS	CDS	4079051	4079557	1	-	0	ID=g179.t1.CDS1;Parent=g179.t1;
OY776276.1_Linnaemya_vulpina_genome_assembly,_chromosome:_1	AUGUSTUS	exon	4079051	4079557	.	-	.	ID=g179.t1.exon1;Parent=g179.t1;
OY776276.1_Linnaemya_vulpina_genome_assembly,_chromosome:_1	AUGUSTUS	start_codon	4079555	4079557	.	-	0	ID=g179.t1.start1;Parent=g179.t1;
OY776276.1_Linnaemya_vulpina_genome_assembly,_chromosome:_1	AUGUSTUS	gene	4080072	4081790	.	-	.	ID=g180;
OY776276.1_Linnaemya_vulpina_genome_assembly,_chromosome:_1	AUGUSTUS	mRNA	4080072	4081790	1	-	.	ID=g180.t1;Parent=g180;
OY776276.1_Linnaemya_vulpina_genome_assembly,_chromosome:_1	AUGUSTUS	stop_codon	4080072	4080074	.	-	0	ID=g180.t1.stop1;Parent=g180.t1;
OY776276.1_Linnaemya_vulpina_genome_assembly,_chromosome:_1	AUGUSTUS	CDS	4080072	4080458	1	-	0	ID=g180.t1.CDS1;Parent=g180.t1;
OY776276.1_Linnaemya_vulpina_genome_assembly,_chromosome:_1	AUGUSTUS	exon	4080072	4080458	.	-	.	ID=g180.t1.exon1;Parent=g180.t1;
OY776276.1_Linnaemya_vulpina_genome_assembly,_chromosome:_1	AUGUSTUS	intron	4080459	4080524	1	-	.	ID=g180.t1.intron1;Parent=g180.t1;
OY776276.1_Linnaemya_vulpina_genome_assembly,_chromosome:_1	AUGUSTUS	CDS	4080525	4080659	1	-	0	ID=g180.t1.CDS2;Parent=g180.t1;
OY776276.1_Linnaemya_vulpina_genome_assembly,_chromosome:_1	AUGUSTUS	exon	4080525	4080659	.	-	.	ID=g180.t1.exon2;Parent=g180.t1;
OY776276.1_Linnaemya_vulpina_genome_assembly,_chromosome:_1	AUGUSTUS	intron	4080660	4080724	1	-	.	ID=g180.t1.intron2;Parent=g180.t1;
OY776276.1_Linnaemya_vulpina_genome_assembly,_chromosome:_1	AUGUSTUS	CDS	4080725	4081315	1	-	0	ID=g180.t1.CDS3;Parent=g180.t1;
OY776276.1_Linnaemya_vulpina_genome_assembly,_chromosome:_1	AUGUSTUS	exon	4080725	4081315	.	-	.	ID=g180.t1.exon3;Parent=g180.t1;
OY776276.1_Linnaemya_vulpina_genome_assembly,_chromosome:_1	AUGUSTUS	intron	4081316	4081478	1	-	.	ID=g180.t1.intron3;Parent=g180.t1;
OY776276.1_Linnaemya_vulpina_genome_assembly,_chromosome:_1	AUGUSTUS	CDS	4081479	4081681	1	-	2	ID=g180.t1.CDS4;Parent=g180.t1;
OY776276.1_Linnaemya_vulpina_genome_assembly,_chromosome:_1	AUGUSTUS	exon	4081479	4081681	.	-	.	ID=g180.t1.exon4;Parent=g180.t1;
OY776276.1_Linnaemya_vulpina_genome_assembly,_chromosome:_1	AUGUSTUS	intron	4081682	4081741	1	-	.	ID=g180.t1.intron4;Parent=g180.t1;
OY776276.1_Linnaemya_vulpina_genome_assembly,_chromosome:_1	AUGUSTUS	CDS	4081742	4081790	1	-	0	ID=g180.t1.CDS5;Parent=g180.t1;
OY776276.1_Linnaemya_vulpina_genome_assembly,_chromosome:_1	AUGUSTUS	exon	4081742	4081790	.	-	.	ID=g180.t1.exon5;Parent=g180.t1;
OY776276.1_Linnaemya_vulpina_genome_assembly,_chromosome:_1	AUGUSTUS	start_codon	4081788	4081790	.	-	0	ID=g180.t1.start1;Parent=g180.t1;
OY776276.1_Linnaemya_vulpina_genome_assembly,_chromosome:_1	AUGUSTUS	gene	4121568	4128552	.	-	.	ID=g181;
OY776276.1_Linnaemya_vulpina_genome_assembly,_chromosome:_1	AUGUSTUS	mRNA	4121568	4128552	0.61	-	.	ID=g181.t1;Parent=g181;
OY776276.1_Linnaemya_vulpina_genome_assembly,_chromosome:_1	AUGUSTUS	stop_codon	4121568	4121570	.	-	0	ID=g181.t1.stop1;Parent=g181.t1;
OY776276.1_Linnaemya_vulpina_genome_assembly,_chromosome:_1	AUGUSTUS	CDS	4121568	4122151	0.85	-	2	ID=g181.t1.CDS1;Parent=g181.t1;
OY776276.1_Linnaemya_vulpina_genome_assembly,_chromosome:_1	AUGUSTUS	exon	4121568	4122151	.	-	.	ID=g181.t1.exon1;Parent=g181.t1;
OY776276.1_Linnaemya_vulpina_genome_assembly,_chromosome:_1	AUGUSTUS	intron	4122152	4128530	0.63	-	.	ID=g181.t1.intron1;Parent=g181.t1;
OY776276.1_Linnaemya_vulpina_genome_assembly,_chromosome:_1	AUGUSTUS	CDS	4128531	4128552	0.69	-	0	ID=g181.t1.CDS2;Parent=g181.t1;
OY776276.1_Linnaemya_vulpina_genome_assembly,_chromosome:_1	AUGUSTUS	exon	4128531	4128552	.	-	.	ID=g181.t1.exon2;Parent=g181.t1;
OY776276.1_Linnaemya_vulpina_genome_assembly,_chromosome:_1	AUGUSTUS	start_codon	4128550	4128552	.	-	0	ID=g181.t1.start1;Parent=g181.t1;
OY776276.1_Linnaemya_vulpina_genome_assembly,_chromosome:_1	AUGUSTUS	gene	4169944	4200912	.	+	.	ID=g182;
OY776276.1_Linnaemya_vulpina_genome_assembly,_chromosome:_1	AUGUSTUS	mRNA	4169944	4200912	1	+	.	ID=g182.t1;Parent=g182;
OY776276.1_Linnaemya_vulpina_genome_assembly,_chromosome:_1	AUGUSTUS	start_codon	4169944	4169946	.	+	0	ID=g182.t1.start1;Parent=g182.t1;
OY776276.1_Linnaemya_vulpina_genome_assembly,_chromosome:_1	AUGUSTUS	CDS	4169944	4170174	1	+	0	ID=g182.t1.CDS1;Parent=g182.t1;
OY776276.1_Linnaemya_vulpina_genome_assembly,_chromosome:_1	AUGUSTUS	exon	4169944	4170174	.	+	.	ID=g182.t1.exon1;Parent=g182.t1;
OY776276.1_Linnaemya_vulpina_genome_assembly,_chromosome:_1	AUGUSTUS	intron	4170175	4182338	1	+	.	ID=g182.t1.intron1;Parent=g182.t1;
OY776276.1_Linnaemya_vulpina_genome_assembly,_chromosome:_1	AUGUSTUS	CDS	4182339	4183364	1	+	0	ID=g182.t1.CDS2;Parent=g182.t1;
OY776276.1_Linnaemya_vulpina_genome_assembly,_chromosome:_1	AUGUSTUS	exon	4182339	4183364	.	+	.	ID=g182.t1.exon2;Parent=g182.t1;
OY776276.1_Linnaemya_vulpina_genome_assembly,_chromosome:_1	AUGUSTUS	intron	4183365	4188284	1	+	.	ID=g182.t1.intron2;Parent=g182.t1;
OY776276.1_Linnaemya_vulpina_genome_assembly,_chromosome:_1	AUGUSTUS	CDS	4188285	4188871	1	+	0	ID=g182.t1.CDS3;Parent=g182.t1;
OY776276.1_Linnaemya_vulpina_genome_assembly,_chromosome:_1	AUGUSTUS	exon	4188285	4188871	.	+	.	ID=g182.t1.exon3;Parent=g182.t1;
OY776276.1_Linnaemya_vulpina_genome_assembly,_chromosome:_1	AUGUSTUS	intron	4188872	4190354	1	+	.	ID=g182.t1.intron3;Parent=g182.t1;
OY776276.1_Linnaemya_vulpina_genome_assembly,_chromosome:_1	AUGUSTUS	CDS	4190355	4192057	1	+	1	ID=g182.t1.CDS4;Parent=g182.t1;
OY776276.1_Linnaemya_vulpina_genome_assembly,_chromosome:_1	AUGUSTUS	exon	4190355	4192057	.	+	.	ID=g182.t1.exon4;Parent=g182.t1;
OY776276.1_Linnaemya_vulpina_genome_assembly,_chromosome:_1	AUGUSTUS	intron	4192058	4192112	1	+	.	ID=g182.t1.intron4;Parent=g182.t1;
OY776276.1_Linnaemya_vulpina_genome_assembly,_chromosome:_1	AUGUSTUS	CDS	4192113	4192292	1	+	2	ID=g182.t1.CDS5;Parent=g182.t1;
OY776276.1_Linnaemya_vulpina_genome_assembly,_chromosome:_1	AUGUSTUS	exon	4192113	4192292	.	+	.	ID=g182.t1.exon5;Parent=g182.t1;
OY776276.1_Linnaemya_vulpina_genome_assembly,_chromosome:_1	AUGUSTUS	intron	4192293	4194532	1	+	.	ID=g182.t1.intron5;Parent=g182.t1;
OY776276.1_Linnaemya_vulpina_genome_assembly,_chromosome:_1	AUGUSTUS	CDS	4194533	4195255	1	+	2	ID=g182.t1.CDS6;Parent=g182.t1;
OY776276.1_Linnaemya_vulpina_genome_assembly,_chromosome:_1	AUGUSTUS	exon	4194533	4195255	.	+	.	ID=g182.t1.exon6;Parent=g182.t1;
OY776276.1_Linnaemya_vulpina_genome_assembly,_chromosome:_1	AUGUSTUS	intron	4195256	4195601	1	+	.	ID=g182.t1.intron6;Parent=g182.t1;
OY776276.1_Linnaemya_vulpina_genome_assembly,_chromosome:_1	AUGUSTUS	CDS	4195602	4195721	1	+	2	ID=g182.t1.CDS7;Parent=g182.t1;
OY776276.1_Linnaemya_vulpina_genome_assembly,_chromosome:_1	AUGUSTUS	exon	4195602	4195721	.	+	.	ID=g182.t1.exon7;Parent=g182.t1;
OY776276.1_Linnaemya_vulpina_genome_assembly,_chromosome:_1	AUGUSTUS	intron	4195722	4195791	1	+	.	ID=g182.t1.intron7;Parent=g182.t1;
OY776276.1_Linnaemya_vulpina_genome_assembly,_chromosome:_1	AUGUSTUS	CDS	4195792	4196351	1	+	2	ID=g182.t1.CDS8;Parent=g182.t1;
OY776276.1_Linnaemya_vulpina_genome_assembly,_chromosome:_1	AUGUSTUS	exon	4195792	4196351	.	+	.	ID=g182.t1.exon8;Parent=g182.t1;
OY776276.1_Linnaemya_vulpina_genome_assembly,_chromosome:_1	AUGUSTUS	intron	4196352	4196418	1	+	.	ID=g182.t1.intron8;Parent=g182.t1;
OY776276.1_Linnaemya_vulpina_genome_assembly,_chromosome:_1	AUGUSTUS	CDS	4196419	4197412	1	+	0	ID=g182.t1.CDS9;Parent=g182.t1;
OY776276.1_Linnaemya_vulpina_genome_assembly,_chromosome:_1	AUGUSTUS	exon	4196419	4197412	.	+	.	ID=g182.t1.exon9;Parent=g182.t1;
OY776276.1_Linnaemya_vulpina_genome_assembly,_chromosome:_1	AUGUSTUS	intron	4197413	4200049	1	+	.	ID=g182.t1.intron9;Parent=g182.t1;
OY776276.1_Linnaemya_vulpina_genome_assembly,_chromosome:_1	AUGUSTUS	CDS	4200050	4200912	1	+	2	ID=g182.t1.CDS10;Parent=g182.t1;
OY776276.1_Linnaemya_vulpina_genome_assembly,_chromosome:_1	AUGUSTUS	exon	4200050	4200912	.	+	.	ID=g182.t1.exon10;Parent=g182.t1;
OY776276.1_Linnaemya_vulpina_genome_assembly,_chromosome:_1	AUGUSTUS	stop_codon	4200910	4200912	.	+	0	ID=g182.t1.stop1;Parent=g182.t1;
OY776276.1_Linnaemya_vulpina_genome_assembly,_chromosome:_1	AUGUSTUS	gene	4203700	4204684	.	+	.	ID=g183;
OY776276.1_Linnaemya_vulpina_genome_assembly,_chromosome:_1	AUGUSTUS	mRNA	4203700	4204684	0.77	+	.	ID=g183.t1;Parent=g183;
OY776276.1_Linnaemya_vulpina_genome_assembly,_chromosome:_1	AUGUSTUS	start_codon	4203700	4203702	.	+	0	ID=g183.t1.start1;Parent=g183.t1;
OY776276.1_Linnaemya_vulpina_genome_assembly,_chromosome:_1	AUGUSTUS	CDS	4203700	4203722	0.77	+	0	ID=g183.t1.CDS1;Parent=g183.t1;
OY776276.1_Linnaemya_vulpina_genome_assembly,_chromosome:_1	AUGUSTUS	exon	4203700	4203722	.	+	.	ID=g183.t1.exon1;Parent=g183.t1;
OY776276.1_Linnaemya_vulpina_genome_assembly,_chromosome:_1	AUGUSTUS	intron	4203723	4204506	0.77	+	.	ID=g183.t1.intron1;Parent=g183.t1;
OY776276.1_Linnaemya_vulpina_genome_assembly,_chromosome:_1	AUGUSTUS	CDS	4204507	4204684	1	+	1	ID=g183.t1.CDS2;Parent=g183.t1;
OY776276.1_Linnaemya_vulpina_genome_assembly,_chromosome:_1	AUGUSTUS	exon	4204507	4204684	.	+	.	ID=g183.t1.exon2;Parent=g183.t1;
OY776276.1_Linnaemya_vulpina_genome_assembly,_chromosome:_1	AUGUSTUS	stop_codon	4204682	4204684	.	+	0	ID=g183.t1.stop1;Parent=g183.t1;
OY776276.1_Linnaemya_vulpina_genome_assembly,_chromosome:_1	AUGUSTUS	gene	4214824	4216869	.	+	.	ID=g184;
OY776276.1_Linnaemya_vulpina_genome_assembly,_chromosome:_1	AUGUSTUS	mRNA	4214824	4216869	1	+	.	ID=g184.t1;Parent=g184;
OY776276.1_Linnaemya_vulpina_genome_assembly,_chromosome:_1	AUGUSTUS	start_codon	4214824	4214826	.	+	0	ID=g184.t1.start1;Parent=g184.t1;
OY776276.1_Linnaemya_vulpina_genome_assembly,_chromosome:_1	AUGUSTUS	CDS	4214824	4214892	1	+	0	ID=g184.t1.CDS1;Parent=g184.t1;
OY776276.1_Linnaemya_vulpina_genome_assembly,_chromosome:_1	AUGUSTUS	exon	4214824	4214892	.	+	.	ID=g184.t1.exon1;Parent=g184.t1;
OY776276.1_Linnaemya_vulpina_genome_assembly,_chromosome:_1	AUGUSTUS	intron	4214893	4215408	1	+	.	ID=g184.t1.intron1;Parent=g184.t1;
OY776276.1_Linnaemya_vulpina_genome_assembly,_chromosome:_1	AUGUSTUS	CDS	4215409	4215774	1	+	0	ID=g184.t1.CDS2;Parent=g184.t1;
OY776276.1_Linnaemya_vulpina_genome_assembly,_chromosome:_1	AUGUSTUS	exon	4215409	4215774	.	+	.	ID=g184.t1.exon2;Parent=g184.t1;
OY776276.1_Linnaemya_vulpina_genome_assembly,_chromosome:_1	AUGUSTUS	intron	4215775	4216477	1	+	.	ID=g184.t1.intron2;Parent=g184.t1;
OY776276.1_Linnaemya_vulpina_genome_assembly,_chromosome:_1	AUGUSTUS	CDS	4216478	4216708	1	+	0	ID=g184.t1.CDS3;Parent=g184.t1;
OY776276.1_Linnaemya_vulpina_genome_assembly,_chromosome:_1	AUGUSTUS	exon	4216478	4216708	.	+	.	ID=g184.t1.exon3;Parent=g184.t1;
OY776276.1_Linnaemya_vulpina_genome_assembly,_chromosome:_1	AUGUSTUS	intron	4216709	4216791	1	+	.	ID=g184.t1.intron3;Parent=g184.t1;
OY776276.1_Linnaemya_vulpina_genome_assembly,_chromosome:_1	AUGUSTUS	CDS	4216792	4216869	1	+	0	ID=g184.t1.CDS4;Parent=g184.t1;
OY776276.1_Linnaemya_vulpina_genome_assembly,_chromosome:_1	AUGUSTUS	exon	4216792	4216869	.	+	.	ID=g184.t1.exon4;Parent=g184.t1;
OY776276.1_Linnaemya_vulpina_genome_assembly,_chromosome:_1	AUGUSTUS	stop_codon	4216867	4216869	.	+	0	ID=g184.t1.stop1;Parent=g184.t1;
OY776276.1_Linnaemya_vulpina_genome_assembly,_chromosome:_1	AUGUSTUS	gene	4221056	4224793	.	+	.	ID=g185;
OY776276.1_Linnaemya_vulpina_genome_assembly,_chromosome:_1	AUGUSTUS	mRNA	4221056	4224793	1	+	.	ID=g185.t1;Parent=g185;
OY776276.1_Linnaemya_vulpina_genome_assembly,_chromosome:_1	AUGUSTUS	start_codon	4221056	4221058	.	+	0	ID=g185.t1.start1;Parent=g185.t1;
OY776276.1_Linnaemya_vulpina_genome_assembly,_chromosome:_1	AUGUSTUS	CDS	4221056	4221139	1	+	0	ID=g185.t1.CDS1;Parent=g185.t1;
OY776276.1_Linnaemya_vulpina_genome_assembly,_chromosome:_1	AUGUSTUS	exon	4221056	4221139	.	+	.	ID=g185.t1.exon1;Parent=g185.t1;
OY776276.1_Linnaemya_vulpina_genome_assembly,_chromosome:_1	AUGUSTUS	intron	4221140	4222442	1	+	.	ID=g185.t1.intron1;Parent=g185.t1;
OY776276.1_Linnaemya_vulpina_genome_assembly,_chromosome:_1	AUGUSTUS	CDS	4222443	4222631	1	+	0	ID=g185.t1.CDS2;Parent=g185.t1;
OY776276.1_Linnaemya_vulpina_genome_assembly,_chromosome:_1	AUGUSTUS	exon	4222443	4222631	.	+	.	ID=g185.t1.exon2;Parent=g185.t1;
OY776276.1_Linnaemya_vulpina_genome_assembly,_chromosome:_1	AUGUSTUS	intron	4222632	4222705	1	+	.	ID=g185.t1.intron2;Parent=g185.t1;
OY776276.1_Linnaemya_vulpina_genome_assembly,_chromosome:_1	AUGUSTUS	CDS	4222706	4223119	1	+	0	ID=g185.t1.CDS3;Parent=g185.t1;
OY776276.1_Linnaemya_vulpina_genome_assembly,_chromosome:_1	AUGUSTUS	exon	4222706	4223119	.	+	.	ID=g185.t1.exon3;Parent=g185.t1;
OY776276.1_Linnaemya_vulpina_genome_assembly,_chromosome:_1	AUGUSTUS	intron	4223120	4224577	1	+	.	ID=g185.t1.intron3;Parent=g185.t1;
OY776276.1_Linnaemya_vulpina_genome_assembly,_chromosome:_1	AUGUSTUS	CDS	4224578	4224793	1	+	0	ID=g185.t1.CDS4;Parent=g185.t1;
OY776276.1_Linnaemya_vulpina_genome_assembly,_chromosome:_1	AUGUSTUS	exon	4224578	4224793	.	+	.	ID=g185.t1.exon4;Parent=g185.t1;
OY776276.1_Linnaemya_vulpina_genome_assembly,_chromosome:_1	AUGUSTUS	stop_codon	4224791	4224793	.	+	0	ID=g185.t1.stop1;Parent=g185.t1;
OY776276.1_Linnaemya_vulpina_genome_assembly,_chromosome:_1	AUGUSTUS	gene	4227497	4233728	.	+	.	ID=g186;
OY776276.1_Linnaemya_vulpina_genome_assembly,_chromosome:_1	AUGUSTUS	mRNA	4227497	4233728	1	+	.	ID=g186.t1;Parent=g186;
OY776276.1_Linnaemya_vulpina_genome_assembly,_chromosome:_1	AUGUSTUS	start_codon	4227497	4227499	.	+	0	ID=g186.t1.start1;Parent=g186.t1;
OY776276.1_Linnaemya_vulpina_genome_assembly,_chromosome:_1	AUGUSTUS	CDS	4227497	4227580	1	+	0	ID=g186.t1.CDS1;Parent=g186.t1;
OY776276.1_Linnaemya_vulpina_genome_assembly,_chromosome:_1	AUGUSTUS	exon	4227497	4227580	.	+	.	ID=g186.t1.exon1;Parent=g186.t1;
OY776276.1_Linnaemya_vulpina_genome_assembly,_chromosome:_1	AUGUSTUS	intron	4227581	4232348	1	+	.	ID=g186.t1.intron1;Parent=g186.t1;
OY776276.1_Linnaemya_vulpina_genome_assembly,_chromosome:_1	AUGUSTUS	CDS	4232349	4232537	1	+	0	ID=g186.t1.CDS2;Parent=g186.t1;
OY776276.1_Linnaemya_vulpina_genome_assembly,_chromosome:_1	AUGUSTUS	exon	4232349	4232537	.	+	.	ID=g186.t1.exon2;Parent=g186.t1;
OY776276.1_Linnaemya_vulpina_genome_assembly,_chromosome:_1	AUGUSTUS	intron	4232538	4232619	1	+	.	ID=g186.t1.intron2;Parent=g186.t1;
OY776276.1_Linnaemya_vulpina_genome_assembly,_chromosome:_1	AUGUSTUS	CDS	4232620	4233027	1	+	0	ID=g186.t1.CDS3;Parent=g186.t1;
OY776276.1_Linnaemya_vulpina_genome_assembly,_chromosome:_1	AUGUSTUS	exon	4232620	4233027	.	+	.	ID=g186.t1.exon3;Parent=g186.t1;
OY776276.1_Linnaemya_vulpina_genome_assembly,_chromosome:_1	AUGUSTUS	intron	4233028	4233491	1	+	.	ID=g186.t1.intron3;Parent=g186.t1;
OY776276.1_Linnaemya_vulpina_genome_assembly,_chromosome:_1	AUGUSTUS	CDS	4233492	4233728	1	+	0	ID=g186.t1.CDS4;Parent=g186.t1;
OY776276.1_Linnaemya_vulpina_genome_assembly,_chromosome:_1	AUGUSTUS	exon	4233492	4233728	.	+	.	ID=g186.t1.exon4;Parent=g186.t1;
OY776276.1_Linnaemya_vulpina_genome_assembly,_chromosome:_1	AUGUSTUS	stop_codon	4233726	4233728	.	+	0	ID=g186.t1.stop1;Parent=g186.t1;
OY776276.1_Linnaemya_vulpina_genome_assembly,_chromosome:_1	AUGUSTUS	gene	4233868	4237637	.	-	.	ID=g187;
OY776276.1_Linnaemya_vulpina_genome_assembly,_chromosome:_1	AUGUSTUS	mRNA	4233868	4237637	1	-	.	ID=g187.t1;Parent=g187;
OY776276.1_Linnaemya_vulpina_genome_assembly,_chromosome:_1	AUGUSTUS	stop_codon	4233868	4233870	.	-	0	ID=g187.t1.stop1;Parent=g187.t1;
OY776276.1_Linnaemya_vulpina_genome_assembly,_chromosome:_1	AUGUSTUS	CDS	4233868	4234149	1	-	0	ID=g187.t1.CDS1;Parent=g187.t1;
OY776276.1_Linnaemya_vulpina_genome_assembly,_chromosome:_1	AUGUSTUS	exon	4233868	4234149	.	-	.	ID=g187.t1.exon1;Parent=g187.t1;
OY776276.1_Linnaemya_vulpina_genome_assembly,_chromosome:_1	AUGUSTUS	intron	4234150	4234204	1	-	.	ID=g187.t1.intron1;Parent=g187.t1;
OY776276.1_Linnaemya_vulpina_genome_assembly,_chromosome:_1	AUGUSTUS	CDS	4234205	4234605	1	-	2	ID=g187.t1.CDS2;Parent=g187.t1;
OY776276.1_Linnaemya_vulpina_genome_assembly,_chromosome:_1	AUGUSTUS	exon	4234205	4234605	.	-	.	ID=g187.t1.exon2;Parent=g187.t1;
OY776276.1_Linnaemya_vulpina_genome_assembly,_chromosome:_1	AUGUSTUS	intron	4234606	4236922	1	-	.	ID=g187.t1.intron2;Parent=g187.t1;
OY776276.1_Linnaemya_vulpina_genome_assembly,_chromosome:_1	AUGUSTUS	CDS	4236923	4237637	1	-	0	ID=g187.t1.CDS3;Parent=g187.t1;
OY776276.1_Linnaemya_vulpina_genome_assembly,_chromosome:_1	AUGUSTUS	exon	4236923	4237637	.	-	.	ID=g187.t1.exon3;Parent=g187.t1;
OY776276.1_Linnaemya_vulpina_genome_assembly,_chromosome:_1	AUGUSTUS	start_codon	4237635	4237637	.	-	0	ID=g187.t1.start1;Parent=g187.t1;
OY776276.1_Linnaemya_vulpina_genome_assembly,_chromosome:_1	AUGUSTUS	gene	4238576	4239399	.	-	.	ID=g188;
OY776276.1_Linnaemya_vulpina_genome_assembly,_chromosome:_1	AUGUSTUS	mRNA	4238576	4239399	1	-	.	ID=g188.t1;Parent=g188;
OY776276.1_Linnaemya_vulpina_genome_assembly,_chromosome:_1	AUGUSTUS	stop_codon	4238576	4238578	.	-	0	ID=g188.t1.stop1;Parent=g188.t1;
OY776276.1_Linnaemya_vulpina_genome_assembly,_chromosome:_1	AUGUSTUS	CDS	4238576	4238717	1	-	1	ID=g188.t1.CDS1;Parent=g188.t1;
OY776276.1_Linnaemya_vulpina_genome_assembly,_chromosome:_1	AUGUSTUS	exon	4238576	4238717	.	-	.	ID=g188.t1.exon1;Parent=g188.t1;
OY776276.1_Linnaemya_vulpina_genome_assembly,_chromosome:_1	AUGUSTUS	intron	4238718	4238805	1	-	.	ID=g188.t1.intron1;Parent=g188.t1;
OY776276.1_Linnaemya_vulpina_genome_assembly,_chromosome:_1	AUGUSTUS	CDS	4238806	4238952	1	-	1	ID=g188.t1.CDS2;Parent=g188.t1;
OY776276.1_Linnaemya_vulpina_genome_assembly,_chromosome:_1	AUGUSTUS	exon	4238806	4238952	.	-	.	ID=g188.t1.exon2;Parent=g188.t1;
OY776276.1_Linnaemya_vulpina_genome_assembly,_chromosome:_1	AUGUSTUS	intron	4238953	4239008	1	-	.	ID=g188.t1.intron2;Parent=g188.t1;
OY776276.1_Linnaemya_vulpina_genome_assembly,_chromosome:_1	AUGUSTUS	CDS	4239009	4239253	1	-	0	ID=g188.t1.CDS3;Parent=g188.t1;
OY776276.1_Linnaemya_vulpina_genome_assembly,_chromosome:_1	AUGUSTUS	exon	4239009	4239253	.	-	.	ID=g188.t1.exon3;Parent=g188.t1;
OY776276.1_Linnaemya_vulpina_genome_assembly,_chromosome:_1	AUGUSTUS	intron	4239254	4239309	1	-	.	ID=g188.t1.intron3;Parent=g188.t1;
OY776276.1_Linnaemya_vulpina_genome_assembly,_chromosome:_1	AUGUSTUS	CDS	4239310	4239399	1	-	0	ID=g188.t1.CDS4;Parent=g188.t1;
OY776276.1_Linnaemya_vulpina_genome_assembly,_chromosome:_1	AUGUSTUS	exon	4239310	4239399	.	-	.	ID=g188.t1.exon4;Parent=g188.t1;
OY776276.1_Linnaemya_vulpina_genome_assembly,_chromosome:_1	AUGUSTUS	start_codon	4239397	4239399	.	-	0	ID=g188.t1.start1;Parent=g188.t1;
OY776276.1_Linnaemya_vulpina_genome_assembly,_chromosome:_1	AUGUSTUS	gene	4240516	4241733	.	+	.	ID=g189;
OY776276.1_Linnaemya_vulpina_genome_assembly,_chromosome:_1	AUGUSTUS	mRNA	4240516	4241733	1	+	.	ID=g189.t1;Parent=g189;
OY776276.1_Linnaemya_vulpina_genome_assembly,_chromosome:_1	AUGUSTUS	start_codon	4240516	4240518	.	+	0	ID=g189.t1.start1;Parent=g189.t1;
OY776276.1_Linnaemya_vulpina_genome_assembly,_chromosome:_1	AUGUSTUS	CDS	4240516	4241733	1	+	0	ID=g189.t1.CDS1;Parent=g189.t1;
OY776276.1_Linnaemya_vulpina_genome_assembly,_chromosome:_1	AUGUSTUS	exon	4240516	4241733	.	+	.	ID=g189.t1.exon1;Parent=g189.t1;
OY776276.1_Linnaemya_vulpina_genome_assembly,_chromosome:_1	AUGUSTUS	stop_codon	4241731	4241733	.	+	0	ID=g189.t1.stop1;Parent=g189.t1;
OY776276.1_Linnaemya_vulpina_genome_assembly,_chromosome:_1	AUGUSTUS	gene	4241783	4242532	.	-	.	ID=g190;
OY776276.1_Linnaemya_vulpina_genome_assembly,_chromosome:_1	AUGUSTUS	mRNA	4241783	4242532	1	-	.	ID=g190.t1;Parent=g190;
OY776276.1_Linnaemya_vulpina_genome_assembly,_chromosome:_1	AUGUSTUS	stop_codon	4241783	4241785	.	-	0	ID=g190.t1.stop1;Parent=g190.t1;
OY776276.1_Linnaemya_vulpina_genome_assembly,_chromosome:_1	AUGUSTUS	CDS	4241783	4242532	1	-	0	ID=g190.t1.CDS1;Parent=g190.t1;
OY776276.1_Linnaemya_vulpina_genome_assembly,_chromosome:_1	AUGUSTUS	exon	4241783	4242532	.	-	.	ID=g190.t1.exon1;Parent=g190.t1;
OY776276.1_Linnaemya_vulpina_genome_assembly,_chromosome:_1	AUGUSTUS	start_codon	4242530	4242532	.	-	0	ID=g190.t1.start1;Parent=g190.t1;
OY776276.1_Linnaemya_vulpina_genome_assembly,_chromosome:_1	AUGUSTUS	gene	4242971	4244187	.	+	.	ID=g191;
OY776276.1_Linnaemya_vulpina_genome_assembly,_chromosome:_1	AUGUSTUS	mRNA	4242971	4244187	1	+	.	ID=g191.t1;Parent=g191;
OY776276.1_Linnaemya_vulpina_genome_assembly,_chromosome:_1	AUGUSTUS	start_codon	4242971	4242973	.	+	0	ID=g191.t1.start1;Parent=g191.t1;
OY776276.1_Linnaemya_vulpina_genome_assembly,_chromosome:_1	AUGUSTUS	CDS	4242971	4243100	1	+	0	ID=g191.t1.CDS1;Parent=g191.t1;
OY776276.1_Linnaemya_vulpina_genome_assembly,_chromosome:_1	AUGUSTUS	exon	4242971	4243100	.	+	.	ID=g191.t1.exon1;Parent=g191.t1;
OY776276.1_Linnaemya_vulpina_genome_assembly,_chromosome:_1	AUGUSTUS	intron	4243101	4243213	1	+	.	ID=g191.t1.intron1;Parent=g191.t1;
OY776276.1_Linnaemya_vulpina_genome_assembly,_chromosome:_1	AUGUSTUS	CDS	4243214	4243367	1	+	2	ID=g191.t1.CDS2;Parent=g191.t1;
OY776276.1_Linnaemya_vulpina_genome_assembly,_chromosome:_1	AUGUSTUS	exon	4243214	4243367	.	+	.	ID=g191.t1.exon2;Parent=g191.t1;
OY776276.1_Linnaemya_vulpina_genome_assembly,_chromosome:_1	AUGUSTUS	intron	4243368	4243634	1	+	.	ID=g191.t1.intron2;Parent=g191.t1;
OY776276.1_Linnaemya_vulpina_genome_assembly,_chromosome:_1	AUGUSTUS	CDS	4243635	4244187	1	+	1	ID=g191.t1.CDS3;Parent=g191.t1;
OY776276.1_Linnaemya_vulpina_genome_assembly,_chromosome:_1	AUGUSTUS	exon	4243635	4244187	.	+	.	ID=g191.t1.exon3;Parent=g191.t1;
OY776276.1_Linnaemya_vulpina_genome_assembly,_chromosome:_1	AUGUSTUS	stop_codon	4244185	4244187	.	+	0	ID=g191.t1.stop1;Parent=g191.t1;
OY776276.1_Linnaemya_vulpina_genome_assembly,_chromosome:_1	AUGUSTUS	gene	4244777	4246552	.	-	.	ID=g192;
OY776276.1_Linnaemya_vulpina_genome_assembly,_chromosome:_1	AUGUSTUS	mRNA	4244777	4246552	1	-	.	ID=g192.t1;Parent=g192;
OY776276.1_Linnaemya_vulpina_genome_assembly,_chromosome:_1	AUGUSTUS	stop_codon	4244777	4244779	.	-	0	ID=g192.t1.stop1;Parent=g192.t1;
OY776276.1_Linnaemya_vulpina_genome_assembly,_chromosome:_1	AUGUSTUS	CDS	4244777	4245647	1	-	1	ID=g192.t1.CDS1;Parent=g192.t1;
OY776276.1_Linnaemya_vulpina_genome_assembly,_chromosome:_1	AUGUSTUS	exon	4244777	4245647	.	-	.	ID=g192.t1.exon1;Parent=g192.t1;
OY776276.1_Linnaemya_vulpina_genome_assembly,_chromosome:_1	AUGUSTUS	intron	4245648	4246220	1	-	.	ID=g192.t1.intron1;Parent=g192.t1;
OY776276.1_Linnaemya_vulpina_genome_assembly,_chromosome:_1	AUGUSTUS	CDS	4246221	4246552	1	-	0	ID=g192.t1.CDS2;Parent=g192.t1;
OY776276.1_Linnaemya_vulpina_genome_assembly,_chromosome:_1	AUGUSTUS	exon	4246221	4246552	.	-	.	ID=g192.t1.exon2;Parent=g192.t1;
OY776276.1_Linnaemya_vulpina_genome_assembly,_chromosome:_1	AUGUSTUS	start_codon	4246550	4246552	.	-	0	ID=g192.t1.start1;Parent=g192.t1;
OY776276.1_Linnaemya_vulpina_genome_assembly,_chromosome:_1	AUGUSTUS	gene	4247101	4248959	.	+	.	ID=g193;
OY776276.1_Linnaemya_vulpina_genome_assembly,_chromosome:_1	AUGUSTUS	mRNA	4247101	4248959	1	+	.	ID=g193.t1;Parent=g193;
OY776276.1_Linnaemya_vulpina_genome_assembly,_chromosome:_1	AUGUSTUS	start_codon	4247101	4247103	.	+	0	ID=g193.t1.start1;Parent=g193.t1;
OY776276.1_Linnaemya_vulpina_genome_assembly,_chromosome:_1	AUGUSTUS	CDS	4247101	4247119	1	+	0	ID=g193.t1.CDS1;Parent=g193.t1;
OY776276.1_Linnaemya_vulpina_genome_assembly,_chromosome:_1	AUGUSTUS	exon	4247101	4247119	.	+	.	ID=g193.t1.exon1;Parent=g193.t1;
OY776276.1_Linnaemya_vulpina_genome_assembly,_chromosome:_1	AUGUSTUS	intron	4247120	4247310	1	+	.	ID=g193.t1.intron1;Parent=g193.t1;
OY776276.1_Linnaemya_vulpina_genome_assembly,_chromosome:_1	AUGUSTUS	CDS	4247311	4247482	1	+	2	ID=g193.t1.CDS2;Parent=g193.t1;
OY776276.1_Linnaemya_vulpina_genome_assembly,_chromosome:_1	AUGUSTUS	exon	4247311	4247482	.	+	.	ID=g193.t1.exon2;Parent=g193.t1;
OY776276.1_Linnaemya_vulpina_genome_assembly,_chromosome:_1	AUGUSTUS	intron	4247483	4247532	1	+	.	ID=g193.t1.intron2;Parent=g193.t1;
OY776276.1_Linnaemya_vulpina_genome_assembly,_chromosome:_1	AUGUSTUS	CDS	4247533	4247660	1	+	1	ID=g193.t1.CDS3;Parent=g193.t1;
OY776276.1_Linnaemya_vulpina_genome_assembly,_chromosome:_1	AUGUSTUS	exon	4247533	4247660	.	+	.	ID=g193.t1.exon3;Parent=g193.t1;
OY776276.1_Linnaemya_vulpina_genome_assembly,_chromosome:_1	AUGUSTUS	intron	4247661	4247722	1	+	.	ID=g193.t1.intron3;Parent=g193.t1;
OY776276.1_Linnaemya_vulpina_genome_assembly,_chromosome:_1	AUGUSTUS	CDS	4247723	4247884	1	+	2	ID=g193.t1.CDS4;Parent=g193.t1;
OY776276.1_Linnaemya_vulpina_genome_assembly,_chromosome:_1	AUGUSTUS	exon	4247723	4247884	.	+	.	ID=g193.t1.exon4;Parent=g193.t1;
OY776276.1_Linnaemya_vulpina_genome_assembly,_chromosome:_1	AUGUSTUS	intron	4247885	4247942	1	+	.	ID=g193.t1.intron4;Parent=g193.t1;
OY776276.1_Linnaemya_vulpina_genome_assembly,_chromosome:_1	AUGUSTUS	CDS	4247943	4248199	1	+	2	ID=g193.t1.CDS5;Parent=g193.t1;
OY776276.1_Linnaemya_vulpina_genome_assembly,_chromosome:_1	AUGUSTUS	exon	4247943	4248199	.	+	.	ID=g193.t1.exon5;Parent=g193.t1;
OY776276.1_Linnaemya_vulpina_genome_assembly,_chromosome:_1	AUGUSTUS	intron	4248200	4248315	1	+	.	ID=g193.t1.intron5;Parent=g193.t1;
OY776276.1_Linnaemya_vulpina_genome_assembly,_chromosome:_1	AUGUSTUS	CDS	4248316	4248625	1	+	0	ID=g193.t1.CDS6;Parent=g193.t1;
OY776276.1_Linnaemya_vulpina_genome_assembly,_chromosome:_1	AUGUSTUS	exon	4248316	4248625	.	+	.	ID=g193.t1.exon6;Parent=g193.t1;
OY776276.1_Linnaemya_vulpina_genome_assembly,_chromosome:_1	AUGUSTUS	intron	4248626	4248684	1	+	.	ID=g193.t1.intron6;Parent=g193.t1;
OY776276.1_Linnaemya_vulpina_genome_assembly,_chromosome:_1	AUGUSTUS	CDS	4248685	4248959	1	+	2	ID=g193.t1.CDS7;Parent=g193.t1;
OY776276.1_Linnaemya_vulpina_genome_assembly,_chromosome:_1	AUGUSTUS	exon	4248685	4248959	.	+	.	ID=g193.t1.exon7;Parent=g193.t1;
OY776276.1_Linnaemya_vulpina_genome_assembly,_chromosome:_1	AUGUSTUS	stop_codon	4248957	4248959	.	+	0	ID=g193.t1.stop1;Parent=g193.t1;
OY776276.1_Linnaemya_vulpina_genome_assembly,_chromosome:_1	AUGUSTUS	gene	4249742	4251382	.	-	.	ID=g194;
OY776276.1_Linnaemya_vulpina_genome_assembly,_chromosome:_1	AUGUSTUS	mRNA	4249742	4251382	1	-	.	ID=g194.t1;Parent=g194;
OY776276.1_Linnaemya_vulpina_genome_assembly,_chromosome:_1	AUGUSTUS	stop_codon	4249742	4249744	.	-	0	ID=g194.t1.stop1;Parent=g194.t1;
OY776276.1_Linnaemya_vulpina_genome_assembly,_chromosome:_1	AUGUSTUS	CDS	4249742	4249938	1	-	2	ID=g194.t1.CDS1;Parent=g194.t1;
OY776276.1_Linnaemya_vulpina_genome_assembly,_chromosome:_1	AUGUSTUS	exon	4249742	4249938	.	-	.	ID=g194.t1.exon1;Parent=g194.t1;
OY776276.1_Linnaemya_vulpina_genome_assembly,_chromosome:_1	AUGUSTUS	intron	4249939	4249993	1	-	.	ID=g194.t1.intron1;Parent=g194.t1;
OY776276.1_Linnaemya_vulpina_genome_assembly,_chromosome:_1	AUGUSTUS	CDS	4249994	4250486	1	-	0	ID=g194.t1.CDS2;Parent=g194.t1;
OY776276.1_Linnaemya_vulpina_genome_assembly,_chromosome:_1	AUGUSTUS	exon	4249994	4250486	.	-	.	ID=g194.t1.exon2;Parent=g194.t1;
OY776276.1_Linnaemya_vulpina_genome_assembly,_chromosome:_1	AUGUSTUS	intron	4250487	4250681	1	-	.	ID=g194.t1.intron2;Parent=g194.t1;
OY776276.1_Linnaemya_vulpina_genome_assembly,_chromosome:_1	AUGUSTUS	CDS	4250682	4250812	1	-	2	ID=g194.t1.CDS3;Parent=g194.t1;
OY776276.1_Linnaemya_vulpina_genome_assembly,_chromosome:_1	AUGUSTUS	exon	4250682	4250812	.	-	.	ID=g194.t1.exon3;Parent=g194.t1;
OY776276.1_Linnaemya_vulpina_genome_assembly,_chromosome:_1	AUGUSTUS	intron	4250813	4250874	1	-	.	ID=g194.t1.intron3;Parent=g194.t1;
OY776276.1_Linnaemya_vulpina_genome_assembly,_chromosome:_1	AUGUSTUS	CDS	4250875	4251289	1	-	0	ID=g194.t1.CDS4;Parent=g194.t1;
OY776276.1_Linnaemya_vulpina_genome_assembly,_chromosome:_1	AUGUSTUS	exon	4250875	4251289	.	-	.	ID=g194.t1.exon4;Parent=g194.t1;
OY776276.1_Linnaemya_vulpina_genome_assembly,_chromosome:_1	AUGUSTUS	intron	4251290	4251349	1	-	.	ID=g194.t1.intron4;Parent=g194.t1;
OY776276.1_Linnaemya_vulpina_genome_assembly,_chromosome:_1	AUGUSTUS	CDS	4251350	4251382	1	-	0	ID=g194.t1.CDS5;Parent=g194.t1;
OY776276.1_Linnaemya_vulpina_genome_assembly,_chromosome:_1	AUGUSTUS	exon	4251350	4251382	.	-	.	ID=g194.t1.exon5;Parent=g194.t1;
OY776276.1_Linnaemya_vulpina_genome_assembly,_chromosome:_1	AUGUSTUS	start_codon	4251380	4251382	.	-	0	ID=g194.t1.start1;Parent=g194.t1;
OY776276.1_Linnaemya_vulpina_genome_assembly,_chromosome:_1	AUGUSTUS	gene	4252962	4268317	.	-	.	ID=g195;
OY776276.1_Linnaemya_vulpina_genome_assembly,_chromosome:_1	AUGUSTUS	mRNA	4252962	4268317	1	-	.	ID=g195.t1;Parent=g195;
OY776276.1_Linnaemya_vulpina_genome_assembly,_chromosome:_1	AUGUSTUS	stop_codon	4252962	4252964	.	-	0	ID=g195.t1.stop1;Parent=g195.t1;
OY776276.1_Linnaemya_vulpina_genome_assembly,_chromosome:_1	AUGUSTUS	CDS	4252962	4253915	1	-	0	ID=g195.t1.CDS1;Parent=g195.t1;
OY776276.1_Linnaemya_vulpina_genome_assembly,_chromosome:_1	AUGUSTUS	exon	4252962	4253915	.	-	.	ID=g195.t1.exon1;Parent=g195.t1;
OY776276.1_Linnaemya_vulpina_genome_assembly,_chromosome:_1	AUGUSTUS	intron	4253916	4256653	1	-	.	ID=g195.t1.intron1;Parent=g195.t1;
OY776276.1_Linnaemya_vulpina_genome_assembly,_chromosome:_1	AUGUSTUS	CDS	4256654	4256752	1	-	0	ID=g195.t1.CDS2;Parent=g195.t1;
OY776276.1_Linnaemya_vulpina_genome_assembly,_chromosome:_1	AUGUSTUS	exon	4256654	4256752	.	-	.	ID=g195.t1.exon2;Parent=g195.t1;
OY776276.1_Linnaemya_vulpina_genome_assembly,_chromosome:_1	AUGUSTUS	intron	4256753	4268038	1	-	.	ID=g195.t1.intron2;Parent=g195.t1;
OY776276.1_Linnaemya_vulpina_genome_assembly,_chromosome:_1	AUGUSTUS	CDS	4268039	4268317	1	-	0	ID=g195.t1.CDS3;Parent=g195.t1;
OY776276.1_Linnaemya_vulpina_genome_assembly,_chromosome:_1	AUGUSTUS	exon	4268039	4268317	.	-	.	ID=g195.t1.exon3;Parent=g195.t1;
OY776276.1_Linnaemya_vulpina_genome_assembly,_chromosome:_1	AUGUSTUS	start_codon	4268315	4268317	.	-	0	ID=g195.t1.start1;Parent=g195.t1;
OY776276.1_Linnaemya_vulpina_genome_assembly,_chromosome:_1	AUGUSTUS	gene	4275850	4279350	.	+	.	ID=g196;
OY776276.1_Linnaemya_vulpina_genome_assembly,_chromosome:_1	AUGUSTUS	mRNA	4275850	4279350	1	+	.	ID=g196.t1;Parent=g196;
OY776276.1_Linnaemya_vulpina_genome_assembly,_chromosome:_1	AUGUSTUS	start_codon	4275850	4275852	.	+	0	ID=g196.t1.start1;Parent=g196.t1;
OY776276.1_Linnaemya_vulpina_genome_assembly,_chromosome:_1	AUGUSTUS	CDS	4275850	4276036	1	+	0	ID=g196.t1.CDS1;Parent=g196.t1;
OY776276.1_Linnaemya_vulpina_genome_assembly,_chromosome:_1	AUGUSTUS	exon	4275850	4276036	.	+	.	ID=g196.t1.exon1;Parent=g196.t1;
OY776276.1_Linnaemya_vulpina_genome_assembly,_chromosome:_1	AUGUSTUS	intron	4276037	4276114	1	+	.	ID=g196.t1.intron1;Parent=g196.t1;
OY776276.1_Linnaemya_vulpina_genome_assembly,_chromosome:_1	AUGUSTUS	CDS	4276115	4276591	1	+	2	ID=g196.t1.CDS2;Parent=g196.t1;
OY776276.1_Linnaemya_vulpina_genome_assembly,_chromosome:_1	AUGUSTUS	exon	4276115	4276591	.	+	.	ID=g196.t1.exon2;Parent=g196.t1;
OY776276.1_Linnaemya_vulpina_genome_assembly,_chromosome:_1	AUGUSTUS	intron	4276592	4278056	1	+	.	ID=g196.t1.intron2;Parent=g196.t1;
OY776276.1_Linnaemya_vulpina_genome_assembly,_chromosome:_1	AUGUSTUS	CDS	4278057	4278506	1	+	2	ID=g196.t1.CDS3;Parent=g196.t1;
OY776276.1_Linnaemya_vulpina_genome_assembly,_chromosome:_1	AUGUSTUS	exon	4278057	4278506	.	+	.	ID=g196.t1.exon3;Parent=g196.t1;
OY776276.1_Linnaemya_vulpina_genome_assembly,_chromosome:_1	AUGUSTUS	intron	4278507	4278606	1	+	.	ID=g196.t1.intron3;Parent=g196.t1;
OY776276.1_Linnaemya_vulpina_genome_assembly,_chromosome:_1	AUGUSTUS	CDS	4278607	4278696	1	+	2	ID=g196.t1.CDS4;Parent=g196.t1;
OY776276.1_Linnaemya_vulpina_genome_assembly,_chromosome:_1	AUGUSTUS	exon	4278607	4278696	.	+	.	ID=g196.t1.exon4;Parent=g196.t1;
OY776276.1_Linnaemya_vulpina_genome_assembly,_chromosome:_1	AUGUSTUS	intron	4278697	4278882	1	+	.	ID=g196.t1.intron4;Parent=g196.t1;
OY776276.1_Linnaemya_vulpina_genome_assembly,_chromosome:_1	AUGUSTUS	CDS	4278883	4279017	1	+	2	ID=g196.t1.CDS5;Parent=g196.t1;
OY776276.1_Linnaemya_vulpina_genome_assembly,_chromosome:_1	AUGUSTUS	exon	4278883	4279017	.	+	.	ID=g196.t1.exon5;Parent=g196.t1;
OY776276.1_Linnaemya_vulpina_genome_assembly,_chromosome:_1	AUGUSTUS	intron	4279018	4279081	1	+	.	ID=g196.t1.intron5;Parent=g196.t1;
OY776276.1_Linnaemya_vulpina_genome_assembly,_chromosome:_1	AUGUSTUS	CDS	4279082	4279350	1	+	2	ID=g196.t1.CDS6;Parent=g196.t1;
OY776276.1_Linnaemya_vulpina_genome_assembly,_chromosome:_1	AUGUSTUS	exon	4279082	4279350	.	+	.	ID=g196.t1.exon6;Parent=g196.t1;
OY776276.1_Linnaemya_vulpina_genome_assembly,_chromosome:_1	AUGUSTUS	stop_codon	4279348	4279350	.	+	0	ID=g196.t1.stop1;Parent=g196.t1;
OY776276.1_Linnaemya_vulpina_genome_assembly,_chromosome:_1	AUGUSTUS	gene	4296586	4300244	.	+	.	ID=g197;
OY776276.1_Linnaemya_vulpina_genome_assembly,_chromosome:_1	AUGUSTUS	mRNA	4296586	4300244	0.78	+	.	ID=g197.t1;Parent=g197;
OY776276.1_Linnaemya_vulpina_genome_assembly,_chromosome:_1	AUGUSTUS	start_codon	4296586	4296588	.	+	0	ID=g197.t1.start1;Parent=g197.t1;
OY776276.1_Linnaemya_vulpina_genome_assembly,_chromosome:_1	AUGUSTUS	CDS	4296586	4296785	0.78	+	0	ID=g197.t1.CDS1;Parent=g197.t1;
OY776276.1_Linnaemya_vulpina_genome_assembly,_chromosome:_1	AUGUSTUS	exon	4296586	4296785	.	+	.	ID=g197.t1.exon1;Parent=g197.t1;
OY776276.1_Linnaemya_vulpina_genome_assembly,_chromosome:_1	AUGUSTUS	intron	4296786	4296887	0.78	+	.	ID=g197.t1.intron1;Parent=g197.t1;
OY776276.1_Linnaemya_vulpina_genome_assembly,_chromosome:_1	AUGUSTUS	CDS	4296888	4297241	0.79	+	1	ID=g197.t1.CDS2;Parent=g197.t1;
OY776276.1_Linnaemya_vulpina_genome_assembly,_chromosome:_1	AUGUSTUS	exon	4296888	4297241	.	+	.	ID=g197.t1.exon2;Parent=g197.t1;
OY776276.1_Linnaemya_vulpina_genome_assembly,_chromosome:_1	AUGUSTUS	intron	4297242	4297693	1	+	.	ID=g197.t1.intron2;Parent=g197.t1;
OY776276.1_Linnaemya_vulpina_genome_assembly,_chromosome:_1	AUGUSTUS	CDS	4297694	4298445	1	+	1	ID=g197.t1.CDS3;Parent=g197.t1;
OY776276.1_Linnaemya_vulpina_genome_assembly,_chromosome:_1	AUGUSTUS	exon	4297694	4298445	.	+	.	ID=g197.t1.exon3;Parent=g197.t1;
OY776276.1_Linnaemya_vulpina_genome_assembly,_chromosome:_1	AUGUSTUS	intron	4298446	4298509	1	+	.	ID=g197.t1.intron3;Parent=g197.t1;
OY776276.1_Linnaemya_vulpina_genome_assembly,_chromosome:_1	AUGUSTUS	CDS	4298510	4298651	1	+	2	ID=g197.t1.CDS4;Parent=g197.t1;
OY776276.1_Linnaemya_vulpina_genome_assembly,_chromosome:_1	AUGUSTUS	exon	4298510	4298651	.	+	.	ID=g197.t1.exon4;Parent=g197.t1;
OY776276.1_Linnaemya_vulpina_genome_assembly,_chromosome:_1	AUGUSTUS	intron	4298652	4299931	1	+	.	ID=g197.t1.intron4;Parent=g197.t1;
OY776276.1_Linnaemya_vulpina_genome_assembly,_chromosome:_1	AUGUSTUS	CDS	4299932	4300244	1	+	1	ID=g197.t1.CDS5;Parent=g197.t1;
OY776276.1_Linnaemya_vulpina_genome_assembly,_chromosome:_1	AUGUSTUS	exon	4299932	4300244	.	+	.	ID=g197.t1.exon5;Parent=g197.t1;
OY776276.1_Linnaemya_vulpina_genome_assembly,_chromosome:_1	AUGUSTUS	stop_codon	4300242	4300244	.	+	0	ID=g197.t1.stop1;Parent=g197.t1;
OY776276.1_Linnaemya_vulpina_genome_assembly,_chromosome:_1	AUGUSTUS	mRNA	4296586	4300244	0.74	+	.	ID=g197.t2;Parent=g197;
OY776276.1_Linnaemya_vulpina_genome_assembly,_chromosome:_1	AUGUSTUS	start_codon	4296586	4296588	.	+	0	ID=g197.t2.start1;Parent=g197.t2;
OY776276.1_Linnaemya_vulpina_genome_assembly,_chromosome:_1	AUGUSTUS	CDS	4296586	4296785	0.74	+	0	ID=g197.t2.CDS1;Parent=g197.t2;
OY776276.1_Linnaemya_vulpina_genome_assembly,_chromosome:_1	AUGUSTUS	exon	4296586	4296785	.	+	.	ID=g197.t2.exon1;Parent=g197.t2;
OY776276.1_Linnaemya_vulpina_genome_assembly,_chromosome:_1	AUGUSTUS	intron	4296786	4296887	0.74	+	.	ID=g197.t2.intron1;Parent=g197.t2;
OY776276.1_Linnaemya_vulpina_genome_assembly,_chromosome:_1	AUGUSTUS	CDS	4296888	4297241	0.74	+	1	ID=g197.t2.CDS2;Parent=g197.t2;
OY776276.1_Linnaemya_vulpina_genome_assembly,_chromosome:_1	AUGUSTUS	exon	4296888	4297241	.	+	.	ID=g197.t2.exon2;Parent=g197.t2;
OY776276.1_Linnaemya_vulpina_genome_assembly,_chromosome:_1	AUGUSTUS	intron	4297242	4297693	1	+	.	ID=g197.t2.intron2;Parent=g197.t2;
OY776276.1_Linnaemya_vulpina_genome_assembly,_chromosome:_1	AUGUSTUS	CDS	4297694	4298445	1	+	1	ID=g197.t2.CDS3;Parent=g197.t2;
OY776276.1_Linnaemya_vulpina_genome_assembly,_chromosome:_1	AUGUSTUS	exon	4297694	4298445	.	+	.	ID=g197.t2.exon3;Parent=g197.t2;
OY776276.1_Linnaemya_vulpina_genome_assembly,_chromosome:_1	AUGUSTUS	intron	4298446	4298509	1	+	.	ID=g197.t2.intron3;Parent=g197.t2;
OY776276.1_Linnaemya_vulpina_genome_assembly,_chromosome:_1	AUGUSTUS	CDS	4298510	4298624	1	+	2	ID=g197.t2.CDS4;Parent=g197.t2;
OY776276.1_Linnaemya_vulpina_genome_assembly,_chromosome:_1	AUGUSTUS	exon	4298510	4298624	.	+	.	ID=g197.t2.exon4;Parent=g197.t2;
OY776276.1_Linnaemya_vulpina_genome_assembly,_chromosome:_1	AUGUSTUS	intron	4298625	4299931	1	+	.	ID=g197.t2.intron4;Parent=g197.t2;
OY776276.1_Linnaemya_vulpina_genome_assembly,_chromosome:_1	AUGUSTUS	CDS	4299932	4300244	1	+	1	ID=g197.t2.CDS5;Parent=g197.t2;
OY776276.1_Linnaemya_vulpina_genome_assembly,_chromosome:_1	AUGUSTUS	exon	4299932	4300244	.	+	.	ID=g197.t2.exon5;Parent=g197.t2;
OY776276.1_Linnaemya_vulpina_genome_assembly,_chromosome:_1	AUGUSTUS	stop_codon	4300242	4300244	.	+	0	ID=g197.t2.stop1;Parent=g197.t2;
OY776276.1_Linnaemya_vulpina_genome_assembly,_chromosome:_1	AUGUSTUS	mRNA	4296586	4300244	0.57	+	.	ID=g197.t3;Parent=g197;
OY776276.1_Linnaemya_vulpina_genome_assembly,_chromosome:_1	AUGUSTUS	start_codon	4296586	4296588	.	+	0	ID=g197.t3.start1;Parent=g197.t3;
OY776276.1_Linnaemya_vulpina_genome_assembly,_chromosome:_1	AUGUSTUS	CDS	4296586	4296785	0.82	+	0	ID=g197.t3.CDS1;Parent=g197.t3;
OY776276.1_Linnaemya_vulpina_genome_assembly,_chromosome:_1	AUGUSTUS	exon	4296586	4296785	.	+	.	ID=g197.t3.exon1;Parent=g197.t3;
OY776276.1_Linnaemya_vulpina_genome_assembly,_chromosome:_1	AUGUSTUS	intron	4296786	4296887	0.82	+	.	ID=g197.t3.intron1;Parent=g197.t3;
OY776276.1_Linnaemya_vulpina_genome_assembly,_chromosome:_1	AUGUSTUS	CDS	4296888	4297241	0.82	+	1	ID=g197.t3.CDS2;Parent=g197.t3;
OY776276.1_Linnaemya_vulpina_genome_assembly,_chromosome:_1	AUGUSTUS	exon	4296888	4297241	.	+	.	ID=g197.t3.exon2;Parent=g197.t3;
OY776276.1_Linnaemya_vulpina_genome_assembly,_chromosome:_1	AUGUSTUS	intron	4297242	4297693	1	+	.	ID=g197.t3.intron2;Parent=g197.t3;
OY776276.1_Linnaemya_vulpina_genome_assembly,_chromosome:_1	AUGUSTUS	CDS	4297694	4298445	1	+	1	ID=g197.t3.CDS3;Parent=g197.t3;
OY776276.1_Linnaemya_vulpina_genome_assembly,_chromosome:_1	AUGUSTUS	exon	4297694	4298445	.	+	.	ID=g197.t3.exon3;Parent=g197.t3;
OY776276.1_Linnaemya_vulpina_genome_assembly,_chromosome:_1	AUGUSTUS	intron	4298446	4298524	0.7	+	.	ID=g197.t3.intron3;Parent=g197.t3;
OY776276.1_Linnaemya_vulpina_genome_assembly,_chromosome:_1	AUGUSTUS	CDS	4298525	4298651	0.7	+	2	ID=g197.t3.CDS4;Parent=g197.t3;
OY776276.1_Linnaemya_vulpina_genome_assembly,_chromosome:_1	AUGUSTUS	exon	4298525	4298651	.	+	.	ID=g197.t3.exon4;Parent=g197.t3;
OY776276.1_Linnaemya_vulpina_genome_assembly,_chromosome:_1	AUGUSTUS	intron	4298652	4299931	1	+	.	ID=g197.t3.intron4;Parent=g197.t3;
OY776276.1_Linnaemya_vulpina_genome_assembly,_chromosome:_1	AUGUSTUS	CDS	4299932	4300244	1	+	1	ID=g197.t3.CDS5;Parent=g197.t3;
OY776276.1_Linnaemya_vulpina_genome_assembly,_chromosome:_1	AUGUSTUS	exon	4299932	4300244	.	+	.	ID=g197.t3.exon5;Parent=g197.t3;
OY776276.1_Linnaemya_vulpina_genome_assembly,_chromosome:_1	AUGUSTUS	stop_codon	4300242	4300244	.	+	0	ID=g197.t3.stop1;Parent=g197.t3;
OY776276.1_Linnaemya_vulpina_genome_assembly,_chromosome:_1	AUGUSTUS	gene	4300524	4302915	.	+	.	ID=g198;
OY776276.1_Linnaemya_vulpina_genome_assembly,_chromosome:_1	AUGUSTUS	mRNA	4300524	4302915	1	+	.	ID=g198.t1;Parent=g198;
OY776276.1_Linnaemya_vulpina_genome_assembly,_chromosome:_1	AUGUSTUS	start_codon	4300524	4300526	.	+	0	ID=g198.t1.start1;Parent=g198.t1;
OY776276.1_Linnaemya_vulpina_genome_assembly,_chromosome:_1	AUGUSTUS	CDS	4300524	4301014	1	+	0	ID=g198.t1.CDS1;Parent=g198.t1;
OY776276.1_Linnaemya_vulpina_genome_assembly,_chromosome:_1	AUGUSTUS	exon	4300524	4301014	.	+	.	ID=g198.t1.exon1;Parent=g198.t1;
OY776276.1_Linnaemya_vulpina_genome_assembly,_chromosome:_1	AUGUSTUS	intron	4301015	4301074	1	+	.	ID=g198.t1.intron1;Parent=g198.t1;
OY776276.1_Linnaemya_vulpina_genome_assembly,_chromosome:_1	AUGUSTUS	CDS	4301075	4301380	1	+	1	ID=g198.t1.CDS2;Parent=g198.t1;
OY776276.1_Linnaemya_vulpina_genome_assembly,_chromosome:_1	AUGUSTUS	exon	4301075	4301380	.	+	.	ID=g198.t1.exon2;Parent=g198.t1;
OY776276.1_Linnaemya_vulpina_genome_assembly,_chromosome:_1	AUGUSTUS	intron	4301381	4301858	1	+	.	ID=g198.t1.intron2;Parent=g198.t1;
OY776276.1_Linnaemya_vulpina_genome_assembly,_chromosome:_1	AUGUSTUS	CDS	4301859	4302322	1	+	1	ID=g198.t1.CDS3;Parent=g198.t1;
OY776276.1_Linnaemya_vulpina_genome_assembly,_chromosome:_1	AUGUSTUS	exon	4301859	4302322	.	+	.	ID=g198.t1.exon3;Parent=g198.t1;
OY776276.1_Linnaemya_vulpina_genome_assembly,_chromosome:_1	AUGUSTUS	intron	4302323	4302393	1	+	.	ID=g198.t1.intron3;Parent=g198.t1;
OY776276.1_Linnaemya_vulpina_genome_assembly,_chromosome:_1	AUGUSTUS	CDS	4302394	4302562	1	+	2	ID=g198.t1.CDS4;Parent=g198.t1;
OY776276.1_Linnaemya_vulpina_genome_assembly,_chromosome:_1	AUGUSTUS	exon	4302394	4302562	.	+	.	ID=g198.t1.exon4;Parent=g198.t1;
OY776276.1_Linnaemya_vulpina_genome_assembly,_chromosome:_1	AUGUSTUS	intron	4302563	4302627	1	+	.	ID=g198.t1.intron4;Parent=g198.t1;
OY776276.1_Linnaemya_vulpina_genome_assembly,_chromosome:_1	AUGUSTUS	CDS	4302628	4302740	1	+	1	ID=g198.t1.CDS5;Parent=g198.t1;
OY776276.1_Linnaemya_vulpina_genome_assembly,_chromosome:_1	AUGUSTUS	exon	4302628	4302740	.	+	.	ID=g198.t1.exon5;Parent=g198.t1;
OY776276.1_Linnaemya_vulpina_genome_assembly,_chromosome:_1	AUGUSTUS	intron	4302741	4302802	1	+	.	ID=g198.t1.intron5;Parent=g198.t1;
OY776276.1_Linnaemya_vulpina_genome_assembly,_chromosome:_1	AUGUSTUS	CDS	4302803	4302915	1	+	2	ID=g198.t1.CDS6;Parent=g198.t1;
OY776276.1_Linnaemya_vulpina_genome_assembly,_chromosome:_1	AUGUSTUS	exon	4302803	4302915	.	+	.	ID=g198.t1.exon6;Parent=g198.t1;
OY776276.1_Linnaemya_vulpina_genome_assembly,_chromosome:_1	AUGUSTUS	stop_codon	4302913	4302915	.	+	0	ID=g198.t1.stop1;Parent=g198.t1;
OY776276.1_Linnaemya_vulpina_genome_assembly,_chromosome:_1	AUGUSTUS	gene	4304491	4304872	.	+	.	ID=g199;
OY776276.1_Linnaemya_vulpina_genome_assembly,_chromosome:_1	AUGUSTUS	mRNA	4304491	4304872	1	+	.	ID=g199.t1;Parent=g199;
OY776276.1_Linnaemya_vulpina_genome_assembly,_chromosome:_1	AUGUSTUS	start_codon	4304491	4304493	.	+	0	ID=g199.t1.start1;Parent=g199.t1;
OY776276.1_Linnaemya_vulpina_genome_assembly,_chromosome:_1	AUGUSTUS	CDS	4304491	4304597	1	+	0	ID=g199.t1.CDS1;Parent=g199.t1;
OY776276.1_Linnaemya_vulpina_genome_assembly,_chromosome:_1	AUGUSTUS	exon	4304491	4304597	.	+	.	ID=g199.t1.exon1;Parent=g199.t1;
OY776276.1_Linnaemya_vulpina_genome_assembly,_chromosome:_1	AUGUSTUS	intron	4304598	4304661	1	+	.	ID=g199.t1.intron1;Parent=g199.t1;
OY776276.1_Linnaemya_vulpina_genome_assembly,_chromosome:_1	AUGUSTUS	CDS	4304662	4304872	1	+	1	ID=g199.t1.CDS2;Parent=g199.t1;
OY776276.1_Linnaemya_vulpina_genome_assembly,_chromosome:_1	AUGUSTUS	exon	4304662	4304872	.	+	.	ID=g199.t1.exon2;Parent=g199.t1;
OY776276.1_Linnaemya_vulpina_genome_assembly,_chromosome:_1	AUGUSTUS	stop_codon	4304870	4304872	.	+	0	ID=g199.t1.stop1;Parent=g199.t1;
OY776276.1_Linnaemya_vulpina_genome_assembly,_chromosome:_1	AUGUSTUS	gene	4306010	4307287	.	-	.	ID=g200;
OY776276.1_Linnaemya_vulpina_genome_assembly,_chromosome:_1	AUGUSTUS	mRNA	4306010	4307287	1	-	.	ID=g200.t1;Parent=g200;
OY776276.1_Linnaemya_vulpina_genome_assembly,_chromosome:_1	AUGUSTUS	stop_codon	4306010	4306012	.	-	0	ID=g200.t1.stop1;Parent=g200.t1;
OY776276.1_Linnaemya_vulpina_genome_assembly,_chromosome:_1	AUGUSTUS	CDS	4306010	4307287	1	-	0	ID=g200.t1.CDS1;Parent=g200.t1;
OY776276.1_Linnaemya_vulpina_genome_assembly,_chromosome:_1	AUGUSTUS	exon	4306010	4307287	.	-	.	ID=g200.t1.exon1;Parent=g200.t1;
OY776276.1_Linnaemya_vulpina_genome_assembly,_chromosome:_1	AUGUSTUS	start_codon	4307285	4307287	.	-	0	ID=g200.t1.start1;Parent=g200.t1;
OY776276.1_Linnaemya_vulpina_genome_assembly,_chromosome:_1	AUGUSTUS	gene	4309715	4310983	.	-	.	ID=g201;
OY776276.1_Linnaemya_vulpina_genome_assembly,_chromosome:_1	AUGUSTUS	mRNA	4309715	4310983	1	-	.	ID=g201.t1;Parent=g201;
OY776276.1_Linnaemya_vulpina_genome_assembly,_chromosome:_1	AUGUSTUS	stop_codon	4309715	4309717	.	-	0	ID=g201.t1.stop1;Parent=g201.t1;
OY776276.1_Linnaemya_vulpina_genome_assembly,_chromosome:_1	AUGUSTUS	CDS	4309715	4310983	1	-	0	ID=g201.t1.CDS1;Parent=g201.t1;
OY776276.1_Linnaemya_vulpina_genome_assembly,_chromosome:_1	AUGUSTUS	exon	4309715	4310983	.	-	.	ID=g201.t1.exon1;Parent=g201.t1;
OY776276.1_Linnaemya_vulpina_genome_assembly,_chromosome:_1	AUGUSTUS	start_codon	4310981	4310983	.	-	0	ID=g201.t1.start1;Parent=g201.t1;
OY776276.1_Linnaemya_vulpina_genome_assembly,_chromosome:_1	AUGUSTUS	gene	4311859	4313638	.	+	.	ID=g202;
OY776276.1_Linnaemya_vulpina_genome_assembly,_chromosome:_1	AUGUSTUS	mRNA	4311859	4313638	0.6	+	.	ID=g202.t1;Parent=g202;
OY776276.1_Linnaemya_vulpina_genome_assembly,_chromosome:_1	AUGUSTUS	start_codon	4311859	4311861	.	+	0	ID=g202.t1.start1;Parent=g202.t1;
OY776276.1_Linnaemya_vulpina_genome_assembly,_chromosome:_1	AUGUSTUS	CDS	4311859	4312154	1	+	0	ID=g202.t1.CDS1;Parent=g202.t1;
OY776276.1_Linnaemya_vulpina_genome_assembly,_chromosome:_1	AUGUSTUS	exon	4311859	4312154	.	+	.	ID=g202.t1.exon1;Parent=g202.t1;
OY776276.1_Linnaemya_vulpina_genome_assembly,_chromosome:_1	AUGUSTUS	intron	4312155	4312216	1	+	.	ID=g202.t1.intron1;Parent=g202.t1;
OY776276.1_Linnaemya_vulpina_genome_assembly,_chromosome:_1	AUGUSTUS	CDS	4312217	4312364	1	+	1	ID=g202.t1.CDS2;Parent=g202.t1;
OY776276.1_Linnaemya_vulpina_genome_assembly,_chromosome:_1	AUGUSTUS	exon	4312217	4312364	.	+	.	ID=g202.t1.exon2;Parent=g202.t1;
OY776276.1_Linnaemya_vulpina_genome_assembly,_chromosome:_1	AUGUSTUS	intron	4312365	4312507	1	+	.	ID=g202.t1.intron2;Parent=g202.t1;
OY776276.1_Linnaemya_vulpina_genome_assembly,_chromosome:_1	AUGUSTUS	CDS	4312508	4312553	0.6	+	0	ID=g202.t1.CDS3;Parent=g202.t1;
OY776276.1_Linnaemya_vulpina_genome_assembly,_chromosome:_1	AUGUSTUS	exon	4312508	4312553	.	+	.	ID=g202.t1.exon3;Parent=g202.t1;
OY776276.1_Linnaemya_vulpina_genome_assembly,_chromosome:_1	AUGUSTUS	intron	4312554	4312634	0.6	+	.	ID=g202.t1.intron3;Parent=g202.t1;
OY776276.1_Linnaemya_vulpina_genome_assembly,_chromosome:_1	AUGUSTUS	CDS	4312635	4312701	0.6	+	2	ID=g202.t1.CDS4;Parent=g202.t1;
OY776276.1_Linnaemya_vulpina_genome_assembly,_chromosome:_1	AUGUSTUS	exon	4312635	4312701	.	+	.	ID=g202.t1.exon4;Parent=g202.t1;
OY776276.1_Linnaemya_vulpina_genome_assembly,_chromosome:_1	AUGUSTUS	intron	4312702	4312758	1	+	.	ID=g202.t1.intron4;Parent=g202.t1;
OY776276.1_Linnaemya_vulpina_genome_assembly,_chromosome:_1	AUGUSTUS	CDS	4312759	4313100	1	+	1	ID=g202.t1.CDS5;Parent=g202.t1;
OY776276.1_Linnaemya_vulpina_genome_assembly,_chromosome:_1	AUGUSTUS	exon	4312759	4313100	.	+	.	ID=g202.t1.exon5;Parent=g202.t1;
OY776276.1_Linnaemya_vulpina_genome_assembly,_chromosome:_1	AUGUSTUS	intron	4313101	4313169	1	+	.	ID=g202.t1.intron5;Parent=g202.t1;
OY776276.1_Linnaemya_vulpina_genome_assembly,_chromosome:_1	AUGUSTUS	CDS	4313170	4313279	1	+	1	ID=g202.t1.CDS6;Parent=g202.t1;
OY776276.1_Linnaemya_vulpina_genome_assembly,_chromosome:_1	AUGUSTUS	exon	4313170	4313279	.	+	.	ID=g202.t1.exon6;Parent=g202.t1;
OY776276.1_Linnaemya_vulpina_genome_assembly,_chromosome:_1	AUGUSTUS	intron	4313280	4313339	1	+	.	ID=g202.t1.intron6;Parent=g202.t1;
OY776276.1_Linnaemya_vulpina_genome_assembly,_chromosome:_1	AUGUSTUS	CDS	4313340	4313638	1	+	2	ID=g202.t1.CDS7;Parent=g202.t1;
OY776276.1_Linnaemya_vulpina_genome_assembly,_chromosome:_1	AUGUSTUS	exon	4313340	4313638	.	+	.	ID=g202.t1.exon7;Parent=g202.t1;
OY776276.1_Linnaemya_vulpina_genome_assembly,_chromosome:_1	AUGUSTUS	stop_codon	4313636	4313638	.	+	0	ID=g202.t1.stop1;Parent=g202.t1;
OY776276.1_Linnaemya_vulpina_genome_assembly,_chromosome:_1	AUGUSTUS	gene	4315235	4315959	.	-	.	ID=g203;
OY776276.1_Linnaemya_vulpina_genome_assembly,_chromosome:_1	AUGUSTUS	mRNA	4315235	4315959	1	-	.	ID=g203.t1;Parent=g203;
OY776276.1_Linnaemya_vulpina_genome_assembly,_chromosome:_1	AUGUSTUS	stop_codon	4315235	4315237	.	-	0	ID=g203.t1.stop1;Parent=g203.t1;
OY776276.1_Linnaemya_vulpina_genome_assembly,_chromosome:_1	AUGUSTUS	CDS	4315235	4315371	1	-	2	ID=g203.t1.CDS1;Parent=g203.t1;
OY776276.1_Linnaemya_vulpina_genome_assembly,_chromosome:_1	AUGUSTUS	exon	4315235	4315371	.	-	.	ID=g203.t1.exon1;Parent=g203.t1;
OY776276.1_Linnaemya_vulpina_genome_assembly,_chromosome:_1	AUGUSTUS	intron	4315372	4315427	1	-	.	ID=g203.t1.intron1;Parent=g203.t1;
OY776276.1_Linnaemya_vulpina_genome_assembly,_chromosome:_1	AUGUSTUS	CDS	4315428	4315612	1	-	1	ID=g203.t1.CDS2;Parent=g203.t1;
OY776276.1_Linnaemya_vulpina_genome_assembly,_chromosome:_1	AUGUSTUS	exon	4315428	4315612	.	-	.	ID=g203.t1.exon2;Parent=g203.t1;
OY776276.1_Linnaemya_vulpina_genome_assembly,_chromosome:_1	AUGUSTUS	intron	4315613	4315669	1	-	.	ID=g203.t1.intron2;Parent=g203.t1;
OY776276.1_Linnaemya_vulpina_genome_assembly,_chromosome:_1	AUGUSTUS	CDS	4315670	4315959	1	-	0	ID=g203.t1.CDS3;Parent=g203.t1;
OY776276.1_Linnaemya_vulpina_genome_assembly,_chromosome:_1	AUGUSTUS	exon	4315670	4315959	.	-	.	ID=g203.t1.exon3;Parent=g203.t1;
OY776276.1_Linnaemya_vulpina_genome_assembly,_chromosome:_1	AUGUSTUS	start_codon	4315957	4315959	.	-	0	ID=g203.t1.start1;Parent=g203.t1;
OY776276.1_Linnaemya_vulpina_genome_assembly,_chromosome:_1	AUGUSTUS	gene	4316611	4318264	.	+	.	ID=g204;
OY776276.1_Linnaemya_vulpina_genome_assembly,_chromosome:_1	AUGUSTUS	mRNA	4316611	4318264	1	+	.	ID=g204.t1;Parent=g204;
OY776276.1_Linnaemya_vulpina_genome_assembly,_chromosome:_1	AUGUSTUS	start_codon	4316611	4316613	.	+	0	ID=g204.t1.start1;Parent=g204.t1;
OY776276.1_Linnaemya_vulpina_genome_assembly,_chromosome:_1	AUGUSTUS	CDS	4316611	4316761	1	+	0	ID=g204.t1.CDS1;Parent=g204.t1;
OY776276.1_Linnaemya_vulpina_genome_assembly,_chromosome:_1	AUGUSTUS	exon	4316611	4316761	.	+	.	ID=g204.t1.exon1;Parent=g204.t1;
OY776276.1_Linnaemya_vulpina_genome_assembly,_chromosome:_1	AUGUSTUS	intron	4316762	4316824	1	+	.	ID=g204.t1.intron1;Parent=g204.t1;
OY776276.1_Linnaemya_vulpina_genome_assembly,_chromosome:_1	AUGUSTUS	CDS	4316825	4317670	1	+	2	ID=g204.t1.CDS2;Parent=g204.t1;
OY776276.1_Linnaemya_vulpina_genome_assembly,_chromosome:_1	AUGUSTUS	exon	4316825	4317670	.	+	.	ID=g204.t1.exon2;Parent=g204.t1;
OY776276.1_Linnaemya_vulpina_genome_assembly,_chromosome:_1	AUGUSTUS	intron	4317671	4317836	1	+	.	ID=g204.t1.intron2;Parent=g204.t1;
OY776276.1_Linnaemya_vulpina_genome_assembly,_chromosome:_1	AUGUSTUS	CDS	4317837	4318264	1	+	2	ID=g204.t1.CDS3;Parent=g204.t1;
OY776276.1_Linnaemya_vulpina_genome_assembly,_chromosome:_1	AUGUSTUS	exon	4317837	4318264	.	+	.	ID=g204.t1.exon3;Parent=g204.t1;
OY776276.1_Linnaemya_vulpina_genome_assembly,_chromosome:_1	AUGUSTUS	stop_codon	4318262	4318264	.	+	0	ID=g204.t1.stop1;Parent=g204.t1;
OY776276.1_Linnaemya_vulpina_genome_assembly,_chromosome:_1	AUGUSTUS	gene	4318725	4332367	.	-	.	ID=g205;
OY776276.1_Linnaemya_vulpina_genome_assembly,_chromosome:_1	AUGUSTUS	mRNA	4318725	4332367	0.94	-	.	ID=g205.t1;Parent=g205;
OY776276.1_Linnaemya_vulpina_genome_assembly,_chromosome:_1	AUGUSTUS	stop_codon	4318725	4318727	.	-	0	ID=g205.t1.stop1;Parent=g205.t1;
OY776276.1_Linnaemya_vulpina_genome_assembly,_chromosome:_1	AUGUSTUS	CDS	4318725	4319147	1	-	0	ID=g205.t1.CDS1;Parent=g205.t1;
OY776276.1_Linnaemya_vulpina_genome_assembly,_chromosome:_1	AUGUSTUS	exon	4318725	4319147	.	-	.	ID=g205.t1.exon1;Parent=g205.t1;
OY776276.1_Linnaemya_vulpina_genome_assembly,_chromosome:_1	AUGUSTUS	intron	4319148	4319209	1	-	.	ID=g205.t1.intron1;Parent=g205.t1;
OY776276.1_Linnaemya_vulpina_genome_assembly,_chromosome:_1	AUGUSTUS	CDS	4319210	4320202	1	-	0	ID=g205.t1.CDS2;Parent=g205.t1;
OY776276.1_Linnaemya_vulpina_genome_assembly,_chromosome:_1	AUGUSTUS	exon	4319210	4320202	.	-	.	ID=g205.t1.exon2;Parent=g205.t1;
OY776276.1_Linnaemya_vulpina_genome_assembly,_chromosome:_1	AUGUSTUS	intron	4320203	4320277	1	-	.	ID=g205.t1.intron2;Parent=g205.t1;
OY776276.1_Linnaemya_vulpina_genome_assembly,_chromosome:_1	AUGUSTUS	CDS	4320278	4321161	1	-	2	ID=g205.t1.CDS3;Parent=g205.t1;
OY776276.1_Linnaemya_vulpina_genome_assembly,_chromosome:_1	AUGUSTUS	exon	4320278	4321161	.	-	.	ID=g205.t1.exon3;Parent=g205.t1;
OY776276.1_Linnaemya_vulpina_genome_assembly,_chromosome:_1	AUGUSTUS	intron	4321162	4321224	1	-	.	ID=g205.t1.intron3;Parent=g205.t1;
OY776276.1_Linnaemya_vulpina_genome_assembly,_chromosome:_1	AUGUSTUS	CDS	4321225	4321432	1	-	0	ID=g205.t1.CDS4;Parent=g205.t1;
OY776276.1_Linnaemya_vulpina_genome_assembly,_chromosome:_1	AUGUSTUS	exon	4321225	4321432	.	-	.	ID=g205.t1.exon4;Parent=g205.t1;
OY776276.1_Linnaemya_vulpina_genome_assembly,_chromosome:_1	AUGUSTUS	intron	4321433	4321496	1	-	.	ID=g205.t1.intron4;Parent=g205.t1;
OY776276.1_Linnaemya_vulpina_genome_assembly,_chromosome:_1	AUGUSTUS	CDS	4321497	4322098	0.98	-	2	ID=g205.t1.CDS5;Parent=g205.t1;
OY776276.1_Linnaemya_vulpina_genome_assembly,_chromosome:_1	AUGUSTUS	exon	4321497	4322098	.	-	.	ID=g205.t1.exon5;Parent=g205.t1;
OY776276.1_Linnaemya_vulpina_genome_assembly,_chromosome:_1	AUGUSTUS	intron	4322099	4324391	0.94	-	.	ID=g205.t1.intron5;Parent=g205.t1;
OY776276.1_Linnaemya_vulpina_genome_assembly,_chromosome:_1	AUGUSTUS	CDS	4324392	4324776	0.94	-	0	ID=g205.t1.CDS6;Parent=g205.t1;
OY776276.1_Linnaemya_vulpina_genome_assembly,_chromosome:_1	AUGUSTUS	exon	4324392	4324776	.	-	.	ID=g205.t1.exon6;Parent=g205.t1;
OY776276.1_Linnaemya_vulpina_genome_assembly,_chromosome:_1	AUGUSTUS	intron	4324777	4325097	1	-	.	ID=g205.t1.intron6;Parent=g205.t1;
OY776276.1_Linnaemya_vulpina_genome_assembly,_chromosome:_1	AUGUSTUS	CDS	4325098	4325823	1	-	0	ID=g205.t1.CDS7;Parent=g205.t1;
OY776276.1_Linnaemya_vulpina_genome_assembly,_chromosome:_1	AUGUSTUS	exon	4325098	4325823	.	-	.	ID=g205.t1.exon7;Parent=g205.t1;
OY776276.1_Linnaemya_vulpina_genome_assembly,_chromosome:_1	AUGUSTUS	intron	4325824	4332250	1	-	.	ID=g205.t1.intron7;Parent=g205.t1;
OY776276.1_Linnaemya_vulpina_genome_assembly,_chromosome:_1	AUGUSTUS	CDS	4332251	4332367	1	-	0	ID=g205.t1.CDS8;Parent=g205.t1;
OY776276.1_Linnaemya_vulpina_genome_assembly,_chromosome:_1	AUGUSTUS	exon	4332251	4332367	.	-	.	ID=g205.t1.exon8;Parent=g205.t1;
OY776276.1_Linnaemya_vulpina_genome_assembly,_chromosome:_1	AUGUSTUS	start_codon	4332365	4332367	.	-	0	ID=g205.t1.start1;Parent=g205.t1;
OY776276.1_Linnaemya_vulpina_genome_assembly,_chromosome:_1	AUGUSTUS	gene	4395993	4397528	.	+	.	ID=g206;
OY776276.1_Linnaemya_vulpina_genome_assembly,_chromosome:_1	AUGUSTUS	mRNA	4395993	4397528	0.79	+	.	ID=g206.t1;Parent=g206;
OY776276.1_Linnaemya_vulpina_genome_assembly,_chromosome:_1	AUGUSTUS	start_codon	4395993	4395995	.	+	0	ID=g206.t1.start1;Parent=g206.t1;
OY776276.1_Linnaemya_vulpina_genome_assembly,_chromosome:_1	AUGUSTUS	CDS	4395993	4397528	0.79	+	0	ID=g206.t1.CDS1;Parent=g206.t1;
OY776276.1_Linnaemya_vulpina_genome_assembly,_chromosome:_1	AUGUSTUS	exon	4395993	4397528	.	+	.	ID=g206.t1.exon1;Parent=g206.t1;
OY776276.1_Linnaemya_vulpina_genome_assembly,_chromosome:_1	AUGUSTUS	stop_codon	4397526	4397528	.	+	0	ID=g206.t1.stop1;Parent=g206.t1;
OY776276.1_Linnaemya_vulpina_genome_assembly,_chromosome:_1	AUGUSTUS	gene	4427078	4427467	.	-	.	ID=g207;
OY776276.1_Linnaemya_vulpina_genome_assembly,_chromosome:_1	AUGUSTUS	mRNA	4427078	4427467	1	-	.	ID=g207.t1;Parent=g207;
OY776276.1_Linnaemya_vulpina_genome_assembly,_chromosome:_1	AUGUSTUS	stop_codon	4427078	4427080	.	-	0	ID=g207.t1.stop1;Parent=g207.t1;
OY776276.1_Linnaemya_vulpina_genome_assembly,_chromosome:_1	AUGUSTUS	CDS	4427078	4427467	1	-	0	ID=g207.t1.CDS1;Parent=g207.t1;
OY776276.1_Linnaemya_vulpina_genome_assembly,_chromosome:_1	AUGUSTUS	exon	4427078	4427467	.	-	.	ID=g207.t1.exon1;Parent=g207.t1;
OY776276.1_Linnaemya_vulpina_genome_assembly,_chromosome:_1	AUGUSTUS	start_codon	4427465	4427467	.	-	0	ID=g207.t1.start1;Parent=g207.t1;
OY776276.1_Linnaemya_vulpina_genome_assembly,_chromosome:_1	AUGUSTUS	gene	4434511	4439505	.	+	.	ID=g208;
OY776276.1_Linnaemya_vulpina_genome_assembly,_chromosome:_1	AUGUSTUS	mRNA	4434511	4439505	0.58	+	.	ID=g208.t1;Parent=g208;
OY776276.1_Linnaemya_vulpina_genome_assembly,_chromosome:_1	AUGUSTUS	start_codon	4434511	4434513	.	+	0	ID=g208.t1.start1;Parent=g208.t1;
OY776276.1_Linnaemya_vulpina_genome_assembly,_chromosome:_1	AUGUSTUS	CDS	4434511	4434550	0.58	+	0	ID=g208.t1.CDS1;Parent=g208.t1;
OY776276.1_Linnaemya_vulpina_genome_assembly,_chromosome:_1	AUGUSTUS	exon	4434511	4434550	.	+	.	ID=g208.t1.exon1;Parent=g208.t1;
OY776276.1_Linnaemya_vulpina_genome_assembly,_chromosome:_1	AUGUSTUS	intron	4434551	4438837	0.6	+	.	ID=g208.t1.intron1;Parent=g208.t1;
OY776276.1_Linnaemya_vulpina_genome_assembly,_chromosome:_1	AUGUSTUS	CDS	4438838	4439505	1	+	2	ID=g208.t1.CDS2;Parent=g208.t1;
OY776276.1_Linnaemya_vulpina_genome_assembly,_chromosome:_1	AUGUSTUS	exon	4438838	4439505	.	+	.	ID=g208.t1.exon2;Parent=g208.t1;
OY776276.1_Linnaemya_vulpina_genome_assembly,_chromosome:_1	AUGUSTUS	stop_codon	4439503	4439505	.	+	0	ID=g208.t1.stop1;Parent=g208.t1;
OY776276.1_Linnaemya_vulpina_genome_assembly,_chromosome:_1	AUGUSTUS	gene	4447605	4448069	.	+	.	ID=g209;
OY776276.1_Linnaemya_vulpina_genome_assembly,_chromosome:_1	AUGUSTUS	mRNA	4447605	4448069	1	+	.	ID=g209.t1;Parent=g209;
OY776276.1_Linnaemya_vulpina_genome_assembly,_chromosome:_1	AUGUSTUS	start_codon	4447605	4447607	.	+	0	ID=g209.t1.start1;Parent=g209.t1;
OY776276.1_Linnaemya_vulpina_genome_assembly,_chromosome:_1	AUGUSTUS	CDS	4447605	4448069	1	+	0	ID=g209.t1.CDS1;Parent=g209.t1;
OY776276.1_Linnaemya_vulpina_genome_assembly,_chromosome:_1	AUGUSTUS	exon	4447605	4448069	.	+	.	ID=g209.t1.exon1;Parent=g209.t1;
OY776276.1_Linnaemya_vulpina_genome_assembly,_chromosome:_1	AUGUSTUS	stop_codon	4448067	4448069	.	+	0	ID=g209.t1.stop1;Parent=g209.t1;
OY776276.1_Linnaemya_vulpina_genome_assembly,_chromosome:_1	AUGUSTUS	gene	4453845	4454405	.	-	.	ID=g210;
OY776276.1_Linnaemya_vulpina_genome_assembly,_chromosome:_1	AUGUSTUS	mRNA	4453845	4454405	1	-	.	ID=g210.t1;Parent=g210;
OY776276.1_Linnaemya_vulpina_genome_assembly,_chromosome:_1	AUGUSTUS	stop_codon	4453845	4453847	.	-	0	ID=g210.t1.stop1;Parent=g210.t1;
OY776276.1_Linnaemya_vulpina_genome_assembly,_chromosome:_1	AUGUSTUS	CDS	4453845	4454405	1	-	0	ID=g210.t1.CDS1;Parent=g210.t1;
OY776276.1_Linnaemya_vulpina_genome_assembly,_chromosome:_1	AUGUSTUS	exon	4453845	4454405	.	-	.	ID=g210.t1.exon1;Parent=g210.t1;
OY776276.1_Linnaemya_vulpina_genome_assembly,_chromosome:_1	AUGUSTUS	start_codon	4454403	4454405	.	-	0	ID=g210.t1.start1;Parent=g210.t1;
OY776276.1_Linnaemya_vulpina_genome_assembly,_chromosome:_1	AUGUSTUS	gene	4456944	4457504	.	+	.	ID=g211;
OY776276.1_Linnaemya_vulpina_genome_assembly,_chromosome:_1	AUGUSTUS	mRNA	4456944	4457504	1	+	.	ID=g211.t1;Parent=g211;
OY776276.1_Linnaemya_vulpina_genome_assembly,_chromosome:_1	AUGUSTUS	start_codon	4456944	4456946	.	+	0	ID=g211.t1.start1;Parent=g211.t1;
OY776276.1_Linnaemya_vulpina_genome_assembly,_chromosome:_1	AUGUSTUS	CDS	4456944	4457504	1	+	0	ID=g211.t1.CDS1;Parent=g211.t1;
OY776276.1_Linnaemya_vulpina_genome_assembly,_chromosome:_1	AUGUSTUS	exon	4456944	4457504	.	+	.	ID=g211.t1.exon1;Parent=g211.t1;
OY776276.1_Linnaemya_vulpina_genome_assembly,_chromosome:_1	AUGUSTUS	stop_codon	4457502	4457504	.	+	0	ID=g211.t1.stop1;Parent=g211.t1;
OY776276.1_Linnaemya_vulpina_genome_assembly,_chromosome:_1	AUGUSTUS	gene	4474888	4533137	.	+	.	ID=g212;
OY776276.1_Linnaemya_vulpina_genome_assembly,_chromosome:_1	AUGUSTUS	mRNA	4474888	4533137	0.7	+	.	ID=g212.t1;Parent=g212;
OY776276.1_Linnaemya_vulpina_genome_assembly,_chromosome:_1	AUGUSTUS	start_codon	4474888	4474890	.	+	0	ID=g212.t1.start1;Parent=g212.t1;
OY776276.1_Linnaemya_vulpina_genome_assembly,_chromosome:_1	AUGUSTUS	CDS	4474888	4475083	0.7	+	0	ID=g212.t1.CDS1;Parent=g212.t1;
OY776276.1_Linnaemya_vulpina_genome_assembly,_chromosome:_1	AUGUSTUS	exon	4474888	4475083	.	+	.	ID=g212.t1.exon1;Parent=g212.t1;
OY776276.1_Linnaemya_vulpina_genome_assembly,_chromosome:_1	AUGUSTUS	intron	4475084	4503538	1	+	.	ID=g212.t1.intron1;Parent=g212.t1;
OY776276.1_Linnaemya_vulpina_genome_assembly,_chromosome:_1	AUGUSTUS	CDS	4503539	4503732	1	+	2	ID=g212.t1.CDS2;Parent=g212.t1;
OY776276.1_Linnaemya_vulpina_genome_assembly,_chromosome:_1	AUGUSTUS	exon	4503539	4503732	.	+	.	ID=g212.t1.exon2;Parent=g212.t1;
OY776276.1_Linnaemya_vulpina_genome_assembly,_chromosome:_1	AUGUSTUS	intron	4503733	4511703	1	+	.	ID=g212.t1.intron2;Parent=g212.t1;
OY776276.1_Linnaemya_vulpina_genome_assembly,_chromosome:_1	AUGUSTUS	CDS	4511704	4511778	1	+	0	ID=g212.t1.CDS3;Parent=g212.t1;
OY776276.1_Linnaemya_vulpina_genome_assembly,_chromosome:_1	AUGUSTUS	exon	4511704	4511778	.	+	.	ID=g212.t1.exon3;Parent=g212.t1;
OY776276.1_Linnaemya_vulpina_genome_assembly,_chromosome:_1	AUGUSTUS	intron	4511779	4523315	1	+	.	ID=g212.t1.intron3;Parent=g212.t1;
OY776276.1_Linnaemya_vulpina_genome_assembly,_chromosome:_1	AUGUSTUS	CDS	4523316	4523573	1	+	0	ID=g212.t1.CDS4;Parent=g212.t1;
OY776276.1_Linnaemya_vulpina_genome_assembly,_chromosome:_1	AUGUSTUS	exon	4523316	4523573	.	+	.	ID=g212.t1.exon4;Parent=g212.t1;
OY776276.1_Linnaemya_vulpina_genome_assembly,_chromosome:_1	AUGUSTUS	intron	4523574	4523673	1	+	.	ID=g212.t1.intron4;Parent=g212.t1;
OY776276.1_Linnaemya_vulpina_genome_assembly,_chromosome:_1	AUGUSTUS	CDS	4523674	4523810	1	+	0	ID=g212.t1.CDS5;Parent=g212.t1;
OY776276.1_Linnaemya_vulpina_genome_assembly,_chromosome:_1	AUGUSTUS	exon	4523674	4523810	.	+	.	ID=g212.t1.exon5;Parent=g212.t1;
OY776276.1_Linnaemya_vulpina_genome_assembly,_chromosome:_1	AUGUSTUS	intron	4523811	4532896	1	+	.	ID=g212.t1.intron5;Parent=g212.t1;
OY776276.1_Linnaemya_vulpina_genome_assembly,_chromosome:_1	AUGUSTUS	CDS	4532897	4533137	1	+	1	ID=g212.t1.CDS6;Parent=g212.t1;
OY776276.1_Linnaemya_vulpina_genome_assembly,_chromosome:_1	AUGUSTUS	exon	4532897	4533137	.	+	.	ID=g212.t1.exon6;Parent=g212.t1;
OY776276.1_Linnaemya_vulpina_genome_assembly,_chromosome:_1	AUGUSTUS	stop_codon	4533135	4533137	.	+	0	ID=g212.t1.stop1;Parent=g212.t1;
OY776276.1_Linnaemya_vulpina_genome_assembly,_chromosome:_1	AUGUSTUS	gene	4548373	4553629	.	-	.	ID=g213;
OY776276.1_Linnaemya_vulpina_genome_assembly,_chromosome:_1	AUGUSTUS	mRNA	4548373	4553629	0.96	-	.	ID=g213.t1;Parent=g213;
OY776276.1_Linnaemya_vulpina_genome_assembly,_chromosome:_1	AUGUSTUS	stop_codon	4548373	4548375	.	-	0	ID=g213.t1.stop1;Parent=g213.t1;
OY776276.1_Linnaemya_vulpina_genome_assembly,_chromosome:_1	AUGUSTUS	CDS	4548373	4548750	1	-	0	ID=g213.t1.CDS1;Parent=g213.t1;
OY776276.1_Linnaemya_vulpina_genome_assembly,_chromosome:_1	AUGUSTUS	exon	4548373	4548750	.	-	.	ID=g213.t1.exon1;Parent=g213.t1;
OY776276.1_Linnaemya_vulpina_genome_assembly,_chromosome:_1	AUGUSTUS	intron	4548751	4548813	1	-	.	ID=g213.t1.intron1;Parent=g213.t1;
OY776276.1_Linnaemya_vulpina_genome_assembly,_chromosome:_1	AUGUSTUS	CDS	4548814	4549256	1	-	2	ID=g213.t1.CDS2;Parent=g213.t1;
OY776276.1_Linnaemya_vulpina_genome_assembly,_chromosome:_1	AUGUSTUS	exon	4548814	4549256	.	-	.	ID=g213.t1.exon2;Parent=g213.t1;
OY776276.1_Linnaemya_vulpina_genome_assembly,_chromosome:_1	AUGUSTUS	intron	4549257	4549979	1	-	.	ID=g213.t1.intron2;Parent=g213.t1;
OY776276.1_Linnaemya_vulpina_genome_assembly,_chromosome:_1	AUGUSTUS	CDS	4549980	4551753	1	-	0	ID=g213.t1.CDS3;Parent=g213.t1;
OY776276.1_Linnaemya_vulpina_genome_assembly,_chromosome:_1	AUGUSTUS	exon	4549980	4551753	.	-	.	ID=g213.t1.exon3;Parent=g213.t1;
OY776276.1_Linnaemya_vulpina_genome_assembly,_chromosome:_1	AUGUSTUS	intron	4551754	4551825	1	-	.	ID=g213.t1.intron3;Parent=g213.t1;
OY776276.1_Linnaemya_vulpina_genome_assembly,_chromosome:_1	AUGUSTUS	CDS	4551826	4552086	1	-	0	ID=g213.t1.CDS4;Parent=g213.t1;
OY776276.1_Linnaemya_vulpina_genome_assembly,_chromosome:_1	AUGUSTUS	exon	4551826	4552086	.	-	.	ID=g213.t1.exon4;Parent=g213.t1;
OY776276.1_Linnaemya_vulpina_genome_assembly,_chromosome:_1	AUGUSTUS	intron	4552087	4552141	1	-	.	ID=g213.t1.intron4;Parent=g213.t1;
OY776276.1_Linnaemya_vulpina_genome_assembly,_chromosome:_1	AUGUSTUS	CDS	4552142	4552278	1	-	2	ID=g213.t1.CDS5;Parent=g213.t1;
OY776276.1_Linnaemya_vulpina_genome_assembly,_chromosome:_1	AUGUSTUS	exon	4552142	4552278	.	-	.	ID=g213.t1.exon5;Parent=g213.t1;
OY776276.1_Linnaemya_vulpina_genome_assembly,_chromosome:_1	AUGUSTUS	intron	4552279	4553529	0.96	-	.	ID=g213.t1.intron5;Parent=g213.t1;
OY776276.1_Linnaemya_vulpina_genome_assembly,_chromosome:_1	AUGUSTUS	CDS	4553530	4553629	0.96	-	0	ID=g213.t1.CDS6;Parent=g213.t1;
OY776276.1_Linnaemya_vulpina_genome_assembly,_chromosome:_1	AUGUSTUS	exon	4553530	4553629	.	-	.	ID=g213.t1.exon6;Parent=g213.t1;
OY776276.1_Linnaemya_vulpina_genome_assembly,_chromosome:_1	AUGUSTUS	start_codon	4553627	4553629	.	-	0	ID=g213.t1.start1;Parent=g213.t1;
OY776276.1_Linnaemya_vulpina_genome_assembly,_chromosome:_1	AUGUSTUS	gene	4554896	4557177	.	+	.	ID=g214;
OY776276.1_Linnaemya_vulpina_genome_assembly,_chromosome:_1	AUGUSTUS	mRNA	4554896	4557177	1	+	.	ID=g214.t1;Parent=g214;
OY776276.1_Linnaemya_vulpina_genome_assembly,_chromosome:_1	AUGUSTUS	start_codon	4554896	4554898	.	+	0	ID=g214.t1.start1;Parent=g214.t1;
OY776276.1_Linnaemya_vulpina_genome_assembly,_chromosome:_1	AUGUSTUS	CDS	4554896	4554968	1	+	0	ID=g214.t1.CDS1;Parent=g214.t1;
OY776276.1_Linnaemya_vulpina_genome_assembly,_chromosome:_1	AUGUSTUS	exon	4554896	4554968	.	+	.	ID=g214.t1.exon1;Parent=g214.t1;
OY776276.1_Linnaemya_vulpina_genome_assembly,_chromosome:_1	AUGUSTUS	intron	4554969	4555022	1	+	.	ID=g214.t1.intron1;Parent=g214.t1;
OY776276.1_Linnaemya_vulpina_genome_assembly,_chromosome:_1	AUGUSTUS	CDS	4555023	4555339	1	+	2	ID=g214.t1.CDS2;Parent=g214.t1;
OY776276.1_Linnaemya_vulpina_genome_assembly,_chromosome:_1	AUGUSTUS	exon	4555023	4555339	.	+	.	ID=g214.t1.exon2;Parent=g214.t1;
OY776276.1_Linnaemya_vulpina_genome_assembly,_chromosome:_1	AUGUSTUS	intron	4555340	4555402	1	+	.	ID=g214.t1.intron2;Parent=g214.t1;
OY776276.1_Linnaemya_vulpina_genome_assembly,_chromosome:_1	AUGUSTUS	CDS	4555403	4555472	1	+	0	ID=g214.t1.CDS3;Parent=g214.t1;
OY776276.1_Linnaemya_vulpina_genome_assembly,_chromosome:_1	AUGUSTUS	exon	4555403	4555472	.	+	.	ID=g214.t1.exon3;Parent=g214.t1;
OY776276.1_Linnaemya_vulpina_genome_assembly,_chromosome:_1	AUGUSTUS	intron	4555473	4556488	1	+	.	ID=g214.t1.intron3;Parent=g214.t1;
OY776276.1_Linnaemya_vulpina_genome_assembly,_chromosome:_1	AUGUSTUS	CDS	4556489	4557177	1	+	2	ID=g214.t1.CDS4;Parent=g214.t1;
OY776276.1_Linnaemya_vulpina_genome_assembly,_chromosome:_1	AUGUSTUS	exon	4556489	4557177	.	+	.	ID=g214.t1.exon4;Parent=g214.t1;
OY776276.1_Linnaemya_vulpina_genome_assembly,_chromosome:_1	AUGUSTUS	stop_codon	4557175	4557177	.	+	0	ID=g214.t1.stop1;Parent=g214.t1;
OY776276.1_Linnaemya_vulpina_genome_assembly,_chromosome:_1	AUGUSTUS	gene	4560425	4581678	.	-	.	ID=g215;
OY776276.1_Linnaemya_vulpina_genome_assembly,_chromosome:_1	AUGUSTUS	mRNA	4560425	4581678	1	-	.	ID=g215.t1;Parent=g215;
OY776276.1_Linnaemya_vulpina_genome_assembly,_chromosome:_1	AUGUSTUS	stop_codon	4560425	4560427	.	-	0	ID=g215.t1.stop1;Parent=g215.t1;
OY776276.1_Linnaemya_vulpina_genome_assembly,_chromosome:_1	AUGUSTUS	CDS	4560425	4573074	1	-	2	ID=g215.t1.CDS1;Parent=g215.t1;
OY776276.1_Linnaemya_vulpina_genome_assembly,_chromosome:_1	AUGUSTUS	exon	4560425	4573074	.	-	.	ID=g215.t1.exon1;Parent=g215.t1;
OY776276.1_Linnaemya_vulpina_genome_assembly,_chromosome:_1	AUGUSTUS	intron	4573075	4573146	1	-	.	ID=g215.t1.intron1;Parent=g215.t1;
OY776276.1_Linnaemya_vulpina_genome_assembly,_chromosome:_1	AUGUSTUS	CDS	4573147	4573239	1	-	2	ID=g215.t1.CDS2;Parent=g215.t1;
OY776276.1_Linnaemya_vulpina_genome_assembly,_chromosome:_1	AUGUSTUS	exon	4573147	4573239	.	-	.	ID=g215.t1.exon2;Parent=g215.t1;
OY776276.1_Linnaemya_vulpina_genome_assembly,_chromosome:_1	AUGUSTUS	intron	4573240	4573295	1	-	.	ID=g215.t1.intron2;Parent=g215.t1;
OY776276.1_Linnaemya_vulpina_genome_assembly,_chromosome:_1	AUGUSTUS	CDS	4573296	4573470	1	-	0	ID=g215.t1.CDS3;Parent=g215.t1;
OY776276.1_Linnaemya_vulpina_genome_assembly,_chromosome:_1	AUGUSTUS	exon	4573296	4573470	.	-	.	ID=g215.t1.exon3;Parent=g215.t1;
OY776276.1_Linnaemya_vulpina_genome_assembly,_chromosome:_1	AUGUSTUS	intron	4573471	4575020	1	-	.	ID=g215.t1.intron3;Parent=g215.t1;
OY776276.1_Linnaemya_vulpina_genome_assembly,_chromosome:_1	AUGUSTUS	CDS	4575021	4575344	1	-	0	ID=g215.t1.CDS4;Parent=g215.t1;
OY776276.1_Linnaemya_vulpina_genome_assembly,_chromosome:_1	AUGUSTUS	exon	4575021	4575344	.	-	.	ID=g215.t1.exon4;Parent=g215.t1;
OY776276.1_Linnaemya_vulpina_genome_assembly,_chromosome:_1	AUGUSTUS	intron	4575345	4575715	1	-	.	ID=g215.t1.intron4;Parent=g215.t1;
OY776276.1_Linnaemya_vulpina_genome_assembly,_chromosome:_1	AUGUSTUS	CDS	4575716	4576140	1	-	2	ID=g215.t1.CDS5;Parent=g215.t1;
OY776276.1_Linnaemya_vulpina_genome_assembly,_chromosome:_1	AUGUSTUS	exon	4575716	4576140	.	-	.	ID=g215.t1.exon5;Parent=g215.t1;
OY776276.1_Linnaemya_vulpina_genome_assembly,_chromosome:_1	AUGUSTUS	intron	4576141	4580666	1	-	.	ID=g215.t1.intron5;Parent=g215.t1;
OY776276.1_Linnaemya_vulpina_genome_assembly,_chromosome:_1	AUGUSTUS	CDS	4580667	4581678	1	-	0	ID=g215.t1.CDS6;Parent=g215.t1;
OY776276.1_Linnaemya_vulpina_genome_assembly,_chromosome:_1	AUGUSTUS	exon	4580667	4581678	.	-	.	ID=g215.t1.exon6;Parent=g215.t1;
OY776276.1_Linnaemya_vulpina_genome_assembly,_chromosome:_1	AUGUSTUS	start_codon	4581676	4581678	.	-	0	ID=g215.t1.start1;Parent=g215.t1;
OY776276.1_Linnaemya_vulpina_genome_assembly,_chromosome:_1	AUGUSTUS	gene	4583789	4585101	.	-	.	ID=g216;
OY776276.1_Linnaemya_vulpina_genome_assembly,_chromosome:_1	AUGUSTUS	mRNA	4583789	4585101	1	-	.	ID=g216.t1;Parent=g216;
OY776276.1_Linnaemya_vulpina_genome_assembly,_chromosome:_1	AUGUSTUS	stop_codon	4583789	4583791	.	-	0	ID=g216.t1.stop1;Parent=g216.t1;
OY776276.1_Linnaemya_vulpina_genome_assembly,_chromosome:_1	AUGUSTUS	CDS	4583789	4584375	1	-	2	ID=g216.t1.CDS1;Parent=g216.t1;
OY776276.1_Linnaemya_vulpina_genome_assembly,_chromosome:_1	AUGUSTUS	exon	4583789	4584375	.	-	.	ID=g216.t1.exon1;Parent=g216.t1;
OY776276.1_Linnaemya_vulpina_genome_assembly,_chromosome:_1	AUGUSTUS	intron	4584376	4584476	1	-	.	ID=g216.t1.intron1;Parent=g216.t1;
OY776276.1_Linnaemya_vulpina_genome_assembly,_chromosome:_1	AUGUSTUS	CDS	4584477	4585005	1	-	0	ID=g216.t1.CDS2;Parent=g216.t1;
OY776276.1_Linnaemya_vulpina_genome_assembly,_chromosome:_1	AUGUSTUS	exon	4584477	4585005	.	-	.	ID=g216.t1.exon2;Parent=g216.t1;
OY776276.1_Linnaemya_vulpina_genome_assembly,_chromosome:_1	AUGUSTUS	intron	4585006	4585059	1	-	.	ID=g216.t1.intron2;Parent=g216.t1;
OY776276.1_Linnaemya_vulpina_genome_assembly,_chromosome:_1	AUGUSTUS	CDS	4585060	4585101	1	-	0	ID=g216.t1.CDS3;Parent=g216.t1;
OY776276.1_Linnaemya_vulpina_genome_assembly,_chromosome:_1	AUGUSTUS	exon	4585060	4585101	.	-	.	ID=g216.t1.exon3;Parent=g216.t1;
OY776276.1_Linnaemya_vulpina_genome_assembly,_chromosome:_1	AUGUSTUS	start_codon	4585099	4585101	.	-	0	ID=g216.t1.start1;Parent=g216.t1;
OY776276.1_Linnaemya_vulpina_genome_assembly,_chromosome:_1	AUGUSTUS	gene	4585855	4589415	.	+	.	ID=g217;
OY776276.1_Linnaemya_vulpina_genome_assembly,_chromosome:_1	AUGUSTUS	mRNA	4585855	4589415	1	+	.	ID=g217.t1;Parent=g217;
OY776276.1_Linnaemya_vulpina_genome_assembly,_chromosome:_1	AUGUSTUS	start_codon	4585855	4585857	.	+	0	ID=g217.t1.start1;Parent=g217.t1;
OY776276.1_Linnaemya_vulpina_genome_assembly,_chromosome:_1	AUGUSTUS	CDS	4585855	4585886	1	+	0	ID=g217.t1.CDS1;Parent=g217.t1;
OY776276.1_Linnaemya_vulpina_genome_assembly,_chromosome:_1	AUGUSTUS	exon	4585855	4585886	.	+	.	ID=g217.t1.exon1;Parent=g217.t1;
OY776276.1_Linnaemya_vulpina_genome_assembly,_chromosome:_1	AUGUSTUS	intron	4585887	4585941	1	+	.	ID=g217.t1.intron1;Parent=g217.t1;
OY776276.1_Linnaemya_vulpina_genome_assembly,_chromosome:_1	AUGUSTUS	CDS	4585942	4586119	1	+	1	ID=g217.t1.CDS2;Parent=g217.t1;
OY776276.1_Linnaemya_vulpina_genome_assembly,_chromosome:_1	AUGUSTUS	exon	4585942	4586119	.	+	.	ID=g217.t1.exon2;Parent=g217.t1;
OY776276.1_Linnaemya_vulpina_genome_assembly,_chromosome:_1	AUGUSTUS	intron	4586120	4586514	1	+	.	ID=g217.t1.intron2;Parent=g217.t1;
OY776276.1_Linnaemya_vulpina_genome_assembly,_chromosome:_1	AUGUSTUS	CDS	4586515	4587498	1	+	0	ID=g217.t1.CDS3;Parent=g217.t1;
OY776276.1_Linnaemya_vulpina_genome_assembly,_chromosome:_1	AUGUSTUS	exon	4586515	4587498	.	+	.	ID=g217.t1.exon3;Parent=g217.t1;
OY776276.1_Linnaemya_vulpina_genome_assembly,_chromosome:_1	AUGUSTUS	intron	4587499	4587857	1	+	.	ID=g217.t1.intron3;Parent=g217.t1;
OY776276.1_Linnaemya_vulpina_genome_assembly,_chromosome:_1	AUGUSTUS	CDS	4587858	4587998	1	+	0	ID=g217.t1.CDS4;Parent=g217.t1;
OY776276.1_Linnaemya_vulpina_genome_assembly,_chromosome:_1	AUGUSTUS	exon	4587858	4587998	.	+	.	ID=g217.t1.exon4;Parent=g217.t1;
OY776276.1_Linnaemya_vulpina_genome_assembly,_chromosome:_1	AUGUSTUS	intron	4587999	4588986	1	+	.	ID=g217.t1.intron4;Parent=g217.t1;
OY776276.1_Linnaemya_vulpina_genome_assembly,_chromosome:_1	AUGUSTUS	CDS	4588987	4589415	1	+	0	ID=g217.t1.CDS5;Parent=g217.t1;
OY776276.1_Linnaemya_vulpina_genome_assembly,_chromosome:_1	AUGUSTUS	exon	4588987	4589415	.	+	.	ID=g217.t1.exon5;Parent=g217.t1;
OY776276.1_Linnaemya_vulpina_genome_assembly,_chromosome:_1	AUGUSTUS	stop_codon	4589413	4589415	.	+	0	ID=g217.t1.stop1;Parent=g217.t1;
OY776276.1_Linnaemya_vulpina_genome_assembly,_chromosome:_1	AUGUSTUS	gene	4589608	4590689	.	-	.	ID=g218;
OY776276.1_Linnaemya_vulpina_genome_assembly,_chromosome:_1	AUGUSTUS	mRNA	4589608	4590689	1	-	.	ID=g218.t1;Parent=g218;
OY776276.1_Linnaemya_vulpina_genome_assembly,_chromosome:_1	AUGUSTUS	stop_codon	4589608	4589610	.	-	0	ID=g218.t1.stop1;Parent=g218.t1;
OY776276.1_Linnaemya_vulpina_genome_assembly,_chromosome:_1	AUGUSTUS	CDS	4589608	4590285	1	-	0	ID=g218.t1.CDS1;Parent=g218.t1;
OY776276.1_Linnaemya_vulpina_genome_assembly,_chromosome:_1	AUGUSTUS	exon	4589608	4590285	.	-	.	ID=g218.t1.exon1;Parent=g218.t1;
OY776276.1_Linnaemya_vulpina_genome_assembly,_chromosome:_1	AUGUSTUS	intron	4590286	4590350	1	-	.	ID=g218.t1.intron1;Parent=g218.t1;
OY776276.1_Linnaemya_vulpina_genome_assembly,_chromosome:_1	AUGUSTUS	CDS	4590351	4590689	1	-	0	ID=g218.t1.CDS2;Parent=g218.t1;
OY776276.1_Linnaemya_vulpina_genome_assembly,_chromosome:_1	AUGUSTUS	exon	4590351	4590689	.	-	.	ID=g218.t1.exon2;Parent=g218.t1;
OY776276.1_Linnaemya_vulpina_genome_assembly,_chromosome:_1	AUGUSTUS	start_codon	4590687	4590689	.	-	0	ID=g218.t1.start1;Parent=g218.t1;
OY776276.1_Linnaemya_vulpina_genome_assembly,_chromosome:_1	AUGUSTUS	gene	4596324	4602886	.	-	.	ID=g219;
OY776276.1_Linnaemya_vulpina_genome_assembly,_chromosome:_1	AUGUSTUS	mRNA	4596324	4602886	1	-	.	ID=g219.t1;Parent=g219;
OY776276.1_Linnaemya_vulpina_genome_assembly,_chromosome:_1	AUGUSTUS	stop_codon	4596324	4596326	.	-	0	ID=g219.t1.stop1;Parent=g219.t1;
OY776276.1_Linnaemya_vulpina_genome_assembly,_chromosome:_1	AUGUSTUS	CDS	4596324	4596775	1	-	2	ID=g219.t1.CDS1;Parent=g219.t1;
OY776276.1_Linnaemya_vulpina_genome_assembly,_chromosome:_1	AUGUSTUS	exon	4596324	4596775	.	-	.	ID=g219.t1.exon1;Parent=g219.t1;
OY776276.1_Linnaemya_vulpina_genome_assembly,_chromosome:_1	AUGUSTUS	intron	4596776	4597387	1	-	.	ID=g219.t1.intron1;Parent=g219.t1;
OY776276.1_Linnaemya_vulpina_genome_assembly,_chromosome:_1	AUGUSTUS	CDS	4597388	4597687	1	-	2	ID=g219.t1.CDS2;Parent=g219.t1;
OY776276.1_Linnaemya_vulpina_genome_assembly,_chromosome:_1	AUGUSTUS	exon	4597388	4597687	.	-	.	ID=g219.t1.exon2;Parent=g219.t1;
OY776276.1_Linnaemya_vulpina_genome_assembly,_chromosome:_1	AUGUSTUS	intron	4597688	4597918	1	-	.	ID=g219.t1.intron2;Parent=g219.t1;
OY776276.1_Linnaemya_vulpina_genome_assembly,_chromosome:_1	AUGUSTUS	CDS	4597919	4598265	1	-	1	ID=g219.t1.CDS3;Parent=g219.t1;
OY776276.1_Linnaemya_vulpina_genome_assembly,_chromosome:_1	AUGUSTUS	exon	4597919	4598265	.	-	.	ID=g219.t1.exon3;Parent=g219.t1;
OY776276.1_Linnaemya_vulpina_genome_assembly,_chromosome:_1	AUGUSTUS	intron	4598266	4602404	1	-	.	ID=g219.t1.intron3;Parent=g219.t1;
OY776276.1_Linnaemya_vulpina_genome_assembly,_chromosome:_1	AUGUSTUS	CDS	4602405	4602886	1	-	0	ID=g219.t1.CDS4;Parent=g219.t1;
OY776276.1_Linnaemya_vulpina_genome_assembly,_chromosome:_1	AUGUSTUS	exon	4602405	4602886	.	-	.	ID=g219.t1.exon4;Parent=g219.t1;
OY776276.1_Linnaemya_vulpina_genome_assembly,_chromosome:_1	AUGUSTUS	start_codon	4602884	4602886	.	-	0	ID=g219.t1.start1;Parent=g219.t1;
OY776276.1_Linnaemya_vulpina_genome_assembly,_chromosome:_1	AUGUSTUS	gene	4638380	4650091	.	-	.	ID=g220;
OY776276.1_Linnaemya_vulpina_genome_assembly,_chromosome:_1	AUGUSTUS	mRNA	4638380	4650091	1	-	.	ID=g220.t1;Parent=g220;
OY776276.1_Linnaemya_vulpina_genome_assembly,_chromosome:_1	AUGUSTUS	stop_codon	4638380	4638382	.	-	0	ID=g220.t1.stop1;Parent=g220.t1;
OY776276.1_Linnaemya_vulpina_genome_assembly,_chromosome:_1	AUGUSTUS	CDS	4638380	4638458	1	-	1	ID=g220.t1.CDS1;Parent=g220.t1;
OY776276.1_Linnaemya_vulpina_genome_assembly,_chromosome:_1	AUGUSTUS	exon	4638380	4638458	.	-	.	ID=g220.t1.exon1;Parent=g220.t1;
OY776276.1_Linnaemya_vulpina_genome_assembly,_chromosome:_1	AUGUSTUS	intron	4638459	4638886	1	-	.	ID=g220.t1.intron1;Parent=g220.t1;
OY776276.1_Linnaemya_vulpina_genome_assembly,_chromosome:_1	AUGUSTUS	CDS	4638887	4641024	1	-	0	ID=g220.t1.CDS2;Parent=g220.t1;
OY776276.1_Linnaemya_vulpina_genome_assembly,_chromosome:_1	AUGUSTUS	exon	4638887	4641024	.	-	.	ID=g220.t1.exon2;Parent=g220.t1;
OY776276.1_Linnaemya_vulpina_genome_assembly,_chromosome:_1	AUGUSTUS	intron	4641025	4641131	1	-	.	ID=g220.t1.intron2;Parent=g220.t1;
OY776276.1_Linnaemya_vulpina_genome_assembly,_chromosome:_1	AUGUSTUS	CDS	4641132	4641609	1	-	1	ID=g220.t1.CDS3;Parent=g220.t1;
OY776276.1_Linnaemya_vulpina_genome_assembly,_chromosome:_1	AUGUSTUS	exon	4641132	4641609	.	-	.	ID=g220.t1.exon3;Parent=g220.t1;
OY776276.1_Linnaemya_vulpina_genome_assembly,_chromosome:_1	AUGUSTUS	intron	4641610	4641670	1	-	.	ID=g220.t1.intron3;Parent=g220.t1;
OY776276.1_Linnaemya_vulpina_genome_assembly,_chromosome:_1	AUGUSTUS	CDS	4641671	4642489	1	-	1	ID=g220.t1.CDS4;Parent=g220.t1;
OY776276.1_Linnaemya_vulpina_genome_assembly,_chromosome:_1	AUGUSTUS	exon	4641671	4642489	.	-	.	ID=g220.t1.exon4;Parent=g220.t1;
OY776276.1_Linnaemya_vulpina_genome_assembly,_chromosome:_1	AUGUSTUS	intron	4642490	4642917	1	-	.	ID=g220.t1.intron4;Parent=g220.t1;
OY776276.1_Linnaemya_vulpina_genome_assembly,_chromosome:_1	AUGUSTUS	CDS	4642918	4643943	1	-	1	ID=g220.t1.CDS5;Parent=g220.t1;
OY776276.1_Linnaemya_vulpina_genome_assembly,_chromosome:_1	AUGUSTUS	exon	4642918	4643943	.	-	.	ID=g220.t1.exon5;Parent=g220.t1;
OY776276.1_Linnaemya_vulpina_genome_assembly,_chromosome:_1	AUGUSTUS	intron	4643944	4644000	1	-	.	ID=g220.t1.intron5;Parent=g220.t1;
OY776276.1_Linnaemya_vulpina_genome_assembly,_chromosome:_1	AUGUSTUS	CDS	4644001	4645289	1	-	0	ID=g220.t1.CDS6;Parent=g220.t1;
OY776276.1_Linnaemya_vulpina_genome_assembly,_chromosome:_1	AUGUSTUS	exon	4644001	4645289	.	-	.	ID=g220.t1.exon6;Parent=g220.t1;
OY776276.1_Linnaemya_vulpina_genome_assembly,_chromosome:_1	AUGUSTUS	intron	4645290	4650040	1	-	.	ID=g220.t1.intron6;Parent=g220.t1;
OY776276.1_Linnaemya_vulpina_genome_assembly,_chromosome:_1	AUGUSTUS	CDS	4650041	4650091	1	-	0	ID=g220.t1.CDS7;Parent=g220.t1;
OY776276.1_Linnaemya_vulpina_genome_assembly,_chromosome:_1	AUGUSTUS	exon	4650041	4650091	.	-	.	ID=g220.t1.exon7;Parent=g220.t1;
OY776276.1_Linnaemya_vulpina_genome_assembly,_chromosome:_1	AUGUSTUS	start_codon	4650089	4650091	.	-	0	ID=g220.t1.start1;Parent=g220.t1;
OY776276.1_Linnaemya_vulpina_genome_assembly,_chromosome:_1	AUGUSTUS	gene	4664820	4665410	.	-	.	ID=g221;
OY776276.1_Linnaemya_vulpina_genome_assembly,_chromosome:_1	AUGUSTUS	mRNA	4664820	4665410	0.88	-	.	ID=g221.t1;Parent=g221;
OY776276.1_Linnaemya_vulpina_genome_assembly,_chromosome:_1	AUGUSTUS	stop_codon	4664820	4664822	.	-	0	ID=g221.t1.stop1;Parent=g221.t1;
OY776276.1_Linnaemya_vulpina_genome_assembly,_chromosome:_1	AUGUSTUS	CDS	4664820	4665410	0.88	-	0	ID=g221.t1.CDS1;Parent=g221.t1;
OY776276.1_Linnaemya_vulpina_genome_assembly,_chromosome:_1	AUGUSTUS	exon	4664820	4665410	.	-	.	ID=g221.t1.exon1;Parent=g221.t1;
OY776276.1_Linnaemya_vulpina_genome_assembly,_chromosome:_1	AUGUSTUS	start_codon	4665408	4665410	.	-	0	ID=g221.t1.start1;Parent=g221.t1;
OY776276.1_Linnaemya_vulpina_genome_assembly,_chromosome:_1	AUGUSTUS	gene	4757986	4763691	.	-	.	ID=g222;
OY776276.1_Linnaemya_vulpina_genome_assembly,_chromosome:_1	AUGUSTUS	mRNA	4757986	4763691	1	-	.	ID=g222.t1;Parent=g222;
OY776276.1_Linnaemya_vulpina_genome_assembly,_chromosome:_1	AUGUSTUS	stop_codon	4757986	4757988	.	-	0	ID=g222.t1.stop1;Parent=g222.t1;
OY776276.1_Linnaemya_vulpina_genome_assembly,_chromosome:_1	AUGUSTUS	CDS	4757986	4758308	1	-	2	ID=g222.t1.CDS1;Parent=g222.t1;
OY776276.1_Linnaemya_vulpina_genome_assembly,_chromosome:_1	AUGUSTUS	exon	4757986	4758308	.	-	.	ID=g222.t1.exon1;Parent=g222.t1;
OY776276.1_Linnaemya_vulpina_genome_assembly,_chromosome:_1	AUGUSTUS	intron	4758309	4758378	1	-	.	ID=g222.t1.intron1;Parent=g222.t1;
OY776276.1_Linnaemya_vulpina_genome_assembly,_chromosome:_1	AUGUSTUS	CDS	4758379	4758599	1	-	1	ID=g222.t1.CDS2;Parent=g222.t1;
OY776276.1_Linnaemya_vulpina_genome_assembly,_chromosome:_1	AUGUSTUS	exon	4758379	4758599	.	-	.	ID=g222.t1.exon2;Parent=g222.t1;
OY776276.1_Linnaemya_vulpina_genome_assembly,_chromosome:_1	AUGUSTUS	intron	4758600	4763018	1	-	.	ID=g222.t1.intron2;Parent=g222.t1;
OY776276.1_Linnaemya_vulpina_genome_assembly,_chromosome:_1	AUGUSTUS	CDS	4763019	4763470	1	-	0	ID=g222.t1.CDS3;Parent=g222.t1;
OY776276.1_Linnaemya_vulpina_genome_assembly,_chromosome:_1	AUGUSTUS	exon	4763019	4763470	.	-	.	ID=g222.t1.exon3;Parent=g222.t1;
OY776276.1_Linnaemya_vulpina_genome_assembly,_chromosome:_1	AUGUSTUS	intron	4763471	4763526	1	-	.	ID=g222.t1.intron3;Parent=g222.t1;
OY776276.1_Linnaemya_vulpina_genome_assembly,_chromosome:_1	AUGUSTUS	CDS	4763527	4763691	1	-	0	ID=g222.t1.CDS4;Parent=g222.t1;
OY776276.1_Linnaemya_vulpina_genome_assembly,_chromosome:_1	AUGUSTUS	exon	4763527	4763691	.	-	.	ID=g222.t1.exon4;Parent=g222.t1;
OY776276.1_Linnaemya_vulpina_genome_assembly,_chromosome:_1	AUGUSTUS	start_codon	4763689	4763691	.	-	0	ID=g222.t1.start1;Parent=g222.t1;
OY776276.1_Linnaemya_vulpina_genome_assembly,_chromosome:_1	AUGUSTUS	gene	4764836	4766428	.	-	.	ID=g223;
OY776276.1_Linnaemya_vulpina_genome_assembly,_chromosome:_1	AUGUSTUS	mRNA	4764836	4766428	1	-	.	ID=g223.t1;Parent=g223;
OY776276.1_Linnaemya_vulpina_genome_assembly,_chromosome:_1	AUGUSTUS	stop_codon	4764836	4764838	.	-	0	ID=g223.t1.stop1;Parent=g223.t1;
OY776276.1_Linnaemya_vulpina_genome_assembly,_chromosome:_1	AUGUSTUS	CDS	4764836	4765913	1	-	1	ID=g223.t1.CDS1;Parent=g223.t1;
OY776276.1_Linnaemya_vulpina_genome_assembly,_chromosome:_1	AUGUSTUS	exon	4764836	4765913	.	-	.	ID=g223.t1.exon1;Parent=g223.t1;
OY776276.1_Linnaemya_vulpina_genome_assembly,_chromosome:_1	AUGUSTUS	intron	4765914	4765975	1	-	.	ID=g223.t1.intron1;Parent=g223.t1;
OY776276.1_Linnaemya_vulpina_genome_assembly,_chromosome:_1	AUGUSTUS	CDS	4765976	4766111	1	-	2	ID=g223.t1.CDS2;Parent=g223.t1;
OY776276.1_Linnaemya_vulpina_genome_assembly,_chromosome:_1	AUGUSTUS	exon	4765976	4766111	.	-	.	ID=g223.t1.exon2;Parent=g223.t1;
OY776276.1_Linnaemya_vulpina_genome_assembly,_chromosome:_1	AUGUSTUS	intron	4766112	4766193	1	-	.	ID=g223.t1.intron2;Parent=g223.t1;
OY776276.1_Linnaemya_vulpina_genome_assembly,_chromosome:_1	AUGUSTUS	CDS	4766194	4766428	1	-	0	ID=g223.t1.CDS3;Parent=g223.t1;
OY776276.1_Linnaemya_vulpina_genome_assembly,_chromosome:_1	AUGUSTUS	exon	4766194	4766428	.	-	.	ID=g223.t1.exon3;Parent=g223.t1;
OY776276.1_Linnaemya_vulpina_genome_assembly,_chromosome:_1	AUGUSTUS	start_codon	4766426	4766428	.	-	0	ID=g223.t1.start1;Parent=g223.t1;
OY776276.1_Linnaemya_vulpina_genome_assembly,_chromosome:_1	AUGUSTUS	gene	4767031	4769695	.	+	.	ID=g224;
OY776276.1_Linnaemya_vulpina_genome_assembly,_chromosome:_1	AUGUSTUS	mRNA	4767031	4769695	1	+	.	ID=g224.t1;Parent=g224;
OY776276.1_Linnaemya_vulpina_genome_assembly,_chromosome:_1	AUGUSTUS	start_codon	4767031	4767033	.	+	0	ID=g224.t1.start1;Parent=g224.t1;
OY776276.1_Linnaemya_vulpina_genome_assembly,_chromosome:_1	AUGUSTUS	CDS	4767031	4767122	1	+	0	ID=g224.t1.CDS1;Parent=g224.t1;
OY776276.1_Linnaemya_vulpina_genome_assembly,_chromosome:_1	AUGUSTUS	exon	4767031	4767122	.	+	.	ID=g224.t1.exon1;Parent=g224.t1;
OY776276.1_Linnaemya_vulpina_genome_assembly,_chromosome:_1	AUGUSTUS	intron	4767123	4767193	1	+	.	ID=g224.t1.intron1;Parent=g224.t1;
OY776276.1_Linnaemya_vulpina_genome_assembly,_chromosome:_1	AUGUSTUS	CDS	4767194	4767337	1	+	1	ID=g224.t1.CDS2;Parent=g224.t1;
OY776276.1_Linnaemya_vulpina_genome_assembly,_chromosome:_1	AUGUSTUS	exon	4767194	4767337	.	+	.	ID=g224.t1.exon2;Parent=g224.t1;
OY776276.1_Linnaemya_vulpina_genome_assembly,_chromosome:_1	AUGUSTUS	intron	4767338	4767397	1	+	.	ID=g224.t1.intron2;Parent=g224.t1;
OY776276.1_Linnaemya_vulpina_genome_assembly,_chromosome:_1	AUGUSTUS	CDS	4767398	4768284	1	+	1	ID=g224.t1.CDS3;Parent=g224.t1;
OY776276.1_Linnaemya_vulpina_genome_assembly,_chromosome:_1	AUGUSTUS	exon	4767398	4768284	.	+	.	ID=g224.t1.exon3;Parent=g224.t1;
OY776276.1_Linnaemya_vulpina_genome_assembly,_chromosome:_1	AUGUSTUS	intron	4768285	4768343	1	+	.	ID=g224.t1.intron3;Parent=g224.t1;
OY776276.1_Linnaemya_vulpina_genome_assembly,_chromosome:_1	AUGUSTUS	CDS	4768344	4769695	1	+	2	ID=g224.t1.CDS4;Parent=g224.t1;
OY776276.1_Linnaemya_vulpina_genome_assembly,_chromosome:_1	AUGUSTUS	exon	4768344	4769695	.	+	.	ID=g224.t1.exon4;Parent=g224.t1;
OY776276.1_Linnaemya_vulpina_genome_assembly,_chromosome:_1	AUGUSTUS	stop_codon	4769693	4769695	.	+	0	ID=g224.t1.stop1;Parent=g224.t1;
OY776276.1_Linnaemya_vulpina_genome_assembly,_chromosome:_1	AUGUSTUS	gene	4770226	4771073	.	-	.	ID=g225;
OY776276.1_Linnaemya_vulpina_genome_assembly,_chromosome:_1	AUGUSTUS	mRNA	4770226	4771073	1	-	.	ID=g225.t1;Parent=g225;
OY776276.1_Linnaemya_vulpina_genome_assembly,_chromosome:_1	AUGUSTUS	stop_codon	4770226	4770228	.	-	0	ID=g225.t1.stop1;Parent=g225.t1;
OY776276.1_Linnaemya_vulpina_genome_assembly,_chromosome:_1	AUGUSTUS	CDS	4770226	4770900	1	-	0	ID=g225.t1.CDS1;Parent=g225.t1;
OY776276.1_Linnaemya_vulpina_genome_assembly,_chromosome:_1	AUGUSTUS	exon	4770226	4770900	.	-	.	ID=g225.t1.exon1;Parent=g225.t1;
OY776276.1_Linnaemya_vulpina_genome_assembly,_chromosome:_1	AUGUSTUS	intron	4770901	4770965	1	-	.	ID=g225.t1.intron1;Parent=g225.t1;
OY776276.1_Linnaemya_vulpina_genome_assembly,_chromosome:_1	AUGUSTUS	CDS	4770966	4771073	1	-	0	ID=g225.t1.CDS2;Parent=g225.t1;
OY776276.1_Linnaemya_vulpina_genome_assembly,_chromosome:_1	AUGUSTUS	exon	4770966	4771073	.	-	.	ID=g225.t1.exon2;Parent=g225.t1;
OY776276.1_Linnaemya_vulpina_genome_assembly,_chromosome:_1	AUGUSTUS	start_codon	4771071	4771073	.	-	0	ID=g225.t1.start1;Parent=g225.t1;
OY776276.1_Linnaemya_vulpina_genome_assembly,_chromosome:_1	AUGUSTUS	gene	4853305	4855671	.	+	.	ID=g226;
OY776276.1_Linnaemya_vulpina_genome_assembly,_chromosome:_1	AUGUSTUS	mRNA	4853305	4855671	1	+	.	ID=g226.t1;Parent=g226;
OY776276.1_Linnaemya_vulpina_genome_assembly,_chromosome:_1	AUGUSTUS	start_codon	4853305	4853307	.	+	0	ID=g226.t1.start1;Parent=g226.t1;
OY776276.1_Linnaemya_vulpina_genome_assembly,_chromosome:_1	AUGUSTUS	CDS	4853305	4853398	1	+	0	ID=g226.t1.CDS1;Parent=g226.t1;
OY776276.1_Linnaemya_vulpina_genome_assembly,_chromosome:_1	AUGUSTUS	exon	4853305	4853398	.	+	.	ID=g226.t1.exon1;Parent=g226.t1;
OY776276.1_Linnaemya_vulpina_genome_assembly,_chromosome:_1	AUGUSTUS	intron	4853399	4854911	1	+	.	ID=g226.t1.intron1;Parent=g226.t1;
OY776276.1_Linnaemya_vulpina_genome_assembly,_chromosome:_1	AUGUSTUS	CDS	4854912	4855534	1	+	2	ID=g226.t1.CDS2;Parent=g226.t1;
OY776276.1_Linnaemya_vulpina_genome_assembly,_chromosome:_1	AUGUSTUS	exon	4854912	4855534	.	+	.	ID=g226.t1.exon2;Parent=g226.t1;
OY776276.1_Linnaemya_vulpina_genome_assembly,_chromosome:_1	AUGUSTUS	intron	4855535	4855608	1	+	.	ID=g226.t1.intron2;Parent=g226.t1;
OY776276.1_Linnaemya_vulpina_genome_assembly,_chromosome:_1	AUGUSTUS	CDS	4855609	4855671	1	+	0	ID=g226.t1.CDS3;Parent=g226.t1;
OY776276.1_Linnaemya_vulpina_genome_assembly,_chromosome:_1	AUGUSTUS	exon	4855609	4855671	.	+	.	ID=g226.t1.exon3;Parent=g226.t1;
OY776276.1_Linnaemya_vulpina_genome_assembly,_chromosome:_1	AUGUSTUS	stop_codon	4855669	4855671	.	+	0	ID=g226.t1.stop1;Parent=g226.t1;
OY776276.1_Linnaemya_vulpina_genome_assembly,_chromosome:_1	AUGUSTUS	gene	4866402	4868794	.	-	.	ID=g227;
OY776276.1_Linnaemya_vulpina_genome_assembly,_chromosome:_1	AUGUSTUS	mRNA	4866402	4868794	1	-	.	ID=g227.t1;Parent=g227;
OY776276.1_Linnaemya_vulpina_genome_assembly,_chromosome:_1	AUGUSTUS	stop_codon	4866402	4866404	.	-	0	ID=g227.t1.stop1;Parent=g227.t1;
OY776276.1_Linnaemya_vulpina_genome_assembly,_chromosome:_1	AUGUSTUS	CDS	4866402	4867486	1	-	2	ID=g227.t1.CDS1;Parent=g227.t1;
OY776276.1_Linnaemya_vulpina_genome_assembly,_chromosome:_1	AUGUSTUS	exon	4866402	4867486	.	-	.	ID=g227.t1.exon1;Parent=g227.t1;
OY776276.1_Linnaemya_vulpina_genome_assembly,_chromosome:_1	AUGUSTUS	intron	4867487	4867585	1	-	.	ID=g227.t1.intron1;Parent=g227.t1;
OY776276.1_Linnaemya_vulpina_genome_assembly,_chromosome:_1	AUGUSTUS	CDS	4867586	4868426	1	-	0	ID=g227.t1.CDS2;Parent=g227.t1;
OY776276.1_Linnaemya_vulpina_genome_assembly,_chromosome:_1	AUGUSTUS	exon	4867586	4868426	.	-	.	ID=g227.t1.exon2;Parent=g227.t1;
OY776276.1_Linnaemya_vulpina_genome_assembly,_chromosome:_1	AUGUSTUS	intron	4868427	4868491	1	-	.	ID=g227.t1.intron2;Parent=g227.t1;
OY776276.1_Linnaemya_vulpina_genome_assembly,_chromosome:_1	AUGUSTUS	CDS	4868492	4868794	1	-	0	ID=g227.t1.CDS3;Parent=g227.t1;
OY776276.1_Linnaemya_vulpina_genome_assembly,_chromosome:_1	AUGUSTUS	exon	4868492	4868794	.	-	.	ID=g227.t1.exon3;Parent=g227.t1;
OY776276.1_Linnaemya_vulpina_genome_assembly,_chromosome:_1	AUGUSTUS	start_codon	4868792	4868794	.	-	0	ID=g227.t1.start1;Parent=g227.t1;
OY776276.1_Linnaemya_vulpina_genome_assembly,_chromosome:_1	AUGUSTUS	gene	4869887	4871612	.	+	.	ID=g228;
OY776276.1_Linnaemya_vulpina_genome_assembly,_chromosome:_1	AUGUSTUS	mRNA	4870187	4871612	0.52	+	.	ID=g228.t1;Parent=g228;
OY776276.1_Linnaemya_vulpina_genome_assembly,_chromosome:_1	AUGUSTUS	start_codon	4870187	4870189	.	+	0	ID=g228.t1.start1;Parent=g228.t1;
OY776276.1_Linnaemya_vulpina_genome_assembly,_chromosome:_1	AUGUSTUS	CDS	4870187	4870616	0.52	+	0	ID=g228.t1.CDS1;Parent=g228.t1;
OY776276.1_Linnaemya_vulpina_genome_assembly,_chromosome:_1	AUGUSTUS	exon	4870187	4870616	.	+	.	ID=g228.t1.exon1;Parent=g228.t1;
OY776276.1_Linnaemya_vulpina_genome_assembly,_chromosome:_1	AUGUSTUS	intron	4870617	4870671	1	+	.	ID=g228.t1.intron1;Parent=g228.t1;
OY776276.1_Linnaemya_vulpina_genome_assembly,_chromosome:_1	AUGUSTUS	CDS	4870672	4871280	1	+	2	ID=g228.t1.CDS2;Parent=g228.t1;
OY776276.1_Linnaemya_vulpina_genome_assembly,_chromosome:_1	AUGUSTUS	exon	4870672	4871280	.	+	.	ID=g228.t1.exon2;Parent=g228.t1;
OY776276.1_Linnaemya_vulpina_genome_assembly,_chromosome:_1	AUGUSTUS	intron	4871281	4871340	1	+	.	ID=g228.t1.intron2;Parent=g228.t1;
OY776276.1_Linnaemya_vulpina_genome_assembly,_chromosome:_1	AUGUSTUS	CDS	4871341	4871612	1	+	2	ID=g228.t1.CDS3;Parent=g228.t1;
OY776276.1_Linnaemya_vulpina_genome_assembly,_chromosome:_1	AUGUSTUS	exon	4871341	4871612	.	+	.	ID=g228.t1.exon3;Parent=g228.t1;
OY776276.1_Linnaemya_vulpina_genome_assembly,_chromosome:_1	AUGUSTUS	stop_codon	4871610	4871612	.	+	0	ID=g228.t1.stop1;Parent=g228.t1;
OY776276.1_Linnaemya_vulpina_genome_assembly,_chromosome:_1	AUGUSTUS	mRNA	4869887	4871612	0.96	+	.	ID=g228.t2;Parent=g228;
OY776276.1_Linnaemya_vulpina_genome_assembly,_chromosome:_1	AUGUSTUS	start_codon	4869887	4869889	.	+	0	ID=g228.t2.start1;Parent=g228.t2;
OY776276.1_Linnaemya_vulpina_genome_assembly,_chromosome:_1	AUGUSTUS	CDS	4869887	4869910	0.96	+	0	ID=g228.t2.CDS1;Parent=g228.t2;
OY776276.1_Linnaemya_vulpina_genome_assembly,_chromosome:_1	AUGUSTUS	exon	4869887	4869910	.	+	.	ID=g228.t2.exon1;Parent=g228.t2;
OY776276.1_Linnaemya_vulpina_genome_assembly,_chromosome:_1	AUGUSTUS	intron	4869911	4869967	0.96	+	.	ID=g228.t2.intron1;Parent=g228.t2;
OY776276.1_Linnaemya_vulpina_genome_assembly,_chromosome:_1	AUGUSTUS	CDS	4869968	4870616	0.96	+	0	ID=g228.t2.CDS2;Parent=g228.t2;
OY776276.1_Linnaemya_vulpina_genome_assembly,_chromosome:_1	AUGUSTUS	exon	4869968	4870616	.	+	.	ID=g228.t2.exon2;Parent=g228.t2;
OY776276.1_Linnaemya_vulpina_genome_assembly,_chromosome:_1	AUGUSTUS	intron	4870617	4870671	1	+	.	ID=g228.t2.intron2;Parent=g228.t2;
OY776276.1_Linnaemya_vulpina_genome_assembly,_chromosome:_1	AUGUSTUS	CDS	4870672	4871280	1	+	2	ID=g228.t2.CDS3;Parent=g228.t2;
OY776276.1_Linnaemya_vulpina_genome_assembly,_chromosome:_1	AUGUSTUS	exon	4870672	4871280	.	+	.	ID=g228.t2.exon3;Parent=g228.t2;
OY776276.1_Linnaemya_vulpina_genome_assembly,_chromosome:_1	AUGUSTUS	intron	4871281	4871340	1	+	.	ID=g228.t2.intron3;Parent=g228.t2;
OY776276.1_Linnaemya_vulpina_genome_assembly,_chromosome:_1	AUGUSTUS	CDS	4871341	4871612	1	+	2	ID=g228.t2.CDS4;Parent=g228.t2;
OY776276.1_Linnaemya_vulpina_genome_assembly,_chromosome:_1	AUGUSTUS	exon	4871341	4871612	.	+	.	ID=g228.t2.exon4;Parent=g228.t2;
OY776276.1_Linnaemya_vulpina_genome_assembly,_chromosome:_1	AUGUSTUS	stop_codon	4871610	4871612	.	+	0	ID=g228.t2.stop1;Parent=g228.t2;
OY776276.1_Linnaemya_vulpina_genome_assembly,_chromosome:_1	AUGUSTUS	gene	4872570	4873048	.	-	.	ID=g229;
OY776276.1_Linnaemya_vulpina_genome_assembly,_chromosome:_1	AUGUSTUS	mRNA	4872570	4873048	0.81	-	.	ID=g229.t1;Parent=g229;
OY776276.1_Linnaemya_vulpina_genome_assembly,_chromosome:_1	AUGUSTUS	stop_codon	4872570	4872572	.	-	0	ID=g229.t1.stop1;Parent=g229.t1;
OY776276.1_Linnaemya_vulpina_genome_assembly,_chromosome:_1	AUGUSTUS	CDS	4872570	4872959	1	-	0	ID=g229.t1.CDS1;Parent=g229.t1;
OY776276.1_Linnaemya_vulpina_genome_assembly,_chromosome:_1	AUGUSTUS	exon	4872570	4872959	.	-	.	ID=g229.t1.exon1;Parent=g229.t1;
OY776276.1_Linnaemya_vulpina_genome_assembly,_chromosome:_1	AUGUSTUS	intron	4872960	4873027	1	-	.	ID=g229.t1.intron1;Parent=g229.t1;
OY776276.1_Linnaemya_vulpina_genome_assembly,_chromosome:_1	AUGUSTUS	CDS	4873028	4873048	0.81	-	0	ID=g229.t1.CDS2;Parent=g229.t1;
OY776276.1_Linnaemya_vulpina_genome_assembly,_chromosome:_1	AUGUSTUS	exon	4873028	4873048	.	-	.	ID=g229.t1.exon2;Parent=g229.t1;
OY776276.1_Linnaemya_vulpina_genome_assembly,_chromosome:_1	AUGUSTUS	start_codon	4873046	4873048	.	-	0	ID=g229.t1.start1;Parent=g229.t1;
OY776276.1_Linnaemya_vulpina_genome_assembly,_chromosome:_1	AUGUSTUS	gene	4874509	4876124	.	+	.	ID=g230;
OY776276.1_Linnaemya_vulpina_genome_assembly,_chromosome:_1	AUGUSTUS	mRNA	4874509	4876124	1	+	.	ID=g230.t1;Parent=g230;
OY776276.1_Linnaemya_vulpina_genome_assembly,_chromosome:_1	AUGUSTUS	start_codon	4874509	4874511	.	+	0	ID=g230.t1.start1;Parent=g230.t1;
OY776276.1_Linnaemya_vulpina_genome_assembly,_chromosome:_1	AUGUSTUS	CDS	4874509	4874559	1	+	0	ID=g230.t1.CDS1;Parent=g230.t1;
OY776276.1_Linnaemya_vulpina_genome_assembly,_chromosome:_1	AUGUSTUS	exon	4874509	4874559	.	+	.	ID=g230.t1.exon1;Parent=g230.t1;
OY776276.1_Linnaemya_vulpina_genome_assembly,_chromosome:_1	AUGUSTUS	intron	4874560	4875548	1	+	.	ID=g230.t1.intron1;Parent=g230.t1;
OY776276.1_Linnaemya_vulpina_genome_assembly,_chromosome:_1	AUGUSTUS	CDS	4875549	4876124	1	+	0	ID=g230.t1.CDS2;Parent=g230.t1;
OY776276.1_Linnaemya_vulpina_genome_assembly,_chromosome:_1	AUGUSTUS	exon	4875549	4876124	.	+	.	ID=g230.t1.exon2;Parent=g230.t1;
OY776276.1_Linnaemya_vulpina_genome_assembly,_chromosome:_1	AUGUSTUS	stop_codon	4876122	4876124	.	+	0	ID=g230.t1.stop1;Parent=g230.t1;
OY776276.1_Linnaemya_vulpina_genome_assembly,_chromosome:_1	AUGUSTUS	gene	4877846	4878558	.	+	.	ID=g231;
OY776276.1_Linnaemya_vulpina_genome_assembly,_chromosome:_1	AUGUSTUS	mRNA	4877846	4878558	0.98	+	.	ID=g231.t1;Parent=g231;
OY776276.1_Linnaemya_vulpina_genome_assembly,_chromosome:_1	AUGUSTUS	start_codon	4877846	4877848	.	+	0	ID=g231.t1.start1;Parent=g231.t1;
OY776276.1_Linnaemya_vulpina_genome_assembly,_chromosome:_1	AUGUSTUS	CDS	4877846	4877896	1	+	0	ID=g231.t1.CDS1;Parent=g231.t1;
OY776276.1_Linnaemya_vulpina_genome_assembly,_chromosome:_1	AUGUSTUS	exon	4877846	4877896	.	+	.	ID=g231.t1.exon1;Parent=g231.t1;
OY776276.1_Linnaemya_vulpina_genome_assembly,_chromosome:_1	AUGUSTUS	intron	4877897	4877988	1	+	.	ID=g231.t1.intron1;Parent=g231.t1;
OY776276.1_Linnaemya_vulpina_genome_assembly,_chromosome:_1	AUGUSTUS	CDS	4877989	4878558	0.98	+	0	ID=g231.t1.CDS2;Parent=g231.t1;
OY776276.1_Linnaemya_vulpina_genome_assembly,_chromosome:_1	AUGUSTUS	exon	4877989	4878558	.	+	.	ID=g231.t1.exon2;Parent=g231.t1;
OY776276.1_Linnaemya_vulpina_genome_assembly,_chromosome:_1	AUGUSTUS	stop_codon	4878556	4878558	.	+	0	ID=g231.t1.stop1;Parent=g231.t1;
OY776276.1_Linnaemya_vulpina_genome_assembly,_chromosome:_1	AUGUSTUS	gene	4882629	4883341	.	+	.	ID=g232;
OY776276.1_Linnaemya_vulpina_genome_assembly,_chromosome:_1	AUGUSTUS	mRNA	4882629	4883341	1	+	.	ID=g232.t1;Parent=g232;
OY776276.1_Linnaemya_vulpina_genome_assembly,_chromosome:_1	AUGUSTUS	start_codon	4882629	4882631	.	+	0	ID=g232.t1.start1;Parent=g232.t1;
OY776276.1_Linnaemya_vulpina_genome_assembly,_chromosome:_1	AUGUSTUS	CDS	4882629	4882679	1	+	0	ID=g232.t1.CDS1;Parent=g232.t1;
OY776276.1_Linnaemya_vulpina_genome_assembly,_chromosome:_1	AUGUSTUS	exon	4882629	4882679	.	+	.	ID=g232.t1.exon1;Parent=g232.t1;
OY776276.1_Linnaemya_vulpina_genome_assembly,_chromosome:_1	AUGUSTUS	intron	4882680	4882771	1	+	.	ID=g232.t1.intron1;Parent=g232.t1;
OY776276.1_Linnaemya_vulpina_genome_assembly,_chromosome:_1	AUGUSTUS	CDS	4882772	4883341	1	+	0	ID=g232.t1.CDS2;Parent=g232.t1;
OY776276.1_Linnaemya_vulpina_genome_assembly,_chromosome:_1	AUGUSTUS	exon	4882772	4883341	.	+	.	ID=g232.t1.exon2;Parent=g232.t1;
OY776276.1_Linnaemya_vulpina_genome_assembly,_chromosome:_1	AUGUSTUS	stop_codon	4883339	4883341	.	+	0	ID=g232.t1.stop1;Parent=g232.t1;
OY776276.1_Linnaemya_vulpina_genome_assembly,_chromosome:_1	AUGUSTUS	gene	4888353	4889061	.	+	.	ID=g233;
OY776276.1_Linnaemya_vulpina_genome_assembly,_chromosome:_1	AUGUSTUS	mRNA	4888353	4889061	1	+	.	ID=g233.t1;Parent=g233;
OY776276.1_Linnaemya_vulpina_genome_assembly,_chromosome:_1	AUGUSTUS	start_codon	4888353	4888355	.	+	0	ID=g233.t1.start1;Parent=g233.t1;
OY776276.1_Linnaemya_vulpina_genome_assembly,_chromosome:_1	AUGUSTUS	CDS	4888353	4888403	1	+	0	ID=g233.t1.CDS1;Parent=g233.t1;
OY776276.1_Linnaemya_vulpina_genome_assembly,_chromosome:_1	AUGUSTUS	exon	4888353	4888403	.	+	.	ID=g233.t1.exon1;Parent=g233.t1;
OY776276.1_Linnaemya_vulpina_genome_assembly,_chromosome:_1	AUGUSTUS	intron	4888404	4888497	1	+	.	ID=g233.t1.intron1;Parent=g233.t1;
OY776276.1_Linnaemya_vulpina_genome_assembly,_chromosome:_1	AUGUSTUS	CDS	4888498	4889061	1	+	0	ID=g233.t1.CDS2;Parent=g233.t1;
OY776276.1_Linnaemya_vulpina_genome_assembly,_chromosome:_1	AUGUSTUS	exon	4888498	4889061	.	+	.	ID=g233.t1.exon2;Parent=g233.t1;
OY776276.1_Linnaemya_vulpina_genome_assembly,_chromosome:_1	AUGUSTUS	stop_codon	4889059	4889061	.	+	0	ID=g233.t1.stop1;Parent=g233.t1;
OY776276.1_Linnaemya_vulpina_genome_assembly,_chromosome:_1	AUGUSTUS	gene	4890439	4891401	.	-	.	ID=g234;
OY776276.1_Linnaemya_vulpina_genome_assembly,_chromosome:_1	AUGUSTUS	mRNA	4890439	4891401	0.76	-	.	ID=g234.t1;Parent=g234;
OY776276.1_Linnaemya_vulpina_genome_assembly,_chromosome:_1	AUGUSTUS	stop_codon	4890439	4890441	.	-	0	ID=g234.t1.stop1;Parent=g234.t1;
OY776276.1_Linnaemya_vulpina_genome_assembly,_chromosome:_1	AUGUSTUS	CDS	4890439	4891026	0.99	-	0	ID=g234.t1.CDS1;Parent=g234.t1;
OY776276.1_Linnaemya_vulpina_genome_assembly,_chromosome:_1	AUGUSTUS	exon	4890439	4891026	.	-	.	ID=g234.t1.exon1;Parent=g234.t1;
OY776276.1_Linnaemya_vulpina_genome_assembly,_chromosome:_1	AUGUSTUS	intron	4891027	4891188	0.82	-	.	ID=g234.t1.intron1;Parent=g234.t1;
OY776276.1_Linnaemya_vulpina_genome_assembly,_chromosome:_1	AUGUSTUS	CDS	4891189	4891401	0.77	-	0	ID=g234.t1.CDS2;Parent=g234.t1;
OY776276.1_Linnaemya_vulpina_genome_assembly,_chromosome:_1	AUGUSTUS	exon	4891189	4891401	.	-	.	ID=g234.t1.exon2;Parent=g234.t1;
OY776276.1_Linnaemya_vulpina_genome_assembly,_chromosome:_1	AUGUSTUS	start_codon	4891399	4891401	.	-	0	ID=g234.t1.start1;Parent=g234.t1;
OY776276.1_Linnaemya_vulpina_genome_assembly,_chromosome:_1	AUGUSTUS	gene	4891637	4892347	.	+	.	ID=g235;
OY776276.1_Linnaemya_vulpina_genome_assembly,_chromosome:_1	AUGUSTUS	mRNA	4891637	4892347	1	+	.	ID=g235.t1;Parent=g235;
OY776276.1_Linnaemya_vulpina_genome_assembly,_chromosome:_1	AUGUSTUS	start_codon	4891637	4891639	.	+	0	ID=g235.t1.start1;Parent=g235.t1;
OY776276.1_Linnaemya_vulpina_genome_assembly,_chromosome:_1	AUGUSTUS	CDS	4891637	4891687	1	+	0	ID=g235.t1.CDS1;Parent=g235.t1;
OY776276.1_Linnaemya_vulpina_genome_assembly,_chromosome:_1	AUGUSTUS	exon	4891637	4891687	.	+	.	ID=g235.t1.exon1;Parent=g235.t1;
OY776276.1_Linnaemya_vulpina_genome_assembly,_chromosome:_1	AUGUSTUS	intron	4891688	4891777	1	+	.	ID=g235.t1.intron1;Parent=g235.t1;
OY776276.1_Linnaemya_vulpina_genome_assembly,_chromosome:_1	AUGUSTUS	CDS	4891778	4892347	1	+	0	ID=g235.t1.CDS2;Parent=g235.t1;
OY776276.1_Linnaemya_vulpina_genome_assembly,_chromosome:_1	AUGUSTUS	exon	4891778	4892347	.	+	.	ID=g235.t1.exon2;Parent=g235.t1;
OY776276.1_Linnaemya_vulpina_genome_assembly,_chromosome:_1	AUGUSTUS	stop_codon	4892345	4892347	.	+	0	ID=g235.t1.stop1;Parent=g235.t1;
OY776276.1_Linnaemya_vulpina_genome_assembly,_chromosome:_1	AUGUSTUS	gene	4896506	4897222	.	+	.	ID=g236;
OY776276.1_Linnaemya_vulpina_genome_assembly,_chromosome:_1	AUGUSTUS	mRNA	4896506	4897222	1	+	.	ID=g236.t1;Parent=g236;
OY776276.1_Linnaemya_vulpina_genome_assembly,_chromosome:_1	AUGUSTUS	start_codon	4896506	4896508	.	+	0	ID=g236.t1.start1;Parent=g236.t1;
OY776276.1_Linnaemya_vulpina_genome_assembly,_chromosome:_1	AUGUSTUS	CDS	4896506	4896556	1	+	0	ID=g236.t1.CDS1;Parent=g236.t1;
OY776276.1_Linnaemya_vulpina_genome_assembly,_chromosome:_1	AUGUSTUS	exon	4896506	4896556	.	+	.	ID=g236.t1.exon1;Parent=g236.t1;
OY776276.1_Linnaemya_vulpina_genome_assembly,_chromosome:_1	AUGUSTUS	intron	4896557	4896646	1	+	.	ID=g236.t1.intron1;Parent=g236.t1;
OY776276.1_Linnaemya_vulpina_genome_assembly,_chromosome:_1	AUGUSTUS	CDS	4896647	4897222	1	+	0	ID=g236.t1.CDS2;Parent=g236.t1;
OY776276.1_Linnaemya_vulpina_genome_assembly,_chromosome:_1	AUGUSTUS	exon	4896647	4897222	.	+	.	ID=g236.t1.exon2;Parent=g236.t1;
OY776276.1_Linnaemya_vulpina_genome_assembly,_chromosome:_1	AUGUSTUS	stop_codon	4897220	4897222	.	+	0	ID=g236.t1.stop1;Parent=g236.t1;
OY776276.1_Linnaemya_vulpina_genome_assembly,_chromosome:_1	AUGUSTUS	gene	4899965	4900701	.	-	.	ID=g237;
OY776276.1_Linnaemya_vulpina_genome_assembly,_chromosome:_1	AUGUSTUS	mRNA	4899965	4900701	1	-	.	ID=g237.t1;Parent=g237;
OY776276.1_Linnaemya_vulpina_genome_assembly,_chromosome:_1	AUGUSTUS	stop_codon	4899965	4899967	.	-	0	ID=g237.t1.stop1;Parent=g237.t1;
OY776276.1_Linnaemya_vulpina_genome_assembly,_chromosome:_1	AUGUSTUS	CDS	4899965	4900585	1	-	0	ID=g237.t1.CDS1;Parent=g237.t1;
OY776276.1_Linnaemya_vulpina_genome_assembly,_chromosome:_1	AUGUSTUS	exon	4899965	4900585	.	-	.	ID=g237.t1.exon1;Parent=g237.t1;
OY776276.1_Linnaemya_vulpina_genome_assembly,_chromosome:_1	AUGUSTUS	intron	4900586	4900647	1	-	.	ID=g237.t1.intron1;Parent=g237.t1;
OY776276.1_Linnaemya_vulpina_genome_assembly,_chromosome:_1	AUGUSTUS	CDS	4900648	4900701	1	-	0	ID=g237.t1.CDS2;Parent=g237.t1;
OY776276.1_Linnaemya_vulpina_genome_assembly,_chromosome:_1	AUGUSTUS	exon	4900648	4900701	.	-	.	ID=g237.t1.exon2;Parent=g237.t1;
OY776276.1_Linnaemya_vulpina_genome_assembly,_chromosome:_1	AUGUSTUS	start_codon	4900699	4900701	.	-	0	ID=g237.t1.start1;Parent=g237.t1;
OY776276.1_Linnaemya_vulpina_genome_assembly,_chromosome:_1	AUGUSTUS	gene	4905069	4905881	.	+	.	ID=g238;
OY776276.1_Linnaemya_vulpina_genome_assembly,_chromosome:_1	AUGUSTUS	mRNA	4905069	4905881	1	+	.	ID=g238.t1;Parent=g238;
OY776276.1_Linnaemya_vulpina_genome_assembly,_chromosome:_1	AUGUSTUS	start_codon	4905069	4905071	.	+	0	ID=g238.t1.start1;Parent=g238.t1;
OY776276.1_Linnaemya_vulpina_genome_assembly,_chromosome:_1	AUGUSTUS	CDS	4905069	4905122	1	+	0	ID=g238.t1.CDS1;Parent=g238.t1;
OY776276.1_Linnaemya_vulpina_genome_assembly,_chromosome:_1	AUGUSTUS	exon	4905069	4905122	.	+	.	ID=g238.t1.exon1;Parent=g238.t1;
OY776276.1_Linnaemya_vulpina_genome_assembly,_chromosome:_1	AUGUSTUS	intron	4905123	4905206	1	+	.	ID=g238.t1.intron1;Parent=g238.t1;
OY776276.1_Linnaemya_vulpina_genome_assembly,_chromosome:_1	AUGUSTUS	CDS	4905207	4905881	1	+	0	ID=g238.t1.CDS2;Parent=g238.t1;
OY776276.1_Linnaemya_vulpina_genome_assembly,_chromosome:_1	AUGUSTUS	exon	4905207	4905881	.	+	.	ID=g238.t1.exon2;Parent=g238.t1;
OY776276.1_Linnaemya_vulpina_genome_assembly,_chromosome:_1	AUGUSTUS	stop_codon	4905879	4905881	.	+	0	ID=g238.t1.stop1;Parent=g238.t1;
OY776276.1_Linnaemya_vulpina_genome_assembly,_chromosome:_1	AUGUSTUS	gene	4907694	4908897	.	+	.	ID=g239;
OY776276.1_Linnaemya_vulpina_genome_assembly,_chromosome:_1	AUGUSTUS	mRNA	4907694	4908897	1	+	.	ID=g239.t1;Parent=g239;
OY776276.1_Linnaemya_vulpina_genome_assembly,_chromosome:_1	AUGUSTUS	start_codon	4907694	4907696	.	+	0	ID=g239.t1.start1;Parent=g239.t1;
OY776276.1_Linnaemya_vulpina_genome_assembly,_chromosome:_1	AUGUSTUS	CDS	4907694	4907738	1	+	0	ID=g239.t1.CDS1;Parent=g239.t1;
OY776276.1_Linnaemya_vulpina_genome_assembly,_chromosome:_1	AUGUSTUS	exon	4907694	4907738	.	+	.	ID=g239.t1.exon1;Parent=g239.t1;
OY776276.1_Linnaemya_vulpina_genome_assembly,_chromosome:_1	AUGUSTUS	intron	4907739	4907811	1	+	.	ID=g239.t1.intron1;Parent=g239.t1;
OY776276.1_Linnaemya_vulpina_genome_assembly,_chromosome:_1	AUGUSTUS	CDS	4907812	4908897	1	+	0	ID=g239.t1.CDS2;Parent=g239.t1;
OY776276.1_Linnaemya_vulpina_genome_assembly,_chromosome:_1	AUGUSTUS	exon	4907812	4908897	.	+	.	ID=g239.t1.exon2;Parent=g239.t1;
OY776276.1_Linnaemya_vulpina_genome_assembly,_chromosome:_1	AUGUSTUS	stop_codon	4908895	4908897	.	+	0	ID=g239.t1.stop1;Parent=g239.t1;
OY776276.1_Linnaemya_vulpina_genome_assembly,_chromosome:_1	AUGUSTUS	gene	4912739	4913949	.	+	.	ID=g240;
OY776276.1_Linnaemya_vulpina_genome_assembly,_chromosome:_1	AUGUSTUS	mRNA	4912739	4913949	1	+	.	ID=g240.t1;Parent=g240;
OY776276.1_Linnaemya_vulpina_genome_assembly,_chromosome:_1	AUGUSTUS	start_codon	4912739	4912741	.	+	0	ID=g240.t1.start1;Parent=g240.t1;
OY776276.1_Linnaemya_vulpina_genome_assembly,_chromosome:_1	AUGUSTUS	CDS	4912739	4912777	1	+	0	ID=g240.t1.CDS1;Parent=g240.t1;
OY776276.1_Linnaemya_vulpina_genome_assembly,_chromosome:_1	AUGUSTUS	exon	4912739	4912777	.	+	.	ID=g240.t1.exon1;Parent=g240.t1;
OY776276.1_Linnaemya_vulpina_genome_assembly,_chromosome:_1	AUGUSTUS	intron	4912778	4912842	1	+	.	ID=g240.t1.intron1;Parent=g240.t1;
OY776276.1_Linnaemya_vulpina_genome_assembly,_chromosome:_1	AUGUSTUS	CDS	4912843	4913949	1	+	0	ID=g240.t1.CDS2;Parent=g240.t1;
OY776276.1_Linnaemya_vulpina_genome_assembly,_chromosome:_1	AUGUSTUS	exon	4912843	4913949	.	+	.	ID=g240.t1.exon2;Parent=g240.t1;
OY776276.1_Linnaemya_vulpina_genome_assembly,_chromosome:_1	AUGUSTUS	stop_codon	4913947	4913949	.	+	0	ID=g240.t1.stop1;Parent=g240.t1;
OY776276.1_Linnaemya_vulpina_genome_assembly,_chromosome:_1	AUGUSTUS	gene	4921806	4924078	.	-	.	ID=g241;
OY776276.1_Linnaemya_vulpina_genome_assembly,_chromosome:_1	AUGUSTUS	mRNA	4921806	4924078	1	-	.	ID=g241.t1;Parent=g241;
OY776276.1_Linnaemya_vulpina_genome_assembly,_chromosome:_1	AUGUSTUS	stop_codon	4921806	4921808	.	-	0	ID=g241.t1.stop1;Parent=g241.t1;
OY776276.1_Linnaemya_vulpina_genome_assembly,_chromosome:_1	AUGUSTUS	CDS	4921806	4922873	1	-	0	ID=g241.t1.CDS1;Parent=g241.t1;
OY776276.1_Linnaemya_vulpina_genome_assembly,_chromosome:_1	AUGUSTUS	exon	4921806	4922873	.	-	.	ID=g241.t1.exon1;Parent=g241.t1;
OY776276.1_Linnaemya_vulpina_genome_assembly,_chromosome:_1	AUGUSTUS	intron	4922874	4923721	1	-	.	ID=g241.t1.intron1;Parent=g241.t1;
OY776276.1_Linnaemya_vulpina_genome_assembly,_chromosome:_1	AUGUSTUS	CDS	4923722	4924078	1	-	0	ID=g241.t1.CDS2;Parent=g241.t1;
OY776276.1_Linnaemya_vulpina_genome_assembly,_chromosome:_1	AUGUSTUS	exon	4923722	4924078	.	-	.	ID=g241.t1.exon2;Parent=g241.t1;
OY776276.1_Linnaemya_vulpina_genome_assembly,_chromosome:_1	AUGUSTUS	start_codon	4924076	4924078	.	-	0	ID=g241.t1.start1;Parent=g241.t1;
OY776276.1_Linnaemya_vulpina_genome_assembly,_chromosome:_1	AUGUSTUS	gene	5061684	5070943	.	-	.	ID=g242;
OY776276.1_Linnaemya_vulpina_genome_assembly,_chromosome:_1	AUGUSTUS	mRNA	5061684	5070943	1	-	.	ID=g242.t1;Parent=g242;
OY776276.1_Linnaemya_vulpina_genome_assembly,_chromosome:_1	AUGUSTUS	stop_codon	5061684	5061686	.	-	0	ID=g242.t1.stop1;Parent=g242.t1;
OY776276.1_Linnaemya_vulpina_genome_assembly,_chromosome:_1	AUGUSTUS	CDS	5061684	5061865	1	-	2	ID=g242.t1.CDS1;Parent=g242.t1;
OY776276.1_Linnaemya_vulpina_genome_assembly,_chromosome:_1	AUGUSTUS	exon	5061684	5061865	.	-	.	ID=g242.t1.exon1;Parent=g242.t1;
OY776276.1_Linnaemya_vulpina_genome_assembly,_chromosome:_1	AUGUSTUS	intron	5061866	5061942	1	-	.	ID=g242.t1.intron1;Parent=g242.t1;
OY776276.1_Linnaemya_vulpina_genome_assembly,_chromosome:_1	AUGUSTUS	CDS	5061943	5062187	1	-	1	ID=g242.t1.CDS2;Parent=g242.t1;
OY776276.1_Linnaemya_vulpina_genome_assembly,_chromosome:_1	AUGUSTUS	exon	5061943	5062187	.	-	.	ID=g242.t1.exon2;Parent=g242.t1;
OY776276.1_Linnaemya_vulpina_genome_assembly,_chromosome:_1	AUGUSTUS	intron	5062188	5063826	1	-	.	ID=g242.t1.intron2;Parent=g242.t1;
OY776276.1_Linnaemya_vulpina_genome_assembly,_chromosome:_1	AUGUSTUS	CDS	5063827	5065866	1	-	1	ID=g242.t1.CDS3;Parent=g242.t1;
OY776276.1_Linnaemya_vulpina_genome_assembly,_chromosome:_1	AUGUSTUS	exon	5063827	5065866	.	-	.	ID=g242.t1.exon3;Parent=g242.t1;
OY776276.1_Linnaemya_vulpina_genome_assembly,_chromosome:_1	AUGUSTUS	intron	5065867	5070683	1	-	.	ID=g242.t1.intron3;Parent=g242.t1;
OY776276.1_Linnaemya_vulpina_genome_assembly,_chromosome:_1	AUGUSTUS	CDS	5070684	5070730	1	-	0	ID=g242.t1.CDS4;Parent=g242.t1;
OY776276.1_Linnaemya_vulpina_genome_assembly,_chromosome:_1	AUGUSTUS	exon	5070684	5070730	.	-	.	ID=g242.t1.exon4;Parent=g242.t1;
OY776276.1_Linnaemya_vulpina_genome_assembly,_chromosome:_1	AUGUSTUS	intron	5070731	5070889	1	-	.	ID=g242.t1.intron4;Parent=g242.t1;
OY776276.1_Linnaemya_vulpina_genome_assembly,_chromosome:_1	AUGUSTUS	CDS	5070890	5070943	1	-	0	ID=g242.t1.CDS5;Parent=g242.t1;
OY776276.1_Linnaemya_vulpina_genome_assembly,_chromosome:_1	AUGUSTUS	exon	5070890	5070943	.	-	.	ID=g242.t1.exon5;Parent=g242.t1;
OY776276.1_Linnaemya_vulpina_genome_assembly,_chromosome:_1	AUGUSTUS	start_codon	5070941	5070943	.	-	0	ID=g242.t1.start1;Parent=g242.t1;
OY776276.1_Linnaemya_vulpina_genome_assembly,_chromosome:_1	AUGUSTUS	gene	5161056	5163662	.	-	.	ID=g243;
OY776276.1_Linnaemya_vulpina_genome_assembly,_chromosome:_1	AUGUSTUS	mRNA	5161056	5163662	1	-	.	ID=g243.t1;Parent=g243;
OY776276.1_Linnaemya_vulpina_genome_assembly,_chromosome:_1	AUGUSTUS	stop_codon	5161056	5161058	.	-	0	ID=g243.t1.stop1;Parent=g243.t1;
OY776276.1_Linnaemya_vulpina_genome_assembly,_chromosome:_1	AUGUSTUS	CDS	5161056	5161343	1	-	0	ID=g243.t1.CDS1;Parent=g243.t1;
OY776276.1_Linnaemya_vulpina_genome_assembly,_chromosome:_1	AUGUSTUS	exon	5161056	5161343	.	-	.	ID=g243.t1.exon1;Parent=g243.t1;
OY776276.1_Linnaemya_vulpina_genome_assembly,_chromosome:_1	AUGUSTUS	intron	5161344	5161402	1	-	.	ID=g243.t1.intron1;Parent=g243.t1;
OY776276.1_Linnaemya_vulpina_genome_assembly,_chromosome:_1	AUGUSTUS	CDS	5161403	5161651	1	-	0	ID=g243.t1.CDS2;Parent=g243.t1;
OY776276.1_Linnaemya_vulpina_genome_assembly,_chromosome:_1	AUGUSTUS	exon	5161403	5161651	.	-	.	ID=g243.t1.exon2;Parent=g243.t1;
OY776276.1_Linnaemya_vulpina_genome_assembly,_chromosome:_1	AUGUSTUS	intron	5161652	5161715	1	-	.	ID=g243.t1.intron2;Parent=g243.t1;
OY776276.1_Linnaemya_vulpina_genome_assembly,_chromosome:_1	AUGUSTUS	CDS	5161716	5162143	1	-	2	ID=g243.t1.CDS3;Parent=g243.t1;
OY776276.1_Linnaemya_vulpina_genome_assembly,_chromosome:_1	AUGUSTUS	exon	5161716	5162143	.	-	.	ID=g243.t1.exon3;Parent=g243.t1;
OY776276.1_Linnaemya_vulpina_genome_assembly,_chromosome:_1	AUGUSTUS	intron	5162144	5163272	1	-	.	ID=g243.t1.intron3;Parent=g243.t1;
OY776276.1_Linnaemya_vulpina_genome_assembly,_chromosome:_1	AUGUSTUS	CDS	5163273	5163490	1	-	1	ID=g243.t1.CDS4;Parent=g243.t1;
OY776276.1_Linnaemya_vulpina_genome_assembly,_chromosome:_1	AUGUSTUS	exon	5163273	5163490	.	-	.	ID=g243.t1.exon4;Parent=g243.t1;
OY776276.1_Linnaemya_vulpina_genome_assembly,_chromosome:_1	AUGUSTUS	intron	5163491	5163549	1	-	.	ID=g243.t1.intron4;Parent=g243.t1;
OY776276.1_Linnaemya_vulpina_genome_assembly,_chromosome:_1	AUGUSTUS	CDS	5163550	5163662	1	-	0	ID=g243.t1.CDS5;Parent=g243.t1;
OY776276.1_Linnaemya_vulpina_genome_assembly,_chromosome:_1	AUGUSTUS	exon	5163550	5163662	.	-	.	ID=g243.t1.exon5;Parent=g243.t1;
OY776276.1_Linnaemya_vulpina_genome_assembly,_chromosome:_1	AUGUSTUS	start_codon	5163660	5163662	.	-	0	ID=g243.t1.start1;Parent=g243.t1;
OY776276.1_Linnaemya_vulpina_genome_assembly,_chromosome:_1	AUGUSTUS	gene	5164086	5165653	.	+	.	ID=g244;
OY776276.1_Linnaemya_vulpina_genome_assembly,_chromosome:_1	AUGUSTUS	mRNA	5164086	5165653	1	+	.	ID=g244.t1;Parent=g244;
OY776276.1_Linnaemya_vulpina_genome_assembly,_chromosome:_1	AUGUSTUS	start_codon	5164086	5164088	.	+	0	ID=g244.t1.start1;Parent=g244.t1;
OY776276.1_Linnaemya_vulpina_genome_assembly,_chromosome:_1	AUGUSTUS	CDS	5164086	5164167	1	+	0	ID=g244.t1.CDS1;Parent=g244.t1;
OY776276.1_Linnaemya_vulpina_genome_assembly,_chromosome:_1	AUGUSTUS	exon	5164086	5164167	.	+	.	ID=g244.t1.exon1;Parent=g244.t1;
OY776276.1_Linnaemya_vulpina_genome_assembly,_chromosome:_1	AUGUSTUS	intron	5164168	5165293	1	+	.	ID=g244.t1.intron1;Parent=g244.t1;
OY776276.1_Linnaemya_vulpina_genome_assembly,_chromosome:_1	AUGUSTUS	CDS	5165294	5165467	1	+	2	ID=g244.t1.CDS2;Parent=g244.t1;
OY776276.1_Linnaemya_vulpina_genome_assembly,_chromosome:_1	AUGUSTUS	exon	5165294	5165467	.	+	.	ID=g244.t1.exon2;Parent=g244.t1;
OY776276.1_Linnaemya_vulpina_genome_assembly,_chromosome:_1	AUGUSTUS	intron	5165468	5165546	1	+	.	ID=g244.t1.intron2;Parent=g244.t1;
OY776276.1_Linnaemya_vulpina_genome_assembly,_chromosome:_1	AUGUSTUS	CDS	5165547	5165653	1	+	2	ID=g244.t1.CDS3;Parent=g244.t1;
OY776276.1_Linnaemya_vulpina_genome_assembly,_chromosome:_1	AUGUSTUS	exon	5165547	5165653	.	+	.	ID=g244.t1.exon3;Parent=g244.t1;
OY776276.1_Linnaemya_vulpina_genome_assembly,_chromosome:_1	AUGUSTUS	stop_codon	5165651	5165653	.	+	0	ID=g244.t1.stop1;Parent=g244.t1;
OY776276.1_Linnaemya_vulpina_genome_assembly,_chromosome:_1	AUGUSTUS	gene	5166636	5167124	.	+	.	ID=g245;
OY776276.1_Linnaemya_vulpina_genome_assembly,_chromosome:_1	AUGUSTUS	mRNA	5166636	5167124	1	+	.	ID=g245.t1;Parent=g245;
OY776276.1_Linnaemya_vulpina_genome_assembly,_chromosome:_1	AUGUSTUS	start_codon	5166636	5166638	.	+	0	ID=g245.t1.start1;Parent=g245.t1;
OY776276.1_Linnaemya_vulpina_genome_assembly,_chromosome:_1	AUGUSTUS	CDS	5166636	5166717	1	+	0	ID=g245.t1.CDS1;Parent=g245.t1;
OY776276.1_Linnaemya_vulpina_genome_assembly,_chromosome:_1	AUGUSTUS	exon	5166636	5166717	.	+	.	ID=g245.t1.exon1;Parent=g245.t1;
OY776276.1_Linnaemya_vulpina_genome_assembly,_chromosome:_1	AUGUSTUS	intron	5166718	5166773	1	+	.	ID=g245.t1.intron1;Parent=g245.t1;
OY776276.1_Linnaemya_vulpina_genome_assembly,_chromosome:_1	AUGUSTUS	CDS	5166774	5166947	1	+	2	ID=g245.t1.CDS2;Parent=g245.t1;
OY776276.1_Linnaemya_vulpina_genome_assembly,_chromosome:_1	AUGUSTUS	exon	5166774	5166947	.	+	.	ID=g245.t1.exon2;Parent=g245.t1;
OY776276.1_Linnaemya_vulpina_genome_assembly,_chromosome:_1	AUGUSTUS	intron	5166948	5167008	1	+	.	ID=g245.t1.intron2;Parent=g245.t1;
OY776276.1_Linnaemya_vulpina_genome_assembly,_chromosome:_1	AUGUSTUS	CDS	5167009	5167124	1	+	2	ID=g245.t1.CDS3;Parent=g245.t1;
OY776276.1_Linnaemya_vulpina_genome_assembly,_chromosome:_1	AUGUSTUS	exon	5167009	5167124	.	+	.	ID=g245.t1.exon3;Parent=g245.t1;
OY776276.1_Linnaemya_vulpina_genome_assembly,_chromosome:_1	AUGUSTUS	stop_codon	5167122	5167124	.	+	0	ID=g245.t1.stop1;Parent=g245.t1;
OY776276.1_Linnaemya_vulpina_genome_assembly,_chromosome:_1	AUGUSTUS	gene	5167586	5170417	.	+	.	ID=g246;
OY776276.1_Linnaemya_vulpina_genome_assembly,_chromosome:_1	AUGUSTUS	mRNA	5167586	5170417	1	+	.	ID=g246.t1;Parent=g246;
OY776276.1_Linnaemya_vulpina_genome_assembly,_chromosome:_1	AUGUSTUS	start_codon	5167586	5167588	.	+	0	ID=g246.t1.start1;Parent=g246.t1;
OY776276.1_Linnaemya_vulpina_genome_assembly,_chromosome:_1	AUGUSTUS	CDS	5167586	5168396	1	+	0	ID=g246.t1.CDS1;Parent=g246.t1;
OY776276.1_Linnaemya_vulpina_genome_assembly,_chromosome:_1	AUGUSTUS	exon	5167586	5168396	.	+	.	ID=g246.t1.exon1;Parent=g246.t1;
OY776276.1_Linnaemya_vulpina_genome_assembly,_chromosome:_1	AUGUSTUS	intron	5168397	5168534	1	+	.	ID=g246.t1.intron1;Parent=g246.t1;
OY776276.1_Linnaemya_vulpina_genome_assembly,_chromosome:_1	AUGUSTUS	CDS	5168535	5170036	1	+	2	ID=g246.t1.CDS2;Parent=g246.t1;
OY776276.1_Linnaemya_vulpina_genome_assembly,_chromosome:_1	AUGUSTUS	exon	5168535	5170036	.	+	.	ID=g246.t1.exon2;Parent=g246.t1;
OY776276.1_Linnaemya_vulpina_genome_assembly,_chromosome:_1	AUGUSTUS	intron	5170037	5170267	1	+	.	ID=g246.t1.intron2;Parent=g246.t1;
OY776276.1_Linnaemya_vulpina_genome_assembly,_chromosome:_1	AUGUSTUS	CDS	5170268	5170417	1	+	0	ID=g246.t1.CDS3;Parent=g246.t1;
OY776276.1_Linnaemya_vulpina_genome_assembly,_chromosome:_1	AUGUSTUS	exon	5170268	5170417	.	+	.	ID=g246.t1.exon3;Parent=g246.t1;
OY776276.1_Linnaemya_vulpina_genome_assembly,_chromosome:_1	AUGUSTUS	stop_codon	5170415	5170417	.	+	0	ID=g246.t1.stop1;Parent=g246.t1;
OY776276.1_Linnaemya_vulpina_genome_assembly,_chromosome:_1	AUGUSTUS	gene	5171946	5178150	.	+	.	ID=g247;
OY776276.1_Linnaemya_vulpina_genome_assembly,_chromosome:_1	AUGUSTUS	mRNA	5171946	5178150	1	+	.	ID=g247.t1;Parent=g247;
OY776276.1_Linnaemya_vulpina_genome_assembly,_chromosome:_1	AUGUSTUS	start_codon	5171946	5171948	.	+	0	ID=g247.t1.start1;Parent=g247.t1;
OY776276.1_Linnaemya_vulpina_genome_assembly,_chromosome:_1	AUGUSTUS	CDS	5171946	5171970	1	+	0	ID=g247.t1.CDS1;Parent=g247.t1;
OY776276.1_Linnaemya_vulpina_genome_assembly,_chromosome:_1	AUGUSTUS	exon	5171946	5171970	.	+	.	ID=g247.t1.exon1;Parent=g247.t1;
OY776276.1_Linnaemya_vulpina_genome_assembly,_chromosome:_1	AUGUSTUS	intron	5171971	5172570	1	+	.	ID=g247.t1.intron1;Parent=g247.t1;
OY776276.1_Linnaemya_vulpina_genome_assembly,_chromosome:_1	AUGUSTUS	CDS	5172571	5172674	1	+	2	ID=g247.t1.CDS2;Parent=g247.t1;
OY776276.1_Linnaemya_vulpina_genome_assembly,_chromosome:_1	AUGUSTUS	exon	5172571	5172674	.	+	.	ID=g247.t1.exon2;Parent=g247.t1;
OY776276.1_Linnaemya_vulpina_genome_assembly,_chromosome:_1	AUGUSTUS	intron	5172675	5172732	1	+	.	ID=g247.t1.intron2;Parent=g247.t1;
OY776276.1_Linnaemya_vulpina_genome_assembly,_chromosome:_1	AUGUSTUS	CDS	5172733	5172867	1	+	0	ID=g247.t1.CDS3;Parent=g247.t1;
OY776276.1_Linnaemya_vulpina_genome_assembly,_chromosome:_1	AUGUSTUS	exon	5172733	5172867	.	+	.	ID=g247.t1.exon3;Parent=g247.t1;
OY776276.1_Linnaemya_vulpina_genome_assembly,_chromosome:_1	AUGUSTUS	intron	5172868	5172951	1	+	.	ID=g247.t1.intron3;Parent=g247.t1;
OY776276.1_Linnaemya_vulpina_genome_assembly,_chromosome:_1	AUGUSTUS	CDS	5172952	5173287	1	+	0	ID=g247.t1.CDS4;Parent=g247.t1;
OY776276.1_Linnaemya_vulpina_genome_assembly,_chromosome:_1	AUGUSTUS	exon	5172952	5173287	.	+	.	ID=g247.t1.exon4;Parent=g247.t1;
OY776276.1_Linnaemya_vulpina_genome_assembly,_chromosome:_1	AUGUSTUS	intron	5173288	5173348	1	+	.	ID=g247.t1.intron4;Parent=g247.t1;
OY776276.1_Linnaemya_vulpina_genome_assembly,_chromosome:_1	AUGUSTUS	CDS	5173349	5173472	1	+	0	ID=g247.t1.CDS5;Parent=g247.t1;
OY776276.1_Linnaemya_vulpina_genome_assembly,_chromosome:_1	AUGUSTUS	exon	5173349	5173472	.	+	.	ID=g247.t1.exon5;Parent=g247.t1;
OY776276.1_Linnaemya_vulpina_genome_assembly,_chromosome:_1	AUGUSTUS	intron	5173473	5174552	1	+	.	ID=g247.t1.intron5;Parent=g247.t1;
OY776276.1_Linnaemya_vulpina_genome_assembly,_chromosome:_1	AUGUSTUS	CDS	5174553	5174833	1	+	2	ID=g247.t1.CDS6;Parent=g247.t1;
OY776276.1_Linnaemya_vulpina_genome_assembly,_chromosome:_1	AUGUSTUS	exon	5174553	5174833	.	+	.	ID=g247.t1.exon6;Parent=g247.t1;
OY776276.1_Linnaemya_vulpina_genome_assembly,_chromosome:_1	AUGUSTUS	intron	5174834	5175252	1	+	.	ID=g247.t1.intron6;Parent=g247.t1;
OY776276.1_Linnaemya_vulpina_genome_assembly,_chromosome:_1	AUGUSTUS	CDS	5175253	5175313	1	+	0	ID=g247.t1.CDS7;Parent=g247.t1;
OY776276.1_Linnaemya_vulpina_genome_assembly,_chromosome:_1	AUGUSTUS	exon	5175253	5175313	.	+	.	ID=g247.t1.exon7;Parent=g247.t1;
OY776276.1_Linnaemya_vulpina_genome_assembly,_chromosome:_1	AUGUSTUS	intron	5175314	5175379	1	+	.	ID=g247.t1.intron7;Parent=g247.t1;
OY776276.1_Linnaemya_vulpina_genome_assembly,_chromosome:_1	AUGUSTUS	CDS	5175380	5175781	1	+	2	ID=g247.t1.CDS8;Parent=g247.t1;
OY776276.1_Linnaemya_vulpina_genome_assembly,_chromosome:_1	AUGUSTUS	exon	5175380	5175781	.	+	.	ID=g247.t1.exon8;Parent=g247.t1;
OY776276.1_Linnaemya_vulpina_genome_assembly,_chromosome:_1	AUGUSTUS	intron	5175782	5175840	1	+	.	ID=g247.t1.intron8;Parent=g247.t1;
OY776276.1_Linnaemya_vulpina_genome_assembly,_chromosome:_1	AUGUSTUS	CDS	5175841	5175951	1	+	2	ID=g247.t1.CDS9;Parent=g247.t1;
OY776276.1_Linnaemya_vulpina_genome_assembly,_chromosome:_1	AUGUSTUS	exon	5175841	5175951	.	+	.	ID=g247.t1.exon9;Parent=g247.t1;
OY776276.1_Linnaemya_vulpina_genome_assembly,_chromosome:_1	AUGUSTUS	intron	5175952	5176012	1	+	.	ID=g247.t1.intron9;Parent=g247.t1;
OY776276.1_Linnaemya_vulpina_genome_assembly,_chromosome:_1	AUGUSTUS	CDS	5176013	5176249	1	+	2	ID=g247.t1.CDS10;Parent=g247.t1;
OY776276.1_Linnaemya_vulpina_genome_assembly,_chromosome:_1	AUGUSTUS	exon	5176013	5176249	.	+	.	ID=g247.t1.exon10;Parent=g247.t1;
OY776276.1_Linnaemya_vulpina_genome_assembly,_chromosome:_1	AUGUSTUS	intron	5176250	5176312	1	+	.	ID=g247.t1.intron10;Parent=g247.t1;
OY776276.1_Linnaemya_vulpina_genome_assembly,_chromosome:_1	AUGUSTUS	CDS	5176313	5176947	1	+	2	ID=g247.t1.CDS11;Parent=g247.t1;
OY776276.1_Linnaemya_vulpina_genome_assembly,_chromosome:_1	AUGUSTUS	exon	5176313	5176947	.	+	.	ID=g247.t1.exon11;Parent=g247.t1;
OY776276.1_Linnaemya_vulpina_genome_assembly,_chromosome:_1	AUGUSTUS	intron	5176948	5177773	1	+	.	ID=g247.t1.intron11;Parent=g247.t1;
OY776276.1_Linnaemya_vulpina_genome_assembly,_chromosome:_1	AUGUSTUS	CDS	5177774	5177983	1	+	0	ID=g247.t1.CDS12;Parent=g247.t1;
OY776276.1_Linnaemya_vulpina_genome_assembly,_chromosome:_1	AUGUSTUS	exon	5177774	5177983	.	+	.	ID=g247.t1.exon12;Parent=g247.t1;
OY776276.1_Linnaemya_vulpina_genome_assembly,_chromosome:_1	AUGUSTUS	intron	5177984	5178051	1	+	.	ID=g247.t1.intron12;Parent=g247.t1;
OY776276.1_Linnaemya_vulpina_genome_assembly,_chromosome:_1	AUGUSTUS	CDS	5178052	5178150	1	+	0	ID=g247.t1.CDS13;Parent=g247.t1;
OY776276.1_Linnaemya_vulpina_genome_assembly,_chromosome:_1	AUGUSTUS	exon	5178052	5178150	.	+	.	ID=g247.t1.exon13;Parent=g247.t1;
OY776276.1_Linnaemya_vulpina_genome_assembly,_chromosome:_1	AUGUSTUS	stop_codon	5178148	5178150	.	+	0	ID=g247.t1.stop1;Parent=g247.t1;
OY776276.1_Linnaemya_vulpina_genome_assembly,_chromosome:_1	AUGUSTUS	mRNA	5171946	5178150	1	+	.	ID=g247.t2;Parent=g247;
OY776276.1_Linnaemya_vulpina_genome_assembly,_chromosome:_1	AUGUSTUS	start_codon	5171946	5171948	.	+	0	ID=g247.t2.start1;Parent=g247.t2;
OY776276.1_Linnaemya_vulpina_genome_assembly,_chromosome:_1	AUGUSTUS	CDS	5171946	5171970	1	+	0	ID=g247.t2.CDS1;Parent=g247.t2;
OY776276.1_Linnaemya_vulpina_genome_assembly,_chromosome:_1	AUGUSTUS	exon	5171946	5171970	.	+	.	ID=g247.t2.exon1;Parent=g247.t2;
OY776276.1_Linnaemya_vulpina_genome_assembly,_chromosome:_1	AUGUSTUS	intron	5171971	5172570	1	+	.	ID=g247.t2.intron1;Parent=g247.t2;
OY776276.1_Linnaemya_vulpina_genome_assembly,_chromosome:_1	AUGUSTUS	CDS	5172571	5172668	1	+	2	ID=g247.t2.CDS2;Parent=g247.t2;
OY776276.1_Linnaemya_vulpina_genome_assembly,_chromosome:_1	AUGUSTUS	exon	5172571	5172668	.	+	.	ID=g247.t2.exon2;Parent=g247.t2;
OY776276.1_Linnaemya_vulpina_genome_assembly,_chromosome:_1	AUGUSTUS	intron	5172669	5172732	1	+	.	ID=g247.t2.intron2;Parent=g247.t2;
OY776276.1_Linnaemya_vulpina_genome_assembly,_chromosome:_1	AUGUSTUS	CDS	5172733	5172867	1	+	0	ID=g247.t2.CDS3;Parent=g247.t2;
OY776276.1_Linnaemya_vulpina_genome_assembly,_chromosome:_1	AUGUSTUS	exon	5172733	5172867	.	+	.	ID=g247.t2.exon3;Parent=g247.t2;
OY776276.1_Linnaemya_vulpina_genome_assembly,_chromosome:_1	AUGUSTUS	intron	5172868	5172951	1	+	.	ID=g247.t2.intron3;Parent=g247.t2;
OY776276.1_Linnaemya_vulpina_genome_assembly,_chromosome:_1	AUGUSTUS	CDS	5172952	5173287	1	+	0	ID=g247.t2.CDS4;Parent=g247.t2;
OY776276.1_Linnaemya_vulpina_genome_assembly,_chromosome:_1	AUGUSTUS	exon	5172952	5173287	.	+	.	ID=g247.t2.exon4;Parent=g247.t2;
OY776276.1_Linnaemya_vulpina_genome_assembly,_chromosome:_1	AUGUSTUS	intron	5173288	5173348	1	+	.	ID=g247.t2.intron4;Parent=g247.t2;
OY776276.1_Linnaemya_vulpina_genome_assembly,_chromosome:_1	AUGUSTUS	CDS	5173349	5173472	1	+	0	ID=g247.t2.CDS5;Parent=g247.t2;
OY776276.1_Linnaemya_vulpina_genome_assembly,_chromosome:_1	AUGUSTUS	exon	5173349	5173472	.	+	.	ID=g247.t2.exon5;Parent=g247.t2;
OY776276.1_Linnaemya_vulpina_genome_assembly,_chromosome:_1	AUGUSTUS	intron	5173473	5174552	1	+	.	ID=g247.t2.intron5;Parent=g247.t2;
OY776276.1_Linnaemya_vulpina_genome_assembly,_chromosome:_1	AUGUSTUS	CDS	5174553	5174833	1	+	2	ID=g247.t2.CDS6;Parent=g247.t2;
OY776276.1_Linnaemya_vulpina_genome_assembly,_chromosome:_1	AUGUSTUS	exon	5174553	5174833	.	+	.	ID=g247.t2.exon6;Parent=g247.t2;
OY776276.1_Linnaemya_vulpina_genome_assembly,_chromosome:_1	AUGUSTUS	intron	5174834	5175252	1	+	.	ID=g247.t2.intron6;Parent=g247.t2;
OY776276.1_Linnaemya_vulpina_genome_assembly,_chromosome:_1	AUGUSTUS	CDS	5175253	5175313	1	+	0	ID=g247.t2.CDS7;Parent=g247.t2;
OY776276.1_Linnaemya_vulpina_genome_assembly,_chromosome:_1	AUGUSTUS	exon	5175253	5175313	.	+	.	ID=g247.t2.exon7;Parent=g247.t2;
OY776276.1_Linnaemya_vulpina_genome_assembly,_chromosome:_1	AUGUSTUS	intron	5175314	5175379	1	+	.	ID=g247.t2.intron7;Parent=g247.t2;
OY776276.1_Linnaemya_vulpina_genome_assembly,_chromosome:_1	AUGUSTUS	CDS	5175380	5175781	1	+	2	ID=g247.t2.CDS8;Parent=g247.t2;
OY776276.1_Linnaemya_vulpina_genome_assembly,_chromosome:_1	AUGUSTUS	exon	5175380	5175781	.	+	.	ID=g247.t2.exon8;Parent=g247.t2;
OY776276.1_Linnaemya_vulpina_genome_assembly,_chromosome:_1	AUGUSTUS	intron	5175782	5175840	1	+	.	ID=g247.t2.intron8;Parent=g247.t2;
OY776276.1_Linnaemya_vulpina_genome_assembly,_chromosome:_1	AUGUSTUS	CDS	5175841	5175951	1	+	2	ID=g247.t2.CDS9;Parent=g247.t2;
OY776276.1_Linnaemya_vulpina_genome_assembly,_chromosome:_1	AUGUSTUS	exon	5175841	5175951	.	+	.	ID=g247.t2.exon9;Parent=g247.t2;
OY776276.1_Linnaemya_vulpina_genome_assembly,_chromosome:_1	AUGUSTUS	intron	5175952	5176012	1	+	.	ID=g247.t2.intron9;Parent=g247.t2;
OY776276.1_Linnaemya_vulpina_genome_assembly,_chromosome:_1	AUGUSTUS	CDS	5176013	5176249	1	+	2	ID=g247.t2.CDS10;Parent=g247.t2;
OY776276.1_Linnaemya_vulpina_genome_assembly,_chromosome:_1	AUGUSTUS	exon	5176013	5176249	.	+	.	ID=g247.t2.exon10;Parent=g247.t2;
OY776276.1_Linnaemya_vulpina_genome_assembly,_chromosome:_1	AUGUSTUS	intron	5176250	5176312	1	+	.	ID=g247.t2.intron10;Parent=g247.t2;
OY776276.1_Linnaemya_vulpina_genome_assembly,_chromosome:_1	AUGUSTUS	CDS	5176313	5176947	1	+	2	ID=g247.t2.CDS11;Parent=g247.t2;
OY776276.1_Linnaemya_vulpina_genome_assembly,_chromosome:_1	AUGUSTUS	exon	5176313	5176947	.	+	.	ID=g247.t2.exon11;Parent=g247.t2;
OY776276.1_Linnaemya_vulpina_genome_assembly,_chromosome:_1	AUGUSTUS	intron	5176948	5177773	1	+	.	ID=g247.t2.intron11;Parent=g247.t2;
OY776276.1_Linnaemya_vulpina_genome_assembly,_chromosome:_1	AUGUSTUS	CDS	5177774	5177983	1	+	0	ID=g247.t2.CDS12;Parent=g247.t2;
OY776276.1_Linnaemya_vulpina_genome_assembly,_chromosome:_1	AUGUSTUS	exon	5177774	5177983	.	+	.	ID=g247.t2.exon12;Parent=g247.t2;
OY776276.1_Linnaemya_vulpina_genome_assembly,_chromosome:_1	AUGUSTUS	intron	5177984	5178051	1	+	.	ID=g247.t2.intron12;Parent=g247.t2;
OY776276.1_Linnaemya_vulpina_genome_assembly,_chromosome:_1	AUGUSTUS	CDS	5178052	5178150	1	+	0	ID=g247.t2.CDS13;Parent=g247.t2;
OY776276.1_Linnaemya_vulpina_genome_assembly,_chromosome:_1	AUGUSTUS	exon	5178052	5178150	.	+	.	ID=g247.t2.exon13;Parent=g247.t2;
OY776276.1_Linnaemya_vulpina_genome_assembly,_chromosome:_1	AUGUSTUS	stop_codon	5178148	5178150	.	+	0	ID=g247.t2.stop1;Parent=g247.t2;
OY776276.1_Linnaemya_vulpina_genome_assembly,_chromosome:_1	AUGUSTUS	mRNA	5171946	5178150	1	+	.	ID=g247.t3;Parent=g247;
OY776276.1_Linnaemya_vulpina_genome_assembly,_chromosome:_1	AUGUSTUS	start_codon	5171946	5171948	.	+	0	ID=g247.t3.start1;Parent=g247.t3;
OY776276.1_Linnaemya_vulpina_genome_assembly,_chromosome:_1	AUGUSTUS	CDS	5171946	5171970	1	+	0	ID=g247.t3.CDS1;Parent=g247.t3;
OY776276.1_Linnaemya_vulpina_genome_assembly,_chromosome:_1	AUGUSTUS	exon	5171946	5171970	.	+	.	ID=g247.t3.exon1;Parent=g247.t3;
OY776276.1_Linnaemya_vulpina_genome_assembly,_chromosome:_1	AUGUSTUS	intron	5171971	5172570	1	+	.	ID=g247.t3.intron1;Parent=g247.t3;
OY776276.1_Linnaemya_vulpina_genome_assembly,_chromosome:_1	AUGUSTUS	CDS	5172571	5172668	1	+	2	ID=g247.t3.CDS2;Parent=g247.t3;
OY776276.1_Linnaemya_vulpina_genome_assembly,_chromosome:_1	AUGUSTUS	exon	5172571	5172668	.	+	.	ID=g247.t3.exon2;Parent=g247.t3;
OY776276.1_Linnaemya_vulpina_genome_assembly,_chromosome:_1	AUGUSTUS	intron	5172669	5172732	1	+	.	ID=g247.t3.intron2;Parent=g247.t3;
OY776276.1_Linnaemya_vulpina_genome_assembly,_chromosome:_1	AUGUSTUS	CDS	5172733	5172867	1	+	0	ID=g247.t3.CDS3;Parent=g247.t3;
OY776276.1_Linnaemya_vulpina_genome_assembly,_chromosome:_1	AUGUSTUS	exon	5172733	5172867	.	+	.	ID=g247.t3.exon3;Parent=g247.t3;
OY776276.1_Linnaemya_vulpina_genome_assembly,_chromosome:_1	AUGUSTUS	intron	5172868	5172951	1	+	.	ID=g247.t3.intron3;Parent=g247.t3;
OY776276.1_Linnaemya_vulpina_genome_assembly,_chromosome:_1	AUGUSTUS	CDS	5172952	5173287	1	+	0	ID=g247.t3.CDS4;Parent=g247.t3;
OY776276.1_Linnaemya_vulpina_genome_assembly,_chromosome:_1	AUGUSTUS	exon	5172952	5173287	.	+	.	ID=g247.t3.exon4;Parent=g247.t3;
OY776276.1_Linnaemya_vulpina_genome_assembly,_chromosome:_1	AUGUSTUS	intron	5173288	5173348	1	+	.	ID=g247.t3.intron4;Parent=g247.t3;
OY776276.1_Linnaemya_vulpina_genome_assembly,_chromosome:_1	AUGUSTUS	CDS	5173349	5173472	1	+	0	ID=g247.t3.CDS5;Parent=g247.t3;
OY776276.1_Linnaemya_vulpina_genome_assembly,_chromosome:_1	AUGUSTUS	exon	5173349	5173472	.	+	.	ID=g247.t3.exon5;Parent=g247.t3;
OY776276.1_Linnaemya_vulpina_genome_assembly,_chromosome:_1	AUGUSTUS	intron	5173473	5174579	1	+	.	ID=g247.t3.intron5;Parent=g247.t3;
OY776276.1_Linnaemya_vulpina_genome_assembly,_chromosome:_1	AUGUSTUS	CDS	5174580	5174833	1	+	2	ID=g247.t3.CDS6;Parent=g247.t3;
OY776276.1_Linnaemya_vulpina_genome_assembly,_chromosome:_1	AUGUSTUS	exon	5174580	5174833	.	+	.	ID=g247.t3.exon6;Parent=g247.t3;
OY776276.1_Linnaemya_vulpina_genome_assembly,_chromosome:_1	AUGUSTUS	intron	5174834	5175252	1	+	.	ID=g247.t3.intron6;Parent=g247.t3;
OY776276.1_Linnaemya_vulpina_genome_assembly,_chromosome:_1	AUGUSTUS	CDS	5175253	5175313	1	+	0	ID=g247.t3.CDS7;Parent=g247.t3;
OY776276.1_Linnaemya_vulpina_genome_assembly,_chromosome:_1	AUGUSTUS	exon	5175253	5175313	.	+	.	ID=g247.t3.exon7;Parent=g247.t3;
OY776276.1_Linnaemya_vulpina_genome_assembly,_chromosome:_1	AUGUSTUS	intron	5175314	5175379	1	+	.	ID=g247.t3.intron7;Parent=g247.t3;
OY776276.1_Linnaemya_vulpina_genome_assembly,_chromosome:_1	AUGUSTUS	CDS	5175380	5175781	1	+	2	ID=g247.t3.CDS8;Parent=g247.t3;
OY776276.1_Linnaemya_vulpina_genome_assembly,_chromosome:_1	AUGUSTUS	exon	5175380	5175781	.	+	.	ID=g247.t3.exon8;Parent=g247.t3;
OY776276.1_Linnaemya_vulpina_genome_assembly,_chromosome:_1	AUGUSTUS	intron	5175782	5175840	1	+	.	ID=g247.t3.intron8;Parent=g247.t3;
OY776276.1_Linnaemya_vulpina_genome_assembly,_chromosome:_1	AUGUSTUS	CDS	5175841	5175951	1	+	2	ID=g247.t3.CDS9;Parent=g247.t3;
OY776276.1_Linnaemya_vulpina_genome_assembly,_chromosome:_1	AUGUSTUS	exon	5175841	5175951	.	+	.	ID=g247.t3.exon9;Parent=g247.t3;
OY776276.1_Linnaemya_vulpina_genome_assembly,_chromosome:_1	AUGUSTUS	intron	5175952	5176012	1	+	.	ID=g247.t3.intron9;Parent=g247.t3;
OY776276.1_Linnaemya_vulpina_genome_assembly,_chromosome:_1	AUGUSTUS	CDS	5176013	5176249	1	+	2	ID=g247.t3.CDS10;Parent=g247.t3;
OY776276.1_Linnaemya_vulpina_genome_assembly,_chromosome:_1	AUGUSTUS	exon	5176013	5176249	.	+	.	ID=g247.t3.exon10;Parent=g247.t3;
OY776276.1_Linnaemya_vulpina_genome_assembly,_chromosome:_1	AUGUSTUS	intron	5176250	5176312	1	+	.	ID=g247.t3.intron10;Parent=g247.t3;
OY776276.1_Linnaemya_vulpina_genome_assembly,_chromosome:_1	AUGUSTUS	CDS	5176313	5176947	1	+	2	ID=g247.t3.CDS11;Parent=g247.t3;
OY776276.1_Linnaemya_vulpina_genome_assembly,_chromosome:_1	AUGUSTUS	exon	5176313	5176947	.	+	.	ID=g247.t3.exon11;Parent=g247.t3;
OY776276.1_Linnaemya_vulpina_genome_assembly,_chromosome:_1	AUGUSTUS	intron	5176948	5177773	1	+	.	ID=g247.t3.intron11;Parent=g247.t3;
OY776276.1_Linnaemya_vulpina_genome_assembly,_chromosome:_1	AUGUSTUS	CDS	5177774	5177983	1	+	0	ID=g247.t3.CDS12;Parent=g247.t3;
OY776276.1_Linnaemya_vulpina_genome_assembly,_chromosome:_1	AUGUSTUS	exon	5177774	5177983	.	+	.	ID=g247.t3.exon12;Parent=g247.t3;
OY776276.1_Linnaemya_vulpina_genome_assembly,_chromosome:_1	AUGUSTUS	intron	5177984	5178051	1	+	.	ID=g247.t3.intron12;Parent=g247.t3;
OY776276.1_Linnaemya_vulpina_genome_assembly,_chromosome:_1	AUGUSTUS	CDS	5178052	5178150	1	+	0	ID=g247.t3.CDS13;Parent=g247.t3;
OY776276.1_Linnaemya_vulpina_genome_assembly,_chromosome:_1	AUGUSTUS	exon	5178052	5178150	.	+	.	ID=g247.t3.exon13;Parent=g247.t3;
OY776276.1_Linnaemya_vulpina_genome_assembly,_chromosome:_1	AUGUSTUS	stop_codon	5178148	5178150	.	+	0	ID=g247.t3.stop1;Parent=g247.t3;
OY776276.1_Linnaemya_vulpina_genome_assembly,_chromosome:_1	AUGUSTUS	gene	5182350	5184695	.	-	.	ID=g248;
OY776276.1_Linnaemya_vulpina_genome_assembly,_chromosome:_1	AUGUSTUS	mRNA	5182350	5184695	1	-	.	ID=g248.t1;Parent=g248;
OY776276.1_Linnaemya_vulpina_genome_assembly,_chromosome:_1	AUGUSTUS	stop_codon	5182350	5182352	.	-	0	ID=g248.t1.stop1;Parent=g248.t1;
OY776276.1_Linnaemya_vulpina_genome_assembly,_chromosome:_1	AUGUSTUS	CDS	5182350	5184194	1	-	0	ID=g248.t1.CDS1;Parent=g248.t1;
OY776276.1_Linnaemya_vulpina_genome_assembly,_chromosome:_1	AUGUSTUS	exon	5182350	5184194	.	-	.	ID=g248.t1.exon1;Parent=g248.t1;
OY776276.1_Linnaemya_vulpina_genome_assembly,_chromosome:_1	AUGUSTUS	intron	5184195	5184258	1	-	.	ID=g248.t1.intron1;Parent=g248.t1;
OY776276.1_Linnaemya_vulpina_genome_assembly,_chromosome:_1	AUGUSTUS	CDS	5184259	5184444	1	-	0	ID=g248.t1.CDS2;Parent=g248.t1;
OY776276.1_Linnaemya_vulpina_genome_assembly,_chromosome:_1	AUGUSTUS	exon	5184259	5184444	.	-	.	ID=g248.t1.exon2;Parent=g248.t1;
OY776276.1_Linnaemya_vulpina_genome_assembly,_chromosome:_1	AUGUSTUS	intron	5184445	5184491	1	-	.	ID=g248.t1.intron2;Parent=g248.t1;
OY776276.1_Linnaemya_vulpina_genome_assembly,_chromosome:_1	AUGUSTUS	CDS	5184492	5184695	1	-	0	ID=g248.t1.CDS3;Parent=g248.t1;
OY776276.1_Linnaemya_vulpina_genome_assembly,_chromosome:_1	AUGUSTUS	exon	5184492	5184695	.	-	.	ID=g248.t1.exon3;Parent=g248.t1;
OY776276.1_Linnaemya_vulpina_genome_assembly,_chromosome:_1	AUGUSTUS	start_codon	5184693	5184695	.	-	0	ID=g248.t1.start1;Parent=g248.t1;
OY776276.1_Linnaemya_vulpina_genome_assembly,_chromosome:_1	AUGUSTUS	gene	5185804	5186728	.	+	.	ID=g249;
OY776276.1_Linnaemya_vulpina_genome_assembly,_chromosome:_1	AUGUSTUS	mRNA	5185804	5186728	1	+	.	ID=g249.t1;Parent=g249;
OY776276.1_Linnaemya_vulpina_genome_assembly,_chromosome:_1	AUGUSTUS	start_codon	5185804	5185806	.	+	0	ID=g249.t1.start1;Parent=g249.t1;
OY776276.1_Linnaemya_vulpina_genome_assembly,_chromosome:_1	AUGUSTUS	CDS	5185804	5185836	1	+	0	ID=g249.t1.CDS1;Parent=g249.t1;
OY776276.1_Linnaemya_vulpina_genome_assembly,_chromosome:_1	AUGUSTUS	exon	5185804	5185836	.	+	.	ID=g249.t1.exon1;Parent=g249.t1;
OY776276.1_Linnaemya_vulpina_genome_assembly,_chromosome:_1	AUGUSTUS	intron	5185837	5185885	1	+	.	ID=g249.t1.intron1;Parent=g249.t1;
OY776276.1_Linnaemya_vulpina_genome_assembly,_chromosome:_1	AUGUSTUS	CDS	5185886	5186728	1	+	0	ID=g249.t1.CDS2;Parent=g249.t1;
OY776276.1_Linnaemya_vulpina_genome_assembly,_chromosome:_1	AUGUSTUS	exon	5185886	5186728	.	+	.	ID=g249.t1.exon2;Parent=g249.t1;
OY776276.1_Linnaemya_vulpina_genome_assembly,_chromosome:_1	AUGUSTUS	stop_codon	5186726	5186728	.	+	0	ID=g249.t1.stop1;Parent=g249.t1;
OY776276.1_Linnaemya_vulpina_genome_assembly,_chromosome:_1	AUGUSTUS	gene	5186732	5188275	.	-	.	ID=g250;
OY776276.1_Linnaemya_vulpina_genome_assembly,_chromosome:_1	AUGUSTUS	mRNA	5186732	5188275	1	-	.	ID=g250.t1;Parent=g250;
OY776276.1_Linnaemya_vulpina_genome_assembly,_chromosome:_1	AUGUSTUS	stop_codon	5186732	5186734	.	-	0	ID=g250.t1.stop1;Parent=g250.t1;
OY776276.1_Linnaemya_vulpina_genome_assembly,_chromosome:_1	AUGUSTUS	CDS	5186732	5186941	1	-	0	ID=g250.t1.CDS1;Parent=g250.t1;
OY776276.1_Linnaemya_vulpina_genome_assembly,_chromosome:_1	AUGUSTUS	exon	5186732	5186941	.	-	.	ID=g250.t1.exon1;Parent=g250.t1;
OY776276.1_Linnaemya_vulpina_genome_assembly,_chromosome:_1	AUGUSTUS	intron	5186942	5187046	1	-	.	ID=g250.t1.intron1;Parent=g250.t1;
OY776276.1_Linnaemya_vulpina_genome_assembly,_chromosome:_1	AUGUSTUS	CDS	5187047	5187211	1	-	0	ID=g250.t1.CDS2;Parent=g250.t1;
OY776276.1_Linnaemya_vulpina_genome_assembly,_chromosome:_1	AUGUSTUS	exon	5187047	5187211	.	-	.	ID=g250.t1.exon2;Parent=g250.t1;
OY776276.1_Linnaemya_vulpina_genome_assembly,_chromosome:_1	AUGUSTUS	intron	5187212	5187698	1	-	.	ID=g250.t1.intron2;Parent=g250.t1;
OY776276.1_Linnaemya_vulpina_genome_assembly,_chromosome:_1	AUGUSTUS	CDS	5187699	5188027	1	-	2	ID=g250.t1.CDS3;Parent=g250.t1;
OY776276.1_Linnaemya_vulpina_genome_assembly,_chromosome:_1	AUGUSTUS	exon	5187699	5188027	.	-	.	ID=g250.t1.exon3;Parent=g250.t1;
OY776276.1_Linnaemya_vulpina_genome_assembly,_chromosome:_1	AUGUSTUS	intron	5188028	5188079	1	-	.	ID=g250.t1.intron3;Parent=g250.t1;
OY776276.1_Linnaemya_vulpina_genome_assembly,_chromosome:_1	AUGUSTUS	CDS	5188080	5188275	1	-	0	ID=g250.t1.CDS4;Parent=g250.t1;
OY776276.1_Linnaemya_vulpina_genome_assembly,_chromosome:_1	AUGUSTUS	exon	5188080	5188275	.	-	.	ID=g250.t1.exon4;Parent=g250.t1;
OY776276.1_Linnaemya_vulpina_genome_assembly,_chromosome:_1	AUGUSTUS	start_codon	5188273	5188275	.	-	0	ID=g250.t1.start1;Parent=g250.t1;
OY776276.1_Linnaemya_vulpina_genome_assembly,_chromosome:_1	AUGUSTUS	gene	5189680	5191995	.	+	.	ID=g251;
OY776276.1_Linnaemya_vulpina_genome_assembly,_chromosome:_1	AUGUSTUS	mRNA	5189680	5191995	1	+	.	ID=g251.t1;Parent=g251;
OY776276.1_Linnaemya_vulpina_genome_assembly,_chromosome:_1	AUGUSTUS	start_codon	5189680	5189682	.	+	0	ID=g251.t1.start1;Parent=g251.t1;
OY776276.1_Linnaemya_vulpina_genome_assembly,_chromosome:_1	AUGUSTUS	CDS	5189680	5189892	1	+	0	ID=g251.t1.CDS1;Parent=g251.t1;
OY776276.1_Linnaemya_vulpina_genome_assembly,_chromosome:_1	AUGUSTUS	exon	5189680	5189892	.	+	.	ID=g251.t1.exon1;Parent=g251.t1;
OY776276.1_Linnaemya_vulpina_genome_assembly,_chromosome:_1	AUGUSTUS	intron	5189893	5189960	1	+	.	ID=g251.t1.intron1;Parent=g251.t1;
OY776276.1_Linnaemya_vulpina_genome_assembly,_chromosome:_1	AUGUSTUS	CDS	5189961	5190442	1	+	0	ID=g251.t1.CDS2;Parent=g251.t1;
OY776276.1_Linnaemya_vulpina_genome_assembly,_chromosome:_1	AUGUSTUS	exon	5189961	5190442	.	+	.	ID=g251.t1.exon2;Parent=g251.t1;
OY776276.1_Linnaemya_vulpina_genome_assembly,_chromosome:_1	AUGUSTUS	intron	5190443	5190508	1	+	.	ID=g251.t1.intron2;Parent=g251.t1;
OY776276.1_Linnaemya_vulpina_genome_assembly,_chromosome:_1	AUGUSTUS	CDS	5190509	5190621	1	+	1	ID=g251.t1.CDS3;Parent=g251.t1;
OY776276.1_Linnaemya_vulpina_genome_assembly,_chromosome:_1	AUGUSTUS	exon	5190509	5190621	.	+	.	ID=g251.t1.exon3;Parent=g251.t1;
OY776276.1_Linnaemya_vulpina_genome_assembly,_chromosome:_1	AUGUSTUS	intron	5190622	5190684	1	+	.	ID=g251.t1.intron3;Parent=g251.t1;
OY776276.1_Linnaemya_vulpina_genome_assembly,_chromosome:_1	AUGUSTUS	CDS	5190685	5190932	1	+	2	ID=g251.t1.CDS4;Parent=g251.t1;
OY776276.1_Linnaemya_vulpina_genome_assembly,_chromosome:_1	AUGUSTUS	exon	5190685	5190932	.	+	.	ID=g251.t1.exon4;Parent=g251.t1;
OY776276.1_Linnaemya_vulpina_genome_assembly,_chromosome:_1	AUGUSTUS	intron	5190933	5191008	1	+	.	ID=g251.t1.intron4;Parent=g251.t1;
OY776276.1_Linnaemya_vulpina_genome_assembly,_chromosome:_1	AUGUSTUS	CDS	5191009	5191142	1	+	0	ID=g251.t1.CDS5;Parent=g251.t1;
OY776276.1_Linnaemya_vulpina_genome_assembly,_chromosome:_1	AUGUSTUS	exon	5191009	5191142	.	+	.	ID=g251.t1.exon5;Parent=g251.t1;
OY776276.1_Linnaemya_vulpina_genome_assembly,_chromosome:_1	AUGUSTUS	intron	5191143	5191196	1	+	.	ID=g251.t1.intron5;Parent=g251.t1;
OY776276.1_Linnaemya_vulpina_genome_assembly,_chromosome:_1	AUGUSTUS	CDS	5191197	5191372	1	+	1	ID=g251.t1.CDS6;Parent=g251.t1;
OY776276.1_Linnaemya_vulpina_genome_assembly,_chromosome:_1	AUGUSTUS	exon	5191197	5191372	.	+	.	ID=g251.t1.exon6;Parent=g251.t1;
OY776276.1_Linnaemya_vulpina_genome_assembly,_chromosome:_1	AUGUSTUS	intron	5191373	5191435	1	+	.	ID=g251.t1.intron6;Parent=g251.t1;
OY776276.1_Linnaemya_vulpina_genome_assembly,_chromosome:_1	AUGUSTUS	CDS	5191436	5191685	1	+	2	ID=g251.t1.CDS7;Parent=g251.t1;
OY776276.1_Linnaemya_vulpina_genome_assembly,_chromosome:_1	AUGUSTUS	exon	5191436	5191685	.	+	.	ID=g251.t1.exon7;Parent=g251.t1;
OY776276.1_Linnaemya_vulpina_genome_assembly,_chromosome:_1	AUGUSTUS	intron	5191686	5191751	1	+	.	ID=g251.t1.intron7;Parent=g251.t1;
OY776276.1_Linnaemya_vulpina_genome_assembly,_chromosome:_1	AUGUSTUS	CDS	5191752	5191995	1	+	1	ID=g251.t1.CDS8;Parent=g251.t1;
OY776276.1_Linnaemya_vulpina_genome_assembly,_chromosome:_1	AUGUSTUS	exon	5191752	5191995	.	+	.	ID=g251.t1.exon8;Parent=g251.t1;
OY776276.1_Linnaemya_vulpina_genome_assembly,_chromosome:_1	AUGUSTUS	stop_codon	5191993	5191995	.	+	0	ID=g251.t1.stop1;Parent=g251.t1;
OY776276.1_Linnaemya_vulpina_genome_assembly,_chromosome:_1	AUGUSTUS	gene	5192273	5194179	.	-	.	ID=g252;
OY776276.1_Linnaemya_vulpina_genome_assembly,_chromosome:_1	AUGUSTUS	mRNA	5192273	5194179	1	-	.	ID=g252.t1;Parent=g252;
OY776276.1_Linnaemya_vulpina_genome_assembly,_chromosome:_1	AUGUSTUS	stop_codon	5192273	5192275	.	-	0	ID=g252.t1.stop1;Parent=g252.t1;
OY776276.1_Linnaemya_vulpina_genome_assembly,_chromosome:_1	AUGUSTUS	CDS	5192273	5193215	1	-	1	ID=g252.t1.CDS1;Parent=g252.t1;
OY776276.1_Linnaemya_vulpina_genome_assembly,_chromosome:_1	AUGUSTUS	exon	5192273	5193215	.	-	.	ID=g252.t1.exon1;Parent=g252.t1;
OY776276.1_Linnaemya_vulpina_genome_assembly,_chromosome:_1	AUGUSTUS	intron	5193216	5193277	1	-	.	ID=g252.t1.intron1;Parent=g252.t1;
OY776276.1_Linnaemya_vulpina_genome_assembly,_chromosome:_1	AUGUSTUS	CDS	5193278	5193475	1	-	1	ID=g252.t1.CDS2;Parent=g252.t1;
OY776276.1_Linnaemya_vulpina_genome_assembly,_chromosome:_1	AUGUSTUS	exon	5193278	5193475	.	-	.	ID=g252.t1.exon2;Parent=g252.t1;
OY776276.1_Linnaemya_vulpina_genome_assembly,_chromosome:_1	AUGUSTUS	intron	5193476	5193535	1	-	.	ID=g252.t1.intron2;Parent=g252.t1;
OY776276.1_Linnaemya_vulpina_genome_assembly,_chromosome:_1	AUGUSTUS	CDS	5193536	5193994	1	-	1	ID=g252.t1.CDS3;Parent=g252.t1;
OY776276.1_Linnaemya_vulpina_genome_assembly,_chromosome:_1	AUGUSTUS	exon	5193536	5193994	.	-	.	ID=g252.t1.exon3;Parent=g252.t1;
OY776276.1_Linnaemya_vulpina_genome_assembly,_chromosome:_1	AUGUSTUS	intron	5193995	5194045	1	-	.	ID=g252.t1.intron3;Parent=g252.t1;
OY776276.1_Linnaemya_vulpina_genome_assembly,_chromosome:_1	AUGUSTUS	CDS	5194046	5194179	1	-	0	ID=g252.t1.CDS4;Parent=g252.t1;
OY776276.1_Linnaemya_vulpina_genome_assembly,_chromosome:_1	AUGUSTUS	exon	5194046	5194179	.	-	.	ID=g252.t1.exon4;Parent=g252.t1;
OY776276.1_Linnaemya_vulpina_genome_assembly,_chromosome:_1	AUGUSTUS	start_codon	5194177	5194179	.	-	0	ID=g252.t1.start1;Parent=g252.t1;
OY776276.1_Linnaemya_vulpina_genome_assembly,_chromosome:_1	AUGUSTUS	gene	5194790	5195269	.	-	.	ID=g253;
OY776276.1_Linnaemya_vulpina_genome_assembly,_chromosome:_1	AUGUSTUS	mRNA	5194790	5195269	1	-	.	ID=g253.t1;Parent=g253;
OY776276.1_Linnaemya_vulpina_genome_assembly,_chromosome:_1	AUGUSTUS	stop_codon	5194790	5194792	.	-	0	ID=g253.t1.stop1;Parent=g253.t1;
OY776276.1_Linnaemya_vulpina_genome_assembly,_chromosome:_1	AUGUSTUS	CDS	5194790	5195269	1	-	0	ID=g253.t1.CDS1;Parent=g253.t1;
OY776276.1_Linnaemya_vulpina_genome_assembly,_chromosome:_1	AUGUSTUS	exon	5194790	5195269	.	-	.	ID=g253.t1.exon1;Parent=g253.t1;
OY776276.1_Linnaemya_vulpina_genome_assembly,_chromosome:_1	AUGUSTUS	start_codon	5195267	5195269	.	-	0	ID=g253.t1.start1;Parent=g253.t1;
OY776276.1_Linnaemya_vulpina_genome_assembly,_chromosome:_1	AUGUSTUS	gene	5195737	5196687	.	+	.	ID=g254;
OY776276.1_Linnaemya_vulpina_genome_assembly,_chromosome:_1	AUGUSTUS	mRNA	5195737	5196687	1	+	.	ID=g254.t1;Parent=g254;
OY776276.1_Linnaemya_vulpina_genome_assembly,_chromosome:_1	AUGUSTUS	start_codon	5195737	5195739	.	+	0	ID=g254.t1.start1;Parent=g254.t1;
OY776276.1_Linnaemya_vulpina_genome_assembly,_chromosome:_1	AUGUSTUS	CDS	5195737	5195872	1	+	0	ID=g254.t1.CDS1;Parent=g254.t1;
OY776276.1_Linnaemya_vulpina_genome_assembly,_chromosome:_1	AUGUSTUS	exon	5195737	5195872	.	+	.	ID=g254.t1.exon1;Parent=g254.t1;
OY776276.1_Linnaemya_vulpina_genome_assembly,_chromosome:_1	AUGUSTUS	intron	5195873	5195940	1	+	.	ID=g254.t1.intron1;Parent=g254.t1;
OY776276.1_Linnaemya_vulpina_genome_assembly,_chromosome:_1	AUGUSTUS	CDS	5195941	5196321	1	+	2	ID=g254.t1.CDS2;Parent=g254.t1;
OY776276.1_Linnaemya_vulpina_genome_assembly,_chromosome:_1	AUGUSTUS	exon	5195941	5196321	.	+	.	ID=g254.t1.exon2;Parent=g254.t1;
OY776276.1_Linnaemya_vulpina_genome_assembly,_chromosome:_1	AUGUSTUS	intron	5196322	5196380	1	+	.	ID=g254.t1.intron2;Parent=g254.t1;
OY776276.1_Linnaemya_vulpina_genome_assembly,_chromosome:_1	AUGUSTUS	CDS	5196381	5196505	1	+	2	ID=g254.t1.CDS3;Parent=g254.t1;
OY776276.1_Linnaemya_vulpina_genome_assembly,_chromosome:_1	AUGUSTUS	exon	5196381	5196505	.	+	.	ID=g254.t1.exon3;Parent=g254.t1;
OY776276.1_Linnaemya_vulpina_genome_assembly,_chromosome:_1	AUGUSTUS	intron	5196506	5196573	1	+	.	ID=g254.t1.intron3;Parent=g254.t1;
OY776276.1_Linnaemya_vulpina_genome_assembly,_chromosome:_1	AUGUSTUS	CDS	5196574	5196687	1	+	0	ID=g254.t1.CDS4;Parent=g254.t1;
OY776276.1_Linnaemya_vulpina_genome_assembly,_chromosome:_1	AUGUSTUS	exon	5196574	5196687	.	+	.	ID=g254.t1.exon4;Parent=g254.t1;
OY776276.1_Linnaemya_vulpina_genome_assembly,_chromosome:_1	AUGUSTUS	stop_codon	5196685	5196687	.	+	0	ID=g254.t1.stop1;Parent=g254.t1;
OY776276.1_Linnaemya_vulpina_genome_assembly,_chromosome:_1	AUGUSTUS	gene	5197674	5201032	.	-	.	ID=g255;
OY776276.1_Linnaemya_vulpina_genome_assembly,_chromosome:_1	AUGUSTUS	mRNA	5197674	5201032	1	-	.	ID=g255.t1;Parent=g255;
OY776276.1_Linnaemya_vulpina_genome_assembly,_chromosome:_1	AUGUSTUS	stop_codon	5197674	5197676	.	-	0	ID=g255.t1.stop1;Parent=g255.t1;
OY776276.1_Linnaemya_vulpina_genome_assembly,_chromosome:_1	AUGUSTUS	CDS	5197674	5198351	1	-	0	ID=g255.t1.CDS1;Parent=g255.t1;
OY776276.1_Linnaemya_vulpina_genome_assembly,_chromosome:_1	AUGUSTUS	exon	5197674	5198351	.	-	.	ID=g255.t1.exon1;Parent=g255.t1;
OY776276.1_Linnaemya_vulpina_genome_assembly,_chromosome:_1	AUGUSTUS	intron	5198352	5198415	1	-	.	ID=g255.t1.intron1;Parent=g255.t1;
OY776276.1_Linnaemya_vulpina_genome_assembly,_chromosome:_1	AUGUSTUS	CDS	5198416	5198767	1	-	1	ID=g255.t1.CDS2;Parent=g255.t1;
OY776276.1_Linnaemya_vulpina_genome_assembly,_chromosome:_1	AUGUSTUS	exon	5198416	5198767	.	-	.	ID=g255.t1.exon2;Parent=g255.t1;
OY776276.1_Linnaemya_vulpina_genome_assembly,_chromosome:_1	AUGUSTUS	intron	5198768	5200820	1	-	.	ID=g255.t1.intron2;Parent=g255.t1;
OY776276.1_Linnaemya_vulpina_genome_assembly,_chromosome:_1	AUGUSTUS	CDS	5200821	5201032	1	-	0	ID=g255.t1.CDS3;Parent=g255.t1;
OY776276.1_Linnaemya_vulpina_genome_assembly,_chromosome:_1	AUGUSTUS	exon	5200821	5201032	.	-	.	ID=g255.t1.exon3;Parent=g255.t1;
OY776276.1_Linnaemya_vulpina_genome_assembly,_chromosome:_1	AUGUSTUS	start_codon	5201030	5201032	.	-	0	ID=g255.t1.start1;Parent=g255.t1;
OY776276.1_Linnaemya_vulpina_genome_assembly,_chromosome:_1	AUGUSTUS	gene	5211455	5214603	.	-	.	ID=g256;
OY776276.1_Linnaemya_vulpina_genome_assembly,_chromosome:_1	AUGUSTUS	mRNA	5211455	5214603	1	-	.	ID=g256.t1;Parent=g256;
OY776276.1_Linnaemya_vulpina_genome_assembly,_chromosome:_1	AUGUSTUS	stop_codon	5211455	5211457	.	-	0	ID=g256.t1.stop1;Parent=g256.t1;
OY776276.1_Linnaemya_vulpina_genome_assembly,_chromosome:_1	AUGUSTUS	CDS	5211455	5212180	1	-	0	ID=g256.t1.CDS1;Parent=g256.t1;
OY776276.1_Linnaemya_vulpina_genome_assembly,_chromosome:_1	AUGUSTUS	exon	5211455	5212180	.	-	.	ID=g256.t1.exon1;Parent=g256.t1;
OY776276.1_Linnaemya_vulpina_genome_assembly,_chromosome:_1	AUGUSTUS	intron	5212181	5212252	1	-	.	ID=g256.t1.intron1;Parent=g256.t1;
OY776276.1_Linnaemya_vulpina_genome_assembly,_chromosome:_1	AUGUSTUS	CDS	5212253	5212583	1	-	1	ID=g256.t1.CDS2;Parent=g256.t1;
OY776276.1_Linnaemya_vulpina_genome_assembly,_chromosome:_1	AUGUSTUS	exon	5212253	5212583	.	-	.	ID=g256.t1.exon2;Parent=g256.t1;
OY776276.1_Linnaemya_vulpina_genome_assembly,_chromosome:_1	AUGUSTUS	intron	5212584	5214391	1	-	.	ID=g256.t1.intron2;Parent=g256.t1;
OY776276.1_Linnaemya_vulpina_genome_assembly,_chromosome:_1	AUGUSTUS	CDS	5214392	5214603	1	-	0	ID=g256.t1.CDS3;Parent=g256.t1;
OY776276.1_Linnaemya_vulpina_genome_assembly,_chromosome:_1	AUGUSTUS	exon	5214392	5214603	.	-	.	ID=g256.t1.exon3;Parent=g256.t1;
OY776276.1_Linnaemya_vulpina_genome_assembly,_chromosome:_1	AUGUSTUS	start_codon	5214601	5214603	.	-	0	ID=g256.t1.start1;Parent=g256.t1;
OY776276.1_Linnaemya_vulpina_genome_assembly,_chromosome:_1	AUGUSTUS	gene	5316401	5316862	.	+	.	ID=g257;
OY776276.1_Linnaemya_vulpina_genome_assembly,_chromosome:_1	AUGUSTUS	mRNA	5316401	5316862	0.23	+	.	ID=g257.t1;Parent=g257;
OY776276.1_Linnaemya_vulpina_genome_assembly,_chromosome:_1	AUGUSTUS	start_codon	5316401	5316403	.	+	0	ID=g257.t1.start1;Parent=g257.t1;
OY776276.1_Linnaemya_vulpina_genome_assembly,_chromosome:_1	AUGUSTUS	CDS	5316401	5316655	0.82	+	0	ID=g257.t1.CDS1;Parent=g257.t1;
OY776276.1_Linnaemya_vulpina_genome_assembly,_chromosome:_1	AUGUSTUS	exon	5316401	5316655	.	+	.	ID=g257.t1.exon1;Parent=g257.t1;
OY776276.1_Linnaemya_vulpina_genome_assembly,_chromosome:_1	AUGUSTUS	intron	5316656	5316760	0.23	+	.	ID=g257.t1.intron1;Parent=g257.t1;
OY776276.1_Linnaemya_vulpina_genome_assembly,_chromosome:_1	AUGUSTUS	CDS	5316761	5316862	0.32	+	0	ID=g257.t1.CDS2;Parent=g257.t1;
OY776276.1_Linnaemya_vulpina_genome_assembly,_chromosome:_1	AUGUSTUS	exon	5316761	5316862	.	+	.	ID=g257.t1.exon2;Parent=g257.t1;
OY776276.1_Linnaemya_vulpina_genome_assembly,_chromosome:_1	AUGUSTUS	stop_codon	5316860	5316862	.	+	0	ID=g257.t1.stop1;Parent=g257.t1;
OY776276.1_Linnaemya_vulpina_genome_assembly,_chromosome:_1	AUGUSTUS	gene	5366973	5414849	.	+	.	ID=g258;
OY776276.1_Linnaemya_vulpina_genome_assembly,_chromosome:_1	AUGUSTUS	mRNA	5366973	5414849	0.43	+	.	ID=g258.t1;Parent=g258;
OY776276.1_Linnaemya_vulpina_genome_assembly,_chromosome:_1	AUGUSTUS	start_codon	5366973	5366975	.	+	0	ID=g258.t1.start1;Parent=g258.t1;
OY776276.1_Linnaemya_vulpina_genome_assembly,_chromosome:_1	AUGUSTUS	CDS	5366973	5367044	0.68	+	0	ID=g258.t1.CDS1;Parent=g258.t1;
OY776276.1_Linnaemya_vulpina_genome_assembly,_chromosome:_1	AUGUSTUS	exon	5366973	5367044	.	+	.	ID=g258.t1.exon1;Parent=g258.t1;
OY776276.1_Linnaemya_vulpina_genome_assembly,_chromosome:_1	AUGUSTUS	intron	5367045	5368476	1	+	.	ID=g258.t1.intron1;Parent=g258.t1;
OY776276.1_Linnaemya_vulpina_genome_assembly,_chromosome:_1	AUGUSTUS	CDS	5368477	5368647	1	+	0	ID=g258.t1.CDS2;Parent=g258.t1;
OY776276.1_Linnaemya_vulpina_genome_assembly,_chromosome:_1	AUGUSTUS	exon	5368477	5368647	.	+	.	ID=g258.t1.exon2;Parent=g258.t1;
OY776276.1_Linnaemya_vulpina_genome_assembly,_chromosome:_1	AUGUSTUS	intron	5368648	5387216	1	+	.	ID=g258.t1.intron2;Parent=g258.t1;
OY776276.1_Linnaemya_vulpina_genome_assembly,_chromosome:_1	AUGUSTUS	CDS	5387217	5387433	1	+	0	ID=g258.t1.CDS3;Parent=g258.t1;
OY776276.1_Linnaemya_vulpina_genome_assembly,_chromosome:_1	AUGUSTUS	exon	5387217	5387433	.	+	.	ID=g258.t1.exon3;Parent=g258.t1;
OY776276.1_Linnaemya_vulpina_genome_assembly,_chromosome:_1	AUGUSTUS	intron	5387434	5394435	0.93	+	.	ID=g258.t1.intron3;Parent=g258.t1;
OY776276.1_Linnaemya_vulpina_genome_assembly,_chromosome:_1	AUGUSTUS	CDS	5394436	5394601	1	+	2	ID=g258.t1.CDS4;Parent=g258.t1;
OY776276.1_Linnaemya_vulpina_genome_assembly,_chromosome:_1	AUGUSTUS	exon	5394436	5394601	.	+	.	ID=g258.t1.exon4;Parent=g258.t1;
OY776276.1_Linnaemya_vulpina_genome_assembly,_chromosome:_1	AUGUSTUS	intron	5394602	5394674	1	+	.	ID=g258.t1.intron4;Parent=g258.t1;
OY776276.1_Linnaemya_vulpina_genome_assembly,_chromosome:_1	AUGUSTUS	CDS	5394675	5394918	1	+	1	ID=g258.t1.CDS5;Parent=g258.t1;
OY776276.1_Linnaemya_vulpina_genome_assembly,_chromosome:_1	AUGUSTUS	exon	5394675	5394918	.	+	.	ID=g258.t1.exon5;Parent=g258.t1;
OY776276.1_Linnaemya_vulpina_genome_assembly,_chromosome:_1	AUGUSTUS	intron	5394919	5397919	1	+	.	ID=g258.t1.intron5;Parent=g258.t1;
OY776276.1_Linnaemya_vulpina_genome_assembly,_chromosome:_1	AUGUSTUS	CDS	5397920	5398069	1	+	0	ID=g258.t1.CDS6;Parent=g258.t1;
OY776276.1_Linnaemya_vulpina_genome_assembly,_chromosome:_1	AUGUSTUS	exon	5397920	5398069	.	+	.	ID=g258.t1.exon6;Parent=g258.t1;
OY776276.1_Linnaemya_vulpina_genome_assembly,_chromosome:_1	AUGUSTUS	intron	5398070	5398156	1	+	.	ID=g258.t1.intron6;Parent=g258.t1;
OY776276.1_Linnaemya_vulpina_genome_assembly,_chromosome:_1	AUGUSTUS	CDS	5398157	5398299	1	+	0	ID=g258.t1.CDS7;Parent=g258.t1;
OY776276.1_Linnaemya_vulpina_genome_assembly,_chromosome:_1	AUGUSTUS	exon	5398157	5398299	.	+	.	ID=g258.t1.exon7;Parent=g258.t1;
OY776276.1_Linnaemya_vulpina_genome_assembly,_chromosome:_1	AUGUSTUS	intron	5398300	5406765	1	+	.	ID=g258.t1.intron7;Parent=g258.t1;
OY776276.1_Linnaemya_vulpina_genome_assembly,_chromosome:_1	AUGUSTUS	CDS	5406766	5406889	1	+	1	ID=g258.t1.CDS8;Parent=g258.t1;
OY776276.1_Linnaemya_vulpina_genome_assembly,_chromosome:_1	AUGUSTUS	exon	5406766	5406889	.	+	.	ID=g258.t1.exon8;Parent=g258.t1;
OY776276.1_Linnaemya_vulpina_genome_assembly,_chromosome:_1	AUGUSTUS	intron	5406890	5407535	1	+	.	ID=g258.t1.intron8;Parent=g258.t1;
OY776276.1_Linnaemya_vulpina_genome_assembly,_chromosome:_1	AUGUSTUS	CDS	5407536	5407652	1	+	0	ID=g258.t1.CDS9;Parent=g258.t1;
OY776276.1_Linnaemya_vulpina_genome_assembly,_chromosome:_1	AUGUSTUS	exon	5407536	5407652	.	+	.	ID=g258.t1.exon9;Parent=g258.t1;
OY776276.1_Linnaemya_vulpina_genome_assembly,_chromosome:_1	AUGUSTUS	intron	5407653	5410559	1	+	.	ID=g258.t1.intron9;Parent=g258.t1;
OY776276.1_Linnaemya_vulpina_genome_assembly,_chromosome:_1	AUGUSTUS	CDS	5410560	5410767	1	+	0	ID=g258.t1.CDS10;Parent=g258.t1;
OY776276.1_Linnaemya_vulpina_genome_assembly,_chromosome:_1	AUGUSTUS	exon	5410560	5410767	.	+	.	ID=g258.t1.exon10;Parent=g258.t1;
OY776276.1_Linnaemya_vulpina_genome_assembly,_chromosome:_1	AUGUSTUS	intron	5410768	5411061	1	+	.	ID=g258.t1.intron10;Parent=g258.t1;
OY776276.1_Linnaemya_vulpina_genome_assembly,_chromosome:_1	AUGUSTUS	CDS	5411062	5411318	1	+	2	ID=g258.t1.CDS11;Parent=g258.t1;
OY776276.1_Linnaemya_vulpina_genome_assembly,_chromosome:_1	AUGUSTUS	exon	5411062	5411318	.	+	.	ID=g258.t1.exon11;Parent=g258.t1;
OY776276.1_Linnaemya_vulpina_genome_assembly,_chromosome:_1	AUGUSTUS	intron	5411319	5411430	1	+	.	ID=g258.t1.intron11;Parent=g258.t1;
OY776276.1_Linnaemya_vulpina_genome_assembly,_chromosome:_1	AUGUSTUS	CDS	5411431	5411568	1	+	0	ID=g258.t1.CDS12;Parent=g258.t1;
OY776276.1_Linnaemya_vulpina_genome_assembly,_chromosome:_1	AUGUSTUS	exon	5411431	5411568	.	+	.	ID=g258.t1.exon12;Parent=g258.t1;
OY776276.1_Linnaemya_vulpina_genome_assembly,_chromosome:_1	AUGUSTUS	intron	5411569	5413954	1	+	.	ID=g258.t1.intron12;Parent=g258.t1;
OY776276.1_Linnaemya_vulpina_genome_assembly,_chromosome:_1	AUGUSTUS	CDS	5413955	5414180	1	+	0	ID=g258.t1.CDS13;Parent=g258.t1;
OY776276.1_Linnaemya_vulpina_genome_assembly,_chromosome:_1	AUGUSTUS	exon	5413955	5414180	.	+	.	ID=g258.t1.exon13;Parent=g258.t1;
OY776276.1_Linnaemya_vulpina_genome_assembly,_chromosome:_1	AUGUSTUS	intron	5414181	5414613	0.7	+	.	ID=g258.t1.intron13;Parent=g258.t1;
OY776276.1_Linnaemya_vulpina_genome_assembly,_chromosome:_1	AUGUSTUS	CDS	5414614	5414849	0.7	+	2	ID=g258.t1.CDS14;Parent=g258.t1;
OY776276.1_Linnaemya_vulpina_genome_assembly,_chromosome:_1	AUGUSTUS	exon	5414614	5414849	.	+	.	ID=g258.t1.exon14;Parent=g258.t1;
OY776276.1_Linnaemya_vulpina_genome_assembly,_chromosome:_1	AUGUSTUS	stop_codon	5414847	5414849	.	+	0	ID=g258.t1.stop1;Parent=g258.t1;
OY776276.1_Linnaemya_vulpina_genome_assembly,_chromosome:_1	AUGUSTUS	mRNA	5366973	5414849	0.71	+	.	ID=g258.t2;Parent=g258;
OY776276.1_Linnaemya_vulpina_genome_assembly,_chromosome:_1	AUGUSTUS	start_codon	5366973	5366975	.	+	0	ID=g258.t2.start1;Parent=g258.t2;
OY776276.1_Linnaemya_vulpina_genome_assembly,_chromosome:_1	AUGUSTUS	CDS	5366973	5367044	0.75	+	0	ID=g258.t2.CDS1;Parent=g258.t2;
OY776276.1_Linnaemya_vulpina_genome_assembly,_chromosome:_1	AUGUSTUS	exon	5366973	5367044	.	+	.	ID=g258.t2.exon1;Parent=g258.t2;
OY776276.1_Linnaemya_vulpina_genome_assembly,_chromosome:_1	AUGUSTUS	intron	5367045	5368476	1	+	.	ID=g258.t2.intron1;Parent=g258.t2;
OY776276.1_Linnaemya_vulpina_genome_assembly,_chromosome:_1	AUGUSTUS	CDS	5368477	5368647	1	+	0	ID=g258.t2.CDS2;Parent=g258.t2;
OY776276.1_Linnaemya_vulpina_genome_assembly,_chromosome:_1	AUGUSTUS	exon	5368477	5368647	.	+	.	ID=g258.t2.exon2;Parent=g258.t2;
OY776276.1_Linnaemya_vulpina_genome_assembly,_chromosome:_1	AUGUSTUS	intron	5368648	5387216	1	+	.	ID=g258.t2.intron2;Parent=g258.t2;
OY776276.1_Linnaemya_vulpina_genome_assembly,_chromosome:_1	AUGUSTUS	CDS	5387217	5387433	1	+	0	ID=g258.t2.CDS3;Parent=g258.t2;
OY776276.1_Linnaemya_vulpina_genome_assembly,_chromosome:_1	AUGUSTUS	exon	5387217	5387433	.	+	.	ID=g258.t2.exon3;Parent=g258.t2;
OY776276.1_Linnaemya_vulpina_genome_assembly,_chromosome:_1	AUGUSTUS	intron	5387434	5394435	0.97	+	.	ID=g258.t2.intron3;Parent=g258.t2;
OY776276.1_Linnaemya_vulpina_genome_assembly,_chromosome:_1	AUGUSTUS	CDS	5394436	5394601	1	+	2	ID=g258.t2.CDS4;Parent=g258.t2;
OY776276.1_Linnaemya_vulpina_genome_assembly,_chromosome:_1	AUGUSTUS	exon	5394436	5394601	.	+	.	ID=g258.t2.exon4;Parent=g258.t2;
OY776276.1_Linnaemya_vulpina_genome_assembly,_chromosome:_1	AUGUSTUS	intron	5394602	5394674	1	+	.	ID=g258.t2.intron4;Parent=g258.t2;
OY776276.1_Linnaemya_vulpina_genome_assembly,_chromosome:_1	AUGUSTUS	CDS	5394675	5394918	1	+	1	ID=g258.t2.CDS5;Parent=g258.t2;
OY776276.1_Linnaemya_vulpina_genome_assembly,_chromosome:_1	AUGUSTUS	exon	5394675	5394918	.	+	.	ID=g258.t2.exon5;Parent=g258.t2;
OY776276.1_Linnaemya_vulpina_genome_assembly,_chromosome:_1	AUGUSTUS	intron	5394919	5397919	1	+	.	ID=g258.t2.intron5;Parent=g258.t2;
OY776276.1_Linnaemya_vulpina_genome_assembly,_chromosome:_1	AUGUSTUS	CDS	5397920	5398069	1	+	0	ID=g258.t2.CDS6;Parent=g258.t2;
OY776276.1_Linnaemya_vulpina_genome_assembly,_chromosome:_1	AUGUSTUS	exon	5397920	5398069	.	+	.	ID=g258.t2.exon6;Parent=g258.t2;
OY776276.1_Linnaemya_vulpina_genome_assembly,_chromosome:_1	AUGUSTUS	intron	5398070	5398156	1	+	.	ID=g258.t2.intron6;Parent=g258.t2;
OY776276.1_Linnaemya_vulpina_genome_assembly,_chromosome:_1	AUGUSTUS	CDS	5398157	5398299	1	+	0	ID=g258.t2.CDS7;Parent=g258.t2;
OY776276.1_Linnaemya_vulpina_genome_assembly,_chromosome:_1	AUGUSTUS	exon	5398157	5398299	.	+	.	ID=g258.t2.exon7;Parent=g258.t2;
OY776276.1_Linnaemya_vulpina_genome_assembly,_chromosome:_1	AUGUSTUS	intron	5398300	5406765	0.99	+	.	ID=g258.t2.intron7;Parent=g258.t2;
OY776276.1_Linnaemya_vulpina_genome_assembly,_chromosome:_1	AUGUSTUS	CDS	5406766	5406889	1	+	1	ID=g258.t2.CDS8;Parent=g258.t2;
OY776276.1_Linnaemya_vulpina_genome_assembly,_chromosome:_1	AUGUSTUS	exon	5406766	5406889	.	+	.	ID=g258.t2.exon8;Parent=g258.t2;
OY776276.1_Linnaemya_vulpina_genome_assembly,_chromosome:_1	AUGUSTUS	intron	5406890	5407535	1	+	.	ID=g258.t2.intron8;Parent=g258.t2;
OY776276.1_Linnaemya_vulpina_genome_assembly,_chromosome:_1	AUGUSTUS	CDS	5407536	5407652	1	+	0	ID=g258.t2.CDS9;Parent=g258.t2;
OY776276.1_Linnaemya_vulpina_genome_assembly,_chromosome:_1	AUGUSTUS	exon	5407536	5407652	.	+	.	ID=g258.t2.exon9;Parent=g258.t2;
OY776276.1_Linnaemya_vulpina_genome_assembly,_chromosome:_1	AUGUSTUS	intron	5407653	5410559	1	+	.	ID=g258.t2.intron9;Parent=g258.t2;
OY776276.1_Linnaemya_vulpina_genome_assembly,_chromosome:_1	AUGUSTUS	CDS	5410560	5410767	1	+	0	ID=g258.t2.CDS10;Parent=g258.t2;
OY776276.1_Linnaemya_vulpina_genome_assembly,_chromosome:_1	AUGUSTUS	exon	5410560	5410767	.	+	.	ID=g258.t2.exon10;Parent=g258.t2;
OY776276.1_Linnaemya_vulpina_genome_assembly,_chromosome:_1	AUGUSTUS	intron	5410768	5411061	1	+	.	ID=g258.t2.intron10;Parent=g258.t2;
OY776276.1_Linnaemya_vulpina_genome_assembly,_chromosome:_1	AUGUSTUS	CDS	5411062	5411318	1	+	2	ID=g258.t2.CDS11;Parent=g258.t2;
OY776276.1_Linnaemya_vulpina_genome_assembly,_chromosome:_1	AUGUSTUS	exon	5411062	5411318	.	+	.	ID=g258.t2.exon11;Parent=g258.t2;
OY776276.1_Linnaemya_vulpina_genome_assembly,_chromosome:_1	AUGUSTUS	intron	5411319	5411430	1	+	.	ID=g258.t2.intron11;Parent=g258.t2;
OY776276.1_Linnaemya_vulpina_genome_assembly,_chromosome:_1	AUGUSTUS	CDS	5411431	5411568	1	+	0	ID=g258.t2.CDS12;Parent=g258.t2;
OY776276.1_Linnaemya_vulpina_genome_assembly,_chromosome:_1	AUGUSTUS	exon	5411431	5411568	.	+	.	ID=g258.t2.exon12;Parent=g258.t2;
OY776276.1_Linnaemya_vulpina_genome_assembly,_chromosome:_1	AUGUSTUS	intron	5411569	5413954	1	+	.	ID=g258.t2.intron12;Parent=g258.t2;
OY776276.1_Linnaemya_vulpina_genome_assembly,_chromosome:_1	AUGUSTUS	CDS	5413955	5414180	1	+	0	ID=g258.t2.CDS13;Parent=g258.t2;
OY776276.1_Linnaemya_vulpina_genome_assembly,_chromosome:_1	AUGUSTUS	exon	5413955	5414180	.	+	.	ID=g258.t2.exon13;Parent=g258.t2;
OY776276.1_Linnaemya_vulpina_genome_assembly,_chromosome:_1	AUGUSTUS	intron	5414181	5414607	0.99	+	.	ID=g258.t2.intron13;Parent=g258.t2;
OY776276.1_Linnaemya_vulpina_genome_assembly,_chromosome:_1	AUGUSTUS	CDS	5414608	5414849	0.99	+	2	ID=g258.t2.CDS14;Parent=g258.t2;
OY776276.1_Linnaemya_vulpina_genome_assembly,_chromosome:_1	AUGUSTUS	exon	5414608	5414849	.	+	.	ID=g258.t2.exon14;Parent=g258.t2;
OY776276.1_Linnaemya_vulpina_genome_assembly,_chromosome:_1	AUGUSTUS	stop_codon	5414847	5414849	.	+	0	ID=g258.t2.stop1;Parent=g258.t2;
OY776276.1_Linnaemya_vulpina_genome_assembly,_chromosome:_1	AUGUSTUS	gene	5554832	5555306	.	-	.	ID=g259;
OY776276.1_Linnaemya_vulpina_genome_assembly,_chromosome:_1	AUGUSTUS	mRNA	5554832	5555306	0.95	-	.	ID=g259.t1;Parent=g259;
OY776276.1_Linnaemya_vulpina_genome_assembly,_chromosome:_1	AUGUSTUS	stop_codon	5554832	5554834	.	-	0	ID=g259.t1.stop1;Parent=g259.t1;
OY776276.1_Linnaemya_vulpina_genome_assembly,_chromosome:_1	AUGUSTUS	CDS	5554832	5555185	0.95	-	0	ID=g259.t1.CDS1;Parent=g259.t1;
OY776276.1_Linnaemya_vulpina_genome_assembly,_chromosome:_1	AUGUSTUS	exon	5554832	5555185	.	-	.	ID=g259.t1.exon1;Parent=g259.t1;
OY776276.1_Linnaemya_vulpina_genome_assembly,_chromosome:_1	AUGUSTUS	intron	5555186	5555267	1	-	.	ID=g259.t1.intron1;Parent=g259.t1;
OY776276.1_Linnaemya_vulpina_genome_assembly,_chromosome:_1	AUGUSTUS	CDS	5555268	5555306	1	-	0	ID=g259.t1.CDS2;Parent=g259.t1;
OY776276.1_Linnaemya_vulpina_genome_assembly,_chromosome:_1	AUGUSTUS	exon	5555268	5555306	.	-	.	ID=g259.t1.exon2;Parent=g259.t1;
OY776276.1_Linnaemya_vulpina_genome_assembly,_chromosome:_1	AUGUSTUS	start_codon	5555304	5555306	.	-	0	ID=g259.t1.start1;Parent=g259.t1;
OY776276.1_Linnaemya_vulpina_genome_assembly,_chromosome:_1	AUGUSTUS	gene	5560421	5560881	.	-	.	ID=g260;
OY776276.1_Linnaemya_vulpina_genome_assembly,_chromosome:_1	AUGUSTUS	mRNA	5560421	5560881	1	-	.	ID=g260.t1;Parent=g260;
OY776276.1_Linnaemya_vulpina_genome_assembly,_chromosome:_1	AUGUSTUS	stop_codon	5560421	5560423	.	-	0	ID=g260.t1.stop1;Parent=g260.t1;
OY776276.1_Linnaemya_vulpina_genome_assembly,_chromosome:_1	AUGUSTUS	CDS	5560421	5560756	1	-	0	ID=g260.t1.CDS1;Parent=g260.t1;
OY776276.1_Linnaemya_vulpina_genome_assembly,_chromosome:_1	AUGUSTUS	exon	5560421	5560756	.	-	.	ID=g260.t1.exon1;Parent=g260.t1;
OY776276.1_Linnaemya_vulpina_genome_assembly,_chromosome:_1	AUGUSTUS	intron	5560757	5560842	1	-	.	ID=g260.t1.intron1;Parent=g260.t1;
OY776276.1_Linnaemya_vulpina_genome_assembly,_chromosome:_1	AUGUSTUS	CDS	5560843	5560881	1	-	0	ID=g260.t1.CDS2;Parent=g260.t1;
OY776276.1_Linnaemya_vulpina_genome_assembly,_chromosome:_1	AUGUSTUS	exon	5560843	5560881	.	-	.	ID=g260.t1.exon2;Parent=g260.t1;
OY776276.1_Linnaemya_vulpina_genome_assembly,_chromosome:_1	AUGUSTUS	start_codon	5560879	5560881	.	-	0	ID=g260.t1.start1;Parent=g260.t1;
OY776276.1_Linnaemya_vulpina_genome_assembly,_chromosome:_1	AUGUSTUS	gene	5569526	5583777	.	+	.	ID=g261;
OY776276.1_Linnaemya_vulpina_genome_assembly,_chromosome:_1	AUGUSTUS	mRNA	5569526	5583777	1	+	.	ID=g261.t1;Parent=g261;
OY776276.1_Linnaemya_vulpina_genome_assembly,_chromosome:_1	AUGUSTUS	start_codon	5569526	5569528	.	+	0	ID=g261.t1.start1;Parent=g261.t1;
OY776276.1_Linnaemya_vulpina_genome_assembly,_chromosome:_1	AUGUSTUS	CDS	5569526	5569671	1	+	0	ID=g261.t1.CDS1;Parent=g261.t1;
OY776276.1_Linnaemya_vulpina_genome_assembly,_chromosome:_1	AUGUSTUS	exon	5569526	5569671	.	+	.	ID=g261.t1.exon1;Parent=g261.t1;
OY776276.1_Linnaemya_vulpina_genome_assembly,_chromosome:_1	AUGUSTUS	intron	5569672	5569729	1	+	.	ID=g261.t1.intron1;Parent=g261.t1;
OY776276.1_Linnaemya_vulpina_genome_assembly,_chromosome:_1	AUGUSTUS	CDS	5569730	5570041	1	+	1	ID=g261.t1.CDS2;Parent=g261.t1;
OY776276.1_Linnaemya_vulpina_genome_assembly,_chromosome:_1	AUGUSTUS	exon	5569730	5570041	.	+	.	ID=g261.t1.exon2;Parent=g261.t1;
OY776276.1_Linnaemya_vulpina_genome_assembly,_chromosome:_1	AUGUSTUS	intron	5570042	5570114	1	+	.	ID=g261.t1.intron2;Parent=g261.t1;
OY776276.1_Linnaemya_vulpina_genome_assembly,_chromosome:_1	AUGUSTUS	CDS	5570115	5570284	1	+	1	ID=g261.t1.CDS3;Parent=g261.t1;
OY776276.1_Linnaemya_vulpina_genome_assembly,_chromosome:_1	AUGUSTUS	exon	5570115	5570284	.	+	.	ID=g261.t1.exon3;Parent=g261.t1;
OY776276.1_Linnaemya_vulpina_genome_assembly,_chromosome:_1	AUGUSTUS	intron	5570285	5570365	1	+	.	ID=g261.t1.intron3;Parent=g261.t1;
OY776276.1_Linnaemya_vulpina_genome_assembly,_chromosome:_1	AUGUSTUS	CDS	5570366	5570787	1	+	2	ID=g261.t1.CDS4;Parent=g261.t1;
OY776276.1_Linnaemya_vulpina_genome_assembly,_chromosome:_1	AUGUSTUS	exon	5570366	5570787	.	+	.	ID=g261.t1.exon4;Parent=g261.t1;
OY776276.1_Linnaemya_vulpina_genome_assembly,_chromosome:_1	AUGUSTUS	intron	5570788	5571624	1	+	.	ID=g261.t1.intron4;Parent=g261.t1;
OY776276.1_Linnaemya_vulpina_genome_assembly,_chromosome:_1	AUGUSTUS	CDS	5571625	5571707	1	+	0	ID=g261.t1.CDS5;Parent=g261.t1;
OY776276.1_Linnaemya_vulpina_genome_assembly,_chromosome:_1	AUGUSTUS	exon	5571625	5571707	.	+	.	ID=g261.t1.exon5;Parent=g261.t1;
OY776276.1_Linnaemya_vulpina_genome_assembly,_chromosome:_1	AUGUSTUS	intron	5571708	5574707	1	+	.	ID=g261.t1.intron5;Parent=g261.t1;
OY776276.1_Linnaemya_vulpina_genome_assembly,_chromosome:_1	AUGUSTUS	CDS	5574708	5575979	1	+	1	ID=g261.t1.CDS6;Parent=g261.t1;
OY776276.1_Linnaemya_vulpina_genome_assembly,_chromosome:_1	AUGUSTUS	exon	5574708	5575979	.	+	.	ID=g261.t1.exon6;Parent=g261.t1;
OY776276.1_Linnaemya_vulpina_genome_assembly,_chromosome:_1	AUGUSTUS	intron	5575980	5579624	1	+	.	ID=g261.t1.intron6;Parent=g261.t1;
OY776276.1_Linnaemya_vulpina_genome_assembly,_chromosome:_1	AUGUSTUS	CDS	5579625	5580338	1	+	1	ID=g261.t1.CDS7;Parent=g261.t1;
OY776276.1_Linnaemya_vulpina_genome_assembly,_chromosome:_1	AUGUSTUS	exon	5579625	5580338	.	+	.	ID=g261.t1.exon7;Parent=g261.t1;
OY776276.1_Linnaemya_vulpina_genome_assembly,_chromosome:_1	AUGUSTUS	intron	5580339	5582518	1	+	.	ID=g261.t1.intron7;Parent=g261.t1;
OY776276.1_Linnaemya_vulpina_genome_assembly,_chromosome:_1	AUGUSTUS	CDS	5582519	5582724	1	+	1	ID=g261.t1.CDS8;Parent=g261.t1;
OY776276.1_Linnaemya_vulpina_genome_assembly,_chromosome:_1	AUGUSTUS	exon	5582519	5582724	.	+	.	ID=g261.t1.exon8;Parent=g261.t1;
OY776276.1_Linnaemya_vulpina_genome_assembly,_chromosome:_1	AUGUSTUS	intron	5582725	5583658	1	+	.	ID=g261.t1.intron8;Parent=g261.t1;
OY776276.1_Linnaemya_vulpina_genome_assembly,_chromosome:_1	AUGUSTUS	CDS	5583659	5583777	1	+	2	ID=g261.t1.CDS9;Parent=g261.t1;
OY776276.1_Linnaemya_vulpina_genome_assembly,_chromosome:_1	AUGUSTUS	exon	5583659	5583777	.	+	.	ID=g261.t1.exon9;Parent=g261.t1;
OY776276.1_Linnaemya_vulpina_genome_assembly,_chromosome:_1	AUGUSTUS	stop_codon	5583775	5583777	.	+	0	ID=g261.t1.stop1;Parent=g261.t1;
OY776276.1_Linnaemya_vulpina_genome_assembly,_chromosome:_1	AUGUSTUS	mRNA	5569526	5583777	1	+	.	ID=g261.t2;Parent=g261;
OY776276.1_Linnaemya_vulpina_genome_assembly,_chromosome:_1	AUGUSTUS	start_codon	5569526	5569528	.	+	0	ID=g261.t2.start1;Parent=g261.t2;
OY776276.1_Linnaemya_vulpina_genome_assembly,_chromosome:_1	AUGUSTUS	CDS	5569526	5569671	1	+	0	ID=g261.t2.CDS1;Parent=g261.t2;
OY776276.1_Linnaemya_vulpina_genome_assembly,_chromosome:_1	AUGUSTUS	exon	5569526	5569671	.	+	.	ID=g261.t2.exon1;Parent=g261.t2;
OY776276.1_Linnaemya_vulpina_genome_assembly,_chromosome:_1	AUGUSTUS	intron	5569672	5569729	1	+	.	ID=g261.t2.intron1;Parent=g261.t2;
OY776276.1_Linnaemya_vulpina_genome_assembly,_chromosome:_1	AUGUSTUS	CDS	5569730	5570041	1	+	1	ID=g261.t2.CDS2;Parent=g261.t2;
OY776276.1_Linnaemya_vulpina_genome_assembly,_chromosome:_1	AUGUSTUS	exon	5569730	5570041	.	+	.	ID=g261.t2.exon2;Parent=g261.t2;
OY776276.1_Linnaemya_vulpina_genome_assembly,_chromosome:_1	AUGUSTUS	intron	5570042	5570114	1	+	.	ID=g261.t2.intron2;Parent=g261.t2;
OY776276.1_Linnaemya_vulpina_genome_assembly,_chromosome:_1	AUGUSTUS	CDS	5570115	5570284	1	+	1	ID=g261.t2.CDS3;Parent=g261.t2;
OY776276.1_Linnaemya_vulpina_genome_assembly,_chromosome:_1	AUGUSTUS	exon	5570115	5570284	.	+	.	ID=g261.t2.exon3;Parent=g261.t2;
OY776276.1_Linnaemya_vulpina_genome_assembly,_chromosome:_1	AUGUSTUS	intron	5570285	5570365	1	+	.	ID=g261.t2.intron3;Parent=g261.t2;
OY776276.1_Linnaemya_vulpina_genome_assembly,_chromosome:_1	AUGUSTUS	CDS	5570366	5570787	1	+	2	ID=g261.t2.CDS4;Parent=g261.t2;
OY776276.1_Linnaemya_vulpina_genome_assembly,_chromosome:_1	AUGUSTUS	exon	5570366	5570787	.	+	.	ID=g261.t2.exon4;Parent=g261.t2;
OY776276.1_Linnaemya_vulpina_genome_assembly,_chromosome:_1	AUGUSTUS	intron	5570788	5571624	1	+	.	ID=g261.t2.intron4;Parent=g261.t2;
OY776276.1_Linnaemya_vulpina_genome_assembly,_chromosome:_1	AUGUSTUS	CDS	5571625	5571707	1	+	0	ID=g261.t2.CDS5;Parent=g261.t2;
OY776276.1_Linnaemya_vulpina_genome_assembly,_chromosome:_1	AUGUSTUS	exon	5571625	5571707	.	+	.	ID=g261.t2.exon5;Parent=g261.t2;
OY776276.1_Linnaemya_vulpina_genome_assembly,_chromosome:_1	AUGUSTUS	intron	5571708	5574677	1	+	.	ID=g261.t2.intron5;Parent=g261.t2;
OY776276.1_Linnaemya_vulpina_genome_assembly,_chromosome:_1	AUGUSTUS	CDS	5574678	5575979	1	+	1	ID=g261.t2.CDS6;Parent=g261.t2;
OY776276.1_Linnaemya_vulpina_genome_assembly,_chromosome:_1	AUGUSTUS	exon	5574678	5575979	.	+	.	ID=g261.t2.exon6;Parent=g261.t2;
OY776276.1_Linnaemya_vulpina_genome_assembly,_chromosome:_1	AUGUSTUS	intron	5575980	5579624	1	+	.	ID=g261.t2.intron6;Parent=g261.t2;
OY776276.1_Linnaemya_vulpina_genome_assembly,_chromosome:_1	AUGUSTUS	CDS	5579625	5580338	1	+	1	ID=g261.t2.CDS7;Parent=g261.t2;
OY776276.1_Linnaemya_vulpina_genome_assembly,_chromosome:_1	AUGUSTUS	exon	5579625	5580338	.	+	.	ID=g261.t2.exon7;Parent=g261.t2;
OY776276.1_Linnaemya_vulpina_genome_assembly,_chromosome:_1	AUGUSTUS	intron	5580339	5582518	1	+	.	ID=g261.t2.intron7;Parent=g261.t2;
OY776276.1_Linnaemya_vulpina_genome_assembly,_chromosome:_1	AUGUSTUS	CDS	5582519	5582724	1	+	1	ID=g261.t2.CDS8;Parent=g261.t2;
OY776276.1_Linnaemya_vulpina_genome_assembly,_chromosome:_1	AUGUSTUS	exon	5582519	5582724	.	+	.	ID=g261.t2.exon8;Parent=g261.t2;
OY776276.1_Linnaemya_vulpina_genome_assembly,_chromosome:_1	AUGUSTUS	intron	5582725	5583658	1	+	.	ID=g261.t2.intron8;Parent=g261.t2;
OY776276.1_Linnaemya_vulpina_genome_assembly,_chromosome:_1	AUGUSTUS	CDS	5583659	5583777	1	+	2	ID=g261.t2.CDS9;Parent=g261.t2;
OY776276.1_Linnaemya_vulpina_genome_assembly,_chromosome:_1	AUGUSTUS	exon	5583659	5583777	.	+	.	ID=g261.t2.exon9;Parent=g261.t2;
OY776276.1_Linnaemya_vulpina_genome_assembly,_chromosome:_1	AUGUSTUS	stop_codon	5583775	5583777	.	+	0	ID=g261.t2.stop1;Parent=g261.t2;
OY776276.1_Linnaemya_vulpina_genome_assembly,_chromosome:_1	AUGUSTUS	gene	5587049	5587951	.	+	.	ID=g262;
OY776276.1_Linnaemya_vulpina_genome_assembly,_chromosome:_1	AUGUSTUS	mRNA	5587049	5587951	1	+	.	ID=g262.t1;Parent=g262;
OY776276.1_Linnaemya_vulpina_genome_assembly,_chromosome:_1	AUGUSTUS	start_codon	5587049	5587051	.	+	0	ID=g262.t1.start1;Parent=g262.t1;
OY776276.1_Linnaemya_vulpina_genome_assembly,_chromosome:_1	AUGUSTUS	CDS	5587049	5587624	1	+	0	ID=g262.t1.CDS1;Parent=g262.t1;
OY776276.1_Linnaemya_vulpina_genome_assembly,_chromosome:_1	AUGUSTUS	exon	5587049	5587624	.	+	.	ID=g262.t1.exon1;Parent=g262.t1;
OY776276.1_Linnaemya_vulpina_genome_assembly,_chromosome:_1	AUGUSTUS	intron	5587625	5587686	1	+	.	ID=g262.t1.intron1;Parent=g262.t1;
OY776276.1_Linnaemya_vulpina_genome_assembly,_chromosome:_1	AUGUSTUS	CDS	5587687	5587824	1	+	0	ID=g262.t1.CDS2;Parent=g262.t1;
OY776276.1_Linnaemya_vulpina_genome_assembly,_chromosome:_1	AUGUSTUS	exon	5587687	5587824	.	+	.	ID=g262.t1.exon2;Parent=g262.t1;
OY776276.1_Linnaemya_vulpina_genome_assembly,_chromosome:_1	AUGUSTUS	intron	5587825	5587909	1	+	.	ID=g262.t1.intron2;Parent=g262.t1;
OY776276.1_Linnaemya_vulpina_genome_assembly,_chromosome:_1	AUGUSTUS	CDS	5587910	5587951	1	+	0	ID=g262.t1.CDS3;Parent=g262.t1;
OY776276.1_Linnaemya_vulpina_genome_assembly,_chromosome:_1	AUGUSTUS	exon	5587910	5587951	.	+	.	ID=g262.t1.exon3;Parent=g262.t1;
OY776276.1_Linnaemya_vulpina_genome_assembly,_chromosome:_1	AUGUSTUS	stop_codon	5587949	5587951	.	+	0	ID=g262.t1.stop1;Parent=g262.t1;
OY776276.1_Linnaemya_vulpina_genome_assembly,_chromosome:_1	AUGUSTUS	gene	5588180	5589782	.	-	.	ID=g263;
OY776276.1_Linnaemya_vulpina_genome_assembly,_chromosome:_1	AUGUSTUS	mRNA	5588180	5589782	0.68	-	.	ID=g263.t1;Parent=g263;
OY776276.1_Linnaemya_vulpina_genome_assembly,_chromosome:_1	AUGUSTUS	stop_codon	5588180	5588182	.	-	0	ID=g263.t1.stop1;Parent=g263.t1;
OY776276.1_Linnaemya_vulpina_genome_assembly,_chromosome:_1	AUGUSTUS	CDS	5588180	5588468	1	-	1	ID=g263.t1.CDS1;Parent=g263.t1;
OY776276.1_Linnaemya_vulpina_genome_assembly,_chromosome:_1	AUGUSTUS	exon	5588180	5588468	.	-	.	ID=g263.t1.exon1;Parent=g263.t1;
OY776276.1_Linnaemya_vulpina_genome_assembly,_chromosome:_1	AUGUSTUS	intron	5588469	5588535	1	-	.	ID=g263.t1.intron1;Parent=g263.t1;
OY776276.1_Linnaemya_vulpina_genome_assembly,_chromosome:_1	AUGUSTUS	CDS	5588536	5589623	0.85	-	0	ID=g263.t1.CDS2;Parent=g263.t1;
OY776276.1_Linnaemya_vulpina_genome_assembly,_chromosome:_1	AUGUSTUS	exon	5588536	5589623	.	-	.	ID=g263.t1.exon2;Parent=g263.t1;
OY776276.1_Linnaemya_vulpina_genome_assembly,_chromosome:_1	AUGUSTUS	intron	5589624	5589779	0.68	-	.	ID=g263.t1.intron2;Parent=g263.t1;
OY776276.1_Linnaemya_vulpina_genome_assembly,_chromosome:_1	AUGUSTUS	CDS	5589780	5589782	0.68	-	0	ID=g263.t1.CDS3;Parent=g263.t1;
OY776276.1_Linnaemya_vulpina_genome_assembly,_chromosome:_1	AUGUSTUS	exon	5589780	5589782	.	-	.	ID=g263.t1.exon3;Parent=g263.t1;
OY776276.1_Linnaemya_vulpina_genome_assembly,_chromosome:_1	AUGUSTUS	start_codon	5589780	5589782	.	-	0	ID=g263.t1.start1;Parent=g263.t1;
OY776276.1_Linnaemya_vulpina_genome_assembly,_chromosome:_1	AUGUSTUS	gene	5590758	5595547	.	-	.	ID=g264;
OY776276.1_Linnaemya_vulpina_genome_assembly,_chromosome:_1	AUGUSTUS	mRNA	5590758	5595547	1	-	.	ID=g264.t1;Parent=g264;
OY776276.1_Linnaemya_vulpina_genome_assembly,_chromosome:_1	AUGUSTUS	stop_codon	5590758	5590760	.	-	0	ID=g264.t1.stop1;Parent=g264.t1;
OY776276.1_Linnaemya_vulpina_genome_assembly,_chromosome:_1	AUGUSTUS	CDS	5590758	5592191	1	-	0	ID=g264.t1.CDS1;Parent=g264.t1;
OY776276.1_Linnaemya_vulpina_genome_assembly,_chromosome:_1	AUGUSTUS	exon	5590758	5592191	.	-	.	ID=g264.t1.exon1;Parent=g264.t1;
OY776276.1_Linnaemya_vulpina_genome_assembly,_chromosome:_1	AUGUSTUS	intron	5592192	5592474	1	-	.	ID=g264.t1.intron1;Parent=g264.t1;
OY776276.1_Linnaemya_vulpina_genome_assembly,_chromosome:_1	AUGUSTUS	CDS	5592475	5592778	1	-	1	ID=g264.t1.CDS2;Parent=g264.t1;
OY776276.1_Linnaemya_vulpina_genome_assembly,_chromosome:_1	AUGUSTUS	exon	5592475	5592778	.	-	.	ID=g264.t1.exon2;Parent=g264.t1;
OY776276.1_Linnaemya_vulpina_genome_assembly,_chromosome:_1	AUGUSTUS	intron	5592779	5592843	1	-	.	ID=g264.t1.intron2;Parent=g264.t1;
OY776276.1_Linnaemya_vulpina_genome_assembly,_chromosome:_1	AUGUSTUS	CDS	5592844	5593076	1	-	0	ID=g264.t1.CDS3;Parent=g264.t1;
OY776276.1_Linnaemya_vulpina_genome_assembly,_chromosome:_1	AUGUSTUS	exon	5592844	5593076	.	-	.	ID=g264.t1.exon3;Parent=g264.t1;
OY776276.1_Linnaemya_vulpina_genome_assembly,_chromosome:_1	AUGUSTUS	intron	5593077	5593156	1	-	.	ID=g264.t1.intron3;Parent=g264.t1;
OY776276.1_Linnaemya_vulpina_genome_assembly,_chromosome:_1	AUGUSTUS	CDS	5593157	5593394	1	-	1	ID=g264.t1.CDS4;Parent=g264.t1;
OY776276.1_Linnaemya_vulpina_genome_assembly,_chromosome:_1	AUGUSTUS	exon	5593157	5593394	.	-	.	ID=g264.t1.exon4;Parent=g264.t1;
OY776276.1_Linnaemya_vulpina_genome_assembly,_chromosome:_1	AUGUSTUS	intron	5593395	5593460	1	-	.	ID=g264.t1.intron4;Parent=g264.t1;
OY776276.1_Linnaemya_vulpina_genome_assembly,_chromosome:_1	AUGUSTUS	CDS	5593461	5593630	1	-	0	ID=g264.t1.CDS5;Parent=g264.t1;
OY776276.1_Linnaemya_vulpina_genome_assembly,_chromosome:_1	AUGUSTUS	exon	5593461	5593630	.	-	.	ID=g264.t1.exon5;Parent=g264.t1;
OY776276.1_Linnaemya_vulpina_genome_assembly,_chromosome:_1	AUGUSTUS	intron	5593631	5593710	1	-	.	ID=g264.t1.intron5;Parent=g264.t1;
OY776276.1_Linnaemya_vulpina_genome_assembly,_chromosome:_1	AUGUSTUS	CDS	5593711	5593791	1	-	0	ID=g264.t1.CDS6;Parent=g264.t1;
OY776276.1_Linnaemya_vulpina_genome_assembly,_chromosome:_1	AUGUSTUS	exon	5593711	5593791	.	-	.	ID=g264.t1.exon6;Parent=g264.t1;
OY776276.1_Linnaemya_vulpina_genome_assembly,_chromosome:_1	AUGUSTUS	intron	5593792	5594986	1	-	.	ID=g264.t1.intron6;Parent=g264.t1;
OY776276.1_Linnaemya_vulpina_genome_assembly,_chromosome:_1	AUGUSTUS	CDS	5594987	5595547	1	-	0	ID=g264.t1.CDS7;Parent=g264.t1;
OY776276.1_Linnaemya_vulpina_genome_assembly,_chromosome:_1	AUGUSTUS	exon	5594987	5595547	.	-	.	ID=g264.t1.exon7;Parent=g264.t1;
OY776276.1_Linnaemya_vulpina_genome_assembly,_chromosome:_1	AUGUSTUS	start_codon	5595545	5595547	.	-	0	ID=g264.t1.start1;Parent=g264.t1;
OY776276.1_Linnaemya_vulpina_genome_assembly,_chromosome:_1	AUGUSTUS	gene	5604849	5626592	.	-	.	ID=g265;
OY776276.1_Linnaemya_vulpina_genome_assembly,_chromosome:_1	AUGUSTUS	mRNA	5604849	5626592	1	-	.	ID=g265.t1;Parent=g265;
OY776276.1_Linnaemya_vulpina_genome_assembly,_chromosome:_1	AUGUSTUS	stop_codon	5604849	5604851	.	-	0	ID=g265.t1.stop1;Parent=g265.t1;
OY776276.1_Linnaemya_vulpina_genome_assembly,_chromosome:_1	AUGUSTUS	CDS	5604849	5604962	1	-	0	ID=g265.t1.CDS1;Parent=g265.t1;
OY776276.1_Linnaemya_vulpina_genome_assembly,_chromosome:_1	AUGUSTUS	exon	5604849	5604962	.	-	.	ID=g265.t1.exon1;Parent=g265.t1;
OY776276.1_Linnaemya_vulpina_genome_assembly,_chromosome:_1	AUGUSTUS	intron	5604963	5606113	1	-	.	ID=g265.t1.intron1;Parent=g265.t1;
OY776276.1_Linnaemya_vulpina_genome_assembly,_chromosome:_1	AUGUSTUS	CDS	5606114	5606415	1	-	2	ID=g265.t1.CDS2;Parent=g265.t1;
OY776276.1_Linnaemya_vulpina_genome_assembly,_chromosome:_1	AUGUSTUS	exon	5606114	5606415	.	-	.	ID=g265.t1.exon2;Parent=g265.t1;
OY776276.1_Linnaemya_vulpina_genome_assembly,_chromosome:_1	AUGUSTUS	intron	5606416	5610698	1	-	.	ID=g265.t1.intron2;Parent=g265.t1;
OY776276.1_Linnaemya_vulpina_genome_assembly,_chromosome:_1	AUGUSTUS	CDS	5610699	5610883	1	-	1	ID=g265.t1.CDS3;Parent=g265.t1;
OY776276.1_Linnaemya_vulpina_genome_assembly,_chromosome:_1	AUGUSTUS	exon	5610699	5610883	.	-	.	ID=g265.t1.exon3;Parent=g265.t1;
OY776276.1_Linnaemya_vulpina_genome_assembly,_chromosome:_1	AUGUSTUS	intron	5610884	5611030	1	-	.	ID=g265.t1.intron3;Parent=g265.t1;
OY776276.1_Linnaemya_vulpina_genome_assembly,_chromosome:_1	AUGUSTUS	CDS	5611031	5611139	1	-	2	ID=g265.t1.CDS4;Parent=g265.t1;
OY776276.1_Linnaemya_vulpina_genome_assembly,_chromosome:_1	AUGUSTUS	exon	5611031	5611139	.	-	.	ID=g265.t1.exon4;Parent=g265.t1;
OY776276.1_Linnaemya_vulpina_genome_assembly,_chromosome:_1	AUGUSTUS	intron	5611140	5611202	1	-	.	ID=g265.t1.intron4;Parent=g265.t1;
OY776276.1_Linnaemya_vulpina_genome_assembly,_chromosome:_1	AUGUSTUS	CDS	5611203	5611541	1	-	2	ID=g265.t1.CDS5;Parent=g265.t1;
OY776276.1_Linnaemya_vulpina_genome_assembly,_chromosome:_1	AUGUSTUS	exon	5611203	5611541	.	-	.	ID=g265.t1.exon5;Parent=g265.t1;
OY776276.1_Linnaemya_vulpina_genome_assembly,_chromosome:_1	AUGUSTUS	intron	5611542	5616640	1	-	.	ID=g265.t1.intron5;Parent=g265.t1;
OY776276.1_Linnaemya_vulpina_genome_assembly,_chromosome:_1	AUGUSTUS	CDS	5616641	5616953	1	-	0	ID=g265.t1.CDS6;Parent=g265.t1;
OY776276.1_Linnaemya_vulpina_genome_assembly,_chromosome:_1	AUGUSTUS	exon	5616641	5616953	.	-	.	ID=g265.t1.exon6;Parent=g265.t1;
OY776276.1_Linnaemya_vulpina_genome_assembly,_chromosome:_1	AUGUSTUS	intron	5616954	5617018	1	-	.	ID=g265.t1.intron6;Parent=g265.t1;
OY776276.1_Linnaemya_vulpina_genome_assembly,_chromosome:_1	AUGUSTUS	CDS	5617019	5617204	1	-	0	ID=g265.t1.CDS7;Parent=g265.t1;
OY776276.1_Linnaemya_vulpina_genome_assembly,_chromosome:_1	AUGUSTUS	exon	5617019	5617204	.	-	.	ID=g265.t1.exon7;Parent=g265.t1;
OY776276.1_Linnaemya_vulpina_genome_assembly,_chromosome:_1	AUGUSTUS	intron	5617205	5617272	1	-	.	ID=g265.t1.intron7;Parent=g265.t1;
OY776276.1_Linnaemya_vulpina_genome_assembly,_chromosome:_1	AUGUSTUS	CDS	5617273	5617463	1	-	2	ID=g265.t1.CDS8;Parent=g265.t1;
OY776276.1_Linnaemya_vulpina_genome_assembly,_chromosome:_1	AUGUSTUS	exon	5617273	5617463	.	-	.	ID=g265.t1.exon8;Parent=g265.t1;
OY776276.1_Linnaemya_vulpina_genome_assembly,_chromosome:_1	AUGUSTUS	intron	5617464	5618223	1	-	.	ID=g265.t1.intron8;Parent=g265.t1;
OY776276.1_Linnaemya_vulpina_genome_assembly,_chromosome:_1	AUGUSTUS	CDS	5618224	5618336	1	-	1	ID=g265.t1.CDS9;Parent=g265.t1;
OY776276.1_Linnaemya_vulpina_genome_assembly,_chromosome:_1	AUGUSTUS	exon	5618224	5618336	.	-	.	ID=g265.t1.exon9;Parent=g265.t1;
OY776276.1_Linnaemya_vulpina_genome_assembly,_chromosome:_1	AUGUSTUS	intron	5618337	5619006	1	-	.	ID=g265.t1.intron9;Parent=g265.t1;
OY776276.1_Linnaemya_vulpina_genome_assembly,_chromosome:_1	AUGUSTUS	CDS	5619007	5619073	1	-	2	ID=g265.t1.CDS10;Parent=g265.t1;
OY776276.1_Linnaemya_vulpina_genome_assembly,_chromosome:_1	AUGUSTUS	exon	5619007	5619073	.	-	.	ID=g265.t1.exon10;Parent=g265.t1;
OY776276.1_Linnaemya_vulpina_genome_assembly,_chromosome:_1	AUGUSTUS	intron	5619074	5619144	1	-	.	ID=g265.t1.intron10;Parent=g265.t1;
OY776276.1_Linnaemya_vulpina_genome_assembly,_chromosome:_1	AUGUSTUS	CDS	5619145	5619395	1	-	1	ID=g265.t1.CDS11;Parent=g265.t1;
OY776276.1_Linnaemya_vulpina_genome_assembly,_chromosome:_1	AUGUSTUS	exon	5619145	5619395	.	-	.	ID=g265.t1.exon11;Parent=g265.t1;
OY776276.1_Linnaemya_vulpina_genome_assembly,_chromosome:_1	AUGUSTUS	intron	5619396	5626512	1	-	.	ID=g265.t1.intron11;Parent=g265.t1;
OY776276.1_Linnaemya_vulpina_genome_assembly,_chromosome:_1	AUGUSTUS	CDS	5626513	5626592	1	-	0	ID=g265.t1.CDS12;Parent=g265.t1;
OY776276.1_Linnaemya_vulpina_genome_assembly,_chromosome:_1	AUGUSTUS	exon	5626513	5626592	.	-	.	ID=g265.t1.exon12;Parent=g265.t1;
OY776276.1_Linnaemya_vulpina_genome_assembly,_chromosome:_1	AUGUSTUS	start_codon	5626590	5626592	.	-	0	ID=g265.t1.start1;Parent=g265.t1;
OY776276.1_Linnaemya_vulpina_genome_assembly,_chromosome:_1	AUGUSTUS	mRNA	5604849	5626592	1	-	.	ID=g265.t2;Parent=g265;
OY776276.1_Linnaemya_vulpina_genome_assembly,_chromosome:_1	AUGUSTUS	stop_codon	5604849	5604851	.	-	0	ID=g265.t2.stop1;Parent=g265.t2;
OY776276.1_Linnaemya_vulpina_genome_assembly,_chromosome:_1	AUGUSTUS	CDS	5604849	5604962	1	-	0	ID=g265.t2.CDS1;Parent=g265.t2;
OY776276.1_Linnaemya_vulpina_genome_assembly,_chromosome:_1	AUGUSTUS	exon	5604849	5604962	.	-	.	ID=g265.t2.exon1;Parent=g265.t2;
OY776276.1_Linnaemya_vulpina_genome_assembly,_chromosome:_1	AUGUSTUS	intron	5604963	5606113	1	-	.	ID=g265.t2.intron1;Parent=g265.t2;
OY776276.1_Linnaemya_vulpina_genome_assembly,_chromosome:_1	AUGUSTUS	CDS	5606114	5606415	1	-	2	ID=g265.t2.CDS2;Parent=g265.t2;
OY776276.1_Linnaemya_vulpina_genome_assembly,_chromosome:_1	AUGUSTUS	exon	5606114	5606415	.	-	.	ID=g265.t2.exon2;Parent=g265.t2;
OY776276.1_Linnaemya_vulpina_genome_assembly,_chromosome:_1	AUGUSTUS	intron	5606416	5610698	1	-	.	ID=g265.t2.intron2;Parent=g265.t2;
OY776276.1_Linnaemya_vulpina_genome_assembly,_chromosome:_1	AUGUSTUS	CDS	5610699	5610883	1	-	1	ID=g265.t2.CDS3;Parent=g265.t2;
OY776276.1_Linnaemya_vulpina_genome_assembly,_chromosome:_1	AUGUSTUS	exon	5610699	5610883	.	-	.	ID=g265.t2.exon3;Parent=g265.t2;
OY776276.1_Linnaemya_vulpina_genome_assembly,_chromosome:_1	AUGUSTUS	intron	5610884	5611030	1	-	.	ID=g265.t2.intron3;Parent=g265.t2;
OY776276.1_Linnaemya_vulpina_genome_assembly,_chromosome:_1	AUGUSTUS	CDS	5611031	5611139	1	-	2	ID=g265.t2.CDS4;Parent=g265.t2;
OY776276.1_Linnaemya_vulpina_genome_assembly,_chromosome:_1	AUGUSTUS	exon	5611031	5611139	.	-	.	ID=g265.t2.exon4;Parent=g265.t2;
OY776276.1_Linnaemya_vulpina_genome_assembly,_chromosome:_1	AUGUSTUS	intron	5611140	5611202	1	-	.	ID=g265.t2.intron4;Parent=g265.t2;
OY776276.1_Linnaemya_vulpina_genome_assembly,_chromosome:_1	AUGUSTUS	CDS	5611203	5611541	1	-	2	ID=g265.t2.CDS5;Parent=g265.t2;
OY776276.1_Linnaemya_vulpina_genome_assembly,_chromosome:_1	AUGUSTUS	exon	5611203	5611541	.	-	.	ID=g265.t2.exon5;Parent=g265.t2;
OY776276.1_Linnaemya_vulpina_genome_assembly,_chromosome:_1	AUGUSTUS	intron	5611542	5616640	1	-	.	ID=g265.t2.intron5;Parent=g265.t2;
OY776276.1_Linnaemya_vulpina_genome_assembly,_chromosome:_1	AUGUSTUS	CDS	5616641	5616953	1	-	0	ID=g265.t2.CDS6;Parent=g265.t2;
OY776276.1_Linnaemya_vulpina_genome_assembly,_chromosome:_1	AUGUSTUS	exon	5616641	5616953	.	-	.	ID=g265.t2.exon6;Parent=g265.t2;
OY776276.1_Linnaemya_vulpina_genome_assembly,_chromosome:_1	AUGUSTUS	intron	5616954	5617018	1	-	.	ID=g265.t2.intron6;Parent=g265.t2;
OY776276.1_Linnaemya_vulpina_genome_assembly,_chromosome:_1	AUGUSTUS	CDS	5617019	5617204	1	-	0	ID=g265.t2.CDS7;Parent=g265.t2;
OY776276.1_Linnaemya_vulpina_genome_assembly,_chromosome:_1	AUGUSTUS	exon	5617019	5617204	.	-	.	ID=g265.t2.exon7;Parent=g265.t2;
OY776276.1_Linnaemya_vulpina_genome_assembly,_chromosome:_1	AUGUSTUS	intron	5617205	5617272	1	-	.	ID=g265.t2.intron7;Parent=g265.t2;
OY776276.1_Linnaemya_vulpina_genome_assembly,_chromosome:_1	AUGUSTUS	CDS	5617273	5617400	1	-	2	ID=g265.t2.CDS8;Parent=g265.t2;
OY776276.1_Linnaemya_vulpina_genome_assembly,_chromosome:_1	AUGUSTUS	exon	5617273	5617400	.	-	.	ID=g265.t2.exon8;Parent=g265.t2;
OY776276.1_Linnaemya_vulpina_genome_assembly,_chromosome:_1	AUGUSTUS	intron	5617401	5618223	1	-	.	ID=g265.t2.intron8;Parent=g265.t2;
OY776276.1_Linnaemya_vulpina_genome_assembly,_chromosome:_1	AUGUSTUS	CDS	5618224	5618336	1	-	1	ID=g265.t2.CDS9;Parent=g265.t2;
OY776276.1_Linnaemya_vulpina_genome_assembly,_chromosome:_1	AUGUSTUS	exon	5618224	5618336	.	-	.	ID=g265.t2.exon9;Parent=g265.t2;
OY776276.1_Linnaemya_vulpina_genome_assembly,_chromosome:_1	AUGUSTUS	intron	5618337	5619006	1	-	.	ID=g265.t2.intron9;Parent=g265.t2;
OY776276.1_Linnaemya_vulpina_genome_assembly,_chromosome:_1	AUGUSTUS	CDS	5619007	5619073	1	-	2	ID=g265.t2.CDS10;Parent=g265.t2;
OY776276.1_Linnaemya_vulpina_genome_assembly,_chromosome:_1	AUGUSTUS	exon	5619007	5619073	.	-	.	ID=g265.t2.exon10;Parent=g265.t2;
OY776276.1_Linnaemya_vulpina_genome_assembly,_chromosome:_1	AUGUSTUS	intron	5619074	5619144	1	-	.	ID=g265.t2.intron10;Parent=g265.t2;
OY776276.1_Linnaemya_vulpina_genome_assembly,_chromosome:_1	AUGUSTUS	CDS	5619145	5619395	1	-	1	ID=g265.t2.CDS11;Parent=g265.t2;
OY776276.1_Linnaemya_vulpina_genome_assembly,_chromosome:_1	AUGUSTUS	exon	5619145	5619395	.	-	.	ID=g265.t2.exon11;Parent=g265.t2;
OY776276.1_Linnaemya_vulpina_genome_assembly,_chromosome:_1	AUGUSTUS	intron	5619396	5626512	1	-	.	ID=g265.t2.intron11;Parent=g265.t2;
OY776276.1_Linnaemya_vulpina_genome_assembly,_chromosome:_1	AUGUSTUS	CDS	5626513	5626592	1	-	0	ID=g265.t2.CDS12;Parent=g265.t2;
OY776276.1_Linnaemya_vulpina_genome_assembly,_chromosome:_1	AUGUSTUS	exon	5626513	5626592	.	-	.	ID=g265.t2.exon12;Parent=g265.t2;
OY776276.1_Linnaemya_vulpina_genome_assembly,_chromosome:_1	AUGUSTUS	start_codon	5626590	5626592	.	-	0	ID=g265.t2.start1;Parent=g265.t2;
OY776276.1_Linnaemya_vulpina_genome_assembly,_chromosome:_1	AUGUSTUS	gene	5628909	5633964	.	+	.	ID=g266;
OY776276.1_Linnaemya_vulpina_genome_assembly,_chromosome:_1	AUGUSTUS	mRNA	5628909	5633964	1	+	.	ID=g266.t1;Parent=g266;
OY776276.1_Linnaemya_vulpina_genome_assembly,_chromosome:_1	AUGUSTUS	start_codon	5628909	5628911	.	+	0	ID=g266.t1.start1;Parent=g266.t1;
OY776276.1_Linnaemya_vulpina_genome_assembly,_chromosome:_1	AUGUSTUS	CDS	5628909	5628938	1	+	0	ID=g266.t1.CDS1;Parent=g266.t1;
OY776276.1_Linnaemya_vulpina_genome_assembly,_chromosome:_1	AUGUSTUS	exon	5628909	5628938	.	+	.	ID=g266.t1.exon1;Parent=g266.t1;
OY776276.1_Linnaemya_vulpina_genome_assembly,_chromosome:_1	AUGUSTUS	intron	5628939	5632304	1	+	.	ID=g266.t1.intron1;Parent=g266.t1;
OY776276.1_Linnaemya_vulpina_genome_assembly,_chromosome:_1	AUGUSTUS	CDS	5632305	5632449	1	+	0	ID=g266.t1.CDS2;Parent=g266.t1;
OY776276.1_Linnaemya_vulpina_genome_assembly,_chromosome:_1	AUGUSTUS	exon	5632305	5632449	.	+	.	ID=g266.t1.exon2;Parent=g266.t1;
OY776276.1_Linnaemya_vulpina_genome_assembly,_chromosome:_1	AUGUSTUS	intron	5632450	5632530	1	+	.	ID=g266.t1.intron2;Parent=g266.t1;
OY776276.1_Linnaemya_vulpina_genome_assembly,_chromosome:_1	AUGUSTUS	CDS	5632531	5632674	1	+	2	ID=g266.t1.CDS3;Parent=g266.t1;
OY776276.1_Linnaemya_vulpina_genome_assembly,_chromosome:_1	AUGUSTUS	exon	5632531	5632674	.	+	.	ID=g266.t1.exon3;Parent=g266.t1;
OY776276.1_Linnaemya_vulpina_genome_assembly,_chromosome:_1	AUGUSTUS	intron	5632675	5632814	1	+	.	ID=g266.t1.intron3;Parent=g266.t1;
OY776276.1_Linnaemya_vulpina_genome_assembly,_chromosome:_1	AUGUSTUS	CDS	5632815	5633800	1	+	2	ID=g266.t1.CDS4;Parent=g266.t1;
OY776276.1_Linnaemya_vulpina_genome_assembly,_chromosome:_1	AUGUSTUS	exon	5632815	5633800	.	+	.	ID=g266.t1.exon4;Parent=g266.t1;
OY776276.1_Linnaemya_vulpina_genome_assembly,_chromosome:_1	AUGUSTUS	intron	5633801	5633874	1	+	.	ID=g266.t1.intron4;Parent=g266.t1;
OY776276.1_Linnaemya_vulpina_genome_assembly,_chromosome:_1	AUGUSTUS	CDS	5633875	5633964	1	+	0	ID=g266.t1.CDS5;Parent=g266.t1;
OY776276.1_Linnaemya_vulpina_genome_assembly,_chromosome:_1	AUGUSTUS	exon	5633875	5633964	.	+	.	ID=g266.t1.exon5;Parent=g266.t1;
OY776276.1_Linnaemya_vulpina_genome_assembly,_chromosome:_1	AUGUSTUS	stop_codon	5633962	5633964	.	+	0	ID=g266.t1.stop1;Parent=g266.t1;
OY776276.1_Linnaemya_vulpina_genome_assembly,_chromosome:_1	AUGUSTUS	mRNA	5632225	5633964	1	+	.	ID=g266.t2;Parent=g266;
OY776276.1_Linnaemya_vulpina_genome_assembly,_chromosome:_1	AUGUSTUS	start_codon	5632225	5632227	.	+	0	ID=g266.t2.start1;Parent=g266.t2;
OY776276.1_Linnaemya_vulpina_genome_assembly,_chromosome:_1	AUGUSTUS	CDS	5632225	5632245	1	+	0	ID=g266.t2.CDS1;Parent=g266.t2;
OY776276.1_Linnaemya_vulpina_genome_assembly,_chromosome:_1	AUGUSTUS	exon	5632225	5632245	.	+	.	ID=g266.t2.exon1;Parent=g266.t2;
OY776276.1_Linnaemya_vulpina_genome_assembly,_chromosome:_1	AUGUSTUS	intron	5632246	5632304	1	+	.	ID=g266.t2.intron1;Parent=g266.t2;
OY776276.1_Linnaemya_vulpina_genome_assembly,_chromosome:_1	AUGUSTUS	CDS	5632305	5632449	1	+	0	ID=g266.t2.CDS2;Parent=g266.t2;
OY776276.1_Linnaemya_vulpina_genome_assembly,_chromosome:_1	AUGUSTUS	exon	5632305	5632449	.	+	.	ID=g266.t2.exon2;Parent=g266.t2;
OY776276.1_Linnaemya_vulpina_genome_assembly,_chromosome:_1	AUGUSTUS	intron	5632450	5632530	1	+	.	ID=g266.t2.intron2;Parent=g266.t2;
OY776276.1_Linnaemya_vulpina_genome_assembly,_chromosome:_1	AUGUSTUS	CDS	5632531	5632674	1	+	2	ID=g266.t2.CDS3;Parent=g266.t2;
OY776276.1_Linnaemya_vulpina_genome_assembly,_chromosome:_1	AUGUSTUS	exon	5632531	5632674	.	+	.	ID=g266.t2.exon3;Parent=g266.t2;
OY776276.1_Linnaemya_vulpina_genome_assembly,_chromosome:_1	AUGUSTUS	intron	5632675	5632814	1	+	.	ID=g266.t2.intron3;Parent=g266.t2;
OY776276.1_Linnaemya_vulpina_genome_assembly,_chromosome:_1	AUGUSTUS	CDS	5632815	5633800	1	+	2	ID=g266.t2.CDS4;Parent=g266.t2;
OY776276.1_Linnaemya_vulpina_genome_assembly,_chromosome:_1	AUGUSTUS	exon	5632815	5633800	.	+	.	ID=g266.t2.exon4;Parent=g266.t2;
OY776276.1_Linnaemya_vulpina_genome_assembly,_chromosome:_1	AUGUSTUS	intron	5633801	5633874	1	+	.	ID=g266.t2.intron4;Parent=g266.t2;
OY776276.1_Linnaemya_vulpina_genome_assembly,_chromosome:_1	AUGUSTUS	CDS	5633875	5633964	1	+	0	ID=g266.t2.CDS5;Parent=g266.t2;
OY776276.1_Linnaemya_vulpina_genome_assembly,_chromosome:_1	AUGUSTUS	exon	5633875	5633964	.	+	.	ID=g266.t2.exon5;Parent=g266.t2;
OY776276.1_Linnaemya_vulpina_genome_assembly,_chromosome:_1	AUGUSTUS	stop_codon	5633962	5633964	.	+	0	ID=g266.t2.stop1;Parent=g266.t2;
OY776276.1_Linnaemya_vulpina_genome_assembly,_chromosome:_1	AUGUSTUS	gene	5634925	5636030	.	-	.	ID=g267;
OY776276.1_Linnaemya_vulpina_genome_assembly,_chromosome:_1	AUGUSTUS	mRNA	5634925	5636030	1	-	.	ID=g267.t1;Parent=g267;
OY776276.1_Linnaemya_vulpina_genome_assembly,_chromosome:_1	AUGUSTUS	stop_codon	5634925	5634927	.	-	0	ID=g267.t1.stop1;Parent=g267.t1;
OY776276.1_Linnaemya_vulpina_genome_assembly,_chromosome:_1	AUGUSTUS	CDS	5634925	5635352	1	-	2	ID=g267.t1.CDS1;Parent=g267.t1;
OY776276.1_Linnaemya_vulpina_genome_assembly,_chromosome:_1	AUGUSTUS	exon	5634925	5635352	.	-	.	ID=g267.t1.exon1;Parent=g267.t1;
OY776276.1_Linnaemya_vulpina_genome_assembly,_chromosome:_1	AUGUSTUS	intron	5635353	5635411	1	-	.	ID=g267.t1.intron1;Parent=g267.t1;
OY776276.1_Linnaemya_vulpina_genome_assembly,_chromosome:_1	AUGUSTUS	CDS	5635412	5636030	1	-	0	ID=g267.t1.CDS2;Parent=g267.t1;
OY776276.1_Linnaemya_vulpina_genome_assembly,_chromosome:_1	AUGUSTUS	exon	5635412	5636030	.	-	.	ID=g267.t1.exon2;Parent=g267.t1;
OY776276.1_Linnaemya_vulpina_genome_assembly,_chromosome:_1	AUGUSTUS	start_codon	5636028	5636030	.	-	0	ID=g267.t1.start1;Parent=g267.t1;
OY776276.1_Linnaemya_vulpina_genome_assembly,_chromosome:_1	AUGUSTUS	gene	5638373	5640907	.	+	.	ID=g268;
OY776276.1_Linnaemya_vulpina_genome_assembly,_chromosome:_1	AUGUSTUS	mRNA	5638373	5640907	1	+	.	ID=g268.t1;Parent=g268;
OY776276.1_Linnaemya_vulpina_genome_assembly,_chromosome:_1	AUGUSTUS	start_codon	5638373	5638375	.	+	0	ID=g268.t1.start1;Parent=g268.t1;
OY776276.1_Linnaemya_vulpina_genome_assembly,_chromosome:_1	AUGUSTUS	CDS	5638373	5638426	1	+	0	ID=g268.t1.CDS1;Parent=g268.t1;
OY776276.1_Linnaemya_vulpina_genome_assembly,_chromosome:_1	AUGUSTUS	exon	5638373	5638426	.	+	.	ID=g268.t1.exon1;Parent=g268.t1;
OY776276.1_Linnaemya_vulpina_genome_assembly,_chromosome:_1	AUGUSTUS	intron	5638427	5639145	1	+	.	ID=g268.t1.intron1;Parent=g268.t1;
OY776276.1_Linnaemya_vulpina_genome_assembly,_chromosome:_1	AUGUSTUS	CDS	5639146	5639600	1	+	0	ID=g268.t1.CDS2;Parent=g268.t1;
OY776276.1_Linnaemya_vulpina_genome_assembly,_chromosome:_1	AUGUSTUS	exon	5639146	5639600	.	+	.	ID=g268.t1.exon2;Parent=g268.t1;
OY776276.1_Linnaemya_vulpina_genome_assembly,_chromosome:_1	AUGUSTUS	intron	5639601	5640318	1	+	.	ID=g268.t1.intron2;Parent=g268.t1;
OY776276.1_Linnaemya_vulpina_genome_assembly,_chromosome:_1	AUGUSTUS	CDS	5640319	5640907	1	+	1	ID=g268.t1.CDS3;Parent=g268.t1;
OY776276.1_Linnaemya_vulpina_genome_assembly,_chromosome:_1	AUGUSTUS	exon	5640319	5640907	.	+	.	ID=g268.t1.exon3;Parent=g268.t1;
OY776276.1_Linnaemya_vulpina_genome_assembly,_chromosome:_1	AUGUSTUS	stop_codon	5640905	5640907	.	+	0	ID=g268.t1.stop1;Parent=g268.t1;
OY776276.1_Linnaemya_vulpina_genome_assembly,_chromosome:_1	AUGUSTUS	gene	5644546	5646424	.	+	.	ID=g269;
OY776276.1_Linnaemya_vulpina_genome_assembly,_chromosome:_1	AUGUSTUS	mRNA	5644546	5646424	0.78	+	.	ID=g269.t1;Parent=g269;
OY776276.1_Linnaemya_vulpina_genome_assembly,_chromosome:_1	AUGUSTUS	start_codon	5644546	5644548	.	+	0	ID=g269.t1.start1;Parent=g269.t1;
OY776276.1_Linnaemya_vulpina_genome_assembly,_chromosome:_1	AUGUSTUS	CDS	5644546	5644725	0.87	+	0	ID=g269.t1.CDS1;Parent=g269.t1;
OY776276.1_Linnaemya_vulpina_genome_assembly,_chromosome:_1	AUGUSTUS	exon	5644546	5644725	.	+	.	ID=g269.t1.exon1;Parent=g269.t1;
OY776276.1_Linnaemya_vulpina_genome_assembly,_chromosome:_1	AUGUSTUS	intron	5644726	5646271	0.78	+	.	ID=g269.t1.intron1;Parent=g269.t1;
OY776276.1_Linnaemya_vulpina_genome_assembly,_chromosome:_1	AUGUSTUS	CDS	5646272	5646424	0.78	+	0	ID=g269.t1.CDS2;Parent=g269.t1;
OY776276.1_Linnaemya_vulpina_genome_assembly,_chromosome:_1	AUGUSTUS	exon	5646272	5646424	.	+	.	ID=g269.t1.exon2;Parent=g269.t1;
OY776276.1_Linnaemya_vulpina_genome_assembly,_chromosome:_1	AUGUSTUS	stop_codon	5646422	5646424	.	+	0	ID=g269.t1.stop1;Parent=g269.t1;
OY776276.1_Linnaemya_vulpina_genome_assembly,_chromosome:_1	AUGUSTUS	gene	5646862	5647572	.	-	.	ID=g270;
OY776276.1_Linnaemya_vulpina_genome_assembly,_chromosome:_1	AUGUSTUS	mRNA	5646862	5647572	0.99	-	.	ID=g270.t1;Parent=g270;
OY776276.1_Linnaemya_vulpina_genome_assembly,_chromosome:_1	AUGUSTUS	stop_codon	5646862	5646864	.	-	0	ID=g270.t1.stop1;Parent=g270.t1;
OY776276.1_Linnaemya_vulpina_genome_assembly,_chromosome:_1	AUGUSTUS	CDS	5646862	5647452	0.99	-	0	ID=g270.t1.CDS1;Parent=g270.t1;
OY776276.1_Linnaemya_vulpina_genome_assembly,_chromosome:_1	AUGUSTUS	exon	5646862	5647452	.	-	.	ID=g270.t1.exon1;Parent=g270.t1;
OY776276.1_Linnaemya_vulpina_genome_assembly,_chromosome:_1	AUGUSTUS	intron	5647453	5647557	0.99	-	.	ID=g270.t1.intron1;Parent=g270.t1;
OY776276.1_Linnaemya_vulpina_genome_assembly,_chromosome:_1	AUGUSTUS	CDS	5647558	5647572	0.99	-	0	ID=g270.t1.CDS2;Parent=g270.t1;
OY776276.1_Linnaemya_vulpina_genome_assembly,_chromosome:_1	AUGUSTUS	exon	5647558	5647572	.	-	.	ID=g270.t1.exon2;Parent=g270.t1;
OY776276.1_Linnaemya_vulpina_genome_assembly,_chromosome:_1	AUGUSTUS	start_codon	5647570	5647572	.	-	0	ID=g270.t1.start1;Parent=g270.t1;
OY776276.1_Linnaemya_vulpina_genome_assembly,_chromosome:_1	AUGUSTUS	gene	5647916	5653647	.	+	.	ID=g271;
OY776276.1_Linnaemya_vulpina_genome_assembly,_chromosome:_1	AUGUSTUS	mRNA	5647916	5653647	0.97	+	.	ID=g271.t1;Parent=g271;
OY776276.1_Linnaemya_vulpina_genome_assembly,_chromosome:_1	AUGUSTUS	start_codon	5647916	5647918	.	+	0	ID=g271.t1.start1;Parent=g271.t1;
OY776276.1_Linnaemya_vulpina_genome_assembly,_chromosome:_1	AUGUSTUS	CDS	5647916	5647960	0.97	+	0	ID=g271.t1.CDS1;Parent=g271.t1;
OY776276.1_Linnaemya_vulpina_genome_assembly,_chromosome:_1	AUGUSTUS	exon	5647916	5647960	.	+	.	ID=g271.t1.exon1;Parent=g271.t1;
OY776276.1_Linnaemya_vulpina_genome_assembly,_chromosome:_1	AUGUSTUS	intron	5647961	5648958	0.98	+	.	ID=g271.t1.intron1;Parent=g271.t1;
OY776276.1_Linnaemya_vulpina_genome_assembly,_chromosome:_1	AUGUSTUS	CDS	5648959	5649206	1	+	0	ID=g271.t1.CDS2;Parent=g271.t1;
OY776276.1_Linnaemya_vulpina_genome_assembly,_chromosome:_1	AUGUSTUS	exon	5648959	5649206	.	+	.	ID=g271.t1.exon2;Parent=g271.t1;
OY776276.1_Linnaemya_vulpina_genome_assembly,_chromosome:_1	AUGUSTUS	intron	5649207	5649270	1	+	.	ID=g271.t1.intron2;Parent=g271.t1;
OY776276.1_Linnaemya_vulpina_genome_assembly,_chromosome:_1	AUGUSTUS	CDS	5649271	5649920	1	+	1	ID=g271.t1.CDS3;Parent=g271.t1;
OY776276.1_Linnaemya_vulpina_genome_assembly,_chromosome:_1	AUGUSTUS	exon	5649271	5649920	.	+	.	ID=g271.t1.exon3;Parent=g271.t1;
OY776276.1_Linnaemya_vulpina_genome_assembly,_chromosome:_1	AUGUSTUS	intron	5649921	5650326	1	+	.	ID=g271.t1.intron3;Parent=g271.t1;
OY776276.1_Linnaemya_vulpina_genome_assembly,_chromosome:_1	AUGUSTUS	CDS	5650327	5650549	1	+	2	ID=g271.t1.CDS4;Parent=g271.t1;
OY776276.1_Linnaemya_vulpina_genome_assembly,_chromosome:_1	AUGUSTUS	exon	5650327	5650549	.	+	.	ID=g271.t1.exon4;Parent=g271.t1;
OY776276.1_Linnaemya_vulpina_genome_assembly,_chromosome:_1	AUGUSTUS	intron	5650550	5650641	1	+	.	ID=g271.t1.intron4;Parent=g271.t1;
OY776276.1_Linnaemya_vulpina_genome_assembly,_chromosome:_1	AUGUSTUS	CDS	5650642	5650804	1	+	1	ID=g271.t1.CDS5;Parent=g271.t1;
OY776276.1_Linnaemya_vulpina_genome_assembly,_chromosome:_1	AUGUSTUS	exon	5650642	5650804	.	+	.	ID=g271.t1.exon5;Parent=g271.t1;
OY776276.1_Linnaemya_vulpina_genome_assembly,_chromosome:_1	AUGUSTUS	intron	5650805	5650867	1	+	.	ID=g271.t1.intron5;Parent=g271.t1;
OY776276.1_Linnaemya_vulpina_genome_assembly,_chromosome:_1	AUGUSTUS	CDS	5650868	5651126	1	+	0	ID=g271.t1.CDS6;Parent=g271.t1;
OY776276.1_Linnaemya_vulpina_genome_assembly,_chromosome:_1	AUGUSTUS	exon	5650868	5651126	.	+	.	ID=g271.t1.exon6;Parent=g271.t1;
OY776276.1_Linnaemya_vulpina_genome_assembly,_chromosome:_1	AUGUSTUS	intron	5651127	5651186	1	+	.	ID=g271.t1.intron6;Parent=g271.t1;
OY776276.1_Linnaemya_vulpina_genome_assembly,_chromosome:_1	AUGUSTUS	CDS	5651187	5651438	1	+	2	ID=g271.t1.CDS7;Parent=g271.t1;
OY776276.1_Linnaemya_vulpina_genome_assembly,_chromosome:_1	AUGUSTUS	exon	5651187	5651438	.	+	.	ID=g271.t1.exon7;Parent=g271.t1;
OY776276.1_Linnaemya_vulpina_genome_assembly,_chromosome:_1	AUGUSTUS	intron	5651439	5651500	1	+	.	ID=g271.t1.intron7;Parent=g271.t1;
OY776276.1_Linnaemya_vulpina_genome_assembly,_chromosome:_1	AUGUSTUS	CDS	5651501	5653407	1	+	2	ID=g271.t1.CDS8;Parent=g271.t1;
OY776276.1_Linnaemya_vulpina_genome_assembly,_chromosome:_1	AUGUSTUS	exon	5651501	5653407	.	+	.	ID=g271.t1.exon8;Parent=g271.t1;
OY776276.1_Linnaemya_vulpina_genome_assembly,_chromosome:_1	AUGUSTUS	intron	5653408	5653467	1	+	.	ID=g271.t1.intron8;Parent=g271.t1;
OY776276.1_Linnaemya_vulpina_genome_assembly,_chromosome:_1	AUGUSTUS	CDS	5653468	5653647	1	+	0	ID=g271.t1.CDS9;Parent=g271.t1;
OY776276.1_Linnaemya_vulpina_genome_assembly,_chromosome:_1	AUGUSTUS	exon	5653468	5653647	.	+	.	ID=g271.t1.exon9;Parent=g271.t1;
OY776276.1_Linnaemya_vulpina_genome_assembly,_chromosome:_1	AUGUSTUS	stop_codon	5653645	5653647	.	+	0	ID=g271.t1.stop1;Parent=g271.t1;
OY776276.1_Linnaemya_vulpina_genome_assembly,_chromosome:_1	AUGUSTUS	gene	5653878	5655014	.	-	.	ID=g272;
OY776276.1_Linnaemya_vulpina_genome_assembly,_chromosome:_1	AUGUSTUS	mRNA	5653878	5655014	1	-	.	ID=g272.t1;Parent=g272;
OY776276.1_Linnaemya_vulpina_genome_assembly,_chromosome:_1	AUGUSTUS	stop_codon	5653878	5653880	.	-	0	ID=g272.t1.stop1;Parent=g272.t1;
OY776276.1_Linnaemya_vulpina_genome_assembly,_chromosome:_1	AUGUSTUS	CDS	5653878	5654852	1	-	0	ID=g272.t1.CDS1;Parent=g272.t1;
OY776276.1_Linnaemya_vulpina_genome_assembly,_chromosome:_1	AUGUSTUS	exon	5653878	5654852	.	-	.	ID=g272.t1.exon1;Parent=g272.t1;
OY776276.1_Linnaemya_vulpina_genome_assembly,_chromosome:_1	AUGUSTUS	intron	5654853	5654924	1	-	.	ID=g272.t1.intron1;Parent=g272.t1;
OY776276.1_Linnaemya_vulpina_genome_assembly,_chromosome:_1	AUGUSTUS	CDS	5654925	5655014	1	-	0	ID=g272.t1.CDS2;Parent=g272.t1;
OY776276.1_Linnaemya_vulpina_genome_assembly,_chromosome:_1	AUGUSTUS	exon	5654925	5655014	.	-	.	ID=g272.t1.exon2;Parent=g272.t1;
OY776276.1_Linnaemya_vulpina_genome_assembly,_chromosome:_1	AUGUSTUS	start_codon	5655012	5655014	.	-	0	ID=g272.t1.start1;Parent=g272.t1;
OY776276.1_Linnaemya_vulpina_genome_assembly,_chromosome:_1	AUGUSTUS	gene	5659608	5664668	.	+	.	ID=g273;
OY776276.1_Linnaemya_vulpina_genome_assembly,_chromosome:_1	AUGUSTUS	mRNA	5659608	5664668	1	+	.	ID=g273.t1;Parent=g273;
OY776276.1_Linnaemya_vulpina_genome_assembly,_chromosome:_1	AUGUSTUS	start_codon	5659608	5659610	.	+	0	ID=g273.t1.start1;Parent=g273.t1;
OY776276.1_Linnaemya_vulpina_genome_assembly,_chromosome:_1	AUGUSTUS	CDS	5659608	5659667	1	+	0	ID=g273.t1.CDS1;Parent=g273.t1;
OY776276.1_Linnaemya_vulpina_genome_assembly,_chromosome:_1	AUGUSTUS	exon	5659608	5659667	.	+	.	ID=g273.t1.exon1;Parent=g273.t1;
OY776276.1_Linnaemya_vulpina_genome_assembly,_chromosome:_1	AUGUSTUS	intron	5659668	5661100	1	+	.	ID=g273.t1.intron1;Parent=g273.t1;
OY776276.1_Linnaemya_vulpina_genome_assembly,_chromosome:_1	AUGUSTUS	CDS	5661101	5661916	1	+	0	ID=g273.t1.CDS2;Parent=g273.t1;
OY776276.1_Linnaemya_vulpina_genome_assembly,_chromosome:_1	AUGUSTUS	exon	5661101	5661916	.	+	.	ID=g273.t1.exon2;Parent=g273.t1;
OY776276.1_Linnaemya_vulpina_genome_assembly,_chromosome:_1	AUGUSTUS	intron	5661917	5661976	1	+	.	ID=g273.t1.intron2;Parent=g273.t1;
OY776276.1_Linnaemya_vulpina_genome_assembly,_chromosome:_1	AUGUSTUS	CDS	5661977	5662257	1	+	0	ID=g273.t1.CDS3;Parent=g273.t1;
OY776276.1_Linnaemya_vulpina_genome_assembly,_chromosome:_1	AUGUSTUS	exon	5661977	5662257	.	+	.	ID=g273.t1.exon3;Parent=g273.t1;
OY776276.1_Linnaemya_vulpina_genome_assembly,_chromosome:_1	AUGUSTUS	intron	5662258	5664586	1	+	.	ID=g273.t1.intron3;Parent=g273.t1;
OY776276.1_Linnaemya_vulpina_genome_assembly,_chromosome:_1	AUGUSTUS	CDS	5664587	5664668	1	+	1	ID=g273.t1.CDS4;Parent=g273.t1;
OY776276.1_Linnaemya_vulpina_genome_assembly,_chromosome:_1	AUGUSTUS	exon	5664587	5664668	.	+	.	ID=g273.t1.exon4;Parent=g273.t1;
OY776276.1_Linnaemya_vulpina_genome_assembly,_chromosome:_1	AUGUSTUS	stop_codon	5664666	5664668	.	+	0	ID=g273.t1.stop1;Parent=g273.t1;
OY776276.1_Linnaemya_vulpina_genome_assembly,_chromosome:_1	AUGUSTUS	gene	5665644	5670526	.	-	.	ID=g274;
OY776276.1_Linnaemya_vulpina_genome_assembly,_chromosome:_1	AUGUSTUS	mRNA	5665644	5670526	1	-	.	ID=g274.t1;Parent=g274;
OY776276.1_Linnaemya_vulpina_genome_assembly,_chromosome:_1	AUGUSTUS	stop_codon	5665644	5665646	.	-	0	ID=g274.t1.stop1;Parent=g274.t1;
OY776276.1_Linnaemya_vulpina_genome_assembly,_chromosome:_1	AUGUSTUS	CDS	5665644	5665789	1	-	2	ID=g274.t1.CDS1;Parent=g274.t1;
OY776276.1_Linnaemya_vulpina_genome_assembly,_chromosome:_1	AUGUSTUS	exon	5665644	5665789	.	-	.	ID=g274.t1.exon1;Parent=g274.t1;
OY776276.1_Linnaemya_vulpina_genome_assembly,_chromosome:_1	AUGUSTUS	intron	5665790	5666048	1	-	.	ID=g274.t1.intron1;Parent=g274.t1;
OY776276.1_Linnaemya_vulpina_genome_assembly,_chromosome:_1	AUGUSTUS	CDS	5666049	5666163	1	-	0	ID=g274.t1.CDS2;Parent=g274.t1;
OY776276.1_Linnaemya_vulpina_genome_assembly,_chromosome:_1	AUGUSTUS	exon	5666049	5666163	.	-	.	ID=g274.t1.exon2;Parent=g274.t1;
OY776276.1_Linnaemya_vulpina_genome_assembly,_chromosome:_1	AUGUSTUS	intron	5666164	5666217	1	-	.	ID=g274.t1.intron2;Parent=g274.t1;
OY776276.1_Linnaemya_vulpina_genome_assembly,_chromosome:_1	AUGUSTUS	CDS	5666218	5666327	1	-	2	ID=g274.t1.CDS3;Parent=g274.t1;
OY776276.1_Linnaemya_vulpina_genome_assembly,_chromosome:_1	AUGUSTUS	exon	5666218	5666327	.	-	.	ID=g274.t1.exon3;Parent=g274.t1;
OY776276.1_Linnaemya_vulpina_genome_assembly,_chromosome:_1	AUGUSTUS	intron	5666328	5666385	1	-	.	ID=g274.t1.intron3;Parent=g274.t1;
OY776276.1_Linnaemya_vulpina_genome_assembly,_chromosome:_1	AUGUSTUS	CDS	5666386	5666448	1	-	2	ID=g274.t1.CDS4;Parent=g274.t1;
OY776276.1_Linnaemya_vulpina_genome_assembly,_chromosome:_1	AUGUSTUS	exon	5666386	5666448	.	-	.	ID=g274.t1.exon4;Parent=g274.t1;
OY776276.1_Linnaemya_vulpina_genome_assembly,_chromosome:_1	AUGUSTUS	intron	5666449	5666511	1	-	.	ID=g274.t1.intron4;Parent=g274.t1;
OY776276.1_Linnaemya_vulpina_genome_assembly,_chromosome:_1	AUGUSTUS	CDS	5666512	5666666	1	-	1	ID=g274.t1.CDS5;Parent=g274.t1;
OY776276.1_Linnaemya_vulpina_genome_assembly,_chromosome:_1	AUGUSTUS	exon	5666512	5666666	.	-	.	ID=g274.t1.exon5;Parent=g274.t1;
OY776276.1_Linnaemya_vulpina_genome_assembly,_chromosome:_1	AUGUSTUS	intron	5666667	5666740	1	-	.	ID=g274.t1.intron5;Parent=g274.t1;
OY776276.1_Linnaemya_vulpina_genome_assembly,_chromosome:_1	AUGUSTUS	CDS	5666741	5666859	1	-	0	ID=g274.t1.CDS6;Parent=g274.t1;
OY776276.1_Linnaemya_vulpina_genome_assembly,_chromosome:_1	AUGUSTUS	exon	5666741	5666859	.	-	.	ID=g274.t1.exon6;Parent=g274.t1;
OY776276.1_Linnaemya_vulpina_genome_assembly,_chromosome:_1	AUGUSTUS	intron	5666860	5666936	1	-	.	ID=g274.t1.intron6;Parent=g274.t1;
OY776276.1_Linnaemya_vulpina_genome_assembly,_chromosome:_1	AUGUSTUS	CDS	5666937	5667402	1	-	1	ID=g274.t1.CDS7;Parent=g274.t1;
OY776276.1_Linnaemya_vulpina_genome_assembly,_chromosome:_1	AUGUSTUS	exon	5666937	5667402	.	-	.	ID=g274.t1.exon7;Parent=g274.t1;
OY776276.1_Linnaemya_vulpina_genome_assembly,_chromosome:_1	AUGUSTUS	intron	5667403	5669795	1	-	.	ID=g274.t1.intron7;Parent=g274.t1;
OY776276.1_Linnaemya_vulpina_genome_assembly,_chromosome:_1	AUGUSTUS	CDS	5669796	5669993	1	-	1	ID=g274.t1.CDS8;Parent=g274.t1;
OY776276.1_Linnaemya_vulpina_genome_assembly,_chromosome:_1	AUGUSTUS	exon	5669796	5669993	.	-	.	ID=g274.t1.exon8;Parent=g274.t1;
OY776276.1_Linnaemya_vulpina_genome_assembly,_chromosome:_1	AUGUSTUS	intron	5669994	5670251	1	-	.	ID=g274.t1.intron8;Parent=g274.t1;
OY776276.1_Linnaemya_vulpina_genome_assembly,_chromosome:_1	AUGUSTUS	CDS	5670252	5670526	1	-	0	ID=g274.t1.CDS9;Parent=g274.t1;
OY776276.1_Linnaemya_vulpina_genome_assembly,_chromosome:_1	AUGUSTUS	exon	5670252	5670526	.	-	.	ID=g274.t1.exon9;Parent=g274.t1;
OY776276.1_Linnaemya_vulpina_genome_assembly,_chromosome:_1	AUGUSTUS	start_codon	5670524	5670526	.	-	0	ID=g274.t1.start1;Parent=g274.t1;
OY776276.1_Linnaemya_vulpina_genome_assembly,_chromosome:_1	AUGUSTUS	gene	5726393	5738855	.	+	.	ID=g275;
OY776276.1_Linnaemya_vulpina_genome_assembly,_chromosome:_1	AUGUSTUS	mRNA	5726393	5738855	0.73	+	.	ID=g275.t1;Parent=g275;
OY776276.1_Linnaemya_vulpina_genome_assembly,_chromosome:_1	AUGUSTUS	start_codon	5726393	5726395	.	+	0	ID=g275.t1.start1;Parent=g275.t1;
OY776276.1_Linnaemya_vulpina_genome_assembly,_chromosome:_1	AUGUSTUS	CDS	5726393	5726453	0.95	+	0	ID=g275.t1.CDS1;Parent=g275.t1;
OY776276.1_Linnaemya_vulpina_genome_assembly,_chromosome:_1	AUGUSTUS	exon	5726393	5726453	.	+	.	ID=g275.t1.exon1;Parent=g275.t1;
OY776276.1_Linnaemya_vulpina_genome_assembly,_chromosome:_1	AUGUSTUS	intron	5726454	5735368	0.95	+	.	ID=g275.t1.intron1;Parent=g275.t1;
OY776276.1_Linnaemya_vulpina_genome_assembly,_chromosome:_1	AUGUSTUS	CDS	5735369	5735555	0.99	+	2	ID=g275.t1.CDS2;Parent=g275.t1;
OY776276.1_Linnaemya_vulpina_genome_assembly,_chromosome:_1	AUGUSTUS	exon	5735369	5735555	.	+	.	ID=g275.t1.exon2;Parent=g275.t1;
OY776276.1_Linnaemya_vulpina_genome_assembly,_chromosome:_1	AUGUSTUS	intron	5735556	5738728	1	+	.	ID=g275.t1.intron2;Parent=g275.t1;
OY776276.1_Linnaemya_vulpina_genome_assembly,_chromosome:_1	AUGUSTUS	CDS	5738729	5738855	0.78	+	1	ID=g275.t1.CDS3;Parent=g275.t1;
OY776276.1_Linnaemya_vulpina_genome_assembly,_chromosome:_1	AUGUSTUS	exon	5738729	5738855	.	+	.	ID=g275.t1.exon3;Parent=g275.t1;
OY776276.1_Linnaemya_vulpina_genome_assembly,_chromosome:_1	AUGUSTUS	stop_codon	5738853	5738855	.	+	0	ID=g275.t1.stop1;Parent=g275.t1;
OY776276.1_Linnaemya_vulpina_genome_assembly,_chromosome:_1	AUGUSTUS	gene	5807635	5811491	.	+	.	ID=g276;
OY776276.1_Linnaemya_vulpina_genome_assembly,_chromosome:_1	AUGUSTUS	mRNA	5807635	5811491	0.7	+	.	ID=g276.t1;Parent=g276;
OY776276.1_Linnaemya_vulpina_genome_assembly,_chromosome:_1	AUGUSTUS	start_codon	5807635	5807637	.	+	0	ID=g276.t1.start1;Parent=g276.t1;
OY776276.1_Linnaemya_vulpina_genome_assembly,_chromosome:_1	AUGUSTUS	CDS	5807635	5807646	0.71	+	0	ID=g276.t1.CDS1;Parent=g276.t1;
OY776276.1_Linnaemya_vulpina_genome_assembly,_chromosome:_1	AUGUSTUS	exon	5807635	5807646	.	+	.	ID=g276.t1.exon1;Parent=g276.t1;
OY776276.1_Linnaemya_vulpina_genome_assembly,_chromosome:_1	AUGUSTUS	intron	5807647	5809102	0.71	+	.	ID=g276.t1.intron1;Parent=g276.t1;
OY776276.1_Linnaemya_vulpina_genome_assembly,_chromosome:_1	AUGUSTUS	CDS	5809103	5810629	0.99	+	0	ID=g276.t1.CDS2;Parent=g276.t1;
OY776276.1_Linnaemya_vulpina_genome_assembly,_chromosome:_1	AUGUSTUS	exon	5809103	5810629	.	+	.	ID=g276.t1.exon2;Parent=g276.t1;
OY776276.1_Linnaemya_vulpina_genome_assembly,_chromosome:_1	AUGUSTUS	intron	5810630	5811323	0.99	+	.	ID=g276.t1.intron2;Parent=g276.t1;
OY776276.1_Linnaemya_vulpina_genome_assembly,_chromosome:_1	AUGUSTUS	CDS	5811324	5811491	0.98	+	0	ID=g276.t1.CDS3;Parent=g276.t1;
OY776276.1_Linnaemya_vulpina_genome_assembly,_chromosome:_1	AUGUSTUS	exon	5811324	5811491	.	+	.	ID=g276.t1.exon3;Parent=g276.t1;
OY776276.1_Linnaemya_vulpina_genome_assembly,_chromosome:_1	AUGUSTUS	stop_codon	5811489	5811491	.	+	0	ID=g276.t1.stop1;Parent=g276.t1;
OY776276.1_Linnaemya_vulpina_genome_assembly,_chromosome:_1	AUGUSTUS	gene	5818969	5826476	.	+	.	ID=g277;
OY776276.1_Linnaemya_vulpina_genome_assembly,_chromosome:_1	AUGUSTUS	mRNA	5818969	5826476	1	+	.	ID=g277.t1;Parent=g277;
OY776276.1_Linnaemya_vulpina_genome_assembly,_chromosome:_1	AUGUSTUS	start_codon	5818969	5818971	.	+	0	ID=g277.t1.start1;Parent=g277.t1;
OY776276.1_Linnaemya_vulpina_genome_assembly,_chromosome:_1	AUGUSTUS	CDS	5818969	5819019	1	+	0	ID=g277.t1.CDS1;Parent=g277.t1;
OY776276.1_Linnaemya_vulpina_genome_assembly,_chromosome:_1	AUGUSTUS	exon	5818969	5819019	.	+	.	ID=g277.t1.exon1;Parent=g277.t1;
OY776276.1_Linnaemya_vulpina_genome_assembly,_chromosome:_1	AUGUSTUS	intron	5819020	5819078	1	+	.	ID=g277.t1.intron1;Parent=g277.t1;
OY776276.1_Linnaemya_vulpina_genome_assembly,_chromosome:_1	AUGUSTUS	CDS	5819079	5819392	1	+	0	ID=g277.t1.CDS2;Parent=g277.t1;
OY776276.1_Linnaemya_vulpina_genome_assembly,_chromosome:_1	AUGUSTUS	exon	5819079	5819392	.	+	.	ID=g277.t1.exon2;Parent=g277.t1;
OY776276.1_Linnaemya_vulpina_genome_assembly,_chromosome:_1	AUGUSTUS	intron	5819393	5819470	1	+	.	ID=g277.t1.intron2;Parent=g277.t1;
OY776276.1_Linnaemya_vulpina_genome_assembly,_chromosome:_1	AUGUSTUS	CDS	5819471	5820041	1	+	1	ID=g277.t1.CDS3;Parent=g277.t1;
OY776276.1_Linnaemya_vulpina_genome_assembly,_chromosome:_1	AUGUSTUS	exon	5819471	5820041	.	+	.	ID=g277.t1.exon3;Parent=g277.t1;
OY776276.1_Linnaemya_vulpina_genome_assembly,_chromosome:_1	AUGUSTUS	intron	5820042	5825279	1	+	.	ID=g277.t1.intron3;Parent=g277.t1;
OY776276.1_Linnaemya_vulpina_genome_assembly,_chromosome:_1	AUGUSTUS	CDS	5825280	5825427	1	+	0	ID=g277.t1.CDS4;Parent=g277.t1;
OY776276.1_Linnaemya_vulpina_genome_assembly,_chromosome:_1	AUGUSTUS	exon	5825280	5825427	.	+	.	ID=g277.t1.exon4;Parent=g277.t1;
OY776276.1_Linnaemya_vulpina_genome_assembly,_chromosome:_1	AUGUSTUS	intron	5825428	5826015	1	+	.	ID=g277.t1.intron4;Parent=g277.t1;
OY776276.1_Linnaemya_vulpina_genome_assembly,_chromosome:_1	AUGUSTUS	CDS	5826016	5826476	1	+	2	ID=g277.t1.CDS5;Parent=g277.t1;
OY776276.1_Linnaemya_vulpina_genome_assembly,_chromosome:_1	AUGUSTUS	exon	5826016	5826476	.	+	.	ID=g277.t1.exon5;Parent=g277.t1;
OY776276.1_Linnaemya_vulpina_genome_assembly,_chromosome:_1	AUGUSTUS	stop_codon	5826474	5826476	.	+	0	ID=g277.t1.stop1;Parent=g277.t1;
OY776276.1_Linnaemya_vulpina_genome_assembly,_chromosome:_1	AUGUSTUS	gene	5832418	5833700	.	+	.	ID=g278;
OY776276.1_Linnaemya_vulpina_genome_assembly,_chromosome:_1	AUGUSTUS	mRNA	5832418	5833700	1	+	.	ID=g278.t1;Parent=g278;
OY776276.1_Linnaemya_vulpina_genome_assembly,_chromosome:_1	AUGUSTUS	start_codon	5832418	5832420	.	+	0	ID=g278.t1.start1;Parent=g278.t1;
OY776276.1_Linnaemya_vulpina_genome_assembly,_chromosome:_1	AUGUSTUS	CDS	5832418	5833293	1	+	0	ID=g278.t1.CDS1;Parent=g278.t1;
OY776276.1_Linnaemya_vulpina_genome_assembly,_chromosome:_1	AUGUSTUS	exon	5832418	5833293	.	+	.	ID=g278.t1.exon1;Parent=g278.t1;
OY776276.1_Linnaemya_vulpina_genome_assembly,_chromosome:_1	AUGUSTUS	intron	5833294	5833354	1	+	.	ID=g278.t1.intron1;Parent=g278.t1;
OY776276.1_Linnaemya_vulpina_genome_assembly,_chromosome:_1	AUGUSTUS	CDS	5833355	5833505	1	+	0	ID=g278.t1.CDS2;Parent=g278.t1;
OY776276.1_Linnaemya_vulpina_genome_assembly,_chromosome:_1	AUGUSTUS	exon	5833355	5833505	.	+	.	ID=g278.t1.exon2;Parent=g278.t1;
OY776276.1_Linnaemya_vulpina_genome_assembly,_chromosome:_1	AUGUSTUS	intron	5833506	5833569	1	+	.	ID=g278.t1.intron2;Parent=g278.t1;
OY776276.1_Linnaemya_vulpina_genome_assembly,_chromosome:_1	AUGUSTUS	CDS	5833570	5833700	1	+	2	ID=g278.t1.CDS3;Parent=g278.t1;
OY776276.1_Linnaemya_vulpina_genome_assembly,_chromosome:_1	AUGUSTUS	exon	5833570	5833700	.	+	.	ID=g278.t1.exon3;Parent=g278.t1;
OY776276.1_Linnaemya_vulpina_genome_assembly,_chromosome:_1	AUGUSTUS	stop_codon	5833698	5833700	.	+	0	ID=g278.t1.stop1;Parent=g278.t1;
OY776276.1_Linnaemya_vulpina_genome_assembly,_chromosome:_1	AUGUSTUS	gene	5835517	5895308	.	-	.	ID=g279;
OY776276.1_Linnaemya_vulpina_genome_assembly,_chromosome:_1	AUGUSTUS	mRNA	5835517	5895308	0.52	-	.	ID=g279.t1;Parent=g279;
OY776276.1_Linnaemya_vulpina_genome_assembly,_chromosome:_1	AUGUSTUS	stop_codon	5835517	5835519	.	-	0	ID=g279.t1.stop1;Parent=g279.t1;
OY776276.1_Linnaemya_vulpina_genome_assembly,_chromosome:_1	AUGUSTUS	CDS	5835517	5836193	1	-	2	ID=g279.t1.CDS1;Parent=g279.t1;
OY776276.1_Linnaemya_vulpina_genome_assembly,_chromosome:_1	AUGUSTUS	exon	5835517	5836193	.	-	.	ID=g279.t1.exon1;Parent=g279.t1;
OY776276.1_Linnaemya_vulpina_genome_assembly,_chromosome:_1	AUGUSTUS	intron	5836194	5837720	1	-	.	ID=g279.t1.intron1;Parent=g279.t1;
OY776276.1_Linnaemya_vulpina_genome_assembly,_chromosome:_1	AUGUSTUS	CDS	5837721	5838389	1	-	2	ID=g279.t1.CDS2;Parent=g279.t1;
OY776276.1_Linnaemya_vulpina_genome_assembly,_chromosome:_1	AUGUSTUS	exon	5837721	5838389	.	-	.	ID=g279.t1.exon2;Parent=g279.t1;
OY776276.1_Linnaemya_vulpina_genome_assembly,_chromosome:_1	AUGUSTUS	intron	5838390	5838548	1	-	.	ID=g279.t1.intron2;Parent=g279.t1;
OY776276.1_Linnaemya_vulpina_genome_assembly,_chromosome:_1	AUGUSTUS	CDS	5838549	5838723	1	-	0	ID=g279.t1.CDS3;Parent=g279.t1;
OY776276.1_Linnaemya_vulpina_genome_assembly,_chromosome:_1	AUGUSTUS	exon	5838549	5838723	.	-	.	ID=g279.t1.exon3;Parent=g279.t1;
OY776276.1_Linnaemya_vulpina_genome_assembly,_chromosome:_1	AUGUSTUS	intron	5838724	5844824	1	-	.	ID=g279.t1.intron3;Parent=g279.t1;
OY776276.1_Linnaemya_vulpina_genome_assembly,_chromosome:_1	AUGUSTUS	CDS	5844825	5844963	1	-	1	ID=g279.t1.CDS4;Parent=g279.t1;
OY776276.1_Linnaemya_vulpina_genome_assembly,_chromosome:_1	AUGUSTUS	exon	5844825	5844963	.	-	.	ID=g279.t1.exon4;Parent=g279.t1;
OY776276.1_Linnaemya_vulpina_genome_assembly,_chromosome:_1	AUGUSTUS	intron	5844964	5849033	1	-	.	ID=g279.t1.intron4;Parent=g279.t1;
OY776276.1_Linnaemya_vulpina_genome_assembly,_chromosome:_1	AUGUSTUS	CDS	5849034	5850394	1	-	0	ID=g279.t1.CDS5;Parent=g279.t1;
OY776276.1_Linnaemya_vulpina_genome_assembly,_chromosome:_1	AUGUSTUS	exon	5849034	5850394	.	-	.	ID=g279.t1.exon5;Parent=g279.t1;
OY776276.1_Linnaemya_vulpina_genome_assembly,_chromosome:_1	AUGUSTUS	intron	5850395	5863472	1	-	.	ID=g279.t1.intron5;Parent=g279.t1;
OY776276.1_Linnaemya_vulpina_genome_assembly,_chromosome:_1	AUGUSTUS	CDS	5863473	5863682	1	-	0	ID=g279.t1.CDS6;Parent=g279.t1;
OY776276.1_Linnaemya_vulpina_genome_assembly,_chromosome:_1	AUGUSTUS	exon	5863473	5863682	.	-	.	ID=g279.t1.exon6;Parent=g279.t1;
OY776276.1_Linnaemya_vulpina_genome_assembly,_chromosome:_1	AUGUSTUS	intron	5863683	5869100	1	-	.	ID=g279.t1.intron6;Parent=g279.t1;
OY776276.1_Linnaemya_vulpina_genome_assembly,_chromosome:_1	AUGUSTUS	CDS	5869101	5869239	1	-	1	ID=g279.t1.CDS7;Parent=g279.t1;
OY776276.1_Linnaemya_vulpina_genome_assembly,_chromosome:_1	AUGUSTUS	exon	5869101	5869239	.	-	.	ID=g279.t1.exon7;Parent=g279.t1;
OY776276.1_Linnaemya_vulpina_genome_assembly,_chromosome:_1	AUGUSTUS	intron	5869240	5869359	1	-	.	ID=g279.t1.intron7;Parent=g279.t1;
OY776276.1_Linnaemya_vulpina_genome_assembly,_chromosome:_1	AUGUSTUS	CDS	5869360	5869542	1	-	1	ID=g279.t1.CDS8;Parent=g279.t1;
OY776276.1_Linnaemya_vulpina_genome_assembly,_chromosome:_1	AUGUSTUS	exon	5869360	5869542	.	-	.	ID=g279.t1.exon8;Parent=g279.t1;
OY776276.1_Linnaemya_vulpina_genome_assembly,_chromosome:_1	AUGUSTUS	intron	5869543	5870822	1	-	.	ID=g279.t1.intron8;Parent=g279.t1;
OY776276.1_Linnaemya_vulpina_genome_assembly,_chromosome:_1	AUGUSTUS	CDS	5870823	5870972	1	-	1	ID=g279.t1.CDS9;Parent=g279.t1;
OY776276.1_Linnaemya_vulpina_genome_assembly,_chromosome:_1	AUGUSTUS	exon	5870823	5870972	.	-	.	ID=g279.t1.exon9;Parent=g279.t1;
OY776276.1_Linnaemya_vulpina_genome_assembly,_chromosome:_1	AUGUSTUS	intron	5870973	5873006	1	-	.	ID=g279.t1.intron9;Parent=g279.t1;
OY776276.1_Linnaemya_vulpina_genome_assembly,_chromosome:_1	AUGUSTUS	CDS	5873007	5873584	1	-	0	ID=g279.t1.CDS10;Parent=g279.t1;
OY776276.1_Linnaemya_vulpina_genome_assembly,_chromosome:_1	AUGUSTUS	exon	5873007	5873584	.	-	.	ID=g279.t1.exon10;Parent=g279.t1;
OY776276.1_Linnaemya_vulpina_genome_assembly,_chromosome:_1	AUGUSTUS	intron	5873585	5887268	1	-	.	ID=g279.t1.intron10;Parent=g279.t1;
OY776276.1_Linnaemya_vulpina_genome_assembly,_chromosome:_1	AUGUSTUS	CDS	5887269	5887385	1	-	0	ID=g279.t1.CDS11;Parent=g279.t1;
OY776276.1_Linnaemya_vulpina_genome_assembly,_chromosome:_1	AUGUSTUS	exon	5887269	5887385	.	-	.	ID=g279.t1.exon11;Parent=g279.t1;
OY776276.1_Linnaemya_vulpina_genome_assembly,_chromosome:_1	AUGUSTUS	intron	5887386	5888199	1	-	.	ID=g279.t1.intron11;Parent=g279.t1;
OY776276.1_Linnaemya_vulpina_genome_assembly,_chromosome:_1	AUGUSTUS	CDS	5888200	5888901	0.82	-	0	ID=g279.t1.CDS12;Parent=g279.t1;
OY776276.1_Linnaemya_vulpina_genome_assembly,_chromosome:_1	AUGUSTUS	exon	5888200	5888901	.	-	.	ID=g279.t1.exon12;Parent=g279.t1;
OY776276.1_Linnaemya_vulpina_genome_assembly,_chromosome:_1	AUGUSTUS	intron	5888902	5895251	0.53	-	.	ID=g279.t1.intron12;Parent=g279.t1;
OY776276.1_Linnaemya_vulpina_genome_assembly,_chromosome:_1	AUGUSTUS	CDS	5895252	5895308	0.52	-	0	ID=g279.t1.CDS13;Parent=g279.t1;
OY776276.1_Linnaemya_vulpina_genome_assembly,_chromosome:_1	AUGUSTUS	exon	5895252	5895308	.	-	.	ID=g279.t1.exon13;Parent=g279.t1;
OY776276.1_Linnaemya_vulpina_genome_assembly,_chromosome:_1	AUGUSTUS	start_codon	5895306	5895308	.	-	0	ID=g279.t1.start1;Parent=g279.t1;
OY776276.1_Linnaemya_vulpina_genome_assembly,_chromosome:_1	AUGUSTUS	gene	5927125	5927751	.	-	.	ID=g280;
OY776276.1_Linnaemya_vulpina_genome_assembly,_chromosome:_1	AUGUSTUS	mRNA	5927125	5927751	1	-	.	ID=g280.t1;Parent=g280;
OY776276.1_Linnaemya_vulpina_genome_assembly,_chromosome:_1	AUGUSTUS	stop_codon	5927125	5927127	.	-	0	ID=g280.t1.stop1;Parent=g280.t1;
OY776276.1_Linnaemya_vulpina_genome_assembly,_chromosome:_1	AUGUSTUS	CDS	5927125	5927751	1	-	0	ID=g280.t1.CDS1;Parent=g280.t1;
OY776276.1_Linnaemya_vulpina_genome_assembly,_chromosome:_1	AUGUSTUS	exon	5927125	5927751	.	-	.	ID=g280.t1.exon1;Parent=g280.t1;
OY776276.1_Linnaemya_vulpina_genome_assembly,_chromosome:_1	AUGUSTUS	start_codon	5927749	5927751	.	-	0	ID=g280.t1.start1;Parent=g280.t1;
OY776276.1_Linnaemya_vulpina_genome_assembly,_chromosome:_1	AUGUSTUS	gene	5934768	5935335	.	-	.	ID=g281;
OY776276.1_Linnaemya_vulpina_genome_assembly,_chromosome:_1	AUGUSTUS	mRNA	5934768	5935335	1	-	.	ID=g281.t1;Parent=g281;
OY776276.1_Linnaemya_vulpina_genome_assembly,_chromosome:_1	AUGUSTUS	stop_codon	5934768	5934770	.	-	0	ID=g281.t1.stop1;Parent=g281.t1;
OY776276.1_Linnaemya_vulpina_genome_assembly,_chromosome:_1	AUGUSTUS	CDS	5934768	5934908	1	-	0	ID=g281.t1.CDS1;Parent=g281.t1;
OY776276.1_Linnaemya_vulpina_genome_assembly,_chromosome:_1	AUGUSTUS	exon	5934768	5934908	.	-	.	ID=g281.t1.exon1;Parent=g281.t1;
OY776276.1_Linnaemya_vulpina_genome_assembly,_chromosome:_1	AUGUSTUS	intron	5934909	5935110	1	-	.	ID=g281.t1.intron1;Parent=g281.t1;
OY776276.1_Linnaemya_vulpina_genome_assembly,_chromosome:_1	AUGUSTUS	CDS	5935111	5935335	1	-	0	ID=g281.t1.CDS2;Parent=g281.t1;
OY776276.1_Linnaemya_vulpina_genome_assembly,_chromosome:_1	AUGUSTUS	exon	5935111	5935335	.	-	.	ID=g281.t1.exon2;Parent=g281.t1;
OY776276.1_Linnaemya_vulpina_genome_assembly,_chromosome:_1	AUGUSTUS	start_codon	5935333	5935335	.	-	0	ID=g281.t1.start1;Parent=g281.t1;
OY776276.1_Linnaemya_vulpina_genome_assembly,_chromosome:_1	AUGUSTUS	gene	5949540	5968672	.	+	.	ID=g282;
OY776276.1_Linnaemya_vulpina_genome_assembly,_chromosome:_1	AUGUSTUS	mRNA	5949540	5968672	1	+	.	ID=g282.t1;Parent=g282;
OY776276.1_Linnaemya_vulpina_genome_assembly,_chromosome:_1	AUGUSTUS	start_codon	5949540	5949542	.	+	0	ID=g282.t1.start1;Parent=g282.t1;
OY776276.1_Linnaemya_vulpina_genome_assembly,_chromosome:_1	AUGUSTUS	CDS	5949540	5949603	1	+	0	ID=g282.t1.CDS1;Parent=g282.t1;
OY776276.1_Linnaemya_vulpina_genome_assembly,_chromosome:_1	AUGUSTUS	exon	5949540	5949603	.	+	.	ID=g282.t1.exon1;Parent=g282.t1;
OY776276.1_Linnaemya_vulpina_genome_assembly,_chromosome:_1	AUGUSTUS	intron	5949604	5954652	1	+	.	ID=g282.t1.intron1;Parent=g282.t1;
OY776276.1_Linnaemya_vulpina_genome_assembly,_chromosome:_1	AUGUSTUS	CDS	5954653	5955002	1	+	2	ID=g282.t1.CDS2;Parent=g282.t1;
OY776276.1_Linnaemya_vulpina_genome_assembly,_chromosome:_1	AUGUSTUS	exon	5954653	5955002	.	+	.	ID=g282.t1.exon2;Parent=g282.t1;
OY776276.1_Linnaemya_vulpina_genome_assembly,_chromosome:_1	AUGUSTUS	intron	5955003	5955982	1	+	.	ID=g282.t1.intron2;Parent=g282.t1;
OY776276.1_Linnaemya_vulpina_genome_assembly,_chromosome:_1	AUGUSTUS	CDS	5955983	5956155	1	+	0	ID=g282.t1.CDS3;Parent=g282.t1;
OY776276.1_Linnaemya_vulpina_genome_assembly,_chromosome:_1	AUGUSTUS	exon	5955983	5956155	.	+	.	ID=g282.t1.exon3;Parent=g282.t1;
OY776276.1_Linnaemya_vulpina_genome_assembly,_chromosome:_1	AUGUSTUS	intron	5956156	5957942	1	+	.	ID=g282.t1.intron3;Parent=g282.t1;
OY776276.1_Linnaemya_vulpina_genome_assembly,_chromosome:_1	AUGUSTUS	CDS	5957943	5957996	1	+	1	ID=g282.t1.CDS4;Parent=g282.t1;
OY776276.1_Linnaemya_vulpina_genome_assembly,_chromosome:_1	AUGUSTUS	exon	5957943	5957996	.	+	.	ID=g282.t1.exon4;Parent=g282.t1;
OY776276.1_Linnaemya_vulpina_genome_assembly,_chromosome:_1	AUGUSTUS	intron	5957997	5959373	1	+	.	ID=g282.t1.intron4;Parent=g282.t1;
OY776276.1_Linnaemya_vulpina_genome_assembly,_chromosome:_1	AUGUSTUS	CDS	5959374	5959520	1	+	1	ID=g282.t1.CDS5;Parent=g282.t1;
OY776276.1_Linnaemya_vulpina_genome_assembly,_chromosome:_1	AUGUSTUS	exon	5959374	5959520	.	+	.	ID=g282.t1.exon5;Parent=g282.t1;
OY776276.1_Linnaemya_vulpina_genome_assembly,_chromosome:_1	AUGUSTUS	intron	5959521	5960065	1	+	.	ID=g282.t1.intron5;Parent=g282.t1;
OY776276.1_Linnaemya_vulpina_genome_assembly,_chromosome:_1	AUGUSTUS	CDS	5960066	5960195	1	+	1	ID=g282.t1.CDS6;Parent=g282.t1;
OY776276.1_Linnaemya_vulpina_genome_assembly,_chromosome:_1	AUGUSTUS	exon	5960066	5960195	.	+	.	ID=g282.t1.exon6;Parent=g282.t1;
OY776276.1_Linnaemya_vulpina_genome_assembly,_chromosome:_1	AUGUSTUS	intron	5960196	5968534	1	+	.	ID=g282.t1.intron6;Parent=g282.t1;
OY776276.1_Linnaemya_vulpina_genome_assembly,_chromosome:_1	AUGUSTUS	CDS	5968535	5968672	1	+	0	ID=g282.t1.CDS7;Parent=g282.t1;
OY776276.1_Linnaemya_vulpina_genome_assembly,_chromosome:_1	AUGUSTUS	exon	5968535	5968672	.	+	.	ID=g282.t1.exon7;Parent=g282.t1;
OY776276.1_Linnaemya_vulpina_genome_assembly,_chromosome:_1	AUGUSTUS	stop_codon	5968670	5968672	.	+	0	ID=g282.t1.stop1;Parent=g282.t1;
OY776276.1_Linnaemya_vulpina_genome_assembly,_chromosome:_1	AUGUSTUS	gene	6001640	6012734	.	-	.	ID=g283;
OY776276.1_Linnaemya_vulpina_genome_assembly,_chromosome:_1	AUGUSTUS	mRNA	6001640	6012734	0.89	-	.	ID=g283.t1;Parent=g283;
OY776276.1_Linnaemya_vulpina_genome_assembly,_chromosome:_1	AUGUSTUS	stop_codon	6001640	6001642	.	-	0	ID=g283.t1.stop1;Parent=g283.t1;
OY776276.1_Linnaemya_vulpina_genome_assembly,_chromosome:_1	AUGUSTUS	CDS	6001640	6001902	0.97	-	2	ID=g283.t1.CDS1;Parent=g283.t1;
OY776276.1_Linnaemya_vulpina_genome_assembly,_chromosome:_1	AUGUSTUS	exon	6001640	6001902	.	-	.	ID=g283.t1.exon1;Parent=g283.t1;
OY776276.1_Linnaemya_vulpina_genome_assembly,_chromosome:_1	AUGUSTUS	intron	6001903	6002257	1	-	.	ID=g283.t1.intron1;Parent=g283.t1;
OY776276.1_Linnaemya_vulpina_genome_assembly,_chromosome:_1	AUGUSTUS	CDS	6002258	6002359	1	-	2	ID=g283.t1.CDS2;Parent=g283.t1;
OY776276.1_Linnaemya_vulpina_genome_assembly,_chromosome:_1	AUGUSTUS	exon	6002258	6002359	.	-	.	ID=g283.t1.exon2;Parent=g283.t1;
OY776276.1_Linnaemya_vulpina_genome_assembly,_chromosome:_1	AUGUSTUS	intron	6002360	6005268	1	-	.	ID=g283.t1.intron2;Parent=g283.t1;
OY776276.1_Linnaemya_vulpina_genome_assembly,_chromosome:_1	AUGUSTUS	CDS	6005269	6005360	1	-	1	ID=g283.t1.CDS3;Parent=g283.t1;
OY776276.1_Linnaemya_vulpina_genome_assembly,_chromosome:_1	AUGUSTUS	exon	6005269	6005360	.	-	.	ID=g283.t1.exon3;Parent=g283.t1;
OY776276.1_Linnaemya_vulpina_genome_assembly,_chromosome:_1	AUGUSTUS	intron	6005361	6009472	1	-	.	ID=g283.t1.intron3;Parent=g283.t1;
OY776276.1_Linnaemya_vulpina_genome_assembly,_chromosome:_1	AUGUSTUS	CDS	6009473	6009580	1	-	1	ID=g283.t1.CDS4;Parent=g283.t1;
OY776276.1_Linnaemya_vulpina_genome_assembly,_chromosome:_1	AUGUSTUS	exon	6009473	6009580	.	-	.	ID=g283.t1.exon4;Parent=g283.t1;
OY776276.1_Linnaemya_vulpina_genome_assembly,_chromosome:_1	AUGUSTUS	intron	6009581	6012702	0.92	-	.	ID=g283.t1.intron4;Parent=g283.t1;
OY776276.1_Linnaemya_vulpina_genome_assembly,_chromosome:_1	AUGUSTUS	CDS	6012703	6012734	0.92	-	0	ID=g283.t1.CDS5;Parent=g283.t1;
OY776276.1_Linnaemya_vulpina_genome_assembly,_chromosome:_1	AUGUSTUS	exon	6012703	6012734	.	-	.	ID=g283.t1.exon5;Parent=g283.t1;
OY776276.1_Linnaemya_vulpina_genome_assembly,_chromosome:_1	AUGUSTUS	start_codon	6012732	6012734	.	-	0	ID=g283.t1.start1;Parent=g283.t1;
OY776276.1_Linnaemya_vulpina_genome_assembly,_chromosome:_1	AUGUSTUS	gene	6014130	6016203	.	+	.	ID=g284;
OY776276.1_Linnaemya_vulpina_genome_assembly,_chromosome:_1	AUGUSTUS	mRNA	6014130	6015275	0.31	+	.	ID=g284.t1;Parent=g284;
OY776276.1_Linnaemya_vulpina_genome_assembly,_chromosome:_1	AUGUSTUS	start_codon	6014130	6014132	.	+	0	ID=g284.t1.start1;Parent=g284.t1;
OY776276.1_Linnaemya_vulpina_genome_assembly,_chromosome:_1	AUGUSTUS	CDS	6014130	6014211	1	+	0	ID=g284.t1.CDS1;Parent=g284.t1;
OY776276.1_Linnaemya_vulpina_genome_assembly,_chromosome:_1	AUGUSTUS	exon	6014130	6014211	.	+	.	ID=g284.t1.exon1;Parent=g284.t1;
OY776276.1_Linnaemya_vulpina_genome_assembly,_chromosome:_1	AUGUSTUS	intron	6014212	6014272	1	+	.	ID=g284.t1.intron1;Parent=g284.t1;
OY776276.1_Linnaemya_vulpina_genome_assembly,_chromosome:_1	AUGUSTUS	CDS	6014273	6014685	1	+	2	ID=g284.t1.CDS2;Parent=g284.t1;
OY776276.1_Linnaemya_vulpina_genome_assembly,_chromosome:_1	AUGUSTUS	exon	6014273	6014685	.	+	.	ID=g284.t1.exon2;Parent=g284.t1;
OY776276.1_Linnaemya_vulpina_genome_assembly,_chromosome:_1	AUGUSTUS	intron	6014686	6014737	1	+	.	ID=g284.t1.intron2;Parent=g284.t1;
OY776276.1_Linnaemya_vulpina_genome_assembly,_chromosome:_1	AUGUSTUS	CDS	6014738	6014959	1	+	0	ID=g284.t1.CDS3;Parent=g284.t1;
OY776276.1_Linnaemya_vulpina_genome_assembly,_chromosome:_1	AUGUSTUS	exon	6014738	6014959	.	+	.	ID=g284.t1.exon3;Parent=g284.t1;
OY776276.1_Linnaemya_vulpina_genome_assembly,_chromosome:_1	AUGUSTUS	intron	6014960	6015014	1	+	.	ID=g284.t1.intron3;Parent=g284.t1;
OY776276.1_Linnaemya_vulpina_genome_assembly,_chromosome:_1	AUGUSTUS	CDS	6015015	6015164	0.84	+	0	ID=g284.t1.CDS4;Parent=g284.t1;
OY776276.1_Linnaemya_vulpina_genome_assembly,_chromosome:_1	AUGUSTUS	exon	6015015	6015164	.	+	.	ID=g284.t1.exon4;Parent=g284.t1;
OY776276.1_Linnaemya_vulpina_genome_assembly,_chromosome:_1	AUGUSTUS	intron	6015165	6015221	0.31	+	.	ID=g284.t1.intron4;Parent=g284.t1;
OY776276.1_Linnaemya_vulpina_genome_assembly,_chromosome:_1	AUGUSTUS	CDS	6015222	6015275	0.31	+	0	ID=g284.t1.CDS5;Parent=g284.t1;
OY776276.1_Linnaemya_vulpina_genome_assembly,_chromosome:_1	AUGUSTUS	exon	6015222	6015275	.	+	.	ID=g284.t1.exon5;Parent=g284.t1;
OY776276.1_Linnaemya_vulpina_genome_assembly,_chromosome:_1	AUGUSTUS	stop_codon	6015273	6015275	.	+	0	ID=g284.t1.stop1;Parent=g284.t1;
OY776276.1_Linnaemya_vulpina_genome_assembly,_chromosome:_1	AUGUSTUS	mRNA	6014957	6016203	0.46	+	.	ID=g284.t2;Parent=g284;
OY776276.1_Linnaemya_vulpina_genome_assembly,_chromosome:_1	AUGUSTUS	CDS	6014957	6014959	1	+	0	ID=g284.t2.CDS1;Parent=g284.t2;
OY776276.1_Linnaemya_vulpina_genome_assembly,_chromosome:_1	AUGUSTUS	exon	6014957	6014959	.	+	.	ID=g284.t2.exon1;Parent=g284.t2;
OY776276.1_Linnaemya_vulpina_genome_assembly,_chromosome:_1	AUGUSTUS	start_codon	6014957	6014959	.	+	0	ID=g284.t2.start1;Parent=g284.t2;
OY776276.1_Linnaemya_vulpina_genome_assembly,_chromosome:_1	AUGUSTUS	intron	6014960	6015014	1	+	.	ID=g284.t2.intron1;Parent=g284.t2;
OY776276.1_Linnaemya_vulpina_genome_assembly,_chromosome:_1	AUGUSTUS	CDS	6015015	6015164	0.99	+	0	ID=g284.t2.CDS2;Parent=g284.t2;
OY776276.1_Linnaemya_vulpina_genome_assembly,_chromosome:_1	AUGUSTUS	exon	6015015	6015164	.	+	.	ID=g284.t2.exon2;Parent=g284.t2;
OY776276.1_Linnaemya_vulpina_genome_assembly,_chromosome:_1	AUGUSTUS	intron	6015165	6016002	0.46	+	.	ID=g284.t2.intron2;Parent=g284.t2;
OY776276.1_Linnaemya_vulpina_genome_assembly,_chromosome:_1	AUGUSTUS	CDS	6016003	6016203	0.47	+	0	ID=g284.t2.CDS3;Parent=g284.t2;
OY776276.1_Linnaemya_vulpina_genome_assembly,_chromosome:_1	AUGUSTUS	exon	6016003	6016203	.	+	.	ID=g284.t2.exon3;Parent=g284.t2;
OY776276.1_Linnaemya_vulpina_genome_assembly,_chromosome:_1	AUGUSTUS	stop_codon	6016201	6016203	.	+	0	ID=g284.t2.stop1;Parent=g284.t2;
OY776276.1_Linnaemya_vulpina_genome_assembly,_chromosome:_1	AUGUSTUS	gene	6023138	6024199	.	-	.	ID=g285;
OY776276.1_Linnaemya_vulpina_genome_assembly,_chromosome:_1	AUGUSTUS	mRNA	6023138	6024199	1	-	.	ID=g285.t1;Parent=g285;
OY776276.1_Linnaemya_vulpina_genome_assembly,_chromosome:_1	AUGUSTUS	stop_codon	6023138	6023140	.	-	0	ID=g285.t1.stop1;Parent=g285.t1;
OY776276.1_Linnaemya_vulpina_genome_assembly,_chromosome:_1	AUGUSTUS	CDS	6023138	6024199	1	-	0	ID=g285.t1.CDS1;Parent=g285.t1;
OY776276.1_Linnaemya_vulpina_genome_assembly,_chromosome:_1	AUGUSTUS	exon	6023138	6024199	.	-	.	ID=g285.t1.exon1;Parent=g285.t1;
OY776276.1_Linnaemya_vulpina_genome_assembly,_chromosome:_1	AUGUSTUS	start_codon	6024197	6024199	.	-	0	ID=g285.t1.start1;Parent=g285.t1;
OY776276.1_Linnaemya_vulpina_genome_assembly,_chromosome:_1	AUGUSTUS	gene	6035072	6059358	.	+	.	ID=g286;
OY776276.1_Linnaemya_vulpina_genome_assembly,_chromosome:_1	AUGUSTUS	mRNA	6035072	6059358	1	+	.	ID=g286.t1;Parent=g286;
OY776276.1_Linnaemya_vulpina_genome_assembly,_chromosome:_1	AUGUSTUS	start_codon	6035072	6035074	.	+	0	ID=g286.t1.start1;Parent=g286.t1;
OY776276.1_Linnaemya_vulpina_genome_assembly,_chromosome:_1	AUGUSTUS	CDS	6035072	6035179	1	+	0	ID=g286.t1.CDS1;Parent=g286.t1;
OY776276.1_Linnaemya_vulpina_genome_assembly,_chromosome:_1	AUGUSTUS	exon	6035072	6035179	.	+	.	ID=g286.t1.exon1;Parent=g286.t1;
OY776276.1_Linnaemya_vulpina_genome_assembly,_chromosome:_1	AUGUSTUS	intron	6035180	6051010	1	+	.	ID=g286.t1.intron1;Parent=g286.t1;
OY776276.1_Linnaemya_vulpina_genome_assembly,_chromosome:_1	AUGUSTUS	CDS	6051011	6051070	1	+	0	ID=g286.t1.CDS2;Parent=g286.t1;
OY776276.1_Linnaemya_vulpina_genome_assembly,_chromosome:_1	AUGUSTUS	exon	6051011	6051070	.	+	.	ID=g286.t1.exon2;Parent=g286.t1;
OY776276.1_Linnaemya_vulpina_genome_assembly,_chromosome:_1	AUGUSTUS	intron	6051071	6051334	1	+	.	ID=g286.t1.intron2;Parent=g286.t1;
OY776276.1_Linnaemya_vulpina_genome_assembly,_chromosome:_1	AUGUSTUS	CDS	6051335	6052255	1	+	0	ID=g286.t1.CDS3;Parent=g286.t1;
OY776276.1_Linnaemya_vulpina_genome_assembly,_chromosome:_1	AUGUSTUS	exon	6051335	6052255	.	+	.	ID=g286.t1.exon3;Parent=g286.t1;
OY776276.1_Linnaemya_vulpina_genome_assembly,_chromosome:_1	AUGUSTUS	intron	6052256	6054526	1	+	.	ID=g286.t1.intron3;Parent=g286.t1;
OY776276.1_Linnaemya_vulpina_genome_assembly,_chromosome:_1	AUGUSTUS	CDS	6054527	6054700	1	+	0	ID=g286.t1.CDS4;Parent=g286.t1;
OY776276.1_Linnaemya_vulpina_genome_assembly,_chromosome:_1	AUGUSTUS	exon	6054527	6054700	.	+	.	ID=g286.t1.exon4;Parent=g286.t1;
OY776276.1_Linnaemya_vulpina_genome_assembly,_chromosome:_1	AUGUSTUS	intron	6054701	6056115	1	+	.	ID=g286.t1.intron4;Parent=g286.t1;
OY776276.1_Linnaemya_vulpina_genome_assembly,_chromosome:_1	AUGUSTUS	CDS	6056116	6056258	1	+	0	ID=g286.t1.CDS5;Parent=g286.t1;
OY776276.1_Linnaemya_vulpina_genome_assembly,_chromosome:_1	AUGUSTUS	exon	6056116	6056258	.	+	.	ID=g286.t1.exon5;Parent=g286.t1;
OY776276.1_Linnaemya_vulpina_genome_assembly,_chromosome:_1	AUGUSTUS	intron	6056259	6056326	1	+	.	ID=g286.t1.intron5;Parent=g286.t1;
OY776276.1_Linnaemya_vulpina_genome_assembly,_chromosome:_1	AUGUSTUS	CDS	6056327	6056780	1	+	1	ID=g286.t1.CDS6;Parent=g286.t1;
OY776276.1_Linnaemya_vulpina_genome_assembly,_chromosome:_1	AUGUSTUS	exon	6056327	6056780	.	+	.	ID=g286.t1.exon6;Parent=g286.t1;
OY776276.1_Linnaemya_vulpina_genome_assembly,_chromosome:_1	AUGUSTUS	intron	6056781	6056832	1	+	.	ID=g286.t1.intron6;Parent=g286.t1;
OY776276.1_Linnaemya_vulpina_genome_assembly,_chromosome:_1	AUGUSTUS	CDS	6056833	6057071	1	+	0	ID=g286.t1.CDS7;Parent=g286.t1;
OY776276.1_Linnaemya_vulpina_genome_assembly,_chromosome:_1	AUGUSTUS	exon	6056833	6057071	.	+	.	ID=g286.t1.exon7;Parent=g286.t1;
OY776276.1_Linnaemya_vulpina_genome_assembly,_chromosome:_1	AUGUSTUS	intron	6057072	6057136	1	+	.	ID=g286.t1.intron7;Parent=g286.t1;
OY776276.1_Linnaemya_vulpina_genome_assembly,_chromosome:_1	AUGUSTUS	CDS	6057137	6057454	1	+	1	ID=g286.t1.CDS8;Parent=g286.t1;
OY776276.1_Linnaemya_vulpina_genome_assembly,_chromosome:_1	AUGUSTUS	exon	6057137	6057454	.	+	.	ID=g286.t1.exon8;Parent=g286.t1;
OY776276.1_Linnaemya_vulpina_genome_assembly,_chromosome:_1	AUGUSTUS	intron	6057455	6057515	1	+	.	ID=g286.t1.intron8;Parent=g286.t1;
OY776276.1_Linnaemya_vulpina_genome_assembly,_chromosome:_1	AUGUSTUS	CDS	6057516	6057747	1	+	1	ID=g286.t1.CDS9;Parent=g286.t1;
OY776276.1_Linnaemya_vulpina_genome_assembly,_chromosome:_1	AUGUSTUS	exon	6057516	6057747	.	+	.	ID=g286.t1.exon9;Parent=g286.t1;
OY776276.1_Linnaemya_vulpina_genome_assembly,_chromosome:_1	AUGUSTUS	intron	6057748	6058788	1	+	.	ID=g286.t1.intron9;Parent=g286.t1;
OY776276.1_Linnaemya_vulpina_genome_assembly,_chromosome:_1	AUGUSTUS	CDS	6058789	6059138	1	+	0	ID=g286.t1.CDS10;Parent=g286.t1;
OY776276.1_Linnaemya_vulpina_genome_assembly,_chromosome:_1	AUGUSTUS	exon	6058789	6059138	.	+	.	ID=g286.t1.exon10;Parent=g286.t1;
OY776276.1_Linnaemya_vulpina_genome_assembly,_chromosome:_1	AUGUSTUS	intron	6059139	6059192	1	+	.	ID=g286.t1.intron10;Parent=g286.t1;
OY776276.1_Linnaemya_vulpina_genome_assembly,_chromosome:_1	AUGUSTUS	CDS	6059193	6059358	1	+	1	ID=g286.t1.CDS11;Parent=g286.t1;
OY776276.1_Linnaemya_vulpina_genome_assembly,_chromosome:_1	AUGUSTUS	exon	6059193	6059358	.	+	.	ID=g286.t1.exon11;Parent=g286.t1;
OY776276.1_Linnaemya_vulpina_genome_assembly,_chromosome:_1	AUGUSTUS	stop_codon	6059356	6059358	.	+	0	ID=g286.t1.stop1;Parent=g286.t1;
OY776276.1_Linnaemya_vulpina_genome_assembly,_chromosome:_1	AUGUSTUS	gene	6065262	6065636	.	-	.	ID=g287;
OY776276.1_Linnaemya_vulpina_genome_assembly,_chromosome:_1	AUGUSTUS	mRNA	6065262	6065636	0.57	-	.	ID=g287.t1;Parent=g287;
OY776276.1_Linnaemya_vulpina_genome_assembly,_chromosome:_1	AUGUSTUS	stop_codon	6065262	6065264	.	-	0	ID=g287.t1.stop1;Parent=g287.t1;
OY776276.1_Linnaemya_vulpina_genome_assembly,_chromosome:_1	AUGUSTUS	CDS	6065262	6065636	0.57	-	0	ID=g287.t1.CDS1;Parent=g287.t1;
OY776276.1_Linnaemya_vulpina_genome_assembly,_chromosome:_1	AUGUSTUS	exon	6065262	6065636	.	-	.	ID=g287.t1.exon1;Parent=g287.t1;
OY776276.1_Linnaemya_vulpina_genome_assembly,_chromosome:_1	AUGUSTUS	start_codon	6065634	6065636	.	-	0	ID=g287.t1.start1;Parent=g287.t1;
OY776276.1_Linnaemya_vulpina_genome_assembly,_chromosome:_1	AUGUSTUS	gene	6169102	6239420	.	-	.	ID=g288;
OY776276.1_Linnaemya_vulpina_genome_assembly,_chromosome:_1	AUGUSTUS	mRNA	6169102	6239420	1	-	.	ID=g288.t1;Parent=g288;
OY776276.1_Linnaemya_vulpina_genome_assembly,_chromosome:_1	AUGUSTUS	stop_codon	6169102	6169104	.	-	0	ID=g288.t1.stop1;Parent=g288.t1;
OY776276.1_Linnaemya_vulpina_genome_assembly,_chromosome:_1	AUGUSTUS	CDS	6169102	6169281	1	-	0	ID=g288.t1.CDS1;Parent=g288.t1;
OY776276.1_Linnaemya_vulpina_genome_assembly,_chromosome:_1	AUGUSTUS	exon	6169102	6169281	.	-	.	ID=g288.t1.exon1;Parent=g288.t1;
OY776276.1_Linnaemya_vulpina_genome_assembly,_chromosome:_1	AUGUSTUS	intron	6169282	6169862	1	-	.	ID=g288.t1.intron1;Parent=g288.t1;
OY776276.1_Linnaemya_vulpina_genome_assembly,_chromosome:_1	AUGUSTUS	CDS	6169863	6170059	1	-	2	ID=g288.t1.CDS2;Parent=g288.t1;
OY776276.1_Linnaemya_vulpina_genome_assembly,_chromosome:_1	AUGUSTUS	exon	6169863	6170059	.	-	.	ID=g288.t1.exon2;Parent=g288.t1;
OY776276.1_Linnaemya_vulpina_genome_assembly,_chromosome:_1	AUGUSTUS	intron	6170060	6180843	1	-	.	ID=g288.t1.intron2;Parent=g288.t1;
OY776276.1_Linnaemya_vulpina_genome_assembly,_chromosome:_1	AUGUSTUS	CDS	6180844	6181138	1	-	0	ID=g288.t1.CDS3;Parent=g288.t1;
OY776276.1_Linnaemya_vulpina_genome_assembly,_chromosome:_1	AUGUSTUS	exon	6180844	6181138	.	-	.	ID=g288.t1.exon3;Parent=g288.t1;
OY776276.1_Linnaemya_vulpina_genome_assembly,_chromosome:_1	AUGUSTUS	intron	6181139	6183056	1	-	.	ID=g288.t1.intron3;Parent=g288.t1;
OY776276.1_Linnaemya_vulpina_genome_assembly,_chromosome:_1	AUGUSTUS	CDS	6183057	6183184	1	-	2	ID=g288.t1.CDS4;Parent=g288.t1;
OY776276.1_Linnaemya_vulpina_genome_assembly,_chromosome:_1	AUGUSTUS	exon	6183057	6183184	.	-	.	ID=g288.t1.exon4;Parent=g288.t1;
OY776276.1_Linnaemya_vulpina_genome_assembly,_chromosome:_1	AUGUSTUS	intron	6183185	6188200	1	-	.	ID=g288.t1.intron4;Parent=g288.t1;
OY776276.1_Linnaemya_vulpina_genome_assembly,_chromosome:_1	AUGUSTUS	CDS	6188201	6189125	1	-	0	ID=g288.t1.CDS5;Parent=g288.t1;
OY776276.1_Linnaemya_vulpina_genome_assembly,_chromosome:_1	AUGUSTUS	exon	6188201	6189125	.	-	.	ID=g288.t1.exon5;Parent=g288.t1;
OY776276.1_Linnaemya_vulpina_genome_assembly,_chromosome:_1	AUGUSTUS	intron	6189126	6190902	1	-	.	ID=g288.t1.intron5;Parent=g288.t1;
OY776276.1_Linnaemya_vulpina_genome_assembly,_chromosome:_1	AUGUSTUS	CDS	6190903	6191098	1	-	1	ID=g288.t1.CDS6;Parent=g288.t1;
OY776276.1_Linnaemya_vulpina_genome_assembly,_chromosome:_1	AUGUSTUS	exon	6190903	6191098	.	-	.	ID=g288.t1.exon6;Parent=g288.t1;
OY776276.1_Linnaemya_vulpina_genome_assembly,_chromosome:_1	AUGUSTUS	intron	6191099	6194598	1	-	.	ID=g288.t1.intron6;Parent=g288.t1;
OY776276.1_Linnaemya_vulpina_genome_assembly,_chromosome:_1	AUGUSTUS	CDS	6194599	6194756	1	-	0	ID=g288.t1.CDS7;Parent=g288.t1;
OY776276.1_Linnaemya_vulpina_genome_assembly,_chromosome:_1	AUGUSTUS	exon	6194599	6194756	.	-	.	ID=g288.t1.exon7;Parent=g288.t1;
OY776276.1_Linnaemya_vulpina_genome_assembly,_chromosome:_1	AUGUSTUS	intron	6194757	6195221	1	-	.	ID=g288.t1.intron7;Parent=g288.t1;
OY776276.1_Linnaemya_vulpina_genome_assembly,_chromosome:_1	AUGUSTUS	CDS	6195222	6196003	1	-	2	ID=g288.t1.CDS8;Parent=g288.t1;
OY776276.1_Linnaemya_vulpina_genome_assembly,_chromosome:_1	AUGUSTUS	exon	6195222	6196003	.	-	.	ID=g288.t1.exon8;Parent=g288.t1;
OY776276.1_Linnaemya_vulpina_genome_assembly,_chromosome:_1	AUGUSTUS	intron	6196004	6198097	1	-	.	ID=g288.t1.intron8;Parent=g288.t1;
OY776276.1_Linnaemya_vulpina_genome_assembly,_chromosome:_1	AUGUSTUS	CDS	6198098	6198240	1	-	1	ID=g288.t1.CDS9;Parent=g288.t1;
OY776276.1_Linnaemya_vulpina_genome_assembly,_chromosome:_1	AUGUSTUS	exon	6198098	6198240	.	-	.	ID=g288.t1.exon9;Parent=g288.t1;
OY776276.1_Linnaemya_vulpina_genome_assembly,_chromosome:_1	AUGUSTUS	intron	6198241	6198617	1	-	.	ID=g288.t1.intron9;Parent=g288.t1;
OY776276.1_Linnaemya_vulpina_genome_assembly,_chromosome:_1	AUGUSTUS	CDS	6198618	6199237	1	-	0	ID=g288.t1.CDS10;Parent=g288.t1;
OY776276.1_Linnaemya_vulpina_genome_assembly,_chromosome:_1	AUGUSTUS	exon	6198618	6199237	.	-	.	ID=g288.t1.exon10;Parent=g288.t1;
OY776276.1_Linnaemya_vulpina_genome_assembly,_chromosome:_1	AUGUSTUS	intron	6199238	6199972	1	-	.	ID=g288.t1.intron10;Parent=g288.t1;
OY776276.1_Linnaemya_vulpina_genome_assembly,_chromosome:_1	AUGUSTUS	CDS	6199973	6200213	1	-	1	ID=g288.t1.CDS11;Parent=g288.t1;
OY776276.1_Linnaemya_vulpina_genome_assembly,_chromosome:_1	AUGUSTUS	exon	6199973	6200213	.	-	.	ID=g288.t1.exon11;Parent=g288.t1;
OY776276.1_Linnaemya_vulpina_genome_assembly,_chromosome:_1	AUGUSTUS	intron	6200214	6203231	1	-	.	ID=g288.t1.intron11;Parent=g288.t1;
OY776276.1_Linnaemya_vulpina_genome_assembly,_chromosome:_1	AUGUSTUS	CDS	6203232	6203362	1	-	0	ID=g288.t1.CDS12;Parent=g288.t1;
OY776276.1_Linnaemya_vulpina_genome_assembly,_chromosome:_1	AUGUSTUS	exon	6203232	6203362	.	-	.	ID=g288.t1.exon12;Parent=g288.t1;
OY776276.1_Linnaemya_vulpina_genome_assembly,_chromosome:_1	AUGUSTUS	intron	6203363	6204115	1	-	.	ID=g288.t1.intron12;Parent=g288.t1;
OY776276.1_Linnaemya_vulpina_genome_assembly,_chromosome:_1	AUGUSTUS	CDS	6204116	6204253	1	-	0	ID=g288.t1.CDS13;Parent=g288.t1;
OY776276.1_Linnaemya_vulpina_genome_assembly,_chromosome:_1	AUGUSTUS	exon	6204116	6204253	.	-	.	ID=g288.t1.exon13;Parent=g288.t1;
OY776276.1_Linnaemya_vulpina_genome_assembly,_chromosome:_1	AUGUSTUS	intron	6204254	6204462	1	-	.	ID=g288.t1.intron13;Parent=g288.t1;
OY776276.1_Linnaemya_vulpina_genome_assembly,_chromosome:_1	AUGUSTUS	CDS	6204463	6204724	1	-	1	ID=g288.t1.CDS14;Parent=g288.t1;
OY776276.1_Linnaemya_vulpina_genome_assembly,_chromosome:_1	AUGUSTUS	exon	6204463	6204724	.	-	.	ID=g288.t1.exon14;Parent=g288.t1;
OY776276.1_Linnaemya_vulpina_genome_assembly,_chromosome:_1	AUGUSTUS	intron	6204725	6210669	1	-	.	ID=g288.t1.intron14;Parent=g288.t1;
OY776276.1_Linnaemya_vulpina_genome_assembly,_chromosome:_1	AUGUSTUS	CDS	6210670	6211531	1	-	2	ID=g288.t1.CDS15;Parent=g288.t1;
OY776276.1_Linnaemya_vulpina_genome_assembly,_chromosome:_1	AUGUSTUS	exon	6210670	6211531	.	-	.	ID=g288.t1.exon15;Parent=g288.t1;
OY776276.1_Linnaemya_vulpina_genome_assembly,_chromosome:_1	AUGUSTUS	intron	6211532	6211596	1	-	.	ID=g288.t1.intron15;Parent=g288.t1;
OY776276.1_Linnaemya_vulpina_genome_assembly,_chromosome:_1	AUGUSTUS	CDS	6211597	6211759	1	-	0	ID=g288.t1.CDS16;Parent=g288.t1;
OY776276.1_Linnaemya_vulpina_genome_assembly,_chromosome:_1	AUGUSTUS	exon	6211597	6211759	.	-	.	ID=g288.t1.exon16;Parent=g288.t1;
OY776276.1_Linnaemya_vulpina_genome_assembly,_chromosome:_1	AUGUSTUS	intron	6211760	6212577	1	-	.	ID=g288.t1.intron16;Parent=g288.t1;
OY776276.1_Linnaemya_vulpina_genome_assembly,_chromosome:_1	AUGUSTUS	CDS	6212578	6212715	1	-	0	ID=g288.t1.CDS17;Parent=g288.t1;
OY776276.1_Linnaemya_vulpina_genome_assembly,_chromosome:_1	AUGUSTUS	exon	6212578	6212715	.	-	.	ID=g288.t1.exon17;Parent=g288.t1;
OY776276.1_Linnaemya_vulpina_genome_assembly,_chromosome:_1	AUGUSTUS	intron	6212716	6215101	1	-	.	ID=g288.t1.intron17;Parent=g288.t1;
OY776276.1_Linnaemya_vulpina_genome_assembly,_chromosome:_1	AUGUSTUS	CDS	6215102	6215205	1	-	2	ID=g288.t1.CDS18;Parent=g288.t1;
OY776276.1_Linnaemya_vulpina_genome_assembly,_chromosome:_1	AUGUSTUS	exon	6215102	6215205	.	-	.	ID=g288.t1.exon18;Parent=g288.t1;
OY776276.1_Linnaemya_vulpina_genome_assembly,_chromosome:_1	AUGUSTUS	intron	6215206	6216987	1	-	.	ID=g288.t1.intron18;Parent=g288.t1;
OY776276.1_Linnaemya_vulpina_genome_assembly,_chromosome:_1	AUGUSTUS	CDS	6216988	6218167	1	-	0	ID=g288.t1.CDS19;Parent=g288.t1;
OY776276.1_Linnaemya_vulpina_genome_assembly,_chromosome:_1	AUGUSTUS	exon	6216988	6218167	.	-	.	ID=g288.t1.exon19;Parent=g288.t1;
OY776276.1_Linnaemya_vulpina_genome_assembly,_chromosome:_1	AUGUSTUS	intron	6218168	6219053	1	-	.	ID=g288.t1.intron19;Parent=g288.t1;
OY776276.1_Linnaemya_vulpina_genome_assembly,_chromosome:_1	AUGUSTUS	CDS	6219054	6219272	1	-	0	ID=g288.t1.CDS20;Parent=g288.t1;
OY776276.1_Linnaemya_vulpina_genome_assembly,_chromosome:_1	AUGUSTUS	exon	6219054	6219272	.	-	.	ID=g288.t1.exon20;Parent=g288.t1;
OY776276.1_Linnaemya_vulpina_genome_assembly,_chromosome:_1	AUGUSTUS	intron	6219273	6228132	1	-	.	ID=g288.t1.intron20;Parent=g288.t1;
OY776276.1_Linnaemya_vulpina_genome_assembly,_chromosome:_1	AUGUSTUS	CDS	6228133	6228308	1	-	2	ID=g288.t1.CDS21;Parent=g288.t1;
OY776276.1_Linnaemya_vulpina_genome_assembly,_chromosome:_1	AUGUSTUS	exon	6228133	6228308	.	-	.	ID=g288.t1.exon21;Parent=g288.t1;
OY776276.1_Linnaemya_vulpina_genome_assembly,_chromosome:_1	AUGUSTUS	intron	6228309	6228387	1	-	.	ID=g288.t1.intron21;Parent=g288.t1;
OY776276.1_Linnaemya_vulpina_genome_assembly,_chromosome:_1	AUGUSTUS	CDS	6228388	6228761	1	-	1	ID=g288.t1.CDS22;Parent=g288.t1;
OY776276.1_Linnaemya_vulpina_genome_assembly,_chromosome:_1	AUGUSTUS	exon	6228388	6228761	.	-	.	ID=g288.t1.exon22;Parent=g288.t1;
OY776276.1_Linnaemya_vulpina_genome_assembly,_chromosome:_1	AUGUSTUS	intron	6228762	6239256	1	-	.	ID=g288.t1.intron22;Parent=g288.t1;
OY776276.1_Linnaemya_vulpina_genome_assembly,_chromosome:_1	AUGUSTUS	CDS	6239257	6239420	1	-	0	ID=g288.t1.CDS23;Parent=g288.t1;
OY776276.1_Linnaemya_vulpina_genome_assembly,_chromosome:_1	AUGUSTUS	exon	6239257	6239420	.	-	.	ID=g288.t1.exon23;Parent=g288.t1;
OY776276.1_Linnaemya_vulpina_genome_assembly,_chromosome:_1	AUGUSTUS	start_codon	6239418	6239420	.	-	0	ID=g288.t1.start1;Parent=g288.t1;
OY776276.1_Linnaemya_vulpina_genome_assembly,_chromosome:_1	GeneMark.hmm3	mRNA	6169102	6170048	.	-	.	ID=g288.t2;Parent=g288;
OY776276.1_Linnaemya_vulpina_genome_assembly,_chromosome:_1	GeneMark.hmm3	stop_codon	6169102	6169104	.	-	0	ID=g288.t2.stop1;Parent=g288.t2;
OY776276.1_Linnaemya_vulpina_genome_assembly,_chromosome:_1	GeneMark.hmm3	CDS	6169102	6169281	.	-	0	ID=g288.t2.CDS1;Parent=g288.t2;
OY776276.1_Linnaemya_vulpina_genome_assembly,_chromosome:_1	GeneMark.hmm3	exon	6169102	6169281	0	-	.	ID=g288.t2.exon1;Parent=g288.t2;
OY776276.1_Linnaemya_vulpina_genome_assembly,_chromosome:_1	GeneMark.hmm3	intron	6169282	6169862	.	-	0	ID=g288.t2.intron1;Parent=g288.t2;
OY776276.1_Linnaemya_vulpina_genome_assembly,_chromosome:_1	GeneMark.hmm3	CDS	6169863	6170048	.	-	0	ID=g288.t2.CDS2;Parent=g288.t2;
OY776276.1_Linnaemya_vulpina_genome_assembly,_chromosome:_1	GeneMark.hmm3	exon	6169863	6170048	0	-	.	ID=g288.t2.exon2;Parent=g288.t2;
OY776276.1_Linnaemya_vulpina_genome_assembly,_chromosome:_1	GeneMark.hmm3	start_codon	6170046	6170048	.	-	0	ID=g288.t2.start1;Parent=g288.t2;
OY776276.1_Linnaemya_vulpina_genome_assembly,_chromosome:_1	AUGUSTUS	gene	6245932	6246728	.	-	.	ID=g289;
OY776276.1_Linnaemya_vulpina_genome_assembly,_chromosome:_1	AUGUSTUS	mRNA	6245932	6246728	1	-	.	ID=g289.t1;Parent=g289;
OY776276.1_Linnaemya_vulpina_genome_assembly,_chromosome:_1	AUGUSTUS	stop_codon	6245932	6245934	.	-	0	ID=g289.t1.stop1;Parent=g289.t1;
OY776276.1_Linnaemya_vulpina_genome_assembly,_chromosome:_1	AUGUSTUS	CDS	6245932	6246100	1	-	1	ID=g289.t1.CDS1;Parent=g289.t1;
OY776276.1_Linnaemya_vulpina_genome_assembly,_chromosome:_1	AUGUSTUS	exon	6245932	6246100	.	-	.	ID=g289.t1.exon1;Parent=g289.t1;
OY776276.1_Linnaemya_vulpina_genome_assembly,_chromosome:_1	AUGUSTUS	intron	6246101	6246153	1	-	.	ID=g289.t1.intron1;Parent=g289.t1;
OY776276.1_Linnaemya_vulpina_genome_assembly,_chromosome:_1	AUGUSTUS	CDS	6246154	6246407	1	-	0	ID=g289.t1.CDS2;Parent=g289.t1;
OY776276.1_Linnaemya_vulpina_genome_assembly,_chromosome:_1	AUGUSTUS	exon	6246154	6246407	.	-	.	ID=g289.t1.exon2;Parent=g289.t1;
OY776276.1_Linnaemya_vulpina_genome_assembly,_chromosome:_1	AUGUSTUS	intron	6246408	6246457	1	-	.	ID=g289.t1.intron2;Parent=g289.t1;
OY776276.1_Linnaemya_vulpina_genome_assembly,_chromosome:_1	AUGUSTUS	CDS	6246458	6246535	1	-	0	ID=g289.t1.CDS3;Parent=g289.t1;
OY776276.1_Linnaemya_vulpina_genome_assembly,_chromosome:_1	AUGUSTUS	exon	6246458	6246535	.	-	.	ID=g289.t1.exon3;Parent=g289.t1;
OY776276.1_Linnaemya_vulpina_genome_assembly,_chromosome:_1	AUGUSTUS	intron	6246536	6246605	1	-	.	ID=g289.t1.intron3;Parent=g289.t1;
OY776276.1_Linnaemya_vulpina_genome_assembly,_chromosome:_1	AUGUSTUS	CDS	6246606	6246728	1	-	0	ID=g289.t1.CDS4;Parent=g289.t1;
OY776276.1_Linnaemya_vulpina_genome_assembly,_chromosome:_1	AUGUSTUS	exon	6246606	6246728	.	-	.	ID=g289.t1.exon4;Parent=g289.t1;
OY776276.1_Linnaemya_vulpina_genome_assembly,_chromosome:_1	AUGUSTUS	start_codon	6246726	6246728	.	-	0	ID=g289.t1.start1;Parent=g289.t1;
OY776276.1_Linnaemya_vulpina_genome_assembly,_chromosome:_1	AUGUSTUS	gene	6247683	6248577	.	+	.	ID=g290;
OY776276.1_Linnaemya_vulpina_genome_assembly,_chromosome:_1	AUGUSTUS	mRNA	6247683	6248577	1	+	.	ID=g290.t1;Parent=g290;
OY776276.1_Linnaemya_vulpina_genome_assembly,_chromosome:_1	AUGUSTUS	start_codon	6247683	6247685	.	+	0	ID=g290.t1.start1;Parent=g290.t1;
OY776276.1_Linnaemya_vulpina_genome_assembly,_chromosome:_1	AUGUSTUS	CDS	6247683	6247981	1	+	0	ID=g290.t1.CDS1;Parent=g290.t1;
OY776276.1_Linnaemya_vulpina_genome_assembly,_chromosome:_1	AUGUSTUS	exon	6247683	6247981	.	+	.	ID=g290.t1.exon1;Parent=g290.t1;
OY776276.1_Linnaemya_vulpina_genome_assembly,_chromosome:_1	AUGUSTUS	intron	6247982	6248117	1	+	.	ID=g290.t1.intron1;Parent=g290.t1;
OY776276.1_Linnaemya_vulpina_genome_assembly,_chromosome:_1	AUGUSTUS	CDS	6248118	6248577	1	+	1	ID=g290.t1.CDS2;Parent=g290.t1;
OY776276.1_Linnaemya_vulpina_genome_assembly,_chromosome:_1	AUGUSTUS	exon	6248118	6248577	.	+	.	ID=g290.t1.exon2;Parent=g290.t1;
OY776276.1_Linnaemya_vulpina_genome_assembly,_chromosome:_1	AUGUSTUS	stop_codon	6248575	6248577	.	+	0	ID=g290.t1.stop1;Parent=g290.t1;
OY776276.1_Linnaemya_vulpina_genome_assembly,_chromosome:_1	AUGUSTUS	gene	6249595	6250986	.	-	.	ID=g291;
OY776276.1_Linnaemya_vulpina_genome_assembly,_chromosome:_1	AUGUSTUS	mRNA	6249595	6250986	1	-	.	ID=g291.t1;Parent=g291;
OY776276.1_Linnaemya_vulpina_genome_assembly,_chromosome:_1	AUGUSTUS	stop_codon	6249595	6249597	.	-	0	ID=g291.t1.stop1;Parent=g291.t1;
OY776276.1_Linnaemya_vulpina_genome_assembly,_chromosome:_1	AUGUSTUS	CDS	6249595	6250986	1	-	0	ID=g291.t1.CDS1;Parent=g291.t1;
OY776276.1_Linnaemya_vulpina_genome_assembly,_chromosome:_1	AUGUSTUS	exon	6249595	6250986	.	-	.	ID=g291.t1.exon1;Parent=g291.t1;
OY776276.1_Linnaemya_vulpina_genome_assembly,_chromosome:_1	AUGUSTUS	start_codon	6250984	6250986	.	-	0	ID=g291.t1.start1;Parent=g291.t1;
OY776276.1_Linnaemya_vulpina_genome_assembly,_chromosome:_1	AUGUSTUS	gene	6252870	6255345	.	-	.	ID=g292;
OY776276.1_Linnaemya_vulpina_genome_assembly,_chromosome:_1	AUGUSTUS	mRNA	6252870	6255345	1	-	.	ID=g292.t1;Parent=g292;
OY776276.1_Linnaemya_vulpina_genome_assembly,_chromosome:_1	AUGUSTUS	stop_codon	6252870	6252872	.	-	0	ID=g292.t1.stop1;Parent=g292.t1;
OY776276.1_Linnaemya_vulpina_genome_assembly,_chromosome:_1	AUGUSTUS	CDS	6252870	6253004	1	-	0	ID=g292.t1.CDS1;Parent=g292.t1;
OY776276.1_Linnaemya_vulpina_genome_assembly,_chromosome:_1	AUGUSTUS	exon	6252870	6253004	.	-	.	ID=g292.t1.exon1;Parent=g292.t1;
OY776276.1_Linnaemya_vulpina_genome_assembly,_chromosome:_1	AUGUSTUS	intron	6253005	6253367	1	-	.	ID=g292.t1.intron1;Parent=g292.t1;
OY776276.1_Linnaemya_vulpina_genome_assembly,_chromosome:_1	AUGUSTUS	CDS	6253368	6253749	1	-	1	ID=g292.t1.CDS2;Parent=g292.t1;
OY776276.1_Linnaemya_vulpina_genome_assembly,_chromosome:_1	AUGUSTUS	exon	6253368	6253749	.	-	.	ID=g292.t1.exon2;Parent=g292.t1;
OY776276.1_Linnaemya_vulpina_genome_assembly,_chromosome:_1	AUGUSTUS	intron	6253750	6255334	1	-	.	ID=g292.t1.intron2;Parent=g292.t1;
OY776276.1_Linnaemya_vulpina_genome_assembly,_chromosome:_1	AUGUSTUS	CDS	6255335	6255345	1	-	0	ID=g292.t1.CDS3;Parent=g292.t1;
OY776276.1_Linnaemya_vulpina_genome_assembly,_chromosome:_1	AUGUSTUS	exon	6255335	6255345	.	-	.	ID=g292.t1.exon3;Parent=g292.t1;
OY776276.1_Linnaemya_vulpina_genome_assembly,_chromosome:_1	AUGUSTUS	start_codon	6255343	6255345	.	-	0	ID=g292.t1.start1;Parent=g292.t1;
OY776276.1_Linnaemya_vulpina_genome_assembly,_chromosome:_1	AUGUSTUS	gene	6257837	6259387	.	-	.	ID=g293;
OY776276.1_Linnaemya_vulpina_genome_assembly,_chromosome:_1	AUGUSTUS	mRNA	6257837	6259387	1	-	.	ID=g293.t1;Parent=g293;
OY776276.1_Linnaemya_vulpina_genome_assembly,_chromosome:_1	AUGUSTUS	stop_codon	6257837	6257839	.	-	0	ID=g293.t1.stop1;Parent=g293.t1;
OY776276.1_Linnaemya_vulpina_genome_assembly,_chromosome:_1	AUGUSTUS	CDS	6257837	6259387	1	-	0	ID=g293.t1.CDS1;Parent=g293.t1;
OY776276.1_Linnaemya_vulpina_genome_assembly,_chromosome:_1	AUGUSTUS	exon	6257837	6259387	.	-	.	ID=g293.t1.exon1;Parent=g293.t1;
OY776276.1_Linnaemya_vulpina_genome_assembly,_chromosome:_1	AUGUSTUS	start_codon	6259385	6259387	.	-	0	ID=g293.t1.start1;Parent=g293.t1;
OY776276.1_Linnaemya_vulpina_genome_assembly,_chromosome:_1	AUGUSTUS	gene	6260262	6261452	.	+	.	ID=g294;
OY776276.1_Linnaemya_vulpina_genome_assembly,_chromosome:_1	AUGUSTUS	mRNA	6260262	6261452	1	+	.	ID=g294.t1;Parent=g294;
OY776276.1_Linnaemya_vulpina_genome_assembly,_chromosome:_1	AUGUSTUS	start_codon	6260262	6260264	.	+	0	ID=g294.t1.start1;Parent=g294.t1;
OY776276.1_Linnaemya_vulpina_genome_assembly,_chromosome:_1	AUGUSTUS	CDS	6260262	6261452	1	+	0	ID=g294.t1.CDS1;Parent=g294.t1;
OY776276.1_Linnaemya_vulpina_genome_assembly,_chromosome:_1	AUGUSTUS	exon	6260262	6261452	.	+	.	ID=g294.t1.exon1;Parent=g294.t1;
OY776276.1_Linnaemya_vulpina_genome_assembly,_chromosome:_1	AUGUSTUS	stop_codon	6261450	6261452	.	+	0	ID=g294.t1.stop1;Parent=g294.t1;
OY776276.1_Linnaemya_vulpina_genome_assembly,_chromosome:_1	AUGUSTUS	gene	6263162	6267733	.	+	.	ID=g295;
OY776276.1_Linnaemya_vulpina_genome_assembly,_chromosome:_1	AUGUSTUS	mRNA	6263162	6267733	1	+	.	ID=g295.t1;Parent=g295;
OY776276.1_Linnaemya_vulpina_genome_assembly,_chromosome:_1	AUGUSTUS	start_codon	6263162	6263164	.	+	0	ID=g295.t1.start1;Parent=g295.t1;
OY776276.1_Linnaemya_vulpina_genome_assembly,_chromosome:_1	AUGUSTUS	CDS	6263162	6264941	1	+	0	ID=g295.t1.CDS1;Parent=g295.t1;
OY776276.1_Linnaemya_vulpina_genome_assembly,_chromosome:_1	AUGUSTUS	exon	6263162	6264941	.	+	.	ID=g295.t1.exon1;Parent=g295.t1;
OY776276.1_Linnaemya_vulpina_genome_assembly,_chromosome:_1	AUGUSTUS	intron	6264942	6264998	1	+	.	ID=g295.t1.intron1;Parent=g295.t1;
OY776276.1_Linnaemya_vulpina_genome_assembly,_chromosome:_1	AUGUSTUS	CDS	6264999	6267190	1	+	2	ID=g295.t1.CDS2;Parent=g295.t1;
OY776276.1_Linnaemya_vulpina_genome_assembly,_chromosome:_1	AUGUSTUS	exon	6264999	6267190	.	+	.	ID=g295.t1.exon2;Parent=g295.t1;
OY776276.1_Linnaemya_vulpina_genome_assembly,_chromosome:_1	AUGUSTUS	intron	6267191	6267260	1	+	.	ID=g295.t1.intron2;Parent=g295.t1;
OY776276.1_Linnaemya_vulpina_genome_assembly,_chromosome:_1	AUGUSTUS	CDS	6267261	6267605	1	+	0	ID=g295.t1.CDS3;Parent=g295.t1;
OY776276.1_Linnaemya_vulpina_genome_assembly,_chromosome:_1	AUGUSTUS	exon	6267261	6267605	.	+	.	ID=g295.t1.exon3;Parent=g295.t1;
OY776276.1_Linnaemya_vulpina_genome_assembly,_chromosome:_1	AUGUSTUS	intron	6267606	6267661	1	+	.	ID=g295.t1.intron3;Parent=g295.t1;
OY776276.1_Linnaemya_vulpina_genome_assembly,_chromosome:_1	AUGUSTUS	CDS	6267662	6267733	1	+	0	ID=g295.t1.CDS4;Parent=g295.t1;
OY776276.1_Linnaemya_vulpina_genome_assembly,_chromosome:_1	AUGUSTUS	exon	6267662	6267733	.	+	.	ID=g295.t1.exon4;Parent=g295.t1;
OY776276.1_Linnaemya_vulpina_genome_assembly,_chromosome:_1	AUGUSTUS	stop_codon	6267731	6267733	.	+	0	ID=g295.t1.stop1;Parent=g295.t1;
OY776276.1_Linnaemya_vulpina_genome_assembly,_chromosome:_1	AUGUSTUS	gene	6269249	6269800	.	-	.	ID=g296;
OY776276.1_Linnaemya_vulpina_genome_assembly,_chromosome:_1	AUGUSTUS	mRNA	6269249	6269800	1	-	.	ID=g296.t1;Parent=g296;
OY776276.1_Linnaemya_vulpina_genome_assembly,_chromosome:_1	AUGUSTUS	stop_codon	6269249	6269251	.	-	0	ID=g296.t1.stop1;Parent=g296.t1;
OY776276.1_Linnaemya_vulpina_genome_assembly,_chromosome:_1	AUGUSTUS	CDS	6269249	6269800	1	-	0	ID=g296.t1.CDS1;Parent=g296.t1;
OY776276.1_Linnaemya_vulpina_genome_assembly,_chromosome:_1	AUGUSTUS	exon	6269249	6269800	.	-	.	ID=g296.t1.exon1;Parent=g296.t1;
OY776276.1_Linnaemya_vulpina_genome_assembly,_chromosome:_1	AUGUSTUS	start_codon	6269798	6269800	.	-	0	ID=g296.t1.start1;Parent=g296.t1;
OY776276.1_Linnaemya_vulpina_genome_assembly,_chromosome:_1	AUGUSTUS	gene	6277332	6284935	.	+	.	ID=g297;
OY776276.1_Linnaemya_vulpina_genome_assembly,_chromosome:_1	AUGUSTUS	mRNA	6277332	6284935	1	+	.	ID=g297.t1;Parent=g297;
OY776276.1_Linnaemya_vulpina_genome_assembly,_chromosome:_1	AUGUSTUS	start_codon	6277332	6277334	.	+	0	ID=g297.t1.start1;Parent=g297.t1;
OY776276.1_Linnaemya_vulpina_genome_assembly,_chromosome:_1	AUGUSTUS	CDS	6277332	6277370	1	+	0	ID=g297.t1.CDS1;Parent=g297.t1;
OY776276.1_Linnaemya_vulpina_genome_assembly,_chromosome:_1	AUGUSTUS	exon	6277332	6277370	.	+	.	ID=g297.t1.exon1;Parent=g297.t1;
OY776276.1_Linnaemya_vulpina_genome_assembly,_chromosome:_1	AUGUSTUS	intron	6277371	6277439	1	+	.	ID=g297.t1.intron1;Parent=g297.t1;
OY776276.1_Linnaemya_vulpina_genome_assembly,_chromosome:_1	AUGUSTUS	CDS	6277440	6281183	1	+	0	ID=g297.t1.CDS2;Parent=g297.t1;
OY776276.1_Linnaemya_vulpina_genome_assembly,_chromosome:_1	AUGUSTUS	exon	6277440	6281183	.	+	.	ID=g297.t1.exon2;Parent=g297.t1;
OY776276.1_Linnaemya_vulpina_genome_assembly,_chromosome:_1	AUGUSTUS	intron	6281184	6281243	1	+	.	ID=g297.t1.intron2;Parent=g297.t1;
OY776276.1_Linnaemya_vulpina_genome_assembly,_chromosome:_1	AUGUSTUS	CDS	6281244	6281429	1	+	0	ID=g297.t1.CDS3;Parent=g297.t1;
OY776276.1_Linnaemya_vulpina_genome_assembly,_chromosome:_1	AUGUSTUS	exon	6281244	6281429	.	+	.	ID=g297.t1.exon3;Parent=g297.t1;
OY776276.1_Linnaemya_vulpina_genome_assembly,_chromosome:_1	AUGUSTUS	intron	6281430	6281488	1	+	.	ID=g297.t1.intron3;Parent=g297.t1;
OY776276.1_Linnaemya_vulpina_genome_assembly,_chromosome:_1	AUGUSTUS	CDS	6281489	6281768	1	+	0	ID=g297.t1.CDS4;Parent=g297.t1;
OY776276.1_Linnaemya_vulpina_genome_assembly,_chromosome:_1	AUGUSTUS	exon	6281489	6281768	.	+	.	ID=g297.t1.exon4;Parent=g297.t1;
OY776276.1_Linnaemya_vulpina_genome_assembly,_chromosome:_1	AUGUSTUS	intron	6281769	6281833	1	+	.	ID=g297.t1.intron4;Parent=g297.t1;
OY776276.1_Linnaemya_vulpina_genome_assembly,_chromosome:_1	AUGUSTUS	CDS	6281834	6283216	1	+	2	ID=g297.t1.CDS5;Parent=g297.t1;
OY776276.1_Linnaemya_vulpina_genome_assembly,_chromosome:_1	AUGUSTUS	exon	6281834	6283216	.	+	.	ID=g297.t1.exon5;Parent=g297.t1;
OY776276.1_Linnaemya_vulpina_genome_assembly,_chromosome:_1	AUGUSTUS	intron	6283217	6283273	1	+	.	ID=g297.t1.intron5;Parent=g297.t1;
OY776276.1_Linnaemya_vulpina_genome_assembly,_chromosome:_1	AUGUSTUS	CDS	6283274	6283481	1	+	2	ID=g297.t1.CDS6;Parent=g297.t1;
OY776276.1_Linnaemya_vulpina_genome_assembly,_chromosome:_1	AUGUSTUS	exon	6283274	6283481	.	+	.	ID=g297.t1.exon6;Parent=g297.t1;
OY776276.1_Linnaemya_vulpina_genome_assembly,_chromosome:_1	AUGUSTUS	intron	6283482	6283554	1	+	.	ID=g297.t1.intron6;Parent=g297.t1;
OY776276.1_Linnaemya_vulpina_genome_assembly,_chromosome:_1	AUGUSTUS	CDS	6283555	6284935	1	+	1	ID=g297.t1.CDS7;Parent=g297.t1;
OY776276.1_Linnaemya_vulpina_genome_assembly,_chromosome:_1	AUGUSTUS	exon	6283555	6284935	.	+	.	ID=g297.t1.exon7;Parent=g297.t1;
OY776276.1_Linnaemya_vulpina_genome_assembly,_chromosome:_1	AUGUSTUS	stop_codon	6284933	6284935	.	+	0	ID=g297.t1.stop1;Parent=g297.t1;
OY776276.1_Linnaemya_vulpina_genome_assembly,_chromosome:_1	AUGUSTUS	gene	6286112	6306964	.	+	.	ID=g298;
OY776276.1_Linnaemya_vulpina_genome_assembly,_chromosome:_1	AUGUSTUS	mRNA	6286112	6306964	1	+	.	ID=g298.t1;Parent=g298;
OY776276.1_Linnaemya_vulpina_genome_assembly,_chromosome:_1	AUGUSTUS	start_codon	6286112	6286114	.	+	0	ID=g298.t1.start1;Parent=g298.t1;
OY776276.1_Linnaemya_vulpina_genome_assembly,_chromosome:_1	AUGUSTUS	CDS	6286112	6286469	1	+	0	ID=g298.t1.CDS1;Parent=g298.t1;
OY776276.1_Linnaemya_vulpina_genome_assembly,_chromosome:_1	AUGUSTUS	exon	6286112	6286469	.	+	.	ID=g298.t1.exon1;Parent=g298.t1;
OY776276.1_Linnaemya_vulpina_genome_assembly,_chromosome:_1	AUGUSTUS	intron	6286470	6305085	1	+	.	ID=g298.t1.intron1;Parent=g298.t1;
OY776276.1_Linnaemya_vulpina_genome_assembly,_chromosome:_1	AUGUSTUS	CDS	6305086	6305211	1	+	2	ID=g298.t1.CDS2;Parent=g298.t1;
OY776276.1_Linnaemya_vulpina_genome_assembly,_chromosome:_1	AUGUSTUS	exon	6305086	6305211	.	+	.	ID=g298.t1.exon2;Parent=g298.t1;
OY776276.1_Linnaemya_vulpina_genome_assembly,_chromosome:_1	AUGUSTUS	intron	6305212	6305498	1	+	.	ID=g298.t1.intron2;Parent=g298.t1;
OY776276.1_Linnaemya_vulpina_genome_assembly,_chromosome:_1	AUGUSTUS	CDS	6305499	6305540	1	+	2	ID=g298.t1.CDS3;Parent=g298.t1;
OY776276.1_Linnaemya_vulpina_genome_assembly,_chromosome:_1	AUGUSTUS	exon	6305499	6305540	.	+	.	ID=g298.t1.exon3;Parent=g298.t1;
OY776276.1_Linnaemya_vulpina_genome_assembly,_chromosome:_1	AUGUSTUS	intron	6305541	6305609	1	+	.	ID=g298.t1.intron3;Parent=g298.t1;
OY776276.1_Linnaemya_vulpina_genome_assembly,_chromosome:_1	AUGUSTUS	CDS	6305610	6305677	1	+	2	ID=g298.t1.CDS4;Parent=g298.t1;
OY776276.1_Linnaemya_vulpina_genome_assembly,_chromosome:_1	AUGUSTUS	exon	6305610	6305677	.	+	.	ID=g298.t1.exon4;Parent=g298.t1;
OY776276.1_Linnaemya_vulpina_genome_assembly,_chromosome:_1	AUGUSTUS	intron	6305678	6306554	1	+	.	ID=g298.t1.intron4;Parent=g298.t1;
OY776276.1_Linnaemya_vulpina_genome_assembly,_chromosome:_1	AUGUSTUS	CDS	6306555	6306758	1	+	0	ID=g298.t1.CDS5;Parent=g298.t1;
OY776276.1_Linnaemya_vulpina_genome_assembly,_chromosome:_1	AUGUSTUS	exon	6306555	6306758	.	+	.	ID=g298.t1.exon5;Parent=g298.t1;
OY776276.1_Linnaemya_vulpina_genome_assembly,_chromosome:_1	AUGUSTUS	intron	6306759	6306817	1	+	.	ID=g298.t1.intron5;Parent=g298.t1;
OY776276.1_Linnaemya_vulpina_genome_assembly,_chromosome:_1	AUGUSTUS	CDS	6306818	6306964	1	+	0	ID=g298.t1.CDS6;Parent=g298.t1;
OY776276.1_Linnaemya_vulpina_genome_assembly,_chromosome:_1	AUGUSTUS	exon	6306818	6306964	.	+	.	ID=g298.t1.exon6;Parent=g298.t1;
OY776276.1_Linnaemya_vulpina_genome_assembly,_chromosome:_1	AUGUSTUS	stop_codon	6306962	6306964	.	+	0	ID=g298.t1.stop1;Parent=g298.t1;
OY776276.1_Linnaemya_vulpina_genome_assembly,_chromosome:_1	AUGUSTUS	gene	6312597	6314264	.	-	.	ID=g299;
OY776276.1_Linnaemya_vulpina_genome_assembly,_chromosome:_1	AUGUSTUS	mRNA	6312597	6314264	1	-	.	ID=g299.t1;Parent=g299;
OY776276.1_Linnaemya_vulpina_genome_assembly,_chromosome:_1	AUGUSTUS	stop_codon	6312597	6312599	.	-	0	ID=g299.t1.stop1;Parent=g299.t1;
OY776276.1_Linnaemya_vulpina_genome_assembly,_chromosome:_1	AUGUSTUS	CDS	6312597	6313448	1	-	0	ID=g299.t1.CDS1;Parent=g299.t1;
OY776276.1_Linnaemya_vulpina_genome_assembly,_chromosome:_1	AUGUSTUS	exon	6312597	6313448	.	-	.	ID=g299.t1.exon1;Parent=g299.t1;
OY776276.1_Linnaemya_vulpina_genome_assembly,_chromosome:_1	AUGUSTUS	intron	6313449	6313504	1	-	.	ID=g299.t1.intron1;Parent=g299.t1;
OY776276.1_Linnaemya_vulpina_genome_assembly,_chromosome:_1	AUGUSTUS	CDS	6313505	6313627	1	-	0	ID=g299.t1.CDS2;Parent=g299.t1;
OY776276.1_Linnaemya_vulpina_genome_assembly,_chromosome:_1	AUGUSTUS	exon	6313505	6313627	.	-	.	ID=g299.t1.exon2;Parent=g299.t1;
OY776276.1_Linnaemya_vulpina_genome_assembly,_chromosome:_1	AUGUSTUS	intron	6313628	6313686	1	-	.	ID=g299.t1.intron2;Parent=g299.t1;
OY776276.1_Linnaemya_vulpina_genome_assembly,_chromosome:_1	AUGUSTUS	CDS	6313687	6313998	1	-	0	ID=g299.t1.CDS3;Parent=g299.t1;
OY776276.1_Linnaemya_vulpina_genome_assembly,_chromosome:_1	AUGUSTUS	exon	6313687	6313998	.	-	.	ID=g299.t1.exon3;Parent=g299.t1;
OY776276.1_Linnaemya_vulpina_genome_assembly,_chromosome:_1	AUGUSTUS	intron	6313999	6314201	1	-	.	ID=g299.t1.intron3;Parent=g299.t1;
OY776276.1_Linnaemya_vulpina_genome_assembly,_chromosome:_1	AUGUSTUS	CDS	6314202	6314264	1	-	0	ID=g299.t1.CDS4;Parent=g299.t1;
OY776276.1_Linnaemya_vulpina_genome_assembly,_chromosome:_1	AUGUSTUS	exon	6314202	6314264	.	-	.	ID=g299.t1.exon4;Parent=g299.t1;
OY776276.1_Linnaemya_vulpina_genome_assembly,_chromosome:_1	AUGUSTUS	start_codon	6314262	6314264	.	-	0	ID=g299.t1.start1;Parent=g299.t1;
OY776276.1_Linnaemya_vulpina_genome_assembly,_chromosome:_1	AUGUSTUS	gene	6315734	6316342	.	-	.	ID=g300;
OY776276.1_Linnaemya_vulpina_genome_assembly,_chromosome:_1	AUGUSTUS	mRNA	6315734	6316342	1	-	.	ID=g300.t1;Parent=g300;
OY776276.1_Linnaemya_vulpina_genome_assembly,_chromosome:_1	AUGUSTUS	stop_codon	6315734	6315736	.	-	0	ID=g300.t1.stop1;Parent=g300.t1;
OY776276.1_Linnaemya_vulpina_genome_assembly,_chromosome:_1	AUGUSTUS	CDS	6315734	6315867	1	-	2	ID=g300.t1.CDS1;Parent=g300.t1;
OY776276.1_Linnaemya_vulpina_genome_assembly,_chromosome:_1	AUGUSTUS	exon	6315734	6315867	.	-	.	ID=g300.t1.exon1;Parent=g300.t1;
OY776276.1_Linnaemya_vulpina_genome_assembly,_chromosome:_1	AUGUSTUS	intron	6315868	6315930	1	-	.	ID=g300.t1.intron1;Parent=g300.t1;
OY776276.1_Linnaemya_vulpina_genome_assembly,_chromosome:_1	AUGUSTUS	CDS	6315931	6316342	1	-	0	ID=g300.t1.CDS2;Parent=g300.t1;
OY776276.1_Linnaemya_vulpina_genome_assembly,_chromosome:_1	AUGUSTUS	exon	6315931	6316342	.	-	.	ID=g300.t1.exon2;Parent=g300.t1;
OY776276.1_Linnaemya_vulpina_genome_assembly,_chromosome:_1	AUGUSTUS	start_codon	6316340	6316342	.	-	0	ID=g300.t1.start1;Parent=g300.t1;
OY776276.1_Linnaemya_vulpina_genome_assembly,_chromosome:_1	AUGUSTUS	gene	6321587	6327815	.	-	.	ID=g301;
OY776276.1_Linnaemya_vulpina_genome_assembly,_chromosome:_1	AUGUSTUS	mRNA	6321587	6324890	0.98	-	.	ID=g301.t1;Parent=g301;
OY776276.1_Linnaemya_vulpina_genome_assembly,_chromosome:_1	AUGUSTUS	stop_codon	6321587	6321589	.	-	0	ID=g301.t1.stop1;Parent=g301.t1;
OY776276.1_Linnaemya_vulpina_genome_assembly,_chromosome:_1	AUGUSTUS	CDS	6321587	6321706	1	-	0	ID=g301.t1.CDS1;Parent=g301.t1;
OY776276.1_Linnaemya_vulpina_genome_assembly,_chromosome:_1	AUGUSTUS	exon	6321587	6321706	.	-	.	ID=g301.t1.exon1;Parent=g301.t1;
OY776276.1_Linnaemya_vulpina_genome_assembly,_chromosome:_1	AUGUSTUS	intron	6321707	6321770	1	-	.	ID=g301.t1.intron1;Parent=g301.t1;
OY776276.1_Linnaemya_vulpina_genome_assembly,_chromosome:_1	AUGUSTUS	CDS	6321771	6322250	1	-	0	ID=g301.t1.CDS2;Parent=g301.t1;
OY776276.1_Linnaemya_vulpina_genome_assembly,_chromosome:_1	AUGUSTUS	exon	6321771	6322250	.	-	.	ID=g301.t1.exon2;Parent=g301.t1;
OY776276.1_Linnaemya_vulpina_genome_assembly,_chromosome:_1	AUGUSTUS	intron	6322251	6322312	1	-	.	ID=g301.t1.intron2;Parent=g301.t1;
OY776276.1_Linnaemya_vulpina_genome_assembly,_chromosome:_1	AUGUSTUS	CDS	6322313	6322568	1	-	1	ID=g301.t1.CDS3;Parent=g301.t1;
OY776276.1_Linnaemya_vulpina_genome_assembly,_chromosome:_1	AUGUSTUS	exon	6322313	6322568	.	-	.	ID=g301.t1.exon3;Parent=g301.t1;
OY776276.1_Linnaemya_vulpina_genome_assembly,_chromosome:_1	AUGUSTUS	intron	6322569	6323118	1	-	.	ID=g301.t1.intron3;Parent=g301.t1;
OY776276.1_Linnaemya_vulpina_genome_assembly,_chromosome:_1	AUGUSTUS	CDS	6323119	6324890	0.98	-	0	ID=g301.t1.CDS4;Parent=g301.t1;
OY776276.1_Linnaemya_vulpina_genome_assembly,_chromosome:_1	AUGUSTUS	exon	6323119	6324890	.	-	.	ID=g301.t1.exon4;Parent=g301.t1;
OY776276.1_Linnaemya_vulpina_genome_assembly,_chromosome:_1	AUGUSTUS	start_codon	6324888	6324890	.	-	0	ID=g301.t1.start1;Parent=g301.t1;
OY776276.1_Linnaemya_vulpina_genome_assembly,_chromosome:_1	AUGUSTUS	mRNA	6321587	6327815	0.98	-	.	ID=g301.t2;Parent=g301;
OY776276.1_Linnaemya_vulpina_genome_assembly,_chromosome:_1	AUGUSTUS	stop_codon	6321587	6321589	.	-	0	ID=g301.t2.stop1;Parent=g301.t2;
OY776276.1_Linnaemya_vulpina_genome_assembly,_chromosome:_1	AUGUSTUS	CDS	6321587	6321706	1	-	0	ID=g301.t2.CDS1;Parent=g301.t2;
OY776276.1_Linnaemya_vulpina_genome_assembly,_chromosome:_1	AUGUSTUS	exon	6321587	6321706	.	-	.	ID=g301.t2.exon1;Parent=g301.t2;
OY776276.1_Linnaemya_vulpina_genome_assembly,_chromosome:_1	AUGUSTUS	intron	6321707	6321770	1	-	.	ID=g301.t2.intron1;Parent=g301.t2;
OY776276.1_Linnaemya_vulpina_genome_assembly,_chromosome:_1	AUGUSTUS	CDS	6321771	6322250	1	-	0	ID=g301.t2.CDS2;Parent=g301.t2;
OY776276.1_Linnaemya_vulpina_genome_assembly,_chromosome:_1	AUGUSTUS	exon	6321771	6322250	.	-	.	ID=g301.t2.exon2;Parent=g301.t2;
OY776276.1_Linnaemya_vulpina_genome_assembly,_chromosome:_1	AUGUSTUS	intron	6322251	6322312	1	-	.	ID=g301.t2.intron2;Parent=g301.t2;
OY776276.1_Linnaemya_vulpina_genome_assembly,_chromosome:_1	AUGUSTUS	CDS	6322313	6322568	1	-	1	ID=g301.t2.CDS3;Parent=g301.t2;
OY776276.1_Linnaemya_vulpina_genome_assembly,_chromosome:_1	AUGUSTUS	exon	6322313	6322568	.	-	.	ID=g301.t2.exon3;Parent=g301.t2;
OY776276.1_Linnaemya_vulpina_genome_assembly,_chromosome:_1	AUGUSTUS	intron	6322569	6323118	1	-	.	ID=g301.t2.intron3;Parent=g301.t2;
OY776276.1_Linnaemya_vulpina_genome_assembly,_chromosome:_1	AUGUSTUS	CDS	6323119	6324929	1	-	0	ID=g301.t2.CDS4;Parent=g301.t2;
OY776276.1_Linnaemya_vulpina_genome_assembly,_chromosome:_1	AUGUSTUS	exon	6323119	6324929	.	-	.	ID=g301.t2.exon4;Parent=g301.t2;
OY776276.1_Linnaemya_vulpina_genome_assembly,_chromosome:_1	AUGUSTUS	intron	6324930	6327770	0.98	-	.	ID=g301.t2.intron4;Parent=g301.t2;
OY776276.1_Linnaemya_vulpina_genome_assembly,_chromosome:_1	AUGUSTUS	CDS	6327771	6327815	0.98	-	0	ID=g301.t2.CDS5;Parent=g301.t2;
OY776276.1_Linnaemya_vulpina_genome_assembly,_chromosome:_1	AUGUSTUS	exon	6327771	6327815	.	-	.	ID=g301.t2.exon5;Parent=g301.t2;
OY776276.1_Linnaemya_vulpina_genome_assembly,_chromosome:_1	AUGUSTUS	start_codon	6327813	6327815	.	-	0	ID=g301.t2.start1;Parent=g301.t2;
OY776276.1_Linnaemya_vulpina_genome_assembly,_chromosome:_1	AUGUSTUS	gene	6330310	6330552	.	-	.	ID=g302;
OY776276.1_Linnaemya_vulpina_genome_assembly,_chromosome:_1	AUGUSTUS	mRNA	6330310	6330552	0.99	-	.	ID=g302.t1;Parent=g302;
OY776276.1_Linnaemya_vulpina_genome_assembly,_chromosome:_1	AUGUSTUS	stop_codon	6330310	6330312	.	-	0	ID=g302.t1.stop1;Parent=g302.t1;
OY776276.1_Linnaemya_vulpina_genome_assembly,_chromosome:_1	AUGUSTUS	CDS	6330310	6330552	0.99	-	0	ID=g302.t1.CDS1;Parent=g302.t1;
OY776276.1_Linnaemya_vulpina_genome_assembly,_chromosome:_1	AUGUSTUS	exon	6330310	6330552	.	-	.	ID=g302.t1.exon1;Parent=g302.t1;
OY776276.1_Linnaemya_vulpina_genome_assembly,_chromosome:_1	AUGUSTUS	start_codon	6330550	6330552	.	-	0	ID=g302.t1.start1;Parent=g302.t1;
OY776276.1_Linnaemya_vulpina_genome_assembly,_chromosome:_1	AUGUSTUS	gene	6353346	6355046	.	-	.	ID=g303;
OY776276.1_Linnaemya_vulpina_genome_assembly,_chromosome:_1	AUGUSTUS	mRNA	6353346	6355046	1	-	.	ID=g303.t1;Parent=g303;
OY776276.1_Linnaemya_vulpina_genome_assembly,_chromosome:_1	AUGUSTUS	stop_codon	6353346	6353348	.	-	0	ID=g303.t1.stop1;Parent=g303.t1;
OY776276.1_Linnaemya_vulpina_genome_assembly,_chromosome:_1	AUGUSTUS	CDS	6353346	6355046	1	-	0	ID=g303.t1.CDS1;Parent=g303.t1;
OY776276.1_Linnaemya_vulpina_genome_assembly,_chromosome:_1	AUGUSTUS	exon	6353346	6355046	.	-	.	ID=g303.t1.exon1;Parent=g303.t1;
OY776276.1_Linnaemya_vulpina_genome_assembly,_chromosome:_1	AUGUSTUS	start_codon	6355044	6355046	.	-	0	ID=g303.t1.start1;Parent=g303.t1;
OY776276.1_Linnaemya_vulpina_genome_assembly,_chromosome:_1	AUGUSTUS	gene	6395286	6406576	.	-	.	ID=g304;
OY776276.1_Linnaemya_vulpina_genome_assembly,_chromosome:_1	AUGUSTUS	mRNA	6395286	6406576	0.28	-	.	ID=g304.t1;Parent=g304;
OY776276.1_Linnaemya_vulpina_genome_assembly,_chromosome:_1	AUGUSTUS	stop_codon	6395286	6395288	.	-	0	ID=g304.t1.stop1;Parent=g304.t1;
OY776276.1_Linnaemya_vulpina_genome_assembly,_chromosome:_1	AUGUSTUS	CDS	6395286	6395420	0.65	-	0	ID=g304.t1.CDS1;Parent=g304.t1;
OY776276.1_Linnaemya_vulpina_genome_assembly,_chromosome:_1	AUGUSTUS	exon	6395286	6395420	.	-	.	ID=g304.t1.exon1;Parent=g304.t1;
OY776276.1_Linnaemya_vulpina_genome_assembly,_chromosome:_1	AUGUSTUS	intron	6395421	6398762	0.65	-	.	ID=g304.t1.intron1;Parent=g304.t1;
OY776276.1_Linnaemya_vulpina_genome_assembly,_chromosome:_1	AUGUSTUS	CDS	6398763	6398914	0.86	-	2	ID=g304.t1.CDS2;Parent=g304.t1;
OY776276.1_Linnaemya_vulpina_genome_assembly,_chromosome:_1	AUGUSTUS	exon	6398763	6398914	.	-	.	ID=g304.t1.exon2;Parent=g304.t1;
OY776276.1_Linnaemya_vulpina_genome_assembly,_chromosome:_1	AUGUSTUS	intron	6398915	6398989	1	-	.	ID=g304.t1.intron2;Parent=g304.t1;
OY776276.1_Linnaemya_vulpina_genome_assembly,_chromosome:_1	AUGUSTUS	CDS	6398990	6399321	1	-	1	ID=g304.t1.CDS3;Parent=g304.t1;
OY776276.1_Linnaemya_vulpina_genome_assembly,_chromosome:_1	AUGUSTUS	exon	6398990	6399321	.	-	.	ID=g304.t1.exon3;Parent=g304.t1;
OY776276.1_Linnaemya_vulpina_genome_assembly,_chromosome:_1	AUGUSTUS	intron	6399322	6403308	1	-	.	ID=g304.t1.intron3;Parent=g304.t1;
OY776276.1_Linnaemya_vulpina_genome_assembly,_chromosome:_1	AUGUSTUS	CDS	6403309	6403638	1	-	1	ID=g304.t1.CDS4;Parent=g304.t1;
OY776276.1_Linnaemya_vulpina_genome_assembly,_chromosome:_1	AUGUSTUS	exon	6403309	6403638	.	-	.	ID=g304.t1.exon4;Parent=g304.t1;
OY776276.1_Linnaemya_vulpina_genome_assembly,_chromosome:_1	AUGUSTUS	intron	6403639	6405484	1	-	.	ID=g304.t1.intron4;Parent=g304.t1;
OY776276.1_Linnaemya_vulpina_genome_assembly,_chromosome:_1	AUGUSTUS	CDS	6405485	6405626	1	-	2	ID=g304.t1.CDS5;Parent=g304.t1;
OY776276.1_Linnaemya_vulpina_genome_assembly,_chromosome:_1	AUGUSTUS	exon	6405485	6405626	.	-	.	ID=g304.t1.exon5;Parent=g304.t1;
OY776276.1_Linnaemya_vulpina_genome_assembly,_chromosome:_1	AUGUSTUS	intron	6405627	6405736	1	-	.	ID=g304.t1.intron5;Parent=g304.t1;
OY776276.1_Linnaemya_vulpina_genome_assembly,_chromosome:_1	AUGUSTUS	CDS	6405737	6406293	1	-	1	ID=g304.t1.CDS6;Parent=g304.t1;
OY776276.1_Linnaemya_vulpina_genome_assembly,_chromosome:_1	AUGUSTUS	exon	6405737	6406293	.	-	.	ID=g304.t1.exon6;Parent=g304.t1;
OY776276.1_Linnaemya_vulpina_genome_assembly,_chromosome:_1	AUGUSTUS	intron	6406294	6406562	0.38	-	.	ID=g304.t1.intron6;Parent=g304.t1;
OY776276.1_Linnaemya_vulpina_genome_assembly,_chromosome:_1	AUGUSTUS	CDS	6406563	6406576	0.38	-	0	ID=g304.t1.CDS7;Parent=g304.t1;
OY776276.1_Linnaemya_vulpina_genome_assembly,_chromosome:_1	AUGUSTUS	exon	6406563	6406576	.	-	.	ID=g304.t1.exon7;Parent=g304.t1;
OY776276.1_Linnaemya_vulpina_genome_assembly,_chromosome:_1	AUGUSTUS	start_codon	6406574	6406576	.	-	0	ID=g304.t1.start1;Parent=g304.t1;
OY776276.1_Linnaemya_vulpina_genome_assembly,_chromosome:_1	AUGUSTUS	gene	6436360	6439727	.	-	.	ID=g305;
OY776276.1_Linnaemya_vulpina_genome_assembly,_chromosome:_1	AUGUSTUS	mRNA	6436360	6439727	0.73	-	.	ID=g305.t1;Parent=g305;
OY776276.1_Linnaemya_vulpina_genome_assembly,_chromosome:_1	AUGUSTUS	stop_codon	6436360	6436362	.	-	0	ID=g305.t1.stop1;Parent=g305.t1;
OY776276.1_Linnaemya_vulpina_genome_assembly,_chromosome:_1	AUGUSTUS	CDS	6436360	6438050	1	-	2	ID=g305.t1.CDS1;Parent=g305.t1;
OY776276.1_Linnaemya_vulpina_genome_assembly,_chromosome:_1	AUGUSTUS	exon	6436360	6438050	.	-	.	ID=g305.t1.exon1;Parent=g305.t1;
OY776276.1_Linnaemya_vulpina_genome_assembly,_chromosome:_1	AUGUSTUS	intron	6438051	6439214	1	-	.	ID=g305.t1.intron1;Parent=g305.t1;
OY776276.1_Linnaemya_vulpina_genome_assembly,_chromosome:_1	AUGUSTUS	CDS	6439215	6439342	1	-	1	ID=g305.t1.CDS2;Parent=g305.t1;
OY776276.1_Linnaemya_vulpina_genome_assembly,_chromosome:_1	AUGUSTUS	exon	6439215	6439342	.	-	.	ID=g305.t1.exon2;Parent=g305.t1;
OY776276.1_Linnaemya_vulpina_genome_assembly,_chromosome:_1	AUGUSTUS	intron	6439343	6439713	0.73	-	.	ID=g305.t1.intron2;Parent=g305.t1;
OY776276.1_Linnaemya_vulpina_genome_assembly,_chromosome:_1	AUGUSTUS	CDS	6439714	6439727	0.73	-	0	ID=g305.t1.CDS3;Parent=g305.t1;
OY776276.1_Linnaemya_vulpina_genome_assembly,_chromosome:_1	AUGUSTUS	exon	6439714	6439727	.	-	.	ID=g305.t1.exon3;Parent=g305.t1;
OY776276.1_Linnaemya_vulpina_genome_assembly,_chromosome:_1	AUGUSTUS	start_codon	6439725	6439727	.	-	0	ID=g305.t1.start1;Parent=g305.t1;
OY776276.1_Linnaemya_vulpina_genome_assembly,_chromosome:_1	AUGUSTUS	gene	6487633	6488558	.	-	.	ID=g306;
OY776276.1_Linnaemya_vulpina_genome_assembly,_chromosome:_1	AUGUSTUS	mRNA	6487633	6488558	0.63	-	.	ID=g306.t1;Parent=g306;
OY776276.1_Linnaemya_vulpina_genome_assembly,_chromosome:_1	AUGUSTUS	stop_codon	6487633	6487635	.	-	0	ID=g306.t1.stop1;Parent=g306.t1;
OY776276.1_Linnaemya_vulpina_genome_assembly,_chromosome:_1	AUGUSTUS	CDS	6487633	6488046	1	-	0	ID=g306.t1.CDS1;Parent=g306.t1;
OY776276.1_Linnaemya_vulpina_genome_assembly,_chromosome:_1	AUGUSTUS	exon	6487633	6488046	.	-	.	ID=g306.t1.exon1;Parent=g306.t1;
OY776276.1_Linnaemya_vulpina_genome_assembly,_chromosome:_1	AUGUSTUS	intron	6488047	6488462	0.63	-	.	ID=g306.t1.intron1;Parent=g306.t1;
OY776276.1_Linnaemya_vulpina_genome_assembly,_chromosome:_1	AUGUSTUS	CDS	6488463	6488558	0.63	-	0	ID=g306.t1.CDS2;Parent=g306.t1;
OY776276.1_Linnaemya_vulpina_genome_assembly,_chromosome:_1	AUGUSTUS	exon	6488463	6488558	.	-	.	ID=g306.t1.exon2;Parent=g306.t1;
OY776276.1_Linnaemya_vulpina_genome_assembly,_chromosome:_1	AUGUSTUS	start_codon	6488556	6488558	.	-	0	ID=g306.t1.start1;Parent=g306.t1;
OY776276.1_Linnaemya_vulpina_genome_assembly,_chromosome:_1	AUGUSTUS	gene	6544050	6547320	.	-	.	ID=g307;
OY776276.1_Linnaemya_vulpina_genome_assembly,_chromosome:_1	AUGUSTUS	mRNA	6544050	6547320	1	-	.	ID=g307.t1;Parent=g307;
OY776276.1_Linnaemya_vulpina_genome_assembly,_chromosome:_1	AUGUSTUS	stop_codon	6544050	6544052	.	-	0	ID=g307.t1.stop1;Parent=g307.t1;
OY776276.1_Linnaemya_vulpina_genome_assembly,_chromosome:_1	AUGUSTUS	CDS	6544050	6544226	1	-	0	ID=g307.t1.CDS1;Parent=g307.t1;
OY776276.1_Linnaemya_vulpina_genome_assembly,_chromosome:_1	AUGUSTUS	exon	6544050	6544226	.	-	.	ID=g307.t1.exon1;Parent=g307.t1;
OY776276.1_Linnaemya_vulpina_genome_assembly,_chromosome:_1	AUGUSTUS	intron	6544227	6545836	1	-	.	ID=g307.t1.intron1;Parent=g307.t1;
OY776276.1_Linnaemya_vulpina_genome_assembly,_chromosome:_1	AUGUSTUS	CDS	6545837	6546007	1	-	0	ID=g307.t1.CDS2;Parent=g307.t1;
OY776276.1_Linnaemya_vulpina_genome_assembly,_chromosome:_1	AUGUSTUS	exon	6545837	6546007	.	-	.	ID=g307.t1.exon2;Parent=g307.t1;
OY776276.1_Linnaemya_vulpina_genome_assembly,_chromosome:_1	AUGUSTUS	intron	6546008	6547260	1	-	.	ID=g307.t1.intron2;Parent=g307.t1;
OY776276.1_Linnaemya_vulpina_genome_assembly,_chromosome:_1	AUGUSTUS	CDS	6547261	6547320	1	-	0	ID=g307.t1.CDS3;Parent=g307.t1;
OY776276.1_Linnaemya_vulpina_genome_assembly,_chromosome:_1	AUGUSTUS	exon	6547261	6547320	.	-	.	ID=g307.t1.exon3;Parent=g307.t1;
OY776276.1_Linnaemya_vulpina_genome_assembly,_chromosome:_1	AUGUSTUS	start_codon	6547318	6547320	.	-	0	ID=g307.t1.start1;Parent=g307.t1;
OY776276.1_Linnaemya_vulpina_genome_assembly,_chromosome:_1	AUGUSTUS	gene	6592451	6594874	.	-	.	ID=g308;
OY776276.1_Linnaemya_vulpina_genome_assembly,_chromosome:_1	AUGUSTUS	mRNA	6592451	6594874	0.99	-	.	ID=g308.t1;Parent=g308;
OY776276.1_Linnaemya_vulpina_genome_assembly,_chromosome:_1	AUGUSTUS	stop_codon	6592451	6592453	.	-	0	ID=g308.t1.stop1;Parent=g308.t1;
OY776276.1_Linnaemya_vulpina_genome_assembly,_chromosome:_1	AUGUSTUS	CDS	6592451	6594874	0.99	-	0	ID=g308.t1.CDS1;Parent=g308.t1;
OY776276.1_Linnaemya_vulpina_genome_assembly,_chromosome:_1	AUGUSTUS	exon	6592451	6594874	.	-	.	ID=g308.t1.exon1;Parent=g308.t1;
OY776276.1_Linnaemya_vulpina_genome_assembly,_chromosome:_1	AUGUSTUS	start_codon	6594872	6594874	.	-	0	ID=g308.t1.start1;Parent=g308.t1;
OY776276.1_Linnaemya_vulpina_genome_assembly,_chromosome:_1	AUGUSTUS	gene	6670096	6690174	.	-	.	ID=g309;
OY776276.1_Linnaemya_vulpina_genome_assembly,_chromosome:_1	AUGUSTUS	mRNA	6670096	6690174	1	-	.	ID=g309.t1;Parent=g309;
OY776276.1_Linnaemya_vulpina_genome_assembly,_chromosome:_1	AUGUSTUS	stop_codon	6670096	6670098	.	-	0	ID=g309.t1.stop1;Parent=g309.t1;
OY776276.1_Linnaemya_vulpina_genome_assembly,_chromosome:_1	AUGUSTUS	CDS	6670096	6672584	1	-	2	ID=g309.t1.CDS1;Parent=g309.t1;
OY776276.1_Linnaemya_vulpina_genome_assembly,_chromosome:_1	AUGUSTUS	exon	6670096	6672584	.	-	.	ID=g309.t1.exon1;Parent=g309.t1;
OY776276.1_Linnaemya_vulpina_genome_assembly,_chromosome:_1	AUGUSTUS	intron	6672585	6685109	1	-	.	ID=g309.t1.intron1;Parent=g309.t1;
OY776276.1_Linnaemya_vulpina_genome_assembly,_chromosome:_1	AUGUSTUS	CDS	6685110	6685626	1	-	0	ID=g309.t1.CDS2;Parent=g309.t1;
OY776276.1_Linnaemya_vulpina_genome_assembly,_chromosome:_1	AUGUSTUS	exon	6685110	6685626	.	-	.	ID=g309.t1.exon2;Parent=g309.t1;
OY776276.1_Linnaemya_vulpina_genome_assembly,_chromosome:_1	AUGUSTUS	intron	6685627	6685708	1	-	.	ID=g309.t1.intron2;Parent=g309.t1;
OY776276.1_Linnaemya_vulpina_genome_assembly,_chromosome:_1	AUGUSTUS	CDS	6685709	6686283	1	-	2	ID=g309.t1.CDS3;Parent=g309.t1;
OY776276.1_Linnaemya_vulpina_genome_assembly,_chromosome:_1	AUGUSTUS	exon	6685709	6686283	.	-	.	ID=g309.t1.exon3;Parent=g309.t1;
OY776276.1_Linnaemya_vulpina_genome_assembly,_chromosome:_1	AUGUSTUS	intron	6686284	6689846	1	-	.	ID=g309.t1.intron3;Parent=g309.t1;
OY776276.1_Linnaemya_vulpina_genome_assembly,_chromosome:_1	AUGUSTUS	CDS	6689847	6690174	1	-	0	ID=g309.t1.CDS4;Parent=g309.t1;
OY776276.1_Linnaemya_vulpina_genome_assembly,_chromosome:_1	AUGUSTUS	exon	6689847	6690174	.	-	.	ID=g309.t1.exon4;Parent=g309.t1;
OY776276.1_Linnaemya_vulpina_genome_assembly,_chromosome:_1	AUGUSTUS	start_codon	6690172	6690174	.	-	0	ID=g309.t1.start1;Parent=g309.t1;
OY776276.1_Linnaemya_vulpina_genome_assembly,_chromosome:_1	AUGUSTUS	gene	6740557	6752169	.	-	.	ID=g310;
OY776276.1_Linnaemya_vulpina_genome_assembly,_chromosome:_1	AUGUSTUS	mRNA	6740557	6752169	0.64	-	.	ID=g310.t1;Parent=g310;
OY776276.1_Linnaemya_vulpina_genome_assembly,_chromosome:_1	AUGUSTUS	stop_codon	6740557	6740559	.	-	0	ID=g310.t1.stop1;Parent=g310.t1;
OY776276.1_Linnaemya_vulpina_genome_assembly,_chromosome:_1	AUGUSTUS	CDS	6740557	6740649	0.65	-	0	ID=g310.t1.CDS1;Parent=g310.t1;
OY776276.1_Linnaemya_vulpina_genome_assembly,_chromosome:_1	AUGUSTUS	exon	6740557	6740649	.	-	.	ID=g310.t1.exon1;Parent=g310.t1;
OY776276.1_Linnaemya_vulpina_genome_assembly,_chromosome:_1	AUGUSTUS	intron	6740650	6752004	0.64	-	.	ID=g310.t1.intron1;Parent=g310.t1;
OY776276.1_Linnaemya_vulpina_genome_assembly,_chromosome:_1	AUGUSTUS	CDS	6752005	6752169	0.96	-	0	ID=g310.t1.CDS2;Parent=g310.t1;
OY776276.1_Linnaemya_vulpina_genome_assembly,_chromosome:_1	AUGUSTUS	exon	6752005	6752169	.	-	.	ID=g310.t1.exon2;Parent=g310.t1;
OY776276.1_Linnaemya_vulpina_genome_assembly,_chromosome:_1	AUGUSTUS	start_codon	6752167	6752169	.	-	0	ID=g310.t1.start1;Parent=g310.t1;
OY776276.1_Linnaemya_vulpina_genome_assembly,_chromosome:_1	AUGUSTUS	gene	6923282	6924834	.	+	.	ID=g311;
OY776276.1_Linnaemya_vulpina_genome_assembly,_chromosome:_1	AUGUSTUS	mRNA	6923282	6924834	1	+	.	ID=g311.t1;Parent=g311;
OY776276.1_Linnaemya_vulpina_genome_assembly,_chromosome:_1	AUGUSTUS	start_codon	6923282	6923284	.	+	0	ID=g311.t1.start1;Parent=g311.t1;
OY776276.1_Linnaemya_vulpina_genome_assembly,_chromosome:_1	AUGUSTUS	CDS	6923282	6923996	1	+	0	ID=g311.t1.CDS1;Parent=g311.t1;
OY776276.1_Linnaemya_vulpina_genome_assembly,_chromosome:_1	AUGUSTUS	exon	6923282	6923996	.	+	.	ID=g311.t1.exon1;Parent=g311.t1;
OY776276.1_Linnaemya_vulpina_genome_assembly,_chromosome:_1	AUGUSTUS	intron	6923997	6924065	1	+	.	ID=g311.t1.intron1;Parent=g311.t1;
OY776276.1_Linnaemya_vulpina_genome_assembly,_chromosome:_1	AUGUSTUS	CDS	6924066	6924206	1	+	2	ID=g311.t1.CDS2;Parent=g311.t1;
OY776276.1_Linnaemya_vulpina_genome_assembly,_chromosome:_1	AUGUSTUS	exon	6924066	6924206	.	+	.	ID=g311.t1.exon2;Parent=g311.t1;
OY776276.1_Linnaemya_vulpina_genome_assembly,_chromosome:_1	AUGUSTUS	intron	6924207	6924268	1	+	.	ID=g311.t1.intron2;Parent=g311.t1;
OY776276.1_Linnaemya_vulpina_genome_assembly,_chromosome:_1	AUGUSTUS	CDS	6924269	6924834	1	+	2	ID=g311.t1.CDS3;Parent=g311.t1;
OY776276.1_Linnaemya_vulpina_genome_assembly,_chromosome:_1	AUGUSTUS	exon	6924269	6924834	.	+	.	ID=g311.t1.exon3;Parent=g311.t1;
OY776276.1_Linnaemya_vulpina_genome_assembly,_chromosome:_1	AUGUSTUS	stop_codon	6924832	6924834	.	+	0	ID=g311.t1.stop1;Parent=g311.t1;
OY776276.1_Linnaemya_vulpina_genome_assembly,_chromosome:_1	AUGUSTUS	gene	6977023	6977721	.	+	.	ID=g312;
OY776276.1_Linnaemya_vulpina_genome_assembly,_chromosome:_1	AUGUSTUS	mRNA	6977023	6977721	0.58	+	.	ID=g312.t1;Parent=g312;
OY776276.1_Linnaemya_vulpina_genome_assembly,_chromosome:_1	AUGUSTUS	start_codon	6977023	6977025	.	+	0	ID=g312.t1.start1;Parent=g312.t1;
OY776276.1_Linnaemya_vulpina_genome_assembly,_chromosome:_1	AUGUSTUS	CDS	6977023	6977077	0.58	+	0	ID=g312.t1.CDS1;Parent=g312.t1;
OY776276.1_Linnaemya_vulpina_genome_assembly,_chromosome:_1	AUGUSTUS	exon	6977023	6977077	.	+	.	ID=g312.t1.exon1;Parent=g312.t1;
OY776276.1_Linnaemya_vulpina_genome_assembly,_chromosome:_1	AUGUSTUS	intron	6977078	6977419	0.63	+	.	ID=g312.t1.intron1;Parent=g312.t1;
OY776276.1_Linnaemya_vulpina_genome_assembly,_chromosome:_1	AUGUSTUS	CDS	6977420	6977721	0.88	+	2	ID=g312.t1.CDS2;Parent=g312.t1;
OY776276.1_Linnaemya_vulpina_genome_assembly,_chromosome:_1	AUGUSTUS	exon	6977420	6977721	.	+	.	ID=g312.t1.exon2;Parent=g312.t1;
OY776276.1_Linnaemya_vulpina_genome_assembly,_chromosome:_1	AUGUSTUS	stop_codon	6977719	6977721	.	+	0	ID=g312.t1.stop1;Parent=g312.t1;
OY776276.1_Linnaemya_vulpina_genome_assembly,_chromosome:_1	AUGUSTUS	gene	7076833	7079301	.	+	.	ID=g313;
OY776276.1_Linnaemya_vulpina_genome_assembly,_chromosome:_1	AUGUSTUS	mRNA	7076833	7079301	1	+	.	ID=g313.t1;Parent=g313;
OY776276.1_Linnaemya_vulpina_genome_assembly,_chromosome:_1	AUGUSTUS	start_codon	7076833	7076835	.	+	0	ID=g313.t1.start1;Parent=g313.t1;
OY776276.1_Linnaemya_vulpina_genome_assembly,_chromosome:_1	AUGUSTUS	CDS	7076833	7076896	1	+	0	ID=g313.t1.CDS1;Parent=g313.t1;
OY776276.1_Linnaemya_vulpina_genome_assembly,_chromosome:_1	AUGUSTUS	exon	7076833	7076896	.	+	.	ID=g313.t1.exon1;Parent=g313.t1;
OY776276.1_Linnaemya_vulpina_genome_assembly,_chromosome:_1	AUGUSTUS	intron	7076897	7078455	1	+	.	ID=g313.t1.intron1;Parent=g313.t1;
OY776276.1_Linnaemya_vulpina_genome_assembly,_chromosome:_1	AUGUSTUS	CDS	7078456	7079028	1	+	2	ID=g313.t1.CDS2;Parent=g313.t1;
OY776276.1_Linnaemya_vulpina_genome_assembly,_chromosome:_1	AUGUSTUS	exon	7078456	7079028	.	+	.	ID=g313.t1.exon2;Parent=g313.t1;
OY776276.1_Linnaemya_vulpina_genome_assembly,_chromosome:_1	AUGUSTUS	intron	7079029	7079098	1	+	.	ID=g313.t1.intron2;Parent=g313.t1;
OY776276.1_Linnaemya_vulpina_genome_assembly,_chromosome:_1	AUGUSTUS	CDS	7079099	7079301	1	+	2	ID=g313.t1.CDS3;Parent=g313.t1;
OY776276.1_Linnaemya_vulpina_genome_assembly,_chromosome:_1	AUGUSTUS	exon	7079099	7079301	.	+	.	ID=g313.t1.exon3;Parent=g313.t1;
OY776276.1_Linnaemya_vulpina_genome_assembly,_chromosome:_1	AUGUSTUS	stop_codon	7079299	7079301	.	+	0	ID=g313.t1.stop1;Parent=g313.t1;
OY776276.1_Linnaemya_vulpina_genome_assembly,_chromosome:_1	AUGUSTUS	gene	7103461	7106256	.	+	.	ID=g314;
OY776276.1_Linnaemya_vulpina_genome_assembly,_chromosome:_1	AUGUSTUS	mRNA	7103461	7106256	1	+	.	ID=g314.t1;Parent=g314;
OY776276.1_Linnaemya_vulpina_genome_assembly,_chromosome:_1	AUGUSTUS	start_codon	7103461	7103463	.	+	0	ID=g314.t1.start1;Parent=g314.t1;
OY776276.1_Linnaemya_vulpina_genome_assembly,_chromosome:_1	AUGUSTUS	CDS	7103461	7103961	1	+	0	ID=g314.t1.CDS1;Parent=g314.t1;
OY776276.1_Linnaemya_vulpina_genome_assembly,_chromosome:_1	AUGUSTUS	exon	7103461	7103961	.	+	.	ID=g314.t1.exon1;Parent=g314.t1;
OY776276.1_Linnaemya_vulpina_genome_assembly,_chromosome:_1	AUGUSTUS	intron	7103962	7104029	1	+	.	ID=g314.t1.intron1;Parent=g314.t1;
OY776276.1_Linnaemya_vulpina_genome_assembly,_chromosome:_1	AUGUSTUS	CDS	7104030	7104183	1	+	0	ID=g314.t1.CDS2;Parent=g314.t1;
OY776276.1_Linnaemya_vulpina_genome_assembly,_chromosome:_1	AUGUSTUS	exon	7104030	7104183	.	+	.	ID=g314.t1.exon2;Parent=g314.t1;
OY776276.1_Linnaemya_vulpina_genome_assembly,_chromosome:_1	AUGUSTUS	intron	7104184	7104559	1	+	.	ID=g314.t1.intron2;Parent=g314.t1;
OY776276.1_Linnaemya_vulpina_genome_assembly,_chromosome:_1	AUGUSTUS	CDS	7104560	7104693	1	+	2	ID=g314.t1.CDS3;Parent=g314.t1;
OY776276.1_Linnaemya_vulpina_genome_assembly,_chromosome:_1	AUGUSTUS	exon	7104560	7104693	.	+	.	ID=g314.t1.exon3;Parent=g314.t1;
OY776276.1_Linnaemya_vulpina_genome_assembly,_chromosome:_1	AUGUSTUS	intron	7104694	7104767	1	+	.	ID=g314.t1.intron3;Parent=g314.t1;
OY776276.1_Linnaemya_vulpina_genome_assembly,_chromosome:_1	AUGUSTUS	CDS	7104768	7104896	1	+	0	ID=g314.t1.CDS4;Parent=g314.t1;
OY776276.1_Linnaemya_vulpina_genome_assembly,_chromosome:_1	AUGUSTUS	exon	7104768	7104896	.	+	.	ID=g314.t1.exon4;Parent=g314.t1;
OY776276.1_Linnaemya_vulpina_genome_assembly,_chromosome:_1	AUGUSTUS	intron	7104897	7104978	1	+	.	ID=g314.t1.intron4;Parent=g314.t1;
OY776276.1_Linnaemya_vulpina_genome_assembly,_chromosome:_1	AUGUSTUS	CDS	7104979	7106256	1	+	0	ID=g314.t1.CDS5;Parent=g314.t1;
OY776276.1_Linnaemya_vulpina_genome_assembly,_chromosome:_1	AUGUSTUS	exon	7104979	7106256	.	+	.	ID=g314.t1.exon5;Parent=g314.t1;
OY776276.1_Linnaemya_vulpina_genome_assembly,_chromosome:_1	AUGUSTUS	stop_codon	7106254	7106256	.	+	0	ID=g314.t1.stop1;Parent=g314.t1;
OY776276.1_Linnaemya_vulpina_genome_assembly,_chromosome:_1	AUGUSTUS	gene	7108051	7110673	.	-	.	ID=g315;
OY776276.1_Linnaemya_vulpina_genome_assembly,_chromosome:_1	AUGUSTUS	mRNA	7108051	7110673	1	-	.	ID=g315.t1;Parent=g315;
OY776276.1_Linnaemya_vulpina_genome_assembly,_chromosome:_1	AUGUSTUS	stop_codon	7108051	7108053	.	-	0	ID=g315.t1.stop1;Parent=g315.t1;
OY776276.1_Linnaemya_vulpina_genome_assembly,_chromosome:_1	AUGUSTUS	CDS	7108051	7109703	1	-	0	ID=g315.t1.CDS1;Parent=g315.t1;
OY776276.1_Linnaemya_vulpina_genome_assembly,_chromosome:_1	AUGUSTUS	exon	7108051	7109703	.	-	.	ID=g315.t1.exon1;Parent=g315.t1;
OY776276.1_Linnaemya_vulpina_genome_assembly,_chromosome:_1	AUGUSTUS	intron	7109704	7110628	1	-	.	ID=g315.t1.intron1;Parent=g315.t1;
OY776276.1_Linnaemya_vulpina_genome_assembly,_chromosome:_1	AUGUSTUS	CDS	7110629	7110673	1	-	0	ID=g315.t1.CDS2;Parent=g315.t1;
OY776276.1_Linnaemya_vulpina_genome_assembly,_chromosome:_1	AUGUSTUS	exon	7110629	7110673	.	-	.	ID=g315.t1.exon2;Parent=g315.t1;
OY776276.1_Linnaemya_vulpina_genome_assembly,_chromosome:_1	AUGUSTUS	start_codon	7110671	7110673	.	-	0	ID=g315.t1.start1;Parent=g315.t1;
OY776276.1_Linnaemya_vulpina_genome_assembly,_chromosome:_1	AUGUSTUS	gene	7196069	7201997	.	+	.	ID=g316;
OY776276.1_Linnaemya_vulpina_genome_assembly,_chromosome:_1	AUGUSTUS	mRNA	7196069	7201997	0.7	+	.	ID=g316.t1;Parent=g316;
OY776276.1_Linnaemya_vulpina_genome_assembly,_chromosome:_1	AUGUSTUS	start_codon	7196069	7196071	.	+	0	ID=g316.t1.start1;Parent=g316.t1;
OY776276.1_Linnaemya_vulpina_genome_assembly,_chromosome:_1	AUGUSTUS	CDS	7196069	7196089	0.7	+	0	ID=g316.t1.CDS1;Parent=g316.t1;
OY776276.1_Linnaemya_vulpina_genome_assembly,_chromosome:_1	AUGUSTUS	exon	7196069	7196089	.	+	.	ID=g316.t1.exon1;Parent=g316.t1;
OY776276.1_Linnaemya_vulpina_genome_assembly,_chromosome:_1	AUGUSTUS	intron	7196090	7199962	0.7	+	.	ID=g316.t1.intron1;Parent=g316.t1;
OY776276.1_Linnaemya_vulpina_genome_assembly,_chromosome:_1	AUGUSTUS	CDS	7199963	7200391	1	+	0	ID=g316.t1.CDS2;Parent=g316.t1;
OY776276.1_Linnaemya_vulpina_genome_assembly,_chromosome:_1	AUGUSTUS	exon	7199963	7200391	.	+	.	ID=g316.t1.exon2;Parent=g316.t1;
OY776276.1_Linnaemya_vulpina_genome_assembly,_chromosome:_1	AUGUSTUS	intron	7200392	7200452	1	+	.	ID=g316.t1.intron2;Parent=g316.t1;
OY776276.1_Linnaemya_vulpina_genome_assembly,_chromosome:_1	AUGUSTUS	CDS	7200453	7200653	1	+	0	ID=g316.t1.CDS3;Parent=g316.t1;
OY776276.1_Linnaemya_vulpina_genome_assembly,_chromosome:_1	AUGUSTUS	exon	7200453	7200653	.	+	.	ID=g316.t1.exon3;Parent=g316.t1;
OY776276.1_Linnaemya_vulpina_genome_assembly,_chromosome:_1	AUGUSTUS	intron	7200654	7200717	1	+	.	ID=g316.t1.intron3;Parent=g316.t1;
OY776276.1_Linnaemya_vulpina_genome_assembly,_chromosome:_1	AUGUSTUS	CDS	7200718	7201438	1	+	0	ID=g316.t1.CDS4;Parent=g316.t1;
OY776276.1_Linnaemya_vulpina_genome_assembly,_chromosome:_1	AUGUSTUS	exon	7200718	7201438	.	+	.	ID=g316.t1.exon4;Parent=g316.t1;
OY776276.1_Linnaemya_vulpina_genome_assembly,_chromosome:_1	AUGUSTUS	intron	7201439	7201506	1	+	.	ID=g316.t1.intron4;Parent=g316.t1;
OY776276.1_Linnaemya_vulpina_genome_assembly,_chromosome:_1	AUGUSTUS	CDS	7201507	7201997	1	+	2	ID=g316.t1.CDS5;Parent=g316.t1;
OY776276.1_Linnaemya_vulpina_genome_assembly,_chromosome:_1	AUGUSTUS	exon	7201507	7201997	.	+	.	ID=g316.t1.exon5;Parent=g316.t1;
OY776276.1_Linnaemya_vulpina_genome_assembly,_chromosome:_1	AUGUSTUS	stop_codon	7201995	7201997	.	+	0	ID=g316.t1.stop1;Parent=g316.t1;
OY776276.1_Linnaemya_vulpina_genome_assembly,_chromosome:_1	AUGUSTUS	gene	7207503	7220653	.	-	.	ID=g317;
OY776276.1_Linnaemya_vulpina_genome_assembly,_chromosome:_1	AUGUSTUS	mRNA	7207503	7220653	0.46	-	.	ID=g317.t1;Parent=g317;
OY776276.1_Linnaemya_vulpina_genome_assembly,_chromosome:_1	AUGUSTUS	stop_codon	7207503	7207505	.	-	0	ID=g317.t1.stop1;Parent=g317.t1;
OY776276.1_Linnaemya_vulpina_genome_assembly,_chromosome:_1	AUGUSTUS	CDS	7207503	7207813	1	-	2	ID=g317.t1.CDS1;Parent=g317.t1;
OY776276.1_Linnaemya_vulpina_genome_assembly,_chromosome:_1	AUGUSTUS	exon	7207503	7207813	.	-	.	ID=g317.t1.exon1;Parent=g317.t1;
OY776276.1_Linnaemya_vulpina_genome_assembly,_chromosome:_1	AUGUSTUS	intron	7207814	7207882	1	-	.	ID=g317.t1.intron1;Parent=g317.t1;
OY776276.1_Linnaemya_vulpina_genome_assembly,_chromosome:_1	AUGUSTUS	CDS	7207883	7208090	1	-	0	ID=g317.t1.CDS2;Parent=g317.t1;
OY776276.1_Linnaemya_vulpina_genome_assembly,_chromosome:_1	AUGUSTUS	exon	7207883	7208090	.	-	.	ID=g317.t1.exon2;Parent=g317.t1;
OY776276.1_Linnaemya_vulpina_genome_assembly,_chromosome:_1	AUGUSTUS	intron	7208091	7208317	1	-	.	ID=g317.t1.intron2;Parent=g317.t1;
OY776276.1_Linnaemya_vulpina_genome_assembly,_chromosome:_1	AUGUSTUS	CDS	7208318	7208455	1	-	0	ID=g317.t1.CDS3;Parent=g317.t1;
OY776276.1_Linnaemya_vulpina_genome_assembly,_chromosome:_1	AUGUSTUS	exon	7208318	7208455	.	-	.	ID=g317.t1.exon3;Parent=g317.t1;
OY776276.1_Linnaemya_vulpina_genome_assembly,_chromosome:_1	AUGUSTUS	intron	7208456	7208530	1	-	.	ID=g317.t1.intron3;Parent=g317.t1;
OY776276.1_Linnaemya_vulpina_genome_assembly,_chromosome:_1	AUGUSTUS	CDS	7208531	7211566	1	-	0	ID=g317.t1.CDS4;Parent=g317.t1;
OY776276.1_Linnaemya_vulpina_genome_assembly,_chromosome:_1	AUGUSTUS	exon	7208531	7211566	.	-	.	ID=g317.t1.exon4;Parent=g317.t1;
OY776276.1_Linnaemya_vulpina_genome_assembly,_chromosome:_1	AUGUSTUS	intron	7211567	7220629	0.76	-	.	ID=g317.t1.intron4;Parent=g317.t1;
OY776276.1_Linnaemya_vulpina_genome_assembly,_chromosome:_1	AUGUSTUS	CDS	7220630	7220653	0.54	-	0	ID=g317.t1.CDS5;Parent=g317.t1;
OY776276.1_Linnaemya_vulpina_genome_assembly,_chromosome:_1	AUGUSTUS	exon	7220630	7220653	.	-	.	ID=g317.t1.exon5;Parent=g317.t1;
OY776276.1_Linnaemya_vulpina_genome_assembly,_chromosome:_1	AUGUSTUS	start_codon	7220651	7220653	.	-	0	ID=g317.t1.start1;Parent=g317.t1;
OY776276.1_Linnaemya_vulpina_genome_assembly,_chromosome:_1	AUGUSTUS	gene	7248054	7253172	.	-	.	ID=g318;
OY776276.1_Linnaemya_vulpina_genome_assembly,_chromosome:_1	AUGUSTUS	mRNA	7248054	7253172	0.6	-	.	ID=g318.t1;Parent=g318;
OY776276.1_Linnaemya_vulpina_genome_assembly,_chromosome:_1	AUGUSTUS	stop_codon	7248054	7248056	.	-	0	ID=g318.t1.stop1;Parent=g318.t1;
OY776276.1_Linnaemya_vulpina_genome_assembly,_chromosome:_1	AUGUSTUS	CDS	7248054	7249171	1	-	2	ID=g318.t1.CDS1;Parent=g318.t1;
OY776276.1_Linnaemya_vulpina_genome_assembly,_chromosome:_1	AUGUSTUS	exon	7248054	7249171	.	-	.	ID=g318.t1.exon1;Parent=g318.t1;
OY776276.1_Linnaemya_vulpina_genome_assembly,_chromosome:_1	AUGUSTUS	intron	7249172	7252101	1	-	.	ID=g318.t1.intron1;Parent=g318.t1;
OY776276.1_Linnaemya_vulpina_genome_assembly,_chromosome:_1	AUGUSTUS	CDS	7252102	7252273	1	-	0	ID=g318.t1.CDS2;Parent=g318.t1;
OY776276.1_Linnaemya_vulpina_genome_assembly,_chromosome:_1	AUGUSTUS	exon	7252102	7252273	.	-	.	ID=g318.t1.exon2;Parent=g318.t1;
OY776276.1_Linnaemya_vulpina_genome_assembly,_chromosome:_1	AUGUSTUS	intron	7252274	7252622	1	-	.	ID=g318.t1.intron2;Parent=g318.t1;
OY776276.1_Linnaemya_vulpina_genome_assembly,_chromosome:_1	AUGUSTUS	CDS	7252623	7252761	1	-	1	ID=g318.t1.CDS3;Parent=g318.t1;
OY776276.1_Linnaemya_vulpina_genome_assembly,_chromosome:_1	AUGUSTUS	exon	7252623	7252761	.	-	.	ID=g318.t1.exon3;Parent=g318.t1;
OY776276.1_Linnaemya_vulpina_genome_assembly,_chromosome:_1	AUGUSTUS	intron	7252762	7253116	0.6	-	.	ID=g318.t1.intron3;Parent=g318.t1;
OY776276.1_Linnaemya_vulpina_genome_assembly,_chromosome:_1	AUGUSTUS	CDS	7253117	7253172	0.6	-	0	ID=g318.t1.CDS4;Parent=g318.t1;
OY776276.1_Linnaemya_vulpina_genome_assembly,_chromosome:_1	AUGUSTUS	exon	7253117	7253172	.	-	.	ID=g318.t1.exon4;Parent=g318.t1;
OY776276.1_Linnaemya_vulpina_genome_assembly,_chromosome:_1	AUGUSTUS	start_codon	7253170	7253172	.	-	0	ID=g318.t1.start1;Parent=g318.t1;
OY776276.1_Linnaemya_vulpina_genome_assembly,_chromosome:_1	AUGUSTUS	gene	7265817	7267487	.	-	.	ID=g319;
OY776276.1_Linnaemya_vulpina_genome_assembly,_chromosome:_1	AUGUSTUS	mRNA	7265817	7267487	1	-	.	ID=g319.t1;Parent=g319;
OY776276.1_Linnaemya_vulpina_genome_assembly,_chromosome:_1	AUGUSTUS	stop_codon	7265817	7265819	.	-	0	ID=g319.t1.stop1;Parent=g319.t1;
OY776276.1_Linnaemya_vulpina_genome_assembly,_chromosome:_1	AUGUSTUS	CDS	7265817	7266098	1	-	0	ID=g319.t1.CDS1;Parent=g319.t1;
OY776276.1_Linnaemya_vulpina_genome_assembly,_chromosome:_1	AUGUSTUS	exon	7265817	7266098	.	-	.	ID=g319.t1.exon1;Parent=g319.t1;
OY776276.1_Linnaemya_vulpina_genome_assembly,_chromosome:_1	AUGUSTUS	intron	7266099	7266175	1	-	.	ID=g319.t1.intron1;Parent=g319.t1;
OY776276.1_Linnaemya_vulpina_genome_assembly,_chromosome:_1	AUGUSTUS	CDS	7266176	7266345	1	-	2	ID=g319.t1.CDS2;Parent=g319.t1;
OY776276.1_Linnaemya_vulpina_genome_assembly,_chromosome:_1	AUGUSTUS	exon	7266176	7266345	.	-	.	ID=g319.t1.exon2;Parent=g319.t1;
OY776276.1_Linnaemya_vulpina_genome_assembly,_chromosome:_1	AUGUSTUS	intron	7266346	7266927	1	-	.	ID=g319.t1.intron2;Parent=g319.t1;
OY776276.1_Linnaemya_vulpina_genome_assembly,_chromosome:_1	AUGUSTUS	CDS	7266928	7267363	1	-	0	ID=g319.t1.CDS3;Parent=g319.t1;
OY776276.1_Linnaemya_vulpina_genome_assembly,_chromosome:_1	AUGUSTUS	exon	7266928	7267363	.	-	.	ID=g319.t1.exon3;Parent=g319.t1;
OY776276.1_Linnaemya_vulpina_genome_assembly,_chromosome:_1	AUGUSTUS	intron	7267364	7267463	1	-	.	ID=g319.t1.intron3;Parent=g319.t1;
OY776276.1_Linnaemya_vulpina_genome_assembly,_chromosome:_1	AUGUSTUS	CDS	7267464	7267487	1	-	0	ID=g319.t1.CDS4;Parent=g319.t1;
OY776276.1_Linnaemya_vulpina_genome_assembly,_chromosome:_1	AUGUSTUS	exon	7267464	7267487	.	-	.	ID=g319.t1.exon4;Parent=g319.t1;
OY776276.1_Linnaemya_vulpina_genome_assembly,_chromosome:_1	AUGUSTUS	start_codon	7267485	7267487	.	-	0	ID=g319.t1.start1;Parent=g319.t1;
OY776276.1_Linnaemya_vulpina_genome_assembly,_chromosome:_1	AUGUSTUS	gene	7391358	7420091	.	-	.	ID=g320;
OY776276.1_Linnaemya_vulpina_genome_assembly,_chromosome:_1	AUGUSTUS	mRNA	7391358	7420091	1	-	.	ID=g320.t1;Parent=g320;
OY776276.1_Linnaemya_vulpina_genome_assembly,_chromosome:_1	AUGUSTUS	stop_codon	7391358	7391360	.	-	0	ID=g320.t1.stop1;Parent=g320.t1;
OY776276.1_Linnaemya_vulpina_genome_assembly,_chromosome:_1	AUGUSTUS	CDS	7391358	7391512	1	-	2	ID=g320.t1.CDS1;Parent=g320.t1;
OY776276.1_Linnaemya_vulpina_genome_assembly,_chromosome:_1	AUGUSTUS	exon	7391358	7391512	.	-	.	ID=g320.t1.exon1;Parent=g320.t1;
OY776276.1_Linnaemya_vulpina_genome_assembly,_chromosome:_1	AUGUSTUS	intron	7391513	7391650	1	-	.	ID=g320.t1.intron1;Parent=g320.t1;
OY776276.1_Linnaemya_vulpina_genome_assembly,_chromosome:_1	AUGUSTUS	CDS	7391651	7391879	1	-	0	ID=g320.t1.CDS2;Parent=g320.t1;
OY776276.1_Linnaemya_vulpina_genome_assembly,_chromosome:_1	AUGUSTUS	exon	7391651	7391879	.	-	.	ID=g320.t1.exon2;Parent=g320.t1;
OY776276.1_Linnaemya_vulpina_genome_assembly,_chromosome:_1	AUGUSTUS	intron	7391880	7391957	1	-	.	ID=g320.t1.intron2;Parent=g320.t1;
OY776276.1_Linnaemya_vulpina_genome_assembly,_chromosome:_1	AUGUSTUS	CDS	7391958	7392091	1	-	2	ID=g320.t1.CDS3;Parent=g320.t1;
OY776276.1_Linnaemya_vulpina_genome_assembly,_chromosome:_1	AUGUSTUS	exon	7391958	7392091	.	-	.	ID=g320.t1.exon3;Parent=g320.t1;
OY776276.1_Linnaemya_vulpina_genome_assembly,_chromosome:_1	AUGUSTUS	intron	7392092	7392495	1	-	.	ID=g320.t1.intron3;Parent=g320.t1;
OY776276.1_Linnaemya_vulpina_genome_assembly,_chromosome:_1	AUGUSTUS	CDS	7392496	7393114	1	-	0	ID=g320.t1.CDS4;Parent=g320.t1;
OY776276.1_Linnaemya_vulpina_genome_assembly,_chromosome:_1	AUGUSTUS	exon	7392496	7393114	.	-	.	ID=g320.t1.exon4;Parent=g320.t1;
OY776276.1_Linnaemya_vulpina_genome_assembly,_chromosome:_1	AUGUSTUS	intron	7393115	7394607	1	-	.	ID=g320.t1.intron4;Parent=g320.t1;
OY776276.1_Linnaemya_vulpina_genome_assembly,_chromosome:_1	AUGUSTUS	CDS	7394608	7395259	1	-	1	ID=g320.t1.CDS5;Parent=g320.t1;
OY776276.1_Linnaemya_vulpina_genome_assembly,_chromosome:_1	AUGUSTUS	exon	7394608	7395259	.	-	.	ID=g320.t1.exon5;Parent=g320.t1;
OY776276.1_Linnaemya_vulpina_genome_assembly,_chromosome:_1	AUGUSTUS	intron	7395260	7395467	1	-	.	ID=g320.t1.intron5;Parent=g320.t1;
OY776276.1_Linnaemya_vulpina_genome_assembly,_chromosome:_1	AUGUSTUS	CDS	7395468	7395901	1	-	0	ID=g320.t1.CDS6;Parent=g320.t1;
OY776276.1_Linnaemya_vulpina_genome_assembly,_chromosome:_1	AUGUSTUS	exon	7395468	7395901	.	-	.	ID=g320.t1.exon6;Parent=g320.t1;
OY776276.1_Linnaemya_vulpina_genome_assembly,_chromosome:_1	AUGUSTUS	intron	7395902	7395963	1	-	.	ID=g320.t1.intron6;Parent=g320.t1;
OY776276.1_Linnaemya_vulpina_genome_assembly,_chromosome:_1	AUGUSTUS	CDS	7395964	7397183	1	-	2	ID=g320.t1.CDS7;Parent=g320.t1;
OY776276.1_Linnaemya_vulpina_genome_assembly,_chromosome:_1	AUGUSTUS	exon	7395964	7397183	.	-	.	ID=g320.t1.exon7;Parent=g320.t1;
OY776276.1_Linnaemya_vulpina_genome_assembly,_chromosome:_1	AUGUSTUS	intron	7397184	7397245	1	-	.	ID=g320.t1.intron7;Parent=g320.t1;
OY776276.1_Linnaemya_vulpina_genome_assembly,_chromosome:_1	AUGUSTUS	CDS	7397246	7397442	1	-	1	ID=g320.t1.CDS8;Parent=g320.t1;
OY776276.1_Linnaemya_vulpina_genome_assembly,_chromosome:_1	AUGUSTUS	exon	7397246	7397442	.	-	.	ID=g320.t1.exon8;Parent=g320.t1;
OY776276.1_Linnaemya_vulpina_genome_assembly,_chromosome:_1	AUGUSTUS	intron	7397443	7397501	1	-	.	ID=g320.t1.intron8;Parent=g320.t1;
OY776276.1_Linnaemya_vulpina_genome_assembly,_chromosome:_1	AUGUSTUS	CDS	7397502	7398531	1	-	2	ID=g320.t1.CDS9;Parent=g320.t1;
OY776276.1_Linnaemya_vulpina_genome_assembly,_chromosome:_1	AUGUSTUS	exon	7397502	7398531	.	-	.	ID=g320.t1.exon9;Parent=g320.t1;
OY776276.1_Linnaemya_vulpina_genome_assembly,_chromosome:_1	AUGUSTUS	intron	7398532	7398797	1	-	.	ID=g320.t1.intron9;Parent=g320.t1;
OY776276.1_Linnaemya_vulpina_genome_assembly,_chromosome:_1	AUGUSTUS	CDS	7398798	7399194	1	-	0	ID=g320.t1.CDS10;Parent=g320.t1;
OY776276.1_Linnaemya_vulpina_genome_assembly,_chromosome:_1	AUGUSTUS	exon	7398798	7399194	.	-	.	ID=g320.t1.exon10;Parent=g320.t1;
OY776276.1_Linnaemya_vulpina_genome_assembly,_chromosome:_1	AUGUSTUS	intron	7399195	7399255	1	-	.	ID=g320.t1.intron10;Parent=g320.t1;
OY776276.1_Linnaemya_vulpina_genome_assembly,_chromosome:_1	AUGUSTUS	CDS	7399256	7399511	1	-	1	ID=g320.t1.CDS11;Parent=g320.t1;
OY776276.1_Linnaemya_vulpina_genome_assembly,_chromosome:_1	AUGUSTUS	exon	7399256	7399511	.	-	.	ID=g320.t1.exon11;Parent=g320.t1;
OY776276.1_Linnaemya_vulpina_genome_assembly,_chromosome:_1	AUGUSTUS	intron	7399512	7399730	1	-	.	ID=g320.t1.intron11;Parent=g320.t1;
OY776276.1_Linnaemya_vulpina_genome_assembly,_chromosome:_1	AUGUSTUS	CDS	7399731	7401090	1	-	2	ID=g320.t1.CDS12;Parent=g320.t1;
OY776276.1_Linnaemya_vulpina_genome_assembly,_chromosome:_1	AUGUSTUS	exon	7399731	7401090	.	-	.	ID=g320.t1.exon12;Parent=g320.t1;
OY776276.1_Linnaemya_vulpina_genome_assembly,_chromosome:_1	AUGUSTUS	intron	7401091	7419034	1	-	.	ID=g320.t1.intron12;Parent=g320.t1;
OY776276.1_Linnaemya_vulpina_genome_assembly,_chromosome:_1	AUGUSTUS	CDS	7419035	7420091	1	-	0	ID=g320.t1.CDS13;Parent=g320.t1;
OY776276.1_Linnaemya_vulpina_genome_assembly,_chromosome:_1	AUGUSTUS	exon	7419035	7420091	.	-	.	ID=g320.t1.exon13;Parent=g320.t1;
OY776276.1_Linnaemya_vulpina_genome_assembly,_chromosome:_1	AUGUSTUS	start_codon	7420089	7420091	.	-	0	ID=g320.t1.start1;Parent=g320.t1;
OY776276.1_Linnaemya_vulpina_genome_assembly,_chromosome:_1	AUGUSTUS	gene	7448370	7451279	.	-	.	ID=g321;
OY776276.1_Linnaemya_vulpina_genome_assembly,_chromosome:_1	AUGUSTUS	mRNA	7448370	7451279	1	-	.	ID=g321.t1;Parent=g321;
OY776276.1_Linnaemya_vulpina_genome_assembly,_chromosome:_1	AUGUSTUS	stop_codon	7448370	7448372	.	-	0	ID=g321.t1.stop1;Parent=g321.t1;
OY776276.1_Linnaemya_vulpina_genome_assembly,_chromosome:_1	AUGUSTUS	CDS	7448370	7448745	1	-	1	ID=g321.t1.CDS1;Parent=g321.t1;
OY776276.1_Linnaemya_vulpina_genome_assembly,_chromosome:_1	AUGUSTUS	exon	7448370	7448745	.	-	.	ID=g321.t1.exon1;Parent=g321.t1;
OY776276.1_Linnaemya_vulpina_genome_assembly,_chromosome:_1	AUGUSTUS	intron	7448746	7448896	1	-	.	ID=g321.t1.intron1;Parent=g321.t1;
OY776276.1_Linnaemya_vulpina_genome_assembly,_chromosome:_1	AUGUSTUS	CDS	7448897	7449235	1	-	1	ID=g321.t1.CDS2;Parent=g321.t1;
OY776276.1_Linnaemya_vulpina_genome_assembly,_chromosome:_1	AUGUSTUS	exon	7448897	7449235	.	-	.	ID=g321.t1.exon2;Parent=g321.t1;
OY776276.1_Linnaemya_vulpina_genome_assembly,_chromosome:_1	AUGUSTUS	intron	7449236	7449366	1	-	.	ID=g321.t1.intron2;Parent=g321.t1;
OY776276.1_Linnaemya_vulpina_genome_assembly,_chromosome:_1	AUGUSTUS	CDS	7449367	7451279	1	-	0	ID=g321.t1.CDS3;Parent=g321.t1;
OY776276.1_Linnaemya_vulpina_genome_assembly,_chromosome:_1	AUGUSTUS	exon	7449367	7451279	.	-	.	ID=g321.t1.exon3;Parent=g321.t1;
OY776276.1_Linnaemya_vulpina_genome_assembly,_chromosome:_1	AUGUSTUS	start_codon	7451277	7451279	.	-	0	ID=g321.t1.start1;Parent=g321.t1;
OY776276.1_Linnaemya_vulpina_genome_assembly,_chromosome:_1	AUGUSTUS	gene	7468042	7468684	.	-	.	ID=g322;
OY776276.1_Linnaemya_vulpina_genome_assembly,_chromosome:_1	AUGUSTUS	mRNA	7468042	7468684	0.98	-	.	ID=g322.t1;Parent=g322;
OY776276.1_Linnaemya_vulpina_genome_assembly,_chromosome:_1	AUGUSTUS	stop_codon	7468042	7468044	.	-	0	ID=g322.t1.stop1;Parent=g322.t1;
OY776276.1_Linnaemya_vulpina_genome_assembly,_chromosome:_1	AUGUSTUS	CDS	7468042	7468418	0.98	-	2	ID=g322.t1.CDS1;Parent=g322.t1;
OY776276.1_Linnaemya_vulpina_genome_assembly,_chromosome:_1	AUGUSTUS	exon	7468042	7468418	.	-	.	ID=g322.t1.exon1;Parent=g322.t1;
OY776276.1_Linnaemya_vulpina_genome_assembly,_chromosome:_1	AUGUSTUS	intron	7468419	7468662	0.98	-	.	ID=g322.t1.intron1;Parent=g322.t1;
OY776276.1_Linnaemya_vulpina_genome_assembly,_chromosome:_1	AUGUSTUS	CDS	7468663	7468684	0.98	-	0	ID=g322.t1.CDS2;Parent=g322.t1;
OY776276.1_Linnaemya_vulpina_genome_assembly,_chromosome:_1	AUGUSTUS	exon	7468663	7468684	.	-	.	ID=g322.t1.exon2;Parent=g322.t1;
OY776276.1_Linnaemya_vulpina_genome_assembly,_chromosome:_1	AUGUSTUS	start_codon	7468682	7468684	.	-	0	ID=g322.t1.start1;Parent=g322.t1;
OY776276.1_Linnaemya_vulpina_genome_assembly,_chromosome:_1	AUGUSTUS	gene	7492736	7493539	.	-	.	ID=g323;
OY776276.1_Linnaemya_vulpina_genome_assembly,_chromosome:_1	AUGUSTUS	mRNA	7492736	7493539	1	-	.	ID=g323.t1;Parent=g323;
OY776276.1_Linnaemya_vulpina_genome_assembly,_chromosome:_1	AUGUSTUS	stop_codon	7492736	7492738	.	-	0	ID=g323.t1.stop1;Parent=g323.t1;
OY776276.1_Linnaemya_vulpina_genome_assembly,_chromosome:_1	AUGUSTUS	CDS	7492736	7493539	1	-	0	ID=g323.t1.CDS1;Parent=g323.t1;
OY776276.1_Linnaemya_vulpina_genome_assembly,_chromosome:_1	AUGUSTUS	exon	7492736	7493539	.	-	.	ID=g323.t1.exon1;Parent=g323.t1;
OY776276.1_Linnaemya_vulpina_genome_assembly,_chromosome:_1	AUGUSTUS	start_codon	7493537	7493539	.	-	0	ID=g323.t1.start1;Parent=g323.t1;
OY776276.1_Linnaemya_vulpina_genome_assembly,_chromosome:_1	AUGUSTUS	gene	7508187	7508498	.	+	.	ID=g324;
OY776276.1_Linnaemya_vulpina_genome_assembly,_chromosome:_1	AUGUSTUS	mRNA	7508187	7508498	0.87	+	.	ID=g324.t1;Parent=g324;
OY776276.1_Linnaemya_vulpina_genome_assembly,_chromosome:_1	AUGUSTUS	start_codon	7508187	7508189	.	+	0	ID=g324.t1.start1;Parent=g324.t1;
OY776276.1_Linnaemya_vulpina_genome_assembly,_chromosome:_1	AUGUSTUS	CDS	7508187	7508498	0.87	+	0	ID=g324.t1.CDS1;Parent=g324.t1;
OY776276.1_Linnaemya_vulpina_genome_assembly,_chromosome:_1	AUGUSTUS	exon	7508187	7508498	.	+	.	ID=g324.t1.exon1;Parent=g324.t1;
OY776276.1_Linnaemya_vulpina_genome_assembly,_chromosome:_1	AUGUSTUS	stop_codon	7508496	7508498	.	+	0	ID=g324.t1.stop1;Parent=g324.t1;
OY776276.1_Linnaemya_vulpina_genome_assembly,_chromosome:_1	AUGUSTUS	gene	7528016	7546116	.	+	.	ID=g325;
OY776276.1_Linnaemya_vulpina_genome_assembly,_chromosome:_1	AUGUSTUS	mRNA	7528016	7546116	1	+	.	ID=g325.t1;Parent=g325;
OY776276.1_Linnaemya_vulpina_genome_assembly,_chromosome:_1	AUGUSTUS	start_codon	7528016	7528018	.	+	0	ID=g325.t1.start1;Parent=g325.t1;
OY776276.1_Linnaemya_vulpina_genome_assembly,_chromosome:_1	AUGUSTUS	CDS	7528016	7528182	1	+	0	ID=g325.t1.CDS1;Parent=g325.t1;
OY776276.1_Linnaemya_vulpina_genome_assembly,_chromosome:_1	AUGUSTUS	exon	7528016	7528182	.	+	.	ID=g325.t1.exon1;Parent=g325.t1;
OY776276.1_Linnaemya_vulpina_genome_assembly,_chromosome:_1	AUGUSTUS	intron	7528183	7540416	1	+	.	ID=g325.t1.intron1;Parent=g325.t1;
OY776276.1_Linnaemya_vulpina_genome_assembly,_chromosome:_1	AUGUSTUS	CDS	7540417	7540692	1	+	1	ID=g325.t1.CDS2;Parent=g325.t1;
OY776276.1_Linnaemya_vulpina_genome_assembly,_chromosome:_1	AUGUSTUS	exon	7540417	7540692	.	+	.	ID=g325.t1.exon2;Parent=g325.t1;
OY776276.1_Linnaemya_vulpina_genome_assembly,_chromosome:_1	AUGUSTUS	intron	7540693	7542735	1	+	.	ID=g325.t1.intron2;Parent=g325.t1;
OY776276.1_Linnaemya_vulpina_genome_assembly,_chromosome:_1	AUGUSTUS	CDS	7542736	7543298	1	+	1	ID=g325.t1.CDS3;Parent=g325.t1;
OY776276.1_Linnaemya_vulpina_genome_assembly,_chromosome:_1	AUGUSTUS	exon	7542736	7543298	.	+	.	ID=g325.t1.exon3;Parent=g325.t1;
OY776276.1_Linnaemya_vulpina_genome_assembly,_chromosome:_1	AUGUSTUS	intron	7543299	7543359	1	+	.	ID=g325.t1.intron3;Parent=g325.t1;
OY776276.1_Linnaemya_vulpina_genome_assembly,_chromosome:_1	AUGUSTUS	CDS	7543360	7543615	1	+	2	ID=g325.t1.CDS4;Parent=g325.t1;
OY776276.1_Linnaemya_vulpina_genome_assembly,_chromosome:_1	AUGUSTUS	exon	7543360	7543615	.	+	.	ID=g325.t1.exon4;Parent=g325.t1;
OY776276.1_Linnaemya_vulpina_genome_assembly,_chromosome:_1	AUGUSTUS	intron	7543616	7543672	1	+	.	ID=g325.t1.intron4;Parent=g325.t1;
OY776276.1_Linnaemya_vulpina_genome_assembly,_chromosome:_1	AUGUSTUS	CDS	7543673	7543795	1	+	1	ID=g325.t1.CDS5;Parent=g325.t1;
OY776276.1_Linnaemya_vulpina_genome_assembly,_chromosome:_1	AUGUSTUS	exon	7543673	7543795	.	+	.	ID=g325.t1.exon5;Parent=g325.t1;
OY776276.1_Linnaemya_vulpina_genome_assembly,_chromosome:_1	AUGUSTUS	intron	7543796	7543850	1	+	.	ID=g325.t1.intron5;Parent=g325.t1;
OY776276.1_Linnaemya_vulpina_genome_assembly,_chromosome:_1	AUGUSTUS	CDS	7543851	7543965	1	+	1	ID=g325.t1.CDS6;Parent=g325.t1;
OY776276.1_Linnaemya_vulpina_genome_assembly,_chromosome:_1	AUGUSTUS	exon	7543851	7543965	.	+	.	ID=g325.t1.exon6;Parent=g325.t1;
OY776276.1_Linnaemya_vulpina_genome_assembly,_chromosome:_1	AUGUSTUS	intron	7543966	7544022	1	+	.	ID=g325.t1.intron6;Parent=g325.t1;
OY776276.1_Linnaemya_vulpina_genome_assembly,_chromosome:_1	AUGUSTUS	CDS	7544023	7544392	1	+	0	ID=g325.t1.CDS7;Parent=g325.t1;
OY776276.1_Linnaemya_vulpina_genome_assembly,_chromosome:_1	AUGUSTUS	exon	7544023	7544392	.	+	.	ID=g325.t1.exon7;Parent=g325.t1;
OY776276.1_Linnaemya_vulpina_genome_assembly,_chromosome:_1	AUGUSTUS	intron	7544393	7545130	1	+	.	ID=g325.t1.intron7;Parent=g325.t1;
OY776276.1_Linnaemya_vulpina_genome_assembly,_chromosome:_1	AUGUSTUS	CDS	7545131	7545338	1	+	2	ID=g325.t1.CDS8;Parent=g325.t1;
OY776276.1_Linnaemya_vulpina_genome_assembly,_chromosome:_1	AUGUSTUS	exon	7545131	7545338	.	+	.	ID=g325.t1.exon8;Parent=g325.t1;
OY776276.1_Linnaemya_vulpina_genome_assembly,_chromosome:_1	AUGUSTUS	intron	7545339	7545403	1	+	.	ID=g325.t1.intron8;Parent=g325.t1;
OY776276.1_Linnaemya_vulpina_genome_assembly,_chromosome:_1	AUGUSTUS	CDS	7545404	7545650	1	+	1	ID=g325.t1.CDS9;Parent=g325.t1;
OY776276.1_Linnaemya_vulpina_genome_assembly,_chromosome:_1	AUGUSTUS	exon	7545404	7545650	.	+	.	ID=g325.t1.exon9;Parent=g325.t1;
OY776276.1_Linnaemya_vulpina_genome_assembly,_chromosome:_1	AUGUSTUS	intron	7545651	7545714	1	+	.	ID=g325.t1.intron9;Parent=g325.t1;
OY776276.1_Linnaemya_vulpina_genome_assembly,_chromosome:_1	AUGUSTUS	CDS	7545715	7546116	1	+	0	ID=g325.t1.CDS10;Parent=g325.t1;
OY776276.1_Linnaemya_vulpina_genome_assembly,_chromosome:_1	AUGUSTUS	exon	7545715	7546116	.	+	.	ID=g325.t1.exon10;Parent=g325.t1;
OY776276.1_Linnaemya_vulpina_genome_assembly,_chromosome:_1	AUGUSTUS	stop_codon	7546114	7546116	.	+	0	ID=g325.t1.stop1;Parent=g325.t1;
OY776276.1_Linnaemya_vulpina_genome_assembly,_chromosome:_1	AUGUSTUS	mRNA	7528016	7546116	1	+	.	ID=g325.t2;Parent=g325;
OY776276.1_Linnaemya_vulpina_genome_assembly,_chromosome:_1	AUGUSTUS	start_codon	7528016	7528018	.	+	0	ID=g325.t2.start1;Parent=g325.t2;
OY776276.1_Linnaemya_vulpina_genome_assembly,_chromosome:_1	AUGUSTUS	CDS	7528016	7528182	1	+	0	ID=g325.t2.CDS1;Parent=g325.t2;
OY776276.1_Linnaemya_vulpina_genome_assembly,_chromosome:_1	AUGUSTUS	exon	7528016	7528182	.	+	.	ID=g325.t2.exon1;Parent=g325.t2;
OY776276.1_Linnaemya_vulpina_genome_assembly,_chromosome:_1	AUGUSTUS	intron	7528183	7540416	1	+	.	ID=g325.t2.intron1;Parent=g325.t2;
OY776276.1_Linnaemya_vulpina_genome_assembly,_chromosome:_1	AUGUSTUS	CDS	7540417	7540692	1	+	1	ID=g325.t2.CDS2;Parent=g325.t2;
OY776276.1_Linnaemya_vulpina_genome_assembly,_chromosome:_1	AUGUSTUS	exon	7540417	7540692	.	+	.	ID=g325.t2.exon2;Parent=g325.t2;
OY776276.1_Linnaemya_vulpina_genome_assembly,_chromosome:_1	AUGUSTUS	intron	7540693	7542777	1	+	.	ID=g325.t2.intron2;Parent=g325.t2;
OY776276.1_Linnaemya_vulpina_genome_assembly,_chromosome:_1	AUGUSTUS	CDS	7542778	7543298	1	+	1	ID=g325.t2.CDS3;Parent=g325.t2;
OY776276.1_Linnaemya_vulpina_genome_assembly,_chromosome:_1	AUGUSTUS	exon	7542778	7543298	.	+	.	ID=g325.t2.exon3;Parent=g325.t2;
OY776276.1_Linnaemya_vulpina_genome_assembly,_chromosome:_1	AUGUSTUS	intron	7543299	7543359	1	+	.	ID=g325.t2.intron3;Parent=g325.t2;
OY776276.1_Linnaemya_vulpina_genome_assembly,_chromosome:_1	AUGUSTUS	CDS	7543360	7543615	1	+	2	ID=g325.t2.CDS4;Parent=g325.t2;
OY776276.1_Linnaemya_vulpina_genome_assembly,_chromosome:_1	AUGUSTUS	exon	7543360	7543615	.	+	.	ID=g325.t2.exon4;Parent=g325.t2;
OY776276.1_Linnaemya_vulpina_genome_assembly,_chromosome:_1	AUGUSTUS	intron	7543616	7543672	1	+	.	ID=g325.t2.intron4;Parent=g325.t2;
OY776276.1_Linnaemya_vulpina_genome_assembly,_chromosome:_1	AUGUSTUS	CDS	7543673	7543795	1	+	1	ID=g325.t2.CDS5;Parent=g325.t2;
OY776276.1_Linnaemya_vulpina_genome_assembly,_chromosome:_1	AUGUSTUS	exon	7543673	7543795	.	+	.	ID=g325.t2.exon5;Parent=g325.t2;
OY776276.1_Linnaemya_vulpina_genome_assembly,_chromosome:_1	AUGUSTUS	intron	7543796	7543850	1	+	.	ID=g325.t2.intron5;Parent=g325.t2;
OY776276.1_Linnaemya_vulpina_genome_assembly,_chromosome:_1	AUGUSTUS	CDS	7543851	7543965	1	+	1	ID=g325.t2.CDS6;Parent=g325.t2;
OY776276.1_Linnaemya_vulpina_genome_assembly,_chromosome:_1	AUGUSTUS	exon	7543851	7543965	.	+	.	ID=g325.t2.exon6;Parent=g325.t2;
OY776276.1_Linnaemya_vulpina_genome_assembly,_chromosome:_1	AUGUSTUS	intron	7543966	7544022	1	+	.	ID=g325.t2.intron6;Parent=g325.t2;
OY776276.1_Linnaemya_vulpina_genome_assembly,_chromosome:_1	AUGUSTUS	CDS	7544023	7544392	1	+	0	ID=g325.t2.CDS7;Parent=g325.t2;
OY776276.1_Linnaemya_vulpina_genome_assembly,_chromosome:_1	AUGUSTUS	exon	7544023	7544392	.	+	.	ID=g325.t2.exon7;Parent=g325.t2;
OY776276.1_Linnaemya_vulpina_genome_assembly,_chromosome:_1	AUGUSTUS	intron	7544393	7545130	1	+	.	ID=g325.t2.intron7;Parent=g325.t2;
OY776276.1_Linnaemya_vulpina_genome_assembly,_chromosome:_1	AUGUSTUS	CDS	7545131	7545338	1	+	2	ID=g325.t2.CDS8;Parent=g325.t2;
OY776276.1_Linnaemya_vulpina_genome_assembly,_chromosome:_1	AUGUSTUS	exon	7545131	7545338	.	+	.	ID=g325.t2.exon8;Parent=g325.t2;
OY776276.1_Linnaemya_vulpina_genome_assembly,_chromosome:_1	AUGUSTUS	intron	7545339	7545403	1	+	.	ID=g325.t2.intron8;Parent=g325.t2;
OY776276.1_Linnaemya_vulpina_genome_assembly,_chromosome:_1	AUGUSTUS	CDS	7545404	7545650	1	+	1	ID=g325.t2.CDS9;Parent=g325.t2;
OY776276.1_Linnaemya_vulpina_genome_assembly,_chromosome:_1	AUGUSTUS	exon	7545404	7545650	.	+	.	ID=g325.t2.exon9;Parent=g325.t2;
OY776276.1_Linnaemya_vulpina_genome_assembly,_chromosome:_1	AUGUSTUS	intron	7545651	7545714	1	+	.	ID=g325.t2.intron9;Parent=g325.t2;
OY776276.1_Linnaemya_vulpina_genome_assembly,_chromosome:_1	AUGUSTUS	CDS	7545715	7546116	1	+	0	ID=g325.t2.CDS10;Parent=g325.t2;
OY776276.1_Linnaemya_vulpina_genome_assembly,_chromosome:_1	AUGUSTUS	exon	7545715	7546116	.	+	.	ID=g325.t2.exon10;Parent=g325.t2;
OY776276.1_Linnaemya_vulpina_genome_assembly,_chromosome:_1	AUGUSTUS	stop_codon	7546114	7546116	.	+	0	ID=g325.t2.stop1;Parent=g325.t2;
OY776276.1_Linnaemya_vulpina_genome_assembly,_chromosome:_1	AUGUSTUS	gene	7547234	7548630	.	-	.	ID=g326;
OY776276.1_Linnaemya_vulpina_genome_assembly,_chromosome:_1	AUGUSTUS	mRNA	7547234	7548630	1	-	.	ID=g326.t1;Parent=g326;
OY776276.1_Linnaemya_vulpina_genome_assembly,_chromosome:_1	AUGUSTUS	stop_codon	7547234	7547236	.	-	0	ID=g326.t1.stop1;Parent=g326.t1;
OY776276.1_Linnaemya_vulpina_genome_assembly,_chromosome:_1	AUGUSTUS	CDS	7547234	7547639	1	-	1	ID=g326.t1.CDS1;Parent=g326.t1;
OY776276.1_Linnaemya_vulpina_genome_assembly,_chromosome:_1	AUGUSTUS	exon	7547234	7547639	.	-	.	ID=g326.t1.exon1;Parent=g326.t1;
OY776276.1_Linnaemya_vulpina_genome_assembly,_chromosome:_1	AUGUSTUS	intron	7547640	7547698	1	-	.	ID=g326.t1.intron1;Parent=g326.t1;
OY776276.1_Linnaemya_vulpina_genome_assembly,_chromosome:_1	AUGUSTUS	CDS	7547699	7548131	1	-	2	ID=g326.t1.CDS2;Parent=g326.t1;
OY776276.1_Linnaemya_vulpina_genome_assembly,_chromosome:_1	AUGUSTUS	exon	7547699	7548131	.	-	.	ID=g326.t1.exon2;Parent=g326.t1;
OY776276.1_Linnaemya_vulpina_genome_assembly,_chromosome:_1	AUGUSTUS	intron	7548132	7548197	1	-	.	ID=g326.t1.intron2;Parent=g326.t1;
OY776276.1_Linnaemya_vulpina_genome_assembly,_chromosome:_1	AUGUSTUS	CDS	7548198	7548630	1	-	0	ID=g326.t1.CDS3;Parent=g326.t1;
OY776276.1_Linnaemya_vulpina_genome_assembly,_chromosome:_1	AUGUSTUS	exon	7548198	7548630	.	-	.	ID=g326.t1.exon3;Parent=g326.t1;
OY776276.1_Linnaemya_vulpina_genome_assembly,_chromosome:_1	AUGUSTUS	start_codon	7548628	7548630	.	-	0	ID=g326.t1.start1;Parent=g326.t1;
OY776276.1_Linnaemya_vulpina_genome_assembly,_chromosome:_1	AUGUSTUS	gene	7550194	7551658	.	+	.	ID=g327;
OY776276.1_Linnaemya_vulpina_genome_assembly,_chromosome:_1	AUGUSTUS	mRNA	7550194	7551658	1	+	.	ID=g327.t1;Parent=g327;
OY776276.1_Linnaemya_vulpina_genome_assembly,_chromosome:_1	AUGUSTUS	start_codon	7550194	7550196	.	+	0	ID=g327.t1.start1;Parent=g327.t1;
OY776276.1_Linnaemya_vulpina_genome_assembly,_chromosome:_1	AUGUSTUS	CDS	7550194	7551117	1	+	0	ID=g327.t1.CDS1;Parent=g327.t1;
OY776276.1_Linnaemya_vulpina_genome_assembly,_chromosome:_1	AUGUSTUS	exon	7550194	7551117	.	+	.	ID=g327.t1.exon1;Parent=g327.t1;
OY776276.1_Linnaemya_vulpina_genome_assembly,_chromosome:_1	AUGUSTUS	intron	7551118	7551175	1	+	.	ID=g327.t1.intron1;Parent=g327.t1;
OY776276.1_Linnaemya_vulpina_genome_assembly,_chromosome:_1	AUGUSTUS	CDS	7551176	7551658	1	+	0	ID=g327.t1.CDS2;Parent=g327.t1;
OY776276.1_Linnaemya_vulpina_genome_assembly,_chromosome:_1	AUGUSTUS	exon	7551176	7551658	.	+	.	ID=g327.t1.exon2;Parent=g327.t1;
OY776276.1_Linnaemya_vulpina_genome_assembly,_chromosome:_1	AUGUSTUS	stop_codon	7551656	7551658	.	+	0	ID=g327.t1.stop1;Parent=g327.t1;
OY776276.1_Linnaemya_vulpina_genome_assembly,_chromosome:_1	AUGUSTUS	gene	7552975	7553514	.	-	.	ID=g328;
OY776276.1_Linnaemya_vulpina_genome_assembly,_chromosome:_1	AUGUSTUS	mRNA	7552975	7553514	0.99	-	.	ID=g328.t1;Parent=g328;
OY776276.1_Linnaemya_vulpina_genome_assembly,_chromosome:_1	AUGUSTUS	stop_codon	7552975	7552977	.	-	0	ID=g328.t1.stop1;Parent=g328.t1;
OY776276.1_Linnaemya_vulpina_genome_assembly,_chromosome:_1	AUGUSTUS	CDS	7552975	7553142	1	-	0	ID=g328.t1.CDS1;Parent=g328.t1;
OY776276.1_Linnaemya_vulpina_genome_assembly,_chromosome:_1	AUGUSTUS	exon	7552975	7553142	.	-	.	ID=g328.t1.exon1;Parent=g328.t1;
OY776276.1_Linnaemya_vulpina_genome_assembly,_chromosome:_1	AUGUSTUS	intron	7553143	7553202	1	-	.	ID=g328.t1.intron1;Parent=g328.t1;
OY776276.1_Linnaemya_vulpina_genome_assembly,_chromosome:_1	AUGUSTUS	CDS	7553203	7553514	0.99	-	0	ID=g328.t1.CDS2;Parent=g328.t1;
OY776276.1_Linnaemya_vulpina_genome_assembly,_chromosome:_1	AUGUSTUS	exon	7553203	7553514	.	-	.	ID=g328.t1.exon2;Parent=g328.t1;
OY776276.1_Linnaemya_vulpina_genome_assembly,_chromosome:_1	AUGUSTUS	start_codon	7553512	7553514	.	-	0	ID=g328.t1.start1;Parent=g328.t1;
OY776276.1_Linnaemya_vulpina_genome_assembly,_chromosome:_1	AUGUSTUS	gene	7554513	7555058	.	-	.	ID=g329;
OY776276.1_Linnaemya_vulpina_genome_assembly,_chromosome:_1	AUGUSTUS	mRNA	7554513	7555058	1	-	.	ID=g329.t1;Parent=g329;
OY776276.1_Linnaemya_vulpina_genome_assembly,_chromosome:_1	AUGUSTUS	stop_codon	7554513	7554515	.	-	0	ID=g329.t1.stop1;Parent=g329.t1;
OY776276.1_Linnaemya_vulpina_genome_assembly,_chromosome:_1	AUGUSTUS	CDS	7554513	7554680	1	-	0	ID=g329.t1.CDS1;Parent=g329.t1;
OY776276.1_Linnaemya_vulpina_genome_assembly,_chromosome:_1	AUGUSTUS	exon	7554513	7554680	.	-	.	ID=g329.t1.exon1;Parent=g329.t1;
OY776276.1_Linnaemya_vulpina_genome_assembly,_chromosome:_1	AUGUSTUS	intron	7554681	7554746	1	-	.	ID=g329.t1.intron1;Parent=g329.t1;
OY776276.1_Linnaemya_vulpina_genome_assembly,_chromosome:_1	AUGUSTUS	CDS	7554747	7555058	1	-	0	ID=g329.t1.CDS2;Parent=g329.t1;
OY776276.1_Linnaemya_vulpina_genome_assembly,_chromosome:_1	AUGUSTUS	exon	7554747	7555058	.	-	.	ID=g329.t1.exon2;Parent=g329.t1;
OY776276.1_Linnaemya_vulpina_genome_assembly,_chromosome:_1	AUGUSTUS	start_codon	7555056	7555058	.	-	0	ID=g329.t1.start1;Parent=g329.t1;
OY776276.1_Linnaemya_vulpina_genome_assembly,_chromosome:_1	AUGUSTUS	gene	7560007	7561772	.	-	.	ID=g330;
OY776276.1_Linnaemya_vulpina_genome_assembly,_chromosome:_1	AUGUSTUS	mRNA	7560007	7561772	1	-	.	ID=g330.t1;Parent=g330;
OY776276.1_Linnaemya_vulpina_genome_assembly,_chromosome:_1	AUGUSTUS	stop_codon	7560007	7560009	.	-	0	ID=g330.t1.stop1;Parent=g330.t1;
OY776276.1_Linnaemya_vulpina_genome_assembly,_chromosome:_1	AUGUSTUS	CDS	7560007	7560096	1	-	0	ID=g330.t1.CDS1;Parent=g330.t1;
OY776276.1_Linnaemya_vulpina_genome_assembly,_chromosome:_1	AUGUSTUS	exon	7560007	7560096	.	-	.	ID=g330.t1.exon1;Parent=g330.t1;
OY776276.1_Linnaemya_vulpina_genome_assembly,_chromosome:_1	AUGUSTUS	intron	7560097	7560162	1	-	.	ID=g330.t1.intron1;Parent=g330.t1;
OY776276.1_Linnaemya_vulpina_genome_assembly,_chromosome:_1	AUGUSTUS	CDS	7560163	7561474	1	-	1	ID=g330.t1.CDS2;Parent=g330.t1;
OY776276.1_Linnaemya_vulpina_genome_assembly,_chromosome:_1	AUGUSTUS	exon	7560163	7561474	.	-	.	ID=g330.t1.exon2;Parent=g330.t1;
OY776276.1_Linnaemya_vulpina_genome_assembly,_chromosome:_1	AUGUSTUS	intron	7561475	7561746	1	-	.	ID=g330.t1.intron2;Parent=g330.t1;
OY776276.1_Linnaemya_vulpina_genome_assembly,_chromosome:_1	AUGUSTUS	CDS	7561747	7561772	1	-	0	ID=g330.t1.CDS3;Parent=g330.t1;
OY776276.1_Linnaemya_vulpina_genome_assembly,_chromosome:_1	AUGUSTUS	exon	7561747	7561772	.	-	.	ID=g330.t1.exon3;Parent=g330.t1;
OY776276.1_Linnaemya_vulpina_genome_assembly,_chromosome:_1	AUGUSTUS	start_codon	7561770	7561772	.	-	0	ID=g330.t1.start1;Parent=g330.t1;
OY776276.1_Linnaemya_vulpina_genome_assembly,_chromosome:_1	AUGUSTUS	gene	7562587	7564979	.	-	.	ID=g331;
OY776276.1_Linnaemya_vulpina_genome_assembly,_chromosome:_1	AUGUSTUS	mRNA	7562587	7564979	1	-	.	ID=g331.t1;Parent=g331;
OY776276.1_Linnaemya_vulpina_genome_assembly,_chromosome:_1	AUGUSTUS	stop_codon	7562587	7562589	.	-	0	ID=g331.t1.stop1;Parent=g331.t1;
OY776276.1_Linnaemya_vulpina_genome_assembly,_chromosome:_1	AUGUSTUS	CDS	7562587	7563532	1	-	1	ID=g331.t1.CDS1;Parent=g331.t1;
OY776276.1_Linnaemya_vulpina_genome_assembly,_chromosome:_1	AUGUSTUS	exon	7562587	7563532	.	-	.	ID=g331.t1.exon1;Parent=g331.t1;
OY776276.1_Linnaemya_vulpina_genome_assembly,_chromosome:_1	AUGUSTUS	intron	7563533	7563597	1	-	.	ID=g331.t1.intron1;Parent=g331.t1;
OY776276.1_Linnaemya_vulpina_genome_assembly,_chromosome:_1	AUGUSTUS	CDS	7563598	7563893	1	-	0	ID=g331.t1.CDS2;Parent=g331.t1;
OY776276.1_Linnaemya_vulpina_genome_assembly,_chromosome:_1	AUGUSTUS	exon	7563598	7563893	.	-	.	ID=g331.t1.exon2;Parent=g331.t1;
OY776276.1_Linnaemya_vulpina_genome_assembly,_chromosome:_1	AUGUSTUS	intron	7563894	7563954	1	-	.	ID=g331.t1.intron2;Parent=g331.t1;
OY776276.1_Linnaemya_vulpina_genome_assembly,_chromosome:_1	AUGUSTUS	CDS	7563955	7564380	1	-	0	ID=g331.t1.CDS3;Parent=g331.t1;
OY776276.1_Linnaemya_vulpina_genome_assembly,_chromosome:_1	AUGUSTUS	exon	7563955	7564380	.	-	.	ID=g331.t1.exon3;Parent=g331.t1;
OY776276.1_Linnaemya_vulpina_genome_assembly,_chromosome:_1	AUGUSTUS	intron	7564381	7564447	1	-	.	ID=g331.t1.intron3;Parent=g331.t1;
OY776276.1_Linnaemya_vulpina_genome_assembly,_chromosome:_1	AUGUSTUS	CDS	7564448	7564849	1	-	0	ID=g331.t1.CDS4;Parent=g331.t1;
OY776276.1_Linnaemya_vulpina_genome_assembly,_chromosome:_1	AUGUSTUS	exon	7564448	7564849	.	-	.	ID=g331.t1.exon4;Parent=g331.t1;
OY776276.1_Linnaemya_vulpina_genome_assembly,_chromosome:_1	AUGUSTUS	intron	7564850	7564913	1	-	.	ID=g331.t1.intron4;Parent=g331.t1;
OY776276.1_Linnaemya_vulpina_genome_assembly,_chromosome:_1	AUGUSTUS	CDS	7564914	7564979	1	-	0	ID=g331.t1.CDS5;Parent=g331.t1;
OY776276.1_Linnaemya_vulpina_genome_assembly,_chromosome:_1	AUGUSTUS	exon	7564914	7564979	.	-	.	ID=g331.t1.exon5;Parent=g331.t1;
OY776276.1_Linnaemya_vulpina_genome_assembly,_chromosome:_1	AUGUSTUS	start_codon	7564977	7564979	.	-	0	ID=g331.t1.start1;Parent=g331.t1;
OY776276.1_Linnaemya_vulpina_genome_assembly,_chromosome:_1	AUGUSTUS	gene	7566792	7568703	.	+	.	ID=g332;
OY776276.1_Linnaemya_vulpina_genome_assembly,_chromosome:_1	AUGUSTUS	mRNA	7566792	7568703	1	+	.	ID=g332.t1;Parent=g332;
OY776276.1_Linnaemya_vulpina_genome_assembly,_chromosome:_1	AUGUSTUS	start_codon	7566792	7566794	.	+	0	ID=g332.t1.start1;Parent=g332.t1;
OY776276.1_Linnaemya_vulpina_genome_assembly,_chromosome:_1	AUGUSTUS	CDS	7566792	7566870	1	+	0	ID=g332.t1.CDS1;Parent=g332.t1;
OY776276.1_Linnaemya_vulpina_genome_assembly,_chromosome:_1	AUGUSTUS	exon	7566792	7566870	.	+	.	ID=g332.t1.exon1;Parent=g332.t1;
OY776276.1_Linnaemya_vulpina_genome_assembly,_chromosome:_1	AUGUSTUS	intron	7566871	7566935	1	+	.	ID=g332.t1.intron1;Parent=g332.t1;
OY776276.1_Linnaemya_vulpina_genome_assembly,_chromosome:_1	AUGUSTUS	CDS	7566936	7567049	1	+	2	ID=g332.t1.CDS2;Parent=g332.t1;
OY776276.1_Linnaemya_vulpina_genome_assembly,_chromosome:_1	AUGUSTUS	exon	7566936	7567049	.	+	.	ID=g332.t1.exon2;Parent=g332.t1;
OY776276.1_Linnaemya_vulpina_genome_assembly,_chromosome:_1	AUGUSTUS	intron	7567050	7568098	1	+	.	ID=g332.t1.intron2;Parent=g332.t1;
OY776276.1_Linnaemya_vulpina_genome_assembly,_chromosome:_1	AUGUSTUS	CDS	7568099	7568462	1	+	2	ID=g332.t1.CDS3;Parent=g332.t1;
OY776276.1_Linnaemya_vulpina_genome_assembly,_chromosome:_1	AUGUSTUS	exon	7568099	7568462	.	+	.	ID=g332.t1.exon3;Parent=g332.t1;
OY776276.1_Linnaemya_vulpina_genome_assembly,_chromosome:_1	AUGUSTUS	intron	7568463	7568525	1	+	.	ID=g332.t1.intron3;Parent=g332.t1;
OY776276.1_Linnaemya_vulpina_genome_assembly,_chromosome:_1	AUGUSTUS	CDS	7568526	7568703	1	+	1	ID=g332.t1.CDS4;Parent=g332.t1;
OY776276.1_Linnaemya_vulpina_genome_assembly,_chromosome:_1	AUGUSTUS	exon	7568526	7568703	.	+	.	ID=g332.t1.exon4;Parent=g332.t1;
OY776276.1_Linnaemya_vulpina_genome_assembly,_chromosome:_1	AUGUSTUS	stop_codon	7568701	7568703	.	+	0	ID=g332.t1.stop1;Parent=g332.t1;
OY776276.1_Linnaemya_vulpina_genome_assembly,_chromosome:_1	AUGUSTUS	gene	7570019	7571946	.	-	.	ID=g333;
OY776276.1_Linnaemya_vulpina_genome_assembly,_chromosome:_1	AUGUSTUS	mRNA	7570019	7571946	1	-	.	ID=g333.t1;Parent=g333;
OY776276.1_Linnaemya_vulpina_genome_assembly,_chromosome:_1	AUGUSTUS	stop_codon	7570019	7570021	.	-	0	ID=g333.t1.stop1;Parent=g333.t1;
OY776276.1_Linnaemya_vulpina_genome_assembly,_chromosome:_1	AUGUSTUS	CDS	7570019	7570911	1	-	2	ID=g333.t1.CDS1;Parent=g333.t1;
OY776276.1_Linnaemya_vulpina_genome_assembly,_chromosome:_1	AUGUSTUS	exon	7570019	7570911	.	-	.	ID=g333.t1.exon1;Parent=g333.t1;
OY776276.1_Linnaemya_vulpina_genome_assembly,_chromosome:_1	AUGUSTUS	intron	7570912	7571015	1	-	.	ID=g333.t1.intron1;Parent=g333.t1;
OY776276.1_Linnaemya_vulpina_genome_assembly,_chromosome:_1	AUGUSTUS	CDS	7571016	7571946	1	-	0	ID=g333.t1.CDS2;Parent=g333.t1;
OY776276.1_Linnaemya_vulpina_genome_assembly,_chromosome:_1	AUGUSTUS	exon	7571016	7571946	.	-	.	ID=g333.t1.exon2;Parent=g333.t1;
OY776276.1_Linnaemya_vulpina_genome_assembly,_chromosome:_1	AUGUSTUS	start_codon	7571944	7571946	.	-	0	ID=g333.t1.start1;Parent=g333.t1;
OY776276.1_Linnaemya_vulpina_genome_assembly,_chromosome:_1	AUGUSTUS	gene	7572329	7575871	.	+	.	ID=g334;
OY776276.1_Linnaemya_vulpina_genome_assembly,_chromosome:_1	AUGUSTUS	mRNA	7572329	7575871	1	+	.	ID=g334.t1;Parent=g334;
OY776276.1_Linnaemya_vulpina_genome_assembly,_chromosome:_1	AUGUSTUS	start_codon	7572329	7572331	.	+	0	ID=g334.t1.start1;Parent=g334.t1;
OY776276.1_Linnaemya_vulpina_genome_assembly,_chromosome:_1	AUGUSTUS	CDS	7572329	7572374	1	+	0	ID=g334.t1.CDS1;Parent=g334.t1;
OY776276.1_Linnaemya_vulpina_genome_assembly,_chromosome:_1	AUGUSTUS	exon	7572329	7572374	.	+	.	ID=g334.t1.exon1;Parent=g334.t1;
OY776276.1_Linnaemya_vulpina_genome_assembly,_chromosome:_1	AUGUSTUS	intron	7572375	7572434	1	+	.	ID=g334.t1.intron1;Parent=g334.t1;
OY776276.1_Linnaemya_vulpina_genome_assembly,_chromosome:_1	AUGUSTUS	CDS	7572435	7572484	1	+	2	ID=g334.t1.CDS2;Parent=g334.t1;
OY776276.1_Linnaemya_vulpina_genome_assembly,_chromosome:_1	AUGUSTUS	exon	7572435	7572484	.	+	.	ID=g334.t1.exon2;Parent=g334.t1;
OY776276.1_Linnaemya_vulpina_genome_assembly,_chromosome:_1	AUGUSTUS	intron	7572485	7572539	1	+	.	ID=g334.t1.intron2;Parent=g334.t1;
OY776276.1_Linnaemya_vulpina_genome_assembly,_chromosome:_1	AUGUSTUS	CDS	7572540	7573064	1	+	0	ID=g334.t1.CDS3;Parent=g334.t1;
OY776276.1_Linnaemya_vulpina_genome_assembly,_chromosome:_1	AUGUSTUS	exon	7572540	7573064	.	+	.	ID=g334.t1.exon3;Parent=g334.t1;
OY776276.1_Linnaemya_vulpina_genome_assembly,_chromosome:_1	AUGUSTUS	intron	7573065	7573377	1	+	.	ID=g334.t1.intron3;Parent=g334.t1;
OY776276.1_Linnaemya_vulpina_genome_assembly,_chromosome:_1	AUGUSTUS	CDS	7573378	7573646	1	+	0	ID=g334.t1.CDS4;Parent=g334.t1;
OY776276.1_Linnaemya_vulpina_genome_assembly,_chromosome:_1	AUGUSTUS	exon	7573378	7573646	.	+	.	ID=g334.t1.exon4;Parent=g334.t1;
OY776276.1_Linnaemya_vulpina_genome_assembly,_chromosome:_1	AUGUSTUS	intron	7573647	7573729	1	+	.	ID=g334.t1.intron4;Parent=g334.t1;
OY776276.1_Linnaemya_vulpina_genome_assembly,_chromosome:_1	AUGUSTUS	CDS	7573730	7574817	1	+	1	ID=g334.t1.CDS5;Parent=g334.t1;
OY776276.1_Linnaemya_vulpina_genome_assembly,_chromosome:_1	AUGUSTUS	exon	7573730	7574817	.	+	.	ID=g334.t1.exon5;Parent=g334.t1;
OY776276.1_Linnaemya_vulpina_genome_assembly,_chromosome:_1	AUGUSTUS	intron	7574818	7574878	1	+	.	ID=g334.t1.intron5;Parent=g334.t1;
OY776276.1_Linnaemya_vulpina_genome_assembly,_chromosome:_1	AUGUSTUS	CDS	7574879	7575111	1	+	2	ID=g334.t1.CDS6;Parent=g334.t1;
OY776276.1_Linnaemya_vulpina_genome_assembly,_chromosome:_1	AUGUSTUS	exon	7574879	7575111	.	+	.	ID=g334.t1.exon6;Parent=g334.t1;
OY776276.1_Linnaemya_vulpina_genome_assembly,_chromosome:_1	AUGUSTUS	intron	7575112	7575166	1	+	.	ID=g334.t1.intron6;Parent=g334.t1;
OY776276.1_Linnaemya_vulpina_genome_assembly,_chromosome:_1	AUGUSTUS	CDS	7575167	7575258	1	+	0	ID=g334.t1.CDS7;Parent=g334.t1;
OY776276.1_Linnaemya_vulpina_genome_assembly,_chromosome:_1	AUGUSTUS	exon	7575167	7575258	.	+	.	ID=g334.t1.exon7;Parent=g334.t1;
OY776276.1_Linnaemya_vulpina_genome_assembly,_chromosome:_1	AUGUSTUS	intron	7575259	7575408	1	+	.	ID=g334.t1.intron7;Parent=g334.t1;
OY776276.1_Linnaemya_vulpina_genome_assembly,_chromosome:_1	AUGUSTUS	CDS	7575409	7575871	1	+	1	ID=g334.t1.CDS8;Parent=g334.t1;
OY776276.1_Linnaemya_vulpina_genome_assembly,_chromosome:_1	AUGUSTUS	exon	7575409	7575871	.	+	.	ID=g334.t1.exon8;Parent=g334.t1;
OY776276.1_Linnaemya_vulpina_genome_assembly,_chromosome:_1	AUGUSTUS	stop_codon	7575869	7575871	.	+	0	ID=g334.t1.stop1;Parent=g334.t1;
OY776276.1_Linnaemya_vulpina_genome_assembly,_chromosome:_1	AUGUSTUS	gene	7578482	7592938	.	-	.	ID=g335;
OY776276.1_Linnaemya_vulpina_genome_assembly,_chromosome:_1	AUGUSTUS	mRNA	7578482	7592938	1	-	.	ID=g335.t1;Parent=g335;
OY776276.1_Linnaemya_vulpina_genome_assembly,_chromosome:_1	AUGUSTUS	stop_codon	7578482	7578484	.	-	0	ID=g335.t1.stop1;Parent=g335.t1;
OY776276.1_Linnaemya_vulpina_genome_assembly,_chromosome:_1	AUGUSTUS	CDS	7578482	7578592	1	-	0	ID=g335.t1.CDS1;Parent=g335.t1;
OY776276.1_Linnaemya_vulpina_genome_assembly,_chromosome:_1	AUGUSTUS	exon	7578482	7578592	.	-	.	ID=g335.t1.exon1;Parent=g335.t1;
OY776276.1_Linnaemya_vulpina_genome_assembly,_chromosome:_1	AUGUSTUS	intron	7578593	7579320	1	-	.	ID=g335.t1.intron1;Parent=g335.t1;
OY776276.1_Linnaemya_vulpina_genome_assembly,_chromosome:_1	AUGUSTUS	CDS	7579321	7579748	1	-	2	ID=g335.t1.CDS2;Parent=g335.t1;
OY776276.1_Linnaemya_vulpina_genome_assembly,_chromosome:_1	AUGUSTUS	exon	7579321	7579748	.	-	.	ID=g335.t1.exon2;Parent=g335.t1;
OY776276.1_Linnaemya_vulpina_genome_assembly,_chromosome:_1	AUGUSTUS	intron	7579749	7579814	1	-	.	ID=g335.t1.intron2;Parent=g335.t1;
OY776276.1_Linnaemya_vulpina_genome_assembly,_chromosome:_1	AUGUSTUS	CDS	7579815	7579908	1	-	0	ID=g335.t1.CDS3;Parent=g335.t1;
OY776276.1_Linnaemya_vulpina_genome_assembly,_chromosome:_1	AUGUSTUS	exon	7579815	7579908	.	-	.	ID=g335.t1.exon3;Parent=g335.t1;
OY776276.1_Linnaemya_vulpina_genome_assembly,_chromosome:_1	AUGUSTUS	intron	7579909	7579968	1	-	.	ID=g335.t1.intron3;Parent=g335.t1;
OY776276.1_Linnaemya_vulpina_genome_assembly,_chromosome:_1	AUGUSTUS	CDS	7579969	7580211	1	-	0	ID=g335.t1.CDS4;Parent=g335.t1;
OY776276.1_Linnaemya_vulpina_genome_assembly,_chromosome:_1	AUGUSTUS	exon	7579969	7580211	.	-	.	ID=g335.t1.exon4;Parent=g335.t1;
OY776276.1_Linnaemya_vulpina_genome_assembly,_chromosome:_1	AUGUSTUS	intron	7580212	7580273	1	-	.	ID=g335.t1.intron4;Parent=g335.t1;
OY776276.1_Linnaemya_vulpina_genome_assembly,_chromosome:_1	AUGUSTUS	CDS	7580274	7580779	1	-	2	ID=g335.t1.CDS5;Parent=g335.t1;
OY776276.1_Linnaemya_vulpina_genome_assembly,_chromosome:_1	AUGUSTUS	exon	7580274	7580779	.	-	.	ID=g335.t1.exon5;Parent=g335.t1;
OY776276.1_Linnaemya_vulpina_genome_assembly,_chromosome:_1	AUGUSTUS	intron	7580780	7581469	1	-	.	ID=g335.t1.intron5;Parent=g335.t1;
OY776276.1_Linnaemya_vulpina_genome_assembly,_chromosome:_1	AUGUSTUS	CDS	7581470	7582001	1	-	0	ID=g335.t1.CDS6;Parent=g335.t1;
OY776276.1_Linnaemya_vulpina_genome_assembly,_chromosome:_1	AUGUSTUS	exon	7581470	7582001	.	-	.	ID=g335.t1.exon6;Parent=g335.t1;
OY776276.1_Linnaemya_vulpina_genome_assembly,_chromosome:_1	AUGUSTUS	intron	7582002	7582068	1	-	.	ID=g335.t1.intron6;Parent=g335.t1;
OY776276.1_Linnaemya_vulpina_genome_assembly,_chromosome:_1	AUGUSTUS	CDS	7582069	7582146	1	-	0	ID=g335.t1.CDS7;Parent=g335.t1;
OY776276.1_Linnaemya_vulpina_genome_assembly,_chromosome:_1	AUGUSTUS	exon	7582069	7582146	.	-	.	ID=g335.t1.exon7;Parent=g335.t1;
OY776276.1_Linnaemya_vulpina_genome_assembly,_chromosome:_1	AUGUSTUS	intron	7582147	7582208	1	-	.	ID=g335.t1.intron7;Parent=g335.t1;
OY776276.1_Linnaemya_vulpina_genome_assembly,_chromosome:_1	AUGUSTUS	CDS	7582209	7582379	1	-	0	ID=g335.t1.CDS8;Parent=g335.t1;
OY776276.1_Linnaemya_vulpina_genome_assembly,_chromosome:_1	AUGUSTUS	exon	7582209	7582379	.	-	.	ID=g335.t1.exon8;Parent=g335.t1;
OY776276.1_Linnaemya_vulpina_genome_assembly,_chromosome:_1	AUGUSTUS	intron	7582380	7582440	1	-	.	ID=g335.t1.intron8;Parent=g335.t1;
OY776276.1_Linnaemya_vulpina_genome_assembly,_chromosome:_1	AUGUSTUS	CDS	7582441	7582800	1	-	0	ID=g335.t1.CDS9;Parent=g335.t1;
OY776276.1_Linnaemya_vulpina_genome_assembly,_chromosome:_1	AUGUSTUS	exon	7582441	7582800	.	-	.	ID=g335.t1.exon9;Parent=g335.t1;
OY776276.1_Linnaemya_vulpina_genome_assembly,_chromosome:_1	AUGUSTUS	intron	7582801	7583080	1	-	.	ID=g335.t1.intron9;Parent=g335.t1;
OY776276.1_Linnaemya_vulpina_genome_assembly,_chromosome:_1	AUGUSTUS	CDS	7583081	7583595	1	-	2	ID=g335.t1.CDS10;Parent=g335.t1;
OY776276.1_Linnaemya_vulpina_genome_assembly,_chromosome:_1	AUGUSTUS	exon	7583081	7583595	.	-	.	ID=g335.t1.exon10;Parent=g335.t1;
OY776276.1_Linnaemya_vulpina_genome_assembly,_chromosome:_1	AUGUSTUS	intron	7583596	7583673	1	-	.	ID=g335.t1.intron10;Parent=g335.t1;
OY776276.1_Linnaemya_vulpina_genome_assembly,_chromosome:_1	AUGUSTUS	CDS	7583674	7584040	1	-	0	ID=g335.t1.CDS11;Parent=g335.t1;
OY776276.1_Linnaemya_vulpina_genome_assembly,_chromosome:_1	AUGUSTUS	exon	7583674	7584040	.	-	.	ID=g335.t1.exon11;Parent=g335.t1;
OY776276.1_Linnaemya_vulpina_genome_assembly,_chromosome:_1	AUGUSTUS	intron	7584041	7584139	1	-	.	ID=g335.t1.intron11;Parent=g335.t1;
OY776276.1_Linnaemya_vulpina_genome_assembly,_chromosome:_1	AUGUSTUS	CDS	7584140	7584221	1	-	1	ID=g335.t1.CDS12;Parent=g335.t1;
OY776276.1_Linnaemya_vulpina_genome_assembly,_chromosome:_1	AUGUSTUS	exon	7584140	7584221	.	-	.	ID=g335.t1.exon12;Parent=g335.t1;
OY776276.1_Linnaemya_vulpina_genome_assembly,_chromosome:_1	AUGUSTUS	intron	7584222	7592810	1	-	.	ID=g335.t1.intron12;Parent=g335.t1;
OY776276.1_Linnaemya_vulpina_genome_assembly,_chromosome:_1	AUGUSTUS	CDS	7592811	7592938	1	-	0	ID=g335.t1.CDS13;Parent=g335.t1;
OY776276.1_Linnaemya_vulpina_genome_assembly,_chromosome:_1	AUGUSTUS	exon	7592811	7592938	.	-	.	ID=g335.t1.exon13;Parent=g335.t1;
OY776276.1_Linnaemya_vulpina_genome_assembly,_chromosome:_1	AUGUSTUS	start_codon	7592936	7592938	.	-	0	ID=g335.t1.start1;Parent=g335.t1;
OY776276.1_Linnaemya_vulpina_genome_assembly,_chromosome:_1	AUGUSTUS	gene	7693757	7704371	.	+	.	ID=g336;
OY776276.1_Linnaemya_vulpina_genome_assembly,_chromosome:_1	AUGUSTUS	mRNA	7693757	7704371	0.94	+	.	ID=g336.t1;Parent=g336;
OY776276.1_Linnaemya_vulpina_genome_assembly,_chromosome:_1	AUGUSTUS	start_codon	7693757	7693759	.	+	0	ID=g336.t1.start1;Parent=g336.t1;
OY776276.1_Linnaemya_vulpina_genome_assembly,_chromosome:_1	AUGUSTUS	CDS	7693757	7693769	0.94	+	0	ID=g336.t1.CDS1;Parent=g336.t1;
OY776276.1_Linnaemya_vulpina_genome_assembly,_chromosome:_1	AUGUSTUS	exon	7693757	7693769	.	+	.	ID=g336.t1.exon1;Parent=g336.t1;
OY776276.1_Linnaemya_vulpina_genome_assembly,_chromosome:_1	AUGUSTUS	intron	7693770	7697999	0.94	+	.	ID=g336.t1.intron1;Parent=g336.t1;
OY776276.1_Linnaemya_vulpina_genome_assembly,_chromosome:_1	AUGUSTUS	CDS	7698000	7700264	0.99	+	2	ID=g336.t1.CDS2;Parent=g336.t1;
OY776276.1_Linnaemya_vulpina_genome_assembly,_chromosome:_1	AUGUSTUS	exon	7698000	7700264	.	+	.	ID=g336.t1.exon2;Parent=g336.t1;
OY776276.1_Linnaemya_vulpina_genome_assembly,_chromosome:_1	AUGUSTUS	intron	7700265	7702642	1	+	.	ID=g336.t1.intron2;Parent=g336.t1;
OY776276.1_Linnaemya_vulpina_genome_assembly,_chromosome:_1	AUGUSTUS	CDS	7702643	7702823	1	+	2	ID=g336.t1.CDS3;Parent=g336.t1;
OY776276.1_Linnaemya_vulpina_genome_assembly,_chromosome:_1	AUGUSTUS	exon	7702643	7702823	.	+	.	ID=g336.t1.exon3;Parent=g336.t1;
OY776276.1_Linnaemya_vulpina_genome_assembly,_chromosome:_1	AUGUSTUS	intron	7702824	7703602	1	+	.	ID=g336.t1.intron3;Parent=g336.t1;
OY776276.1_Linnaemya_vulpina_genome_assembly,_chromosome:_1	AUGUSTUS	CDS	7703603	7704371	1	+	1	ID=g336.t1.CDS4;Parent=g336.t1;
OY776276.1_Linnaemya_vulpina_genome_assembly,_chromosome:_1	AUGUSTUS	exon	7703603	7704371	.	+	.	ID=g336.t1.exon4;Parent=g336.t1;
OY776276.1_Linnaemya_vulpina_genome_assembly,_chromosome:_1	AUGUSTUS	stop_codon	7704369	7704371	.	+	0	ID=g336.t1.stop1;Parent=g336.t1;
OY776276.1_Linnaemya_vulpina_genome_assembly,_chromosome:_1	AUGUSTUS	gene	7704411	7704990	.	+	.	ID=g337;
OY776276.1_Linnaemya_vulpina_genome_assembly,_chromosome:_1	AUGUSTUS	mRNA	7704411	7704990	0.38	+	.	ID=g337.t1;Parent=g337;
OY776276.1_Linnaemya_vulpina_genome_assembly,_chromosome:_1	AUGUSTUS	start_codon	7704411	7704413	.	+	0	ID=g337.t1.start1;Parent=g337.t1;
OY776276.1_Linnaemya_vulpina_genome_assembly,_chromosome:_1	AUGUSTUS	CDS	7704411	7704570	0.96	+	0	ID=g337.t1.CDS1;Parent=g337.t1;
OY776276.1_Linnaemya_vulpina_genome_assembly,_chromosome:_1	AUGUSTUS	exon	7704411	7704570	.	+	.	ID=g337.t1.exon1;Parent=g337.t1;
OY776276.1_Linnaemya_vulpina_genome_assembly,_chromosome:_1	AUGUSTUS	intron	7704571	7704910	0.38	+	.	ID=g337.t1.intron1;Parent=g337.t1;
OY776276.1_Linnaemya_vulpina_genome_assembly,_chromosome:_1	AUGUSTUS	CDS	7704911	7704990	0.38	+	2	ID=g337.t1.CDS2;Parent=g337.t1;
OY776276.1_Linnaemya_vulpina_genome_assembly,_chromosome:_1	AUGUSTUS	exon	7704911	7704990	.	+	.	ID=g337.t1.exon2;Parent=g337.t1;
OY776276.1_Linnaemya_vulpina_genome_assembly,_chromosome:_1	AUGUSTUS	stop_codon	7704988	7704990	.	+	0	ID=g337.t1.stop1;Parent=g337.t1;
OY776276.1_Linnaemya_vulpina_genome_assembly,_chromosome:_1	AUGUSTUS	gene	7714920	7720974	.	-	.	ID=g338;
OY776276.1_Linnaemya_vulpina_genome_assembly,_chromosome:_1	AUGUSTUS	mRNA	7714920	7720974	1	-	.	ID=g338.t1;Parent=g338;
OY776276.1_Linnaemya_vulpina_genome_assembly,_chromosome:_1	AUGUSTUS	stop_codon	7714920	7714922	.	-	0	ID=g338.t1.stop1;Parent=g338.t1;
OY776276.1_Linnaemya_vulpina_genome_assembly,_chromosome:_1	AUGUSTUS	CDS	7714920	7715053	1	-	2	ID=g338.t1.CDS1;Parent=g338.t1;
OY776276.1_Linnaemya_vulpina_genome_assembly,_chromosome:_1	AUGUSTUS	exon	7714920	7715053	.	-	.	ID=g338.t1.exon1;Parent=g338.t1;
OY776276.1_Linnaemya_vulpina_genome_assembly,_chromosome:_1	AUGUSTUS	intron	7715054	7715370	1	-	.	ID=g338.t1.intron1;Parent=g338.t1;
OY776276.1_Linnaemya_vulpina_genome_assembly,_chromosome:_1	AUGUSTUS	CDS	7715371	7715444	1	-	1	ID=g338.t1.CDS2;Parent=g338.t1;
OY776276.1_Linnaemya_vulpina_genome_assembly,_chromosome:_1	AUGUSTUS	exon	7715371	7715444	.	-	.	ID=g338.t1.exon2;Parent=g338.t1;
OY776276.1_Linnaemya_vulpina_genome_assembly,_chromosome:_1	AUGUSTUS	intron	7715445	7715548	1	-	.	ID=g338.t1.intron2;Parent=g338.t1;
OY776276.1_Linnaemya_vulpina_genome_assembly,_chromosome:_1	AUGUSTUS	CDS	7715549	7716533	1	-	2	ID=g338.t1.CDS3;Parent=g338.t1;
OY776276.1_Linnaemya_vulpina_genome_assembly,_chromosome:_1	AUGUSTUS	exon	7715549	7716533	.	-	.	ID=g338.t1.exon3;Parent=g338.t1;
OY776276.1_Linnaemya_vulpina_genome_assembly,_chromosome:_1	AUGUSTUS	intron	7716534	7716946	1	-	.	ID=g338.t1.intron3;Parent=g338.t1;
OY776276.1_Linnaemya_vulpina_genome_assembly,_chromosome:_1	AUGUSTUS	CDS	7716947	7718060	1	-	0	ID=g338.t1.CDS4;Parent=g338.t1;
OY776276.1_Linnaemya_vulpina_genome_assembly,_chromosome:_1	AUGUSTUS	exon	7716947	7718060	.	-	.	ID=g338.t1.exon4;Parent=g338.t1;
OY776276.1_Linnaemya_vulpina_genome_assembly,_chromosome:_1	AUGUSTUS	intron	7718061	7718132	1	-	.	ID=g338.t1.intron4;Parent=g338.t1;
OY776276.1_Linnaemya_vulpina_genome_assembly,_chromosome:_1	AUGUSTUS	CDS	7718133	7718461	1	-	2	ID=g338.t1.CDS5;Parent=g338.t1;
OY776276.1_Linnaemya_vulpina_genome_assembly,_chromosome:_1	AUGUSTUS	exon	7718133	7718461	.	-	.	ID=g338.t1.exon5;Parent=g338.t1;
OY776276.1_Linnaemya_vulpina_genome_assembly,_chromosome:_1	AUGUSTUS	intron	7718462	7718522	1	-	.	ID=g338.t1.intron5;Parent=g338.t1;
OY776276.1_Linnaemya_vulpina_genome_assembly,_chromosome:_1	AUGUSTUS	CDS	7718523	7719031	1	-	1	ID=g338.t1.CDS6;Parent=g338.t1;
OY776276.1_Linnaemya_vulpina_genome_assembly,_chromosome:_1	AUGUSTUS	exon	7718523	7719031	.	-	.	ID=g338.t1.exon6;Parent=g338.t1;
OY776276.1_Linnaemya_vulpina_genome_assembly,_chromosome:_1	AUGUSTUS	intron	7719032	7720861	1	-	.	ID=g338.t1.intron6;Parent=g338.t1;
OY776276.1_Linnaemya_vulpina_genome_assembly,_chromosome:_1	AUGUSTUS	CDS	7720862	7720974	1	-	0	ID=g338.t1.CDS7;Parent=g338.t1;
OY776276.1_Linnaemya_vulpina_genome_assembly,_chromosome:_1	AUGUSTUS	exon	7720862	7720974	.	-	.	ID=g338.t1.exon7;Parent=g338.t1;
OY776276.1_Linnaemya_vulpina_genome_assembly,_chromosome:_1	AUGUSTUS	start_codon	7720972	7720974	.	-	0	ID=g338.t1.start1;Parent=g338.t1;
OY776276.1_Linnaemya_vulpina_genome_assembly,_chromosome:_1	AUGUSTUS	gene	7731854	7732588	.	-	.	ID=g339;
OY776276.1_Linnaemya_vulpina_genome_assembly,_chromosome:_1	AUGUSTUS	mRNA	7731854	7732588	1	-	.	ID=g339.t1;Parent=g339;
OY776276.1_Linnaemya_vulpina_genome_assembly,_chromosome:_1	AUGUSTUS	stop_codon	7731854	7731856	.	-	0	ID=g339.t1.stop1;Parent=g339.t1;
OY776276.1_Linnaemya_vulpina_genome_assembly,_chromosome:_1	AUGUSTUS	CDS	7731854	7732588	1	-	0	ID=g339.t1.CDS1;Parent=g339.t1;
OY776276.1_Linnaemya_vulpina_genome_assembly,_chromosome:_1	AUGUSTUS	exon	7731854	7732588	.	-	.	ID=g339.t1.exon1;Parent=g339.t1;
OY776276.1_Linnaemya_vulpina_genome_assembly,_chromosome:_1	AUGUSTUS	start_codon	7732586	7732588	.	-	0	ID=g339.t1.start1;Parent=g339.t1;
OY776276.1_Linnaemya_vulpina_genome_assembly,_chromosome:_1	AUGUSTUS	gene	7733755	7735828	.	+	.	ID=g340;
OY776276.1_Linnaemya_vulpina_genome_assembly,_chromosome:_1	AUGUSTUS	mRNA	7733755	7735828	1	+	.	ID=g340.t1;Parent=g340;
OY776276.1_Linnaemya_vulpina_genome_assembly,_chromosome:_1	AUGUSTUS	start_codon	7733755	7733757	.	+	0	ID=g340.t1.start1;Parent=g340.t1;
OY776276.1_Linnaemya_vulpina_genome_assembly,_chromosome:_1	AUGUSTUS	CDS	7733755	7733985	1	+	0	ID=g340.t1.CDS1;Parent=g340.t1;
OY776276.1_Linnaemya_vulpina_genome_assembly,_chromosome:_1	AUGUSTUS	exon	7733755	7733985	.	+	.	ID=g340.t1.exon1;Parent=g340.t1;
OY776276.1_Linnaemya_vulpina_genome_assembly,_chromosome:_1	AUGUSTUS	intron	7733986	7734638	1	+	.	ID=g340.t1.intron1;Parent=g340.t1;
OY776276.1_Linnaemya_vulpina_genome_assembly,_chromosome:_1	AUGUSTUS	CDS	7734639	7734762	1	+	0	ID=g340.t1.CDS2;Parent=g340.t1;
OY776276.1_Linnaemya_vulpina_genome_assembly,_chromosome:_1	AUGUSTUS	exon	7734639	7734762	.	+	.	ID=g340.t1.exon2;Parent=g340.t1;
OY776276.1_Linnaemya_vulpina_genome_assembly,_chromosome:_1	AUGUSTUS	intron	7734763	7734827	1	+	.	ID=g340.t1.intron2;Parent=g340.t1;
OY776276.1_Linnaemya_vulpina_genome_assembly,_chromosome:_1	AUGUSTUS	CDS	7734828	7735828	1	+	2	ID=g340.t1.CDS3;Parent=g340.t1;
OY776276.1_Linnaemya_vulpina_genome_assembly,_chromosome:_1	AUGUSTUS	exon	7734828	7735828	.	+	.	ID=g340.t1.exon3;Parent=g340.t1;
OY776276.1_Linnaemya_vulpina_genome_assembly,_chromosome:_1	AUGUSTUS	stop_codon	7735826	7735828	.	+	0	ID=g340.t1.stop1;Parent=g340.t1;
OY776276.1_Linnaemya_vulpina_genome_assembly,_chromosome:_1	AUGUSTUS	gene	7742716	7763705	.	-	.	ID=g341;
OY776276.1_Linnaemya_vulpina_genome_assembly,_chromosome:_1	AUGUSTUS	mRNA	7742716	7763705	1	-	.	ID=g341.t1;Parent=g341;
OY776276.1_Linnaemya_vulpina_genome_assembly,_chromosome:_1	AUGUSTUS	stop_codon	7742716	7742718	.	-	0	ID=g341.t1.stop1;Parent=g341.t1;
OY776276.1_Linnaemya_vulpina_genome_assembly,_chromosome:_1	AUGUSTUS	CDS	7742716	7747625	1	-	2	ID=g341.t1.CDS1;Parent=g341.t1;
OY776276.1_Linnaemya_vulpina_genome_assembly,_chromosome:_1	AUGUSTUS	exon	7742716	7747625	.	-	.	ID=g341.t1.exon1;Parent=g341.t1;
OY776276.1_Linnaemya_vulpina_genome_assembly,_chromosome:_1	AUGUSTUS	intron	7747626	7748982	1	-	.	ID=g341.t1.intron1;Parent=g341.t1;
OY776276.1_Linnaemya_vulpina_genome_assembly,_chromosome:_1	AUGUSTUS	CDS	7748983	7749108	1	-	2	ID=g341.t1.CDS2;Parent=g341.t1;
OY776276.1_Linnaemya_vulpina_genome_assembly,_chromosome:_1	AUGUSTUS	exon	7748983	7749108	.	-	.	ID=g341.t1.exon2;Parent=g341.t1;
OY776276.1_Linnaemya_vulpina_genome_assembly,_chromosome:_1	AUGUSTUS	intron	7749109	7749240	1	-	.	ID=g341.t1.intron2;Parent=g341.t1;
OY776276.1_Linnaemya_vulpina_genome_assembly,_chromosome:_1	AUGUSTUS	CDS	7749241	7749303	1	-	2	ID=g341.t1.CDS3;Parent=g341.t1;
OY776276.1_Linnaemya_vulpina_genome_assembly,_chromosome:_1	AUGUSTUS	exon	7749241	7749303	.	-	.	ID=g341.t1.exon3;Parent=g341.t1;
OY776276.1_Linnaemya_vulpina_genome_assembly,_chromosome:_1	AUGUSTUS	intron	7749304	7750332	1	-	.	ID=g341.t1.intron3;Parent=g341.t1;
OY776276.1_Linnaemya_vulpina_genome_assembly,_chromosome:_1	AUGUSTUS	CDS	7750333	7750574	1	-	1	ID=g341.t1.CDS4;Parent=g341.t1;
OY776276.1_Linnaemya_vulpina_genome_assembly,_chromosome:_1	AUGUSTUS	exon	7750333	7750574	.	-	.	ID=g341.t1.exon4;Parent=g341.t1;
OY776276.1_Linnaemya_vulpina_genome_assembly,_chromosome:_1	AUGUSTUS	intron	7750575	7750991	1	-	.	ID=g341.t1.intron4;Parent=g341.t1;
OY776276.1_Linnaemya_vulpina_genome_assembly,_chromosome:_1	AUGUSTUS	CDS	7750992	7751063	1	-	1	ID=g341.t1.CDS5;Parent=g341.t1;
OY776276.1_Linnaemya_vulpina_genome_assembly,_chromosome:_1	AUGUSTUS	exon	7750992	7751063	.	-	.	ID=g341.t1.exon5;Parent=g341.t1;
OY776276.1_Linnaemya_vulpina_genome_assembly,_chromosome:_1	AUGUSTUS	intron	7751064	7751255	1	-	.	ID=g341.t1.intron5;Parent=g341.t1;
OY776276.1_Linnaemya_vulpina_genome_assembly,_chromosome:_1	AUGUSTUS	CDS	7751256	7751505	1	-	2	ID=g341.t1.CDS6;Parent=g341.t1;
OY776276.1_Linnaemya_vulpina_genome_assembly,_chromosome:_1	AUGUSTUS	exon	7751256	7751505	.	-	.	ID=g341.t1.exon6;Parent=g341.t1;
OY776276.1_Linnaemya_vulpina_genome_assembly,_chromosome:_1	AUGUSTUS	intron	7751506	7752151	1	-	.	ID=g341.t1.intron6;Parent=g341.t1;
OY776276.1_Linnaemya_vulpina_genome_assembly,_chromosome:_1	AUGUSTUS	CDS	7752152	7752248	1	-	0	ID=g341.t1.CDS7;Parent=g341.t1;
OY776276.1_Linnaemya_vulpina_genome_assembly,_chromosome:_1	AUGUSTUS	exon	7752152	7752248	.	-	.	ID=g341.t1.exon7;Parent=g341.t1;
OY776276.1_Linnaemya_vulpina_genome_assembly,_chromosome:_1	AUGUSTUS	intron	7752249	7752319	1	-	.	ID=g341.t1.intron7;Parent=g341.t1;
OY776276.1_Linnaemya_vulpina_genome_assembly,_chromosome:_1	AUGUSTUS	CDS	7752320	7752721	1	-	0	ID=g341.t1.CDS8;Parent=g341.t1;
OY776276.1_Linnaemya_vulpina_genome_assembly,_chromosome:_1	AUGUSTUS	exon	7752320	7752721	.	-	.	ID=g341.t1.exon8;Parent=g341.t1;
OY776276.1_Linnaemya_vulpina_genome_assembly,_chromosome:_1	AUGUSTUS	intron	7752722	7752897	1	-	.	ID=g341.t1.intron8;Parent=g341.t1;
OY776276.1_Linnaemya_vulpina_genome_assembly,_chromosome:_1	AUGUSTUS	CDS	7752898	7753565	1	-	2	ID=g341.t1.CDS9;Parent=g341.t1;
OY776276.1_Linnaemya_vulpina_genome_assembly,_chromosome:_1	AUGUSTUS	exon	7752898	7753565	.	-	.	ID=g341.t1.exon9;Parent=g341.t1;
OY776276.1_Linnaemya_vulpina_genome_assembly,_chromosome:_1	AUGUSTUS	intron	7753566	7754085	1	-	.	ID=g341.t1.intron9;Parent=g341.t1;
OY776276.1_Linnaemya_vulpina_genome_assembly,_chromosome:_1	AUGUSTUS	CDS	7754086	7754831	1	-	1	ID=g341.t1.CDS10;Parent=g341.t1;
OY776276.1_Linnaemya_vulpina_genome_assembly,_chromosome:_1	AUGUSTUS	exon	7754086	7754831	.	-	.	ID=g341.t1.exon10;Parent=g341.t1;
OY776276.1_Linnaemya_vulpina_genome_assembly,_chromosome:_1	AUGUSTUS	intron	7754832	7763418	1	-	.	ID=g341.t1.intron10;Parent=g341.t1;
OY776276.1_Linnaemya_vulpina_genome_assembly,_chromosome:_1	AUGUSTUS	CDS	7763419	7763705	1	-	0	ID=g341.t1.CDS11;Parent=g341.t1;
OY776276.1_Linnaemya_vulpina_genome_assembly,_chromosome:_1	AUGUSTUS	exon	7763419	7763705	.	-	.	ID=g341.t1.exon11;Parent=g341.t1;
OY776276.1_Linnaemya_vulpina_genome_assembly,_chromosome:_1	AUGUSTUS	start_codon	7763703	7763705	.	-	0	ID=g341.t1.start1;Parent=g341.t1;
OY776276.1_Linnaemya_vulpina_genome_assembly,_chromosome:_1	AUGUSTUS	mRNA	7742716	7763705	1	-	.	ID=g341.t2;Parent=g341;
OY776276.1_Linnaemya_vulpina_genome_assembly,_chromosome:_1	AUGUSTUS	stop_codon	7742716	7742718	.	-	0	ID=g341.t2.stop1;Parent=g341.t2;
OY776276.1_Linnaemya_vulpina_genome_assembly,_chromosome:_1	AUGUSTUS	CDS	7742716	7747625	1	-	2	ID=g341.t2.CDS1;Parent=g341.t2;
OY776276.1_Linnaemya_vulpina_genome_assembly,_chromosome:_1	AUGUSTUS	exon	7742716	7747625	.	-	.	ID=g341.t2.exon1;Parent=g341.t2;
OY776276.1_Linnaemya_vulpina_genome_assembly,_chromosome:_1	AUGUSTUS	intron	7747626	7748982	1	-	.	ID=g341.t2.intron1;Parent=g341.t2;
OY776276.1_Linnaemya_vulpina_genome_assembly,_chromosome:_1	AUGUSTUS	CDS	7748983	7749108	1	-	2	ID=g341.t2.CDS2;Parent=g341.t2;
OY776276.1_Linnaemya_vulpina_genome_assembly,_chromosome:_1	AUGUSTUS	exon	7748983	7749108	.	-	.	ID=g341.t2.exon2;Parent=g341.t2;
OY776276.1_Linnaemya_vulpina_genome_assembly,_chromosome:_1	AUGUSTUS	intron	7749109	7749240	1	-	.	ID=g341.t2.intron2;Parent=g341.t2;
OY776276.1_Linnaemya_vulpina_genome_assembly,_chromosome:_1	AUGUSTUS	CDS	7749241	7749303	1	-	2	ID=g341.t2.CDS3;Parent=g341.t2;
OY776276.1_Linnaemya_vulpina_genome_assembly,_chromosome:_1	AUGUSTUS	exon	7749241	7749303	.	-	.	ID=g341.t2.exon3;Parent=g341.t2;
OY776276.1_Linnaemya_vulpina_genome_assembly,_chromosome:_1	AUGUSTUS	intron	7749304	7750332	1	-	.	ID=g341.t2.intron3;Parent=g341.t2;
OY776276.1_Linnaemya_vulpina_genome_assembly,_chromosome:_1	AUGUSTUS	CDS	7750333	7750574	1	-	1	ID=g341.t2.CDS4;Parent=g341.t2;
OY776276.1_Linnaemya_vulpina_genome_assembly,_chromosome:_1	AUGUSTUS	exon	7750333	7750574	.	-	.	ID=g341.t2.exon4;Parent=g341.t2;
OY776276.1_Linnaemya_vulpina_genome_assembly,_chromosome:_1	AUGUSTUS	intron	7750575	7751255	1	-	.	ID=g341.t2.intron4;Parent=g341.t2;
OY776276.1_Linnaemya_vulpina_genome_assembly,_chromosome:_1	AUGUSTUS	CDS	7751256	7751505	1	-	2	ID=g341.t2.CDS5;Parent=g341.t2;
OY776276.1_Linnaemya_vulpina_genome_assembly,_chromosome:_1	AUGUSTUS	exon	7751256	7751505	.	-	.	ID=g341.t2.exon5;Parent=g341.t2;
OY776276.1_Linnaemya_vulpina_genome_assembly,_chromosome:_1	AUGUSTUS	intron	7751506	7752151	1	-	.	ID=g341.t2.intron5;Parent=g341.t2;
OY776276.1_Linnaemya_vulpina_genome_assembly,_chromosome:_1	AUGUSTUS	CDS	7752152	7752248	1	-	0	ID=g341.t2.CDS6;Parent=g341.t2;
OY776276.1_Linnaemya_vulpina_genome_assembly,_chromosome:_1	AUGUSTUS	exon	7752152	7752248	.	-	.	ID=g341.t2.exon6;Parent=g341.t2;
OY776276.1_Linnaemya_vulpina_genome_assembly,_chromosome:_1	AUGUSTUS	intron	7752249	7752319	1	-	.	ID=g341.t2.intron6;Parent=g341.t2;
OY776276.1_Linnaemya_vulpina_genome_assembly,_chromosome:_1	AUGUSTUS	CDS	7752320	7752721	1	-	0	ID=g341.t2.CDS7;Parent=g341.t2;
OY776276.1_Linnaemya_vulpina_genome_assembly,_chromosome:_1	AUGUSTUS	exon	7752320	7752721	.	-	.	ID=g341.t2.exon7;Parent=g341.t2;
OY776276.1_Linnaemya_vulpina_genome_assembly,_chromosome:_1	AUGUSTUS	intron	7752722	7752897	1	-	.	ID=g341.t2.intron7;Parent=g341.t2;
OY776276.1_Linnaemya_vulpina_genome_assembly,_chromosome:_1	AUGUSTUS	CDS	7752898	7753565	1	-	2	ID=g341.t2.CDS8;Parent=g341.t2;
OY776276.1_Linnaemya_vulpina_genome_assembly,_chromosome:_1	AUGUSTUS	exon	7752898	7753565	.	-	.	ID=g341.t2.exon8;Parent=g341.t2;
OY776276.1_Linnaemya_vulpina_genome_assembly,_chromosome:_1	AUGUSTUS	intron	7753566	7754085	1	-	.	ID=g341.t2.intron8;Parent=g341.t2;
OY776276.1_Linnaemya_vulpina_genome_assembly,_chromosome:_1	AUGUSTUS	CDS	7754086	7754831	1	-	1	ID=g341.t2.CDS9;Parent=g341.t2;
OY776276.1_Linnaemya_vulpina_genome_assembly,_chromosome:_1	AUGUSTUS	exon	7754086	7754831	.	-	.	ID=g341.t2.exon9;Parent=g341.t2;
OY776276.1_Linnaemya_vulpina_genome_assembly,_chromosome:_1	AUGUSTUS	intron	7754832	7763418	1	-	.	ID=g341.t2.intron9;Parent=g341.t2;
OY776276.1_Linnaemya_vulpina_genome_assembly,_chromosome:_1	AUGUSTUS	CDS	7763419	7763705	1	-	0	ID=g341.t2.CDS10;Parent=g341.t2;
OY776276.1_Linnaemya_vulpina_genome_assembly,_chromosome:_1	AUGUSTUS	exon	7763419	7763705	.	-	.	ID=g341.t2.exon10;Parent=g341.t2;
OY776276.1_Linnaemya_vulpina_genome_assembly,_chromosome:_1	AUGUSTUS	start_codon	7763703	7763705	.	-	0	ID=g341.t2.start1;Parent=g341.t2;
OY776276.1_Linnaemya_vulpina_genome_assembly,_chromosome:_1	AUGUSTUS	gene	7789812	7799440	.	-	.	ID=g342;
OY776276.1_Linnaemya_vulpina_genome_assembly,_chromosome:_1	AUGUSTUS	mRNA	7789812	7799440	1	-	.	ID=g342.t1;Parent=g342;
OY776276.1_Linnaemya_vulpina_genome_assembly,_chromosome:_1	AUGUSTUS	stop_codon	7789812	7789814	.	-	0	ID=g342.t1.stop1;Parent=g342.t1;
OY776276.1_Linnaemya_vulpina_genome_assembly,_chromosome:_1	AUGUSTUS	CDS	7789812	7789967	1	-	0	ID=g342.t1.CDS1;Parent=g342.t1;
OY776276.1_Linnaemya_vulpina_genome_assembly,_chromosome:_1	AUGUSTUS	exon	7789812	7789967	.	-	.	ID=g342.t1.exon1;Parent=g342.t1;
OY776276.1_Linnaemya_vulpina_genome_assembly,_chromosome:_1	AUGUSTUS	intron	7789968	7790023	1	-	.	ID=g342.t1.intron1;Parent=g342.t1;
OY776276.1_Linnaemya_vulpina_genome_assembly,_chromosome:_1	AUGUSTUS	CDS	7790024	7790320	1	-	0	ID=g342.t1.CDS2;Parent=g342.t1;
OY776276.1_Linnaemya_vulpina_genome_assembly,_chromosome:_1	AUGUSTUS	exon	7790024	7790320	.	-	.	ID=g342.t1.exon2;Parent=g342.t1;
OY776276.1_Linnaemya_vulpina_genome_assembly,_chromosome:_1	AUGUSTUS	intron	7790321	7790399	1	-	.	ID=g342.t1.intron2;Parent=g342.t1;
OY776276.1_Linnaemya_vulpina_genome_assembly,_chromosome:_1	AUGUSTUS	CDS	7790400	7790535	1	-	1	ID=g342.t1.CDS3;Parent=g342.t1;
OY776276.1_Linnaemya_vulpina_genome_assembly,_chromosome:_1	AUGUSTUS	exon	7790400	7790535	.	-	.	ID=g342.t1.exon3;Parent=g342.t1;
OY776276.1_Linnaemya_vulpina_genome_assembly,_chromosome:_1	AUGUSTUS	intron	7790536	7790790	1	-	.	ID=g342.t1.intron3;Parent=g342.t1;
OY776276.1_Linnaemya_vulpina_genome_assembly,_chromosome:_1	AUGUSTUS	CDS	7790791	7790825	1	-	0	ID=g342.t1.CDS4;Parent=g342.t1;
OY776276.1_Linnaemya_vulpina_genome_assembly,_chromosome:_1	AUGUSTUS	exon	7790791	7790825	.	-	.	ID=g342.t1.exon4;Parent=g342.t1;
OY776276.1_Linnaemya_vulpina_genome_assembly,_chromosome:_1	AUGUSTUS	intron	7790826	7790891	1	-	.	ID=g342.t1.intron4;Parent=g342.t1;
OY776276.1_Linnaemya_vulpina_genome_assembly,_chromosome:_1	AUGUSTUS	CDS	7790892	7791913	1	-	2	ID=g342.t1.CDS5;Parent=g342.t1;
OY776276.1_Linnaemya_vulpina_genome_assembly,_chromosome:_1	AUGUSTUS	exon	7790892	7791913	.	-	.	ID=g342.t1.exon5;Parent=g342.t1;
OY776276.1_Linnaemya_vulpina_genome_assembly,_chromosome:_1	AUGUSTUS	intron	7791914	7799220	1	-	.	ID=g342.t1.intron5;Parent=g342.t1;
OY776276.1_Linnaemya_vulpina_genome_assembly,_chromosome:_1	AUGUSTUS	CDS	7799221	7799440	1	-	0	ID=g342.t1.CDS6;Parent=g342.t1;
OY776276.1_Linnaemya_vulpina_genome_assembly,_chromosome:_1	AUGUSTUS	exon	7799221	7799440	.	-	.	ID=g342.t1.exon6;Parent=g342.t1;
OY776276.1_Linnaemya_vulpina_genome_assembly,_chromosome:_1	AUGUSTUS	start_codon	7799438	7799440	.	-	0	ID=g342.t1.start1;Parent=g342.t1;
OY776276.1_Linnaemya_vulpina_genome_assembly,_chromosome:_1	AUGUSTUS	gene	7803732	7811576	.	-	.	ID=g343;
OY776276.1_Linnaemya_vulpina_genome_assembly,_chromosome:_1	AUGUSTUS	mRNA	7803732	7811576	1	-	.	ID=g343.t1;Parent=g343;
OY776276.1_Linnaemya_vulpina_genome_assembly,_chromosome:_1	AUGUSTUS	stop_codon	7803732	7803734	.	-	0	ID=g343.t1.stop1;Parent=g343.t1;
OY776276.1_Linnaemya_vulpina_genome_assembly,_chromosome:_1	AUGUSTUS	CDS	7803732	7803883	1	-	2	ID=g343.t1.CDS1;Parent=g343.t1;
OY776276.1_Linnaemya_vulpina_genome_assembly,_chromosome:_1	AUGUSTUS	exon	7803732	7803883	.	-	.	ID=g343.t1.exon1;Parent=g343.t1;
OY776276.1_Linnaemya_vulpina_genome_assembly,_chromosome:_1	AUGUSTUS	intron	7803884	7804320	1	-	.	ID=g343.t1.intron1;Parent=g343.t1;
OY776276.1_Linnaemya_vulpina_genome_assembly,_chromosome:_1	AUGUSTUS	CDS	7804321	7804467	1	-	2	ID=g343.t1.CDS2;Parent=g343.t1;
OY776276.1_Linnaemya_vulpina_genome_assembly,_chromosome:_1	AUGUSTUS	exon	7804321	7804467	.	-	.	ID=g343.t1.exon2;Parent=g343.t1;
OY776276.1_Linnaemya_vulpina_genome_assembly,_chromosome:_1	AUGUSTUS	intron	7804468	7804587	1	-	.	ID=g343.t1.intron2;Parent=g343.t1;
OY776276.1_Linnaemya_vulpina_genome_assembly,_chromosome:_1	AUGUSTUS	CDS	7804588	7804879	1	-	0	ID=g343.t1.CDS3;Parent=g343.t1;
OY776276.1_Linnaemya_vulpina_genome_assembly,_chromosome:_1	AUGUSTUS	exon	7804588	7804879	.	-	.	ID=g343.t1.exon3;Parent=g343.t1;
OY776276.1_Linnaemya_vulpina_genome_assembly,_chromosome:_1	AUGUSTUS	intron	7804880	7804943	1	-	.	ID=g343.t1.intron3;Parent=g343.t1;
OY776276.1_Linnaemya_vulpina_genome_assembly,_chromosome:_1	AUGUSTUS	CDS	7804944	7805038	1	-	2	ID=g343.t1.CDS4;Parent=g343.t1;
OY776276.1_Linnaemya_vulpina_genome_assembly,_chromosome:_1	AUGUSTUS	exon	7804944	7805038	.	-	.	ID=g343.t1.exon4;Parent=g343.t1;
OY776276.1_Linnaemya_vulpina_genome_assembly,_chromosome:_1	AUGUSTUS	intron	7805039	7811395	1	-	.	ID=g343.t1.intron4;Parent=g343.t1;
OY776276.1_Linnaemya_vulpina_genome_assembly,_chromosome:_1	AUGUSTUS	CDS	7811396	7811576	1	-	0	ID=g343.t1.CDS5;Parent=g343.t1;
OY776276.1_Linnaemya_vulpina_genome_assembly,_chromosome:_1	AUGUSTUS	exon	7811396	7811576	.	-	.	ID=g343.t1.exon5;Parent=g343.t1;
OY776276.1_Linnaemya_vulpina_genome_assembly,_chromosome:_1	AUGUSTUS	start_codon	7811574	7811576	.	-	0	ID=g343.t1.start1;Parent=g343.t1;
OY776276.1_Linnaemya_vulpina_genome_assembly,_chromosome:_1	AUGUSTUS	gene	7817844	7820003	.	-	.	ID=g344;
OY776276.1_Linnaemya_vulpina_genome_assembly,_chromosome:_1	AUGUSTUS	mRNA	7817844	7820003	1	-	.	ID=g344.t1;Parent=g344;
OY776276.1_Linnaemya_vulpina_genome_assembly,_chromosome:_1	AUGUSTUS	stop_codon	7817844	7817846	.	-	0	ID=g344.t1.stop1;Parent=g344.t1;
OY776276.1_Linnaemya_vulpina_genome_assembly,_chromosome:_1	AUGUSTUS	CDS	7817844	7817998	1	-	2	ID=g344.t1.CDS1;Parent=g344.t1;
OY776276.1_Linnaemya_vulpina_genome_assembly,_chromosome:_1	AUGUSTUS	exon	7817844	7817998	.	-	.	ID=g344.t1.exon1;Parent=g344.t1;
OY776276.1_Linnaemya_vulpina_genome_assembly,_chromosome:_1	AUGUSTUS	intron	7817999	7818070	1	-	.	ID=g344.t1.intron1;Parent=g344.t1;
OY776276.1_Linnaemya_vulpina_genome_assembly,_chromosome:_1	AUGUSTUS	CDS	7818071	7818589	1	-	2	ID=g344.t1.CDS2;Parent=g344.t1;
OY776276.1_Linnaemya_vulpina_genome_assembly,_chromosome:_1	AUGUSTUS	exon	7818071	7818589	.	-	.	ID=g344.t1.exon2;Parent=g344.t1;
OY776276.1_Linnaemya_vulpina_genome_assembly,_chromosome:_1	AUGUSTUS	intron	7818590	7819552	1	-	.	ID=g344.t1.intron2;Parent=g344.t1;
OY776276.1_Linnaemya_vulpina_genome_assembly,_chromosome:_1	AUGUSTUS	CDS	7819553	7820003	1	-	0	ID=g344.t1.CDS3;Parent=g344.t1;
OY776276.1_Linnaemya_vulpina_genome_assembly,_chromosome:_1	AUGUSTUS	exon	7819553	7820003	.	-	.	ID=g344.t1.exon3;Parent=g344.t1;
OY776276.1_Linnaemya_vulpina_genome_assembly,_chromosome:_1	AUGUSTUS	start_codon	7820001	7820003	.	-	0	ID=g344.t1.start1;Parent=g344.t1;
OY776276.1_Linnaemya_vulpina_genome_assembly,_chromosome:_1	AUGUSTUS	gene	7823969	7827489	.	-	.	ID=g345;
OY776276.1_Linnaemya_vulpina_genome_assembly,_chromosome:_1	AUGUSTUS	mRNA	7823969	7827489	1	-	.	ID=g345.t1;Parent=g345;
OY776276.1_Linnaemya_vulpina_genome_assembly,_chromosome:_1	AUGUSTUS	stop_codon	7823969	7823971	.	-	0	ID=g345.t1.stop1;Parent=g345.t1;
OY776276.1_Linnaemya_vulpina_genome_assembly,_chromosome:_1	AUGUSTUS	CDS	7823969	7824123	1	-	2	ID=g345.t1.CDS1;Parent=g345.t1;
OY776276.1_Linnaemya_vulpina_genome_assembly,_chromosome:_1	AUGUSTUS	exon	7823969	7824123	.	-	.	ID=g345.t1.exon1;Parent=g345.t1;
OY776276.1_Linnaemya_vulpina_genome_assembly,_chromosome:_1	AUGUSTUS	intron	7824124	7824186	1	-	.	ID=g345.t1.intron1;Parent=g345.t1;
OY776276.1_Linnaemya_vulpina_genome_assembly,_chromosome:_1	AUGUSTUS	CDS	7824187	7824333	1	-	2	ID=g345.t1.CDS2;Parent=g345.t1;
OY776276.1_Linnaemya_vulpina_genome_assembly,_chromosome:_1	AUGUSTUS	exon	7824187	7824333	.	-	.	ID=g345.t1.exon2;Parent=g345.t1;
OY776276.1_Linnaemya_vulpina_genome_assembly,_chromosome:_1	AUGUSTUS	intron	7824334	7824402	1	-	.	ID=g345.t1.intron2;Parent=g345.t1;
OY776276.1_Linnaemya_vulpina_genome_assembly,_chromosome:_1	AUGUSTUS	CDS	7824403	7824786	1	-	2	ID=g345.t1.CDS3;Parent=g345.t1;
OY776276.1_Linnaemya_vulpina_genome_assembly,_chromosome:_1	AUGUSTUS	exon	7824403	7824786	.	-	.	ID=g345.t1.exon3;Parent=g345.t1;
OY776276.1_Linnaemya_vulpina_genome_assembly,_chromosome:_1	AUGUSTUS	intron	7824787	7827407	1	-	.	ID=g345.t1.intron3;Parent=g345.t1;
OY776276.1_Linnaemya_vulpina_genome_assembly,_chromosome:_1	AUGUSTUS	CDS	7827408	7827489	1	-	0	ID=g345.t1.CDS4;Parent=g345.t1;
OY776276.1_Linnaemya_vulpina_genome_assembly,_chromosome:_1	AUGUSTUS	exon	7827408	7827489	.	-	.	ID=g345.t1.exon4;Parent=g345.t1;
OY776276.1_Linnaemya_vulpina_genome_assembly,_chromosome:_1	AUGUSTUS	start_codon	7827487	7827489	.	-	0	ID=g345.t1.start1;Parent=g345.t1;
OY776276.1_Linnaemya_vulpina_genome_assembly,_chromosome:_1	AUGUSTUS	gene	7829383	7829640	.	-	.	ID=g346;
OY776276.1_Linnaemya_vulpina_genome_assembly,_chromosome:_1	AUGUSTUS	mRNA	7829383	7829640	0.69	-	.	ID=g346.t1;Parent=g346;
OY776276.1_Linnaemya_vulpina_genome_assembly,_chromosome:_1	AUGUSTUS	stop_codon	7829383	7829385	.	-	0	ID=g346.t1.stop1;Parent=g346.t1;
OY776276.1_Linnaemya_vulpina_genome_assembly,_chromosome:_1	AUGUSTUS	CDS	7829383	7829640	0.69	-	0	ID=g346.t1.CDS1;Parent=g346.t1;
OY776276.1_Linnaemya_vulpina_genome_assembly,_chromosome:_1	AUGUSTUS	exon	7829383	7829640	.	-	.	ID=g346.t1.exon1;Parent=g346.t1;
OY776276.1_Linnaemya_vulpina_genome_assembly,_chromosome:_1	AUGUSTUS	start_codon	7829638	7829640	.	-	0	ID=g346.t1.start1;Parent=g346.t1;
OY776276.1_Linnaemya_vulpina_genome_assembly,_chromosome:_1	AUGUSTUS	gene	7832503	7835508	.	-	.	ID=g347;
OY776276.1_Linnaemya_vulpina_genome_assembly,_chromosome:_1	AUGUSTUS	mRNA	7832503	7835508	0.25	-	.	ID=g347.t1;Parent=g347;
OY776276.1_Linnaemya_vulpina_genome_assembly,_chromosome:_1	AUGUSTUS	stop_codon	7832503	7832505	.	-	0	ID=g347.t1.stop1;Parent=g347.t1;
OY776276.1_Linnaemya_vulpina_genome_assembly,_chromosome:_1	AUGUSTUS	CDS	7832503	7832677	0.44	-	1	ID=g347.t1.CDS1;Parent=g347.t1;
OY776276.1_Linnaemya_vulpina_genome_assembly,_chromosome:_1	AUGUSTUS	exon	7832503	7832677	.	-	.	ID=g347.t1.exon1;Parent=g347.t1;
OY776276.1_Linnaemya_vulpina_genome_assembly,_chromosome:_1	AUGUSTUS	intron	7832678	7832789	0.47	-	.	ID=g347.t1.intron1;Parent=g347.t1;
OY776276.1_Linnaemya_vulpina_genome_assembly,_chromosome:_1	AUGUSTUS	CDS	7832790	7832929	0.5	-	0	ID=g347.t1.CDS2;Parent=g347.t1;
OY776276.1_Linnaemya_vulpina_genome_assembly,_chromosome:_1	AUGUSTUS	exon	7832790	7832929	.	-	.	ID=g347.t1.exon2;Parent=g347.t1;
OY776276.1_Linnaemya_vulpina_genome_assembly,_chromosome:_1	AUGUSTUS	intron	7832930	7835301	0.48	-	.	ID=g347.t1.intron2;Parent=g347.t1;
OY776276.1_Linnaemya_vulpina_genome_assembly,_chromosome:_1	AUGUSTUS	CDS	7835302	7835508	0.33	-	0	ID=g347.t1.CDS3;Parent=g347.t1;
OY776276.1_Linnaemya_vulpina_genome_assembly,_chromosome:_1	AUGUSTUS	exon	7835302	7835508	.	-	.	ID=g347.t1.exon3;Parent=g347.t1;
OY776276.1_Linnaemya_vulpina_genome_assembly,_chromosome:_1	AUGUSTUS	start_codon	7835506	7835508	.	-	0	ID=g347.t1.start1;Parent=g347.t1;
OY776276.1_Linnaemya_vulpina_genome_assembly,_chromosome:_1	AUGUSTUS	gene	7838429	7838686	.	-	.	ID=g348;
OY776276.1_Linnaemya_vulpina_genome_assembly,_chromosome:_1	AUGUSTUS	mRNA	7838429	7838686	0.98	-	.	ID=g348.t1;Parent=g348;
OY776276.1_Linnaemya_vulpina_genome_assembly,_chromosome:_1	AUGUSTUS	stop_codon	7838429	7838431	.	-	0	ID=g348.t1.stop1;Parent=g348.t1;
OY776276.1_Linnaemya_vulpina_genome_assembly,_chromosome:_1	AUGUSTUS	CDS	7838429	7838686	0.98	-	0	ID=g348.t1.CDS1;Parent=g348.t1;
OY776276.1_Linnaemya_vulpina_genome_assembly,_chromosome:_1	AUGUSTUS	exon	7838429	7838686	.	-	.	ID=g348.t1.exon1;Parent=g348.t1;
OY776276.1_Linnaemya_vulpina_genome_assembly,_chromosome:_1	AUGUSTUS	start_codon	7838684	7838686	.	-	0	ID=g348.t1.start1;Parent=g348.t1;
OY776276.1_Linnaemya_vulpina_genome_assembly,_chromosome:_1	AUGUSTUS	gene	7840513	7845675	.	-	.	ID=g349;
OY776276.1_Linnaemya_vulpina_genome_assembly,_chromosome:_1	AUGUSTUS	mRNA	7840513	7845675	1	-	.	ID=g349.t1;Parent=g349;
OY776276.1_Linnaemya_vulpina_genome_assembly,_chromosome:_1	AUGUSTUS	stop_codon	7840513	7840515	.	-	0	ID=g349.t1.stop1;Parent=g349.t1;
OY776276.1_Linnaemya_vulpina_genome_assembly,_chromosome:_1	AUGUSTUS	CDS	7840513	7840667	1	-	2	ID=g349.t1.CDS1;Parent=g349.t1;
OY776276.1_Linnaemya_vulpina_genome_assembly,_chromosome:_1	AUGUSTUS	exon	7840513	7840667	.	-	.	ID=g349.t1.exon1;Parent=g349.t1;
OY776276.1_Linnaemya_vulpina_genome_assembly,_chromosome:_1	AUGUSTUS	intron	7840668	7840741	1	-	.	ID=g349.t1.intron1;Parent=g349.t1;
OY776276.1_Linnaemya_vulpina_genome_assembly,_chromosome:_1	AUGUSTUS	CDS	7840742	7840888	1	-	2	ID=g349.t1.CDS2;Parent=g349.t1;
OY776276.1_Linnaemya_vulpina_genome_assembly,_chromosome:_1	AUGUSTUS	exon	7840742	7840888	.	-	.	ID=g349.t1.exon2;Parent=g349.t1;
OY776276.1_Linnaemya_vulpina_genome_assembly,_chromosome:_1	AUGUSTUS	intron	7840889	7840961	1	-	.	ID=g349.t1.intron2;Parent=g349.t1;
OY776276.1_Linnaemya_vulpina_genome_assembly,_chromosome:_1	AUGUSTUS	CDS	7840962	7841342	1	-	2	ID=g349.t1.CDS3;Parent=g349.t1;
OY776276.1_Linnaemya_vulpina_genome_assembly,_chromosome:_1	AUGUSTUS	exon	7840962	7841342	.	-	.	ID=g349.t1.exon3;Parent=g349.t1;
OY776276.1_Linnaemya_vulpina_genome_assembly,_chromosome:_1	AUGUSTUS	intron	7841343	7845575	1	-	.	ID=g349.t1.intron3;Parent=g349.t1;
OY776276.1_Linnaemya_vulpina_genome_assembly,_chromosome:_1	AUGUSTUS	CDS	7845576	7845675	1	-	0	ID=g349.t1.CDS4;Parent=g349.t1;
OY776276.1_Linnaemya_vulpina_genome_assembly,_chromosome:_1	AUGUSTUS	exon	7845576	7845675	.	-	.	ID=g349.t1.exon4;Parent=g349.t1;
OY776276.1_Linnaemya_vulpina_genome_assembly,_chromosome:_1	AUGUSTUS	start_codon	7845673	7845675	.	-	0	ID=g349.t1.start1;Parent=g349.t1;
OY776276.1_Linnaemya_vulpina_genome_assembly,_chromosome:_1	AUGUSTUS	gene	7851726	7852478	.	+	.	ID=g350;
OY776276.1_Linnaemya_vulpina_genome_assembly,_chromosome:_1	AUGUSTUS	mRNA	7851726	7852478	1	+	.	ID=g350.t1;Parent=g350;
OY776276.1_Linnaemya_vulpina_genome_assembly,_chromosome:_1	AUGUSTUS	start_codon	7851726	7851728	.	+	0	ID=g350.t1.start1;Parent=g350.t1;
OY776276.1_Linnaemya_vulpina_genome_assembly,_chromosome:_1	AUGUSTUS	CDS	7851726	7852478	1	+	0	ID=g350.t1.CDS1;Parent=g350.t1;
OY776276.1_Linnaemya_vulpina_genome_assembly,_chromosome:_1	AUGUSTUS	exon	7851726	7852478	.	+	.	ID=g350.t1.exon1;Parent=g350.t1;
OY776276.1_Linnaemya_vulpina_genome_assembly,_chromosome:_1	AUGUSTUS	stop_codon	7852476	7852478	.	+	0	ID=g350.t1.stop1;Parent=g350.t1;
OY776276.1_Linnaemya_vulpina_genome_assembly,_chromosome:_1	AUGUSTUS	gene	7862795	7863478	.	-	.	ID=g351;
OY776276.1_Linnaemya_vulpina_genome_assembly,_chromosome:_1	AUGUSTUS	mRNA	7862795	7863478	0.99	-	.	ID=g351.t1;Parent=g351;
OY776276.1_Linnaemya_vulpina_genome_assembly,_chromosome:_1	AUGUSTUS	stop_codon	7862795	7862797	.	-	0	ID=g351.t1.stop1;Parent=g351.t1;
OY776276.1_Linnaemya_vulpina_genome_assembly,_chromosome:_1	AUGUSTUS	CDS	7862795	7863478	0.99	-	0	ID=g351.t1.CDS1;Parent=g351.t1;
OY776276.1_Linnaemya_vulpina_genome_assembly,_chromosome:_1	AUGUSTUS	exon	7862795	7863478	.	-	.	ID=g351.t1.exon1;Parent=g351.t1;
OY776276.1_Linnaemya_vulpina_genome_assembly,_chromosome:_1	AUGUSTUS	start_codon	7863476	7863478	.	-	0	ID=g351.t1.start1;Parent=g351.t1;
OY776276.1_Linnaemya_vulpina_genome_assembly,_chromosome:_1	AUGUSTUS	gene	7865836	7866234	.	+	.	ID=g352;
OY776276.1_Linnaemya_vulpina_genome_assembly,_chromosome:_1	AUGUSTUS	mRNA	7865836	7866234	0.95	+	.	ID=g352.t1;Parent=g352;
OY776276.1_Linnaemya_vulpina_genome_assembly,_chromosome:_1	AUGUSTUS	start_codon	7865836	7865838	.	+	0	ID=g352.t1.start1;Parent=g352.t1;
OY776276.1_Linnaemya_vulpina_genome_assembly,_chromosome:_1	AUGUSTUS	CDS	7865836	7866234	0.95	+	0	ID=g352.t1.CDS1;Parent=g352.t1;
OY776276.1_Linnaemya_vulpina_genome_assembly,_chromosome:_1	AUGUSTUS	exon	7865836	7866234	.	+	.	ID=g352.t1.exon1;Parent=g352.t1;
OY776276.1_Linnaemya_vulpina_genome_assembly,_chromosome:_1	AUGUSTUS	stop_codon	7866232	7866234	.	+	0	ID=g352.t1.stop1;Parent=g352.t1;
OY776276.1_Linnaemya_vulpina_genome_assembly,_chromosome:_1	AUGUSTUS	gene	7876171	7876737	.	+	.	ID=g353;
OY776276.1_Linnaemya_vulpina_genome_assembly,_chromosome:_1	AUGUSTUS	mRNA	7876171	7876737	1	+	.	ID=g353.t1;Parent=g353;
OY776276.1_Linnaemya_vulpina_genome_assembly,_chromosome:_1	AUGUSTUS	start_codon	7876171	7876173	.	+	0	ID=g353.t1.start1;Parent=g353.t1;
OY776276.1_Linnaemya_vulpina_genome_assembly,_chromosome:_1	AUGUSTUS	CDS	7876171	7876737	1	+	0	ID=g353.t1.CDS1;Parent=g353.t1;
OY776276.1_Linnaemya_vulpina_genome_assembly,_chromosome:_1	AUGUSTUS	exon	7876171	7876737	.	+	.	ID=g353.t1.exon1;Parent=g353.t1;
OY776276.1_Linnaemya_vulpina_genome_assembly,_chromosome:_1	AUGUSTUS	stop_codon	7876735	7876737	.	+	0	ID=g353.t1.stop1;Parent=g353.t1;
OY776276.1_Linnaemya_vulpina_genome_assembly,_chromosome:_1	AUGUSTUS	gene	7878046	7881298	.	-	.	ID=g354;
OY776276.1_Linnaemya_vulpina_genome_assembly,_chromosome:_1	AUGUSTUS	mRNA	7878046	7881298	1	-	.	ID=g354.t1;Parent=g354;
OY776276.1_Linnaemya_vulpina_genome_assembly,_chromosome:_1	AUGUSTUS	stop_codon	7878046	7878048	.	-	0	ID=g354.t1.stop1;Parent=g354.t1;
OY776276.1_Linnaemya_vulpina_genome_assembly,_chromosome:_1	AUGUSTUS	CDS	7878046	7878935	1	-	2	ID=g354.t1.CDS1;Parent=g354.t1;
OY776276.1_Linnaemya_vulpina_genome_assembly,_chromosome:_1	AUGUSTUS	exon	7878046	7878935	.	-	.	ID=g354.t1.exon1;Parent=g354.t1;
OY776276.1_Linnaemya_vulpina_genome_assembly,_chromosome:_1	AUGUSTUS	intron	7878936	7878995	1	-	.	ID=g354.t1.intron1;Parent=g354.t1;
OY776276.1_Linnaemya_vulpina_genome_assembly,_chromosome:_1	AUGUSTUS	CDS	7878996	7879205	1	-	2	ID=g354.t1.CDS2;Parent=g354.t1;
OY776276.1_Linnaemya_vulpina_genome_assembly,_chromosome:_1	AUGUSTUS	exon	7878996	7879205	.	-	.	ID=g354.t1.exon2;Parent=g354.t1;
OY776276.1_Linnaemya_vulpina_genome_assembly,_chromosome:_1	AUGUSTUS	intron	7879206	7880092	1	-	.	ID=g354.t1.intron2;Parent=g354.t1;
OY776276.1_Linnaemya_vulpina_genome_assembly,_chromosome:_1	AUGUSTUS	CDS	7880093	7880266	1	-	2	ID=g354.t1.CDS3;Parent=g354.t1;
OY776276.1_Linnaemya_vulpina_genome_assembly,_chromosome:_1	AUGUSTUS	exon	7880093	7880266	.	-	.	ID=g354.t1.exon3;Parent=g354.t1;
OY776276.1_Linnaemya_vulpina_genome_assembly,_chromosome:_1	AUGUSTUS	intron	7880267	7880322	1	-	.	ID=g354.t1.intron3;Parent=g354.t1;
OY776276.1_Linnaemya_vulpina_genome_assembly,_chromosome:_1	AUGUSTUS	CDS	7880323	7880583	1	-	2	ID=g354.t1.CDS4;Parent=g354.t1;
OY776276.1_Linnaemya_vulpina_genome_assembly,_chromosome:_1	AUGUSTUS	exon	7880323	7880583	.	-	.	ID=g354.t1.exon4;Parent=g354.t1;
OY776276.1_Linnaemya_vulpina_genome_assembly,_chromosome:_1	AUGUSTUS	intron	7880584	7880661	1	-	.	ID=g354.t1.intron4;Parent=g354.t1;
OY776276.1_Linnaemya_vulpina_genome_assembly,_chromosome:_1	AUGUSTUS	CDS	7880662	7881298	1	-	0	ID=g354.t1.CDS5;Parent=g354.t1;
OY776276.1_Linnaemya_vulpina_genome_assembly,_chromosome:_1	AUGUSTUS	exon	7880662	7881298	.	-	.	ID=g354.t1.exon5;Parent=g354.t1;
OY776276.1_Linnaemya_vulpina_genome_assembly,_chromosome:_1	AUGUSTUS	start_codon	7881296	7881298	.	-	0	ID=g354.t1.start1;Parent=g354.t1;
OY776276.1_Linnaemya_vulpina_genome_assembly,_chromosome:_1	AUGUSTUS	gene	7881910	7883862	.	+	.	ID=g355;
OY776276.1_Linnaemya_vulpina_genome_assembly,_chromosome:_1	AUGUSTUS	mRNA	7881910	7883862	1	+	.	ID=g355.t1;Parent=g355;
OY776276.1_Linnaemya_vulpina_genome_assembly,_chromosome:_1	AUGUSTUS	start_codon	7881910	7881912	.	+	0	ID=g355.t1.start1;Parent=g355.t1;
OY776276.1_Linnaemya_vulpina_genome_assembly,_chromosome:_1	AUGUSTUS	CDS	7881910	7882039	1	+	0	ID=g355.t1.CDS1;Parent=g355.t1;
OY776276.1_Linnaemya_vulpina_genome_assembly,_chromosome:_1	AUGUSTUS	exon	7881910	7882039	.	+	.	ID=g355.t1.exon1;Parent=g355.t1;
OY776276.1_Linnaemya_vulpina_genome_assembly,_chromosome:_1	AUGUSTUS	intron	7882040	7882093	1	+	.	ID=g355.t1.intron1;Parent=g355.t1;
OY776276.1_Linnaemya_vulpina_genome_assembly,_chromosome:_1	AUGUSTUS	CDS	7882094	7882566	1	+	2	ID=g355.t1.CDS2;Parent=g355.t1;
OY776276.1_Linnaemya_vulpina_genome_assembly,_chromosome:_1	AUGUSTUS	exon	7882094	7882566	.	+	.	ID=g355.t1.exon2;Parent=g355.t1;
OY776276.1_Linnaemya_vulpina_genome_assembly,_chromosome:_1	AUGUSTUS	intron	7882567	7882727	1	+	.	ID=g355.t1.intron2;Parent=g355.t1;
OY776276.1_Linnaemya_vulpina_genome_assembly,_chromosome:_1	AUGUSTUS	CDS	7882728	7882820	1	+	0	ID=g355.t1.CDS3;Parent=g355.t1;
OY776276.1_Linnaemya_vulpina_genome_assembly,_chromosome:_1	AUGUSTUS	exon	7882728	7882820	.	+	.	ID=g355.t1.exon3;Parent=g355.t1;
OY776276.1_Linnaemya_vulpina_genome_assembly,_chromosome:_1	AUGUSTUS	intron	7882821	7882968	1	+	.	ID=g355.t1.intron3;Parent=g355.t1;
OY776276.1_Linnaemya_vulpina_genome_assembly,_chromosome:_1	AUGUSTUS	CDS	7882969	7883862	1	+	0	ID=g355.t1.CDS4;Parent=g355.t1;
OY776276.1_Linnaemya_vulpina_genome_assembly,_chromosome:_1	AUGUSTUS	exon	7882969	7883862	.	+	.	ID=g355.t1.exon4;Parent=g355.t1;
OY776276.1_Linnaemya_vulpina_genome_assembly,_chromosome:_1	AUGUSTUS	stop_codon	7883860	7883862	.	+	0	ID=g355.t1.stop1;Parent=g355.t1;
OY776276.1_Linnaemya_vulpina_genome_assembly,_chromosome:_1	AUGUSTUS	gene	7884381	7888670	.	-	.	ID=g356;
OY776276.1_Linnaemya_vulpina_genome_assembly,_chromosome:_1	AUGUSTUS	mRNA	7884381	7888670	1	-	.	ID=g356.t1;Parent=g356;
OY776276.1_Linnaemya_vulpina_genome_assembly,_chromosome:_1	AUGUSTUS	stop_codon	7884381	7884383	.	-	0	ID=g356.t1.stop1;Parent=g356.t1;
OY776276.1_Linnaemya_vulpina_genome_assembly,_chromosome:_1	AUGUSTUS	CDS	7884381	7884463	1	-	2	ID=g356.t1.CDS1;Parent=g356.t1;
OY776276.1_Linnaemya_vulpina_genome_assembly,_chromosome:_1	AUGUSTUS	exon	7884381	7884463	.	-	.	ID=g356.t1.exon1;Parent=g356.t1;
OY776276.1_Linnaemya_vulpina_genome_assembly,_chromosome:_1	AUGUSTUS	intron	7884464	7886363	1	-	.	ID=g356.t1.intron1;Parent=g356.t1;
OY776276.1_Linnaemya_vulpina_genome_assembly,_chromosome:_1	AUGUSTUS	CDS	7886364	7886511	1	-	0	ID=g356.t1.CDS2;Parent=g356.t1;
OY776276.1_Linnaemya_vulpina_genome_assembly,_chromosome:_1	AUGUSTUS	exon	7886364	7886511	.	-	.	ID=g356.t1.exon2;Parent=g356.t1;
OY776276.1_Linnaemya_vulpina_genome_assembly,_chromosome:_1	AUGUSTUS	intron	7886512	7887258	1	-	.	ID=g356.t1.intron2;Parent=g356.t1;
OY776276.1_Linnaemya_vulpina_genome_assembly,_chromosome:_1	AUGUSTUS	CDS	7887259	7887456	1	-	0	ID=g356.t1.CDS3;Parent=g356.t1;
OY776276.1_Linnaemya_vulpina_genome_assembly,_chromosome:_1	AUGUSTUS	exon	7887259	7887456	.	-	.	ID=g356.t1.exon3;Parent=g356.t1;
OY776276.1_Linnaemya_vulpina_genome_assembly,_chromosome:_1	AUGUSTUS	intron	7887457	7887519	1	-	.	ID=g356.t1.intron3;Parent=g356.t1;
OY776276.1_Linnaemya_vulpina_genome_assembly,_chromosome:_1	AUGUSTUS	CDS	7887520	7887675	1	-	0	ID=g356.t1.CDS4;Parent=g356.t1;
OY776276.1_Linnaemya_vulpina_genome_assembly,_chromosome:_1	AUGUSTUS	exon	7887520	7887675	.	-	.	ID=g356.t1.exon4;Parent=g356.t1;
OY776276.1_Linnaemya_vulpina_genome_assembly,_chromosome:_1	AUGUSTUS	intron	7887676	7887757	1	-	.	ID=g356.t1.intron4;Parent=g356.t1;
OY776276.1_Linnaemya_vulpina_genome_assembly,_chromosome:_1	AUGUSTUS	CDS	7887758	7888227	1	-	2	ID=g356.t1.CDS5;Parent=g356.t1;
OY776276.1_Linnaemya_vulpina_genome_assembly,_chromosome:_1	AUGUSTUS	exon	7887758	7888227	.	-	.	ID=g356.t1.exon5;Parent=g356.t1;
OY776276.1_Linnaemya_vulpina_genome_assembly,_chromosome:_1	AUGUSTUS	intron	7888228	7888292	1	-	.	ID=g356.t1.intron5;Parent=g356.t1;
OY776276.1_Linnaemya_vulpina_genome_assembly,_chromosome:_1	AUGUSTUS	CDS	7888293	7888468	1	-	1	ID=g356.t1.CDS6;Parent=g356.t1;
OY776276.1_Linnaemya_vulpina_genome_assembly,_chromosome:_1	AUGUSTUS	exon	7888293	7888468	.	-	.	ID=g356.t1.exon6;Parent=g356.t1;
OY776276.1_Linnaemya_vulpina_genome_assembly,_chromosome:_1	AUGUSTUS	intron	7888469	7888584	1	-	.	ID=g356.t1.intron6;Parent=g356.t1;
OY776276.1_Linnaemya_vulpina_genome_assembly,_chromosome:_1	AUGUSTUS	CDS	7888585	7888670	1	-	0	ID=g356.t1.CDS7;Parent=g356.t1;
OY776276.1_Linnaemya_vulpina_genome_assembly,_chromosome:_1	AUGUSTUS	exon	7888585	7888670	.	-	.	ID=g356.t1.exon7;Parent=g356.t1;
OY776276.1_Linnaemya_vulpina_genome_assembly,_chromosome:_1	AUGUSTUS	start_codon	7888668	7888670	.	-	0	ID=g356.t1.start1;Parent=g356.t1;
OY776276.1_Linnaemya_vulpina_genome_assembly,_chromosome:_1	AUGUSTUS	gene	7889903	7891080	.	+	.	ID=g357;
OY776276.1_Linnaemya_vulpina_genome_assembly,_chromosome:_1	AUGUSTUS	mRNA	7889903	7891080	1	+	.	ID=g357.t1;Parent=g357;
OY776276.1_Linnaemya_vulpina_genome_assembly,_chromosome:_1	AUGUSTUS	start_codon	7889903	7889905	.	+	0	ID=g357.t1.start1;Parent=g357.t1;
OY776276.1_Linnaemya_vulpina_genome_assembly,_chromosome:_1	AUGUSTUS	CDS	7889903	7890073	1	+	0	ID=g357.t1.CDS1;Parent=g357.t1;
OY776276.1_Linnaemya_vulpina_genome_assembly,_chromosome:_1	AUGUSTUS	exon	7889903	7890073	.	+	.	ID=g357.t1.exon1;Parent=g357.t1;
OY776276.1_Linnaemya_vulpina_genome_assembly,_chromosome:_1	AUGUSTUS	intron	7890074	7890141	1	+	.	ID=g357.t1.intron1;Parent=g357.t1;
OY776276.1_Linnaemya_vulpina_genome_assembly,_chromosome:_1	AUGUSTUS	CDS	7890142	7891080	1	+	0	ID=g357.t1.CDS2;Parent=g357.t1;
OY776276.1_Linnaemya_vulpina_genome_assembly,_chromosome:_1	AUGUSTUS	exon	7890142	7891080	.	+	.	ID=g357.t1.exon2;Parent=g357.t1;
OY776276.1_Linnaemya_vulpina_genome_assembly,_chromosome:_1	AUGUSTUS	stop_codon	7891078	7891080	.	+	0	ID=g357.t1.stop1;Parent=g357.t1;
OY776276.1_Linnaemya_vulpina_genome_assembly,_chromosome:_1	AUGUSTUS	gene	7891173	7892177	.	-	.	ID=g358;
OY776276.1_Linnaemya_vulpina_genome_assembly,_chromosome:_1	AUGUSTUS	mRNA	7891173	7892177	1	-	.	ID=g358.t1;Parent=g358;
OY776276.1_Linnaemya_vulpina_genome_assembly,_chromosome:_1	AUGUSTUS	stop_codon	7891173	7891175	.	-	0	ID=g358.t1.stop1;Parent=g358.t1;
OY776276.1_Linnaemya_vulpina_genome_assembly,_chromosome:_1	AUGUSTUS	CDS	7891173	7891383	1	-	1	ID=g358.t1.CDS1;Parent=g358.t1;
OY776276.1_Linnaemya_vulpina_genome_assembly,_chromosome:_1	AUGUSTUS	exon	7891173	7891383	.	-	.	ID=g358.t1.exon1;Parent=g358.t1;
OY776276.1_Linnaemya_vulpina_genome_assembly,_chromosome:_1	AUGUSTUS	intron	7891384	7891434	1	-	.	ID=g358.t1.intron1;Parent=g358.t1;
OY776276.1_Linnaemya_vulpina_genome_assembly,_chromosome:_1	AUGUSTUS	CDS	7891435	7892177	1	-	0	ID=g358.t1.CDS2;Parent=g358.t1;
OY776276.1_Linnaemya_vulpina_genome_assembly,_chromosome:_1	AUGUSTUS	exon	7891435	7892177	.	-	.	ID=g358.t1.exon2;Parent=g358.t1;
OY776276.1_Linnaemya_vulpina_genome_assembly,_chromosome:_1	AUGUSTUS	start_codon	7892175	7892177	.	-	0	ID=g358.t1.start1;Parent=g358.t1;
OY776276.1_Linnaemya_vulpina_genome_assembly,_chromosome:_1	AUGUSTUS	gene	7893381	7895639	.	-	.	ID=g359;
OY776276.1_Linnaemya_vulpina_genome_assembly,_chromosome:_1	AUGUSTUS	mRNA	7893381	7895639	1	-	.	ID=g359.t1;Parent=g359;
OY776276.1_Linnaemya_vulpina_genome_assembly,_chromosome:_1	AUGUSTUS	stop_codon	7893381	7893383	.	-	0	ID=g359.t1.stop1;Parent=g359.t1;
OY776276.1_Linnaemya_vulpina_genome_assembly,_chromosome:_1	AUGUSTUS	CDS	7893381	7893515	1	-	0	ID=g359.t1.CDS1;Parent=g359.t1;
OY776276.1_Linnaemya_vulpina_genome_assembly,_chromosome:_1	AUGUSTUS	exon	7893381	7893515	.	-	.	ID=g359.t1.exon1;Parent=g359.t1;
OY776276.1_Linnaemya_vulpina_genome_assembly,_chromosome:_1	AUGUSTUS	intron	7893516	7893575	1	-	.	ID=g359.t1.intron1;Parent=g359.t1;
OY776276.1_Linnaemya_vulpina_genome_assembly,_chromosome:_1	AUGUSTUS	CDS	7893576	7893831	1	-	1	ID=g359.t1.CDS2;Parent=g359.t1;
OY776276.1_Linnaemya_vulpina_genome_assembly,_chromosome:_1	AUGUSTUS	exon	7893576	7893831	.	-	.	ID=g359.t1.exon2;Parent=g359.t1;
OY776276.1_Linnaemya_vulpina_genome_assembly,_chromosome:_1	AUGUSTUS	intron	7893832	7893890	1	-	.	ID=g359.t1.intron2;Parent=g359.t1;
OY776276.1_Linnaemya_vulpina_genome_assembly,_chromosome:_1	AUGUSTUS	CDS	7893891	7894732	1	-	0	ID=g359.t1.CDS3;Parent=g359.t1;
OY776276.1_Linnaemya_vulpina_genome_assembly,_chromosome:_1	AUGUSTUS	exon	7893891	7894732	.	-	.	ID=g359.t1.exon3;Parent=g359.t1;
OY776276.1_Linnaemya_vulpina_genome_assembly,_chromosome:_1	AUGUSTUS	intron	7894733	7894834	1	-	.	ID=g359.t1.intron3;Parent=g359.t1;
OY776276.1_Linnaemya_vulpina_genome_assembly,_chromosome:_1	AUGUSTUS	CDS	7894835	7895026	1	-	0	ID=g359.t1.CDS4;Parent=g359.t1;
OY776276.1_Linnaemya_vulpina_genome_assembly,_chromosome:_1	AUGUSTUS	exon	7894835	7895026	.	-	.	ID=g359.t1.exon4;Parent=g359.t1;
OY776276.1_Linnaemya_vulpina_genome_assembly,_chromosome:_1	AUGUSTUS	intron	7895027	7895198	1	-	.	ID=g359.t1.intron4;Parent=g359.t1;
OY776276.1_Linnaemya_vulpina_genome_assembly,_chromosome:_1	AUGUSTUS	CDS	7895199	7895639	1	-	0	ID=g359.t1.CDS5;Parent=g359.t1;
OY776276.1_Linnaemya_vulpina_genome_assembly,_chromosome:_1	AUGUSTUS	exon	7895199	7895639	.	-	.	ID=g359.t1.exon5;Parent=g359.t1;
OY776276.1_Linnaemya_vulpina_genome_assembly,_chromosome:_1	AUGUSTUS	start_codon	7895637	7895639	.	-	0	ID=g359.t1.start1;Parent=g359.t1;
OY776276.1_Linnaemya_vulpina_genome_assembly,_chromosome:_1	AUGUSTUS	gene	7946083	7949680	.	+	.	ID=g360;
OY776276.1_Linnaemya_vulpina_genome_assembly,_chromosome:_1	AUGUSTUS	mRNA	7946083	7949680	1	+	.	ID=g360.t1;Parent=g360;
OY776276.1_Linnaemya_vulpina_genome_assembly,_chromosome:_1	AUGUSTUS	start_codon	7946083	7946085	.	+	0	ID=g360.t1.start1;Parent=g360.t1;
OY776276.1_Linnaemya_vulpina_genome_assembly,_chromosome:_1	AUGUSTUS	CDS	7946083	7946199	1	+	0	ID=g360.t1.CDS1;Parent=g360.t1;
OY776276.1_Linnaemya_vulpina_genome_assembly,_chromosome:_1	AUGUSTUS	exon	7946083	7946199	.	+	.	ID=g360.t1.exon1;Parent=g360.t1;
OY776276.1_Linnaemya_vulpina_genome_assembly,_chromosome:_1	AUGUSTUS	intron	7946200	7946558	1	+	.	ID=g360.t1.intron1;Parent=g360.t1;
OY776276.1_Linnaemya_vulpina_genome_assembly,_chromosome:_1	AUGUSTUS	CDS	7946559	7946725	1	+	0	ID=g360.t1.CDS2;Parent=g360.t1;
OY776276.1_Linnaemya_vulpina_genome_assembly,_chromosome:_1	AUGUSTUS	exon	7946559	7946725	.	+	.	ID=g360.t1.exon2;Parent=g360.t1;
OY776276.1_Linnaemya_vulpina_genome_assembly,_chromosome:_1	AUGUSTUS	intron	7946726	7947992	1	+	.	ID=g360.t1.intron2;Parent=g360.t1;
OY776276.1_Linnaemya_vulpina_genome_assembly,_chromosome:_1	AUGUSTUS	CDS	7947993	7948295	1	+	1	ID=g360.t1.CDS3;Parent=g360.t1;
OY776276.1_Linnaemya_vulpina_genome_assembly,_chromosome:_1	AUGUSTUS	exon	7947993	7948295	.	+	.	ID=g360.t1.exon3;Parent=g360.t1;
OY776276.1_Linnaemya_vulpina_genome_assembly,_chromosome:_1	AUGUSTUS	intron	7948296	7949364	1	+	.	ID=g360.t1.intron3;Parent=g360.t1;
OY776276.1_Linnaemya_vulpina_genome_assembly,_chromosome:_1	AUGUSTUS	CDS	7949365	7949496	1	+	1	ID=g360.t1.CDS4;Parent=g360.t1;
OY776276.1_Linnaemya_vulpina_genome_assembly,_chromosome:_1	AUGUSTUS	exon	7949365	7949496	.	+	.	ID=g360.t1.exon4;Parent=g360.t1;
OY776276.1_Linnaemya_vulpina_genome_assembly,_chromosome:_1	AUGUSTUS	intron	7949497	7949568	1	+	.	ID=g360.t1.intron4;Parent=g360.t1;
OY776276.1_Linnaemya_vulpina_genome_assembly,_chromosome:_1	AUGUSTUS	CDS	7949569	7949680	1	+	1	ID=g360.t1.CDS5;Parent=g360.t1;
OY776276.1_Linnaemya_vulpina_genome_assembly,_chromosome:_1	AUGUSTUS	exon	7949569	7949680	.	+	.	ID=g360.t1.exon5;Parent=g360.t1;
OY776276.1_Linnaemya_vulpina_genome_assembly,_chromosome:_1	AUGUSTUS	stop_codon	7949678	7949680	.	+	0	ID=g360.t1.stop1;Parent=g360.t1;
OY776276.1_Linnaemya_vulpina_genome_assembly,_chromosome:_1	AUGUSTUS	gene	7963459	7963731	.	+	.	ID=g361;
OY776276.1_Linnaemya_vulpina_genome_assembly,_chromosome:_1	AUGUSTUS	mRNA	7963459	7963731	0.63	+	.	ID=g361.t1;Parent=g361;
OY776276.1_Linnaemya_vulpina_genome_assembly,_chromosome:_1	AUGUSTUS	start_codon	7963459	7963461	.	+	0	ID=g361.t1.start1;Parent=g361.t1;
OY776276.1_Linnaemya_vulpina_genome_assembly,_chromosome:_1	AUGUSTUS	CDS	7963459	7963731	0.63	+	0	ID=g361.t1.CDS1;Parent=g361.t1;
OY776276.1_Linnaemya_vulpina_genome_assembly,_chromosome:_1	AUGUSTUS	exon	7963459	7963731	.	+	.	ID=g361.t1.exon1;Parent=g361.t1;
OY776276.1_Linnaemya_vulpina_genome_assembly,_chromosome:_1	AUGUSTUS	stop_codon	7963729	7963731	.	+	0	ID=g361.t1.stop1;Parent=g361.t1;
OY776276.1_Linnaemya_vulpina_genome_assembly,_chromosome:_1	AUGUSTUS	gene	7971214	7980197	.	+	.	ID=g362;
OY776276.1_Linnaemya_vulpina_genome_assembly,_chromosome:_1	AUGUSTUS	mRNA	7971214	7980197	1	+	.	ID=g362.t1;Parent=g362;
OY776276.1_Linnaemya_vulpina_genome_assembly,_chromosome:_1	AUGUSTUS	start_codon	7971214	7971216	.	+	0	ID=g362.t1.start1;Parent=g362.t1;
OY776276.1_Linnaemya_vulpina_genome_assembly,_chromosome:_1	AUGUSTUS	CDS	7971214	7971483	1	+	0	ID=g362.t1.CDS1;Parent=g362.t1;
OY776276.1_Linnaemya_vulpina_genome_assembly,_chromosome:_1	AUGUSTUS	exon	7971214	7971483	.	+	.	ID=g362.t1.exon1;Parent=g362.t1;
OY776276.1_Linnaemya_vulpina_genome_assembly,_chromosome:_1	AUGUSTUS	intron	7971484	7974429	1	+	.	ID=g362.t1.intron1;Parent=g362.t1;
OY776276.1_Linnaemya_vulpina_genome_assembly,_chromosome:_1	AUGUSTUS	CDS	7974430	7974534	1	+	0	ID=g362.t1.CDS2;Parent=g362.t1;
OY776276.1_Linnaemya_vulpina_genome_assembly,_chromosome:_1	AUGUSTUS	exon	7974430	7974534	.	+	.	ID=g362.t1.exon2;Parent=g362.t1;
OY776276.1_Linnaemya_vulpina_genome_assembly,_chromosome:_1	AUGUSTUS	intron	7974535	7975828	1	+	.	ID=g362.t1.intron2;Parent=g362.t1;
OY776276.1_Linnaemya_vulpina_genome_assembly,_chromosome:_1	AUGUSTUS	CDS	7975829	7975916	1	+	0	ID=g362.t1.CDS3;Parent=g362.t1;
OY776276.1_Linnaemya_vulpina_genome_assembly,_chromosome:_1	AUGUSTUS	exon	7975829	7975916	.	+	.	ID=g362.t1.exon3;Parent=g362.t1;
OY776276.1_Linnaemya_vulpina_genome_assembly,_chromosome:_1	AUGUSTUS	intron	7975917	7976411	1	+	.	ID=g362.t1.intron3;Parent=g362.t1;
OY776276.1_Linnaemya_vulpina_genome_assembly,_chromosome:_1	AUGUSTUS	CDS	7976412	7976929	1	+	2	ID=g362.t1.CDS4;Parent=g362.t1;
OY776276.1_Linnaemya_vulpina_genome_assembly,_chromosome:_1	AUGUSTUS	exon	7976412	7976929	.	+	.	ID=g362.t1.exon4;Parent=g362.t1;
OY776276.1_Linnaemya_vulpina_genome_assembly,_chromosome:_1	AUGUSTUS	intron	7976930	7976988	1	+	.	ID=g362.t1.intron4;Parent=g362.t1;
OY776276.1_Linnaemya_vulpina_genome_assembly,_chromosome:_1	AUGUSTUS	CDS	7976989	7977496	1	+	0	ID=g362.t1.CDS5;Parent=g362.t1;
OY776276.1_Linnaemya_vulpina_genome_assembly,_chromosome:_1	AUGUSTUS	exon	7976989	7977496	.	+	.	ID=g362.t1.exon5;Parent=g362.t1;
OY776276.1_Linnaemya_vulpina_genome_assembly,_chromosome:_1	AUGUSTUS	intron	7977497	7977555	1	+	.	ID=g362.t1.intron5;Parent=g362.t1;
OY776276.1_Linnaemya_vulpina_genome_assembly,_chromosome:_1	AUGUSTUS	CDS	7977556	7977808	1	+	2	ID=g362.t1.CDS6;Parent=g362.t1;
OY776276.1_Linnaemya_vulpina_genome_assembly,_chromosome:_1	AUGUSTUS	exon	7977556	7977808	.	+	.	ID=g362.t1.exon6;Parent=g362.t1;
OY776276.1_Linnaemya_vulpina_genome_assembly,_chromosome:_1	AUGUSTUS	intron	7977809	7977876	1	+	.	ID=g362.t1.intron6;Parent=g362.t1;
OY776276.1_Linnaemya_vulpina_genome_assembly,_chromosome:_1	AUGUSTUS	CDS	7977877	7978047	1	+	1	ID=g362.t1.CDS7;Parent=g362.t1;
OY776276.1_Linnaemya_vulpina_genome_assembly,_chromosome:_1	AUGUSTUS	exon	7977877	7978047	.	+	.	ID=g362.t1.exon7;Parent=g362.t1;
OY776276.1_Linnaemya_vulpina_genome_assembly,_chromosome:_1	AUGUSTUS	intron	7978048	7979311	1	+	.	ID=g362.t1.intron7;Parent=g362.t1;
OY776276.1_Linnaemya_vulpina_genome_assembly,_chromosome:_1	AUGUSTUS	CDS	7979312	7979465	1	+	1	ID=g362.t1.CDS8;Parent=g362.t1;
OY776276.1_Linnaemya_vulpina_genome_assembly,_chromosome:_1	AUGUSTUS	exon	7979312	7979465	.	+	.	ID=g362.t1.exon8;Parent=g362.t1;
OY776276.1_Linnaemya_vulpina_genome_assembly,_chromosome:_1	AUGUSTUS	intron	7979466	7979543	1	+	.	ID=g362.t1.intron8;Parent=g362.t1;
OY776276.1_Linnaemya_vulpina_genome_assembly,_chromosome:_1	AUGUSTUS	CDS	7979544	7980197	1	+	0	ID=g362.t1.CDS9;Parent=g362.t1;
OY776276.1_Linnaemya_vulpina_genome_assembly,_chromosome:_1	AUGUSTUS	exon	7979544	7980197	.	+	.	ID=g362.t1.exon9;Parent=g362.t1;
OY776276.1_Linnaemya_vulpina_genome_assembly,_chromosome:_1	AUGUSTUS	stop_codon	7980195	7980197	.	+	0	ID=g362.t1.stop1;Parent=g362.t1;
OY776276.1_Linnaemya_vulpina_genome_assembly,_chromosome:_1	AUGUSTUS	gene	8022547	8024016	.	-	.	ID=g363;
OY776276.1_Linnaemya_vulpina_genome_assembly,_chromosome:_1	AUGUSTUS	mRNA	8022547	8024016	1	-	.	ID=g363.t1;Parent=g363;
OY776276.1_Linnaemya_vulpina_genome_assembly,_chromosome:_1	AUGUSTUS	stop_codon	8022547	8022549	.	-	0	ID=g363.t1.stop1;Parent=g363.t1;
OY776276.1_Linnaemya_vulpina_genome_assembly,_chromosome:_1	AUGUSTUS	CDS	8022547	8024016	1	-	0	ID=g363.t1.CDS1;Parent=g363.t1;
OY776276.1_Linnaemya_vulpina_genome_assembly,_chromosome:_1	AUGUSTUS	exon	8022547	8024016	.	-	.	ID=g363.t1.exon1;Parent=g363.t1;
OY776276.1_Linnaemya_vulpina_genome_assembly,_chromosome:_1	AUGUSTUS	start_codon	8024014	8024016	.	-	0	ID=g363.t1.start1;Parent=g363.t1;
OY776276.1_Linnaemya_vulpina_genome_assembly,_chromosome:_1	AUGUSTUS	gene	8024456	8025766	.	-	.	ID=g364;
OY776276.1_Linnaemya_vulpina_genome_assembly,_chromosome:_1	AUGUSTUS	mRNA	8024456	8025766	1	-	.	ID=g364.t1;Parent=g364;
OY776276.1_Linnaemya_vulpina_genome_assembly,_chromosome:_1	AUGUSTUS	stop_codon	8024456	8024458	.	-	0	ID=g364.t1.stop1;Parent=g364.t1;
OY776276.1_Linnaemya_vulpina_genome_assembly,_chromosome:_1	AUGUSTUS	CDS	8024456	8025766	1	-	0	ID=g364.t1.CDS1;Parent=g364.t1;
OY776276.1_Linnaemya_vulpina_genome_assembly,_chromosome:_1	AUGUSTUS	exon	8024456	8025766	.	-	.	ID=g364.t1.exon1;Parent=g364.t1;
OY776276.1_Linnaemya_vulpina_genome_assembly,_chromosome:_1	AUGUSTUS	start_codon	8025764	8025766	.	-	0	ID=g364.t1.start1;Parent=g364.t1;
OY776276.1_Linnaemya_vulpina_genome_assembly,_chromosome:_1	AUGUSTUS	gene	8027901	8028179	.	+	.	ID=g365;
OY776276.1_Linnaemya_vulpina_genome_assembly,_chromosome:_1	AUGUSTUS	mRNA	8027901	8028179	0.89	+	.	ID=g365.t1;Parent=g365;
OY776276.1_Linnaemya_vulpina_genome_assembly,_chromosome:_1	AUGUSTUS	start_codon	8027901	8027903	.	+	0	ID=g365.t1.start1;Parent=g365.t1;
OY776276.1_Linnaemya_vulpina_genome_assembly,_chromosome:_1	AUGUSTUS	CDS	8027901	8028179	0.89	+	0	ID=g365.t1.CDS1;Parent=g365.t1;
OY776276.1_Linnaemya_vulpina_genome_assembly,_chromosome:_1	AUGUSTUS	exon	8027901	8028179	.	+	.	ID=g365.t1.exon1;Parent=g365.t1;
OY776276.1_Linnaemya_vulpina_genome_assembly,_chromosome:_1	AUGUSTUS	stop_codon	8028177	8028179	.	+	0	ID=g365.t1.stop1;Parent=g365.t1;
OY776276.1_Linnaemya_vulpina_genome_assembly,_chromosome:_1	AUGUSTUS	gene	8042676	8043973	.	-	.	ID=g366;
OY776276.1_Linnaemya_vulpina_genome_assembly,_chromosome:_1	AUGUSTUS	mRNA	8042676	8043973	1	-	.	ID=g366.t1;Parent=g366;
OY776276.1_Linnaemya_vulpina_genome_assembly,_chromosome:_1	AUGUSTUS	stop_codon	8042676	8042678	.	-	0	ID=g366.t1.stop1;Parent=g366.t1;
OY776276.1_Linnaemya_vulpina_genome_assembly,_chromosome:_1	AUGUSTUS	CDS	8042676	8043880	1	-	2	ID=g366.t1.CDS1;Parent=g366.t1;
OY776276.1_Linnaemya_vulpina_genome_assembly,_chromosome:_1	AUGUSTUS	exon	8042676	8043880	.	-	.	ID=g366.t1.exon1;Parent=g366.t1;
OY776276.1_Linnaemya_vulpina_genome_assembly,_chromosome:_1	AUGUSTUS	intron	8043881	8043942	1	-	.	ID=g366.t1.intron1;Parent=g366.t1;
OY776276.1_Linnaemya_vulpina_genome_assembly,_chromosome:_1	AUGUSTUS	CDS	8043943	8043973	1	-	0	ID=g366.t1.CDS2;Parent=g366.t1;
OY776276.1_Linnaemya_vulpina_genome_assembly,_chromosome:_1	AUGUSTUS	exon	8043943	8043973	.	-	.	ID=g366.t1.exon2;Parent=g366.t1;
OY776276.1_Linnaemya_vulpina_genome_assembly,_chromosome:_1	AUGUSTUS	start_codon	8043971	8043973	.	-	0	ID=g366.t1.start1;Parent=g366.t1;
OY776276.1_Linnaemya_vulpina_genome_assembly,_chromosome:_1	AUGUSTUS	gene	8048007	8049007	.	-	.	ID=g367;
OY776276.1_Linnaemya_vulpina_genome_assembly,_chromosome:_1	AUGUSTUS	mRNA	8048007	8049007	0.95	-	.	ID=g367.t1;Parent=g367;
OY776276.1_Linnaemya_vulpina_genome_assembly,_chromosome:_1	AUGUSTUS	stop_codon	8048007	8048009	.	-	0	ID=g367.t1.stop1;Parent=g367.t1;
OY776276.1_Linnaemya_vulpina_genome_assembly,_chromosome:_1	AUGUSTUS	CDS	8048007	8048914	0.95	-	2	ID=g367.t1.CDS1;Parent=g367.t1;
OY776276.1_Linnaemya_vulpina_genome_assembly,_chromosome:_1	AUGUSTUS	exon	8048007	8048914	.	-	.	ID=g367.t1.exon1;Parent=g367.t1;
OY776276.1_Linnaemya_vulpina_genome_assembly,_chromosome:_1	AUGUSTUS	intron	8048915	8048976	0.99	-	.	ID=g367.t1.intron1;Parent=g367.t1;
OY776276.1_Linnaemya_vulpina_genome_assembly,_chromosome:_1	AUGUSTUS	CDS	8048977	8049007	0.99	-	0	ID=g367.t1.CDS2;Parent=g367.t1;
OY776276.1_Linnaemya_vulpina_genome_assembly,_chromosome:_1	AUGUSTUS	exon	8048977	8049007	.	-	.	ID=g367.t1.exon2;Parent=g367.t1;
OY776276.1_Linnaemya_vulpina_genome_assembly,_chromosome:_1	AUGUSTUS	start_codon	8049005	8049007	.	-	0	ID=g367.t1.start1;Parent=g367.t1;
OY776276.1_Linnaemya_vulpina_genome_assembly,_chromosome:_1	AUGUSTUS	gene	8425862	8426626	.	+	.	ID=g368;
OY776276.1_Linnaemya_vulpina_genome_assembly,_chromosome:_1	AUGUSTUS	mRNA	8425862	8426626	1	+	.	ID=g368.t1;Parent=g368;
OY776276.1_Linnaemya_vulpina_genome_assembly,_chromosome:_1	AUGUSTUS	start_codon	8425862	8425864	.	+	0	ID=g368.t1.start1;Parent=g368.t1;
OY776276.1_Linnaemya_vulpina_genome_assembly,_chromosome:_1	AUGUSTUS	CDS	8425862	8426626	1	+	0	ID=g368.t1.CDS1;Parent=g368.t1;
OY776276.1_Linnaemya_vulpina_genome_assembly,_chromosome:_1	AUGUSTUS	exon	8425862	8426626	.	+	.	ID=g368.t1.exon1;Parent=g368.t1;
OY776276.1_Linnaemya_vulpina_genome_assembly,_chromosome:_1	AUGUSTUS	stop_codon	8426624	8426626	.	+	0	ID=g368.t1.stop1;Parent=g368.t1;
OY776276.1_Linnaemya_vulpina_genome_assembly,_chromosome:_1	AUGUSTUS	gene	8457619	8463397	.	+	.	ID=g369;
OY776276.1_Linnaemya_vulpina_genome_assembly,_chromosome:_1	AUGUSTUS	mRNA	8457619	8463397	0.53	+	.	ID=g369.t1;Parent=g369;
OY776276.1_Linnaemya_vulpina_genome_assembly,_chromosome:_1	AUGUSTUS	start_codon	8457619	8457621	.	+	0	ID=g369.t1.start1;Parent=g369.t1;
OY776276.1_Linnaemya_vulpina_genome_assembly,_chromosome:_1	AUGUSTUS	CDS	8457619	8457646	0.6	+	0	ID=g369.t1.CDS1;Parent=g369.t1;
OY776276.1_Linnaemya_vulpina_genome_assembly,_chromosome:_1	AUGUSTUS	exon	8457619	8457646	.	+	.	ID=g369.t1.exon1;Parent=g369.t1;
OY776276.1_Linnaemya_vulpina_genome_assembly,_chromosome:_1	AUGUSTUS	intron	8457647	8459486	0.6	+	.	ID=g369.t1.intron1;Parent=g369.t1;
OY776276.1_Linnaemya_vulpina_genome_assembly,_chromosome:_1	AUGUSTUS	CDS	8459487	8459528	1	+	2	ID=g369.t1.CDS2;Parent=g369.t1;
OY776276.1_Linnaemya_vulpina_genome_assembly,_chromosome:_1	AUGUSTUS	exon	8459487	8459528	.	+	.	ID=g369.t1.exon2;Parent=g369.t1;
OY776276.1_Linnaemya_vulpina_genome_assembly,_chromosome:_1	AUGUSTUS	intron	8459529	8461156	1	+	.	ID=g369.t1.intron2;Parent=g369.t1;
OY776276.1_Linnaemya_vulpina_genome_assembly,_chromosome:_1	AUGUSTUS	CDS	8461157	8461288	1	+	2	ID=g369.t1.CDS3;Parent=g369.t1;
OY776276.1_Linnaemya_vulpina_genome_assembly,_chromosome:_1	AUGUSTUS	exon	8461157	8461288	.	+	.	ID=g369.t1.exon3;Parent=g369.t1;
OY776276.1_Linnaemya_vulpina_genome_assembly,_chromosome:_1	AUGUSTUS	intron	8461289	8462344	1	+	.	ID=g369.t1.intron3;Parent=g369.t1;
OY776276.1_Linnaemya_vulpina_genome_assembly,_chromosome:_1	AUGUSTUS	CDS	8462345	8462506	1	+	2	ID=g369.t1.CDS4;Parent=g369.t1;
OY776276.1_Linnaemya_vulpina_genome_assembly,_chromosome:_1	AUGUSTUS	exon	8462345	8462506	.	+	.	ID=g369.t1.exon4;Parent=g369.t1;
OY776276.1_Linnaemya_vulpina_genome_assembly,_chromosome:_1	AUGUSTUS	intron	8462507	8463269	0.9	+	.	ID=g369.t1.intron4;Parent=g369.t1;
OY776276.1_Linnaemya_vulpina_genome_assembly,_chromosome:_1	AUGUSTUS	CDS	8463270	8463397	0.9	+	2	ID=g369.t1.CDS5;Parent=g369.t1;
OY776276.1_Linnaemya_vulpina_genome_assembly,_chromosome:_1	AUGUSTUS	exon	8463270	8463397	.	+	.	ID=g369.t1.exon5;Parent=g369.t1;
OY776276.1_Linnaemya_vulpina_genome_assembly,_chromosome:_1	AUGUSTUS	stop_codon	8463395	8463397	.	+	0	ID=g369.t1.stop1;Parent=g369.t1;
OY776276.1_Linnaemya_vulpina_genome_assembly,_chromosome:_1	AUGUSTUS	gene	8544715	8546773	.	+	.	ID=g370;
OY776276.1_Linnaemya_vulpina_genome_assembly,_chromosome:_1	AUGUSTUS	mRNA	8544742	8546773	0.99	+	.	ID=g370.t1;Parent=g370;
OY776276.1_Linnaemya_vulpina_genome_assembly,_chromosome:_1	AUGUSTUS	start_codon	8544742	8544744	.	+	0	ID=g370.t1.start1;Parent=g370.t1;
OY776276.1_Linnaemya_vulpina_genome_assembly,_chromosome:_1	AUGUSTUS	CDS	8544742	8544835	0.99	+	0	ID=g370.t1.CDS1;Parent=g370.t1;
OY776276.1_Linnaemya_vulpina_genome_assembly,_chromosome:_1	AUGUSTUS	exon	8544742	8544835	.	+	.	ID=g370.t1.exon1;Parent=g370.t1;
OY776276.1_Linnaemya_vulpina_genome_assembly,_chromosome:_1	AUGUSTUS	intron	8544836	8546585	1	+	.	ID=g370.t1.intron1;Parent=g370.t1;
OY776276.1_Linnaemya_vulpina_genome_assembly,_chromosome:_1	AUGUSTUS	CDS	8546586	8546773	1	+	2	ID=g370.t1.CDS2;Parent=g370.t1;
OY776276.1_Linnaemya_vulpina_genome_assembly,_chromosome:_1	AUGUSTUS	exon	8546586	8546773	.	+	.	ID=g370.t1.exon2;Parent=g370.t1;
OY776276.1_Linnaemya_vulpina_genome_assembly,_chromosome:_1	AUGUSTUS	stop_codon	8546771	8546773	.	+	0	ID=g370.t1.stop1;Parent=g370.t1;
OY776276.1_Linnaemya_vulpina_genome_assembly,_chromosome:_1	GeneMark.hmm3	mRNA	8544715	8546773	.	+	.	ID=g370.t2;Parent=g370;
OY776276.1_Linnaemya_vulpina_genome_assembly,_chromosome:_1	GeneMark.hmm3	start_codon	8544715	8544717	.	+	0	ID=g370.t2.start1;Parent=g370.t2;
OY776276.1_Linnaemya_vulpina_genome_assembly,_chromosome:_1	GeneMark.hmm3	CDS	8544715	8544835	.	+	0	ID=g370.t2.CDS1;Parent=g370.t2;
OY776276.1_Linnaemya_vulpina_genome_assembly,_chromosome:_1	GeneMark.hmm3	exon	8544715	8544835	0	+	.	ID=g370.t2.exon1;Parent=g370.t2;
OY776276.1_Linnaemya_vulpina_genome_assembly,_chromosome:_1	GeneMark.hmm3	intron	8544836	8546585	.	+	2	ID=g370.t2.intron1;Parent=g370.t2;
OY776276.1_Linnaemya_vulpina_genome_assembly,_chromosome:_1	GeneMark.hmm3	CDS	8546586	8546773	.	+	2	ID=g370.t2.CDS2;Parent=g370.t2;
OY776276.1_Linnaemya_vulpina_genome_assembly,_chromosome:_1	GeneMark.hmm3	exon	8546586	8546773	0	+	.	ID=g370.t2.exon2;Parent=g370.t2;
OY776276.1_Linnaemya_vulpina_genome_assembly,_chromosome:_1	GeneMark.hmm3	stop_codon	8546771	8546773	.	+	0	ID=g370.t2.stop1;Parent=g370.t2;
OY776276.1_Linnaemya_vulpina_genome_assembly,_chromosome:_1	AUGUSTUS	gene	8568564	8574916	.	+	.	ID=g371;
OY776276.1_Linnaemya_vulpina_genome_assembly,_chromosome:_1	AUGUSTUS	mRNA	8568564	8574916	0.37	+	.	ID=g371.t1;Parent=g371;
OY776276.1_Linnaemya_vulpina_genome_assembly,_chromosome:_1	AUGUSTUS	start_codon	8568564	8568566	.	+	0	ID=g371.t1.start1;Parent=g371.t1;
OY776276.1_Linnaemya_vulpina_genome_assembly,_chromosome:_1	AUGUSTUS	CDS	8568564	8568627	0.37	+	0	ID=g371.t1.CDS1;Parent=g371.t1;
OY776276.1_Linnaemya_vulpina_genome_assembly,_chromosome:_1	AUGUSTUS	exon	8568564	8568627	.	+	.	ID=g371.t1.exon1;Parent=g371.t1;
OY776276.1_Linnaemya_vulpina_genome_assembly,_chromosome:_1	AUGUSTUS	intron	8568628	8573346	0.37	+	.	ID=g371.t1.intron1;Parent=g371.t1;
OY776276.1_Linnaemya_vulpina_genome_assembly,_chromosome:_1	AUGUSTUS	CDS	8573347	8573583	1	+	2	ID=g371.t1.CDS2;Parent=g371.t1;
OY776276.1_Linnaemya_vulpina_genome_assembly,_chromosome:_1	AUGUSTUS	exon	8573347	8573583	.	+	.	ID=g371.t1.exon2;Parent=g371.t1;
OY776276.1_Linnaemya_vulpina_genome_assembly,_chromosome:_1	AUGUSTUS	intron	8573584	8573651	1	+	.	ID=g371.t1.intron2;Parent=g371.t1;
OY776276.1_Linnaemya_vulpina_genome_assembly,_chromosome:_1	AUGUSTUS	CDS	8573652	8573798	1	+	2	ID=g371.t1.CDS3;Parent=g371.t1;
OY776276.1_Linnaemya_vulpina_genome_assembly,_chromosome:_1	AUGUSTUS	exon	8573652	8573798	.	+	.	ID=g371.t1.exon3;Parent=g371.t1;
OY776276.1_Linnaemya_vulpina_genome_assembly,_chromosome:_1	AUGUSTUS	intron	8573799	8574536	1	+	.	ID=g371.t1.intron3;Parent=g371.t1;
OY776276.1_Linnaemya_vulpina_genome_assembly,_chromosome:_1	AUGUSTUS	CDS	8574537	8574670	1	+	2	ID=g371.t1.CDS4;Parent=g371.t1;
OY776276.1_Linnaemya_vulpina_genome_assembly,_chromosome:_1	AUGUSTUS	exon	8574537	8574670	.	+	.	ID=g371.t1.exon4;Parent=g371.t1;
OY776276.1_Linnaemya_vulpina_genome_assembly,_chromosome:_1	AUGUSTUS	intron	8574671	8574757	1	+	.	ID=g371.t1.intron4;Parent=g371.t1;
OY776276.1_Linnaemya_vulpina_genome_assembly,_chromosome:_1	AUGUSTUS	CDS	8574758	8574916	1	+	0	ID=g371.t1.CDS5;Parent=g371.t1;
OY776276.1_Linnaemya_vulpina_genome_assembly,_chromosome:_1	AUGUSTUS	exon	8574758	8574916	.	+	.	ID=g371.t1.exon5;Parent=g371.t1;
OY776276.1_Linnaemya_vulpina_genome_assembly,_chromosome:_1	AUGUSTUS	stop_codon	8574914	8574916	.	+	0	ID=g371.t1.stop1;Parent=g371.t1;
OY776276.1_Linnaemya_vulpina_genome_assembly,_chromosome:_1	AUGUSTUS	gene	8591818	8651711	.	+	.	ID=g372;
OY776276.1_Linnaemya_vulpina_genome_assembly,_chromosome:_1	AUGUSTUS	mRNA	8591818	8651711	1	+	.	ID=g372.t1;Parent=g372;
OY776276.1_Linnaemya_vulpina_genome_assembly,_chromosome:_1	AUGUSTUS	start_codon	8591818	8591820	.	+	0	ID=g372.t1.start1;Parent=g372.t1;
OY776276.1_Linnaemya_vulpina_genome_assembly,_chromosome:_1	AUGUSTUS	CDS	8591818	8591916	1	+	0	ID=g372.t1.CDS1;Parent=g372.t1;
OY776276.1_Linnaemya_vulpina_genome_assembly,_chromosome:_1	AUGUSTUS	exon	8591818	8591916	.	+	.	ID=g372.t1.exon1;Parent=g372.t1;
OY776276.1_Linnaemya_vulpina_genome_assembly,_chromosome:_1	AUGUSTUS	intron	8591917	8604476	1	+	.	ID=g372.t1.intron1;Parent=g372.t1;
OY776276.1_Linnaemya_vulpina_genome_assembly,_chromosome:_1	AUGUSTUS	CDS	8604477	8604669	1	+	0	ID=g372.t1.CDS2;Parent=g372.t1;
OY776276.1_Linnaemya_vulpina_genome_assembly,_chromosome:_1	AUGUSTUS	exon	8604477	8604669	.	+	.	ID=g372.t1.exon2;Parent=g372.t1;
OY776276.1_Linnaemya_vulpina_genome_assembly,_chromosome:_1	AUGUSTUS	intron	8604670	8615234	1	+	.	ID=g372.t1.intron2;Parent=g372.t1;
OY776276.1_Linnaemya_vulpina_genome_assembly,_chromosome:_1	AUGUSTUS	CDS	8615235	8615385	1	+	2	ID=g372.t1.CDS3;Parent=g372.t1;
OY776276.1_Linnaemya_vulpina_genome_assembly,_chromosome:_1	AUGUSTUS	exon	8615235	8615385	.	+	.	ID=g372.t1.exon3;Parent=g372.t1;
OY776276.1_Linnaemya_vulpina_genome_assembly,_chromosome:_1	AUGUSTUS	intron	8615386	8618140	1	+	.	ID=g372.t1.intron3;Parent=g372.t1;
OY776276.1_Linnaemya_vulpina_genome_assembly,_chromosome:_1	AUGUSTUS	CDS	8618141	8618277	1	+	1	ID=g372.t1.CDS4;Parent=g372.t1;
OY776276.1_Linnaemya_vulpina_genome_assembly,_chromosome:_1	AUGUSTUS	exon	8618141	8618277	.	+	.	ID=g372.t1.exon4;Parent=g372.t1;
OY776276.1_Linnaemya_vulpina_genome_assembly,_chromosome:_1	AUGUSTUS	intron	8618278	8626748	1	+	.	ID=g372.t1.intron4;Parent=g372.t1;
OY776276.1_Linnaemya_vulpina_genome_assembly,_chromosome:_1	AUGUSTUS	CDS	8626749	8627045	1	+	2	ID=g372.t1.CDS5;Parent=g372.t1;
OY776276.1_Linnaemya_vulpina_genome_assembly,_chromosome:_1	AUGUSTUS	exon	8626749	8627045	.	+	.	ID=g372.t1.exon5;Parent=g372.t1;
OY776276.1_Linnaemya_vulpina_genome_assembly,_chromosome:_1	AUGUSTUS	intron	8627046	8647055	1	+	.	ID=g372.t1.intron5;Parent=g372.t1;
OY776276.1_Linnaemya_vulpina_genome_assembly,_chromosome:_1	AUGUSTUS	CDS	8647056	8647195	1	+	2	ID=g372.t1.CDS6;Parent=g372.t1;
OY776276.1_Linnaemya_vulpina_genome_assembly,_chromosome:_1	AUGUSTUS	exon	8647056	8647195	.	+	.	ID=g372.t1.exon6;Parent=g372.t1;
OY776276.1_Linnaemya_vulpina_genome_assembly,_chromosome:_1	AUGUSTUS	intron	8647196	8647528	1	+	.	ID=g372.t1.intron6;Parent=g372.t1;
OY776276.1_Linnaemya_vulpina_genome_assembly,_chromosome:_1	AUGUSTUS	CDS	8647529	8650864	1	+	0	ID=g372.t1.CDS7;Parent=g372.t1;
OY776276.1_Linnaemya_vulpina_genome_assembly,_chromosome:_1	AUGUSTUS	exon	8647529	8650864	.	+	.	ID=g372.t1.exon7;Parent=g372.t1;
OY776276.1_Linnaemya_vulpina_genome_assembly,_chromosome:_1	AUGUSTUS	intron	8650865	8650959	1	+	.	ID=g372.t1.intron7;Parent=g372.t1;
OY776276.1_Linnaemya_vulpina_genome_assembly,_chromosome:_1	AUGUSTUS	CDS	8650960	8651070	1	+	0	ID=g372.t1.CDS8;Parent=g372.t1;
OY776276.1_Linnaemya_vulpina_genome_assembly,_chromosome:_1	AUGUSTUS	exon	8650960	8651070	.	+	.	ID=g372.t1.exon8;Parent=g372.t1;
OY776276.1_Linnaemya_vulpina_genome_assembly,_chromosome:_1	AUGUSTUS	intron	8651071	8651268	1	+	.	ID=g372.t1.intron8;Parent=g372.t1;
OY776276.1_Linnaemya_vulpina_genome_assembly,_chromosome:_1	AUGUSTUS	CDS	8651269	8651574	1	+	0	ID=g372.t1.CDS9;Parent=g372.t1;
OY776276.1_Linnaemya_vulpina_genome_assembly,_chromosome:_1	AUGUSTUS	exon	8651269	8651574	.	+	.	ID=g372.t1.exon9;Parent=g372.t1;
OY776276.1_Linnaemya_vulpina_genome_assembly,_chromosome:_1	AUGUSTUS	intron	8651575	8651642	1	+	.	ID=g372.t1.intron9;Parent=g372.t1;
OY776276.1_Linnaemya_vulpina_genome_assembly,_chromosome:_1	AUGUSTUS	CDS	8651643	8651711	1	+	0	ID=g372.t1.CDS10;Parent=g372.t1;
OY776276.1_Linnaemya_vulpina_genome_assembly,_chromosome:_1	AUGUSTUS	exon	8651643	8651711	.	+	.	ID=g372.t1.exon10;Parent=g372.t1;
OY776276.1_Linnaemya_vulpina_genome_assembly,_chromosome:_1	AUGUSTUS	stop_codon	8651709	8651711	.	+	0	ID=g372.t1.stop1;Parent=g372.t1;
OY776276.1_Linnaemya_vulpina_genome_assembly,_chromosome:_1	AUGUSTUS	gene	8659330	8661010	.	+	.	ID=g373;
OY776276.1_Linnaemya_vulpina_genome_assembly,_chromosome:_1	AUGUSTUS	mRNA	8659330	8661010	1	+	.	ID=g373.t1;Parent=g373;
OY776276.1_Linnaemya_vulpina_genome_assembly,_chromosome:_1	AUGUSTUS	start_codon	8659330	8659332	.	+	0	ID=g373.t1.start1;Parent=g373.t1;
OY776276.1_Linnaemya_vulpina_genome_assembly,_chromosome:_1	AUGUSTUS	CDS	8659330	8659391	1	+	0	ID=g373.t1.CDS1;Parent=g373.t1;
OY776276.1_Linnaemya_vulpina_genome_assembly,_chromosome:_1	AUGUSTUS	exon	8659330	8659391	.	+	.	ID=g373.t1.exon1;Parent=g373.t1;
OY776276.1_Linnaemya_vulpina_genome_assembly,_chromosome:_1	AUGUSTUS	intron	8659392	8659453	1	+	.	ID=g373.t1.intron1;Parent=g373.t1;
OY776276.1_Linnaemya_vulpina_genome_assembly,_chromosome:_1	AUGUSTUS	CDS	8659454	8659660	1	+	1	ID=g373.t1.CDS2;Parent=g373.t1;
OY776276.1_Linnaemya_vulpina_genome_assembly,_chromosome:_1	AUGUSTUS	exon	8659454	8659660	.	+	.	ID=g373.t1.exon2;Parent=g373.t1;
OY776276.1_Linnaemya_vulpina_genome_assembly,_chromosome:_1	AUGUSTUS	intron	8659661	8659741	1	+	.	ID=g373.t1.intron2;Parent=g373.t1;
OY776276.1_Linnaemya_vulpina_genome_assembly,_chromosome:_1	AUGUSTUS	CDS	8659742	8659957	1	+	1	ID=g373.t1.CDS3;Parent=g373.t1;
OY776276.1_Linnaemya_vulpina_genome_assembly,_chromosome:_1	AUGUSTUS	exon	8659742	8659957	.	+	.	ID=g373.t1.exon3;Parent=g373.t1;
OY776276.1_Linnaemya_vulpina_genome_assembly,_chromosome:_1	AUGUSTUS	intron	8659958	8660260	1	+	.	ID=g373.t1.intron3;Parent=g373.t1;
OY776276.1_Linnaemya_vulpina_genome_assembly,_chromosome:_1	AUGUSTUS	CDS	8660261	8660391	1	+	1	ID=g373.t1.CDS4;Parent=g373.t1;
OY776276.1_Linnaemya_vulpina_genome_assembly,_chromosome:_1	AUGUSTUS	exon	8660261	8660391	.	+	.	ID=g373.t1.exon4;Parent=g373.t1;
OY776276.1_Linnaemya_vulpina_genome_assembly,_chromosome:_1	AUGUSTUS	intron	8660392	8660456	1	+	.	ID=g373.t1.intron4;Parent=g373.t1;
OY776276.1_Linnaemya_vulpina_genome_assembly,_chromosome:_1	AUGUSTUS	CDS	8660457	8661010	1	+	2	ID=g373.t1.CDS5;Parent=g373.t1;
OY776276.1_Linnaemya_vulpina_genome_assembly,_chromosome:_1	AUGUSTUS	exon	8660457	8661010	.	+	.	ID=g373.t1.exon5;Parent=g373.t1;
OY776276.1_Linnaemya_vulpina_genome_assembly,_chromosome:_1	AUGUSTUS	stop_codon	8661008	8661010	.	+	0	ID=g373.t1.stop1;Parent=g373.t1;
OY776276.1_Linnaemya_vulpina_genome_assembly,_chromosome:_1	AUGUSTUS	gene	8663309	8664430	.	+	.	ID=g374;
OY776276.1_Linnaemya_vulpina_genome_assembly,_chromosome:_1	AUGUSTUS	mRNA	8663309	8664430	1	+	.	ID=g374.t1;Parent=g374;
OY776276.1_Linnaemya_vulpina_genome_assembly,_chromosome:_1	AUGUSTUS	start_codon	8663309	8663311	.	+	0	ID=g374.t1.start1;Parent=g374.t1;
OY776276.1_Linnaemya_vulpina_genome_assembly,_chromosome:_1	AUGUSTUS	CDS	8663309	8663536	1	+	0	ID=g374.t1.CDS1;Parent=g374.t1;
OY776276.1_Linnaemya_vulpina_genome_assembly,_chromosome:_1	AUGUSTUS	exon	8663309	8663536	.	+	.	ID=g374.t1.exon1;Parent=g374.t1;
OY776276.1_Linnaemya_vulpina_genome_assembly,_chromosome:_1	AUGUSTUS	intron	8663537	8663607	1	+	.	ID=g374.t1.intron1;Parent=g374.t1;
OY776276.1_Linnaemya_vulpina_genome_assembly,_chromosome:_1	AUGUSTUS	CDS	8663608	8664128	1	+	0	ID=g374.t1.CDS2;Parent=g374.t1;
OY776276.1_Linnaemya_vulpina_genome_assembly,_chromosome:_1	AUGUSTUS	exon	8663608	8664128	.	+	.	ID=g374.t1.exon2;Parent=g374.t1;
OY776276.1_Linnaemya_vulpina_genome_assembly,_chromosome:_1	AUGUSTUS	intron	8664129	8664189	1	+	.	ID=g374.t1.intron2;Parent=g374.t1;
OY776276.1_Linnaemya_vulpina_genome_assembly,_chromosome:_1	AUGUSTUS	CDS	8664190	8664430	1	+	1	ID=g374.t1.CDS3;Parent=g374.t1;
OY776276.1_Linnaemya_vulpina_genome_assembly,_chromosome:_1	AUGUSTUS	exon	8664190	8664430	.	+	.	ID=g374.t1.exon3;Parent=g374.t1;
OY776276.1_Linnaemya_vulpina_genome_assembly,_chromosome:_1	AUGUSTUS	stop_codon	8664428	8664430	.	+	0	ID=g374.t1.stop1;Parent=g374.t1;
OY776276.1_Linnaemya_vulpina_genome_assembly,_chromosome:_1	AUGUSTUS	gene	8852282	8858050	.	+	.	ID=g375;
OY776276.1_Linnaemya_vulpina_genome_assembly,_chromosome:_1	AUGUSTUS	mRNA	8852282	8858050	.	+	.	ID=g375.t1;Parent=g375;
OY776276.1_Linnaemya_vulpina_genome_assembly,_chromosome:_1	AUGUSTUS	start_codon	8852282	8852284	.	+	0	ID=g375.t1.start1;Parent=g375.t1;
OY776276.1_Linnaemya_vulpina_genome_assembly,_chromosome:_1	AUGUSTUS	CDS	8852282	8852309	0.01	+	0	ID=g375.t1.CDS1;Parent=g375.t1;
OY776276.1_Linnaemya_vulpina_genome_assembly,_chromosome:_1	AUGUSTUS	exon	8852282	8852309	.	+	.	ID=g375.t1.exon1;Parent=g375.t1;
OY776276.1_Linnaemya_vulpina_genome_assembly,_chromosome:_1	AUGUSTUS	intron	8852310	8852434	0.01	+	.	ID=g375.t1.intron1;Parent=g375.t1;
OY776276.1_Linnaemya_vulpina_genome_assembly,_chromosome:_1	AUGUSTUS	CDS	8852435	8852574	0.87	+	2	ID=g375.t1.CDS2;Parent=g375.t1;
OY776276.1_Linnaemya_vulpina_genome_assembly,_chromosome:_1	AUGUSTUS	exon	8852435	8852574	.	+	.	ID=g375.t1.exon2;Parent=g375.t1;
OY776276.1_Linnaemya_vulpina_genome_assembly,_chromosome:_1	AUGUSTUS	intron	8852575	8857633	.	+	.	ID=g375.t1.intron2;Parent=g375.t1;
OY776276.1_Linnaemya_vulpina_genome_assembly,_chromosome:_1	AUGUSTUS	CDS	8857634	8857706	0.01	+	0	ID=g375.t1.CDS3;Parent=g375.t1;
OY776276.1_Linnaemya_vulpina_genome_assembly,_chromosome:_1	AUGUSTUS	exon	8857634	8857706	.	+	.	ID=g375.t1.exon3;Parent=g375.t1;
OY776276.1_Linnaemya_vulpina_genome_assembly,_chromosome:_1	AUGUSTUS	intron	8857707	8857994	0.01	+	.	ID=g375.t1.intron3;Parent=g375.t1;
OY776276.1_Linnaemya_vulpina_genome_assembly,_chromosome:_1	AUGUSTUS	CDS	8857995	8858050	0.01	+	2	ID=g375.t1.CDS4;Parent=g375.t1;
OY776276.1_Linnaemya_vulpina_genome_assembly,_chromosome:_1	AUGUSTUS	exon	8857995	8858050	.	+	.	ID=g375.t1.exon4;Parent=g375.t1;
OY776276.1_Linnaemya_vulpina_genome_assembly,_chromosome:_1	AUGUSTUS	stop_codon	8858048	8858050	.	+	0	ID=g375.t1.stop1;Parent=g375.t1;
OY776276.1_Linnaemya_vulpina_genome_assembly,_chromosome:_1	AUGUSTUS	gene	8873788	8895716	.	+	.	ID=g376;
OY776276.1_Linnaemya_vulpina_genome_assembly,_chromosome:_1	AUGUSTUS	mRNA	8873788	8895716	0.97	+	.	ID=g376.t1;Parent=g376;
OY776276.1_Linnaemya_vulpina_genome_assembly,_chromosome:_1	AUGUSTUS	start_codon	8873788	8873790	.	+	0	ID=g376.t1.start1;Parent=g376.t1;
OY776276.1_Linnaemya_vulpina_genome_assembly,_chromosome:_1	AUGUSTUS	CDS	8873788	8873976	0.97	+	0	ID=g376.t1.CDS1;Parent=g376.t1;
OY776276.1_Linnaemya_vulpina_genome_assembly,_chromosome:_1	AUGUSTUS	exon	8873788	8873976	.	+	.	ID=g376.t1.exon1;Parent=g376.t1;
OY776276.1_Linnaemya_vulpina_genome_assembly,_chromosome:_1	AUGUSTUS	intron	8873977	8885659	0.98	+	.	ID=g376.t1.intron1;Parent=g376.t1;
OY776276.1_Linnaemya_vulpina_genome_assembly,_chromosome:_1	AUGUSTUS	CDS	8885660	8885704	1	+	0	ID=g376.t1.CDS2;Parent=g376.t1;
OY776276.1_Linnaemya_vulpina_genome_assembly,_chromosome:_1	AUGUSTUS	exon	8885660	8885704	.	+	.	ID=g376.t1.exon2;Parent=g376.t1;
OY776276.1_Linnaemya_vulpina_genome_assembly,_chromosome:_1	AUGUSTUS	intron	8885705	8895602	1	+	.	ID=g376.t1.intron2;Parent=g376.t1;
OY776276.1_Linnaemya_vulpina_genome_assembly,_chromosome:_1	AUGUSTUS	CDS	8895603	8895716	1	+	0	ID=g376.t1.CDS3;Parent=g376.t1;
OY776276.1_Linnaemya_vulpina_genome_assembly,_chromosome:_1	AUGUSTUS	exon	8895603	8895716	.	+	.	ID=g376.t1.exon3;Parent=g376.t1;
OY776276.1_Linnaemya_vulpina_genome_assembly,_chromosome:_1	AUGUSTUS	stop_codon	8895714	8895716	.	+	0	ID=g376.t1.stop1;Parent=g376.t1;
OY776276.1_Linnaemya_vulpina_genome_assembly,_chromosome:_1	AUGUSTUS	gene	8918958	8922954	.	+	.	ID=g377;
OY776276.1_Linnaemya_vulpina_genome_assembly,_chromosome:_1	AUGUSTUS	mRNA	8918958	8922954	0.95	+	.	ID=g377.t1;Parent=g377;
OY776276.1_Linnaemya_vulpina_genome_assembly,_chromosome:_1	AUGUSTUS	start_codon	8918958	8918960	.	+	0	ID=g377.t1.start1;Parent=g377.t1;
OY776276.1_Linnaemya_vulpina_genome_assembly,_chromosome:_1	AUGUSTUS	CDS	8918958	8919182	0.97	+	0	ID=g377.t1.CDS1;Parent=g377.t1;
OY776276.1_Linnaemya_vulpina_genome_assembly,_chromosome:_1	AUGUSTUS	exon	8918958	8919182	.	+	.	ID=g377.t1.exon1;Parent=g377.t1;
OY776276.1_Linnaemya_vulpina_genome_assembly,_chromosome:_1	AUGUSTUS	intron	8919183	8922873	1	+	.	ID=g377.t1.intron1;Parent=g377.t1;
OY776276.1_Linnaemya_vulpina_genome_assembly,_chromosome:_1	AUGUSTUS	CDS	8922874	8922954	0.97	+	0	ID=g377.t1.CDS2;Parent=g377.t1;
OY776276.1_Linnaemya_vulpina_genome_assembly,_chromosome:_1	AUGUSTUS	exon	8922874	8922954	.	+	.	ID=g377.t1.exon2;Parent=g377.t1;
OY776276.1_Linnaemya_vulpina_genome_assembly,_chromosome:_1	AUGUSTUS	stop_codon	8922952	8922954	.	+	0	ID=g377.t1.stop1;Parent=g377.t1;
OY776276.1_Linnaemya_vulpina_genome_assembly,_chromosome:_1	AUGUSTUS	gene	8928033	8930615	.	+	.	ID=g378;
OY776276.1_Linnaemya_vulpina_genome_assembly,_chromosome:_1	AUGUSTUS	mRNA	8928033	8930615	1	+	.	ID=g378.t1;Parent=g378;
OY776276.1_Linnaemya_vulpina_genome_assembly,_chromosome:_1	AUGUSTUS	start_codon	8928033	8928035	.	+	0	ID=g378.t1.start1;Parent=g378.t1;
OY776276.1_Linnaemya_vulpina_genome_assembly,_chromosome:_1	AUGUSTUS	CDS	8928033	8928225	1	+	0	ID=g378.t1.CDS1;Parent=g378.t1;
OY776276.1_Linnaemya_vulpina_genome_assembly,_chromosome:_1	AUGUSTUS	exon	8928033	8928225	.	+	.	ID=g378.t1.exon1;Parent=g378.t1;
OY776276.1_Linnaemya_vulpina_genome_assembly,_chromosome:_1	AUGUSTUS	intron	8928226	8930478	1	+	.	ID=g378.t1.intron1;Parent=g378.t1;
OY776276.1_Linnaemya_vulpina_genome_assembly,_chromosome:_1	AUGUSTUS	CDS	8930479	8930615	1	+	2	ID=g378.t1.CDS2;Parent=g378.t1;
OY776276.1_Linnaemya_vulpina_genome_assembly,_chromosome:_1	AUGUSTUS	exon	8930479	8930615	.	+	.	ID=g378.t1.exon2;Parent=g378.t1;
OY776276.1_Linnaemya_vulpina_genome_assembly,_chromosome:_1	AUGUSTUS	stop_codon	8930613	8930615	.	+	0	ID=g378.t1.stop1;Parent=g378.t1;
OY776276.1_Linnaemya_vulpina_genome_assembly,_chromosome:_1	AUGUSTUS	gene	8953469	8954830	.	+	.	ID=g379;
OY776276.1_Linnaemya_vulpina_genome_assembly,_chromosome:_1	AUGUSTUS	mRNA	8953469	8954830	1	+	.	ID=g379.t1;Parent=g379;
OY776276.1_Linnaemya_vulpina_genome_assembly,_chromosome:_1	AUGUSTUS	start_codon	8953469	8953471	.	+	0	ID=g379.t1.start1;Parent=g379.t1;
OY776276.1_Linnaemya_vulpina_genome_assembly,_chromosome:_1	AUGUSTUS	CDS	8953469	8953558	1	+	0	ID=g379.t1.CDS1;Parent=g379.t1;
OY776276.1_Linnaemya_vulpina_genome_assembly,_chromosome:_1	AUGUSTUS	exon	8953469	8953558	.	+	.	ID=g379.t1.exon1;Parent=g379.t1;
OY776276.1_Linnaemya_vulpina_genome_assembly,_chromosome:_1	AUGUSTUS	intron	8953559	8953638	1	+	.	ID=g379.t1.intron1;Parent=g379.t1;
OY776276.1_Linnaemya_vulpina_genome_assembly,_chromosome:_1	AUGUSTUS	CDS	8953639	8953853	1	+	0	ID=g379.t1.CDS2;Parent=g379.t1;
OY776276.1_Linnaemya_vulpina_genome_assembly,_chromosome:_1	AUGUSTUS	exon	8953639	8953853	.	+	.	ID=g379.t1.exon2;Parent=g379.t1;
OY776276.1_Linnaemya_vulpina_genome_assembly,_chromosome:_1	AUGUSTUS	intron	8953854	8953932	1	+	.	ID=g379.t1.intron2;Parent=g379.t1;
OY776276.1_Linnaemya_vulpina_genome_assembly,_chromosome:_1	AUGUSTUS	CDS	8953933	8954106	1	+	1	ID=g379.t1.CDS3;Parent=g379.t1;
OY776276.1_Linnaemya_vulpina_genome_assembly,_chromosome:_1	AUGUSTUS	exon	8953933	8954106	.	+	.	ID=g379.t1.exon3;Parent=g379.t1;
OY776276.1_Linnaemya_vulpina_genome_assembly,_chromosome:_1	AUGUSTUS	intron	8954107	8954745	1	+	.	ID=g379.t1.intron3;Parent=g379.t1;
OY776276.1_Linnaemya_vulpina_genome_assembly,_chromosome:_1	AUGUSTUS	CDS	8954746	8954830	1	+	1	ID=g379.t1.CDS4;Parent=g379.t1;
OY776276.1_Linnaemya_vulpina_genome_assembly,_chromosome:_1	AUGUSTUS	exon	8954746	8954830	.	+	.	ID=g379.t1.exon4;Parent=g379.t1;
OY776276.1_Linnaemya_vulpina_genome_assembly,_chromosome:_1	AUGUSTUS	stop_codon	8954828	8954830	.	+	0	ID=g379.t1.stop1;Parent=g379.t1;
OY776276.1_Linnaemya_vulpina_genome_assembly,_chromosome:_1	AUGUSTUS	gene	8962750	8964167	.	-	.	ID=g380;
OY776276.1_Linnaemya_vulpina_genome_assembly,_chromosome:_1	AUGUSTUS	mRNA	8962750	8964167	1	-	.	ID=g380.t1;Parent=g380;
OY776276.1_Linnaemya_vulpina_genome_assembly,_chromosome:_1	AUGUSTUS	stop_codon	8962750	8962752	.	-	0	ID=g380.t1.stop1;Parent=g380.t1;
OY776276.1_Linnaemya_vulpina_genome_assembly,_chromosome:_1	AUGUSTUS	CDS	8962750	8963325	1	-	0	ID=g380.t1.CDS1;Parent=g380.t1;
OY776276.1_Linnaemya_vulpina_genome_assembly,_chromosome:_1	AUGUSTUS	exon	8962750	8963325	.	-	.	ID=g380.t1.exon1;Parent=g380.t1;
OY776276.1_Linnaemya_vulpina_genome_assembly,_chromosome:_1	AUGUSTUS	intron	8963326	8963580	1	-	.	ID=g380.t1.intron1;Parent=g380.t1;
OY776276.1_Linnaemya_vulpina_genome_assembly,_chromosome:_1	AUGUSTUS	CDS	8963581	8963747	1	-	2	ID=g380.t1.CDS2;Parent=g380.t1;
OY776276.1_Linnaemya_vulpina_genome_assembly,_chromosome:_1	AUGUSTUS	exon	8963581	8963747	.	-	.	ID=g380.t1.exon2;Parent=g380.t1;
OY776276.1_Linnaemya_vulpina_genome_assembly,_chromosome:_1	AUGUSTUS	intron	8963748	8963893	1	-	.	ID=g380.t1.intron2;Parent=g380.t1;
OY776276.1_Linnaemya_vulpina_genome_assembly,_chromosome:_1	AUGUSTUS	CDS	8963894	8964167	1	-	0	ID=g380.t1.CDS3;Parent=g380.t1;
OY776276.1_Linnaemya_vulpina_genome_assembly,_chromosome:_1	AUGUSTUS	exon	8963894	8964167	.	-	.	ID=g380.t1.exon3;Parent=g380.t1;
OY776276.1_Linnaemya_vulpina_genome_assembly,_chromosome:_1	AUGUSTUS	start_codon	8964165	8964167	.	-	0	ID=g380.t1.start1;Parent=g380.t1;
OY776276.1_Linnaemya_vulpina_genome_assembly,_chromosome:_1	AUGUSTUS	gene	8965225	8967136	.	+	.	ID=g381;
OY776276.1_Linnaemya_vulpina_genome_assembly,_chromosome:_1	AUGUSTUS	mRNA	8965225	8967136	1	+	.	ID=g381.t1;Parent=g381;
OY776276.1_Linnaemya_vulpina_genome_assembly,_chromosome:_1	AUGUSTUS	start_codon	8965225	8965227	.	+	0	ID=g381.t1.start1;Parent=g381.t1;
OY776276.1_Linnaemya_vulpina_genome_assembly,_chromosome:_1	AUGUSTUS	CDS	8965225	8965273	1	+	0	ID=g381.t1.CDS1;Parent=g381.t1;
OY776276.1_Linnaemya_vulpina_genome_assembly,_chromosome:_1	AUGUSTUS	exon	8965225	8965273	.	+	.	ID=g381.t1.exon1;Parent=g381.t1;
OY776276.1_Linnaemya_vulpina_genome_assembly,_chromosome:_1	AUGUSTUS	intron	8965274	8965374	1	+	.	ID=g381.t1.intron1;Parent=g381.t1;
OY776276.1_Linnaemya_vulpina_genome_assembly,_chromosome:_1	AUGUSTUS	CDS	8965375	8965577	1	+	2	ID=g381.t1.CDS2;Parent=g381.t1;
OY776276.1_Linnaemya_vulpina_genome_assembly,_chromosome:_1	AUGUSTUS	exon	8965375	8965577	.	+	.	ID=g381.t1.exon2;Parent=g381.t1;
OY776276.1_Linnaemya_vulpina_genome_assembly,_chromosome:_1	AUGUSTUS	intron	8965578	8965640	1	+	.	ID=g381.t1.intron2;Parent=g381.t1;
OY776276.1_Linnaemya_vulpina_genome_assembly,_chromosome:_1	AUGUSTUS	CDS	8965641	8966231	1	+	0	ID=g381.t1.CDS3;Parent=g381.t1;
OY776276.1_Linnaemya_vulpina_genome_assembly,_chromosome:_1	AUGUSTUS	exon	8965641	8966231	.	+	.	ID=g381.t1.exon3;Parent=g381.t1;
OY776276.1_Linnaemya_vulpina_genome_assembly,_chromosome:_1	AUGUSTUS	intron	8966232	8966611	1	+	.	ID=g381.t1.intron3;Parent=g381.t1;
OY776276.1_Linnaemya_vulpina_genome_assembly,_chromosome:_1	AUGUSTUS	CDS	8966612	8967136	1	+	0	ID=g381.t1.CDS4;Parent=g381.t1;
OY776276.1_Linnaemya_vulpina_genome_assembly,_chromosome:_1	AUGUSTUS	exon	8966612	8967136	.	+	.	ID=g381.t1.exon4;Parent=g381.t1;
OY776276.1_Linnaemya_vulpina_genome_assembly,_chromosome:_1	AUGUSTUS	stop_codon	8967134	8967136	.	+	0	ID=g381.t1.stop1;Parent=g381.t1;
OY776276.1_Linnaemya_vulpina_genome_assembly,_chromosome:_1	AUGUSTUS	gene	8968842	8976503	.	-	.	ID=g382;
OY776276.1_Linnaemya_vulpina_genome_assembly,_chromosome:_1	AUGUSTUS	mRNA	8968842	8976503	0.76	-	.	ID=g382.t1;Parent=g382;
OY776276.1_Linnaemya_vulpina_genome_assembly,_chromosome:_1	AUGUSTUS	stop_codon	8968842	8968844	.	-	0	ID=g382.t1.stop1;Parent=g382.t1;
OY776276.1_Linnaemya_vulpina_genome_assembly,_chromosome:_1	AUGUSTUS	CDS	8968842	8969127	1	-	1	ID=g382.t1.CDS1;Parent=g382.t1;
OY776276.1_Linnaemya_vulpina_genome_assembly,_chromosome:_1	AUGUSTUS	exon	8968842	8969127	.	-	.	ID=g382.t1.exon1;Parent=g382.t1;
OY776276.1_Linnaemya_vulpina_genome_assembly,_chromosome:_1	AUGUSTUS	intron	8969128	8969367	1	-	.	ID=g382.t1.intron1;Parent=g382.t1;
OY776276.1_Linnaemya_vulpina_genome_assembly,_chromosome:_1	AUGUSTUS	CDS	8969368	8969487	1	-	1	ID=g382.t1.CDS2;Parent=g382.t1;
OY776276.1_Linnaemya_vulpina_genome_assembly,_chromosome:_1	AUGUSTUS	exon	8969368	8969487	.	-	.	ID=g382.t1.exon2;Parent=g382.t1;
OY776276.1_Linnaemya_vulpina_genome_assembly,_chromosome:_1	AUGUSTUS	intron	8969488	8969550	1	-	.	ID=g382.t1.intron2;Parent=g382.t1;
OY776276.1_Linnaemya_vulpina_genome_assembly,_chromosome:_1	AUGUSTUS	CDS	8969551	8969796	1	-	1	ID=g382.t1.CDS3;Parent=g382.t1;
OY776276.1_Linnaemya_vulpina_genome_assembly,_chromosome:_1	AUGUSTUS	exon	8969551	8969796	.	-	.	ID=g382.t1.exon3;Parent=g382.t1;
OY776276.1_Linnaemya_vulpina_genome_assembly,_chromosome:_1	AUGUSTUS	intron	8969797	8969852	1	-	.	ID=g382.t1.intron3;Parent=g382.t1;
OY776276.1_Linnaemya_vulpina_genome_assembly,_chromosome:_1	AUGUSTUS	CDS	8969853	8970285	1	-	2	ID=g382.t1.CDS4;Parent=g382.t1;
OY776276.1_Linnaemya_vulpina_genome_assembly,_chromosome:_1	AUGUSTUS	exon	8969853	8970285	.	-	.	ID=g382.t1.exon4;Parent=g382.t1;
OY776276.1_Linnaemya_vulpina_genome_assembly,_chromosome:_1	AUGUSTUS	intron	8970286	8970339	1	-	.	ID=g382.t1.intron4;Parent=g382.t1;
OY776276.1_Linnaemya_vulpina_genome_assembly,_chromosome:_1	AUGUSTUS	CDS	8970340	8973238	1	-	0	ID=g382.t1.CDS5;Parent=g382.t1;
OY776276.1_Linnaemya_vulpina_genome_assembly,_chromosome:_1	AUGUSTUS	exon	8970340	8973238	.	-	.	ID=g382.t1.exon5;Parent=g382.t1;
OY776276.1_Linnaemya_vulpina_genome_assembly,_chromosome:_1	AUGUSTUS	intron	8973239	8973340	1	-	.	ID=g382.t1.intron5;Parent=g382.t1;
OY776276.1_Linnaemya_vulpina_genome_assembly,_chromosome:_1	AUGUSTUS	CDS	8973341	8974460	1	-	1	ID=g382.t1.CDS6;Parent=g382.t1;
OY776276.1_Linnaemya_vulpina_genome_assembly,_chromosome:_1	AUGUSTUS	exon	8973341	8974460	.	-	.	ID=g382.t1.exon6;Parent=g382.t1;
OY776276.1_Linnaemya_vulpina_genome_assembly,_chromosome:_1	AUGUSTUS	intron	8974461	8974521	1	-	.	ID=g382.t1.intron6;Parent=g382.t1;
OY776276.1_Linnaemya_vulpina_genome_assembly,_chromosome:_1	AUGUSTUS	CDS	8974522	8974665	1	-	1	ID=g382.t1.CDS7;Parent=g382.t1;
OY776276.1_Linnaemya_vulpina_genome_assembly,_chromosome:_1	AUGUSTUS	exon	8974522	8974665	.	-	.	ID=g382.t1.exon7;Parent=g382.t1;
OY776276.1_Linnaemya_vulpina_genome_assembly,_chromosome:_1	AUGUSTUS	intron	8974666	8974765	1	-	.	ID=g382.t1.intron7;Parent=g382.t1;
OY776276.1_Linnaemya_vulpina_genome_assembly,_chromosome:_1	AUGUSTUS	CDS	8974766	8974875	1	-	0	ID=g382.t1.CDS8;Parent=g382.t1;
OY776276.1_Linnaemya_vulpina_genome_assembly,_chromosome:_1	AUGUSTUS	exon	8974766	8974875	.	-	.	ID=g382.t1.exon8;Parent=g382.t1;
OY776276.1_Linnaemya_vulpina_genome_assembly,_chromosome:_1	AUGUSTUS	intron	8974876	8974952	1	-	.	ID=g382.t1.intron8;Parent=g382.t1;
OY776276.1_Linnaemya_vulpina_genome_assembly,_chromosome:_1	AUGUSTUS	CDS	8974953	8975723	1	-	0	ID=g382.t1.CDS9;Parent=g382.t1;
OY776276.1_Linnaemya_vulpina_genome_assembly,_chromosome:_1	AUGUSTUS	exon	8974953	8975723	.	-	.	ID=g382.t1.exon9;Parent=g382.t1;
OY776276.1_Linnaemya_vulpina_genome_assembly,_chromosome:_1	AUGUSTUS	intron	8975724	8976440	0.98	-	.	ID=g382.t1.intron9;Parent=g382.t1;
OY776276.1_Linnaemya_vulpina_genome_assembly,_chromosome:_1	AUGUSTUS	CDS	8976441	8976503	0.76	-	0	ID=g382.t1.CDS10;Parent=g382.t1;
OY776276.1_Linnaemya_vulpina_genome_assembly,_chromosome:_1	AUGUSTUS	exon	8976441	8976503	.	-	.	ID=g382.t1.exon10;Parent=g382.t1;
OY776276.1_Linnaemya_vulpina_genome_assembly,_chromosome:_1	AUGUSTUS	start_codon	8976501	8976503	.	-	0	ID=g382.t1.start1;Parent=g382.t1;
OY776276.1_Linnaemya_vulpina_genome_assembly,_chromosome:_1	AUGUSTUS	gene	8981292	8982533	.	+	.	ID=g383;
OY776276.1_Linnaemya_vulpina_genome_assembly,_chromosome:_1	AUGUSTUS	mRNA	8981292	8982533	1	+	.	ID=g383.t1;Parent=g383;
OY776276.1_Linnaemya_vulpina_genome_assembly,_chromosome:_1	AUGUSTUS	start_codon	8981292	8981294	.	+	0	ID=g383.t1.start1;Parent=g383.t1;
OY776276.1_Linnaemya_vulpina_genome_assembly,_chromosome:_1	AUGUSTUS	CDS	8981292	8981442	1	+	0	ID=g383.t1.CDS1;Parent=g383.t1;
OY776276.1_Linnaemya_vulpina_genome_assembly,_chromosome:_1	AUGUSTUS	exon	8981292	8981442	.	+	.	ID=g383.t1.exon1;Parent=g383.t1;
OY776276.1_Linnaemya_vulpina_genome_assembly,_chromosome:_1	AUGUSTUS	intron	8981443	8981508	1	+	.	ID=g383.t1.intron1;Parent=g383.t1;
OY776276.1_Linnaemya_vulpina_genome_assembly,_chromosome:_1	AUGUSTUS	CDS	8981509	8982092	1	+	2	ID=g383.t1.CDS2;Parent=g383.t1;
OY776276.1_Linnaemya_vulpina_genome_assembly,_chromosome:_1	AUGUSTUS	exon	8981509	8982092	.	+	.	ID=g383.t1.exon2;Parent=g383.t1;
OY776276.1_Linnaemya_vulpina_genome_assembly,_chromosome:_1	AUGUSTUS	intron	8982093	8982167	1	+	.	ID=g383.t1.intron2;Parent=g383.t1;
OY776276.1_Linnaemya_vulpina_genome_assembly,_chromosome:_1	AUGUSTUS	CDS	8982168	8982346	1	+	0	ID=g383.t1.CDS3;Parent=g383.t1;
OY776276.1_Linnaemya_vulpina_genome_assembly,_chromosome:_1	AUGUSTUS	exon	8982168	8982346	.	+	.	ID=g383.t1.exon3;Parent=g383.t1;
OY776276.1_Linnaemya_vulpina_genome_assembly,_chromosome:_1	AUGUSTUS	intron	8982347	8982424	1	+	.	ID=g383.t1.intron3;Parent=g383.t1;
OY776276.1_Linnaemya_vulpina_genome_assembly,_chromosome:_1	AUGUSTUS	CDS	8982425	8982533	1	+	1	ID=g383.t1.CDS4;Parent=g383.t1;
OY776276.1_Linnaemya_vulpina_genome_assembly,_chromosome:_1	AUGUSTUS	exon	8982425	8982533	.	+	.	ID=g383.t1.exon4;Parent=g383.t1;
OY776276.1_Linnaemya_vulpina_genome_assembly,_chromosome:_1	AUGUSTUS	stop_codon	8982531	8982533	.	+	0	ID=g383.t1.stop1;Parent=g383.t1;
OY776276.1_Linnaemya_vulpina_genome_assembly,_chromosome:_1	AUGUSTUS	gene	8988704	8991502	.	-	.	ID=g384;
OY776276.1_Linnaemya_vulpina_genome_assembly,_chromosome:_1	AUGUSTUS	mRNA	8988704	8991502	0.99	-	.	ID=g384.t1;Parent=g384;
OY776276.1_Linnaemya_vulpina_genome_assembly,_chromosome:_1	AUGUSTUS	stop_codon	8988704	8988706	.	-	0	ID=g384.t1.stop1;Parent=g384.t1;
OY776276.1_Linnaemya_vulpina_genome_assembly,_chromosome:_1	AUGUSTUS	CDS	8988704	8989052	1	-	1	ID=g384.t1.CDS1;Parent=g384.t1;
OY776276.1_Linnaemya_vulpina_genome_assembly,_chromosome:_1	AUGUSTUS	exon	8988704	8989052	.	-	.	ID=g384.t1.exon1;Parent=g384.t1;
OY776276.1_Linnaemya_vulpina_genome_assembly,_chromosome:_1	AUGUSTUS	intron	8989053	8989116	1	-	.	ID=g384.t1.intron1;Parent=g384.t1;
OY776276.1_Linnaemya_vulpina_genome_assembly,_chromosome:_1	AUGUSTUS	CDS	8989117	8989280	1	-	0	ID=g384.t1.CDS2;Parent=g384.t1;
OY776276.1_Linnaemya_vulpina_genome_assembly,_chromosome:_1	AUGUSTUS	exon	8989117	8989280	.	-	.	ID=g384.t1.exon2;Parent=g384.t1;
OY776276.1_Linnaemya_vulpina_genome_assembly,_chromosome:_1	AUGUSTUS	intron	8989281	8989412	1	-	.	ID=g384.t1.intron2;Parent=g384.t1;
OY776276.1_Linnaemya_vulpina_genome_assembly,_chromosome:_1	AUGUSTUS	CDS	8989413	8989674	1	-	1	ID=g384.t1.CDS3;Parent=g384.t1;
OY776276.1_Linnaemya_vulpina_genome_assembly,_chromosome:_1	AUGUSTUS	exon	8989413	8989674	.	-	.	ID=g384.t1.exon3;Parent=g384.t1;
OY776276.1_Linnaemya_vulpina_genome_assembly,_chromosome:_1	AUGUSTUS	intron	8989675	8989754	1	-	.	ID=g384.t1.intron3;Parent=g384.t1;
OY776276.1_Linnaemya_vulpina_genome_assembly,_chromosome:_1	AUGUSTUS	CDS	8989755	8989898	1	-	1	ID=g384.t1.CDS4;Parent=g384.t1;
OY776276.1_Linnaemya_vulpina_genome_assembly,_chromosome:_1	AUGUSTUS	exon	8989755	8989898	.	-	.	ID=g384.t1.exon4;Parent=g384.t1;
OY776276.1_Linnaemya_vulpina_genome_assembly,_chromosome:_1	AUGUSTUS	intron	8989899	8989950	1	-	.	ID=g384.t1.intron4;Parent=g384.t1;
OY776276.1_Linnaemya_vulpina_genome_assembly,_chromosome:_1	AUGUSTUS	CDS	8989951	8990107	1	-	2	ID=g384.t1.CDS5;Parent=g384.t1;
OY776276.1_Linnaemya_vulpina_genome_assembly,_chromosome:_1	AUGUSTUS	exon	8989951	8990107	.	-	.	ID=g384.t1.exon5;Parent=g384.t1;
OY776276.1_Linnaemya_vulpina_genome_assembly,_chromosome:_1	AUGUSTUS	intron	8990108	8990161	1	-	.	ID=g384.t1.intron5;Parent=g384.t1;
OY776276.1_Linnaemya_vulpina_genome_assembly,_chromosome:_1	AUGUSTUS	CDS	8990162	8991443	1	-	0	ID=g384.t1.CDS6;Parent=g384.t1;
OY776276.1_Linnaemya_vulpina_genome_assembly,_chromosome:_1	AUGUSTUS	exon	8990162	8991443	.	-	.	ID=g384.t1.exon6;Parent=g384.t1;
OY776276.1_Linnaemya_vulpina_genome_assembly,_chromosome:_1	AUGUSTUS	intron	8991444	8991499	0.99	-	.	ID=g384.t1.intron6;Parent=g384.t1;
OY776276.1_Linnaemya_vulpina_genome_assembly,_chromosome:_1	AUGUSTUS	CDS	8991500	8991502	0.99	-	0	ID=g384.t1.CDS7;Parent=g384.t1;
OY776276.1_Linnaemya_vulpina_genome_assembly,_chromosome:_1	AUGUSTUS	exon	8991500	8991502	.	-	.	ID=g384.t1.exon7;Parent=g384.t1;
OY776276.1_Linnaemya_vulpina_genome_assembly,_chromosome:_1	AUGUSTUS	start_codon	8991500	8991502	.	-	0	ID=g384.t1.start1;Parent=g384.t1;
OY776276.1_Linnaemya_vulpina_genome_assembly,_chromosome:_1	AUGUSTUS	gene	8992768	8996962	.	+	.	ID=g385;
OY776276.1_Linnaemya_vulpina_genome_assembly,_chromosome:_1	AUGUSTUS	mRNA	8992768	8996962	1	+	.	ID=g385.t1;Parent=g385;
OY776276.1_Linnaemya_vulpina_genome_assembly,_chromosome:_1	AUGUSTUS	start_codon	8992768	8992770	.	+	0	ID=g385.t1.start1;Parent=g385.t1;
OY776276.1_Linnaemya_vulpina_genome_assembly,_chromosome:_1	AUGUSTUS	CDS	8992768	8992886	1	+	0	ID=g385.t1.CDS1;Parent=g385.t1;
OY776276.1_Linnaemya_vulpina_genome_assembly,_chromosome:_1	AUGUSTUS	exon	8992768	8992886	.	+	.	ID=g385.t1.exon1;Parent=g385.t1;
OY776276.1_Linnaemya_vulpina_genome_assembly,_chromosome:_1	AUGUSTUS	intron	8992887	8992946	1	+	.	ID=g385.t1.intron1;Parent=g385.t1;
OY776276.1_Linnaemya_vulpina_genome_assembly,_chromosome:_1	AUGUSTUS	CDS	8992947	8993093	1	+	1	ID=g385.t1.CDS2;Parent=g385.t1;
OY776276.1_Linnaemya_vulpina_genome_assembly,_chromosome:_1	AUGUSTUS	exon	8992947	8993093	.	+	.	ID=g385.t1.exon2;Parent=g385.t1;
OY776276.1_Linnaemya_vulpina_genome_assembly,_chromosome:_1	AUGUSTUS	intron	8993094	8994150	1	+	.	ID=g385.t1.intron2;Parent=g385.t1;
OY776276.1_Linnaemya_vulpina_genome_assembly,_chromosome:_1	AUGUSTUS	CDS	8994151	8994569	1	+	1	ID=g385.t1.CDS3;Parent=g385.t1;
OY776276.1_Linnaemya_vulpina_genome_assembly,_chromosome:_1	AUGUSTUS	exon	8994151	8994569	.	+	.	ID=g385.t1.exon3;Parent=g385.t1;
OY776276.1_Linnaemya_vulpina_genome_assembly,_chromosome:_1	AUGUSTUS	intron	8994570	8994638	1	+	.	ID=g385.t1.intron3;Parent=g385.t1;
OY776276.1_Linnaemya_vulpina_genome_assembly,_chromosome:_1	AUGUSTUS	CDS	8994639	8995433	1	+	2	ID=g385.t1.CDS4;Parent=g385.t1;
OY776276.1_Linnaemya_vulpina_genome_assembly,_chromosome:_1	AUGUSTUS	exon	8994639	8995433	.	+	.	ID=g385.t1.exon4;Parent=g385.t1;
OY776276.1_Linnaemya_vulpina_genome_assembly,_chromosome:_1	AUGUSTUS	intron	8995434	8995494	1	+	.	ID=g385.t1.intron4;Parent=g385.t1;
OY776276.1_Linnaemya_vulpina_genome_assembly,_chromosome:_1	AUGUSTUS	CDS	8995495	8995757	1	+	2	ID=g385.t1.CDS5;Parent=g385.t1;
OY776276.1_Linnaemya_vulpina_genome_assembly,_chromosome:_1	AUGUSTUS	exon	8995495	8995757	.	+	.	ID=g385.t1.exon5;Parent=g385.t1;
OY776276.1_Linnaemya_vulpina_genome_assembly,_chromosome:_1	AUGUSTUS	intron	8995758	8995938	1	+	.	ID=g385.t1.intron5;Parent=g385.t1;
OY776276.1_Linnaemya_vulpina_genome_assembly,_chromosome:_1	AUGUSTUS	CDS	8995939	8996037	1	+	0	ID=g385.t1.CDS6;Parent=g385.t1;
OY776276.1_Linnaemya_vulpina_genome_assembly,_chromosome:_1	AUGUSTUS	exon	8995939	8996037	.	+	.	ID=g385.t1.exon6;Parent=g385.t1;
OY776276.1_Linnaemya_vulpina_genome_assembly,_chromosome:_1	AUGUSTUS	intron	8996038	8996416	1	+	.	ID=g385.t1.intron6;Parent=g385.t1;
OY776276.1_Linnaemya_vulpina_genome_assembly,_chromosome:_1	AUGUSTUS	CDS	8996417	8996962	1	+	0	ID=g385.t1.CDS7;Parent=g385.t1;
OY776276.1_Linnaemya_vulpina_genome_assembly,_chromosome:_1	AUGUSTUS	exon	8996417	8996962	.	+	.	ID=g385.t1.exon7;Parent=g385.t1;
OY776276.1_Linnaemya_vulpina_genome_assembly,_chromosome:_1	AUGUSTUS	stop_codon	8996960	8996962	.	+	0	ID=g385.t1.stop1;Parent=g385.t1;
OY776276.1_Linnaemya_vulpina_genome_assembly,_chromosome:_1	AUGUSTUS	gene	9001036	9014774	.	-	.	ID=g386;
OY776276.1_Linnaemya_vulpina_genome_assembly,_chromosome:_1	AUGUSTUS	mRNA	9001036	9014774	1	-	.	ID=g386.t1;Parent=g386;
OY776276.1_Linnaemya_vulpina_genome_assembly,_chromosome:_1	AUGUSTUS	stop_codon	9001036	9001038	.	-	0	ID=g386.t1.stop1;Parent=g386.t1;
OY776276.1_Linnaemya_vulpina_genome_assembly,_chromosome:_1	AUGUSTUS	CDS	9001036	9001559	1	-	2	ID=g386.t1.CDS1;Parent=g386.t1;
OY776276.1_Linnaemya_vulpina_genome_assembly,_chromosome:_1	AUGUSTUS	exon	9001036	9001559	.	-	.	ID=g386.t1.exon1;Parent=g386.t1;
OY776276.1_Linnaemya_vulpina_genome_assembly,_chromosome:_1	AUGUSTUS	intron	9001560	9002626	1	-	.	ID=g386.t1.intron1;Parent=g386.t1;
OY776276.1_Linnaemya_vulpina_genome_assembly,_chromosome:_1	AUGUSTUS	CDS	9002627	9002823	1	-	1	ID=g386.t1.CDS2;Parent=g386.t1;
OY776276.1_Linnaemya_vulpina_genome_assembly,_chromosome:_1	AUGUSTUS	exon	9002627	9002823	.	-	.	ID=g386.t1.exon2;Parent=g386.t1;
OY776276.1_Linnaemya_vulpina_genome_assembly,_chromosome:_1	AUGUSTUS	intron	9002824	9002906	1	-	.	ID=g386.t1.intron2;Parent=g386.t1;
OY776276.1_Linnaemya_vulpina_genome_assembly,_chromosome:_1	AUGUSTUS	CDS	9002907	9003105	1	-	2	ID=g386.t1.CDS3;Parent=g386.t1;
OY776276.1_Linnaemya_vulpina_genome_assembly,_chromosome:_1	AUGUSTUS	exon	9002907	9003105	.	-	.	ID=g386.t1.exon3;Parent=g386.t1;
OY776276.1_Linnaemya_vulpina_genome_assembly,_chromosome:_1	AUGUSTUS	intron	9003106	9009216	1	-	.	ID=g386.t1.intron3;Parent=g386.t1;
OY776276.1_Linnaemya_vulpina_genome_assembly,_chromosome:_1	AUGUSTUS	CDS	9009217	9011339	1	-	1	ID=g386.t1.CDS4;Parent=g386.t1;
OY776276.1_Linnaemya_vulpina_genome_assembly,_chromosome:_1	AUGUSTUS	exon	9009217	9011339	.	-	.	ID=g386.t1.exon4;Parent=g386.t1;
OY776276.1_Linnaemya_vulpina_genome_assembly,_chromosome:_1	AUGUSTUS	intron	9011340	9011859	1	-	.	ID=g386.t1.intron4;Parent=g386.t1;
OY776276.1_Linnaemya_vulpina_genome_assembly,_chromosome:_1	AUGUSTUS	CDS	9011860	9013624	1	-	2	ID=g386.t1.CDS5;Parent=g386.t1;
OY776276.1_Linnaemya_vulpina_genome_assembly,_chromosome:_1	AUGUSTUS	exon	9011860	9013624	.	-	.	ID=g386.t1.exon5;Parent=g386.t1;
OY776276.1_Linnaemya_vulpina_genome_assembly,_chromosome:_1	AUGUSTUS	intron	9013625	9014116	1	-	.	ID=g386.t1.intron5;Parent=g386.t1;
OY776276.1_Linnaemya_vulpina_genome_assembly,_chromosome:_1	AUGUSTUS	CDS	9014117	9014774	1	-	0	ID=g386.t1.CDS6;Parent=g386.t1;
OY776276.1_Linnaemya_vulpina_genome_assembly,_chromosome:_1	AUGUSTUS	exon	9014117	9014774	.	-	.	ID=g386.t1.exon6;Parent=g386.t1;
OY776276.1_Linnaemya_vulpina_genome_assembly,_chromosome:_1	AUGUSTUS	start_codon	9014772	9014774	.	-	0	ID=g386.t1.start1;Parent=g386.t1;
OY776276.1_Linnaemya_vulpina_genome_assembly,_chromosome:_1	AUGUSTUS	gene	9015908	9017488	.	-	.	ID=g387;
OY776276.1_Linnaemya_vulpina_genome_assembly,_chromosome:_1	AUGUSTUS	mRNA	9015908	9017488	1	-	.	ID=g387.t1;Parent=g387;
OY776276.1_Linnaemya_vulpina_genome_assembly,_chromosome:_1	AUGUSTUS	stop_codon	9015908	9015910	.	-	0	ID=g387.t1.stop1;Parent=g387.t1;
OY776276.1_Linnaemya_vulpina_genome_assembly,_chromosome:_1	AUGUSTUS	CDS	9015908	9016135	1	-	0	ID=g387.t1.CDS1;Parent=g387.t1;
OY776276.1_Linnaemya_vulpina_genome_assembly,_chromosome:_1	AUGUSTUS	exon	9015908	9016135	.	-	.	ID=g387.t1.exon1;Parent=g387.t1;
OY776276.1_Linnaemya_vulpina_genome_assembly,_chromosome:_1	AUGUSTUS	intron	9016136	9016195	1	-	.	ID=g387.t1.intron1;Parent=g387.t1;
OY776276.1_Linnaemya_vulpina_genome_assembly,_chromosome:_1	AUGUSTUS	CDS	9016196	9017488	1	-	0	ID=g387.t1.CDS2;Parent=g387.t1;
OY776276.1_Linnaemya_vulpina_genome_assembly,_chromosome:_1	AUGUSTUS	exon	9016196	9017488	.	-	.	ID=g387.t1.exon2;Parent=g387.t1;
OY776276.1_Linnaemya_vulpina_genome_assembly,_chromosome:_1	AUGUSTUS	start_codon	9017486	9017488	.	-	0	ID=g387.t1.start1;Parent=g387.t1;
OY776276.1_Linnaemya_vulpina_genome_assembly,_chromosome:_1	AUGUSTUS	gene	9021110	9027710	.	-	.	ID=g388;
OY776276.1_Linnaemya_vulpina_genome_assembly,_chromosome:_1	AUGUSTUS	mRNA	9021110	9027710	0.3	-	.	ID=g388.t1;Parent=g388;
OY776276.1_Linnaemya_vulpina_genome_assembly,_chromosome:_1	AUGUSTUS	stop_codon	9021110	9021112	.	-	0	ID=g388.t1.stop1;Parent=g388.t1;
OY776276.1_Linnaemya_vulpina_genome_assembly,_chromosome:_1	AUGUSTUS	CDS	9021110	9021208	1	-	0	ID=g388.t1.CDS1;Parent=g388.t1;
OY776276.1_Linnaemya_vulpina_genome_assembly,_chromosome:_1	AUGUSTUS	exon	9021110	9021208	.	-	.	ID=g388.t1.exon1;Parent=g388.t1;
OY776276.1_Linnaemya_vulpina_genome_assembly,_chromosome:_1	AUGUSTUS	intron	9021209	9022224	1	-	.	ID=g388.t1.intron1;Parent=g388.t1;
OY776276.1_Linnaemya_vulpina_genome_assembly,_chromosome:_1	AUGUSTUS	CDS	9022225	9022380	1	-	0	ID=g388.t1.CDS2;Parent=g388.t1;
OY776276.1_Linnaemya_vulpina_genome_assembly,_chromosome:_1	AUGUSTUS	exon	9022225	9022380	.	-	.	ID=g388.t1.exon2;Parent=g388.t1;
OY776276.1_Linnaemya_vulpina_genome_assembly,_chromosome:_1	AUGUSTUS	intron	9022381	9023175	1	-	.	ID=g388.t1.intron2;Parent=g388.t1;
OY776276.1_Linnaemya_vulpina_genome_assembly,_chromosome:_1	AUGUSTUS	CDS	9023176	9023322	1	-	0	ID=g388.t1.CDS3;Parent=g388.t1;
OY776276.1_Linnaemya_vulpina_genome_assembly,_chromosome:_1	AUGUSTUS	exon	9023176	9023322	.	-	.	ID=g388.t1.exon3;Parent=g388.t1;
OY776276.1_Linnaemya_vulpina_genome_assembly,_chromosome:_1	AUGUSTUS	intron	9023323	9023486	1	-	.	ID=g388.t1.intron3;Parent=g388.t1;
OY776276.1_Linnaemya_vulpina_genome_assembly,_chromosome:_1	AUGUSTUS	CDS	9023487	9023672	1	-	0	ID=g388.t1.CDS4;Parent=g388.t1;
OY776276.1_Linnaemya_vulpina_genome_assembly,_chromosome:_1	AUGUSTUS	exon	9023487	9023672	.	-	.	ID=g388.t1.exon4;Parent=g388.t1;
OY776276.1_Linnaemya_vulpina_genome_assembly,_chromosome:_1	AUGUSTUS	intron	9023673	9023744	1	-	.	ID=g388.t1.intron4;Parent=g388.t1;
OY776276.1_Linnaemya_vulpina_genome_assembly,_chromosome:_1	AUGUSTUS	CDS	9023745	9023914	1	-	2	ID=g388.t1.CDS5;Parent=g388.t1;
OY776276.1_Linnaemya_vulpina_genome_assembly,_chromosome:_1	AUGUSTUS	exon	9023745	9023914	.	-	.	ID=g388.t1.exon5;Parent=g388.t1;
OY776276.1_Linnaemya_vulpina_genome_assembly,_chromosome:_1	AUGUSTUS	intron	9023915	9027628	0.37	-	.	ID=g388.t1.intron5;Parent=g388.t1;
OY776276.1_Linnaemya_vulpina_genome_assembly,_chromosome:_1	AUGUSTUS	CDS	9027629	9027710	0.3	-	0	ID=g388.t1.CDS6;Parent=g388.t1;
OY776276.1_Linnaemya_vulpina_genome_assembly,_chromosome:_1	AUGUSTUS	exon	9027629	9027710	.	-	.	ID=g388.t1.exon6;Parent=g388.t1;
OY776276.1_Linnaemya_vulpina_genome_assembly,_chromosome:_1	AUGUSTUS	start_codon	9027708	9027710	.	-	0	ID=g388.t1.start1;Parent=g388.t1;
OY776276.1_Linnaemya_vulpina_genome_assembly,_chromosome:_1	AUGUSTUS	gene	9077224	9077911	.	-	.	ID=g389;
OY776276.1_Linnaemya_vulpina_genome_assembly,_chromosome:_1	AUGUSTUS	mRNA	9077224	9077911	1	-	.	ID=g389.t1;Parent=g389;
OY776276.1_Linnaemya_vulpina_genome_assembly,_chromosome:_1	AUGUSTUS	stop_codon	9077224	9077226	.	-	0	ID=g389.t1.stop1;Parent=g389.t1;
OY776276.1_Linnaemya_vulpina_genome_assembly,_chromosome:_1	AUGUSTUS	CDS	9077224	9077514	1	-	0	ID=g389.t1.CDS1;Parent=g389.t1;
OY776276.1_Linnaemya_vulpina_genome_assembly,_chromosome:_1	AUGUSTUS	exon	9077224	9077514	.	-	.	ID=g389.t1.exon1;Parent=g389.t1;
OY776276.1_Linnaemya_vulpina_genome_assembly,_chromosome:_1	AUGUSTUS	intron	9077515	9077578	1	-	.	ID=g389.t1.intron1;Parent=g389.t1;
OY776276.1_Linnaemya_vulpina_genome_assembly,_chromosome:_1	AUGUSTUS	CDS	9077579	9077911	1	-	0	ID=g389.t1.CDS2;Parent=g389.t1;
OY776276.1_Linnaemya_vulpina_genome_assembly,_chromosome:_1	AUGUSTUS	exon	9077579	9077911	.	-	.	ID=g389.t1.exon2;Parent=g389.t1;
OY776276.1_Linnaemya_vulpina_genome_assembly,_chromosome:_1	AUGUSTUS	start_codon	9077909	9077911	.	-	0	ID=g389.t1.start1;Parent=g389.t1;
OY776276.1_Linnaemya_vulpina_genome_assembly,_chromosome:_1	AUGUSTUS	gene	9113926	9115544	.	+	.	ID=g390;
OY776276.1_Linnaemya_vulpina_genome_assembly,_chromosome:_1	AUGUSTUS	mRNA	9113926	9115544	1	+	.	ID=g390.t1;Parent=g390;
OY776276.1_Linnaemya_vulpina_genome_assembly,_chromosome:_1	AUGUSTUS	start_codon	9113926	9113928	.	+	0	ID=g390.t1.start1;Parent=g390.t1;
OY776276.1_Linnaemya_vulpina_genome_assembly,_chromosome:_1	AUGUSTUS	CDS	9113926	9114063	1	+	0	ID=g390.t1.CDS1;Parent=g390.t1;
OY776276.1_Linnaemya_vulpina_genome_assembly,_chromosome:_1	AUGUSTUS	exon	9113926	9114063	.	+	.	ID=g390.t1.exon1;Parent=g390.t1;
OY776276.1_Linnaemya_vulpina_genome_assembly,_chromosome:_1	AUGUSTUS	intron	9114064	9114117	1	+	.	ID=g390.t1.intron1;Parent=g390.t1;
OY776276.1_Linnaemya_vulpina_genome_assembly,_chromosome:_1	AUGUSTUS	CDS	9114118	9114665	1	+	0	ID=g390.t1.CDS2;Parent=g390.t1;
OY776276.1_Linnaemya_vulpina_genome_assembly,_chromosome:_1	AUGUSTUS	exon	9114118	9114665	.	+	.	ID=g390.t1.exon2;Parent=g390.t1;
OY776276.1_Linnaemya_vulpina_genome_assembly,_chromosome:_1	AUGUSTUS	intron	9114666	9114721	1	+	.	ID=g390.t1.intron2;Parent=g390.t1;
OY776276.1_Linnaemya_vulpina_genome_assembly,_chromosome:_1	AUGUSTUS	CDS	9114722	9115136	1	+	1	ID=g390.t1.CDS3;Parent=g390.t1;
OY776276.1_Linnaemya_vulpina_genome_assembly,_chromosome:_1	AUGUSTUS	exon	9114722	9115136	.	+	.	ID=g390.t1.exon3;Parent=g390.t1;
OY776276.1_Linnaemya_vulpina_genome_assembly,_chromosome:_1	AUGUSTUS	intron	9115137	9115234	1	+	.	ID=g390.t1.intron3;Parent=g390.t1;
OY776276.1_Linnaemya_vulpina_genome_assembly,_chromosome:_1	AUGUSTUS	CDS	9115235	9115397	1	+	0	ID=g390.t1.CDS4;Parent=g390.t1;
OY776276.1_Linnaemya_vulpina_genome_assembly,_chromosome:_1	AUGUSTUS	exon	9115235	9115397	.	+	.	ID=g390.t1.exon4;Parent=g390.t1;
OY776276.1_Linnaemya_vulpina_genome_assembly,_chromosome:_1	AUGUSTUS	intron	9115398	9115458	1	+	.	ID=g390.t1.intron4;Parent=g390.t1;
OY776276.1_Linnaemya_vulpina_genome_assembly,_chromosome:_1	AUGUSTUS	CDS	9115459	9115544	1	+	2	ID=g390.t1.CDS5;Parent=g390.t1;
OY776276.1_Linnaemya_vulpina_genome_assembly,_chromosome:_1	AUGUSTUS	exon	9115459	9115544	.	+	.	ID=g390.t1.exon5;Parent=g390.t1;
OY776276.1_Linnaemya_vulpina_genome_assembly,_chromosome:_1	AUGUSTUS	stop_codon	9115542	9115544	.	+	0	ID=g390.t1.stop1;Parent=g390.t1;
OY776276.1_Linnaemya_vulpina_genome_assembly,_chromosome:_1	AUGUSTUS	gene	9116412	9117622	.	-	.	ID=g391;
OY776276.1_Linnaemya_vulpina_genome_assembly,_chromosome:_1	AUGUSTUS	mRNA	9116412	9117622	1	-	.	ID=g391.t1;Parent=g391;
OY776276.1_Linnaemya_vulpina_genome_assembly,_chromosome:_1	AUGUSTUS	stop_codon	9116412	9116414	.	-	0	ID=g391.t1.stop1;Parent=g391.t1;
OY776276.1_Linnaemya_vulpina_genome_assembly,_chromosome:_1	AUGUSTUS	CDS	9116412	9116951	1	-	0	ID=g391.t1.CDS1;Parent=g391.t1;
OY776276.1_Linnaemya_vulpina_genome_assembly,_chromosome:_1	AUGUSTUS	exon	9116412	9116951	.	-	.	ID=g391.t1.exon1;Parent=g391.t1;
OY776276.1_Linnaemya_vulpina_genome_assembly,_chromosome:_1	AUGUSTUS	intron	9116952	9117051	1	-	.	ID=g391.t1.intron1;Parent=g391.t1;
OY776276.1_Linnaemya_vulpina_genome_assembly,_chromosome:_1	AUGUSTUS	CDS	9117052	9117169	1	-	1	ID=g391.t1.CDS2;Parent=g391.t1;
OY776276.1_Linnaemya_vulpina_genome_assembly,_chromosome:_1	AUGUSTUS	exon	9117052	9117169	.	-	.	ID=g391.t1.exon2;Parent=g391.t1;
OY776276.1_Linnaemya_vulpina_genome_assembly,_chromosome:_1	AUGUSTUS	intron	9117170	9117218	1	-	.	ID=g391.t1.intron2;Parent=g391.t1;
OY776276.1_Linnaemya_vulpina_genome_assembly,_chromosome:_1	AUGUSTUS	CDS	9117219	9117622	1	-	0	ID=g391.t1.CDS3;Parent=g391.t1;
OY776276.1_Linnaemya_vulpina_genome_assembly,_chromosome:_1	AUGUSTUS	exon	9117219	9117622	.	-	.	ID=g391.t1.exon3;Parent=g391.t1;
OY776276.1_Linnaemya_vulpina_genome_assembly,_chromosome:_1	AUGUSTUS	start_codon	9117620	9117622	.	-	0	ID=g391.t1.start1;Parent=g391.t1;
OY776276.1_Linnaemya_vulpina_genome_assembly,_chromosome:_1	AUGUSTUS	gene	9119472	9122296	.	+	.	ID=g392;
OY776276.1_Linnaemya_vulpina_genome_assembly,_chromosome:_1	AUGUSTUS	mRNA	9119472	9122296	1	+	.	ID=g392.t1;Parent=g392;
OY776276.1_Linnaemya_vulpina_genome_assembly,_chromosome:_1	AUGUSTUS	start_codon	9119472	9119474	.	+	0	ID=g392.t1.start1;Parent=g392.t1;
OY776276.1_Linnaemya_vulpina_genome_assembly,_chromosome:_1	AUGUSTUS	CDS	9119472	9119902	1	+	0	ID=g392.t1.CDS1;Parent=g392.t1;
OY776276.1_Linnaemya_vulpina_genome_assembly,_chromosome:_1	AUGUSTUS	exon	9119472	9119902	.	+	.	ID=g392.t1.exon1;Parent=g392.t1;
OY776276.1_Linnaemya_vulpina_genome_assembly,_chromosome:_1	AUGUSTUS	intron	9119903	9119974	1	+	.	ID=g392.t1.intron1;Parent=g392.t1;
OY776276.1_Linnaemya_vulpina_genome_assembly,_chromosome:_1	AUGUSTUS	CDS	9119975	9120266	1	+	1	ID=g392.t1.CDS2;Parent=g392.t1;
OY776276.1_Linnaemya_vulpina_genome_assembly,_chromosome:_1	AUGUSTUS	exon	9119975	9120266	.	+	.	ID=g392.t1.exon2;Parent=g392.t1;
OY776276.1_Linnaemya_vulpina_genome_assembly,_chromosome:_1	AUGUSTUS	intron	9120267	9121552	1	+	.	ID=g392.t1.intron2;Parent=g392.t1;
OY776276.1_Linnaemya_vulpina_genome_assembly,_chromosome:_1	AUGUSTUS	CDS	9121553	9122296	1	+	0	ID=g392.t1.CDS3;Parent=g392.t1;
OY776276.1_Linnaemya_vulpina_genome_assembly,_chromosome:_1	AUGUSTUS	exon	9121553	9122296	.	+	.	ID=g392.t1.exon3;Parent=g392.t1;
OY776276.1_Linnaemya_vulpina_genome_assembly,_chromosome:_1	AUGUSTUS	stop_codon	9122294	9122296	.	+	0	ID=g392.t1.stop1;Parent=g392.t1;
OY776276.1_Linnaemya_vulpina_genome_assembly,_chromosome:_1	AUGUSTUS	gene	9129777	9134477	.	+	.	ID=g393;
OY776276.1_Linnaemya_vulpina_genome_assembly,_chromosome:_1	AUGUSTUS	mRNA	9129777	9134477	1	+	.	ID=g393.t1;Parent=g393;
OY776276.1_Linnaemya_vulpina_genome_assembly,_chromosome:_1	AUGUSTUS	start_codon	9129777	9129779	.	+	0	ID=g393.t1.start1;Parent=g393.t1;
OY776276.1_Linnaemya_vulpina_genome_assembly,_chromosome:_1	AUGUSTUS	CDS	9129777	9129960	1	+	0	ID=g393.t1.CDS1;Parent=g393.t1;
OY776276.1_Linnaemya_vulpina_genome_assembly,_chromosome:_1	AUGUSTUS	exon	9129777	9129960	.	+	.	ID=g393.t1.exon1;Parent=g393.t1;
OY776276.1_Linnaemya_vulpina_genome_assembly,_chromosome:_1	AUGUSTUS	intron	9129961	9132197	1	+	.	ID=g393.t1.intron1;Parent=g393.t1;
OY776276.1_Linnaemya_vulpina_genome_assembly,_chromosome:_1	AUGUSTUS	CDS	9132198	9132292	1	+	2	ID=g393.t1.CDS2;Parent=g393.t1;
OY776276.1_Linnaemya_vulpina_genome_assembly,_chromosome:_1	AUGUSTUS	exon	9132198	9132292	.	+	.	ID=g393.t1.exon2;Parent=g393.t1;
OY776276.1_Linnaemya_vulpina_genome_assembly,_chromosome:_1	AUGUSTUS	intron	9132293	9132357	1	+	.	ID=g393.t1.intron2;Parent=g393.t1;
OY776276.1_Linnaemya_vulpina_genome_assembly,_chromosome:_1	AUGUSTUS	CDS	9132358	9133274	1	+	0	ID=g393.t1.CDS3;Parent=g393.t1;
OY776276.1_Linnaemya_vulpina_genome_assembly,_chromosome:_1	AUGUSTUS	exon	9132358	9133274	.	+	.	ID=g393.t1.exon3;Parent=g393.t1;
OY776276.1_Linnaemya_vulpina_genome_assembly,_chromosome:_1	AUGUSTUS	intron	9133275	9133346	1	+	.	ID=g393.t1.intron3;Parent=g393.t1;
OY776276.1_Linnaemya_vulpina_genome_assembly,_chromosome:_1	AUGUSTUS	CDS	9133347	9134289	1	+	1	ID=g393.t1.CDS4;Parent=g393.t1;
OY776276.1_Linnaemya_vulpina_genome_assembly,_chromosome:_1	AUGUSTUS	exon	9133347	9134289	.	+	.	ID=g393.t1.exon4;Parent=g393.t1;
OY776276.1_Linnaemya_vulpina_genome_assembly,_chromosome:_1	AUGUSTUS	intron	9134290	9134366	1	+	.	ID=g393.t1.intron4;Parent=g393.t1;
OY776276.1_Linnaemya_vulpina_genome_assembly,_chromosome:_1	AUGUSTUS	CDS	9134367	9134477	1	+	0	ID=g393.t1.CDS5;Parent=g393.t1;
OY776276.1_Linnaemya_vulpina_genome_assembly,_chromosome:_1	AUGUSTUS	exon	9134367	9134477	.	+	.	ID=g393.t1.exon5;Parent=g393.t1;
OY776276.1_Linnaemya_vulpina_genome_assembly,_chromosome:_1	AUGUSTUS	stop_codon	9134475	9134477	.	+	0	ID=g393.t1.stop1;Parent=g393.t1;
OY776276.1_Linnaemya_vulpina_genome_assembly,_chromosome:_1	AUGUSTUS	gene	9151590	9160217	.	+	.	ID=g394;
OY776276.1_Linnaemya_vulpina_genome_assembly,_chromosome:_1	AUGUSTUS	mRNA	9151590	9160217	1	+	.	ID=g394.t1;Parent=g394;
OY776276.1_Linnaemya_vulpina_genome_assembly,_chromosome:_1	AUGUSTUS	start_codon	9151590	9151592	.	+	0	ID=g394.t1.start1;Parent=g394.t1;
OY776276.1_Linnaemya_vulpina_genome_assembly,_chromosome:_1	AUGUSTUS	CDS	9151590	9151905	1	+	0	ID=g394.t1.CDS1;Parent=g394.t1;
OY776276.1_Linnaemya_vulpina_genome_assembly,_chromosome:_1	AUGUSTUS	exon	9151590	9151905	.	+	.	ID=g394.t1.exon1;Parent=g394.t1;
OY776276.1_Linnaemya_vulpina_genome_assembly,_chromosome:_1	AUGUSTUS	intron	9151906	9151965	1	+	.	ID=g394.t1.intron1;Parent=g394.t1;
OY776276.1_Linnaemya_vulpina_genome_assembly,_chromosome:_1	AUGUSTUS	CDS	9151966	9155024	1	+	2	ID=g394.t1.CDS2;Parent=g394.t1;
OY776276.1_Linnaemya_vulpina_genome_assembly,_chromosome:_1	AUGUSTUS	exon	9151966	9155024	.	+	.	ID=g394.t1.exon2;Parent=g394.t1;
OY776276.1_Linnaemya_vulpina_genome_assembly,_chromosome:_1	AUGUSTUS	intron	9155025	9155112	1	+	.	ID=g394.t1.intron2;Parent=g394.t1;
OY776276.1_Linnaemya_vulpina_genome_assembly,_chromosome:_1	AUGUSTUS	CDS	9155113	9156423	1	+	0	ID=g394.t1.CDS3;Parent=g394.t1;
OY776276.1_Linnaemya_vulpina_genome_assembly,_chromosome:_1	AUGUSTUS	exon	9155113	9156423	.	+	.	ID=g394.t1.exon3;Parent=g394.t1;
OY776276.1_Linnaemya_vulpina_genome_assembly,_chromosome:_1	AUGUSTUS	intron	9156424	9156490	1	+	.	ID=g394.t1.intron3;Parent=g394.t1;
OY776276.1_Linnaemya_vulpina_genome_assembly,_chromosome:_1	AUGUSTUS	CDS	9156491	9158227	1	+	0	ID=g394.t1.CDS4;Parent=g394.t1;
OY776276.1_Linnaemya_vulpina_genome_assembly,_chromosome:_1	AUGUSTUS	exon	9156491	9158227	.	+	.	ID=g394.t1.exon4;Parent=g394.t1;
OY776276.1_Linnaemya_vulpina_genome_assembly,_chromosome:_1	AUGUSTUS	intron	9158228	9158297	1	+	.	ID=g394.t1.intron4;Parent=g394.t1;
OY776276.1_Linnaemya_vulpina_genome_assembly,_chromosome:_1	AUGUSTUS	CDS	9158298	9160217	1	+	0	ID=g394.t1.CDS5;Parent=g394.t1;
OY776276.1_Linnaemya_vulpina_genome_assembly,_chromosome:_1	AUGUSTUS	exon	9158298	9160217	.	+	.	ID=g394.t1.exon5;Parent=g394.t1;
OY776276.1_Linnaemya_vulpina_genome_assembly,_chromosome:_1	AUGUSTUS	stop_codon	9160215	9160217	.	+	0	ID=g394.t1.stop1;Parent=g394.t1;
OY776276.1_Linnaemya_vulpina_genome_assembly,_chromosome:_1	AUGUSTUS	gene	9162706	9164533	.	-	.	ID=g395;
OY776276.1_Linnaemya_vulpina_genome_assembly,_chromosome:_1	AUGUSTUS	mRNA	9162706	9164533	1	-	.	ID=g395.t1;Parent=g395;
OY776276.1_Linnaemya_vulpina_genome_assembly,_chromosome:_1	AUGUSTUS	stop_codon	9162706	9162708	.	-	0	ID=g395.t1.stop1;Parent=g395.t1;
OY776276.1_Linnaemya_vulpina_genome_assembly,_chromosome:_1	AUGUSTUS	CDS	9162706	9163018	1	-	1	ID=g395.t1.CDS1;Parent=g395.t1;
OY776276.1_Linnaemya_vulpina_genome_assembly,_chromosome:_1	AUGUSTUS	exon	9162706	9163018	.	-	.	ID=g395.t1.exon1;Parent=g395.t1;
OY776276.1_Linnaemya_vulpina_genome_assembly,_chromosome:_1	AUGUSTUS	intron	9163019	9163072	1	-	.	ID=g395.t1.intron1;Parent=g395.t1;
OY776276.1_Linnaemya_vulpina_genome_assembly,_chromosome:_1	AUGUSTUS	CDS	9163073	9163210	1	-	1	ID=g395.t1.CDS2;Parent=g395.t1;
OY776276.1_Linnaemya_vulpina_genome_assembly,_chromosome:_1	AUGUSTUS	exon	9163073	9163210	.	-	.	ID=g395.t1.exon2;Parent=g395.t1;
OY776276.1_Linnaemya_vulpina_genome_assembly,_chromosome:_1	AUGUSTUS	intron	9163211	9163271	1	-	.	ID=g395.t1.intron2;Parent=g395.t1;
OY776276.1_Linnaemya_vulpina_genome_assembly,_chromosome:_1	AUGUSTUS	CDS	9163272	9163475	1	-	1	ID=g395.t1.CDS3;Parent=g395.t1;
OY776276.1_Linnaemya_vulpina_genome_assembly,_chromosome:_1	AUGUSTUS	exon	9163272	9163475	.	-	.	ID=g395.t1.exon3;Parent=g395.t1;
OY776276.1_Linnaemya_vulpina_genome_assembly,_chromosome:_1	AUGUSTUS	intron	9163476	9163538	1	-	.	ID=g395.t1.intron3;Parent=g395.t1;
OY776276.1_Linnaemya_vulpina_genome_assembly,_chromosome:_1	AUGUSTUS	CDS	9163539	9163885	1	-	0	ID=g395.t1.CDS4;Parent=g395.t1;
OY776276.1_Linnaemya_vulpina_genome_assembly,_chromosome:_1	AUGUSTUS	exon	9163539	9163885	.	-	.	ID=g395.t1.exon4;Parent=g395.t1;
OY776276.1_Linnaemya_vulpina_genome_assembly,_chromosome:_1	AUGUSTUS	intron	9163886	9163960	1	-	.	ID=g395.t1.intron4;Parent=g395.t1;
OY776276.1_Linnaemya_vulpina_genome_assembly,_chromosome:_1	AUGUSTUS	CDS	9163961	9164533	1	-	0	ID=g395.t1.CDS5;Parent=g395.t1;
OY776276.1_Linnaemya_vulpina_genome_assembly,_chromosome:_1	AUGUSTUS	exon	9163961	9164533	.	-	.	ID=g395.t1.exon5;Parent=g395.t1;
OY776276.1_Linnaemya_vulpina_genome_assembly,_chromosome:_1	AUGUSTUS	start_codon	9164531	9164533	.	-	0	ID=g395.t1.start1;Parent=g395.t1;
OY776276.1_Linnaemya_vulpina_genome_assembly,_chromosome:_1	AUGUSTUS	gene	9176734	9183675	.	+	.	ID=g396;
OY776276.1_Linnaemya_vulpina_genome_assembly,_chromosome:_1	AUGUSTUS	mRNA	9176734	9183675	1	+	.	ID=g396.t1;Parent=g396;
OY776276.1_Linnaemya_vulpina_genome_assembly,_chromosome:_1	AUGUSTUS	start_codon	9176734	9176736	.	+	0	ID=g396.t1.start1;Parent=g396.t1;
OY776276.1_Linnaemya_vulpina_genome_assembly,_chromosome:_1	AUGUSTUS	CDS	9176734	9177052	1	+	0	ID=g396.t1.CDS1;Parent=g396.t1;
OY776276.1_Linnaemya_vulpina_genome_assembly,_chromosome:_1	AUGUSTUS	exon	9176734	9177052	.	+	.	ID=g396.t1.exon1;Parent=g396.t1;
OY776276.1_Linnaemya_vulpina_genome_assembly,_chromosome:_1	AUGUSTUS	intron	9177053	9177121	1	+	.	ID=g396.t1.intron1;Parent=g396.t1;
OY776276.1_Linnaemya_vulpina_genome_assembly,_chromosome:_1	AUGUSTUS	CDS	9177122	9179187	1	+	2	ID=g396.t1.CDS2;Parent=g396.t1;
OY776276.1_Linnaemya_vulpina_genome_assembly,_chromosome:_1	AUGUSTUS	exon	9177122	9179187	.	+	.	ID=g396.t1.exon2;Parent=g396.t1;
OY776276.1_Linnaemya_vulpina_genome_assembly,_chromosome:_1	AUGUSTUS	intron	9179188	9179274	1	+	.	ID=g396.t1.intron2;Parent=g396.t1;
OY776276.1_Linnaemya_vulpina_genome_assembly,_chromosome:_1	AUGUSTUS	CDS	9179275	9183528	1	+	0	ID=g396.t1.CDS3;Parent=g396.t1;
OY776276.1_Linnaemya_vulpina_genome_assembly,_chromosome:_1	AUGUSTUS	exon	9179275	9183528	.	+	.	ID=g396.t1.exon3;Parent=g396.t1;
OY776276.1_Linnaemya_vulpina_genome_assembly,_chromosome:_1	AUGUSTUS	intron	9183529	9183603	1	+	.	ID=g396.t1.intron3;Parent=g396.t1;
OY776276.1_Linnaemya_vulpina_genome_assembly,_chromosome:_1	AUGUSTUS	CDS	9183604	9183675	1	+	0	ID=g396.t1.CDS4;Parent=g396.t1;
OY776276.1_Linnaemya_vulpina_genome_assembly,_chromosome:_1	AUGUSTUS	exon	9183604	9183675	.	+	.	ID=g396.t1.exon4;Parent=g396.t1;
OY776276.1_Linnaemya_vulpina_genome_assembly,_chromosome:_1	AUGUSTUS	stop_codon	9183673	9183675	.	+	0	ID=g396.t1.stop1;Parent=g396.t1;
OY776276.1_Linnaemya_vulpina_genome_assembly,_chromosome:_1	AUGUSTUS	gene	9186449	9192801	.	-	.	ID=g397;
OY776276.1_Linnaemya_vulpina_genome_assembly,_chromosome:_1	AUGUSTUS	mRNA	9186449	9192801	1	-	.	ID=g397.t1;Parent=g397;
OY776276.1_Linnaemya_vulpina_genome_assembly,_chromosome:_1	AUGUSTUS	stop_codon	9186449	9186451	.	-	0	ID=g397.t1.stop1;Parent=g397.t1;
OY776276.1_Linnaemya_vulpina_genome_assembly,_chromosome:_1	AUGUSTUS	CDS	9186449	9187181	1	-	1	ID=g397.t1.CDS1;Parent=g397.t1;
OY776276.1_Linnaemya_vulpina_genome_assembly,_chromosome:_1	AUGUSTUS	exon	9186449	9187181	.	-	.	ID=g397.t1.exon1;Parent=g397.t1;
OY776276.1_Linnaemya_vulpina_genome_assembly,_chromosome:_1	AUGUSTUS	intron	9187182	9187303	1	-	.	ID=g397.t1.intron1;Parent=g397.t1;
OY776276.1_Linnaemya_vulpina_genome_assembly,_chromosome:_1	AUGUSTUS	CDS	9187304	9187389	1	-	0	ID=g397.t1.CDS2;Parent=g397.t1;
OY776276.1_Linnaemya_vulpina_genome_assembly,_chromosome:_1	AUGUSTUS	exon	9187304	9187389	.	-	.	ID=g397.t1.exon2;Parent=g397.t1;
OY776276.1_Linnaemya_vulpina_genome_assembly,_chromosome:_1	AUGUSTUS	intron	9187390	9187453	1	-	.	ID=g397.t1.intron2;Parent=g397.t1;
OY776276.1_Linnaemya_vulpina_genome_assembly,_chromosome:_1	AUGUSTUS	CDS	9187454	9187556	1	-	1	ID=g397.t1.CDS3;Parent=g397.t1;
OY776276.1_Linnaemya_vulpina_genome_assembly,_chromosome:_1	AUGUSTUS	exon	9187454	9187556	.	-	.	ID=g397.t1.exon3;Parent=g397.t1;
OY776276.1_Linnaemya_vulpina_genome_assembly,_chromosome:_1	AUGUSTUS	intron	9187557	9192715	1	-	.	ID=g397.t1.intron3;Parent=g397.t1;
OY776276.1_Linnaemya_vulpina_genome_assembly,_chromosome:_1	AUGUSTUS	CDS	9192716	9192801	1	-	0	ID=g397.t1.CDS4;Parent=g397.t1;
OY776276.1_Linnaemya_vulpina_genome_assembly,_chromosome:_1	AUGUSTUS	exon	9192716	9192801	.	-	.	ID=g397.t1.exon4;Parent=g397.t1;
OY776276.1_Linnaemya_vulpina_genome_assembly,_chromosome:_1	AUGUSTUS	start_codon	9192799	9192801	.	-	0	ID=g397.t1.start1;Parent=g397.t1;
OY776276.1_Linnaemya_vulpina_genome_assembly,_chromosome:_1	AUGUSTUS	gene	9239107	9252433	.	-	.	ID=g398;
OY776276.1_Linnaemya_vulpina_genome_assembly,_chromosome:_1	AUGUSTUS	mRNA	9239107	9252433	1	-	.	ID=g398.t1;Parent=g398;
OY776276.1_Linnaemya_vulpina_genome_assembly,_chromosome:_1	AUGUSTUS	stop_codon	9239107	9239109	.	-	0	ID=g398.t1.stop1;Parent=g398.t1;
OY776276.1_Linnaemya_vulpina_genome_assembly,_chromosome:_1	AUGUSTUS	CDS	9239107	9239349	1	-	0	ID=g398.t1.CDS1;Parent=g398.t1;
OY776276.1_Linnaemya_vulpina_genome_assembly,_chromosome:_1	AUGUSTUS	exon	9239107	9239349	.	-	.	ID=g398.t1.exon1;Parent=g398.t1;
OY776276.1_Linnaemya_vulpina_genome_assembly,_chromosome:_1	AUGUSTUS	intron	9239350	9239426	1	-	.	ID=g398.t1.intron1;Parent=g398.t1;
OY776276.1_Linnaemya_vulpina_genome_assembly,_chromosome:_1	AUGUSTUS	CDS	9239427	9239720	1	-	0	ID=g398.t1.CDS2;Parent=g398.t1;
OY776276.1_Linnaemya_vulpina_genome_assembly,_chromosome:_1	AUGUSTUS	exon	9239427	9239720	.	-	.	ID=g398.t1.exon2;Parent=g398.t1;
OY776276.1_Linnaemya_vulpina_genome_assembly,_chromosome:_1	AUGUSTUS	intron	9239721	9240443	1	-	.	ID=g398.t1.intron2;Parent=g398.t1;
OY776276.1_Linnaemya_vulpina_genome_assembly,_chromosome:_1	AUGUSTUS	CDS	9240444	9241870	1	-	2	ID=g398.t1.CDS3;Parent=g398.t1;
OY776276.1_Linnaemya_vulpina_genome_assembly,_chromosome:_1	AUGUSTUS	exon	9240444	9241870	.	-	.	ID=g398.t1.exon3;Parent=g398.t1;
OY776276.1_Linnaemya_vulpina_genome_assembly,_chromosome:_1	AUGUSTUS	intron	9241871	9241949	1	-	.	ID=g398.t1.intron3;Parent=g398.t1;
OY776276.1_Linnaemya_vulpina_genome_assembly,_chromosome:_1	AUGUSTUS	CDS	9241950	9242128	1	-	1	ID=g398.t1.CDS4;Parent=g398.t1;
OY776276.1_Linnaemya_vulpina_genome_assembly,_chromosome:_1	AUGUSTUS	exon	9241950	9242128	.	-	.	ID=g398.t1.exon4;Parent=g398.t1;
OY776276.1_Linnaemya_vulpina_genome_assembly,_chromosome:_1	AUGUSTUS	intron	9242129	9242198	1	-	.	ID=g398.t1.intron4;Parent=g398.t1;
OY776276.1_Linnaemya_vulpina_genome_assembly,_chromosome:_1	AUGUSTUS	CDS	9242199	9242382	1	-	2	ID=g398.t1.CDS5;Parent=g398.t1;
OY776276.1_Linnaemya_vulpina_genome_assembly,_chromosome:_1	AUGUSTUS	exon	9242199	9242382	.	-	.	ID=g398.t1.exon5;Parent=g398.t1;
OY776276.1_Linnaemya_vulpina_genome_assembly,_chromosome:_1	AUGUSTUS	intron	9242383	9242465	1	-	.	ID=g398.t1.intron5;Parent=g398.t1;
OY776276.1_Linnaemya_vulpina_genome_assembly,_chromosome:_1	AUGUSTUS	CDS	9242466	9242754	1	-	0	ID=g398.t1.CDS6;Parent=g398.t1;
OY776276.1_Linnaemya_vulpina_genome_assembly,_chromosome:_1	AUGUSTUS	exon	9242466	9242754	.	-	.	ID=g398.t1.exon6;Parent=g398.t1;
OY776276.1_Linnaemya_vulpina_genome_assembly,_chromosome:_1	AUGUSTUS	intron	9242755	9242822	1	-	.	ID=g398.t1.intron6;Parent=g398.t1;
OY776276.1_Linnaemya_vulpina_genome_assembly,_chromosome:_1	AUGUSTUS	CDS	9242823	9243087	1	-	1	ID=g398.t1.CDS7;Parent=g398.t1;
OY776276.1_Linnaemya_vulpina_genome_assembly,_chromosome:_1	AUGUSTUS	exon	9242823	9243087	.	-	.	ID=g398.t1.exon7;Parent=g398.t1;
OY776276.1_Linnaemya_vulpina_genome_assembly,_chromosome:_1	AUGUSTUS	intron	9243088	9244562	1	-	.	ID=g398.t1.intron7;Parent=g398.t1;
OY776276.1_Linnaemya_vulpina_genome_assembly,_chromosome:_1	AUGUSTUS	CDS	9244563	9245351	1	-	1	ID=g398.t1.CDS8;Parent=g398.t1;
OY776276.1_Linnaemya_vulpina_genome_assembly,_chromosome:_1	AUGUSTUS	exon	9244563	9245351	.	-	.	ID=g398.t1.exon8;Parent=g398.t1;
OY776276.1_Linnaemya_vulpina_genome_assembly,_chromosome:_1	AUGUSTUS	intron	9245352	9245418	1	-	.	ID=g398.t1.intron8;Parent=g398.t1;
OY776276.1_Linnaemya_vulpina_genome_assembly,_chromosome:_1	AUGUSTUS	CDS	9245419	9246081	1	-	1	ID=g398.t1.CDS9;Parent=g398.t1;
OY776276.1_Linnaemya_vulpina_genome_assembly,_chromosome:_1	AUGUSTUS	exon	9245419	9246081	.	-	.	ID=g398.t1.exon9;Parent=g398.t1;
OY776276.1_Linnaemya_vulpina_genome_assembly,_chromosome:_1	AUGUSTUS	intron	9246082	9252365	1	-	.	ID=g398.t1.intron9;Parent=g398.t1;
OY776276.1_Linnaemya_vulpina_genome_assembly,_chromosome:_1	AUGUSTUS	CDS	9252366	9252433	1	-	0	ID=g398.t1.CDS10;Parent=g398.t1;
OY776276.1_Linnaemya_vulpina_genome_assembly,_chromosome:_1	AUGUSTUS	exon	9252366	9252433	.	-	.	ID=g398.t1.exon10;Parent=g398.t1;
OY776276.1_Linnaemya_vulpina_genome_assembly,_chromosome:_1	AUGUSTUS	start_codon	9252431	9252433	.	-	0	ID=g398.t1.start1;Parent=g398.t1;
OY776276.1_Linnaemya_vulpina_genome_assembly,_chromosome:_1	AUGUSTUS	mRNA	9239107	9252433	0.97	-	.	ID=g398.t2;Parent=g398;
OY776276.1_Linnaemya_vulpina_genome_assembly,_chromosome:_1	AUGUSTUS	stop_codon	9239107	9239109	.	-	0	ID=g398.t2.stop1;Parent=g398.t2;
OY776276.1_Linnaemya_vulpina_genome_assembly,_chromosome:_1	AUGUSTUS	CDS	9239107	9239349	1	-	0	ID=g398.t2.CDS1;Parent=g398.t2;
OY776276.1_Linnaemya_vulpina_genome_assembly,_chromosome:_1	AUGUSTUS	exon	9239107	9239349	.	-	.	ID=g398.t2.exon1;Parent=g398.t2;
OY776276.1_Linnaemya_vulpina_genome_assembly,_chromosome:_1	AUGUSTUS	intron	9239350	9239426	1	-	.	ID=g398.t2.intron1;Parent=g398.t2;
OY776276.1_Linnaemya_vulpina_genome_assembly,_chromosome:_1	AUGUSTUS	CDS	9239427	9239720	1	-	0	ID=g398.t2.CDS2;Parent=g398.t2;
OY776276.1_Linnaemya_vulpina_genome_assembly,_chromosome:_1	AUGUSTUS	exon	9239427	9239720	.	-	.	ID=g398.t2.exon2;Parent=g398.t2;
OY776276.1_Linnaemya_vulpina_genome_assembly,_chromosome:_1	AUGUSTUS	intron	9239721	9240443	1	-	.	ID=g398.t2.intron2;Parent=g398.t2;
OY776276.1_Linnaemya_vulpina_genome_assembly,_chromosome:_1	AUGUSTUS	CDS	9240444	9241870	1	-	2	ID=g398.t2.CDS3;Parent=g398.t2;
OY776276.1_Linnaemya_vulpina_genome_assembly,_chromosome:_1	AUGUSTUS	exon	9240444	9241870	.	-	.	ID=g398.t2.exon3;Parent=g398.t2;
OY776276.1_Linnaemya_vulpina_genome_assembly,_chromosome:_1	AUGUSTUS	intron	9241871	9241949	1	-	.	ID=g398.t2.intron3;Parent=g398.t2;
OY776276.1_Linnaemya_vulpina_genome_assembly,_chromosome:_1	AUGUSTUS	CDS	9241950	9242128	1	-	1	ID=g398.t2.CDS4;Parent=g398.t2;
OY776276.1_Linnaemya_vulpina_genome_assembly,_chromosome:_1	AUGUSTUS	exon	9241950	9242128	.	-	.	ID=g398.t2.exon4;Parent=g398.t2;
OY776276.1_Linnaemya_vulpina_genome_assembly,_chromosome:_1	AUGUSTUS	intron	9242129	9242198	1	-	.	ID=g398.t2.intron4;Parent=g398.t2;
OY776276.1_Linnaemya_vulpina_genome_assembly,_chromosome:_1	AUGUSTUS	CDS	9242199	9242338	0.97	-	0	ID=g398.t2.CDS5;Parent=g398.t2;
OY776276.1_Linnaemya_vulpina_genome_assembly,_chromosome:_1	AUGUSTUS	exon	9242199	9242338	.	-	.	ID=g398.t2.exon5;Parent=g398.t2;
OY776276.1_Linnaemya_vulpina_genome_assembly,_chromosome:_1	AUGUSTUS	intron	9242339	9242421	0.97	-	.	ID=g398.t2.intron5;Parent=g398.t2;
OY776276.1_Linnaemya_vulpina_genome_assembly,_chromosome:_1	AUGUSTUS	CDS	9242422	9242754	0.97	-	0	ID=g398.t2.CDS6;Parent=g398.t2;
OY776276.1_Linnaemya_vulpina_genome_assembly,_chromosome:_1	AUGUSTUS	exon	9242422	9242754	.	-	.	ID=g398.t2.exon6;Parent=g398.t2;
OY776276.1_Linnaemya_vulpina_genome_assembly,_chromosome:_1	AUGUSTUS	intron	9242755	9242822	1	-	.	ID=g398.t2.intron6;Parent=g398.t2;
OY776276.1_Linnaemya_vulpina_genome_assembly,_chromosome:_1	AUGUSTUS	CDS	9242823	9243087	1	-	1	ID=g398.t2.CDS7;Parent=g398.t2;
OY776276.1_Linnaemya_vulpina_genome_assembly,_chromosome:_1	AUGUSTUS	exon	9242823	9243087	.	-	.	ID=g398.t2.exon7;Parent=g398.t2;
OY776276.1_Linnaemya_vulpina_genome_assembly,_chromosome:_1	AUGUSTUS	intron	9243088	9244562	1	-	.	ID=g398.t2.intron7;Parent=g398.t2;
OY776276.1_Linnaemya_vulpina_genome_assembly,_chromosome:_1	AUGUSTUS	CDS	9244563	9245351	1	-	1	ID=g398.t2.CDS8;Parent=g398.t2;
OY776276.1_Linnaemya_vulpina_genome_assembly,_chromosome:_1	AUGUSTUS	exon	9244563	9245351	.	-	.	ID=g398.t2.exon8;Parent=g398.t2;
OY776276.1_Linnaemya_vulpina_genome_assembly,_chromosome:_1	AUGUSTUS	intron	9245352	9245418	1	-	.	ID=g398.t2.intron8;Parent=g398.t2;
OY776276.1_Linnaemya_vulpina_genome_assembly,_chromosome:_1	AUGUSTUS	CDS	9245419	9246081	1	-	1	ID=g398.t2.CDS9;Parent=g398.t2;
OY776276.1_Linnaemya_vulpina_genome_assembly,_chromosome:_1	AUGUSTUS	exon	9245419	9246081	.	-	.	ID=g398.t2.exon9;Parent=g398.t2;
OY776276.1_Linnaemya_vulpina_genome_assembly,_chromosome:_1	AUGUSTUS	intron	9246082	9252365	1	-	.	ID=g398.t2.intron9;Parent=g398.t2;
OY776276.1_Linnaemya_vulpina_genome_assembly,_chromosome:_1	AUGUSTUS	CDS	9252366	9252433	1	-	0	ID=g398.t2.CDS10;Parent=g398.t2;
OY776276.1_Linnaemya_vulpina_genome_assembly,_chromosome:_1	AUGUSTUS	exon	9252366	9252433	.	-	.	ID=g398.t2.exon10;Parent=g398.t2;
OY776276.1_Linnaemya_vulpina_genome_assembly,_chromosome:_1	AUGUSTUS	start_codon	9252431	9252433	.	-	0	ID=g398.t2.start1;Parent=g398.t2;
OY776276.1_Linnaemya_vulpina_genome_assembly,_chromosome:_1	AUGUSTUS	gene	9256450	9262944	.	-	.	ID=g399;
OY776276.1_Linnaemya_vulpina_genome_assembly,_chromosome:_1	AUGUSTUS	mRNA	9256450	9262944	1	-	.	ID=g399.t1;Parent=g399;
OY776276.1_Linnaemya_vulpina_genome_assembly,_chromosome:_1	AUGUSTUS	stop_codon	9256450	9256452	.	-	0	ID=g399.t1.stop1;Parent=g399.t1;
OY776276.1_Linnaemya_vulpina_genome_assembly,_chromosome:_1	AUGUSTUS	CDS	9256450	9256585	1	-	1	ID=g399.t1.CDS1;Parent=g399.t1;
OY776276.1_Linnaemya_vulpina_genome_assembly,_chromosome:_1	AUGUSTUS	exon	9256450	9256585	.	-	.	ID=g399.t1.exon1;Parent=g399.t1;
OY776276.1_Linnaemya_vulpina_genome_assembly,_chromosome:_1	AUGUSTUS	intron	9256586	9256648	1	-	.	ID=g399.t1.intron1;Parent=g399.t1;
OY776276.1_Linnaemya_vulpina_genome_assembly,_chromosome:_1	AUGUSTUS	CDS	9256649	9256793	1	-	2	ID=g399.t1.CDS2;Parent=g399.t1;
OY776276.1_Linnaemya_vulpina_genome_assembly,_chromosome:_1	AUGUSTUS	exon	9256649	9256793	.	-	.	ID=g399.t1.exon2;Parent=g399.t1;
OY776276.1_Linnaemya_vulpina_genome_assembly,_chromosome:_1	AUGUSTUS	intron	9256794	9256879	1	-	.	ID=g399.t1.intron2;Parent=g399.t1;
OY776276.1_Linnaemya_vulpina_genome_assembly,_chromosome:_1	AUGUSTUS	CDS	9256880	9257156	1	-	0	ID=g399.t1.CDS3;Parent=g399.t1;
OY776276.1_Linnaemya_vulpina_genome_assembly,_chromosome:_1	AUGUSTUS	exon	9256880	9257156	.	-	.	ID=g399.t1.exon3;Parent=g399.t1;
OY776276.1_Linnaemya_vulpina_genome_assembly,_chromosome:_1	AUGUSTUS	intron	9257157	9257214	1	-	.	ID=g399.t1.intron3;Parent=g399.t1;
OY776276.1_Linnaemya_vulpina_genome_assembly,_chromosome:_1	AUGUSTUS	CDS	9257215	9257476	1	-	1	ID=g399.t1.CDS4;Parent=g399.t1;
OY776276.1_Linnaemya_vulpina_genome_assembly,_chromosome:_1	AUGUSTUS	exon	9257215	9257476	.	-	.	ID=g399.t1.exon4;Parent=g399.t1;
OY776276.1_Linnaemya_vulpina_genome_assembly,_chromosome:_1	AUGUSTUS	intron	9257477	9260106	1	-	.	ID=g399.t1.intron4;Parent=g399.t1;
OY776276.1_Linnaemya_vulpina_genome_assembly,_chromosome:_1	AUGUSTUS	CDS	9260107	9260778	1	-	1	ID=g399.t1.CDS5;Parent=g399.t1;
OY776276.1_Linnaemya_vulpina_genome_assembly,_chromosome:_1	AUGUSTUS	exon	9260107	9260778	.	-	.	ID=g399.t1.exon5;Parent=g399.t1;
OY776276.1_Linnaemya_vulpina_genome_assembly,_chromosome:_1	AUGUSTUS	intron	9260779	9260842	1	-	.	ID=g399.t1.intron5;Parent=g399.t1;
OY776276.1_Linnaemya_vulpina_genome_assembly,_chromosome:_1	AUGUSTUS	CDS	9260843	9261508	1	-	1	ID=g399.t1.CDS6;Parent=g399.t1;
OY776276.1_Linnaemya_vulpina_genome_assembly,_chromosome:_1	AUGUSTUS	exon	9260843	9261508	.	-	.	ID=g399.t1.exon6;Parent=g399.t1;
OY776276.1_Linnaemya_vulpina_genome_assembly,_chromosome:_1	AUGUSTUS	intron	9261509	9262876	1	-	.	ID=g399.t1.intron6;Parent=g399.t1;
OY776276.1_Linnaemya_vulpina_genome_assembly,_chromosome:_1	AUGUSTUS	CDS	9262877	9262944	1	-	0	ID=g399.t1.CDS7;Parent=g399.t1;
OY776276.1_Linnaemya_vulpina_genome_assembly,_chromosome:_1	AUGUSTUS	exon	9262877	9262944	.	-	.	ID=g399.t1.exon7;Parent=g399.t1;
OY776276.1_Linnaemya_vulpina_genome_assembly,_chromosome:_1	AUGUSTUS	start_codon	9262942	9262944	.	-	0	ID=g399.t1.start1;Parent=g399.t1;
OY776276.1_Linnaemya_vulpina_genome_assembly,_chromosome:_1	AUGUSTUS	gene	9274588	9275882	.	-	.	ID=g400;
OY776276.1_Linnaemya_vulpina_genome_assembly,_chromosome:_1	AUGUSTUS	mRNA	9274588	9275882	1	-	.	ID=g400.t1;Parent=g400;
OY776276.1_Linnaemya_vulpina_genome_assembly,_chromosome:_1	AUGUSTUS	stop_codon	9274588	9274590	.	-	0	ID=g400.t1.stop1;Parent=g400.t1;
OY776276.1_Linnaemya_vulpina_genome_assembly,_chromosome:_1	AUGUSTUS	CDS	9274588	9275772	1	-	0	ID=g400.t1.CDS1;Parent=g400.t1;
OY776276.1_Linnaemya_vulpina_genome_assembly,_chromosome:_1	AUGUSTUS	exon	9274588	9275772	.	-	.	ID=g400.t1.exon1;Parent=g400.t1;
OY776276.1_Linnaemya_vulpina_genome_assembly,_chromosome:_1	AUGUSTUS	intron	9275773	9275825	1	-	.	ID=g400.t1.intron1;Parent=g400.t1;
OY776276.1_Linnaemya_vulpina_genome_assembly,_chromosome:_1	AUGUSTUS	CDS	9275826	9275882	1	-	0	ID=g400.t1.CDS2;Parent=g400.t1;
OY776276.1_Linnaemya_vulpina_genome_assembly,_chromosome:_1	AUGUSTUS	exon	9275826	9275882	.	-	.	ID=g400.t1.exon2;Parent=g400.t1;
OY776276.1_Linnaemya_vulpina_genome_assembly,_chromosome:_1	AUGUSTUS	start_codon	9275880	9275882	.	-	0	ID=g400.t1.start1;Parent=g400.t1;
OY776276.1_Linnaemya_vulpina_genome_assembly,_chromosome:_1	AUGUSTUS	gene	9293489	9311063	.	+	.	ID=g401;
OY776276.1_Linnaemya_vulpina_genome_assembly,_chromosome:_1	AUGUSTUS	mRNA	9293489	9311063	1	+	.	ID=g401.t1;Parent=g401;
OY776276.1_Linnaemya_vulpina_genome_assembly,_chromosome:_1	AUGUSTUS	start_codon	9293489	9293491	.	+	0	ID=g401.t1.start1;Parent=g401.t1;
OY776276.1_Linnaemya_vulpina_genome_assembly,_chromosome:_1	AUGUSTUS	CDS	9293489	9293696	1	+	0	ID=g401.t1.CDS1;Parent=g401.t1;
OY776276.1_Linnaemya_vulpina_genome_assembly,_chromosome:_1	AUGUSTUS	exon	9293489	9293696	.	+	.	ID=g401.t1.exon1;Parent=g401.t1;
OY776276.1_Linnaemya_vulpina_genome_assembly,_chromosome:_1	AUGUSTUS	intron	9293697	9310414	1	+	.	ID=g401.t1.intron1;Parent=g401.t1;
OY776276.1_Linnaemya_vulpina_genome_assembly,_chromosome:_1	AUGUSTUS	CDS	9310415	9310573	1	+	2	ID=g401.t1.CDS2;Parent=g401.t1;
OY776276.1_Linnaemya_vulpina_genome_assembly,_chromosome:_1	AUGUSTUS	exon	9310415	9310573	.	+	.	ID=g401.t1.exon2;Parent=g401.t1;
OY776276.1_Linnaemya_vulpina_genome_assembly,_chromosome:_1	AUGUSTUS	intron	9310574	9310646	1	+	.	ID=g401.t1.intron2;Parent=g401.t1;
OY776276.1_Linnaemya_vulpina_genome_assembly,_chromosome:_1	AUGUSTUS	CDS	9310647	9310766	1	+	2	ID=g401.t1.CDS3;Parent=g401.t1;
OY776276.1_Linnaemya_vulpina_genome_assembly,_chromosome:_1	AUGUSTUS	exon	9310647	9310766	.	+	.	ID=g401.t1.exon3;Parent=g401.t1;
OY776276.1_Linnaemya_vulpina_genome_assembly,_chromosome:_1	AUGUSTUS	intron	9310767	9310908	1	+	.	ID=g401.t1.intron3;Parent=g401.t1;
OY776276.1_Linnaemya_vulpina_genome_assembly,_chromosome:_1	AUGUSTUS	CDS	9310909	9311063	1	+	2	ID=g401.t1.CDS4;Parent=g401.t1;
OY776276.1_Linnaemya_vulpina_genome_assembly,_chromosome:_1	AUGUSTUS	exon	9310909	9311063	.	+	.	ID=g401.t1.exon4;Parent=g401.t1;
OY776276.1_Linnaemya_vulpina_genome_assembly,_chromosome:_1	AUGUSTUS	stop_codon	9311061	9311063	.	+	0	ID=g401.t1.stop1;Parent=g401.t1;
OY776276.1_Linnaemya_vulpina_genome_assembly,_chromosome:_1	AUGUSTUS	mRNA	9293489	9311063	1	+	.	ID=g401.t2;Parent=g401;
OY776276.1_Linnaemya_vulpina_genome_assembly,_chromosome:_1	AUGUSTUS	start_codon	9293489	9293491	.	+	0	ID=g401.t2.start1;Parent=g401.t2;
OY776276.1_Linnaemya_vulpina_genome_assembly,_chromosome:_1	AUGUSTUS	CDS	9293489	9293696	1	+	0	ID=g401.t2.CDS1;Parent=g401.t2;
OY776276.1_Linnaemya_vulpina_genome_assembly,_chromosome:_1	AUGUSTUS	exon	9293489	9293696	.	+	.	ID=g401.t2.exon1;Parent=g401.t2;
OY776276.1_Linnaemya_vulpina_genome_assembly,_chromosome:_1	AUGUSTUS	intron	9293697	9310414	1	+	.	ID=g401.t2.intron1;Parent=g401.t2;
OY776276.1_Linnaemya_vulpina_genome_assembly,_chromosome:_1	AUGUSTUS	CDS	9310415	9310573	1	+	2	ID=g401.t2.CDS2;Parent=g401.t2;
OY776276.1_Linnaemya_vulpina_genome_assembly,_chromosome:_1	AUGUSTUS	exon	9310415	9310573	.	+	.	ID=g401.t2.exon2;Parent=g401.t2;
OY776276.1_Linnaemya_vulpina_genome_assembly,_chromosome:_1	AUGUSTUS	intron	9310574	9310637	1	+	.	ID=g401.t2.intron2;Parent=g401.t2;
OY776276.1_Linnaemya_vulpina_genome_assembly,_chromosome:_1	AUGUSTUS	CDS	9310638	9310766	1	+	2	ID=g401.t2.CDS3;Parent=g401.t2;
OY776276.1_Linnaemya_vulpina_genome_assembly,_chromosome:_1	AUGUSTUS	exon	9310638	9310766	.	+	.	ID=g401.t2.exon3;Parent=g401.t2;
OY776276.1_Linnaemya_vulpina_genome_assembly,_chromosome:_1	AUGUSTUS	intron	9310767	9310908	1	+	.	ID=g401.t2.intron3;Parent=g401.t2;
OY776276.1_Linnaemya_vulpina_genome_assembly,_chromosome:_1	AUGUSTUS	CDS	9310909	9311063	1	+	2	ID=g401.t2.CDS4;Parent=g401.t2;
OY776276.1_Linnaemya_vulpina_genome_assembly,_chromosome:_1	AUGUSTUS	exon	9310909	9311063	.	+	.	ID=g401.t2.exon4;Parent=g401.t2;
OY776276.1_Linnaemya_vulpina_genome_assembly,_chromosome:_1	AUGUSTUS	stop_codon	9311061	9311063	.	+	0	ID=g401.t2.stop1;Parent=g401.t2;
OY776276.1_Linnaemya_vulpina_genome_assembly,_chromosome:_1	AUGUSTUS	gene	9311943	9313901	.	+	.	ID=g402;
OY776276.1_Linnaemya_vulpina_genome_assembly,_chromosome:_1	AUGUSTUS	mRNA	9311943	9313901	1	+	.	ID=g402.t1;Parent=g402;
OY776276.1_Linnaemya_vulpina_genome_assembly,_chromosome:_1	AUGUSTUS	start_codon	9311943	9311945	.	+	0	ID=g402.t1.start1;Parent=g402.t1;
OY776276.1_Linnaemya_vulpina_genome_assembly,_chromosome:_1	AUGUSTUS	CDS	9311943	9313901	1	+	0	ID=g402.t1.CDS1;Parent=g402.t1;
OY776276.1_Linnaemya_vulpina_genome_assembly,_chromosome:_1	AUGUSTUS	exon	9311943	9313901	.	+	.	ID=g402.t1.exon1;Parent=g402.t1;
OY776276.1_Linnaemya_vulpina_genome_assembly,_chromosome:_1	AUGUSTUS	stop_codon	9313899	9313901	.	+	0	ID=g402.t1.stop1;Parent=g402.t1;
OY776276.1_Linnaemya_vulpina_genome_assembly,_chromosome:_1	AUGUSTUS	gene	9314932	9316860	.	+	.	ID=g403;
OY776276.1_Linnaemya_vulpina_genome_assembly,_chromosome:_1	AUGUSTUS	mRNA	9314932	9316860	1	+	.	ID=g403.t1;Parent=g403;
OY776276.1_Linnaemya_vulpina_genome_assembly,_chromosome:_1	AUGUSTUS	start_codon	9314932	9314934	.	+	0	ID=g403.t1.start1;Parent=g403.t1;
OY776276.1_Linnaemya_vulpina_genome_assembly,_chromosome:_1	AUGUSTUS	CDS	9314932	9316860	1	+	0	ID=g403.t1.CDS1;Parent=g403.t1;
OY776276.1_Linnaemya_vulpina_genome_assembly,_chromosome:_1	AUGUSTUS	exon	9314932	9316860	.	+	.	ID=g403.t1.exon1;Parent=g403.t1;
OY776276.1_Linnaemya_vulpina_genome_assembly,_chromosome:_1	AUGUSTUS	stop_codon	9316858	9316860	.	+	0	ID=g403.t1.stop1;Parent=g403.t1;
OY776276.1_Linnaemya_vulpina_genome_assembly,_chromosome:_1	AUGUSTUS	gene	9319518	9321644	.	+	.	ID=g404;
OY776276.1_Linnaemya_vulpina_genome_assembly,_chromosome:_1	AUGUSTUS	mRNA	9319518	9321644	1	+	.	ID=g404.t1;Parent=g404;
OY776276.1_Linnaemya_vulpina_genome_assembly,_chromosome:_1	AUGUSTUS	start_codon	9319518	9319520	.	+	0	ID=g404.t1.start1;Parent=g404.t1;
OY776276.1_Linnaemya_vulpina_genome_assembly,_chromosome:_1	AUGUSTUS	CDS	9319518	9321644	1	+	0	ID=g404.t1.CDS1;Parent=g404.t1;
OY776276.1_Linnaemya_vulpina_genome_assembly,_chromosome:_1	AUGUSTUS	exon	9319518	9321644	.	+	.	ID=g404.t1.exon1;Parent=g404.t1;
OY776276.1_Linnaemya_vulpina_genome_assembly,_chromosome:_1	AUGUSTUS	stop_codon	9321642	9321644	.	+	0	ID=g404.t1.stop1;Parent=g404.t1;
OY776276.1_Linnaemya_vulpina_genome_assembly,_chromosome:_1	AUGUSTUS	gene	9336896	9338827	.	+	.	ID=g405;
OY776276.1_Linnaemya_vulpina_genome_assembly,_chromosome:_1	AUGUSTUS	mRNA	9336896	9338827	1	+	.	ID=g405.t1;Parent=g405;
OY776276.1_Linnaemya_vulpina_genome_assembly,_chromosome:_1	AUGUSTUS	start_codon	9336896	9336898	.	+	0	ID=g405.t1.start1;Parent=g405.t1;
OY776276.1_Linnaemya_vulpina_genome_assembly,_chromosome:_1	AUGUSTUS	CDS	9336896	9338827	1	+	0	ID=g405.t1.CDS1;Parent=g405.t1;
OY776276.1_Linnaemya_vulpina_genome_assembly,_chromosome:_1	AUGUSTUS	exon	9336896	9338827	.	+	.	ID=g405.t1.exon1;Parent=g405.t1;
OY776276.1_Linnaemya_vulpina_genome_assembly,_chromosome:_1	AUGUSTUS	stop_codon	9338825	9338827	.	+	0	ID=g405.t1.stop1;Parent=g405.t1;
OY776276.1_Linnaemya_vulpina_genome_assembly,_chromosome:_1	AUGUSTUS	gene	9345344	9347398	.	-	.	ID=g406;
OY776276.1_Linnaemya_vulpina_genome_assembly,_chromosome:_1	AUGUSTUS	mRNA	9345344	9347398	1	-	.	ID=g406.t1;Parent=g406;
OY776276.1_Linnaemya_vulpina_genome_assembly,_chromosome:_1	AUGUSTUS	stop_codon	9345344	9345346	.	-	0	ID=g406.t1.stop1;Parent=g406.t1;
OY776276.1_Linnaemya_vulpina_genome_assembly,_chromosome:_1	AUGUSTUS	CDS	9345344	9347398	1	-	0	ID=g406.t1.CDS1;Parent=g406.t1;
OY776276.1_Linnaemya_vulpina_genome_assembly,_chromosome:_1	AUGUSTUS	exon	9345344	9347398	.	-	.	ID=g406.t1.exon1;Parent=g406.t1;
OY776276.1_Linnaemya_vulpina_genome_assembly,_chromosome:_1	AUGUSTUS	start_codon	9347396	9347398	.	-	0	ID=g406.t1.start1;Parent=g406.t1;
OY776276.1_Linnaemya_vulpina_genome_assembly,_chromosome:_1	AUGUSTUS	gene	9376006	9378176	.	-	.	ID=g407;
OY776276.1_Linnaemya_vulpina_genome_assembly,_chromosome:_1	AUGUSTUS	mRNA	9376006	9378176	1	-	.	ID=g407.t1;Parent=g407;
OY776276.1_Linnaemya_vulpina_genome_assembly,_chromosome:_1	AUGUSTUS	stop_codon	9376006	9376008	.	-	0	ID=g407.t1.stop1;Parent=g407.t1;
OY776276.1_Linnaemya_vulpina_genome_assembly,_chromosome:_1	AUGUSTUS	CDS	9376006	9376187	1	-	2	ID=g407.t1.CDS1;Parent=g407.t1;
OY776276.1_Linnaemya_vulpina_genome_assembly,_chromosome:_1	AUGUSTUS	exon	9376006	9376187	.	-	.	ID=g407.t1.exon1;Parent=g407.t1;
OY776276.1_Linnaemya_vulpina_genome_assembly,_chromosome:_1	AUGUSTUS	intron	9376188	9376245	1	-	.	ID=g407.t1.intron1;Parent=g407.t1;
OY776276.1_Linnaemya_vulpina_genome_assembly,_chromosome:_1	AUGUSTUS	CDS	9376246	9376497	1	-	2	ID=g407.t1.CDS2;Parent=g407.t1;
OY776276.1_Linnaemya_vulpina_genome_assembly,_chromosome:_1	AUGUSTUS	exon	9376246	9376497	.	-	.	ID=g407.t1.exon2;Parent=g407.t1;
OY776276.1_Linnaemya_vulpina_genome_assembly,_chromosome:_1	AUGUSTUS	intron	9376498	9376550	1	-	.	ID=g407.t1.intron2;Parent=g407.t1;
OY776276.1_Linnaemya_vulpina_genome_assembly,_chromosome:_1	AUGUSTUS	CDS	9376551	9376737	1	-	0	ID=g407.t1.CDS3;Parent=g407.t1;
OY776276.1_Linnaemya_vulpina_genome_assembly,_chromosome:_1	AUGUSTUS	exon	9376551	9376737	.	-	.	ID=g407.t1.exon3;Parent=g407.t1;
OY776276.1_Linnaemya_vulpina_genome_assembly,_chromosome:_1	AUGUSTUS	intron	9376738	9376837	1	-	.	ID=g407.t1.intron3;Parent=g407.t1;
OY776276.1_Linnaemya_vulpina_genome_assembly,_chromosome:_1	AUGUSTUS	CDS	9376838	9376987	1	-	0	ID=g407.t1.CDS4;Parent=g407.t1;
OY776276.1_Linnaemya_vulpina_genome_assembly,_chromosome:_1	AUGUSTUS	exon	9376838	9376987	.	-	.	ID=g407.t1.exon4;Parent=g407.t1;
OY776276.1_Linnaemya_vulpina_genome_assembly,_chromosome:_1	AUGUSTUS	intron	9376988	9377038	1	-	.	ID=g407.t1.intron4;Parent=g407.t1;
OY776276.1_Linnaemya_vulpina_genome_assembly,_chromosome:_1	AUGUSTUS	CDS	9377039	9377693	1	-	1	ID=g407.t1.CDS5;Parent=g407.t1;
OY776276.1_Linnaemya_vulpina_genome_assembly,_chromosome:_1	AUGUSTUS	exon	9377039	9377693	.	-	.	ID=g407.t1.exon5;Parent=g407.t1;
OY776276.1_Linnaemya_vulpina_genome_assembly,_chromosome:_1	AUGUSTUS	intron	9377694	9377952	1	-	.	ID=g407.t1.intron5;Parent=g407.t1;
OY776276.1_Linnaemya_vulpina_genome_assembly,_chromosome:_1	AUGUSTUS	CDS	9377953	9378176	1	-	0	ID=g407.t1.CDS6;Parent=g407.t1;
OY776276.1_Linnaemya_vulpina_genome_assembly,_chromosome:_1	AUGUSTUS	exon	9377953	9378176	.	-	.	ID=g407.t1.exon6;Parent=g407.t1;
OY776276.1_Linnaemya_vulpina_genome_assembly,_chromosome:_1	AUGUSTUS	start_codon	9378174	9378176	.	-	0	ID=g407.t1.start1;Parent=g407.t1;
OY776276.1_Linnaemya_vulpina_genome_assembly,_chromosome:_1	AUGUSTUS	gene	9378962	9381306	.	+	.	ID=g408;
OY776276.1_Linnaemya_vulpina_genome_assembly,_chromosome:_1	AUGUSTUS	mRNA	9378962	9381306	1	+	.	ID=g408.t1;Parent=g408;
OY776276.1_Linnaemya_vulpina_genome_assembly,_chromosome:_1	AUGUSTUS	start_codon	9378962	9378964	.	+	0	ID=g408.t1.start1;Parent=g408.t1;
OY776276.1_Linnaemya_vulpina_genome_assembly,_chromosome:_1	AUGUSTUS	CDS	9378962	9379179	1	+	0	ID=g408.t1.CDS1;Parent=g408.t1;
OY776276.1_Linnaemya_vulpina_genome_assembly,_chromosome:_1	AUGUSTUS	exon	9378962	9379179	.	+	.	ID=g408.t1.exon1;Parent=g408.t1;
OY776276.1_Linnaemya_vulpina_genome_assembly,_chromosome:_1	AUGUSTUS	intron	9379180	9379243	1	+	.	ID=g408.t1.intron1;Parent=g408.t1;
OY776276.1_Linnaemya_vulpina_genome_assembly,_chromosome:_1	AUGUSTUS	CDS	9379244	9379880	1	+	1	ID=g408.t1.CDS2;Parent=g408.t1;
OY776276.1_Linnaemya_vulpina_genome_assembly,_chromosome:_1	AUGUSTUS	exon	9379244	9379880	.	+	.	ID=g408.t1.exon2;Parent=g408.t1;
OY776276.1_Linnaemya_vulpina_genome_assembly,_chromosome:_1	AUGUSTUS	intron	9379881	9379946	1	+	.	ID=g408.t1.intron2;Parent=g408.t1;
OY776276.1_Linnaemya_vulpina_genome_assembly,_chromosome:_1	AUGUSTUS	CDS	9379947	9380096	1	+	0	ID=g408.t1.CDS3;Parent=g408.t1;
OY776276.1_Linnaemya_vulpina_genome_assembly,_chromosome:_1	AUGUSTUS	exon	9379947	9380096	.	+	.	ID=g408.t1.exon3;Parent=g408.t1;
OY776276.1_Linnaemya_vulpina_genome_assembly,_chromosome:_1	AUGUSTUS	intron	9380097	9380390	1	+	.	ID=g408.t1.intron3;Parent=g408.t1;
OY776276.1_Linnaemya_vulpina_genome_assembly,_chromosome:_1	AUGUSTUS	CDS	9380391	9380523	1	+	0	ID=g408.t1.CDS4;Parent=g408.t1;
OY776276.1_Linnaemya_vulpina_genome_assembly,_chromosome:_1	AUGUSTUS	exon	9380391	9380523	.	+	.	ID=g408.t1.exon4;Parent=g408.t1;
OY776276.1_Linnaemya_vulpina_genome_assembly,_chromosome:_1	AUGUSTUS	intron	9380524	9380584	1	+	.	ID=g408.t1.intron4;Parent=g408.t1;
OY776276.1_Linnaemya_vulpina_genome_assembly,_chromosome:_1	AUGUSTUS	CDS	9380585	9380638	1	+	2	ID=g408.t1.CDS5;Parent=g408.t1;
OY776276.1_Linnaemya_vulpina_genome_assembly,_chromosome:_1	AUGUSTUS	exon	9380585	9380638	.	+	.	ID=g408.t1.exon5;Parent=g408.t1;
OY776276.1_Linnaemya_vulpina_genome_assembly,_chromosome:_1	AUGUSTUS	intron	9380639	9380725	1	+	.	ID=g408.t1.intron5;Parent=g408.t1;
OY776276.1_Linnaemya_vulpina_genome_assembly,_chromosome:_1	AUGUSTUS	CDS	9380726	9380968	1	+	2	ID=g408.t1.CDS6;Parent=g408.t1;
OY776276.1_Linnaemya_vulpina_genome_assembly,_chromosome:_1	AUGUSTUS	exon	9380726	9380968	.	+	.	ID=g408.t1.exon6;Parent=g408.t1;
OY776276.1_Linnaemya_vulpina_genome_assembly,_chromosome:_1	AUGUSTUS	intron	9380969	9381031	1	+	.	ID=g408.t1.intron6;Parent=g408.t1;
OY776276.1_Linnaemya_vulpina_genome_assembly,_chromosome:_1	AUGUSTUS	CDS	9381032	9381306	1	+	2	ID=g408.t1.CDS7;Parent=g408.t1;
OY776276.1_Linnaemya_vulpina_genome_assembly,_chromosome:_1	AUGUSTUS	exon	9381032	9381306	.	+	.	ID=g408.t1.exon7;Parent=g408.t1;
OY776276.1_Linnaemya_vulpina_genome_assembly,_chromosome:_1	AUGUSTUS	stop_codon	9381304	9381306	.	+	0	ID=g408.t1.stop1;Parent=g408.t1;
OY776276.1_Linnaemya_vulpina_genome_assembly,_chromosome:_1	AUGUSTUS	gene	9386124	9388674	.	-	.	ID=g409;
OY776276.1_Linnaemya_vulpina_genome_assembly,_chromosome:_1	AUGUSTUS	mRNA	9386124	9388674	0.53	-	.	ID=g409.t1;Parent=g409;
OY776276.1_Linnaemya_vulpina_genome_assembly,_chromosome:_1	AUGUSTUS	stop_codon	9386124	9386126	.	-	0	ID=g409.t1.stop1;Parent=g409.t1;
OY776276.1_Linnaemya_vulpina_genome_assembly,_chromosome:_1	AUGUSTUS	CDS	9386124	9386192	1	-	0	ID=g409.t1.CDS1;Parent=g409.t1;
OY776276.1_Linnaemya_vulpina_genome_assembly,_chromosome:_1	AUGUSTUS	exon	9386124	9386192	.	-	.	ID=g409.t1.exon1;Parent=g409.t1;
OY776276.1_Linnaemya_vulpina_genome_assembly,_chromosome:_1	AUGUSTUS	intron	9386193	9386257	1	-	.	ID=g409.t1.intron1;Parent=g409.t1;
OY776276.1_Linnaemya_vulpina_genome_assembly,_chromosome:_1	AUGUSTUS	CDS	9386258	9386664	1	-	2	ID=g409.t1.CDS2;Parent=g409.t1;
OY776276.1_Linnaemya_vulpina_genome_assembly,_chromosome:_1	AUGUSTUS	exon	9386258	9386664	.	-	.	ID=g409.t1.exon2;Parent=g409.t1;
OY776276.1_Linnaemya_vulpina_genome_assembly,_chromosome:_1	AUGUSTUS	intron	9386665	9386724	1	-	.	ID=g409.t1.intron2;Parent=g409.t1;
OY776276.1_Linnaemya_vulpina_genome_assembly,_chromosome:_1	AUGUSTUS	CDS	9386725	9386819	1	-	1	ID=g409.t1.CDS3;Parent=g409.t1;
OY776276.1_Linnaemya_vulpina_genome_assembly,_chromosome:_1	AUGUSTUS	exon	9386725	9386819	.	-	.	ID=g409.t1.exon3;Parent=g409.t1;
OY776276.1_Linnaemya_vulpina_genome_assembly,_chromosome:_1	AUGUSTUS	intron	9386820	9387096	1	-	.	ID=g409.t1.intron3;Parent=g409.t1;
OY776276.1_Linnaemya_vulpina_genome_assembly,_chromosome:_1	AUGUSTUS	CDS	9387097	9387408	1	-	1	ID=g409.t1.CDS4;Parent=g409.t1;
OY776276.1_Linnaemya_vulpina_genome_assembly,_chromosome:_1	AUGUSTUS	exon	9387097	9387408	.	-	.	ID=g409.t1.exon4;Parent=g409.t1;
OY776276.1_Linnaemya_vulpina_genome_assembly,_chromosome:_1	AUGUSTUS	intron	9387409	9387472	1	-	.	ID=g409.t1.intron4;Parent=g409.t1;
OY776276.1_Linnaemya_vulpina_genome_assembly,_chromosome:_1	AUGUSTUS	CDS	9387473	9387763	1	-	1	ID=g409.t1.CDS5;Parent=g409.t1;
OY776276.1_Linnaemya_vulpina_genome_assembly,_chromosome:_1	AUGUSTUS	exon	9387473	9387763	.	-	.	ID=g409.t1.exon5;Parent=g409.t1;
OY776276.1_Linnaemya_vulpina_genome_assembly,_chromosome:_1	AUGUSTUS	intron	9387764	9387825	1	-	.	ID=g409.t1.intron5;Parent=g409.t1;
OY776276.1_Linnaemya_vulpina_genome_assembly,_chromosome:_1	AUGUSTUS	CDS	9387826	9387974	1	-	0	ID=g409.t1.CDS6;Parent=g409.t1;
OY776276.1_Linnaemya_vulpina_genome_assembly,_chromosome:_1	AUGUSTUS	exon	9387826	9387974	.	-	.	ID=g409.t1.exon6;Parent=g409.t1;
OY776276.1_Linnaemya_vulpina_genome_assembly,_chromosome:_1	AUGUSTUS	intron	9387975	9388310	1	-	.	ID=g409.t1.intron6;Parent=g409.t1;
OY776276.1_Linnaemya_vulpina_genome_assembly,_chromosome:_1	AUGUSTUS	CDS	9388311	9388427	1	-	0	ID=g409.t1.CDS7;Parent=g409.t1;
OY776276.1_Linnaemya_vulpina_genome_assembly,_chromosome:_1	AUGUSTUS	exon	9388311	9388427	.	-	.	ID=g409.t1.exon7;Parent=g409.t1;
OY776276.1_Linnaemya_vulpina_genome_assembly,_chromosome:_1	AUGUSTUS	intron	9388428	9388496	1	-	.	ID=g409.t1.intron7;Parent=g409.t1;
OY776276.1_Linnaemya_vulpina_genome_assembly,_chromosome:_1	AUGUSTUS	CDS	9388497	9388602	1	-	1	ID=g409.t1.CDS8;Parent=g409.t1;
OY776276.1_Linnaemya_vulpina_genome_assembly,_chromosome:_1	AUGUSTUS	exon	9388497	9388602	.	-	.	ID=g409.t1.exon8;Parent=g409.t1;
OY776276.1_Linnaemya_vulpina_genome_assembly,_chromosome:_1	AUGUSTUS	intron	9388603	9388669	0.55	-	.	ID=g409.t1.intron8;Parent=g409.t1;
OY776276.1_Linnaemya_vulpina_genome_assembly,_chromosome:_1	AUGUSTUS	CDS	9388670	9388674	0.53	-	0	ID=g409.t1.CDS9;Parent=g409.t1;
OY776276.1_Linnaemya_vulpina_genome_assembly,_chromosome:_1	AUGUSTUS	exon	9388670	9388674	.	-	.	ID=g409.t1.exon9;Parent=g409.t1;
OY776276.1_Linnaemya_vulpina_genome_assembly,_chromosome:_1	AUGUSTUS	start_codon	9388672	9388674	.	-	0	ID=g409.t1.start1;Parent=g409.t1;
OY776276.1_Linnaemya_vulpina_genome_assembly,_chromosome:_1	AUGUSTUS	gene	9455382	9456714	.	-	.	ID=g410;
OY776276.1_Linnaemya_vulpina_genome_assembly,_chromosome:_1	AUGUSTUS	mRNA	9455382	9456714	1	-	.	ID=g410.t1;Parent=g410;
OY776276.1_Linnaemya_vulpina_genome_assembly,_chromosome:_1	AUGUSTUS	stop_codon	9455382	9455384	.	-	0	ID=g410.t1.stop1;Parent=g410.t1;
OY776276.1_Linnaemya_vulpina_genome_assembly,_chromosome:_1	AUGUSTUS	CDS	9455382	9455872	1	-	2	ID=g410.t1.CDS1;Parent=g410.t1;
OY776276.1_Linnaemya_vulpina_genome_assembly,_chromosome:_1	AUGUSTUS	exon	9455382	9455872	.	-	.	ID=g410.t1.exon1;Parent=g410.t1;
OY776276.1_Linnaemya_vulpina_genome_assembly,_chromosome:_1	AUGUSTUS	intron	9455873	9455942	1	-	.	ID=g410.t1.intron1;Parent=g410.t1;
OY776276.1_Linnaemya_vulpina_genome_assembly,_chromosome:_1	AUGUSTUS	CDS	9455943	9456714	1	-	0	ID=g410.t1.CDS2;Parent=g410.t1;
OY776276.1_Linnaemya_vulpina_genome_assembly,_chromosome:_1	AUGUSTUS	exon	9455943	9456714	.	-	.	ID=g410.t1.exon2;Parent=g410.t1;
OY776276.1_Linnaemya_vulpina_genome_assembly,_chromosome:_1	AUGUSTUS	start_codon	9456712	9456714	.	-	0	ID=g410.t1.start1;Parent=g410.t1;
OY776276.1_Linnaemya_vulpina_genome_assembly,_chromosome:_1	AUGUSTUS	gene	9462024	9463456	.	-	.	ID=g411;
OY776276.1_Linnaemya_vulpina_genome_assembly,_chromosome:_1	AUGUSTUS	mRNA	9462024	9463456	1	-	.	ID=g411.t1;Parent=g411;
OY776276.1_Linnaemya_vulpina_genome_assembly,_chromosome:_1	AUGUSTUS	stop_codon	9462024	9462026	.	-	0	ID=g411.t1.stop1;Parent=g411.t1;
OY776276.1_Linnaemya_vulpina_genome_assembly,_chromosome:_1	AUGUSTUS	CDS	9462024	9462077	1	-	0	ID=g411.t1.CDS1;Parent=g411.t1;
OY776276.1_Linnaemya_vulpina_genome_assembly,_chromosome:_1	AUGUSTUS	exon	9462024	9462077	.	-	.	ID=g411.t1.exon1;Parent=g411.t1;
OY776276.1_Linnaemya_vulpina_genome_assembly,_chromosome:_1	AUGUSTUS	intron	9462078	9462147	1	-	.	ID=g411.t1.intron1;Parent=g411.t1;
OY776276.1_Linnaemya_vulpina_genome_assembly,_chromosome:_1	AUGUSTUS	CDS	9462148	9462303	1	-	0	ID=g411.t1.CDS2;Parent=g411.t1;
OY776276.1_Linnaemya_vulpina_genome_assembly,_chromosome:_1	AUGUSTUS	exon	9462148	9462303	.	-	.	ID=g411.t1.exon2;Parent=g411.t1;
OY776276.1_Linnaemya_vulpina_genome_assembly,_chromosome:_1	AUGUSTUS	intron	9462304	9462361	1	-	.	ID=g411.t1.intron2;Parent=g411.t1;
OY776276.1_Linnaemya_vulpina_genome_assembly,_chromosome:_1	AUGUSTUS	CDS	9462362	9462818	1	-	1	ID=g411.t1.CDS3;Parent=g411.t1;
OY776276.1_Linnaemya_vulpina_genome_assembly,_chromosome:_1	AUGUSTUS	exon	9462362	9462818	.	-	.	ID=g411.t1.exon3;Parent=g411.t1;
OY776276.1_Linnaemya_vulpina_genome_assembly,_chromosome:_1	AUGUSTUS	intron	9462819	9462889	1	-	.	ID=g411.t1.intron3;Parent=g411.t1;
OY776276.1_Linnaemya_vulpina_genome_assembly,_chromosome:_1	AUGUSTUS	CDS	9462890	9463070	1	-	2	ID=g411.t1.CDS4;Parent=g411.t1;
OY776276.1_Linnaemya_vulpina_genome_assembly,_chromosome:_1	AUGUSTUS	exon	9462890	9463070	.	-	.	ID=g411.t1.exon4;Parent=g411.t1;
OY776276.1_Linnaemya_vulpina_genome_assembly,_chromosome:_1	AUGUSTUS	intron	9463071	9463122	1	-	.	ID=g411.t1.intron4;Parent=g411.t1;
OY776276.1_Linnaemya_vulpina_genome_assembly,_chromosome:_1	AUGUSTUS	CDS	9463123	9463456	1	-	0	ID=g411.t1.CDS5;Parent=g411.t1;
OY776276.1_Linnaemya_vulpina_genome_assembly,_chromosome:_1	AUGUSTUS	exon	9463123	9463456	.	-	.	ID=g411.t1.exon5;Parent=g411.t1;
OY776276.1_Linnaemya_vulpina_genome_assembly,_chromosome:_1	AUGUSTUS	start_codon	9463454	9463456	.	-	0	ID=g411.t1.start1;Parent=g411.t1;
OY776276.1_Linnaemya_vulpina_genome_assembly,_chromosome:_1	AUGUSTUS	gene	9466447	9467095	.	+	.	ID=g412;
OY776276.1_Linnaemya_vulpina_genome_assembly,_chromosome:_1	AUGUSTUS	mRNA	9466447	9467095	1	+	.	ID=g412.t1;Parent=g412;
OY776276.1_Linnaemya_vulpina_genome_assembly,_chromosome:_1	AUGUSTUS	start_codon	9466447	9466449	.	+	0	ID=g412.t1.start1;Parent=g412.t1;
OY776276.1_Linnaemya_vulpina_genome_assembly,_chromosome:_1	AUGUSTUS	CDS	9466447	9466732	1	+	0	ID=g412.t1.CDS1;Parent=g412.t1;
OY776276.1_Linnaemya_vulpina_genome_assembly,_chromosome:_1	AUGUSTUS	exon	9466447	9466732	.	+	.	ID=g412.t1.exon1;Parent=g412.t1;
OY776276.1_Linnaemya_vulpina_genome_assembly,_chromosome:_1	AUGUSTUS	intron	9466733	9466799	1	+	.	ID=g412.t1.intron1;Parent=g412.t1;
OY776276.1_Linnaemya_vulpina_genome_assembly,_chromosome:_1	AUGUSTUS	CDS	9466800	9467095	1	+	2	ID=g412.t1.CDS2;Parent=g412.t1;
OY776276.1_Linnaemya_vulpina_genome_assembly,_chromosome:_1	AUGUSTUS	exon	9466800	9467095	.	+	.	ID=g412.t1.exon2;Parent=g412.t1;
OY776276.1_Linnaemya_vulpina_genome_assembly,_chromosome:_1	AUGUSTUS	stop_codon	9467093	9467095	.	+	0	ID=g412.t1.stop1;Parent=g412.t1;
OY776276.1_Linnaemya_vulpina_genome_assembly,_chromosome:_1	AUGUSTUS	gene	9471372	9475809	.	-	.	ID=g413;
OY776276.1_Linnaemya_vulpina_genome_assembly,_chromosome:_1	AUGUSTUS	mRNA	9471372	9475809	1	-	.	ID=g413.t1;Parent=g413;
OY776276.1_Linnaemya_vulpina_genome_assembly,_chromosome:_1	AUGUSTUS	stop_codon	9471372	9471374	.	-	0	ID=g413.t1.stop1;Parent=g413.t1;
OY776276.1_Linnaemya_vulpina_genome_assembly,_chromosome:_1	AUGUSTUS	CDS	9471372	9471782	1	-	0	ID=g413.t1.CDS1;Parent=g413.t1;
OY776276.1_Linnaemya_vulpina_genome_assembly,_chromosome:_1	AUGUSTUS	exon	9471372	9471782	.	-	.	ID=g413.t1.exon1;Parent=g413.t1;
OY776276.1_Linnaemya_vulpina_genome_assembly,_chromosome:_1	AUGUSTUS	intron	9471783	9472772	1	-	.	ID=g413.t1.intron1;Parent=g413.t1;
OY776276.1_Linnaemya_vulpina_genome_assembly,_chromosome:_1	AUGUSTUS	CDS	9472773	9472953	1	-	1	ID=g413.t1.CDS2;Parent=g413.t1;
OY776276.1_Linnaemya_vulpina_genome_assembly,_chromosome:_1	AUGUSTUS	exon	9472773	9472953	.	-	.	ID=g413.t1.exon2;Parent=g413.t1;
OY776276.1_Linnaemya_vulpina_genome_assembly,_chromosome:_1	AUGUSTUS	intron	9472954	9473029	1	-	.	ID=g413.t1.intron2;Parent=g413.t1;
OY776276.1_Linnaemya_vulpina_genome_assembly,_chromosome:_1	AUGUSTUS	CDS	9473030	9473640	1	-	0	ID=g413.t1.CDS3;Parent=g413.t1;
OY776276.1_Linnaemya_vulpina_genome_assembly,_chromosome:_1	AUGUSTUS	exon	9473030	9473640	.	-	.	ID=g413.t1.exon3;Parent=g413.t1;
OY776276.1_Linnaemya_vulpina_genome_assembly,_chromosome:_1	AUGUSTUS	intron	9473641	9474954	1	-	.	ID=g413.t1.intron3;Parent=g413.t1;
OY776276.1_Linnaemya_vulpina_genome_assembly,_chromosome:_1	AUGUSTUS	CDS	9474955	9475023	1	-	0	ID=g413.t1.CDS4;Parent=g413.t1;
OY776276.1_Linnaemya_vulpina_genome_assembly,_chromosome:_1	AUGUSTUS	exon	9474955	9475023	.	-	.	ID=g413.t1.exon4;Parent=g413.t1;
OY776276.1_Linnaemya_vulpina_genome_assembly,_chromosome:_1	AUGUSTUS	intron	9475024	9475734	1	-	.	ID=g413.t1.intron4;Parent=g413.t1;
OY776276.1_Linnaemya_vulpina_genome_assembly,_chromosome:_1	AUGUSTUS	CDS	9475735	9475809	1	-	0	ID=g413.t1.CDS5;Parent=g413.t1;
OY776276.1_Linnaemya_vulpina_genome_assembly,_chromosome:_1	AUGUSTUS	exon	9475735	9475809	.	-	.	ID=g413.t1.exon5;Parent=g413.t1;
OY776276.1_Linnaemya_vulpina_genome_assembly,_chromosome:_1	AUGUSTUS	start_codon	9475807	9475809	.	-	0	ID=g413.t1.start1;Parent=g413.t1;
OY776276.1_Linnaemya_vulpina_genome_assembly,_chromosome:_1	AUGUSTUS	gene	9478748	9485594	.	-	.	ID=g414;
OY776276.1_Linnaemya_vulpina_genome_assembly,_chromosome:_1	AUGUSTUS	mRNA	9478748	9485594	1	-	.	ID=g414.t1;Parent=g414;
OY776276.1_Linnaemya_vulpina_genome_assembly,_chromosome:_1	AUGUSTUS	stop_codon	9478748	9478750	.	-	0	ID=g414.t1.stop1;Parent=g414.t1;
OY776276.1_Linnaemya_vulpina_genome_assembly,_chromosome:_1	AUGUSTUS	CDS	9478748	9478887	1	-	2	ID=g414.t1.CDS1;Parent=g414.t1;
OY776276.1_Linnaemya_vulpina_genome_assembly,_chromosome:_1	AUGUSTUS	exon	9478748	9478887	.	-	.	ID=g414.t1.exon1;Parent=g414.t1;
OY776276.1_Linnaemya_vulpina_genome_assembly,_chromosome:_1	AUGUSTUS	intron	9478888	9479021	1	-	.	ID=g414.t1.intron1;Parent=g414.t1;
OY776276.1_Linnaemya_vulpina_genome_assembly,_chromosome:_1	AUGUSTUS	CDS	9479022	9479123	1	-	2	ID=g414.t1.CDS2;Parent=g414.t1;
OY776276.1_Linnaemya_vulpina_genome_assembly,_chromosome:_1	AUGUSTUS	exon	9479022	9479123	.	-	.	ID=g414.t1.exon2;Parent=g414.t1;
OY776276.1_Linnaemya_vulpina_genome_assembly,_chromosome:_1	AUGUSTUS	intron	9479124	9479364	1	-	.	ID=g414.t1.intron2;Parent=g414.t1;
OY776276.1_Linnaemya_vulpina_genome_assembly,_chromosome:_1	AUGUSTUS	CDS	9479365	9479510	1	-	1	ID=g414.t1.CDS3;Parent=g414.t1;
OY776276.1_Linnaemya_vulpina_genome_assembly,_chromosome:_1	AUGUSTUS	exon	9479365	9479510	.	-	.	ID=g414.t1.exon3;Parent=g414.t1;
OY776276.1_Linnaemya_vulpina_genome_assembly,_chromosome:_1	AUGUSTUS	intron	9479511	9480000	1	-	.	ID=g414.t1.intron3;Parent=g414.t1;
OY776276.1_Linnaemya_vulpina_genome_assembly,_chromosome:_1	AUGUSTUS	CDS	9480001	9481163	1	-	0	ID=g414.t1.CDS4;Parent=g414.t1;
OY776276.1_Linnaemya_vulpina_genome_assembly,_chromosome:_1	AUGUSTUS	exon	9480001	9481163	.	-	.	ID=g414.t1.exon4;Parent=g414.t1;
OY776276.1_Linnaemya_vulpina_genome_assembly,_chromosome:_1	AUGUSTUS	intron	9481164	9481679	1	-	.	ID=g414.t1.intron4;Parent=g414.t1;
OY776276.1_Linnaemya_vulpina_genome_assembly,_chromosome:_1	AUGUSTUS	CDS	9481680	9481818	1	-	1	ID=g414.t1.CDS5;Parent=g414.t1;
OY776276.1_Linnaemya_vulpina_genome_assembly,_chromosome:_1	AUGUSTUS	exon	9481680	9481818	.	-	.	ID=g414.t1.exon5;Parent=g414.t1;
OY776276.1_Linnaemya_vulpina_genome_assembly,_chromosome:_1	AUGUSTUS	intron	9481819	9482448	1	-	.	ID=g414.t1.intron5;Parent=g414.t1;
OY776276.1_Linnaemya_vulpina_genome_assembly,_chromosome:_1	AUGUSTUS	CDS	9482449	9483544	1	-	2	ID=g414.t1.CDS6;Parent=g414.t1;
OY776276.1_Linnaemya_vulpina_genome_assembly,_chromosome:_1	AUGUSTUS	exon	9482449	9483544	.	-	.	ID=g414.t1.exon6;Parent=g414.t1;
OY776276.1_Linnaemya_vulpina_genome_assembly,_chromosome:_1	AUGUSTUS	intron	9483545	9483607	1	-	.	ID=g414.t1.intron6;Parent=g414.t1;
OY776276.1_Linnaemya_vulpina_genome_assembly,_chromosome:_1	AUGUSTUS	CDS	9483608	9483775	1	-	2	ID=g414.t1.CDS7;Parent=g414.t1;
OY776276.1_Linnaemya_vulpina_genome_assembly,_chromosome:_1	AUGUSTUS	exon	9483608	9483775	.	-	.	ID=g414.t1.exon7;Parent=g414.t1;
OY776276.1_Linnaemya_vulpina_genome_assembly,_chromosome:_1	AUGUSTUS	intron	9483776	9485554	1	-	.	ID=g414.t1.intron7;Parent=g414.t1;
OY776276.1_Linnaemya_vulpina_genome_assembly,_chromosome:_1	AUGUSTUS	CDS	9485555	9485594	1	-	0	ID=g414.t1.CDS8;Parent=g414.t1;
OY776276.1_Linnaemya_vulpina_genome_assembly,_chromosome:_1	AUGUSTUS	exon	9485555	9485594	.	-	.	ID=g414.t1.exon8;Parent=g414.t1;
OY776276.1_Linnaemya_vulpina_genome_assembly,_chromosome:_1	AUGUSTUS	start_codon	9485592	9485594	.	-	0	ID=g414.t1.start1;Parent=g414.t1;
OY776276.1_Linnaemya_vulpina_genome_assembly,_chromosome:_1	AUGUSTUS	gene	9487447	9489235	.	+	.	ID=g415;
OY776276.1_Linnaemya_vulpina_genome_assembly,_chromosome:_1	AUGUSTUS	mRNA	9487447	9489235	1	+	.	ID=g415.t1;Parent=g415;
OY776276.1_Linnaemya_vulpina_genome_assembly,_chromosome:_1	AUGUSTUS	start_codon	9487447	9487449	.	+	0	ID=g415.t1.start1;Parent=g415.t1;
OY776276.1_Linnaemya_vulpina_genome_assembly,_chromosome:_1	AUGUSTUS	CDS	9487447	9487626	1	+	0	ID=g415.t1.CDS1;Parent=g415.t1;
OY776276.1_Linnaemya_vulpina_genome_assembly,_chromosome:_1	AUGUSTUS	exon	9487447	9487626	.	+	.	ID=g415.t1.exon1;Parent=g415.t1;
OY776276.1_Linnaemya_vulpina_genome_assembly,_chromosome:_1	AUGUSTUS	intron	9487627	9488653	1	+	.	ID=g415.t1.intron1;Parent=g415.t1;
OY776276.1_Linnaemya_vulpina_genome_assembly,_chromosome:_1	AUGUSTUS	CDS	9488654	9488846	1	+	0	ID=g415.t1.CDS2;Parent=g415.t1;
OY776276.1_Linnaemya_vulpina_genome_assembly,_chromosome:_1	AUGUSTUS	exon	9488654	9488846	.	+	.	ID=g415.t1.exon2;Parent=g415.t1;
OY776276.1_Linnaemya_vulpina_genome_assembly,_chromosome:_1	AUGUSTUS	intron	9488847	9488924	1	+	.	ID=g415.t1.intron2;Parent=g415.t1;
OY776276.1_Linnaemya_vulpina_genome_assembly,_chromosome:_1	AUGUSTUS	CDS	9488925	9489235	1	+	2	ID=g415.t1.CDS3;Parent=g415.t1;
OY776276.1_Linnaemya_vulpina_genome_assembly,_chromosome:_1	AUGUSTUS	exon	9488925	9489235	.	+	.	ID=g415.t1.exon3;Parent=g415.t1;
OY776276.1_Linnaemya_vulpina_genome_assembly,_chromosome:_1	AUGUSTUS	stop_codon	9489233	9489235	.	+	0	ID=g415.t1.stop1;Parent=g415.t1;
OY776276.1_Linnaemya_vulpina_genome_assembly,_chromosome:_1	AUGUSTUS	gene	9497889	9498188	.	+	.	ID=g416;
OY776276.1_Linnaemya_vulpina_genome_assembly,_chromosome:_1	AUGUSTUS	mRNA	9497889	9498188	1	+	.	ID=g416.t1;Parent=g416;
OY776276.1_Linnaemya_vulpina_genome_assembly,_chromosome:_1	AUGUSTUS	start_codon	9497889	9497891	.	+	0	ID=g416.t1.start1;Parent=g416.t1;
OY776276.1_Linnaemya_vulpina_genome_assembly,_chromosome:_1	AUGUSTUS	CDS	9497889	9497972	1	+	0	ID=g416.t1.CDS1;Parent=g416.t1;
OY776276.1_Linnaemya_vulpina_genome_assembly,_chromosome:_1	AUGUSTUS	exon	9497889	9497972	.	+	.	ID=g416.t1.exon1;Parent=g416.t1;
OY776276.1_Linnaemya_vulpina_genome_assembly,_chromosome:_1	AUGUSTUS	intron	9497973	9498035	1	+	.	ID=g416.t1.intron1;Parent=g416.t1;
OY776276.1_Linnaemya_vulpina_genome_assembly,_chromosome:_1	AUGUSTUS	CDS	9498036	9498188	1	+	0	ID=g416.t1.CDS2;Parent=g416.t1;
OY776276.1_Linnaemya_vulpina_genome_assembly,_chromosome:_1	AUGUSTUS	exon	9498036	9498188	.	+	.	ID=g416.t1.exon2;Parent=g416.t1;
OY776276.1_Linnaemya_vulpina_genome_assembly,_chromosome:_1	AUGUSTUS	stop_codon	9498186	9498188	.	+	0	ID=g416.t1.stop1;Parent=g416.t1;
OY776276.1_Linnaemya_vulpina_genome_assembly,_chromosome:_1	AUGUSTUS	gene	9500698	9501216	.	+	.	ID=g417;
OY776276.1_Linnaemya_vulpina_genome_assembly,_chromosome:_1	AUGUSTUS	mRNA	9500698	9501216	1	+	.	ID=g417.t1;Parent=g417;
OY776276.1_Linnaemya_vulpina_genome_assembly,_chromosome:_1	AUGUSTUS	start_codon	9500698	9500700	.	+	0	ID=g417.t1.start1;Parent=g417.t1;
OY776276.1_Linnaemya_vulpina_genome_assembly,_chromosome:_1	AUGUSTUS	CDS	9500698	9500814	1	+	0	ID=g417.t1.CDS1;Parent=g417.t1;
OY776276.1_Linnaemya_vulpina_genome_assembly,_chromosome:_1	AUGUSTUS	exon	9500698	9500814	.	+	.	ID=g417.t1.exon1;Parent=g417.t1;
OY776276.1_Linnaemya_vulpina_genome_assembly,_chromosome:_1	AUGUSTUS	intron	9500815	9501081	1	+	.	ID=g417.t1.intron1;Parent=g417.t1;
OY776276.1_Linnaemya_vulpina_genome_assembly,_chromosome:_1	AUGUSTUS	CDS	9501082	9501216	1	+	0	ID=g417.t1.CDS2;Parent=g417.t1;
OY776276.1_Linnaemya_vulpina_genome_assembly,_chromosome:_1	AUGUSTUS	exon	9501082	9501216	.	+	.	ID=g417.t1.exon2;Parent=g417.t1;
OY776276.1_Linnaemya_vulpina_genome_assembly,_chromosome:_1	AUGUSTUS	stop_codon	9501214	9501216	.	+	0	ID=g417.t1.stop1;Parent=g417.t1;
OY776276.1_Linnaemya_vulpina_genome_assembly,_chromosome:_1	AUGUSTUS	gene	9502650	9502922	.	+	.	ID=g418;
OY776276.1_Linnaemya_vulpina_genome_assembly,_chromosome:_1	AUGUSTUS	mRNA	9502650	9502922	0.76	+	.	ID=g418.t1;Parent=g418;
OY776276.1_Linnaemya_vulpina_genome_assembly,_chromosome:_1	AUGUSTUS	start_codon	9502650	9502652	.	+	0	ID=g418.t1.start1;Parent=g418.t1;
OY776276.1_Linnaemya_vulpina_genome_assembly,_chromosome:_1	AUGUSTUS	CDS	9502650	9502751	0.76	+	0	ID=g418.t1.CDS1;Parent=g418.t1;
OY776276.1_Linnaemya_vulpina_genome_assembly,_chromosome:_1	AUGUSTUS	exon	9502650	9502751	.	+	.	ID=g418.t1.exon1;Parent=g418.t1;
OY776276.1_Linnaemya_vulpina_genome_assembly,_chromosome:_1	AUGUSTUS	intron	9502752	9502808	0.99	+	.	ID=g418.t1.intron1;Parent=g418.t1;
OY776276.1_Linnaemya_vulpina_genome_assembly,_chromosome:_1	AUGUSTUS	CDS	9502809	9502922	0.99	+	0	ID=g418.t1.CDS2;Parent=g418.t1;
OY776276.1_Linnaemya_vulpina_genome_assembly,_chromosome:_1	AUGUSTUS	exon	9502809	9502922	.	+	.	ID=g418.t1.exon2;Parent=g418.t1;
OY776276.1_Linnaemya_vulpina_genome_assembly,_chromosome:_1	AUGUSTUS	stop_codon	9502920	9502922	.	+	0	ID=g418.t1.stop1;Parent=g418.t1;
OY776276.1_Linnaemya_vulpina_genome_assembly,_chromosome:_1	AUGUSTUS	gene	9503978	9504306	.	-	.	ID=g419;
OY776276.1_Linnaemya_vulpina_genome_assembly,_chromosome:_1	AUGUSTUS	mRNA	9503978	9504306	1	-	.	ID=g419.t1;Parent=g419;
OY776276.1_Linnaemya_vulpina_genome_assembly,_chromosome:_1	AUGUSTUS	stop_codon	9503978	9503980	.	-	0	ID=g419.t1.stop1;Parent=g419.t1;
OY776276.1_Linnaemya_vulpina_genome_assembly,_chromosome:_1	AUGUSTUS	CDS	9503978	9504118	1	-	0	ID=g419.t1.CDS1;Parent=g419.t1;
OY776276.1_Linnaemya_vulpina_genome_assembly,_chromosome:_1	AUGUSTUS	exon	9503978	9504118	.	-	.	ID=g419.t1.exon1;Parent=g419.t1;
OY776276.1_Linnaemya_vulpina_genome_assembly,_chromosome:_1	AUGUSTUS	intron	9504119	9504174	1	-	.	ID=g419.t1.intron1;Parent=g419.t1;
OY776276.1_Linnaemya_vulpina_genome_assembly,_chromosome:_1	AUGUSTUS	CDS	9504175	9504306	1	-	0	ID=g419.t1.CDS2;Parent=g419.t1;
OY776276.1_Linnaemya_vulpina_genome_assembly,_chromosome:_1	AUGUSTUS	exon	9504175	9504306	.	-	.	ID=g419.t1.exon2;Parent=g419.t1;
OY776276.1_Linnaemya_vulpina_genome_assembly,_chromosome:_1	AUGUSTUS	start_codon	9504304	9504306	.	-	0	ID=g419.t1.start1;Parent=g419.t1;
OY776276.1_Linnaemya_vulpina_genome_assembly,_chromosome:_1	AUGUSTUS	gene	9508746	9509574	.	+	.	ID=g420;
OY776276.1_Linnaemya_vulpina_genome_assembly,_chromosome:_1	AUGUSTUS	mRNA	9508746	9509574	1	+	.	ID=g420.t1;Parent=g420;
OY776276.1_Linnaemya_vulpina_genome_assembly,_chromosome:_1	AUGUSTUS	start_codon	9508746	9508748	.	+	0	ID=g420.t1.start1;Parent=g420.t1;
OY776276.1_Linnaemya_vulpina_genome_assembly,_chromosome:_1	AUGUSTUS	CDS	9508746	9508840	1	+	0	ID=g420.t1.CDS1;Parent=g420.t1;
OY776276.1_Linnaemya_vulpina_genome_assembly,_chromosome:_1	AUGUSTUS	exon	9508746	9508840	.	+	.	ID=g420.t1.exon1;Parent=g420.t1;
OY776276.1_Linnaemya_vulpina_genome_assembly,_chromosome:_1	AUGUSTUS	intron	9508841	9508893	1	+	.	ID=g420.t1.intron1;Parent=g420.t1;
OY776276.1_Linnaemya_vulpina_genome_assembly,_chromosome:_1	AUGUSTUS	CDS	9508894	9509104	1	+	1	ID=g420.t1.CDS2;Parent=g420.t1;
OY776276.1_Linnaemya_vulpina_genome_assembly,_chromosome:_1	AUGUSTUS	exon	9508894	9509104	.	+	.	ID=g420.t1.exon2;Parent=g420.t1;
OY776276.1_Linnaemya_vulpina_genome_assembly,_chromosome:_1	AUGUSTUS	intron	9509105	9509163	1	+	.	ID=g420.t1.intron2;Parent=g420.t1;
OY776276.1_Linnaemya_vulpina_genome_assembly,_chromosome:_1	AUGUSTUS	CDS	9509164	9509574	1	+	0	ID=g420.t1.CDS3;Parent=g420.t1;
OY776276.1_Linnaemya_vulpina_genome_assembly,_chromosome:_1	AUGUSTUS	exon	9509164	9509574	.	+	.	ID=g420.t1.exon3;Parent=g420.t1;
OY776276.1_Linnaemya_vulpina_genome_assembly,_chromosome:_1	AUGUSTUS	stop_codon	9509572	9509574	.	+	0	ID=g420.t1.stop1;Parent=g420.t1;
OY776276.1_Linnaemya_vulpina_genome_assembly,_chromosome:_1	AUGUSTUS	gene	9510492	9510794	.	+	.	ID=g421;
OY776276.1_Linnaemya_vulpina_genome_assembly,_chromosome:_1	AUGUSTUS	mRNA	9510492	9510794	1	+	.	ID=g421.t1;Parent=g421;
OY776276.1_Linnaemya_vulpina_genome_assembly,_chromosome:_1	AUGUSTUS	start_codon	9510492	9510494	.	+	0	ID=g421.t1.start1;Parent=g421.t1;
OY776276.1_Linnaemya_vulpina_genome_assembly,_chromosome:_1	AUGUSTUS	CDS	9510492	9510794	1	+	0	ID=g421.t1.CDS1;Parent=g421.t1;
OY776276.1_Linnaemya_vulpina_genome_assembly,_chromosome:_1	AUGUSTUS	exon	9510492	9510794	.	+	.	ID=g421.t1.exon1;Parent=g421.t1;
OY776276.1_Linnaemya_vulpina_genome_assembly,_chromosome:_1	AUGUSTUS	stop_codon	9510792	9510794	.	+	0	ID=g421.t1.stop1;Parent=g421.t1;
OY776276.1_Linnaemya_vulpina_genome_assembly,_chromosome:_1	AUGUSTUS	gene	9511200	9511781	.	-	.	ID=g422;
OY776276.1_Linnaemya_vulpina_genome_assembly,_chromosome:_1	AUGUSTUS	mRNA	9511200	9511781	1	-	.	ID=g422.t1;Parent=g422;
OY776276.1_Linnaemya_vulpina_genome_assembly,_chromosome:_1	AUGUSTUS	stop_codon	9511200	9511202	.	-	0	ID=g422.t1.stop1;Parent=g422.t1;
OY776276.1_Linnaemya_vulpina_genome_assembly,_chromosome:_1	AUGUSTUS	CDS	9511200	9511393	1	-	2	ID=g422.t1.CDS1;Parent=g422.t1;
OY776276.1_Linnaemya_vulpina_genome_assembly,_chromosome:_1	AUGUSTUS	exon	9511200	9511393	.	-	.	ID=g422.t1.exon1;Parent=g422.t1;
OY776276.1_Linnaemya_vulpina_genome_assembly,_chromosome:_1	AUGUSTUS	intron	9511394	9511446	1	-	.	ID=g422.t1.intron1;Parent=g422.t1;
OY776276.1_Linnaemya_vulpina_genome_assembly,_chromosome:_1	AUGUSTUS	CDS	9511447	9511589	1	-	1	ID=g422.t1.CDS2;Parent=g422.t1;
OY776276.1_Linnaemya_vulpina_genome_assembly,_chromosome:_1	AUGUSTUS	exon	9511447	9511589	.	-	.	ID=g422.t1.exon2;Parent=g422.t1;
OY776276.1_Linnaemya_vulpina_genome_assembly,_chromosome:_1	AUGUSTUS	intron	9511590	9511686	1	-	.	ID=g422.t1.intron2;Parent=g422.t1;
OY776276.1_Linnaemya_vulpina_genome_assembly,_chromosome:_1	AUGUSTUS	CDS	9511687	9511781	1	-	0	ID=g422.t1.CDS3;Parent=g422.t1;
OY776276.1_Linnaemya_vulpina_genome_assembly,_chromosome:_1	AUGUSTUS	exon	9511687	9511781	.	-	.	ID=g422.t1.exon3;Parent=g422.t1;
OY776276.1_Linnaemya_vulpina_genome_assembly,_chromosome:_1	AUGUSTUS	start_codon	9511779	9511781	.	-	0	ID=g422.t1.start1;Parent=g422.t1;
OY776276.1_Linnaemya_vulpina_genome_assembly,_chromosome:_1	AUGUSTUS	gene	9514406	9515140	.	+	.	ID=g423;
OY776276.1_Linnaemya_vulpina_genome_assembly,_chromosome:_1	AUGUSTUS	mRNA	9514406	9515140	1	+	.	ID=g423.t1;Parent=g423;
OY776276.1_Linnaemya_vulpina_genome_assembly,_chromosome:_1	AUGUSTUS	start_codon	9514406	9514408	.	+	0	ID=g423.t1.start1;Parent=g423.t1;
OY776276.1_Linnaemya_vulpina_genome_assembly,_chromosome:_1	AUGUSTUS	CDS	9514406	9515140	1	+	0	ID=g423.t1.CDS1;Parent=g423.t1;
OY776276.1_Linnaemya_vulpina_genome_assembly,_chromosome:_1	AUGUSTUS	exon	9514406	9515140	.	+	.	ID=g423.t1.exon1;Parent=g423.t1;
OY776276.1_Linnaemya_vulpina_genome_assembly,_chromosome:_1	AUGUSTUS	stop_codon	9515138	9515140	.	+	0	ID=g423.t1.stop1;Parent=g423.t1;
OY776276.1_Linnaemya_vulpina_genome_assembly,_chromosome:_1	AUGUSTUS	gene	9537467	9538189	.	+	.	ID=g424;
OY776276.1_Linnaemya_vulpina_genome_assembly,_chromosome:_1	AUGUSTUS	mRNA	9537467	9538189	1	+	.	ID=g424.t1;Parent=g424;
OY776276.1_Linnaemya_vulpina_genome_assembly,_chromosome:_1	AUGUSTUS	start_codon	9537467	9537469	.	+	0	ID=g424.t1.start1;Parent=g424.t1;
OY776276.1_Linnaemya_vulpina_genome_assembly,_chromosome:_1	AUGUSTUS	CDS	9537467	9538189	1	+	0	ID=g424.t1.CDS1;Parent=g424.t1;
OY776276.1_Linnaemya_vulpina_genome_assembly,_chromosome:_1	AUGUSTUS	exon	9537467	9538189	.	+	.	ID=g424.t1.exon1;Parent=g424.t1;
OY776276.1_Linnaemya_vulpina_genome_assembly,_chromosome:_1	AUGUSTUS	stop_codon	9538187	9538189	.	+	0	ID=g424.t1.stop1;Parent=g424.t1;
OY776276.1_Linnaemya_vulpina_genome_assembly,_chromosome:_1	AUGUSTUS	gene	9539326	9540813	.	-	.	ID=g425;
OY776276.1_Linnaemya_vulpina_genome_assembly,_chromosome:_1	AUGUSTUS	mRNA	9539326	9540813	1	-	.	ID=g425.t1;Parent=g425;
OY776276.1_Linnaemya_vulpina_genome_assembly,_chromosome:_1	AUGUSTUS	stop_codon	9539326	9539328	.	-	0	ID=g425.t1.stop1;Parent=g425.t1;
OY776276.1_Linnaemya_vulpina_genome_assembly,_chromosome:_1	AUGUSTUS	CDS	9539326	9539645	1	-	2	ID=g425.t1.CDS1;Parent=g425.t1;
OY776276.1_Linnaemya_vulpina_genome_assembly,_chromosome:_1	AUGUSTUS	exon	9539326	9539645	.	-	.	ID=g425.t1.exon1;Parent=g425.t1;
OY776276.1_Linnaemya_vulpina_genome_assembly,_chromosome:_1	AUGUSTUS	intron	9539646	9540277	1	-	.	ID=g425.t1.intron1;Parent=g425.t1;
OY776276.1_Linnaemya_vulpina_genome_assembly,_chromosome:_1	AUGUSTUS	CDS	9540278	9540470	1	-	0	ID=g425.t1.CDS2;Parent=g425.t1;
OY776276.1_Linnaemya_vulpina_genome_assembly,_chromosome:_1	AUGUSTUS	exon	9540278	9540470	.	-	.	ID=g425.t1.exon2;Parent=g425.t1;
OY776276.1_Linnaemya_vulpina_genome_assembly,_chromosome:_1	AUGUSTUS	intron	9540471	9540585	1	-	.	ID=g425.t1.intron2;Parent=g425.t1;
OY776276.1_Linnaemya_vulpina_genome_assembly,_chromosome:_1	AUGUSTUS	CDS	9540586	9540813	1	-	0	ID=g425.t1.CDS3;Parent=g425.t1;
OY776276.1_Linnaemya_vulpina_genome_assembly,_chromosome:_1	AUGUSTUS	exon	9540586	9540813	.	-	.	ID=g425.t1.exon3;Parent=g425.t1;
OY776276.1_Linnaemya_vulpina_genome_assembly,_chromosome:_1	AUGUSTUS	start_codon	9540811	9540813	.	-	0	ID=g425.t1.start1;Parent=g425.t1;
OY776276.1_Linnaemya_vulpina_genome_assembly,_chromosome:_1	AUGUSTUS	gene	9542142	9543988	.	-	.	ID=g426;
OY776276.1_Linnaemya_vulpina_genome_assembly,_chromosome:_1	AUGUSTUS	mRNA	9542142	9543988	1	-	.	ID=g426.t1;Parent=g426;
OY776276.1_Linnaemya_vulpina_genome_assembly,_chromosome:_1	AUGUSTUS	stop_codon	9542142	9542144	.	-	0	ID=g426.t1.stop1;Parent=g426.t1;
OY776276.1_Linnaemya_vulpina_genome_assembly,_chromosome:_1	AUGUSTUS	CDS	9542142	9542458	1	-	2	ID=g426.t1.CDS1;Parent=g426.t1;
OY776276.1_Linnaemya_vulpina_genome_assembly,_chromosome:_1	AUGUSTUS	exon	9542142	9542458	.	-	.	ID=g426.t1.exon1;Parent=g426.t1;
OY776276.1_Linnaemya_vulpina_genome_assembly,_chromosome:_1	AUGUSTUS	intron	9542459	9542514	1	-	.	ID=g426.t1.intron1;Parent=g426.t1;
OY776276.1_Linnaemya_vulpina_genome_assembly,_chromosome:_1	AUGUSTUS	CDS	9542515	9542707	1	-	0	ID=g426.t1.CDS2;Parent=g426.t1;
OY776276.1_Linnaemya_vulpina_genome_assembly,_chromosome:_1	AUGUSTUS	exon	9542515	9542707	.	-	.	ID=g426.t1.exon2;Parent=g426.t1;
OY776276.1_Linnaemya_vulpina_genome_assembly,_chromosome:_1	AUGUSTUS	intron	9542708	9543634	1	-	.	ID=g426.t1.intron2;Parent=g426.t1;
OY776276.1_Linnaemya_vulpina_genome_assembly,_chromosome:_1	AUGUSTUS	CDS	9543635	9543988	1	-	0	ID=g426.t1.CDS3;Parent=g426.t1;
OY776276.1_Linnaemya_vulpina_genome_assembly,_chromosome:_1	AUGUSTUS	exon	9543635	9543988	.	-	.	ID=g426.t1.exon3;Parent=g426.t1;
OY776276.1_Linnaemya_vulpina_genome_assembly,_chromosome:_1	AUGUSTUS	start_codon	9543986	9543988	.	-	0	ID=g426.t1.start1;Parent=g426.t1;
OY776276.1_Linnaemya_vulpina_genome_assembly,_chromosome:_1	AUGUSTUS	gene	9545116	9546547	.	-	.	ID=g427;
OY776276.1_Linnaemya_vulpina_genome_assembly,_chromosome:_1	AUGUSTUS	mRNA	9545116	9546547	1	-	.	ID=g427.t1;Parent=g427;
OY776276.1_Linnaemya_vulpina_genome_assembly,_chromosome:_1	AUGUSTUS	stop_codon	9545116	9545118	.	-	0	ID=g427.t1.stop1;Parent=g427.t1;
OY776276.1_Linnaemya_vulpina_genome_assembly,_chromosome:_1	AUGUSTUS	CDS	9545116	9545426	1	-	2	ID=g427.t1.CDS1;Parent=g427.t1;
OY776276.1_Linnaemya_vulpina_genome_assembly,_chromosome:_1	AUGUSTUS	exon	9545116	9545426	.	-	.	ID=g427.t1.exon1;Parent=g427.t1;
OY776276.1_Linnaemya_vulpina_genome_assembly,_chromosome:_1	AUGUSTUS	intron	9545427	9545491	1	-	.	ID=g427.t1.intron1;Parent=g427.t1;
OY776276.1_Linnaemya_vulpina_genome_assembly,_chromosome:_1	AUGUSTUS	CDS	9545492	9545684	1	-	0	ID=g427.t1.CDS2;Parent=g427.t1;
OY776276.1_Linnaemya_vulpina_genome_assembly,_chromosome:_1	AUGUSTUS	exon	9545492	9545684	.	-	.	ID=g427.t1.exon2;Parent=g427.t1;
OY776276.1_Linnaemya_vulpina_genome_assembly,_chromosome:_1	AUGUSTUS	intron	9545685	9546376	1	-	.	ID=g427.t1.intron2;Parent=g427.t1;
OY776276.1_Linnaemya_vulpina_genome_assembly,_chromosome:_1	AUGUSTUS	CDS	9546377	9546547	1	-	0	ID=g427.t1.CDS3;Parent=g427.t1;
OY776276.1_Linnaemya_vulpina_genome_assembly,_chromosome:_1	AUGUSTUS	exon	9546377	9546547	.	-	.	ID=g427.t1.exon3;Parent=g427.t1;
OY776276.1_Linnaemya_vulpina_genome_assembly,_chromosome:_1	AUGUSTUS	start_codon	9546545	9546547	.	-	0	ID=g427.t1.start1;Parent=g427.t1;
OY776276.1_Linnaemya_vulpina_genome_assembly,_chromosome:_1	AUGUSTUS	gene	9554309	9556223	.	+	.	ID=g428;
OY776276.1_Linnaemya_vulpina_genome_assembly,_chromosome:_1	AUGUSTUS	mRNA	9554309	9556223	1	+	.	ID=g428.t1;Parent=g428;
OY776276.1_Linnaemya_vulpina_genome_assembly,_chromosome:_1	AUGUSTUS	start_codon	9554309	9554311	.	+	0	ID=g428.t1.start1;Parent=g428.t1;
OY776276.1_Linnaemya_vulpina_genome_assembly,_chromosome:_1	AUGUSTUS	CDS	9554309	9554330	1	+	0	ID=g428.t1.CDS1;Parent=g428.t1;
OY776276.1_Linnaemya_vulpina_genome_assembly,_chromosome:_1	AUGUSTUS	exon	9554309	9554330	.	+	.	ID=g428.t1.exon1;Parent=g428.t1;
OY776276.1_Linnaemya_vulpina_genome_assembly,_chromosome:_1	AUGUSTUS	intron	9554331	9555191	1	+	.	ID=g428.t1.intron1;Parent=g428.t1;
OY776276.1_Linnaemya_vulpina_genome_assembly,_chromosome:_1	AUGUSTUS	CDS	9555192	9555412	1	+	2	ID=g428.t1.CDS2;Parent=g428.t1;
OY776276.1_Linnaemya_vulpina_genome_assembly,_chromosome:_1	AUGUSTUS	exon	9555192	9555412	.	+	.	ID=g428.t1.exon2;Parent=g428.t1;
OY776276.1_Linnaemya_vulpina_genome_assembly,_chromosome:_1	AUGUSTUS	intron	9555413	9555487	1	+	.	ID=g428.t1.intron2;Parent=g428.t1;
OY776276.1_Linnaemya_vulpina_genome_assembly,_chromosome:_1	AUGUSTUS	CDS	9555488	9555683	1	+	0	ID=g428.t1.CDS3;Parent=g428.t1;
OY776276.1_Linnaemya_vulpina_genome_assembly,_chromosome:_1	AUGUSTUS	exon	9555488	9555683	.	+	.	ID=g428.t1.exon3;Parent=g428.t1;
OY776276.1_Linnaemya_vulpina_genome_assembly,_chromosome:_1	AUGUSTUS	intron	9555684	9555936	1	+	.	ID=g428.t1.intron3;Parent=g428.t1;
OY776276.1_Linnaemya_vulpina_genome_assembly,_chromosome:_1	AUGUSTUS	CDS	9555937	9556223	1	+	2	ID=g428.t1.CDS4;Parent=g428.t1;
OY776276.1_Linnaemya_vulpina_genome_assembly,_chromosome:_1	AUGUSTUS	exon	9555937	9556223	.	+	.	ID=g428.t1.exon4;Parent=g428.t1;
OY776276.1_Linnaemya_vulpina_genome_assembly,_chromosome:_1	AUGUSTUS	stop_codon	9556221	9556223	.	+	0	ID=g428.t1.stop1;Parent=g428.t1;
OY776276.1_Linnaemya_vulpina_genome_assembly,_chromosome:_1	AUGUSTUS	gene	9557299	9561812	.	-	.	ID=g429;
OY776276.1_Linnaemya_vulpina_genome_assembly,_chromosome:_1	AUGUSTUS	mRNA	9557299	9561812	1	-	.	ID=g429.t1;Parent=g429;
OY776276.1_Linnaemya_vulpina_genome_assembly,_chromosome:_1	AUGUSTUS	stop_codon	9557299	9557301	.	-	0	ID=g429.t1.stop1;Parent=g429.t1;
OY776276.1_Linnaemya_vulpina_genome_assembly,_chromosome:_1	AUGUSTUS	CDS	9557299	9557438	1	-	2	ID=g429.t1.CDS1;Parent=g429.t1;
OY776276.1_Linnaemya_vulpina_genome_assembly,_chromosome:_1	AUGUSTUS	exon	9557299	9557438	.	-	.	ID=g429.t1.exon1;Parent=g429.t1;
OY776276.1_Linnaemya_vulpina_genome_assembly,_chromosome:_1	AUGUSTUS	intron	9557439	9557507	1	-	.	ID=g429.t1.intron1;Parent=g429.t1;
OY776276.1_Linnaemya_vulpina_genome_assembly,_chromosome:_1	AUGUSTUS	CDS	9557508	9558249	1	-	0	ID=g429.t1.CDS2;Parent=g429.t1;
OY776276.1_Linnaemya_vulpina_genome_assembly,_chromosome:_1	AUGUSTUS	exon	9557508	9558249	.	-	.	ID=g429.t1.exon2;Parent=g429.t1;
OY776276.1_Linnaemya_vulpina_genome_assembly,_chromosome:_1	AUGUSTUS	intron	9558250	9558384	1	-	.	ID=g429.t1.intron2;Parent=g429.t1;
OY776276.1_Linnaemya_vulpina_genome_assembly,_chromosome:_1	AUGUSTUS	CDS	9558385	9559619	1	-	2	ID=g429.t1.CDS3;Parent=g429.t1;
OY776276.1_Linnaemya_vulpina_genome_assembly,_chromosome:_1	AUGUSTUS	exon	9558385	9559619	.	-	.	ID=g429.t1.exon3;Parent=g429.t1;
OY776276.1_Linnaemya_vulpina_genome_assembly,_chromosome:_1	AUGUSTUS	intron	9559620	9561643	1	-	.	ID=g429.t1.intron3;Parent=g429.t1;
OY776276.1_Linnaemya_vulpina_genome_assembly,_chromosome:_1	AUGUSTUS	CDS	9561644	9561812	1	-	0	ID=g429.t1.CDS4;Parent=g429.t1;
OY776276.1_Linnaemya_vulpina_genome_assembly,_chromosome:_1	AUGUSTUS	exon	9561644	9561812	.	-	.	ID=g429.t1.exon4;Parent=g429.t1;
OY776276.1_Linnaemya_vulpina_genome_assembly,_chromosome:_1	AUGUSTUS	start_codon	9561810	9561812	.	-	0	ID=g429.t1.start1;Parent=g429.t1;
OY776276.1_Linnaemya_vulpina_genome_assembly,_chromosome:_1	AUGUSTUS	gene	9563393	9565995	.	+	.	ID=g430;
OY776276.1_Linnaemya_vulpina_genome_assembly,_chromosome:_1	AUGUSTUS	mRNA	9563393	9565995	0.65	+	.	ID=g430.t1;Parent=g430;
OY776276.1_Linnaemya_vulpina_genome_assembly,_chromosome:_1	AUGUSTUS	start_codon	9563393	9563395	.	+	0	ID=g430.t1.start1;Parent=g430.t1;
OY776276.1_Linnaemya_vulpina_genome_assembly,_chromosome:_1	AUGUSTUS	CDS	9563393	9563412	0.75	+	0	ID=g430.t1.CDS1;Parent=g430.t1;
OY776276.1_Linnaemya_vulpina_genome_assembly,_chromosome:_1	AUGUSTUS	exon	9563393	9563412	.	+	.	ID=g430.t1.exon1;Parent=g430.t1;
OY776276.1_Linnaemya_vulpina_genome_assembly,_chromosome:_1	AUGUSTUS	intron	9563413	9565067	0.65	+	.	ID=g430.t1.intron1;Parent=g430.t1;
OY776276.1_Linnaemya_vulpina_genome_assembly,_chromosome:_1	AUGUSTUS	CDS	9565068	9565532	0.88	+	1	ID=g430.t1.CDS2;Parent=g430.t1;
OY776276.1_Linnaemya_vulpina_genome_assembly,_chromosome:_1	AUGUSTUS	exon	9565068	9565532	.	+	.	ID=g430.t1.exon2;Parent=g430.t1;
OY776276.1_Linnaemya_vulpina_genome_assembly,_chromosome:_1	AUGUSTUS	intron	9565533	9565607	1	+	.	ID=g430.t1.intron2;Parent=g430.t1;
OY776276.1_Linnaemya_vulpina_genome_assembly,_chromosome:_1	AUGUSTUS	CDS	9565608	9565995	1	+	1	ID=g430.t1.CDS3;Parent=g430.t1;
OY776276.1_Linnaemya_vulpina_genome_assembly,_chromosome:_1	AUGUSTUS	exon	9565608	9565995	.	+	.	ID=g430.t1.exon3;Parent=g430.t1;
OY776276.1_Linnaemya_vulpina_genome_assembly,_chromosome:_1	AUGUSTUS	stop_codon	9565993	9565995	.	+	0	ID=g430.t1.stop1;Parent=g430.t1;
OY776276.1_Linnaemya_vulpina_genome_assembly,_chromosome:_1	AUGUSTUS	gene	9578889	9582590	.	+	.	ID=g431;
OY776276.1_Linnaemya_vulpina_genome_assembly,_chromosome:_1	AUGUSTUS	mRNA	9578889	9582590	1	+	.	ID=g431.t1;Parent=g431;
OY776276.1_Linnaemya_vulpina_genome_assembly,_chromosome:_1	AUGUSTUS	start_codon	9578889	9578891	.	+	0	ID=g431.t1.start1;Parent=g431.t1;
OY776276.1_Linnaemya_vulpina_genome_assembly,_chromosome:_1	AUGUSTUS	CDS	9578889	9578927	1	+	0	ID=g431.t1.CDS1;Parent=g431.t1;
OY776276.1_Linnaemya_vulpina_genome_assembly,_chromosome:_1	AUGUSTUS	exon	9578889	9578927	.	+	.	ID=g431.t1.exon1;Parent=g431.t1;
OY776276.1_Linnaemya_vulpina_genome_assembly,_chromosome:_1	AUGUSTUS	intron	9578928	9579014	1	+	.	ID=g431.t1.intron1;Parent=g431.t1;
OY776276.1_Linnaemya_vulpina_genome_assembly,_chromosome:_1	AUGUSTUS	CDS	9579015	9579213	1	+	0	ID=g431.t1.CDS2;Parent=g431.t1;
OY776276.1_Linnaemya_vulpina_genome_assembly,_chromosome:_1	AUGUSTUS	exon	9579015	9579213	.	+	.	ID=g431.t1.exon2;Parent=g431.t1;
OY776276.1_Linnaemya_vulpina_genome_assembly,_chromosome:_1	AUGUSTUS	intron	9579214	9579275	1	+	.	ID=g431.t1.intron2;Parent=g431.t1;
OY776276.1_Linnaemya_vulpina_genome_assembly,_chromosome:_1	AUGUSTUS	CDS	9579276	9579430	1	+	2	ID=g431.t1.CDS3;Parent=g431.t1;
OY776276.1_Linnaemya_vulpina_genome_assembly,_chromosome:_1	AUGUSTUS	exon	9579276	9579430	.	+	.	ID=g431.t1.exon3;Parent=g431.t1;
OY776276.1_Linnaemya_vulpina_genome_assembly,_chromosome:_1	AUGUSTUS	intron	9579431	9579489	1	+	.	ID=g431.t1.intron3;Parent=g431.t1;
OY776276.1_Linnaemya_vulpina_genome_assembly,_chromosome:_1	AUGUSTUS	CDS	9579490	9580165	1	+	0	ID=g431.t1.CDS4;Parent=g431.t1;
OY776276.1_Linnaemya_vulpina_genome_assembly,_chromosome:_1	AUGUSTUS	exon	9579490	9580165	.	+	.	ID=g431.t1.exon4;Parent=g431.t1;
OY776276.1_Linnaemya_vulpina_genome_assembly,_chromosome:_1	AUGUSTUS	intron	9580166	9580410	1	+	.	ID=g431.t1.intron4;Parent=g431.t1;
OY776276.1_Linnaemya_vulpina_genome_assembly,_chromosome:_1	AUGUSTUS	CDS	9580411	9580859	1	+	2	ID=g431.t1.CDS5;Parent=g431.t1;
OY776276.1_Linnaemya_vulpina_genome_assembly,_chromosome:_1	AUGUSTUS	exon	9580411	9580859	.	+	.	ID=g431.t1.exon5;Parent=g431.t1;
OY776276.1_Linnaemya_vulpina_genome_assembly,_chromosome:_1	AUGUSTUS	intron	9580860	9582006	1	+	.	ID=g431.t1.intron5;Parent=g431.t1;
OY776276.1_Linnaemya_vulpina_genome_assembly,_chromosome:_1	AUGUSTUS	CDS	9582007	9582157	1	+	0	ID=g431.t1.CDS6;Parent=g431.t1;
OY776276.1_Linnaemya_vulpina_genome_assembly,_chromosome:_1	AUGUSTUS	exon	9582007	9582157	.	+	.	ID=g431.t1.exon6;Parent=g431.t1;
OY776276.1_Linnaemya_vulpina_genome_assembly,_chromosome:_1	AUGUSTUS	intron	9582158	9582261	1	+	.	ID=g431.t1.intron6;Parent=g431.t1;
OY776276.1_Linnaemya_vulpina_genome_assembly,_chromosome:_1	AUGUSTUS	CDS	9582262	9582590	1	+	2	ID=g431.t1.CDS7;Parent=g431.t1;
OY776276.1_Linnaemya_vulpina_genome_assembly,_chromosome:_1	AUGUSTUS	exon	9582262	9582590	.	+	.	ID=g431.t1.exon7;Parent=g431.t1;
OY776276.1_Linnaemya_vulpina_genome_assembly,_chromosome:_1	AUGUSTUS	stop_codon	9582588	9582590	.	+	0	ID=g431.t1.stop1;Parent=g431.t1;
OY776276.1_Linnaemya_vulpina_genome_assembly,_chromosome:_1	AUGUSTUS	gene	9597580	9604663	.	+	.	ID=g432;
OY776276.1_Linnaemya_vulpina_genome_assembly,_chromosome:_1	AUGUSTUS	mRNA	9597580	9604663	1	+	.	ID=g432.t1;Parent=g432;
OY776276.1_Linnaemya_vulpina_genome_assembly,_chromosome:_1	AUGUSTUS	start_codon	9597580	9597582	.	+	0	ID=g432.t1.start1;Parent=g432.t1;
OY776276.1_Linnaemya_vulpina_genome_assembly,_chromosome:_1	AUGUSTUS	CDS	9597580	9597614	1	+	0	ID=g432.t1.CDS1;Parent=g432.t1;
OY776276.1_Linnaemya_vulpina_genome_assembly,_chromosome:_1	AUGUSTUS	exon	9597580	9597614	.	+	.	ID=g432.t1.exon1;Parent=g432.t1;
OY776276.1_Linnaemya_vulpina_genome_assembly,_chromosome:_1	AUGUSTUS	intron	9597615	9601894	1	+	.	ID=g432.t1.intron1;Parent=g432.t1;
OY776276.1_Linnaemya_vulpina_genome_assembly,_chromosome:_1	AUGUSTUS	CDS	9601895	9601964	1	+	1	ID=g432.t1.CDS2;Parent=g432.t1;
OY776276.1_Linnaemya_vulpina_genome_assembly,_chromosome:_1	AUGUSTUS	exon	9601895	9601964	.	+	.	ID=g432.t1.exon2;Parent=g432.t1;
OY776276.1_Linnaemya_vulpina_genome_assembly,_chromosome:_1	AUGUSTUS	intron	9601965	9603994	1	+	.	ID=g432.t1.intron2;Parent=g432.t1;
OY776276.1_Linnaemya_vulpina_genome_assembly,_chromosome:_1	AUGUSTUS	CDS	9603995	9604663	1	+	0	ID=g432.t1.CDS3;Parent=g432.t1;
OY776276.1_Linnaemya_vulpina_genome_assembly,_chromosome:_1	AUGUSTUS	exon	9603995	9604663	.	+	.	ID=g432.t1.exon3;Parent=g432.t1;
OY776276.1_Linnaemya_vulpina_genome_assembly,_chromosome:_1	AUGUSTUS	stop_codon	9604661	9604663	.	+	0	ID=g432.t1.stop1;Parent=g432.t1;
OY776276.1_Linnaemya_vulpina_genome_assembly,_chromosome:_1	AUGUSTUS	gene	9605082	9605889	.	-	.	ID=g433;
OY776276.1_Linnaemya_vulpina_genome_assembly,_chromosome:_1	AUGUSTUS	mRNA	9605082	9605889	1	-	.	ID=g433.t1;Parent=g433;
OY776276.1_Linnaemya_vulpina_genome_assembly,_chromosome:_1	AUGUSTUS	stop_codon	9605082	9605084	.	-	0	ID=g433.t1.stop1;Parent=g433.t1;
OY776276.1_Linnaemya_vulpina_genome_assembly,_chromosome:_1	AUGUSTUS	CDS	9605082	9605771	1	-	0	ID=g433.t1.CDS1;Parent=g433.t1;
OY776276.1_Linnaemya_vulpina_genome_assembly,_chromosome:_1	AUGUSTUS	exon	9605082	9605771	.	-	.	ID=g433.t1.exon1;Parent=g433.t1;
OY776276.1_Linnaemya_vulpina_genome_assembly,_chromosome:_1	AUGUSTUS	intron	9605772	9605838	1	-	.	ID=g433.t1.intron1;Parent=g433.t1;
OY776276.1_Linnaemya_vulpina_genome_assembly,_chromosome:_1	AUGUSTUS	CDS	9605839	9605889	1	-	0	ID=g433.t1.CDS2;Parent=g433.t1;
OY776276.1_Linnaemya_vulpina_genome_assembly,_chromosome:_1	AUGUSTUS	exon	9605839	9605889	.	-	.	ID=g433.t1.exon2;Parent=g433.t1;
OY776276.1_Linnaemya_vulpina_genome_assembly,_chromosome:_1	AUGUSTUS	start_codon	9605887	9605889	.	-	0	ID=g433.t1.start1;Parent=g433.t1;
OY776276.1_Linnaemya_vulpina_genome_assembly,_chromosome:_1	AUGUSTUS	gene	9608542	9609385	.	-	.	ID=g434;
OY776276.1_Linnaemya_vulpina_genome_assembly,_chromosome:_1	AUGUSTUS	mRNA	9608542	9609385	1	-	.	ID=g434.t1;Parent=g434;
OY776276.1_Linnaemya_vulpina_genome_assembly,_chromosome:_1	AUGUSTUS	stop_codon	9608542	9608544	.	-	0	ID=g434.t1.stop1;Parent=g434.t1;
OY776276.1_Linnaemya_vulpina_genome_assembly,_chromosome:_1	AUGUSTUS	CDS	9608542	9609264	1	-	0	ID=g434.t1.CDS1;Parent=g434.t1;
OY776276.1_Linnaemya_vulpina_genome_assembly,_chromosome:_1	AUGUSTUS	exon	9608542	9609264	.	-	.	ID=g434.t1.exon1;Parent=g434.t1;
OY776276.1_Linnaemya_vulpina_genome_assembly,_chromosome:_1	AUGUSTUS	intron	9609265	9609328	1	-	.	ID=g434.t1.intron1;Parent=g434.t1;
OY776276.1_Linnaemya_vulpina_genome_assembly,_chromosome:_1	AUGUSTUS	CDS	9609329	9609385	1	-	0	ID=g434.t1.CDS2;Parent=g434.t1;
OY776276.1_Linnaemya_vulpina_genome_assembly,_chromosome:_1	AUGUSTUS	exon	9609329	9609385	.	-	.	ID=g434.t1.exon2;Parent=g434.t1;
OY776276.1_Linnaemya_vulpina_genome_assembly,_chromosome:_1	AUGUSTUS	start_codon	9609383	9609385	.	-	0	ID=g434.t1.start1;Parent=g434.t1;
OY776276.1_Linnaemya_vulpina_genome_assembly,_chromosome:_1	AUGUSTUS	gene	9611980	9612792	.	+	.	ID=g435;
OY776276.1_Linnaemya_vulpina_genome_assembly,_chromosome:_1	AUGUSTUS	mRNA	9611980	9612792	1	+	.	ID=g435.t1;Parent=g435;
OY776276.1_Linnaemya_vulpina_genome_assembly,_chromosome:_1	AUGUSTUS	start_codon	9611980	9611982	.	+	0	ID=g435.t1.start1;Parent=g435.t1;
OY776276.1_Linnaemya_vulpina_genome_assembly,_chromosome:_1	AUGUSTUS	CDS	9611980	9612792	1	+	0	ID=g435.t1.CDS1;Parent=g435.t1;
OY776276.1_Linnaemya_vulpina_genome_assembly,_chromosome:_1	AUGUSTUS	exon	9611980	9612792	.	+	.	ID=g435.t1.exon1;Parent=g435.t1;
OY776276.1_Linnaemya_vulpina_genome_assembly,_chromosome:_1	AUGUSTUS	stop_codon	9612790	9612792	.	+	0	ID=g435.t1.stop1;Parent=g435.t1;
OY776276.1_Linnaemya_vulpina_genome_assembly,_chromosome:_1	AUGUSTUS	gene	9615293	9616627	.	+	.	ID=g436;
OY776276.1_Linnaemya_vulpina_genome_assembly,_chromosome:_1	AUGUSTUS	mRNA	9615293	9616627	0.95	+	.	ID=g436.t1;Parent=g436;
OY776276.1_Linnaemya_vulpina_genome_assembly,_chromosome:_1	AUGUSTUS	start_codon	9615293	9615295	.	+	0	ID=g436.t1.start1;Parent=g436.t1;
OY776276.1_Linnaemya_vulpina_genome_assembly,_chromosome:_1	AUGUSTUS	CDS	9615293	9615374	0.96	+	0	ID=g436.t1.CDS1;Parent=g436.t1;
OY776276.1_Linnaemya_vulpina_genome_assembly,_chromosome:_1	AUGUSTUS	exon	9615293	9615374	.	+	.	ID=g436.t1.exon1;Parent=g436.t1;
OY776276.1_Linnaemya_vulpina_genome_assembly,_chromosome:_1	AUGUSTUS	intron	9615375	9615731	0.95	+	.	ID=g436.t1.intron1;Parent=g436.t1;
OY776276.1_Linnaemya_vulpina_genome_assembly,_chromosome:_1	AUGUSTUS	CDS	9615732	9616627	0.95	+	2	ID=g436.t1.CDS2;Parent=g436.t1;
OY776276.1_Linnaemya_vulpina_genome_assembly,_chromosome:_1	AUGUSTUS	exon	9615732	9616627	.	+	.	ID=g436.t1.exon2;Parent=g436.t1;
OY776276.1_Linnaemya_vulpina_genome_assembly,_chromosome:_1	AUGUSTUS	stop_codon	9616625	9616627	.	+	0	ID=g436.t1.stop1;Parent=g436.t1;
OY776276.1_Linnaemya_vulpina_genome_assembly,_chromosome:_1	AUGUSTUS	gene	9618071	9618775	.	+	.	ID=g437;
OY776276.1_Linnaemya_vulpina_genome_assembly,_chromosome:_1	AUGUSTUS	mRNA	9618071	9618775	1	+	.	ID=g437.t1;Parent=g437;
OY776276.1_Linnaemya_vulpina_genome_assembly,_chromosome:_1	AUGUSTUS	start_codon	9618071	9618073	.	+	0	ID=g437.t1.start1;Parent=g437.t1;
OY776276.1_Linnaemya_vulpina_genome_assembly,_chromosome:_1	AUGUSTUS	CDS	9618071	9618775	1	+	0	ID=g437.t1.CDS1;Parent=g437.t1;
OY776276.1_Linnaemya_vulpina_genome_assembly,_chromosome:_1	AUGUSTUS	exon	9618071	9618775	.	+	.	ID=g437.t1.exon1;Parent=g437.t1;
OY776276.1_Linnaemya_vulpina_genome_assembly,_chromosome:_1	AUGUSTUS	stop_codon	9618773	9618775	.	+	0	ID=g437.t1.stop1;Parent=g437.t1;
OY776276.1_Linnaemya_vulpina_genome_assembly,_chromosome:_1	AUGUSTUS	gene	9619176	9622249	.	-	.	ID=g438;
OY776276.1_Linnaemya_vulpina_genome_assembly,_chromosome:_1	AUGUSTUS	mRNA	9619176	9622249	1	-	.	ID=g438.t1;Parent=g438;
OY776276.1_Linnaemya_vulpina_genome_assembly,_chromosome:_1	AUGUSTUS	stop_codon	9619176	9619178	.	-	0	ID=g438.t1.stop1;Parent=g438.t1;
OY776276.1_Linnaemya_vulpina_genome_assembly,_chromosome:_1	AUGUSTUS	CDS	9619176	9619499	1	-	0	ID=g438.t1.CDS1;Parent=g438.t1;
OY776276.1_Linnaemya_vulpina_genome_assembly,_chromosome:_1	AUGUSTUS	exon	9619176	9619499	.	-	.	ID=g438.t1.exon1;Parent=g438.t1;
OY776276.1_Linnaemya_vulpina_genome_assembly,_chromosome:_1	AUGUSTUS	intron	9619500	9622198	1	-	.	ID=g438.t1.intron1;Parent=g438.t1;
OY776276.1_Linnaemya_vulpina_genome_assembly,_chromosome:_1	AUGUSTUS	CDS	9622199	9622249	1	-	0	ID=g438.t1.CDS2;Parent=g438.t1;
OY776276.1_Linnaemya_vulpina_genome_assembly,_chromosome:_1	AUGUSTUS	exon	9622199	9622249	.	-	.	ID=g438.t1.exon2;Parent=g438.t1;
OY776276.1_Linnaemya_vulpina_genome_assembly,_chromosome:_1	AUGUSTUS	start_codon	9622247	9622249	.	-	0	ID=g438.t1.start1;Parent=g438.t1;
OY776276.1_Linnaemya_vulpina_genome_assembly,_chromosome:_1	AUGUSTUS	gene	9623223	9628651	.	+	.	ID=g439;
OY776276.1_Linnaemya_vulpina_genome_assembly,_chromosome:_1	AUGUSTUS	mRNA	9623223	9628651	0.2	+	.	ID=g439.t1;Parent=g439;
OY776276.1_Linnaemya_vulpina_genome_assembly,_chromosome:_1	AUGUSTUS	start_codon	9623223	9623225	.	+	0	ID=g439.t1.start1;Parent=g439.t1;
OY776276.1_Linnaemya_vulpina_genome_assembly,_chromosome:_1	AUGUSTUS	CDS	9623223	9623278	0.6	+	0	ID=g439.t1.CDS1;Parent=g439.t1;
OY776276.1_Linnaemya_vulpina_genome_assembly,_chromosome:_1	AUGUSTUS	exon	9623223	9623278	.	+	.	ID=g439.t1.exon1;Parent=g439.t1;
OY776276.1_Linnaemya_vulpina_genome_assembly,_chromosome:_1	AUGUSTUS	intron	9623279	9626539	0.6	+	.	ID=g439.t1.intron1;Parent=g439.t1;
OY776276.1_Linnaemya_vulpina_genome_assembly,_chromosome:_1	AUGUSTUS	CDS	9626540	9626618	0.99	+	1	ID=g439.t1.CDS2;Parent=g439.t1;
OY776276.1_Linnaemya_vulpina_genome_assembly,_chromosome:_1	AUGUSTUS	exon	9626540	9626618	.	+	.	ID=g439.t1.exon2;Parent=g439.t1;
OY776276.1_Linnaemya_vulpina_genome_assembly,_chromosome:_1	AUGUSTUS	intron	9626619	9626686	1	+	.	ID=g439.t1.intron2;Parent=g439.t1;
OY776276.1_Linnaemya_vulpina_genome_assembly,_chromosome:_1	AUGUSTUS	CDS	9626687	9626789	1	+	0	ID=g439.t1.CDS3;Parent=g439.t1;
OY776276.1_Linnaemya_vulpina_genome_assembly,_chromosome:_1	AUGUSTUS	exon	9626687	9626789	.	+	.	ID=g439.t1.exon3;Parent=g439.t1;
OY776276.1_Linnaemya_vulpina_genome_assembly,_chromosome:_1	AUGUSTUS	intron	9626790	9626864	1	+	.	ID=g439.t1.intron3;Parent=g439.t1;
OY776276.1_Linnaemya_vulpina_genome_assembly,_chromosome:_1	AUGUSTUS	CDS	9626865	9627022	0.65	+	2	ID=g439.t1.CDS4;Parent=g439.t1;
OY776276.1_Linnaemya_vulpina_genome_assembly,_chromosome:_1	AUGUSTUS	exon	9626865	9627022	.	+	.	ID=g439.t1.exon4;Parent=g439.t1;
OY776276.1_Linnaemya_vulpina_genome_assembly,_chromosome:_1	AUGUSTUS	intron	9627023	9628528	0.35	+	.	ID=g439.t1.intron4;Parent=g439.t1;
OY776276.1_Linnaemya_vulpina_genome_assembly,_chromosome:_1	AUGUSTUS	CDS	9628529	9628651	0.35	+	0	ID=g439.t1.CDS5;Parent=g439.t1;
OY776276.1_Linnaemya_vulpina_genome_assembly,_chromosome:_1	AUGUSTUS	exon	9628529	9628651	.	+	.	ID=g439.t1.exon5;Parent=g439.t1;
OY776276.1_Linnaemya_vulpina_genome_assembly,_chromosome:_1	AUGUSTUS	stop_codon	9628649	9628651	.	+	0	ID=g439.t1.stop1;Parent=g439.t1;
OY776276.1_Linnaemya_vulpina_genome_assembly,_chromosome:_1	AUGUSTUS	gene	9644695	9647303	.	+	.	ID=g440;
OY776276.1_Linnaemya_vulpina_genome_assembly,_chromosome:_1	AUGUSTUS	mRNA	9644695	9647303	1	+	.	ID=g440.t1;Parent=g440;
OY776276.1_Linnaemya_vulpina_genome_assembly,_chromosome:_1	AUGUSTUS	start_codon	9644695	9644697	.	+	0	ID=g440.t1.start1;Parent=g440.t1;
OY776276.1_Linnaemya_vulpina_genome_assembly,_chromosome:_1	AUGUSTUS	CDS	9644695	9644724	1	+	0	ID=g440.t1.CDS1;Parent=g440.t1;
OY776276.1_Linnaemya_vulpina_genome_assembly,_chromosome:_1	AUGUSTUS	exon	9644695	9644724	.	+	.	ID=g440.t1.exon1;Parent=g440.t1;
OY776276.1_Linnaemya_vulpina_genome_assembly,_chromosome:_1	AUGUSTUS	intron	9644725	9645048	1	+	.	ID=g440.t1.intron1;Parent=g440.t1;
OY776276.1_Linnaemya_vulpina_genome_assembly,_chromosome:_1	AUGUSTUS	CDS	9645049	9645250	1	+	0	ID=g440.t1.CDS2;Parent=g440.t1;
OY776276.1_Linnaemya_vulpina_genome_assembly,_chromosome:_1	AUGUSTUS	exon	9645049	9645250	.	+	.	ID=g440.t1.exon2;Parent=g440.t1;
OY776276.1_Linnaemya_vulpina_genome_assembly,_chromosome:_1	AUGUSTUS	intron	9645251	9645494	1	+	.	ID=g440.t1.intron2;Parent=g440.t1;
OY776276.1_Linnaemya_vulpina_genome_assembly,_chromosome:_1	AUGUSTUS	CDS	9645495	9645679	1	+	2	ID=g440.t1.CDS3;Parent=g440.t1;
OY776276.1_Linnaemya_vulpina_genome_assembly,_chromosome:_1	AUGUSTUS	exon	9645495	9645679	.	+	.	ID=g440.t1.exon3;Parent=g440.t1;
OY776276.1_Linnaemya_vulpina_genome_assembly,_chromosome:_1	AUGUSTUS	intron	9645680	9645893	1	+	.	ID=g440.t1.intron3;Parent=g440.t1;
OY776276.1_Linnaemya_vulpina_genome_assembly,_chromosome:_1	AUGUSTUS	CDS	9645894	9646877	1	+	0	ID=g440.t1.CDS4;Parent=g440.t1;
OY776276.1_Linnaemya_vulpina_genome_assembly,_chromosome:_1	AUGUSTUS	exon	9645894	9646877	.	+	.	ID=g440.t1.exon4;Parent=g440.t1;
OY776276.1_Linnaemya_vulpina_genome_assembly,_chromosome:_1	AUGUSTUS	intron	9646878	9646938	1	+	.	ID=g440.t1.intron4;Parent=g440.t1;
OY776276.1_Linnaemya_vulpina_genome_assembly,_chromosome:_1	AUGUSTUS	CDS	9646939	9647089	1	+	0	ID=g440.t1.CDS5;Parent=g440.t1;
OY776276.1_Linnaemya_vulpina_genome_assembly,_chromosome:_1	AUGUSTUS	exon	9646939	9647089	.	+	.	ID=g440.t1.exon5;Parent=g440.t1;
OY776276.1_Linnaemya_vulpina_genome_assembly,_chromosome:_1	AUGUSTUS	intron	9647090	9647154	1	+	.	ID=g440.t1.intron5;Parent=g440.t1;
OY776276.1_Linnaemya_vulpina_genome_assembly,_chromosome:_1	AUGUSTUS	CDS	9647155	9647303	1	+	2	ID=g440.t1.CDS6;Parent=g440.t1;
OY776276.1_Linnaemya_vulpina_genome_assembly,_chromosome:_1	AUGUSTUS	exon	9647155	9647303	.	+	.	ID=g440.t1.exon6;Parent=g440.t1;
OY776276.1_Linnaemya_vulpina_genome_assembly,_chromosome:_1	AUGUSTUS	stop_codon	9647301	9647303	.	+	0	ID=g440.t1.stop1;Parent=g440.t1;
OY776276.1_Linnaemya_vulpina_genome_assembly,_chromosome:_1	AUGUSTUS	gene	9647911	9650560	.	-	.	ID=g441;
OY776276.1_Linnaemya_vulpina_genome_assembly,_chromosome:_1	AUGUSTUS	mRNA	9647911	9650560	1	-	.	ID=g441.t1;Parent=g441;
OY776276.1_Linnaemya_vulpina_genome_assembly,_chromosome:_1	AUGUSTUS	stop_codon	9647911	9647913	.	-	0	ID=g441.t1.stop1;Parent=g441.t1;
OY776276.1_Linnaemya_vulpina_genome_assembly,_chromosome:_1	AUGUSTUS	CDS	9647911	9648026	1	-	2	ID=g441.t1.CDS1;Parent=g441.t1;
OY776276.1_Linnaemya_vulpina_genome_assembly,_chromosome:_1	AUGUSTUS	exon	9647911	9648026	.	-	.	ID=g441.t1.exon1;Parent=g441.t1;
OY776276.1_Linnaemya_vulpina_genome_assembly,_chromosome:_1	AUGUSTUS	intron	9648027	9648086	1	-	.	ID=g441.t1.intron1;Parent=g441.t1;
OY776276.1_Linnaemya_vulpina_genome_assembly,_chromosome:_1	AUGUSTUS	CDS	9648087	9648201	1	-	0	ID=g441.t1.CDS2;Parent=g441.t1;
OY776276.1_Linnaemya_vulpina_genome_assembly,_chromosome:_1	AUGUSTUS	exon	9648087	9648201	.	-	.	ID=g441.t1.exon2;Parent=g441.t1;
OY776276.1_Linnaemya_vulpina_genome_assembly,_chromosome:_1	AUGUSTUS	intron	9648202	9648258	1	-	.	ID=g441.t1.intron2;Parent=g441.t1;
OY776276.1_Linnaemya_vulpina_genome_assembly,_chromosome:_1	AUGUSTUS	CDS	9648259	9648368	1	-	2	ID=g441.t1.CDS3;Parent=g441.t1;
OY776276.1_Linnaemya_vulpina_genome_assembly,_chromosome:_1	AUGUSTUS	exon	9648259	9648368	.	-	.	ID=g441.t1.exon3;Parent=g441.t1;
OY776276.1_Linnaemya_vulpina_genome_assembly,_chromosome:_1	AUGUSTUS	intron	9648369	9648434	1	-	.	ID=g441.t1.intron3;Parent=g441.t1;
OY776276.1_Linnaemya_vulpina_genome_assembly,_chromosome:_1	AUGUSTUS	CDS	9648435	9648497	1	-	2	ID=g441.t1.CDS4;Parent=g441.t1;
OY776276.1_Linnaemya_vulpina_genome_assembly,_chromosome:_1	AUGUSTUS	exon	9648435	9648497	.	-	.	ID=g441.t1.exon4;Parent=g441.t1;
OY776276.1_Linnaemya_vulpina_genome_assembly,_chromosome:_1	AUGUSTUS	intron	9648498	9648724	1	-	.	ID=g441.t1.intron4;Parent=g441.t1;
OY776276.1_Linnaemya_vulpina_genome_assembly,_chromosome:_1	AUGUSTUS	CDS	9648725	9648879	1	-	1	ID=g441.t1.CDS5;Parent=g441.t1;
OY776276.1_Linnaemya_vulpina_genome_assembly,_chromosome:_1	AUGUSTUS	exon	9648725	9648879	.	-	.	ID=g441.t1.exon5;Parent=g441.t1;
OY776276.1_Linnaemya_vulpina_genome_assembly,_chromosome:_1	AUGUSTUS	intron	9648880	9649434	1	-	.	ID=g441.t1.intron5;Parent=g441.t1;
OY776276.1_Linnaemya_vulpina_genome_assembly,_chromosome:_1	AUGUSTUS	CDS	9649435	9649553	1	-	0	ID=g441.t1.CDS6;Parent=g441.t1;
OY776276.1_Linnaemya_vulpina_genome_assembly,_chromosome:_1	AUGUSTUS	exon	9649435	9649553	.	-	.	ID=g441.t1.exon6;Parent=g441.t1;
OY776276.1_Linnaemya_vulpina_genome_assembly,_chromosome:_1	AUGUSTUS	intron	9649554	9649618	1	-	.	ID=g441.t1.intron6;Parent=g441.t1;
OY776276.1_Linnaemya_vulpina_genome_assembly,_chromosome:_1	AUGUSTUS	CDS	9649619	9650069	1	-	1	ID=g441.t1.CDS7;Parent=g441.t1;
OY776276.1_Linnaemya_vulpina_genome_assembly,_chromosome:_1	AUGUSTUS	exon	9649619	9650069	.	-	.	ID=g441.t1.exon7;Parent=g441.t1;
OY776276.1_Linnaemya_vulpina_genome_assembly,_chromosome:_1	AUGUSTUS	intron	9650070	9650129	1	-	.	ID=g441.t1.intron7;Parent=g441.t1;
OY776276.1_Linnaemya_vulpina_genome_assembly,_chromosome:_1	AUGUSTUS	CDS	9650130	9650560	1	-	0	ID=g441.t1.CDS8;Parent=g441.t1;
OY776276.1_Linnaemya_vulpina_genome_assembly,_chromosome:_1	AUGUSTUS	exon	9650130	9650560	.	-	.	ID=g441.t1.exon8;Parent=g441.t1;
OY776276.1_Linnaemya_vulpina_genome_assembly,_chromosome:_1	AUGUSTUS	start_codon	9650558	9650560	.	-	0	ID=g441.t1.start1;Parent=g441.t1;
OY776276.1_Linnaemya_vulpina_genome_assembly,_chromosome:_1	AUGUSTUS	gene	9651662	9653628	.	+	.	ID=g442;
OY776276.1_Linnaemya_vulpina_genome_assembly,_chromosome:_1	AUGUSTUS	mRNA	9651662	9653628	1	+	.	ID=g442.t1;Parent=g442;
OY776276.1_Linnaemya_vulpina_genome_assembly,_chromosome:_1	AUGUSTUS	start_codon	9651662	9651664	.	+	0	ID=g442.t1.start1;Parent=g442.t1;
OY776276.1_Linnaemya_vulpina_genome_assembly,_chromosome:_1	AUGUSTUS	CDS	9651662	9652419	1	+	0	ID=g442.t1.CDS1;Parent=g442.t1;
OY776276.1_Linnaemya_vulpina_genome_assembly,_chromosome:_1	AUGUSTUS	exon	9651662	9652419	.	+	.	ID=g442.t1.exon1;Parent=g442.t1;
OY776276.1_Linnaemya_vulpina_genome_assembly,_chromosome:_1	AUGUSTUS	intron	9652420	9652475	1	+	.	ID=g442.t1.intron1;Parent=g442.t1;
OY776276.1_Linnaemya_vulpina_genome_assembly,_chromosome:_1	AUGUSTUS	CDS	9652476	9652621	1	+	1	ID=g442.t1.CDS2;Parent=g442.t1;
OY776276.1_Linnaemya_vulpina_genome_assembly,_chromosome:_1	AUGUSTUS	exon	9652476	9652621	.	+	.	ID=g442.t1.exon2;Parent=g442.t1;
OY776276.1_Linnaemya_vulpina_genome_assembly,_chromosome:_1	AUGUSTUS	intron	9652622	9652740	1	+	.	ID=g442.t1.intron2;Parent=g442.t1;
OY776276.1_Linnaemya_vulpina_genome_assembly,_chromosome:_1	AUGUSTUS	CDS	9652741	9653099	1	+	2	ID=g442.t1.CDS3;Parent=g442.t1;
OY776276.1_Linnaemya_vulpina_genome_assembly,_chromosome:_1	AUGUSTUS	exon	9652741	9653099	.	+	.	ID=g442.t1.exon3;Parent=g442.t1;
OY776276.1_Linnaemya_vulpina_genome_assembly,_chromosome:_1	AUGUSTUS	intron	9653100	9653529	1	+	.	ID=g442.t1.intron3;Parent=g442.t1;
OY776276.1_Linnaemya_vulpina_genome_assembly,_chromosome:_1	AUGUSTUS	CDS	9653530	9653628	1	+	0	ID=g442.t1.CDS4;Parent=g442.t1;
OY776276.1_Linnaemya_vulpina_genome_assembly,_chromosome:_1	AUGUSTUS	exon	9653530	9653628	.	+	.	ID=g442.t1.exon4;Parent=g442.t1;
OY776276.1_Linnaemya_vulpina_genome_assembly,_chromosome:_1	AUGUSTUS	stop_codon	9653626	9653628	.	+	0	ID=g442.t1.stop1;Parent=g442.t1;
OY776276.1_Linnaemya_vulpina_genome_assembly,_chromosome:_1	AUGUSTUS	gene	9654266	9660025	.	-	.	ID=g443;
OY776276.1_Linnaemya_vulpina_genome_assembly,_chromosome:_1	AUGUSTUS	mRNA	9654266	9660025	1	-	.	ID=g443.t1;Parent=g443;
OY776276.1_Linnaemya_vulpina_genome_assembly,_chromosome:_1	AUGUSTUS	stop_codon	9654266	9654268	.	-	0	ID=g443.t1.stop1;Parent=g443.t1;
OY776276.1_Linnaemya_vulpina_genome_assembly,_chromosome:_1	AUGUSTUS	CDS	9654266	9654832	1	-	0	ID=g443.t1.CDS1;Parent=g443.t1;
OY776276.1_Linnaemya_vulpina_genome_assembly,_chromosome:_1	AUGUSTUS	exon	9654266	9654832	.	-	.	ID=g443.t1.exon1;Parent=g443.t1;
OY776276.1_Linnaemya_vulpina_genome_assembly,_chromosome:_1	AUGUSTUS	intron	9654833	9654909	1	-	.	ID=g443.t1.intron1;Parent=g443.t1;
OY776276.1_Linnaemya_vulpina_genome_assembly,_chromosome:_1	AUGUSTUS	CDS	9654910	9655761	1	-	0	ID=g443.t1.CDS2;Parent=g443.t1;
OY776276.1_Linnaemya_vulpina_genome_assembly,_chromosome:_1	AUGUSTUS	exon	9654910	9655761	.	-	.	ID=g443.t1.exon2;Parent=g443.t1;
OY776276.1_Linnaemya_vulpina_genome_assembly,_chromosome:_1	AUGUSTUS	intron	9655762	9655833	1	-	.	ID=g443.t1.intron2;Parent=g443.t1;
OY776276.1_Linnaemya_vulpina_genome_assembly,_chromosome:_1	AUGUSTUS	CDS	9655834	9656048	1	-	2	ID=g443.t1.CDS3;Parent=g443.t1;
OY776276.1_Linnaemya_vulpina_genome_assembly,_chromosome:_1	AUGUSTUS	exon	9655834	9656048	.	-	.	ID=g443.t1.exon3;Parent=g443.t1;
OY776276.1_Linnaemya_vulpina_genome_assembly,_chromosome:_1	AUGUSTUS	intron	9656049	9656209	1	-	.	ID=g443.t1.intron3;Parent=g443.t1;
OY776276.1_Linnaemya_vulpina_genome_assembly,_chromosome:_1	AUGUSTUS	CDS	9656210	9656856	1	-	1	ID=g443.t1.CDS4;Parent=g443.t1;
OY776276.1_Linnaemya_vulpina_genome_assembly,_chromosome:_1	AUGUSTUS	exon	9656210	9656856	.	-	.	ID=g443.t1.exon4;Parent=g443.t1;
OY776276.1_Linnaemya_vulpina_genome_assembly,_chromosome:_1	AUGUSTUS	intron	9656857	9656956	1	-	.	ID=g443.t1.intron4;Parent=g443.t1;
OY776276.1_Linnaemya_vulpina_genome_assembly,_chromosome:_1	AUGUSTUS	CDS	9656957	9657090	1	-	0	ID=g443.t1.CDS5;Parent=g443.t1;
OY776276.1_Linnaemya_vulpina_genome_assembly,_chromosome:_1	AUGUSTUS	exon	9656957	9657090	.	-	.	ID=g443.t1.exon5;Parent=g443.t1;
OY776276.1_Linnaemya_vulpina_genome_assembly,_chromosome:_1	AUGUSTUS	intron	9657091	9657808	1	-	.	ID=g443.t1.intron5;Parent=g443.t1;
OY776276.1_Linnaemya_vulpina_genome_assembly,_chromosome:_1	AUGUSTUS	CDS	9657809	9658151	1	-	1	ID=g443.t1.CDS6;Parent=g443.t1;
OY776276.1_Linnaemya_vulpina_genome_assembly,_chromosome:_1	AUGUSTUS	exon	9657809	9658151	.	-	.	ID=g443.t1.exon6;Parent=g443.t1;
OY776276.1_Linnaemya_vulpina_genome_assembly,_chromosome:_1	AUGUSTUS	intron	9658152	9659383	1	-	.	ID=g443.t1.intron6;Parent=g443.t1;
OY776276.1_Linnaemya_vulpina_genome_assembly,_chromosome:_1	AUGUSTUS	CDS	9659384	9659754	1	-	0	ID=g443.t1.CDS7;Parent=g443.t1;
OY776276.1_Linnaemya_vulpina_genome_assembly,_chromosome:_1	AUGUSTUS	exon	9659384	9659754	.	-	.	ID=g443.t1.exon7;Parent=g443.t1;
OY776276.1_Linnaemya_vulpina_genome_assembly,_chromosome:_1	AUGUSTUS	intron	9659755	9659902	1	-	.	ID=g443.t1.intron7;Parent=g443.t1;
OY776276.1_Linnaemya_vulpina_genome_assembly,_chromosome:_1	AUGUSTUS	CDS	9659903	9660025	1	-	0	ID=g443.t1.CDS8;Parent=g443.t1;
OY776276.1_Linnaemya_vulpina_genome_assembly,_chromosome:_1	AUGUSTUS	exon	9659903	9660025	.	-	.	ID=g443.t1.exon8;Parent=g443.t1;
OY776276.1_Linnaemya_vulpina_genome_assembly,_chromosome:_1	AUGUSTUS	start_codon	9660023	9660025	.	-	0	ID=g443.t1.start1;Parent=g443.t1;
OY776276.1_Linnaemya_vulpina_genome_assembly,_chromosome:_1	AUGUSTUS	mRNA	9654266	9657060	0.76	-	.	ID=g443.t2;Parent=g443;
OY776276.1_Linnaemya_vulpina_genome_assembly,_chromosome:_1	AUGUSTUS	stop_codon	9654266	9654268	.	-	0	ID=g443.t2.stop1;Parent=g443.t2;
OY776276.1_Linnaemya_vulpina_genome_assembly,_chromosome:_1	AUGUSTUS	CDS	9654266	9654832	1	-	0	ID=g443.t2.CDS1;Parent=g443.t2;
OY776276.1_Linnaemya_vulpina_genome_assembly,_chromosome:_1	AUGUSTUS	exon	9654266	9654832	.	-	.	ID=g443.t2.exon1;Parent=g443.t2;
OY776276.1_Linnaemya_vulpina_genome_assembly,_chromosome:_1	AUGUSTUS	intron	9654833	9654909	1	-	.	ID=g443.t2.intron1;Parent=g443.t2;
OY776276.1_Linnaemya_vulpina_genome_assembly,_chromosome:_1	AUGUSTUS	CDS	9654910	9655761	1	-	0	ID=g443.t2.CDS2;Parent=g443.t2;
OY776276.1_Linnaemya_vulpina_genome_assembly,_chromosome:_1	AUGUSTUS	exon	9654910	9655761	.	-	.	ID=g443.t2.exon2;Parent=g443.t2;
OY776276.1_Linnaemya_vulpina_genome_assembly,_chromosome:_1	AUGUSTUS	intron	9655762	9655833	1	-	.	ID=g443.t2.intron2;Parent=g443.t2;
OY776276.1_Linnaemya_vulpina_genome_assembly,_chromosome:_1	AUGUSTUS	CDS	9655834	9656048	1	-	2	ID=g443.t2.CDS3;Parent=g443.t2;
OY776276.1_Linnaemya_vulpina_genome_assembly,_chromosome:_1	AUGUSTUS	exon	9655834	9656048	.	-	.	ID=g443.t2.exon3;Parent=g443.t2;
OY776276.1_Linnaemya_vulpina_genome_assembly,_chromosome:_1	AUGUSTUS	intron	9656049	9656209	1	-	.	ID=g443.t2.intron3;Parent=g443.t2;
OY776276.1_Linnaemya_vulpina_genome_assembly,_chromosome:_1	AUGUSTUS	CDS	9656210	9656856	1	-	1	ID=g443.t2.CDS4;Parent=g443.t2;
OY776276.1_Linnaemya_vulpina_genome_assembly,_chromosome:_1	AUGUSTUS	exon	9656210	9656856	.	-	.	ID=g443.t2.exon4;Parent=g443.t2;
OY776276.1_Linnaemya_vulpina_genome_assembly,_chromosome:_1	AUGUSTUS	intron	9656857	9656956	1	-	.	ID=g443.t2.intron4;Parent=g443.t2;
OY776276.1_Linnaemya_vulpina_genome_assembly,_chromosome:_1	AUGUSTUS	CDS	9656957	9657060	0.76	-	0	ID=g443.t2.CDS5;Parent=g443.t2;
OY776276.1_Linnaemya_vulpina_genome_assembly,_chromosome:_1	AUGUSTUS	exon	9656957	9657060	.	-	.	ID=g443.t2.exon5;Parent=g443.t2;
OY776276.1_Linnaemya_vulpina_genome_assembly,_chromosome:_1	AUGUSTUS	start_codon	9657058	9657060	.	-	0	ID=g443.t2.start1;Parent=g443.t2;
OY776276.1_Linnaemya_vulpina_genome_assembly,_chromosome:_1	AUGUSTUS	mRNA	9654266	9660025	1	-	.	ID=g443.t3;Parent=g443;
OY776276.1_Linnaemya_vulpina_genome_assembly,_chromosome:_1	AUGUSTUS	stop_codon	9654266	9654268	.	-	0	ID=g443.t3.stop1;Parent=g443.t3;
OY776276.1_Linnaemya_vulpina_genome_assembly,_chromosome:_1	AUGUSTUS	CDS	9654266	9654832	1	-	0	ID=g443.t3.CDS1;Parent=g443.t3;
OY776276.1_Linnaemya_vulpina_genome_assembly,_chromosome:_1	AUGUSTUS	exon	9654266	9654832	.	-	.	ID=g443.t3.exon1;Parent=g443.t3;
OY776276.1_Linnaemya_vulpina_genome_assembly,_chromosome:_1	AUGUSTUS	intron	9654833	9654909	1	-	.	ID=g443.t3.intron1;Parent=g443.t3;
OY776276.1_Linnaemya_vulpina_genome_assembly,_chromosome:_1	AUGUSTUS	CDS	9654910	9655761	1	-	0	ID=g443.t3.CDS2;Parent=g443.t3;
OY776276.1_Linnaemya_vulpina_genome_assembly,_chromosome:_1	AUGUSTUS	exon	9654910	9655761	.	-	.	ID=g443.t3.exon2;Parent=g443.t3;
OY776276.1_Linnaemya_vulpina_genome_assembly,_chromosome:_1	AUGUSTUS	intron	9655762	9655833	1	-	.	ID=g443.t3.intron2;Parent=g443.t3;
OY776276.1_Linnaemya_vulpina_genome_assembly,_chromosome:_1	AUGUSTUS	CDS	9655834	9656048	1	-	2	ID=g443.t3.CDS3;Parent=g443.t3;
OY776276.1_Linnaemya_vulpina_genome_assembly,_chromosome:_1	AUGUSTUS	exon	9655834	9656048	.	-	.	ID=g443.t3.exon3;Parent=g443.t3;
OY776276.1_Linnaemya_vulpina_genome_assembly,_chromosome:_1	AUGUSTUS	intron	9656049	9656209	1	-	.	ID=g443.t3.intron3;Parent=g443.t3;
OY776276.1_Linnaemya_vulpina_genome_assembly,_chromosome:_1	AUGUSTUS	CDS	9656210	9656856	1	-	1	ID=g443.t3.CDS4;Parent=g443.t3;
OY776276.1_Linnaemya_vulpina_genome_assembly,_chromosome:_1	AUGUSTUS	exon	9656210	9656856	.	-	.	ID=g443.t3.exon4;Parent=g443.t3;
OY776276.1_Linnaemya_vulpina_genome_assembly,_chromosome:_1	AUGUSTUS	intron	9656857	9657567	1	-	.	ID=g443.t3.intron4;Parent=g443.t3;
OY776276.1_Linnaemya_vulpina_genome_assembly,_chromosome:_1	AUGUSTUS	CDS	9657568	9657701	1	-	0	ID=g443.t3.CDS5;Parent=g443.t3;
OY776276.1_Linnaemya_vulpina_genome_assembly,_chromosome:_1	AUGUSTUS	exon	9657568	9657701	.	-	.	ID=g443.t3.exon5;Parent=g443.t3;
OY776276.1_Linnaemya_vulpina_genome_assembly,_chromosome:_1	AUGUSTUS	intron	9657702	9657808	1	-	.	ID=g443.t3.intron5;Parent=g443.t3;
OY776276.1_Linnaemya_vulpina_genome_assembly,_chromosome:_1	AUGUSTUS	CDS	9657809	9658151	1	-	1	ID=g443.t3.CDS6;Parent=g443.t3;
OY776276.1_Linnaemya_vulpina_genome_assembly,_chromosome:_1	AUGUSTUS	exon	9657809	9658151	.	-	.	ID=g443.t3.exon6;Parent=g443.t3;
OY776276.1_Linnaemya_vulpina_genome_assembly,_chromosome:_1	AUGUSTUS	intron	9658152	9659383	1	-	.	ID=g443.t3.intron6;Parent=g443.t3;
OY776276.1_Linnaemya_vulpina_genome_assembly,_chromosome:_1	AUGUSTUS	CDS	9659384	9659754	1	-	0	ID=g443.t3.CDS7;Parent=g443.t3;
OY776276.1_Linnaemya_vulpina_genome_assembly,_chromosome:_1	AUGUSTUS	exon	9659384	9659754	.	-	.	ID=g443.t3.exon7;Parent=g443.t3;
OY776276.1_Linnaemya_vulpina_genome_assembly,_chromosome:_1	AUGUSTUS	intron	9659755	9659902	1	-	.	ID=g443.t3.intron7;Parent=g443.t3;
OY776276.1_Linnaemya_vulpina_genome_assembly,_chromosome:_1	AUGUSTUS	CDS	9659903	9660025	1	-	0	ID=g443.t3.CDS8;Parent=g443.t3;
OY776276.1_Linnaemya_vulpina_genome_assembly,_chromosome:_1	AUGUSTUS	exon	9659903	9660025	.	-	.	ID=g443.t3.exon8;Parent=g443.t3;
OY776276.1_Linnaemya_vulpina_genome_assembly,_chromosome:_1	AUGUSTUS	start_codon	9660023	9660025	.	-	0	ID=g443.t3.start1;Parent=g443.t3;
OY776276.1_Linnaemya_vulpina_genome_assembly,_chromosome:_1	AUGUSTUS	mRNA	9657564	9660025	0.79	-	.	ID=g443.t4;Parent=g443;
OY776276.1_Linnaemya_vulpina_genome_assembly,_chromosome:_1	AUGUSTUS	stop_codon	9657564	9657566	.	-	0	ID=g443.t4.stop1;Parent=g443.t4;
OY776276.1_Linnaemya_vulpina_genome_assembly,_chromosome:_1	AUGUSTUS	CDS	9657564	9657701	0.79	-	0	ID=g443.t4.CDS1;Parent=g443.t4;
OY776276.1_Linnaemya_vulpina_genome_assembly,_chromosome:_1	AUGUSTUS	exon	9657564	9657701	.	-	.	ID=g443.t4.exon1;Parent=g443.t4;
OY776276.1_Linnaemya_vulpina_genome_assembly,_chromosome:_1	AUGUSTUS	intron	9657702	9657808	1	-	.	ID=g443.t4.intron1;Parent=g443.t4;
OY776276.1_Linnaemya_vulpina_genome_assembly,_chromosome:_1	AUGUSTUS	CDS	9657809	9658151	1	-	1	ID=g443.t4.CDS2;Parent=g443.t4;
OY776276.1_Linnaemya_vulpina_genome_assembly,_chromosome:_1	AUGUSTUS	exon	9657809	9658151	.	-	.	ID=g443.t4.exon2;Parent=g443.t4;
OY776276.1_Linnaemya_vulpina_genome_assembly,_chromosome:_1	AUGUSTUS	intron	9658152	9659383	1	-	.	ID=g443.t4.intron2;Parent=g443.t4;
OY776276.1_Linnaemya_vulpina_genome_assembly,_chromosome:_1	AUGUSTUS	CDS	9659384	9659754	1	-	0	ID=g443.t4.CDS3;Parent=g443.t4;
OY776276.1_Linnaemya_vulpina_genome_assembly,_chromosome:_1	AUGUSTUS	exon	9659384	9659754	.	-	.	ID=g443.t4.exon3;Parent=g443.t4;
OY776276.1_Linnaemya_vulpina_genome_assembly,_chromosome:_1	AUGUSTUS	intron	9659755	9659902	1	-	.	ID=g443.t4.intron3;Parent=g443.t4;
OY776276.1_Linnaemya_vulpina_genome_assembly,_chromosome:_1	AUGUSTUS	CDS	9659903	9660025	1	-	0	ID=g443.t4.CDS4;Parent=g443.t4;
OY776276.1_Linnaemya_vulpina_genome_assembly,_chromosome:_1	AUGUSTUS	exon	9659903	9660025	.	-	.	ID=g443.t4.exon4;Parent=g443.t4;
OY776276.1_Linnaemya_vulpina_genome_assembly,_chromosome:_1	AUGUSTUS	start_codon	9660023	9660025	.	-	0	ID=g443.t4.start1;Parent=g443.t4;
OY776276.1_Linnaemya_vulpina_genome_assembly,_chromosome:_1	GeneMark.hmm3	mRNA	9654266	9657021	.	-	.	ID=g443.t5;Parent=g443;
OY776276.1_Linnaemya_vulpina_genome_assembly,_chromosome:_1	GeneMark.hmm3	stop_codon	9654266	9654268	.	-	0	ID=g443.t5.stop1;Parent=g443.t5;
OY776276.1_Linnaemya_vulpina_genome_assembly,_chromosome:_1	GeneMark.hmm3	CDS	9654266	9654832	.	-	0	ID=g443.t5.CDS1;Parent=g443.t5;
OY776276.1_Linnaemya_vulpina_genome_assembly,_chromosome:_1	GeneMark.hmm3	exon	9654266	9654832	0	-	.	ID=g443.t5.exon1;Parent=g443.t5;
OY776276.1_Linnaemya_vulpina_genome_assembly,_chromosome:_1	GeneMark.hmm3	intron	9654833	9654909	.	-	0	ID=g443.t5.intron1;Parent=g443.t5;
OY776276.1_Linnaemya_vulpina_genome_assembly,_chromosome:_1	GeneMark.hmm3	CDS	9654910	9655761	.	-	0	ID=g443.t5.CDS2;Parent=g443.t5;
OY776276.1_Linnaemya_vulpina_genome_assembly,_chromosome:_1	GeneMark.hmm3	exon	9654910	9655761	0	-	.	ID=g443.t5.exon2;Parent=g443.t5;
OY776276.1_Linnaemya_vulpina_genome_assembly,_chromosome:_1	GeneMark.hmm3	intron	9655762	9655833	.	-	2	ID=g443.t5.intron2;Parent=g443.t5;
OY776276.1_Linnaemya_vulpina_genome_assembly,_chromosome:_1	GeneMark.hmm3	CDS	9655834	9656048	.	-	2	ID=g443.t5.CDS3;Parent=g443.t5;
OY776276.1_Linnaemya_vulpina_genome_assembly,_chromosome:_1	GeneMark.hmm3	exon	9655834	9656048	0	-	.	ID=g443.t5.exon3;Parent=g443.t5;
OY776276.1_Linnaemya_vulpina_genome_assembly,_chromosome:_1	GeneMark.hmm3	intron	9656049	9656209	.	-	1	ID=g443.t5.intron3;Parent=g443.t5;
OY776276.1_Linnaemya_vulpina_genome_assembly,_chromosome:_1	GeneMark.hmm3	CDS	9656210	9656856	.	-	1	ID=g443.t5.CDS4;Parent=g443.t5;
OY776276.1_Linnaemya_vulpina_genome_assembly,_chromosome:_1	GeneMark.hmm3	exon	9656210	9656856	0	-	.	ID=g443.t5.exon4;Parent=g443.t5;
OY776276.1_Linnaemya_vulpina_genome_assembly,_chromosome:_1	GeneMark.hmm3	intron	9656857	9656956	.	-	0	ID=g443.t5.intron4;Parent=g443.t5;
OY776276.1_Linnaemya_vulpina_genome_assembly,_chromosome:_1	GeneMark.hmm3	CDS	9656957	9657021	.	-	0	ID=g443.t5.CDS5;Parent=g443.t5;
OY776276.1_Linnaemya_vulpina_genome_assembly,_chromosome:_1	GeneMark.hmm3	exon	9656957	9657021	0	-	.	ID=g443.t5.exon5;Parent=g443.t5;
OY776276.1_Linnaemya_vulpina_genome_assembly,_chromosome:_1	GeneMark.hmm3	start_codon	9657019	9657021	.	-	0	ID=g443.t5.start1;Parent=g443.t5;
OY776276.1_Linnaemya_vulpina_genome_assembly,_chromosome:_1	AUGUSTUS	gene	9663614	9665700	.	+	.	ID=g444;
OY776276.1_Linnaemya_vulpina_genome_assembly,_chromosome:_1	AUGUSTUS	mRNA	9663614	9665700	1	+	.	ID=g444.t1;Parent=g444;
OY776276.1_Linnaemya_vulpina_genome_assembly,_chromosome:_1	AUGUSTUS	start_codon	9663614	9663616	.	+	0	ID=g444.t1.start1;Parent=g444.t1;
OY776276.1_Linnaemya_vulpina_genome_assembly,_chromosome:_1	AUGUSTUS	CDS	9663614	9663691	1	+	0	ID=g444.t1.CDS1;Parent=g444.t1;
OY776276.1_Linnaemya_vulpina_genome_assembly,_chromosome:_1	AUGUSTUS	exon	9663614	9663691	.	+	.	ID=g444.t1.exon1;Parent=g444.t1;
OY776276.1_Linnaemya_vulpina_genome_assembly,_chromosome:_1	AUGUSTUS	intron	9663692	9663922	1	+	.	ID=g444.t1.intron1;Parent=g444.t1;
OY776276.1_Linnaemya_vulpina_genome_assembly,_chromosome:_1	AUGUSTUS	CDS	9663923	9664107	1	+	0	ID=g444.t1.CDS2;Parent=g444.t1;
OY776276.1_Linnaemya_vulpina_genome_assembly,_chromosome:_1	AUGUSTUS	exon	9663923	9664107	.	+	.	ID=g444.t1.exon2;Parent=g444.t1;
OY776276.1_Linnaemya_vulpina_genome_assembly,_chromosome:_1	AUGUSTUS	intron	9664108	9664169	1	+	.	ID=g444.t1.intron2;Parent=g444.t1;
OY776276.1_Linnaemya_vulpina_genome_assembly,_chromosome:_1	AUGUSTUS	CDS	9664170	9664355	1	+	1	ID=g444.t1.CDS3;Parent=g444.t1;
OY776276.1_Linnaemya_vulpina_genome_assembly,_chromosome:_1	AUGUSTUS	exon	9664170	9664355	.	+	.	ID=g444.t1.exon3;Parent=g444.t1;
OY776276.1_Linnaemya_vulpina_genome_assembly,_chromosome:_1	AUGUSTUS	intron	9664356	9664415	1	+	.	ID=g444.t1.intron3;Parent=g444.t1;
OY776276.1_Linnaemya_vulpina_genome_assembly,_chromosome:_1	AUGUSTUS	CDS	9664416	9664755	1	+	1	ID=g444.t1.CDS4;Parent=g444.t1;
OY776276.1_Linnaemya_vulpina_genome_assembly,_chromosome:_1	AUGUSTUS	exon	9664416	9664755	.	+	.	ID=g444.t1.exon4;Parent=g444.t1;
OY776276.1_Linnaemya_vulpina_genome_assembly,_chromosome:_1	AUGUSTUS	intron	9664756	9664822	1	+	.	ID=g444.t1.intron4;Parent=g444.t1;
OY776276.1_Linnaemya_vulpina_genome_assembly,_chromosome:_1	AUGUSTUS	CDS	9664823	9664956	1	+	0	ID=g444.t1.CDS5;Parent=g444.t1;
OY776276.1_Linnaemya_vulpina_genome_assembly,_chromosome:_1	AUGUSTUS	exon	9664823	9664956	.	+	.	ID=g444.t1.exon5;Parent=g444.t1;
OY776276.1_Linnaemya_vulpina_genome_assembly,_chromosome:_1	AUGUSTUS	intron	9664957	9665498	1	+	.	ID=g444.t1.intron5;Parent=g444.t1;
OY776276.1_Linnaemya_vulpina_genome_assembly,_chromosome:_1	AUGUSTUS	CDS	9665499	9665700	1	+	1	ID=g444.t1.CDS6;Parent=g444.t1;
OY776276.1_Linnaemya_vulpina_genome_assembly,_chromosome:_1	AUGUSTUS	exon	9665499	9665700	.	+	.	ID=g444.t1.exon6;Parent=g444.t1;
OY776276.1_Linnaemya_vulpina_genome_assembly,_chromosome:_1	AUGUSTUS	stop_codon	9665698	9665700	.	+	0	ID=g444.t1.stop1;Parent=g444.t1;
OY776276.1_Linnaemya_vulpina_genome_assembly,_chromosome:_1	AUGUSTUS	gene	9665738	9667564	.	+	.	ID=g445;
OY776276.1_Linnaemya_vulpina_genome_assembly,_chromosome:_1	AUGUSTUS	mRNA	9665738	9667564	0.79	+	.	ID=g445.t1;Parent=g445;
OY776276.1_Linnaemya_vulpina_genome_assembly,_chromosome:_1	AUGUSTUS	start_codon	9665738	9665740	.	+	0	ID=g445.t1.start1;Parent=g445.t1;
OY776276.1_Linnaemya_vulpina_genome_assembly,_chromosome:_1	AUGUSTUS	CDS	9665738	9666304	0.79	+	0	ID=g445.t1.CDS1;Parent=g445.t1;
OY776276.1_Linnaemya_vulpina_genome_assembly,_chromosome:_1	AUGUSTUS	exon	9665738	9666304	.	+	.	ID=g445.t1.exon1;Parent=g445.t1;
OY776276.1_Linnaemya_vulpina_genome_assembly,_chromosome:_1	AUGUSTUS	intron	9666305	9666364	1	+	.	ID=g445.t1.intron1;Parent=g445.t1;
OY776276.1_Linnaemya_vulpina_genome_assembly,_chromosome:_1	AUGUSTUS	CDS	9666365	9667564	1	+	0	ID=g445.t1.CDS2;Parent=g445.t1;
OY776276.1_Linnaemya_vulpina_genome_assembly,_chromosome:_1	AUGUSTUS	exon	9666365	9667564	.	+	.	ID=g445.t1.exon2;Parent=g445.t1;
OY776276.1_Linnaemya_vulpina_genome_assembly,_chromosome:_1	AUGUSTUS	stop_codon	9667562	9667564	.	+	0	ID=g445.t1.stop1;Parent=g445.t1;
OY776276.1_Linnaemya_vulpina_genome_assembly,_chromosome:_1	GeneMark.hmm3	mRNA	9665744	9667564	.	+	.	ID=g445.t2;Parent=g445;
OY776276.1_Linnaemya_vulpina_genome_assembly,_chromosome:_1	GeneMark.hmm3	start_codon	9665744	9665746	.	+	0	ID=g445.t2.start1;Parent=g445.t2;
OY776276.1_Linnaemya_vulpina_genome_assembly,_chromosome:_1	GeneMark.hmm3	CDS	9665744	9666304	.	+	0	ID=g445.t2.CDS1;Parent=g445.t2;
OY776276.1_Linnaemya_vulpina_genome_assembly,_chromosome:_1	GeneMark.hmm3	exon	9665744	9666304	0	+	.	ID=g445.t2.exon1;Parent=g445.t2;
OY776276.1_Linnaemya_vulpina_genome_assembly,_chromosome:_1	GeneMark.hmm3	intron	9666305	9666364	.	+	0	ID=g445.t2.intron1;Parent=g445.t2;
OY776276.1_Linnaemya_vulpina_genome_assembly,_chromosome:_1	GeneMark.hmm3	CDS	9666365	9667564	.	+	0	ID=g445.t2.CDS2;Parent=g445.t2;
OY776276.1_Linnaemya_vulpina_genome_assembly,_chromosome:_1	GeneMark.hmm3	exon	9666365	9667564	0	+	.	ID=g445.t2.exon2;Parent=g445.t2;
OY776276.1_Linnaemya_vulpina_genome_assembly,_chromosome:_1	GeneMark.hmm3	stop_codon	9667562	9667564	.	+	0	ID=g445.t2.stop1;Parent=g445.t2;
OY776276.1_Linnaemya_vulpina_genome_assembly,_chromosome:_1	AUGUSTUS	gene	9669046	9679463	.	-	.	ID=g446;
OY776276.1_Linnaemya_vulpina_genome_assembly,_chromosome:_1	AUGUSTUS	mRNA	9669046	9679463	1	-	.	ID=g446.t1;Parent=g446;
OY776276.1_Linnaemya_vulpina_genome_assembly,_chromosome:_1	AUGUSTUS	stop_codon	9669046	9669048	.	-	0	ID=g446.t1.stop1;Parent=g446.t1;
OY776276.1_Linnaemya_vulpina_genome_assembly,_chromosome:_1	AUGUSTUS	CDS	9669046	9669208	1	-	1	ID=g446.t1.CDS1;Parent=g446.t1;
OY776276.1_Linnaemya_vulpina_genome_assembly,_chromosome:_1	AUGUSTUS	exon	9669046	9669208	.	-	.	ID=g446.t1.exon1;Parent=g446.t1;
OY776276.1_Linnaemya_vulpina_genome_assembly,_chromosome:_1	AUGUSTUS	intron	9669209	9669269	1	-	.	ID=g446.t1.intron1;Parent=g446.t1;
OY776276.1_Linnaemya_vulpina_genome_assembly,_chromosome:_1	AUGUSTUS	CDS	9669270	9669455	1	-	1	ID=g446.t1.CDS2;Parent=g446.t1;
OY776276.1_Linnaemya_vulpina_genome_assembly,_chromosome:_1	AUGUSTUS	exon	9669270	9669455	.	-	.	ID=g446.t1.exon2;Parent=g446.t1;
OY776276.1_Linnaemya_vulpina_genome_assembly,_chromosome:_1	AUGUSTUS	intron	9669456	9669525	1	-	.	ID=g446.t1.intron2;Parent=g446.t1;
OY776276.1_Linnaemya_vulpina_genome_assembly,_chromosome:_1	AUGUSTUS	CDS	9669526	9669689	1	-	0	ID=g446.t1.CDS3;Parent=g446.t1;
OY776276.1_Linnaemya_vulpina_genome_assembly,_chromosome:_1	AUGUSTUS	exon	9669526	9669689	.	-	.	ID=g446.t1.exon3;Parent=g446.t1;
OY776276.1_Linnaemya_vulpina_genome_assembly,_chromosome:_1	AUGUSTUS	intron	9669690	9669759	1	-	.	ID=g446.t1.intron3;Parent=g446.t1;
OY776276.1_Linnaemya_vulpina_genome_assembly,_chromosome:_1	AUGUSTUS	CDS	9669760	9670211	1	-	2	ID=g446.t1.CDS4;Parent=g446.t1;
OY776276.1_Linnaemya_vulpina_genome_assembly,_chromosome:_1	AUGUSTUS	exon	9669760	9670211	.	-	.	ID=g446.t1.exon4;Parent=g446.t1;
OY776276.1_Linnaemya_vulpina_genome_assembly,_chromosome:_1	AUGUSTUS	intron	9670212	9670275	1	-	.	ID=g446.t1.intron4;Parent=g446.t1;
OY776276.1_Linnaemya_vulpina_genome_assembly,_chromosome:_1	AUGUSTUS	CDS	9670276	9670645	1	-	0	ID=g446.t1.CDS5;Parent=g446.t1;
OY776276.1_Linnaemya_vulpina_genome_assembly,_chromosome:_1	AUGUSTUS	exon	9670276	9670645	.	-	.	ID=g446.t1.exon5;Parent=g446.t1;
OY776276.1_Linnaemya_vulpina_genome_assembly,_chromosome:_1	AUGUSTUS	intron	9670646	9670705	1	-	.	ID=g446.t1.intron5;Parent=g446.t1;
OY776276.1_Linnaemya_vulpina_genome_assembly,_chromosome:_1	AUGUSTUS	CDS	9670706	9671647	1	-	0	ID=g446.t1.CDS6;Parent=g446.t1;
OY776276.1_Linnaemya_vulpina_genome_assembly,_chromosome:_1	AUGUSTUS	exon	9670706	9671647	.	-	.	ID=g446.t1.exon6;Parent=g446.t1;
OY776276.1_Linnaemya_vulpina_genome_assembly,_chromosome:_1	AUGUSTUS	intron	9671648	9675679	1	-	.	ID=g446.t1.intron6;Parent=g446.t1;
OY776276.1_Linnaemya_vulpina_genome_assembly,_chromosome:_1	AUGUSTUS	CDS	9675680	9676129	1	-	0	ID=g446.t1.CDS7;Parent=g446.t1;
OY776276.1_Linnaemya_vulpina_genome_assembly,_chromosome:_1	AUGUSTUS	exon	9675680	9676129	.	-	.	ID=g446.t1.exon7;Parent=g446.t1;
OY776276.1_Linnaemya_vulpina_genome_assembly,_chromosome:_1	AUGUSTUS	intron	9676130	9677744	1	-	.	ID=g446.t1.intron7;Parent=g446.t1;
OY776276.1_Linnaemya_vulpina_genome_assembly,_chromosome:_1	AUGUSTUS	CDS	9677745	9679463	1	-	0	ID=g446.t1.CDS8;Parent=g446.t1;
OY776276.1_Linnaemya_vulpina_genome_assembly,_chromosome:_1	AUGUSTUS	exon	9677745	9679463	.	-	.	ID=g446.t1.exon8;Parent=g446.t1;
OY776276.1_Linnaemya_vulpina_genome_assembly,_chromosome:_1	AUGUSTUS	start_codon	9679461	9679463	.	-	0	ID=g446.t1.start1;Parent=g446.t1;
OY776276.1_Linnaemya_vulpina_genome_assembly,_chromosome:_1	AUGUSTUS	mRNA	9669046	9679463	1	-	.	ID=g446.t2;Parent=g446;
OY776276.1_Linnaemya_vulpina_genome_assembly,_chromosome:_1	AUGUSTUS	stop_codon	9669046	9669048	.	-	0	ID=g446.t2.stop1;Parent=g446.t2;
OY776276.1_Linnaemya_vulpina_genome_assembly,_chromosome:_1	AUGUSTUS	CDS	9669046	9669208	1	-	1	ID=g446.t2.CDS1;Parent=g446.t2;
OY776276.1_Linnaemya_vulpina_genome_assembly,_chromosome:_1	AUGUSTUS	exon	9669046	9669208	.	-	.	ID=g446.t2.exon1;Parent=g446.t2;
OY776276.1_Linnaemya_vulpina_genome_assembly,_chromosome:_1	AUGUSTUS	intron	9669209	9669269	1	-	.	ID=g446.t2.intron1;Parent=g446.t2;
OY776276.1_Linnaemya_vulpina_genome_assembly,_chromosome:_1	AUGUSTUS	CDS	9669270	9669455	1	-	1	ID=g446.t2.CDS2;Parent=g446.t2;
OY776276.1_Linnaemya_vulpina_genome_assembly,_chromosome:_1	AUGUSTUS	exon	9669270	9669455	.	-	.	ID=g446.t2.exon2;Parent=g446.t2;
OY776276.1_Linnaemya_vulpina_genome_assembly,_chromosome:_1	AUGUSTUS	intron	9669456	9669525	1	-	.	ID=g446.t2.intron2;Parent=g446.t2;
OY776276.1_Linnaemya_vulpina_genome_assembly,_chromosome:_1	AUGUSTUS	CDS	9669526	9669689	1	-	0	ID=g446.t2.CDS3;Parent=g446.t2;
OY776276.1_Linnaemya_vulpina_genome_assembly,_chromosome:_1	AUGUSTUS	exon	9669526	9669689	.	-	.	ID=g446.t2.exon3;Parent=g446.t2;
OY776276.1_Linnaemya_vulpina_genome_assembly,_chromosome:_1	AUGUSTUS	intron	9669690	9669759	1	-	.	ID=g446.t2.intron3;Parent=g446.t2;
OY776276.1_Linnaemya_vulpina_genome_assembly,_chromosome:_1	AUGUSTUS	CDS	9669760	9670211	1	-	2	ID=g446.t2.CDS4;Parent=g446.t2;
OY776276.1_Linnaemya_vulpina_genome_assembly,_chromosome:_1	AUGUSTUS	exon	9669760	9670211	.	-	.	ID=g446.t2.exon4;Parent=g446.t2;
OY776276.1_Linnaemya_vulpina_genome_assembly,_chromosome:_1	AUGUSTUS	intron	9670212	9670275	1	-	.	ID=g446.t2.intron4;Parent=g446.t2;
OY776276.1_Linnaemya_vulpina_genome_assembly,_chromosome:_1	AUGUSTUS	CDS	9670276	9670645	1	-	0	ID=g446.t2.CDS5;Parent=g446.t2;
OY776276.1_Linnaemya_vulpina_genome_assembly,_chromosome:_1	AUGUSTUS	exon	9670276	9670645	.	-	.	ID=g446.t2.exon5;Parent=g446.t2;
OY776276.1_Linnaemya_vulpina_genome_assembly,_chromosome:_1	AUGUSTUS	intron	9670646	9670705	1	-	.	ID=g446.t2.intron5;Parent=g446.t2;
OY776276.1_Linnaemya_vulpina_genome_assembly,_chromosome:_1	AUGUSTUS	CDS	9670706	9671647	1	-	0	ID=g446.t2.CDS6;Parent=g446.t2;
OY776276.1_Linnaemya_vulpina_genome_assembly,_chromosome:_1	AUGUSTUS	exon	9670706	9671647	.	-	.	ID=g446.t2.exon6;Parent=g446.t2;
OY776276.1_Linnaemya_vulpina_genome_assembly,_chromosome:_1	AUGUSTUS	intron	9671648	9673115	1	-	.	ID=g446.t2.intron6;Parent=g446.t2;
OY776276.1_Linnaemya_vulpina_genome_assembly,_chromosome:_1	AUGUSTUS	CDS	9673116	9673154	1	-	0	ID=g446.t2.CDS7;Parent=g446.t2;
OY776276.1_Linnaemya_vulpina_genome_assembly,_chromosome:_1	AUGUSTUS	exon	9673116	9673154	.	-	.	ID=g446.t2.exon7;Parent=g446.t2;
OY776276.1_Linnaemya_vulpina_genome_assembly,_chromosome:_1	AUGUSTUS	intron	9673155	9675679	1	-	.	ID=g446.t2.intron7;Parent=g446.t2;
OY776276.1_Linnaemya_vulpina_genome_assembly,_chromosome:_1	AUGUSTUS	CDS	9675680	9676129	1	-	0	ID=g446.t2.CDS8;Parent=g446.t2;
OY776276.1_Linnaemya_vulpina_genome_assembly,_chromosome:_1	AUGUSTUS	exon	9675680	9676129	.	-	.	ID=g446.t2.exon8;Parent=g446.t2;
OY776276.1_Linnaemya_vulpina_genome_assembly,_chromosome:_1	AUGUSTUS	intron	9676130	9677744	1	-	.	ID=g446.t2.intron8;Parent=g446.t2;
OY776276.1_Linnaemya_vulpina_genome_assembly,_chromosome:_1	AUGUSTUS	CDS	9677745	9679463	1	-	0	ID=g446.t2.CDS9;Parent=g446.t2;
OY776276.1_Linnaemya_vulpina_genome_assembly,_chromosome:_1	AUGUSTUS	exon	9677745	9679463	.	-	.	ID=g446.t2.exon9;Parent=g446.t2;
OY776276.1_Linnaemya_vulpina_genome_assembly,_chromosome:_1	AUGUSTUS	start_codon	9679461	9679463	.	-	0	ID=g446.t2.start1;Parent=g446.t2;
OY776276.1_Linnaemya_vulpina_genome_assembly,_chromosome:_1	AUGUSTUS	gene	9696017	9696391	.	-	.	ID=g447;
OY776276.1_Linnaemya_vulpina_genome_assembly,_chromosome:_1	AUGUSTUS	mRNA	9696017	9696391	1	-	.	ID=g447.t1;Parent=g447;
OY776276.1_Linnaemya_vulpina_genome_assembly,_chromosome:_1	AUGUSTUS	stop_codon	9696017	9696019	.	-	0	ID=g447.t1.stop1;Parent=g447.t1;
OY776276.1_Linnaemya_vulpina_genome_assembly,_chromosome:_1	AUGUSTUS	CDS	9696017	9696391	1	-	0	ID=g447.t1.CDS1;Parent=g447.t1;
OY776276.1_Linnaemya_vulpina_genome_assembly,_chromosome:_1	AUGUSTUS	exon	9696017	9696391	.	-	.	ID=g447.t1.exon1;Parent=g447.t1;
OY776276.1_Linnaemya_vulpina_genome_assembly,_chromosome:_1	AUGUSTUS	start_codon	9696389	9696391	.	-	0	ID=g447.t1.start1;Parent=g447.t1;
OY776276.1_Linnaemya_vulpina_genome_assembly,_chromosome:_1	AUGUSTUS	gene	9720510	9721678	.	-	.	ID=g448;
OY776276.1_Linnaemya_vulpina_genome_assembly,_chromosome:_1	AUGUSTUS	mRNA	9720510	9721678	0.54	-	.	ID=g448.t1;Parent=g448;
OY776276.1_Linnaemya_vulpina_genome_assembly,_chromosome:_1	AUGUSTUS	stop_codon	9720510	9720512	.	-	0	ID=g448.t1.stop1;Parent=g448.t1;
OY776276.1_Linnaemya_vulpina_genome_assembly,_chromosome:_1	AUGUSTUS	CDS	9720510	9720662	1	-	0	ID=g448.t1.CDS1;Parent=g448.t1;
OY776276.1_Linnaemya_vulpina_genome_assembly,_chromosome:_1	AUGUSTUS	exon	9720510	9720662	.	-	.	ID=g448.t1.exon1;Parent=g448.t1;
OY776276.1_Linnaemya_vulpina_genome_assembly,_chromosome:_1	AUGUSTUS	intron	9720663	9721022	1	-	.	ID=g448.t1.intron1;Parent=g448.t1;
OY776276.1_Linnaemya_vulpina_genome_assembly,_chromosome:_1	AUGUSTUS	CDS	9721023	9721161	1	-	1	ID=g448.t1.CDS2;Parent=g448.t1;
OY776276.1_Linnaemya_vulpina_genome_assembly,_chromosome:_1	AUGUSTUS	exon	9721023	9721161	.	-	.	ID=g448.t1.exon2;Parent=g448.t1;
OY776276.1_Linnaemya_vulpina_genome_assembly,_chromosome:_1	AUGUSTUS	intron	9721162	9721280	1	-	.	ID=g448.t1.intron2;Parent=g448.t1;
OY776276.1_Linnaemya_vulpina_genome_assembly,_chromosome:_1	AUGUSTUS	CDS	9721281	9721400	1	-	1	ID=g448.t1.CDS3;Parent=g448.t1;
OY776276.1_Linnaemya_vulpina_genome_assembly,_chromosome:_1	AUGUSTUS	exon	9721281	9721400	.	-	.	ID=g448.t1.exon3;Parent=g448.t1;
OY776276.1_Linnaemya_vulpina_genome_assembly,_chromosome:_1	AUGUSTUS	intron	9721401	9721496	1	-	.	ID=g448.t1.intron3;Parent=g448.t1;
OY776276.1_Linnaemya_vulpina_genome_assembly,_chromosome:_1	AUGUSTUS	CDS	9721497	9721678	0.54	-	0	ID=g448.t1.CDS4;Parent=g448.t1;
OY776276.1_Linnaemya_vulpina_genome_assembly,_chromosome:_1	AUGUSTUS	exon	9721497	9721678	.	-	.	ID=g448.t1.exon4;Parent=g448.t1;
OY776276.1_Linnaemya_vulpina_genome_assembly,_chromosome:_1	AUGUSTUS	start_codon	9721676	9721678	.	-	0	ID=g448.t1.start1;Parent=g448.t1;
OY776276.1_Linnaemya_vulpina_genome_assembly,_chromosome:_1	AUGUSTUS	gene	9726921	9748217	.	-	.	ID=g449;
OY776276.1_Linnaemya_vulpina_genome_assembly,_chromosome:_1	AUGUSTUS	mRNA	9726921	9748217	0.19	-	.	ID=g449.t1;Parent=g449;
OY776276.1_Linnaemya_vulpina_genome_assembly,_chromosome:_1	AUGUSTUS	stop_codon	9726921	9726923	.	-	0	ID=g449.t1.stop1;Parent=g449.t1;
OY776276.1_Linnaemya_vulpina_genome_assembly,_chromosome:_1	AUGUSTUS	CDS	9726921	9727013	0.43	-	0	ID=g449.t1.CDS1;Parent=g449.t1;
OY776276.1_Linnaemya_vulpina_genome_assembly,_chromosome:_1	AUGUSTUS	exon	9726921	9727013	.	-	.	ID=g449.t1.exon1;Parent=g449.t1;
OY776276.1_Linnaemya_vulpina_genome_assembly,_chromosome:_1	AUGUSTUS	intron	9727014	9728541	0.43	-	.	ID=g449.t1.intron1;Parent=g449.t1;
OY776276.1_Linnaemya_vulpina_genome_assembly,_chromosome:_1	AUGUSTUS	CDS	9728542	9728651	0.94	-	2	ID=g449.t1.CDS2;Parent=g449.t1;
OY776276.1_Linnaemya_vulpina_genome_assembly,_chromosome:_1	AUGUSTUS	exon	9728542	9728651	.	-	.	ID=g449.t1.exon2;Parent=g449.t1;
OY776276.1_Linnaemya_vulpina_genome_assembly,_chromosome:_1	AUGUSTUS	intron	9728652	9731511	1	-	.	ID=g449.t1.intron2;Parent=g449.t1;
OY776276.1_Linnaemya_vulpina_genome_assembly,_chromosome:_1	AUGUSTUS	CDS	9731512	9731598	1	-	2	ID=g449.t1.CDS3;Parent=g449.t1;
OY776276.1_Linnaemya_vulpina_genome_assembly,_chromosome:_1	AUGUSTUS	exon	9731512	9731598	.	-	.	ID=g449.t1.exon3;Parent=g449.t1;
OY776276.1_Linnaemya_vulpina_genome_assembly,_chromosome:_1	AUGUSTUS	intron	9731599	9735516	1	-	.	ID=g449.t1.intron3;Parent=g449.t1;
OY776276.1_Linnaemya_vulpina_genome_assembly,_chromosome:_1	AUGUSTUS	CDS	9735517	9735711	1	-	2	ID=g449.t1.CDS4;Parent=g449.t1;
OY776276.1_Linnaemya_vulpina_genome_assembly,_chromosome:_1	AUGUSTUS	exon	9735517	9735711	.	-	.	ID=g449.t1.exon4;Parent=g449.t1;
OY776276.1_Linnaemya_vulpina_genome_assembly,_chromosome:_1	AUGUSTUS	intron	9735712	9743112	1	-	.	ID=g449.t1.intron4;Parent=g449.t1;
OY776276.1_Linnaemya_vulpina_genome_assembly,_chromosome:_1	AUGUSTUS	CDS	9743113	9743188	1	-	0	ID=g449.t1.CDS5;Parent=g449.t1;
OY776276.1_Linnaemya_vulpina_genome_assembly,_chromosome:_1	AUGUSTUS	exon	9743113	9743188	.	-	.	ID=g449.t1.exon5;Parent=g449.t1;
OY776276.1_Linnaemya_vulpina_genome_assembly,_chromosome:_1	AUGUSTUS	intron	9743189	9743469	1	-	.	ID=g449.t1.intron5;Parent=g449.t1;
OY776276.1_Linnaemya_vulpina_genome_assembly,_chromosome:_1	AUGUSTUS	CDS	9743470	9743760	1	-	0	ID=g449.t1.CDS6;Parent=g449.t1;
OY776276.1_Linnaemya_vulpina_genome_assembly,_chromosome:_1	AUGUSTUS	exon	9743470	9743760	.	-	.	ID=g449.t1.exon6;Parent=g449.t1;
OY776276.1_Linnaemya_vulpina_genome_assembly,_chromosome:_1	AUGUSTUS	intron	9743761	9746658	1	-	.	ID=g449.t1.intron6;Parent=g449.t1;
OY776276.1_Linnaemya_vulpina_genome_assembly,_chromosome:_1	AUGUSTUS	CDS	9746659	9746703	1	-	0	ID=g449.t1.CDS7;Parent=g449.t1;
OY776276.1_Linnaemya_vulpina_genome_assembly,_chromosome:_1	AUGUSTUS	exon	9746659	9746703	.	-	.	ID=g449.t1.exon7;Parent=g449.t1;
OY776276.1_Linnaemya_vulpina_genome_assembly,_chromosome:_1	AUGUSTUS	intron	9746704	9748148	0.36	-	.	ID=g449.t1.intron7;Parent=g449.t1;
OY776276.1_Linnaemya_vulpina_genome_assembly,_chromosome:_1	AUGUSTUS	CDS	9748149	9748217	0.36	-	0	ID=g449.t1.CDS8;Parent=g449.t1;
OY776276.1_Linnaemya_vulpina_genome_assembly,_chromosome:_1	AUGUSTUS	exon	9748149	9748217	.	-	.	ID=g449.t1.exon8;Parent=g449.t1;
OY776276.1_Linnaemya_vulpina_genome_assembly,_chromosome:_1	AUGUSTUS	start_codon	9748215	9748217	.	-	0	ID=g449.t1.start1;Parent=g449.t1;
OY776276.1_Linnaemya_vulpina_genome_assembly,_chromosome:_1	AUGUSTUS	gene	9773757	9775052	.	-	.	ID=g450;
OY776276.1_Linnaemya_vulpina_genome_assembly,_chromosome:_1	AUGUSTUS	mRNA	9773757	9775052	1	-	.	ID=g450.t1;Parent=g450;
OY776276.1_Linnaemya_vulpina_genome_assembly,_chromosome:_1	AUGUSTUS	stop_codon	9773757	9773759	.	-	0	ID=g450.t1.stop1;Parent=g450.t1;
OY776276.1_Linnaemya_vulpina_genome_assembly,_chromosome:_1	AUGUSTUS	CDS	9773757	9775052	1	-	0	ID=g450.t1.CDS1;Parent=g450.t1;
OY776276.1_Linnaemya_vulpina_genome_assembly,_chromosome:_1	AUGUSTUS	exon	9773757	9775052	.	-	.	ID=g450.t1.exon1;Parent=g450.t1;
OY776276.1_Linnaemya_vulpina_genome_assembly,_chromosome:_1	AUGUSTUS	start_codon	9775050	9775052	.	-	0	ID=g450.t1.start1;Parent=g450.t1;
OY776276.1_Linnaemya_vulpina_genome_assembly,_chromosome:_1	AUGUSTUS	gene	9819852	9820742	.	+	.	ID=g451;
OY776276.1_Linnaemya_vulpina_genome_assembly,_chromosome:_1	AUGUSTUS	mRNA	9819852	9820742	0.56	+	.	ID=g451.t1;Parent=g451;
OY776276.1_Linnaemya_vulpina_genome_assembly,_chromosome:_1	AUGUSTUS	start_codon	9819852	9819854	.	+	0	ID=g451.t1.start1;Parent=g451.t1;
OY776276.1_Linnaemya_vulpina_genome_assembly,_chromosome:_1	AUGUSTUS	CDS	9819852	9820461	0.95	+	0	ID=g451.t1.CDS1;Parent=g451.t1;
OY776276.1_Linnaemya_vulpina_genome_assembly,_chromosome:_1	AUGUSTUS	exon	9819852	9820461	.	+	.	ID=g451.t1.exon1;Parent=g451.t1;
OY776276.1_Linnaemya_vulpina_genome_assembly,_chromosome:_1	AUGUSTUS	intron	9820462	9820597	0.56	+	.	ID=g451.t1.intron1;Parent=g451.t1;
OY776276.1_Linnaemya_vulpina_genome_assembly,_chromosome:_1	AUGUSTUS	CDS	9820598	9820615	0.56	+	2	ID=g451.t1.CDS2;Parent=g451.t1;
OY776276.1_Linnaemya_vulpina_genome_assembly,_chromosome:_1	AUGUSTUS	exon	9820598	9820615	.	+	.	ID=g451.t1.exon2;Parent=g451.t1;
OY776276.1_Linnaemya_vulpina_genome_assembly,_chromosome:_1	AUGUSTUS	intron	9820616	9820677	1	+	.	ID=g451.t1.intron2;Parent=g451.t1;
OY776276.1_Linnaemya_vulpina_genome_assembly,_chromosome:_1	AUGUSTUS	CDS	9820678	9820742	1	+	2	ID=g451.t1.CDS3;Parent=g451.t1;
OY776276.1_Linnaemya_vulpina_genome_assembly,_chromosome:_1	AUGUSTUS	exon	9820678	9820742	.	+	.	ID=g451.t1.exon3;Parent=g451.t1;
OY776276.1_Linnaemya_vulpina_genome_assembly,_chromosome:_1	AUGUSTUS	stop_codon	9820740	9820742	.	+	0	ID=g451.t1.stop1;Parent=g451.t1;
OY776276.1_Linnaemya_vulpina_genome_assembly,_chromosome:_1	AUGUSTUS	gene	9842832	9845667	.	-	.	ID=g452;
OY776276.1_Linnaemya_vulpina_genome_assembly,_chromosome:_1	AUGUSTUS	mRNA	9842832	9845667	1	-	.	ID=g452.t1;Parent=g452;
OY776276.1_Linnaemya_vulpina_genome_assembly,_chromosome:_1	AUGUSTUS	stop_codon	9842832	9842834	.	-	0	ID=g452.t1.stop1;Parent=g452.t1;
OY776276.1_Linnaemya_vulpina_genome_assembly,_chromosome:_1	AUGUSTUS	CDS	9842832	9842908	1	-	2	ID=g452.t1.CDS1;Parent=g452.t1;
OY776276.1_Linnaemya_vulpina_genome_assembly,_chromosome:_1	AUGUSTUS	exon	9842832	9842908	.	-	.	ID=g452.t1.exon1;Parent=g452.t1;
OY776276.1_Linnaemya_vulpina_genome_assembly,_chromosome:_1	AUGUSTUS	intron	9842909	9842983	1	-	.	ID=g452.t1.intron1;Parent=g452.t1;
OY776276.1_Linnaemya_vulpina_genome_assembly,_chromosome:_1	AUGUSTUS	CDS	9842984	9843281	1	-	0	ID=g452.t1.CDS2;Parent=g452.t1;
OY776276.1_Linnaemya_vulpina_genome_assembly,_chromosome:_1	AUGUSTUS	exon	9842984	9843281	.	-	.	ID=g452.t1.exon2;Parent=g452.t1;
OY776276.1_Linnaemya_vulpina_genome_assembly,_chromosome:_1	AUGUSTUS	intron	9843282	9843342	1	-	.	ID=g452.t1.intron2;Parent=g452.t1;
OY776276.1_Linnaemya_vulpina_genome_assembly,_chromosome:_1	AUGUSTUS	CDS	9843343	9843633	1	-	0	ID=g452.t1.CDS3;Parent=g452.t1;
OY776276.1_Linnaemya_vulpina_genome_assembly,_chromosome:_1	AUGUSTUS	exon	9843343	9843633	.	-	.	ID=g452.t1.exon3;Parent=g452.t1;
OY776276.1_Linnaemya_vulpina_genome_assembly,_chromosome:_1	AUGUSTUS	intron	9843634	9843697	1	-	.	ID=g452.t1.intron3;Parent=g452.t1;
OY776276.1_Linnaemya_vulpina_genome_assembly,_chromosome:_1	AUGUSTUS	CDS	9843698	9844393	1	-	0	ID=g452.t1.CDS4;Parent=g452.t1;
OY776276.1_Linnaemya_vulpina_genome_assembly,_chromosome:_1	AUGUSTUS	exon	9843698	9844393	.	-	.	ID=g452.t1.exon4;Parent=g452.t1;
OY776276.1_Linnaemya_vulpina_genome_assembly,_chromosome:_1	AUGUSTUS	intron	9844394	9844965	1	-	.	ID=g452.t1.intron4;Parent=g452.t1;
OY776276.1_Linnaemya_vulpina_genome_assembly,_chromosome:_1	AUGUSTUS	CDS	9844966	9845667	1	-	0	ID=g452.t1.CDS5;Parent=g452.t1;
OY776276.1_Linnaemya_vulpina_genome_assembly,_chromosome:_1	AUGUSTUS	exon	9844966	9845667	.	-	.	ID=g452.t1.exon5;Parent=g452.t1;
OY776276.1_Linnaemya_vulpina_genome_assembly,_chromosome:_1	AUGUSTUS	start_codon	9845665	9845667	.	-	0	ID=g452.t1.start1;Parent=g452.t1;
OY776276.1_Linnaemya_vulpina_genome_assembly,_chromosome:_1	AUGUSTUS	gene	9854018	9856187	.	+	.	ID=g453;
OY776276.1_Linnaemya_vulpina_genome_assembly,_chromosome:_1	AUGUSTUS	mRNA	9854018	9856187	1	+	.	ID=g453.t1;Parent=g453;
OY776276.1_Linnaemya_vulpina_genome_assembly,_chromosome:_1	AUGUSTUS	start_codon	9854018	9854020	.	+	0	ID=g453.t1.start1;Parent=g453.t1;
OY776276.1_Linnaemya_vulpina_genome_assembly,_chromosome:_1	AUGUSTUS	CDS	9854018	9854899	1	+	0	ID=g453.t1.CDS1;Parent=g453.t1;
OY776276.1_Linnaemya_vulpina_genome_assembly,_chromosome:_1	AUGUSTUS	exon	9854018	9854899	.	+	.	ID=g453.t1.exon1;Parent=g453.t1;
OY776276.1_Linnaemya_vulpina_genome_assembly,_chromosome:_1	AUGUSTUS	intron	9854900	9855200	1	+	.	ID=g453.t1.intron1;Parent=g453.t1;
OY776276.1_Linnaemya_vulpina_genome_assembly,_chromosome:_1	AUGUSTUS	CDS	9855201	9855791	1	+	0	ID=g453.t1.CDS2;Parent=g453.t1;
OY776276.1_Linnaemya_vulpina_genome_assembly,_chromosome:_1	AUGUSTUS	exon	9855201	9855791	.	+	.	ID=g453.t1.exon2;Parent=g453.t1;
OY776276.1_Linnaemya_vulpina_genome_assembly,_chromosome:_1	AUGUSTUS	intron	9855792	9855852	1	+	.	ID=g453.t1.intron2;Parent=g453.t1;
OY776276.1_Linnaemya_vulpina_genome_assembly,_chromosome:_1	AUGUSTUS	CDS	9855853	9856050	1	+	0	ID=g453.t1.CDS3;Parent=g453.t1;
OY776276.1_Linnaemya_vulpina_genome_assembly,_chromosome:_1	AUGUSTUS	exon	9855853	9856050	.	+	.	ID=g453.t1.exon3;Parent=g453.t1;
OY776276.1_Linnaemya_vulpina_genome_assembly,_chromosome:_1	AUGUSTUS	intron	9856051	9856118	1	+	.	ID=g453.t1.intron3;Parent=g453.t1;
OY776276.1_Linnaemya_vulpina_genome_assembly,_chromosome:_1	AUGUSTUS	CDS	9856119	9856187	1	+	0	ID=g453.t1.CDS4;Parent=g453.t1;
OY776276.1_Linnaemya_vulpina_genome_assembly,_chromosome:_1	AUGUSTUS	exon	9856119	9856187	.	+	.	ID=g453.t1.exon4;Parent=g453.t1;
OY776276.1_Linnaemya_vulpina_genome_assembly,_chromosome:_1	AUGUSTUS	stop_codon	9856185	9856187	.	+	0	ID=g453.t1.stop1;Parent=g453.t1;
OY776276.1_Linnaemya_vulpina_genome_assembly,_chromosome:_1	AUGUSTUS	gene	9862317	9866874	.	-	.	ID=g454;
OY776276.1_Linnaemya_vulpina_genome_assembly,_chromosome:_1	AUGUSTUS	mRNA	9862317	9866874	1	-	.	ID=g454.t1;Parent=g454;
OY776276.1_Linnaemya_vulpina_genome_assembly,_chromosome:_1	AUGUSTUS	stop_codon	9862317	9862319	.	-	0	ID=g454.t1.stop1;Parent=g454.t1;
OY776276.1_Linnaemya_vulpina_genome_assembly,_chromosome:_1	AUGUSTUS	CDS	9862317	9862640	1	-	0	ID=g454.t1.CDS1;Parent=g454.t1;
OY776276.1_Linnaemya_vulpina_genome_assembly,_chromosome:_1	AUGUSTUS	exon	9862317	9862640	.	-	.	ID=g454.t1.exon1;Parent=g454.t1;
OY776276.1_Linnaemya_vulpina_genome_assembly,_chromosome:_1	AUGUSTUS	intron	9862641	9862703	1	-	.	ID=g454.t1.intron1;Parent=g454.t1;
OY776276.1_Linnaemya_vulpina_genome_assembly,_chromosome:_1	AUGUSTUS	CDS	9862704	9862994	1	-	0	ID=g454.t1.CDS2;Parent=g454.t1;
OY776276.1_Linnaemya_vulpina_genome_assembly,_chromosome:_1	AUGUSTUS	exon	9862704	9862994	.	-	.	ID=g454.t1.exon2;Parent=g454.t1;
OY776276.1_Linnaemya_vulpina_genome_assembly,_chromosome:_1	AUGUSTUS	intron	9862995	9863723	1	-	.	ID=g454.t1.intron2;Parent=g454.t1;
OY776276.1_Linnaemya_vulpina_genome_assembly,_chromosome:_1	AUGUSTUS	CDS	9863724	9864021	1	-	1	ID=g454.t1.CDS3;Parent=g454.t1;
OY776276.1_Linnaemya_vulpina_genome_assembly,_chromosome:_1	AUGUSTUS	exon	9863724	9864021	.	-	.	ID=g454.t1.exon3;Parent=g454.t1;
OY776276.1_Linnaemya_vulpina_genome_assembly,_chromosome:_1	AUGUSTUS	intron	9864022	9865477	1	-	.	ID=g454.t1.intron3;Parent=g454.t1;
OY776276.1_Linnaemya_vulpina_genome_assembly,_chromosome:_1	AUGUSTUS	CDS	9865478	9865875	1	-	0	ID=g454.t1.CDS4;Parent=g454.t1;
OY776276.1_Linnaemya_vulpina_genome_assembly,_chromosome:_1	AUGUSTUS	exon	9865478	9865875	.	-	.	ID=g454.t1.exon4;Parent=g454.t1;
OY776276.1_Linnaemya_vulpina_genome_assembly,_chromosome:_1	AUGUSTUS	intron	9865876	9866049	1	-	.	ID=g454.t1.intron4;Parent=g454.t1;
OY776276.1_Linnaemya_vulpina_genome_assembly,_chromosome:_1	AUGUSTUS	CDS	9866050	9866151	1	-	0	ID=g454.t1.CDS5;Parent=g454.t1;
OY776276.1_Linnaemya_vulpina_genome_assembly,_chromosome:_1	AUGUSTUS	exon	9866050	9866151	.	-	.	ID=g454.t1.exon5;Parent=g454.t1;
OY776276.1_Linnaemya_vulpina_genome_assembly,_chromosome:_1	AUGUSTUS	intron	9866152	9866223	1	-	.	ID=g454.t1.intron5;Parent=g454.t1;
OY776276.1_Linnaemya_vulpina_genome_assembly,_chromosome:_1	AUGUSTUS	CDS	9866224	9866569	1	-	1	ID=g454.t1.CDS6;Parent=g454.t1;
OY776276.1_Linnaemya_vulpina_genome_assembly,_chromosome:_1	AUGUSTUS	exon	9866224	9866569	.	-	.	ID=g454.t1.exon6;Parent=g454.t1;
OY776276.1_Linnaemya_vulpina_genome_assembly,_chromosome:_1	AUGUSTUS	intron	9866570	9866638	1	-	.	ID=g454.t1.intron6;Parent=g454.t1;
OY776276.1_Linnaemya_vulpina_genome_assembly,_chromosome:_1	AUGUSTUS	CDS	9866639	9866874	1	-	0	ID=g454.t1.CDS7;Parent=g454.t1;
OY776276.1_Linnaemya_vulpina_genome_assembly,_chromosome:_1	AUGUSTUS	exon	9866639	9866874	.	-	.	ID=g454.t1.exon7;Parent=g454.t1;
OY776276.1_Linnaemya_vulpina_genome_assembly,_chromosome:_1	AUGUSTUS	start_codon	9866872	9866874	.	-	0	ID=g454.t1.start1;Parent=g454.t1;
OY776276.1_Linnaemya_vulpina_genome_assembly,_chromosome:_1	AUGUSTUS	gene	9875528	9879746	.	+	.	ID=g455;
OY776276.1_Linnaemya_vulpina_genome_assembly,_chromosome:_1	AUGUSTUS	mRNA	9875528	9879746	0.96	+	.	ID=g455.t1;Parent=g455;
OY776276.1_Linnaemya_vulpina_genome_assembly,_chromosome:_1	AUGUSTUS	start_codon	9875528	9875530	.	+	0	ID=g455.t1.start1;Parent=g455.t1;
OY776276.1_Linnaemya_vulpina_genome_assembly,_chromosome:_1	AUGUSTUS	CDS	9875528	9875647	1	+	0	ID=g455.t1.CDS1;Parent=g455.t1;
OY776276.1_Linnaemya_vulpina_genome_assembly,_chromosome:_1	AUGUSTUS	exon	9875528	9875647	.	+	.	ID=g455.t1.exon1;Parent=g455.t1;
OY776276.1_Linnaemya_vulpina_genome_assembly,_chromosome:_1	AUGUSTUS	intron	9875648	9879494	0.97	+	.	ID=g455.t1.intron1;Parent=g455.t1;
OY776276.1_Linnaemya_vulpina_genome_assembly,_chromosome:_1	AUGUSTUS	CDS	9879495	9879746	0.99	+	0	ID=g455.t1.CDS2;Parent=g455.t1;
OY776276.1_Linnaemya_vulpina_genome_assembly,_chromosome:_1	AUGUSTUS	exon	9879495	9879746	.	+	.	ID=g455.t1.exon2;Parent=g455.t1;
OY776276.1_Linnaemya_vulpina_genome_assembly,_chromosome:_1	AUGUSTUS	stop_codon	9879744	9879746	.	+	0	ID=g455.t1.stop1;Parent=g455.t1;
OY776276.1_Linnaemya_vulpina_genome_assembly,_chromosome:_1	AUGUSTUS	gene	9926521	9954759	.	+	.	ID=g456;
OY776276.1_Linnaemya_vulpina_genome_assembly,_chromosome:_1	AUGUSTUS	mRNA	9926521	9954759	0.91	+	.	ID=g456.t1;Parent=g456;
OY776276.1_Linnaemya_vulpina_genome_assembly,_chromosome:_1	AUGUSTUS	start_codon	9926521	9926523	.	+	0	ID=g456.t1.start1;Parent=g456.t1;
OY776276.1_Linnaemya_vulpina_genome_assembly,_chromosome:_1	AUGUSTUS	CDS	9926521	9927668	0.91	+	0	ID=g456.t1.CDS1;Parent=g456.t1;
OY776276.1_Linnaemya_vulpina_genome_assembly,_chromosome:_1	AUGUSTUS	exon	9926521	9927668	.	+	.	ID=g456.t1.exon1;Parent=g456.t1;
OY776276.1_Linnaemya_vulpina_genome_assembly,_chromosome:_1	AUGUSTUS	intron	9927669	9936167	1	+	.	ID=g456.t1.intron1;Parent=g456.t1;
OY776276.1_Linnaemya_vulpina_genome_assembly,_chromosome:_1	AUGUSTUS	CDS	9936168	9936239	1	+	1	ID=g456.t1.CDS2;Parent=g456.t1;
OY776276.1_Linnaemya_vulpina_genome_assembly,_chromosome:_1	AUGUSTUS	exon	9936168	9936239	.	+	.	ID=g456.t1.exon2;Parent=g456.t1;
OY776276.1_Linnaemya_vulpina_genome_assembly,_chromosome:_1	AUGUSTUS	intron	9936240	9939041	1	+	.	ID=g456.t1.intron2;Parent=g456.t1;
OY776276.1_Linnaemya_vulpina_genome_assembly,_chromosome:_1	AUGUSTUS	CDS	9939042	9939185	1	+	1	ID=g456.t1.CDS3;Parent=g456.t1;
OY776276.1_Linnaemya_vulpina_genome_assembly,_chromosome:_1	AUGUSTUS	exon	9939042	9939185	.	+	.	ID=g456.t1.exon3;Parent=g456.t1;
OY776276.1_Linnaemya_vulpina_genome_assembly,_chromosome:_1	AUGUSTUS	intron	9939186	9939884	1	+	.	ID=g456.t1.intron3;Parent=g456.t1;
OY776276.1_Linnaemya_vulpina_genome_assembly,_chromosome:_1	AUGUSTUS	CDS	9939885	9940028	1	+	1	ID=g456.t1.CDS4;Parent=g456.t1;
OY776276.1_Linnaemya_vulpina_genome_assembly,_chromosome:_1	AUGUSTUS	exon	9939885	9940028	.	+	.	ID=g456.t1.exon4;Parent=g456.t1;
OY776276.1_Linnaemya_vulpina_genome_assembly,_chromosome:_1	AUGUSTUS	intron	9940029	9941136	1	+	.	ID=g456.t1.intron4;Parent=g456.t1;
OY776276.1_Linnaemya_vulpina_genome_assembly,_chromosome:_1	AUGUSTUS	CDS	9941137	9941208	1	+	1	ID=g456.t1.CDS5;Parent=g456.t1;
OY776276.1_Linnaemya_vulpina_genome_assembly,_chromosome:_1	AUGUSTUS	exon	9941137	9941208	.	+	.	ID=g456.t1.exon5;Parent=g456.t1;
OY776276.1_Linnaemya_vulpina_genome_assembly,_chromosome:_1	AUGUSTUS	intron	9941209	9941712	1	+	.	ID=g456.t1.intron5;Parent=g456.t1;
OY776276.1_Linnaemya_vulpina_genome_assembly,_chromosome:_1	AUGUSTUS	CDS	9941713	9941784	1	+	1	ID=g456.t1.CDS6;Parent=g456.t1;
OY776276.1_Linnaemya_vulpina_genome_assembly,_chromosome:_1	AUGUSTUS	exon	9941713	9941784	.	+	.	ID=g456.t1.exon6;Parent=g456.t1;
OY776276.1_Linnaemya_vulpina_genome_assembly,_chromosome:_1	AUGUSTUS	intron	9941785	9945765	1	+	.	ID=g456.t1.intron6;Parent=g456.t1;
OY776276.1_Linnaemya_vulpina_genome_assembly,_chromosome:_1	AUGUSTUS	CDS	9945766	9945834	1	+	1	ID=g456.t1.CDS7;Parent=g456.t1;
OY776276.1_Linnaemya_vulpina_genome_assembly,_chromosome:_1	AUGUSTUS	exon	9945766	9945834	.	+	.	ID=g456.t1.exon7;Parent=g456.t1;
OY776276.1_Linnaemya_vulpina_genome_assembly,_chromosome:_1	AUGUSTUS	intron	9945835	9950836	1	+	.	ID=g456.t1.intron7;Parent=g456.t1;
OY776276.1_Linnaemya_vulpina_genome_assembly,_chromosome:_1	AUGUSTUS	CDS	9950837	9950974	1	+	1	ID=g456.t1.CDS8;Parent=g456.t1;
OY776276.1_Linnaemya_vulpina_genome_assembly,_chromosome:_1	AUGUSTUS	exon	9950837	9950974	.	+	.	ID=g456.t1.exon8;Parent=g456.t1;
OY776276.1_Linnaemya_vulpina_genome_assembly,_chromosome:_1	AUGUSTUS	intron	9950975	9951036	1	+	.	ID=g456.t1.intron8;Parent=g456.t1;
OY776276.1_Linnaemya_vulpina_genome_assembly,_chromosome:_1	AUGUSTUS	CDS	9951037	9951177	1	+	1	ID=g456.t1.CDS9;Parent=g456.t1;
OY776276.1_Linnaemya_vulpina_genome_assembly,_chromosome:_1	AUGUSTUS	exon	9951037	9951177	.	+	.	ID=g456.t1.exon9;Parent=g456.t1;
OY776276.1_Linnaemya_vulpina_genome_assembly,_chromosome:_1	AUGUSTUS	intron	9951178	9951240	1	+	.	ID=g456.t1.intron9;Parent=g456.t1;
OY776276.1_Linnaemya_vulpina_genome_assembly,_chromosome:_1	AUGUSTUS	CDS	9951241	9951306	1	+	1	ID=g456.t1.CDS10;Parent=g456.t1;
OY776276.1_Linnaemya_vulpina_genome_assembly,_chromosome:_1	AUGUSTUS	exon	9951241	9951306	.	+	.	ID=g456.t1.exon10;Parent=g456.t1;
OY776276.1_Linnaemya_vulpina_genome_assembly,_chromosome:_1	AUGUSTUS	intron	9951307	9951372	1	+	.	ID=g456.t1.intron10;Parent=g456.t1;
OY776276.1_Linnaemya_vulpina_genome_assembly,_chromosome:_1	AUGUSTUS	CDS	9951373	9951516	1	+	1	ID=g456.t1.CDS11;Parent=g456.t1;
OY776276.1_Linnaemya_vulpina_genome_assembly,_chromosome:_1	AUGUSTUS	exon	9951373	9951516	.	+	.	ID=g456.t1.exon11;Parent=g456.t1;
OY776276.1_Linnaemya_vulpina_genome_assembly,_chromosome:_1	AUGUSTUS	intron	9951517	9951580	1	+	.	ID=g456.t1.intron11;Parent=g456.t1;
OY776276.1_Linnaemya_vulpina_genome_assembly,_chromosome:_1	AUGUSTUS	CDS	9951581	9951948	1	+	1	ID=g456.t1.CDS12;Parent=g456.t1;
OY776276.1_Linnaemya_vulpina_genome_assembly,_chromosome:_1	AUGUSTUS	exon	9951581	9951948	.	+	.	ID=g456.t1.exon12;Parent=g456.t1;
OY776276.1_Linnaemya_vulpina_genome_assembly,_chromosome:_1	AUGUSTUS	intron	9951949	9952508	1	+	.	ID=g456.t1.intron12;Parent=g456.t1;
OY776276.1_Linnaemya_vulpina_genome_assembly,_chromosome:_1	AUGUSTUS	CDS	9952509	9954302	1	+	2	ID=g456.t1.CDS13;Parent=g456.t1;
OY776276.1_Linnaemya_vulpina_genome_assembly,_chromosome:_1	AUGUSTUS	exon	9952509	9954302	.	+	.	ID=g456.t1.exon13;Parent=g456.t1;
OY776276.1_Linnaemya_vulpina_genome_assembly,_chromosome:_1	AUGUSTUS	intron	9954303	9954358	1	+	.	ID=g456.t1.intron13;Parent=g456.t1;
OY776276.1_Linnaemya_vulpina_genome_assembly,_chromosome:_1	AUGUSTUS	CDS	9954359	9954759	1	+	2	ID=g456.t1.CDS14;Parent=g456.t1;
OY776276.1_Linnaemya_vulpina_genome_assembly,_chromosome:_1	AUGUSTUS	exon	9954359	9954759	.	+	.	ID=g456.t1.exon14;Parent=g456.t1;
OY776276.1_Linnaemya_vulpina_genome_assembly,_chromosome:_1	AUGUSTUS	stop_codon	9954757	9954759	.	+	0	ID=g456.t1.stop1;Parent=g456.t1;
OY776276.1_Linnaemya_vulpina_genome_assembly,_chromosome:_1	AUGUSTUS	gene	9955654	9958838	.	-	.	ID=g457;
OY776276.1_Linnaemya_vulpina_genome_assembly,_chromosome:_1	AUGUSTUS	mRNA	9955654	9958838	1	-	.	ID=g457.t1;Parent=g457;
OY776276.1_Linnaemya_vulpina_genome_assembly,_chromosome:_1	AUGUSTUS	stop_codon	9955654	9955656	.	-	0	ID=g457.t1.stop1;Parent=g457.t1;
OY776276.1_Linnaemya_vulpina_genome_assembly,_chromosome:_1	AUGUSTUS	CDS	9955654	9955879	1	-	1	ID=g457.t1.CDS1;Parent=g457.t1;
OY776276.1_Linnaemya_vulpina_genome_assembly,_chromosome:_1	AUGUSTUS	exon	9955654	9955879	.	-	.	ID=g457.t1.exon1;Parent=g457.t1;
OY776276.1_Linnaemya_vulpina_genome_assembly,_chromosome:_1	AUGUSTUS	intron	9955880	9955939	1	-	.	ID=g457.t1.intron1;Parent=g457.t1;
OY776276.1_Linnaemya_vulpina_genome_assembly,_chromosome:_1	AUGUSTUS	CDS	9955940	9957760	1	-	1	ID=g457.t1.CDS2;Parent=g457.t1;
OY776276.1_Linnaemya_vulpina_genome_assembly,_chromosome:_1	AUGUSTUS	exon	9955940	9957760	.	-	.	ID=g457.t1.exon2;Parent=g457.t1;
OY776276.1_Linnaemya_vulpina_genome_assembly,_chromosome:_1	AUGUSTUS	intron	9957761	9958489	1	-	.	ID=g457.t1.intron2;Parent=g457.t1;
OY776276.1_Linnaemya_vulpina_genome_assembly,_chromosome:_1	AUGUSTUS	CDS	9958490	9958654	1	-	1	ID=g457.t1.CDS3;Parent=g457.t1;
OY776276.1_Linnaemya_vulpina_genome_assembly,_chromosome:_1	AUGUSTUS	exon	9958490	9958654	.	-	.	ID=g457.t1.exon3;Parent=g457.t1;
OY776276.1_Linnaemya_vulpina_genome_assembly,_chromosome:_1	AUGUSTUS	intron	9958655	9958758	1	-	.	ID=g457.t1.intron3;Parent=g457.t1;
OY776276.1_Linnaemya_vulpina_genome_assembly,_chromosome:_1	AUGUSTUS	CDS	9958759	9958838	1	-	0	ID=g457.t1.CDS4;Parent=g457.t1;
OY776276.1_Linnaemya_vulpina_genome_assembly,_chromosome:_1	AUGUSTUS	exon	9958759	9958838	.	-	.	ID=g457.t1.exon4;Parent=g457.t1;
OY776276.1_Linnaemya_vulpina_genome_assembly,_chromosome:_1	AUGUSTUS	start_codon	9958836	9958838	.	-	0	ID=g457.t1.start1;Parent=g457.t1;
OY776276.1_Linnaemya_vulpina_genome_assembly,_chromosome:_1	AUGUSTUS	gene	9961858	9969589	.	+	.	ID=g458;
OY776276.1_Linnaemya_vulpina_genome_assembly,_chromosome:_1	AUGUSTUS	mRNA	9961858	9969589	1	+	.	ID=g458.t1;Parent=g458;
OY776276.1_Linnaemya_vulpina_genome_assembly,_chromosome:_1	AUGUSTUS	start_codon	9961858	9961860	.	+	0	ID=g458.t1.start1;Parent=g458.t1;
OY776276.1_Linnaemya_vulpina_genome_assembly,_chromosome:_1	AUGUSTUS	CDS	9961858	9961986	1	+	0	ID=g458.t1.CDS1;Parent=g458.t1;
OY776276.1_Linnaemya_vulpina_genome_assembly,_chromosome:_1	AUGUSTUS	exon	9961858	9961986	.	+	.	ID=g458.t1.exon1;Parent=g458.t1;
OY776276.1_Linnaemya_vulpina_genome_assembly,_chromosome:_1	AUGUSTUS	intron	9961987	9963195	1	+	.	ID=g458.t1.intron1;Parent=g458.t1;
OY776276.1_Linnaemya_vulpina_genome_assembly,_chromosome:_1	AUGUSTUS	CDS	9963196	9963365	1	+	0	ID=g458.t1.CDS2;Parent=g458.t1;
OY776276.1_Linnaemya_vulpina_genome_assembly,_chromosome:_1	AUGUSTUS	exon	9963196	9963365	.	+	.	ID=g458.t1.exon2;Parent=g458.t1;
OY776276.1_Linnaemya_vulpina_genome_assembly,_chromosome:_1	AUGUSTUS	intron	9963366	9963451	1	+	.	ID=g458.t1.intron2;Parent=g458.t1;
OY776276.1_Linnaemya_vulpina_genome_assembly,_chromosome:_1	AUGUSTUS	CDS	9963452	9967986	1	+	1	ID=g458.t1.CDS3;Parent=g458.t1;
OY776276.1_Linnaemya_vulpina_genome_assembly,_chromosome:_1	AUGUSTUS	exon	9963452	9967986	.	+	.	ID=g458.t1.exon3;Parent=g458.t1;
OY776276.1_Linnaemya_vulpina_genome_assembly,_chromosome:_1	AUGUSTUS	intron	9967987	9969515	1	+	.	ID=g458.t1.intron3;Parent=g458.t1;
OY776276.1_Linnaemya_vulpina_genome_assembly,_chromosome:_1	AUGUSTUS	CDS	9969516	9969589	1	+	2	ID=g458.t1.CDS4;Parent=g458.t1;
OY776276.1_Linnaemya_vulpina_genome_assembly,_chromosome:_1	AUGUSTUS	exon	9969516	9969589	.	+	.	ID=g458.t1.exon4;Parent=g458.t1;
OY776276.1_Linnaemya_vulpina_genome_assembly,_chromosome:_1	AUGUSTUS	stop_codon	9969587	9969589	.	+	0	ID=g458.t1.stop1;Parent=g458.t1;
OY776276.1_Linnaemya_vulpina_genome_assembly,_chromosome:_1	AUGUSTUS	gene	9969688	9970105	.	-	.	ID=g459;
OY776276.1_Linnaemya_vulpina_genome_assembly,_chromosome:_1	AUGUSTUS	mRNA	9969688	9970105	1	-	.	ID=g459.t1;Parent=g459;
OY776276.1_Linnaemya_vulpina_genome_assembly,_chromosome:_1	AUGUSTUS	stop_codon	9969688	9969690	.	-	0	ID=g459.t1.stop1;Parent=g459.t1;
OY776276.1_Linnaemya_vulpina_genome_assembly,_chromosome:_1	AUGUSTUS	CDS	9969688	9969746	1	-	2	ID=g459.t1.CDS1;Parent=g459.t1;
OY776276.1_Linnaemya_vulpina_genome_assembly,_chromosome:_1	AUGUSTUS	exon	9969688	9969746	.	-	.	ID=g459.t1.exon1;Parent=g459.t1;
OY776276.1_Linnaemya_vulpina_genome_assembly,_chromosome:_1	AUGUSTUS	intron	9969747	9969819	1	-	.	ID=g459.t1.intron1;Parent=g459.t1;
OY776276.1_Linnaemya_vulpina_genome_assembly,_chromosome:_1	AUGUSTUS	CDS	9969820	9970105	1	-	0	ID=g459.t1.CDS2;Parent=g459.t1;
OY776276.1_Linnaemya_vulpina_genome_assembly,_chromosome:_1	AUGUSTUS	exon	9969820	9970105	.	-	.	ID=g459.t1.exon2;Parent=g459.t1;
OY776276.1_Linnaemya_vulpina_genome_assembly,_chromosome:_1	AUGUSTUS	start_codon	9970103	9970105	.	-	0	ID=g459.t1.start1;Parent=g459.t1;
OY776276.1_Linnaemya_vulpina_genome_assembly,_chromosome:_1	GeneMark.hmm3	mRNA	9969688	9970096	.	-	.	ID=g459.t2;Parent=g459;
OY776276.1_Linnaemya_vulpina_genome_assembly,_chromosome:_1	GeneMark.hmm3	stop_codon	9969688	9969690	.	-	0	ID=g459.t2.stop1;Parent=g459.t2;
OY776276.1_Linnaemya_vulpina_genome_assembly,_chromosome:_1	GeneMark.hmm3	CDS	9969688	9969746	.	-	2	ID=g459.t2.CDS1;Parent=g459.t2;
OY776276.1_Linnaemya_vulpina_genome_assembly,_chromosome:_1	GeneMark.hmm3	exon	9969688	9969746	0	-	.	ID=g459.t2.exon1;Parent=g459.t2;
OY776276.1_Linnaemya_vulpina_genome_assembly,_chromosome:_1	GeneMark.hmm3	intron	9969747	9969819	.	-	0	ID=g459.t2.intron1;Parent=g459.t2;
OY776276.1_Linnaemya_vulpina_genome_assembly,_chromosome:_1	GeneMark.hmm3	CDS	9969820	9970096	.	-	0	ID=g459.t2.CDS2;Parent=g459.t2;
OY776276.1_Linnaemya_vulpina_genome_assembly,_chromosome:_1	GeneMark.hmm3	exon	9969820	9970096	0	-	.	ID=g459.t2.exon2;Parent=g459.t2;
```
