## Supplemental File S2 for "The genome of *Istocheta aldrichi* (Diptera: Tachinidae), a parasitoid of the Japanese beetle, *Popillia japonica* (Coleoptera: Scarabaeidae)": CAVLYV010000001.1_Linnaemya_vulpina.gff3 (part 2 of 49)

```
OY776276.1_Linnaemya_vulpina_genome_assembly,_chromosome:_1	GeneMark.hmm3	start_codon	9970094	9970096	.	-	0	ID=g459.t2.start1;Parent=g459.t2;
OY776276.1_Linnaemya_vulpina_genome_assembly,_chromosome:_1	AUGUSTUS	gene	9973054	9974682	.	+	.	ID=g460;
OY776276.1_Linnaemya_vulpina_genome_assembly,_chromosome:_1	AUGUSTUS	mRNA	9973054	9974682	1	+	.	ID=g460.t1;Parent=g460;
OY776276.1_Linnaemya_vulpina_genome_assembly,_chromosome:_1	AUGUSTUS	start_codon	9973054	9973056	.	+	0	ID=g460.t1.start1;Parent=g460.t1;
OY776276.1_Linnaemya_vulpina_genome_assembly,_chromosome:_1	AUGUSTUS	CDS	9973054	9974682	1	+	0	ID=g460.t1.CDS1;Parent=g460.t1;
OY776276.1_Linnaemya_vulpina_genome_assembly,_chromosome:_1	AUGUSTUS	exon	9973054	9974682	.	+	.	ID=g460.t1.exon1;Parent=g460.t1;
OY776276.1_Linnaemya_vulpina_genome_assembly,_chromosome:_1	AUGUSTUS	stop_codon	9974680	9974682	.	+	0	ID=g460.t1.stop1;Parent=g460.t1;
OY776276.1_Linnaemya_vulpina_genome_assembly,_chromosome:_1	AUGUSTUS	gene	9975915	9976604	.	-	.	ID=g461;
OY776276.1_Linnaemya_vulpina_genome_assembly,_chromosome:_1	AUGUSTUS	mRNA	9975915	9976604	1	-	.	ID=g461.t1;Parent=g461;
OY776276.1_Linnaemya_vulpina_genome_assembly,_chromosome:_1	AUGUSTUS	stop_codon	9975915	9975917	.	-	0	ID=g461.t1.stop1;Parent=g461.t1;
OY776276.1_Linnaemya_vulpina_genome_assembly,_chromosome:_1	AUGUSTUS	CDS	9975915	9976604	1	-	0	ID=g461.t1.CDS1;Parent=g461.t1;
OY776276.1_Linnaemya_vulpina_genome_assembly,_chromosome:_1	AUGUSTUS	exon	9975915	9976604	.	-	.	ID=g461.t1.exon1;Parent=g461.t1;
OY776276.1_Linnaemya_vulpina_genome_assembly,_chromosome:_1	AUGUSTUS	start_codon	9976602	9976604	.	-	0	ID=g461.t1.start1;Parent=g461.t1;
OY776276.1_Linnaemya_vulpina_genome_assembly,_chromosome:_1	AUGUSTUS	gene	9978273	9978956	.	-	.	ID=g462;
OY776276.1_Linnaemya_vulpina_genome_assembly,_chromosome:_1	AUGUSTUS	mRNA	9978273	9978956	1	-	.	ID=g462.t1;Parent=g462;
OY776276.1_Linnaemya_vulpina_genome_assembly,_chromosome:_1	AUGUSTUS	stop_codon	9978273	9978275	.	-	0	ID=g462.t1.stop1;Parent=g462.t1;
OY776276.1_Linnaemya_vulpina_genome_assembly,_chromosome:_1	AUGUSTUS	CDS	9978273	9978956	1	-	0	ID=g462.t1.CDS1;Parent=g462.t1;
OY776276.1_Linnaemya_vulpina_genome_assembly,_chromosome:_1	AUGUSTUS	exon	9978273	9978956	.	-	.	ID=g462.t1.exon1;Parent=g462.t1;
OY776276.1_Linnaemya_vulpina_genome_assembly,_chromosome:_1	AUGUSTUS	start_codon	9978954	9978956	.	-	0	ID=g462.t1.start1;Parent=g462.t1;
OY776276.1_Linnaemya_vulpina_genome_assembly,_chromosome:_1	AUGUSTUS	gene	9982625	9985651	.	+	.	ID=g463;
OY776276.1_Linnaemya_vulpina_genome_assembly,_chromosome:_1	AUGUSTUS	mRNA	9982625	9985651	1	+	.	ID=g463.t1;Parent=g463;
OY776276.1_Linnaemya_vulpina_genome_assembly,_chromosome:_1	AUGUSTUS	start_codon	9982625	9982627	.	+	0	ID=g463.t1.start1;Parent=g463.t1;
OY776276.1_Linnaemya_vulpina_genome_assembly,_chromosome:_1	AUGUSTUS	CDS	9982625	9982825	1	+	0	ID=g463.t1.CDS1;Parent=g463.t1;
OY776276.1_Linnaemya_vulpina_genome_assembly,_chromosome:_1	AUGUSTUS	exon	9982625	9982825	.	+	.	ID=g463.t1.exon1;Parent=g463.t1;
OY776276.1_Linnaemya_vulpina_genome_assembly,_chromosome:_1	AUGUSTUS	intron	9982826	9983659	1	+	.	ID=g463.t1.intron1;Parent=g463.t1;
OY776276.1_Linnaemya_vulpina_genome_assembly,_chromosome:_1	AUGUSTUS	CDS	9983660	9985565	1	+	0	ID=g463.t1.CDS2;Parent=g463.t1;
OY776276.1_Linnaemya_vulpina_genome_assembly,_chromosome:_1	AUGUSTUS	exon	9983660	9985565	.	+	.	ID=g463.t1.exon2;Parent=g463.t1;
OY776276.1_Linnaemya_vulpina_genome_assembly,_chromosome:_1	AUGUSTUS	intron	9985566	9985625	1	+	.	ID=g463.t1.intron2;Parent=g463.t1;
OY776276.1_Linnaemya_vulpina_genome_assembly,_chromosome:_1	AUGUSTUS	CDS	9985626	9985651	1	+	2	ID=g463.t1.CDS3;Parent=g463.t1;
OY776276.1_Linnaemya_vulpina_genome_assembly,_chromosome:_1	AUGUSTUS	exon	9985626	9985651	.	+	.	ID=g463.t1.exon3;Parent=g463.t1;
OY776276.1_Linnaemya_vulpina_genome_assembly,_chromosome:_1	AUGUSTUS	stop_codon	9985649	9985651	.	+	0	ID=g463.t1.stop1;Parent=g463.t1;
OY776276.1_Linnaemya_vulpina_genome_assembly,_chromosome:_1	AUGUSTUS	gene	9986422	9987646	.	-	.	ID=g464;
OY776276.1_Linnaemya_vulpina_genome_assembly,_chromosome:_1	AUGUSTUS	mRNA	9986422	9987646	1	-	.	ID=g464.t1;Parent=g464;
OY776276.1_Linnaemya_vulpina_genome_assembly,_chromosome:_1	AUGUSTUS	stop_codon	9986422	9986424	.	-	0	ID=g464.t1.stop1;Parent=g464.t1;
OY776276.1_Linnaemya_vulpina_genome_assembly,_chromosome:_1	AUGUSTUS	CDS	9986422	9986518	1	-	1	ID=g464.t1.CDS1;Parent=g464.t1;
OY776276.1_Linnaemya_vulpina_genome_assembly,_chromosome:_1	AUGUSTUS	exon	9986422	9986518	.	-	.	ID=g464.t1.exon1;Parent=g464.t1;
OY776276.1_Linnaemya_vulpina_genome_assembly,_chromosome:_1	AUGUSTUS	intron	9986519	9986584	1	-	.	ID=g464.t1.intron1;Parent=g464.t1;
OY776276.1_Linnaemya_vulpina_genome_assembly,_chromosome:_1	AUGUSTUS	CDS	9986585	9987130	1	-	1	ID=g464.t1.CDS2;Parent=g464.t1;
OY776276.1_Linnaemya_vulpina_genome_assembly,_chromosome:_1	AUGUSTUS	exon	9986585	9987130	.	-	.	ID=g464.t1.exon2;Parent=g464.t1;
OY776276.1_Linnaemya_vulpina_genome_assembly,_chromosome:_1	AUGUSTUS	intron	9987131	9987185	1	-	.	ID=g464.t1.intron2;Parent=g464.t1;
OY776276.1_Linnaemya_vulpina_genome_assembly,_chromosome:_1	AUGUSTUS	CDS	9987186	9987646	1	-	0	ID=g464.t1.CDS3;Parent=g464.t1;
OY776276.1_Linnaemya_vulpina_genome_assembly,_chromosome:_1	AUGUSTUS	exon	9987186	9987646	.	-	.	ID=g464.t1.exon3;Parent=g464.t1;
OY776276.1_Linnaemya_vulpina_genome_assembly,_chromosome:_1	AUGUSTUS	start_codon	9987644	9987646	.	-	0	ID=g464.t1.start1;Parent=g464.t1;
OY776276.1_Linnaemya_vulpina_genome_assembly,_chromosome:_1	AUGUSTUS	gene	9989068	9990053	.	+	.	ID=g465;
OY776276.1_Linnaemya_vulpina_genome_assembly,_chromosome:_1	AUGUSTUS	mRNA	9989068	9990053	1	+	.	ID=g465.t1;Parent=g465;
OY776276.1_Linnaemya_vulpina_genome_assembly,_chromosome:_1	AUGUSTUS	start_codon	9989068	9989070	.	+	0	ID=g465.t1.start1;Parent=g465.t1;
OY776276.1_Linnaemya_vulpina_genome_assembly,_chromosome:_1	AUGUSTUS	CDS	9989068	9989531	1	+	0	ID=g465.t1.CDS1;Parent=g465.t1;
OY776276.1_Linnaemya_vulpina_genome_assembly,_chromosome:_1	AUGUSTUS	exon	9989068	9989531	.	+	.	ID=g465.t1.exon1;Parent=g465.t1;
OY776276.1_Linnaemya_vulpina_genome_assembly,_chromosome:_1	AUGUSTUS	intron	9989532	9989599	1	+	.	ID=g465.t1.intron1;Parent=g465.t1;
OY776276.1_Linnaemya_vulpina_genome_assembly,_chromosome:_1	AUGUSTUS	CDS	9989600	9990053	1	+	1	ID=g465.t1.CDS2;Parent=g465.t1;
OY776276.1_Linnaemya_vulpina_genome_assembly,_chromosome:_1	AUGUSTUS	exon	9989600	9990053	.	+	.	ID=g465.t1.exon2;Parent=g465.t1;
OY776276.1_Linnaemya_vulpina_genome_assembly,_chromosome:_1	AUGUSTUS	stop_codon	9990051	9990053	.	+	0	ID=g465.t1.stop1;Parent=g465.t1;
OY776276.1_Linnaemya_vulpina_genome_assembly,_chromosome:_1	AUGUSTUS	gene	9990722	9992659	.	+	.	ID=g466;
OY776276.1_Linnaemya_vulpina_genome_assembly,_chromosome:_1	AUGUSTUS	mRNA	9990722	9992659	1	+	.	ID=g466.t1;Parent=g466;
OY776276.1_Linnaemya_vulpina_genome_assembly,_chromosome:_1	AUGUSTUS	start_codon	9990722	9990724	.	+	0	ID=g466.t1.start1;Parent=g466.t1;
OY776276.1_Linnaemya_vulpina_genome_assembly,_chromosome:_1	AUGUSTUS	CDS	9990722	9990921	1	+	0	ID=g466.t1.CDS1;Parent=g466.t1;
OY776276.1_Linnaemya_vulpina_genome_assembly,_chromosome:_1	AUGUSTUS	exon	9990722	9990921	.	+	.	ID=g466.t1.exon1;Parent=g466.t1;
OY776276.1_Linnaemya_vulpina_genome_assembly,_chromosome:_1	AUGUSTUS	intron	9990922	9990991	1	+	.	ID=g466.t1.intron1;Parent=g466.t1;
OY776276.1_Linnaemya_vulpina_genome_assembly,_chromosome:_1	AUGUSTUS	CDS	9990992	9991558	1	+	1	ID=g466.t1.CDS2;Parent=g466.t1;
OY776276.1_Linnaemya_vulpina_genome_assembly,_chromosome:_1	AUGUSTUS	exon	9990992	9991558	.	+	.	ID=g466.t1.exon2;Parent=g466.t1;
OY776276.1_Linnaemya_vulpina_genome_assembly,_chromosome:_1	AUGUSTUS	intron	9991559	9991618	1	+	.	ID=g466.t1.intron2;Parent=g466.t1;
OY776276.1_Linnaemya_vulpina_genome_assembly,_chromosome:_1	AUGUSTUS	CDS	9991619	9991816	1	+	1	ID=g466.t1.CDS3;Parent=g466.t1;
OY776276.1_Linnaemya_vulpina_genome_assembly,_chromosome:_1	AUGUSTUS	exon	9991619	9991816	.	+	.	ID=g466.t1.exon3;Parent=g466.t1;
OY776276.1_Linnaemya_vulpina_genome_assembly,_chromosome:_1	AUGUSTUS	intron	9991817	9992361	1	+	.	ID=g466.t1.intron3;Parent=g466.t1;
OY776276.1_Linnaemya_vulpina_genome_assembly,_chromosome:_1	AUGUSTUS	CDS	9992362	9992659	1	+	1	ID=g466.t1.CDS4;Parent=g466.t1;
OY776276.1_Linnaemya_vulpina_genome_assembly,_chromosome:_1	AUGUSTUS	exon	9992362	9992659	.	+	.	ID=g466.t1.exon4;Parent=g466.t1;
OY776276.1_Linnaemya_vulpina_genome_assembly,_chromosome:_1	AUGUSTUS	stop_codon	9992657	9992659	.	+	0	ID=g466.t1.stop1;Parent=g466.t1;
OY776276.1_Linnaemya_vulpina_genome_assembly,_chromosome:_1	AUGUSTUS	gene	9993450	9993885	.	-	.	ID=g467;
OY776276.1_Linnaemya_vulpina_genome_assembly,_chromosome:_1	AUGUSTUS	mRNA	9993450	9993885	1	-	.	ID=g467.t1;Parent=g467;
OY776276.1_Linnaemya_vulpina_genome_assembly,_chromosome:_1	AUGUSTUS	stop_codon	9993450	9993452	.	-	0	ID=g467.t1.stop1;Parent=g467.t1;
OY776276.1_Linnaemya_vulpina_genome_assembly,_chromosome:_1	AUGUSTUS	CDS	9993450	9993660	1	-	1	ID=g467.t1.CDS1;Parent=g467.t1;
OY776276.1_Linnaemya_vulpina_genome_assembly,_chromosome:_1	AUGUSTUS	exon	9993450	9993660	.	-	.	ID=g467.t1.exon1;Parent=g467.t1;
OY776276.1_Linnaemya_vulpina_genome_assembly,_chromosome:_1	AUGUSTUS	intron	9993661	9993724	1	-	.	ID=g467.t1.intron1;Parent=g467.t1;
OY776276.1_Linnaemya_vulpina_genome_assembly,_chromosome:_1	AUGUSTUS	CDS	9993725	9993885	1	-	0	ID=g467.t1.CDS2;Parent=g467.t1;
OY776276.1_Linnaemya_vulpina_genome_assembly,_chromosome:_1	AUGUSTUS	exon	9993725	9993885	.	-	.	ID=g467.t1.exon2;Parent=g467.t1;
OY776276.1_Linnaemya_vulpina_genome_assembly,_chromosome:_1	AUGUSTUS	start_codon	9993883	9993885	.	-	0	ID=g467.t1.start1;Parent=g467.t1;
OY776276.1_Linnaemya_vulpina_genome_assembly,_chromosome:_1	AUGUSTUS	gene	9996136	9997788	.	+	.	ID=g468;
OY776276.1_Linnaemya_vulpina_genome_assembly,_chromosome:_1	AUGUSTUS	mRNA	9996136	9997788	1	+	.	ID=g468.t1;Parent=g468;
OY776276.1_Linnaemya_vulpina_genome_assembly,_chromosome:_1	AUGUSTUS	start_codon	9996136	9996138	.	+	0	ID=g468.t1.start1;Parent=g468.t1;
OY776276.1_Linnaemya_vulpina_genome_assembly,_chromosome:_1	AUGUSTUS	CDS	9996136	9996497	1	+	0	ID=g468.t1.CDS1;Parent=g468.t1;
OY776276.1_Linnaemya_vulpina_genome_assembly,_chromosome:_1	AUGUSTUS	exon	9996136	9996497	.	+	.	ID=g468.t1.exon1;Parent=g468.t1;
OY776276.1_Linnaemya_vulpina_genome_assembly,_chromosome:_1	AUGUSTUS	intron	9996498	9996870	1	+	.	ID=g468.t1.intron1;Parent=g468.t1;
OY776276.1_Linnaemya_vulpina_genome_assembly,_chromosome:_1	AUGUSTUS	CDS	9996871	9997410	1	+	1	ID=g468.t1.CDS2;Parent=g468.t1;
OY776276.1_Linnaemya_vulpina_genome_assembly,_chromosome:_1	AUGUSTUS	exon	9996871	9997410	.	+	.	ID=g468.t1.exon2;Parent=g468.t1;
OY776276.1_Linnaemya_vulpina_genome_assembly,_chromosome:_1	AUGUSTUS	intron	9997411	9997478	1	+	.	ID=g468.t1.intron2;Parent=g468.t1;
OY776276.1_Linnaemya_vulpina_genome_assembly,_chromosome:_1	AUGUSTUS	CDS	9997479	9997788	1	+	1	ID=g468.t1.CDS3;Parent=g468.t1;
OY776276.1_Linnaemya_vulpina_genome_assembly,_chromosome:_1	AUGUSTUS	exon	9997479	9997788	.	+	.	ID=g468.t1.exon3;Parent=g468.t1;
OY776276.1_Linnaemya_vulpina_genome_assembly,_chromosome:_1	AUGUSTUS	stop_codon	9997786	9997788	.	+	0	ID=g468.t1.stop1;Parent=g468.t1;
OY776276.1_Linnaemya_vulpina_genome_assembly,_chromosome:_1	AUGUSTUS	gene	9998287	9999675	.	-	.	ID=g469;
OY776276.1_Linnaemya_vulpina_genome_assembly,_chromosome:_1	AUGUSTUS	mRNA	9998287	9999675	1	-	.	ID=g469.t1;Parent=g469;
OY776276.1_Linnaemya_vulpina_genome_assembly,_chromosome:_1	AUGUSTUS	stop_codon	9998287	9998289	.	-	0	ID=g469.t1.stop1;Parent=g469.t1;
OY776276.1_Linnaemya_vulpina_genome_assembly,_chromosome:_1	AUGUSTUS	CDS	9998287	9998545	1	-	1	ID=g469.t1.CDS1;Parent=g469.t1;
OY776276.1_Linnaemya_vulpina_genome_assembly,_chromosome:_1	AUGUSTUS	exon	9998287	9998545	.	-	.	ID=g469.t1.exon1;Parent=g469.t1;
OY776276.1_Linnaemya_vulpina_genome_assembly,_chromosome:_1	AUGUSTUS	intron	9998546	9998605	1	-	.	ID=g469.t1.intron1;Parent=g469.t1;
OY776276.1_Linnaemya_vulpina_genome_assembly,_chromosome:_1	AUGUSTUS	CDS	9998606	9998803	1	-	1	ID=g469.t1.CDS2;Parent=g469.t1;
OY776276.1_Linnaemya_vulpina_genome_assembly,_chromosome:_1	AUGUSTUS	exon	9998606	9998803	.	-	.	ID=g469.t1.exon2;Parent=g469.t1;
OY776276.1_Linnaemya_vulpina_genome_assembly,_chromosome:_1	AUGUSTUS	intron	9998804	9998871	1	-	.	ID=g469.t1.intron2;Parent=g469.t1;
OY776276.1_Linnaemya_vulpina_genome_assembly,_chromosome:_1	AUGUSTUS	CDS	9998872	9999435	1	-	1	ID=g469.t1.CDS3;Parent=g469.t1;
OY776276.1_Linnaemya_vulpina_genome_assembly,_chromosome:_1	AUGUSTUS	exon	9998872	9999435	.	-	.	ID=g469.t1.exon3;Parent=g469.t1;
OY776276.1_Linnaemya_vulpina_genome_assembly,_chromosome:_1	AUGUSTUS	intron	9999436	9999508	1	-	.	ID=g469.t1.intron3;Parent=g469.t1;
OY776276.1_Linnaemya_vulpina_genome_assembly,_chromosome:_1	AUGUSTUS	CDS	9999509	9999675	1	-	0	ID=g469.t1.CDS4;Parent=g469.t1;
OY776276.1_Linnaemya_vulpina_genome_assembly,_chromosome:_1	AUGUSTUS	exon	9999509	9999675	.	-	.	ID=g469.t1.exon4;Parent=g469.t1;
OY776276.1_Linnaemya_vulpina_genome_assembly,_chromosome:_1	AUGUSTUS	start_codon	9999673	9999675	.	-	0	ID=g469.t1.start1;Parent=g469.t1;
OY776276.1_Linnaemya_vulpina_genome_assembly,_chromosome:_1	AUGUSTUS	gene	10000146	10017138	.	-	.	ID=g470;
OY776276.1_Linnaemya_vulpina_genome_assembly,_chromosome:_1	AUGUSTUS	mRNA	10000146	10011464	1	-	.	ID=g470.t1;Parent=g470;
OY776276.1_Linnaemya_vulpina_genome_assembly,_chromosome:_1	AUGUSTUS	stop_codon	10000146	10000148	.	-	0	ID=g470.t1.stop1;Parent=g470.t1;
OY776276.1_Linnaemya_vulpina_genome_assembly,_chromosome:_1	AUGUSTUS	CDS	10000146	10000630	1	-	2	ID=g470.t1.CDS1;Parent=g470.t1;
OY776276.1_Linnaemya_vulpina_genome_assembly,_chromosome:_1	AUGUSTUS	exon	10000146	10000630	.	-	.	ID=g470.t1.exon1;Parent=g470.t1;
OY776276.1_Linnaemya_vulpina_genome_assembly,_chromosome:_1	AUGUSTUS	intron	10000631	10000706	1	-	.	ID=g470.t1.intron1;Parent=g470.t1;
OY776276.1_Linnaemya_vulpina_genome_assembly,_chromosome:_1	AUGUSTUS	CDS	10000707	10001584	1	-	1	ID=g470.t1.CDS2;Parent=g470.t1;
OY776276.1_Linnaemya_vulpina_genome_assembly,_chromosome:_1	AUGUSTUS	exon	10000707	10001584	.	-	.	ID=g470.t1.exon2;Parent=g470.t1;
OY776276.1_Linnaemya_vulpina_genome_assembly,_chromosome:_1	AUGUSTUS	intron	10001585	10002043	1	-	.	ID=g470.t1.intron2;Parent=g470.t1;
OY776276.1_Linnaemya_vulpina_genome_assembly,_chromosome:_1	AUGUSTUS	CDS	10002044	10002161	1	-	2	ID=g470.t1.CDS3;Parent=g470.t1;
OY776276.1_Linnaemya_vulpina_genome_assembly,_chromosome:_1	AUGUSTUS	exon	10002044	10002161	.	-	.	ID=g470.t1.exon3;Parent=g470.t1;
OY776276.1_Linnaemya_vulpina_genome_assembly,_chromosome:_1	AUGUSTUS	intron	10002162	10002227	1	-	.	ID=g470.t1.intron3;Parent=g470.t1;
OY776276.1_Linnaemya_vulpina_genome_assembly,_chromosome:_1	AUGUSTUS	CDS	10002228	10002402	1	-	0	ID=g470.t1.CDS4;Parent=g470.t1;
OY776276.1_Linnaemya_vulpina_genome_assembly,_chromosome:_1	AUGUSTUS	exon	10002228	10002402	.	-	.	ID=g470.t1.exon4;Parent=g470.t1;
OY776276.1_Linnaemya_vulpina_genome_assembly,_chromosome:_1	AUGUSTUS	intron	10002403	10011080	1	-	.	ID=g470.t1.intron4;Parent=g470.t1;
OY776276.1_Linnaemya_vulpina_genome_assembly,_chromosome:_1	AUGUSTUS	CDS	10011081	10011464	1	-	0	ID=g470.t1.CDS5;Parent=g470.t1;
OY776276.1_Linnaemya_vulpina_genome_assembly,_chromosome:_1	AUGUSTUS	exon	10011081	10011464	.	-	.	ID=g470.t1.exon5;Parent=g470.t1;
OY776276.1_Linnaemya_vulpina_genome_assembly,_chromosome:_1	AUGUSTUS	start_codon	10011462	10011464	.	-	0	ID=g470.t1.start1;Parent=g470.t1;
OY776276.1_Linnaemya_vulpina_genome_assembly,_chromosome:_1	AUGUSTUS	mRNA	10000146	10011464	1	-	.	ID=g470.t2;Parent=g470;
OY776276.1_Linnaemya_vulpina_genome_assembly,_chromosome:_1	AUGUSTUS	stop_codon	10000146	10000148	.	-	0	ID=g470.t2.stop1;Parent=g470.t2;
OY776276.1_Linnaemya_vulpina_genome_assembly,_chromosome:_1	AUGUSTUS	CDS	10000146	10000630	1	-	2	ID=g470.t2.CDS1;Parent=g470.t2;
OY776276.1_Linnaemya_vulpina_genome_assembly,_chromosome:_1	AUGUSTUS	exon	10000146	10000630	.	-	.	ID=g470.t2.exon1;Parent=g470.t2;
OY776276.1_Linnaemya_vulpina_genome_assembly,_chromosome:_1	AUGUSTUS	intron	10000631	10000706	1	-	.	ID=g470.t2.intron1;Parent=g470.t2;
OY776276.1_Linnaemya_vulpina_genome_assembly,_chromosome:_1	AUGUSTUS	CDS	10000707	10001584	1	-	1	ID=g470.t2.CDS2;Parent=g470.t2;
OY776276.1_Linnaemya_vulpina_genome_assembly,_chromosome:_1	AUGUSTUS	exon	10000707	10001584	.	-	.	ID=g470.t2.exon2;Parent=g470.t2;
OY776276.1_Linnaemya_vulpina_genome_assembly,_chromosome:_1	AUGUSTUS	intron	10001585	10002043	1	-	.	ID=g470.t2.intron2;Parent=g470.t2;
OY776276.1_Linnaemya_vulpina_genome_assembly,_chromosome:_1	AUGUSTUS	CDS	10002044	10002161	1	-	2	ID=g470.t2.CDS3;Parent=g470.t2;
OY776276.1_Linnaemya_vulpina_genome_assembly,_chromosome:_1	AUGUSTUS	exon	10002044	10002161	.	-	.	ID=g470.t2.exon3;Parent=g470.t2;
OY776276.1_Linnaemya_vulpina_genome_assembly,_chromosome:_1	AUGUSTUS	intron	10002162	10002227	1	-	.	ID=g470.t2.intron3;Parent=g470.t2;
OY776276.1_Linnaemya_vulpina_genome_assembly,_chromosome:_1	AUGUSTUS	CDS	10002228	10002402	1	-	0	ID=g470.t2.CDS4;Parent=g470.t2;
OY776276.1_Linnaemya_vulpina_genome_assembly,_chromosome:_1	AUGUSTUS	exon	10002228	10002402	.	-	.	ID=g470.t2.exon4;Parent=g470.t2;
OY776276.1_Linnaemya_vulpina_genome_assembly,_chromosome:_1	AUGUSTUS	intron	10002403	10011074	1	-	.	ID=g470.t2.intron4;Parent=g470.t2;
OY776276.1_Linnaemya_vulpina_genome_assembly,_chromosome:_1	AUGUSTUS	CDS	10011075	10011464	1	-	0	ID=g470.t2.CDS5;Parent=g470.t2;
OY776276.1_Linnaemya_vulpina_genome_assembly,_chromosome:_1	AUGUSTUS	exon	10011075	10011464	.	-	.	ID=g470.t2.exon5;Parent=g470.t2;
OY776276.1_Linnaemya_vulpina_genome_assembly,_chromosome:_1	AUGUSTUS	start_codon	10011462	10011464	.	-	0	ID=g470.t2.start1;Parent=g470.t2;
OY776276.1_Linnaemya_vulpina_genome_assembly,_chromosome:_1	AUGUSTUS	mRNA	10000146	10017138	0.9	-	.	ID=g470.t3;Parent=g470;
OY776276.1_Linnaemya_vulpina_genome_assembly,_chromosome:_1	AUGUSTUS	stop_codon	10000146	10000148	.	-	0	ID=g470.t3.stop1;Parent=g470.t3;
OY776276.1_Linnaemya_vulpina_genome_assembly,_chromosome:_1	AUGUSTUS	CDS	10000146	10000630	1	-	2	ID=g470.t3.CDS1;Parent=g470.t3;
OY776276.1_Linnaemya_vulpina_genome_assembly,_chromosome:_1	AUGUSTUS	exon	10000146	10000630	.	-	.	ID=g470.t3.exon1;Parent=g470.t3;
OY776276.1_Linnaemya_vulpina_genome_assembly,_chromosome:_1	AUGUSTUS	intron	10000631	10000706	1	-	.	ID=g470.t3.intron1;Parent=g470.t3;
OY776276.1_Linnaemya_vulpina_genome_assembly,_chromosome:_1	AUGUSTUS	CDS	10000707	10001584	1	-	1	ID=g470.t3.CDS2;Parent=g470.t3;
OY776276.1_Linnaemya_vulpina_genome_assembly,_chromosome:_1	AUGUSTUS	exon	10000707	10001584	.	-	.	ID=g470.t3.exon2;Parent=g470.t3;
OY776276.1_Linnaemya_vulpina_genome_assembly,_chromosome:_1	AUGUSTUS	intron	10001585	10002043	1	-	.	ID=g470.t3.intron2;Parent=g470.t3;
OY776276.1_Linnaemya_vulpina_genome_assembly,_chromosome:_1	AUGUSTUS	CDS	10002044	10002161	1	-	2	ID=g470.t3.CDS3;Parent=g470.t3;
OY776276.1_Linnaemya_vulpina_genome_assembly,_chromosome:_1	AUGUSTUS	exon	10002044	10002161	.	-	.	ID=g470.t3.exon3;Parent=g470.t3;
OY776276.1_Linnaemya_vulpina_genome_assembly,_chromosome:_1	AUGUSTUS	intron	10002162	10002227	1	-	.	ID=g470.t3.intron3;Parent=g470.t3;
OY776276.1_Linnaemya_vulpina_genome_assembly,_chromosome:_1	AUGUSTUS	CDS	10002228	10002402	1	-	0	ID=g470.t3.CDS4;Parent=g470.t3;
OY776276.1_Linnaemya_vulpina_genome_assembly,_chromosome:_1	AUGUSTUS	exon	10002228	10002402	.	-	.	ID=g470.t3.exon4;Parent=g470.t3;
OY776276.1_Linnaemya_vulpina_genome_assembly,_chromosome:_1	AUGUSTUS	intron	10002403	10011074	1	-	.	ID=g470.t3.intron4;Parent=g470.t3;
OY776276.1_Linnaemya_vulpina_genome_assembly,_chromosome:_1	AUGUSTUS	CDS	10011075	10011405	1	-	1	ID=g470.t3.CDS5;Parent=g470.t3;
OY776276.1_Linnaemya_vulpina_genome_assembly,_chromosome:_1	AUGUSTUS	exon	10011075	10011405	.	-	.	ID=g470.t3.exon5;Parent=g470.t3;
OY776276.1_Linnaemya_vulpina_genome_assembly,_chromosome:_1	AUGUSTUS	intron	10011406	10016438	1	-	.	ID=g470.t3.intron5;Parent=g470.t3;
OY776276.1_Linnaemya_vulpina_genome_assembly,_chromosome:_1	AUGUSTUS	CDS	10016439	10016720	1	-	1	ID=g470.t3.CDS6;Parent=g470.t3;
OY776276.1_Linnaemya_vulpina_genome_assembly,_chromosome:_1	AUGUSTUS	exon	10016439	10016720	.	-	.	ID=g470.t3.exon6;Parent=g470.t3;
OY776276.1_Linnaemya_vulpina_genome_assembly,_chromosome:_1	AUGUSTUS	intron	10016721	10016807	1	-	.	ID=g470.t3.intron6;Parent=g470.t3;
OY776276.1_Linnaemya_vulpina_genome_assembly,_chromosome:_1	AUGUSTUS	CDS	10016808	10016948	1	-	1	ID=g470.t3.CDS7;Parent=g470.t3;
OY776276.1_Linnaemya_vulpina_genome_assembly,_chromosome:_1	AUGUSTUS	exon	10016808	10016948	.	-	.	ID=g470.t3.exon7;Parent=g470.t3;
OY776276.1_Linnaemya_vulpina_genome_assembly,_chromosome:_1	AUGUSTUS	intron	10016949	10017067	0.9	-	.	ID=g470.t3.intron7;Parent=g470.t3;
OY776276.1_Linnaemya_vulpina_genome_assembly,_chromosome:_1	AUGUSTUS	CDS	10017068	10017138	0.9	-	0	ID=g470.t3.CDS8;Parent=g470.t3;
OY776276.1_Linnaemya_vulpina_genome_assembly,_chromosome:_1	AUGUSTUS	exon	10017068	10017138	.	-	.	ID=g470.t3.exon8;Parent=g470.t3;
OY776276.1_Linnaemya_vulpina_genome_assembly,_chromosome:_1	AUGUSTUS	start_codon	10017136	10017138	.	-	0	ID=g470.t3.start1;Parent=g470.t3;
OY776276.1_Linnaemya_vulpina_genome_assembly,_chromosome:_1	AUGUSTUS	gene	10033256	10038708	.	+	.	ID=g471;
OY776276.1_Linnaemya_vulpina_genome_assembly,_chromosome:_1	AUGUSTUS	mRNA	10033256	10038708	0.78	+	.	ID=g471.t1;Parent=g471;
OY776276.1_Linnaemya_vulpina_genome_assembly,_chromosome:_1	AUGUSTUS	start_codon	10033256	10033258	.	+	0	ID=g471.t1.start1;Parent=g471.t1;
OY776276.1_Linnaemya_vulpina_genome_assembly,_chromosome:_1	AUGUSTUS	CDS	10033256	10033318	0.78	+	0	ID=g471.t1.CDS1;Parent=g471.t1;
OY776276.1_Linnaemya_vulpina_genome_assembly,_chromosome:_1	AUGUSTUS	exon	10033256	10033318	.	+	.	ID=g471.t1.exon1;Parent=g471.t1;
OY776276.1_Linnaemya_vulpina_genome_assembly,_chromosome:_1	AUGUSTUS	intron	10033319	10037358	0.78	+	.	ID=g471.t1.intron1;Parent=g471.t1;
OY776276.1_Linnaemya_vulpina_genome_assembly,_chromosome:_1	AUGUSTUS	CDS	10037359	10038708	1	+	0	ID=g471.t1.CDS2;Parent=g471.t1;
OY776276.1_Linnaemya_vulpina_genome_assembly,_chromosome:_1	AUGUSTUS	exon	10037359	10038708	.	+	.	ID=g471.t1.exon2;Parent=g471.t1;
OY776276.1_Linnaemya_vulpina_genome_assembly,_chromosome:_1	AUGUSTUS	stop_codon	10038706	10038708	.	+	0	ID=g471.t1.stop1;Parent=g471.t1;
OY776276.1_Linnaemya_vulpina_genome_assembly,_chromosome:_1	AUGUSTUS	gene	10061067	10066165	.	+	.	ID=g472;
OY776276.1_Linnaemya_vulpina_genome_assembly,_chromosome:_1	AUGUSTUS	mRNA	10061067	10066165	0.97	+	.	ID=g472.t1;Parent=g472;
OY776276.1_Linnaemya_vulpina_genome_assembly,_chromosome:_1	AUGUSTUS	start_codon	10061067	10061069	.	+	0	ID=g472.t1.start1;Parent=g472.t1;
OY776276.1_Linnaemya_vulpina_genome_assembly,_chromosome:_1	AUGUSTUS	CDS	10061067	10061078	0.97	+	0	ID=g472.t1.CDS1;Parent=g472.t1;
OY776276.1_Linnaemya_vulpina_genome_assembly,_chromosome:_1	AUGUSTUS	exon	10061067	10061078	.	+	.	ID=g472.t1.exon1;Parent=g472.t1;
OY776276.1_Linnaemya_vulpina_genome_assembly,_chromosome:_1	AUGUSTUS	intron	10061079	10064887	0.98	+	.	ID=g472.t1.intron1;Parent=g472.t1;
OY776276.1_Linnaemya_vulpina_genome_assembly,_chromosome:_1	AUGUSTUS	CDS	10064888	10066165	1	+	0	ID=g472.t1.CDS2;Parent=g472.t1;
OY776276.1_Linnaemya_vulpina_genome_assembly,_chromosome:_1	AUGUSTUS	exon	10064888	10066165	.	+	.	ID=g472.t1.exon2;Parent=g472.t1;
OY776276.1_Linnaemya_vulpina_genome_assembly,_chromosome:_1	AUGUSTUS	stop_codon	10066163	10066165	.	+	0	ID=g472.t1.stop1;Parent=g472.t1;
OY776276.1_Linnaemya_vulpina_genome_assembly,_chromosome:_1	AUGUSTUS	gene	10074651	10075314	.	-	.	ID=g473;
OY776276.1_Linnaemya_vulpina_genome_assembly,_chromosome:_1	AUGUSTUS	mRNA	10074651	10075314	0.89	-	.	ID=g473.t1;Parent=g473;
OY776276.1_Linnaemya_vulpina_genome_assembly,_chromosome:_1	AUGUSTUS	stop_codon	10074651	10074653	.	-	0	ID=g473.t1.stop1;Parent=g473.t1;
OY776276.1_Linnaemya_vulpina_genome_assembly,_chromosome:_1	AUGUSTUS	CDS	10074651	10074917	0.99	-	0	ID=g473.t1.CDS1;Parent=g473.t1;
OY776276.1_Linnaemya_vulpina_genome_assembly,_chromosome:_1	AUGUSTUS	exon	10074651	10074917	.	-	.	ID=g473.t1.exon1;Parent=g473.t1;
OY776276.1_Linnaemya_vulpina_genome_assembly,_chromosome:_1	AUGUSTUS	intron	10074918	10074981	0.9	-	.	ID=g473.t1.intron1;Parent=g473.t1;
OY776276.1_Linnaemya_vulpina_genome_assembly,_chromosome:_1	AUGUSTUS	CDS	10074982	10075152	0.9	-	0	ID=g473.t1.CDS2;Parent=g473.t1;
OY776276.1_Linnaemya_vulpina_genome_assembly,_chromosome:_1	AUGUSTUS	exon	10074982	10075152	.	-	.	ID=g473.t1.exon2;Parent=g473.t1;
OY776276.1_Linnaemya_vulpina_genome_assembly,_chromosome:_1	AUGUSTUS	intron	10075153	10075209	1	-	.	ID=g473.t1.intron2;Parent=g473.t1;
OY776276.1_Linnaemya_vulpina_genome_assembly,_chromosome:_1	AUGUSTUS	CDS	10075210	10075314	1	-	0	ID=g473.t1.CDS3;Parent=g473.t1;
OY776276.1_Linnaemya_vulpina_genome_assembly,_chromosome:_1	AUGUSTUS	exon	10075210	10075314	.	-	.	ID=g473.t1.exon3;Parent=g473.t1;
OY776276.1_Linnaemya_vulpina_genome_assembly,_chromosome:_1	AUGUSTUS	start_codon	10075312	10075314	.	-	0	ID=g473.t1.start1;Parent=g473.t1;
OY776276.1_Linnaemya_vulpina_genome_assembly,_chromosome:_1	AUGUSTUS	gene	10087296	10091579	.	+	.	ID=g474;
OY776276.1_Linnaemya_vulpina_genome_assembly,_chromosome:_1	AUGUSTUS	mRNA	10087296	10091579	0.44	+	.	ID=g474.t1;Parent=g474;
OY776276.1_Linnaemya_vulpina_genome_assembly,_chromosome:_1	AUGUSTUS	start_codon	10087296	10087298	.	+	0	ID=g474.t1.start1;Parent=g474.t1;
OY776276.1_Linnaemya_vulpina_genome_assembly,_chromosome:_1	AUGUSTUS	CDS	10087296	10087307	0.46	+	0	ID=g474.t1.CDS1;Parent=g474.t1;
OY776276.1_Linnaemya_vulpina_genome_assembly,_chromosome:_1	AUGUSTUS	exon	10087296	10087307	.	+	.	ID=g474.t1.exon1;Parent=g474.t1;
OY776276.1_Linnaemya_vulpina_genome_assembly,_chromosome:_1	AUGUSTUS	intron	10087308	10090475	0.44	+	.	ID=g474.t1.intron1;Parent=g474.t1;
OY776276.1_Linnaemya_vulpina_genome_assembly,_chromosome:_1	AUGUSTUS	CDS	10090476	10091579	0.89	+	0	ID=g474.t1.CDS2;Parent=g474.t1;
OY776276.1_Linnaemya_vulpina_genome_assembly,_chromosome:_1	AUGUSTUS	exon	10090476	10091579	.	+	.	ID=g474.t1.exon2;Parent=g474.t1;
OY776276.1_Linnaemya_vulpina_genome_assembly,_chromosome:_1	AUGUSTUS	stop_codon	10091577	10091579	.	+	0	ID=g474.t1.stop1;Parent=g474.t1;
OY776276.1_Linnaemya_vulpina_genome_assembly,_chromosome:_1	AUGUSTUS	gene	10098978	10101052	.	+	.	ID=g475;
OY776276.1_Linnaemya_vulpina_genome_assembly,_chromosome:_1	AUGUSTUS	mRNA	10098978	10101052	0.95	+	.	ID=g475.t1;Parent=g475;
OY776276.1_Linnaemya_vulpina_genome_assembly,_chromosome:_1	AUGUSTUS	start_codon	10098978	10098980	.	+	0	ID=g475.t1.start1;Parent=g475.t1;
OY776276.1_Linnaemya_vulpina_genome_assembly,_chromosome:_1	AUGUSTUS	CDS	10098978	10098989	0.95	+	0	ID=g475.t1.CDS1;Parent=g475.t1;
OY776276.1_Linnaemya_vulpina_genome_assembly,_chromosome:_1	AUGUSTUS	exon	10098978	10098989	.	+	.	ID=g475.t1.exon1;Parent=g475.t1;
OY776276.1_Linnaemya_vulpina_genome_assembly,_chromosome:_1	AUGUSTUS	intron	10098990	10099525	0.95	+	.	ID=g475.t1.intron1;Parent=g475.t1;
OY776276.1_Linnaemya_vulpina_genome_assembly,_chromosome:_1	AUGUSTUS	CDS	10099526	10101052	1	+	0	ID=g475.t1.CDS2;Parent=g475.t1;
OY776276.1_Linnaemya_vulpina_genome_assembly,_chromosome:_1	AUGUSTUS	exon	10099526	10101052	.	+	.	ID=g475.t1.exon2;Parent=g475.t1;
OY776276.1_Linnaemya_vulpina_genome_assembly,_chromosome:_1	AUGUSTUS	stop_codon	10101050	10101052	.	+	0	ID=g475.t1.stop1;Parent=g475.t1;
OY776276.1_Linnaemya_vulpina_genome_assembly,_chromosome:_1	AUGUSTUS	gene	10104403	10109237	.	-	.	ID=g476;
OY776276.1_Linnaemya_vulpina_genome_assembly,_chromosome:_1	AUGUSTUS	mRNA	10104403	10109237	1	-	.	ID=g476.t1;Parent=g476;
OY776276.1_Linnaemya_vulpina_genome_assembly,_chromosome:_1	AUGUSTUS	stop_codon	10104403	10104405	.	-	0	ID=g476.t1.stop1;Parent=g476.t1;
OY776276.1_Linnaemya_vulpina_genome_assembly,_chromosome:_1	AUGUSTUS	CDS	10104403	10104505	1	-	1	ID=g476.t1.CDS1;Parent=g476.t1;
OY776276.1_Linnaemya_vulpina_genome_assembly,_chromosome:_1	AUGUSTUS	exon	10104403	10104505	.	-	.	ID=g476.t1.exon1;Parent=g476.t1;
OY776276.1_Linnaemya_vulpina_genome_assembly,_chromosome:_1	AUGUSTUS	intron	10104506	10105503	1	-	.	ID=g476.t1.intron1;Parent=g476.t1;
OY776276.1_Linnaemya_vulpina_genome_assembly,_chromosome:_1	AUGUSTUS	CDS	10105504	10105747	1	-	2	ID=g476.t1.CDS2;Parent=g476.t1;
OY776276.1_Linnaemya_vulpina_genome_assembly,_chromosome:_1	AUGUSTUS	exon	10105504	10105747	.	-	.	ID=g476.t1.exon2;Parent=g476.t1;
OY776276.1_Linnaemya_vulpina_genome_assembly,_chromosome:_1	AUGUSTUS	intron	10105748	10105806	1	-	.	ID=g476.t1.intron2;Parent=g476.t1;
OY776276.1_Linnaemya_vulpina_genome_assembly,_chromosome:_1	AUGUSTUS	CDS	10105807	10106391	1	-	2	ID=g476.t1.CDS3;Parent=g476.t1;
OY776276.1_Linnaemya_vulpina_genome_assembly,_chromosome:_1	AUGUSTUS	exon	10105807	10106391	.	-	.	ID=g476.t1.exon3;Parent=g476.t1;
OY776276.1_Linnaemya_vulpina_genome_assembly,_chromosome:_1	AUGUSTUS	intron	10106392	10106446	1	-	.	ID=g476.t1.intron3;Parent=g476.t1;
OY776276.1_Linnaemya_vulpina_genome_assembly,_chromosome:_1	AUGUSTUS	CDS	10106447	10106687	1	-	0	ID=g476.t1.CDS4;Parent=g476.t1;
OY776276.1_Linnaemya_vulpina_genome_assembly,_chromosome:_1	AUGUSTUS	exon	10106447	10106687	.	-	.	ID=g476.t1.exon4;Parent=g476.t1;
OY776276.1_Linnaemya_vulpina_genome_assembly,_chromosome:_1	AUGUSTUS	intron	10106688	10106858	1	-	.	ID=g476.t1.intron4;Parent=g476.t1;
OY776276.1_Linnaemya_vulpina_genome_assembly,_chromosome:_1	AUGUSTUS	CDS	10106859	10107017	1	-	0	ID=g476.t1.CDS5;Parent=g476.t1;
OY776276.1_Linnaemya_vulpina_genome_assembly,_chromosome:_1	AUGUSTUS	exon	10106859	10107017	.	-	.	ID=g476.t1.exon5;Parent=g476.t1;
OY776276.1_Linnaemya_vulpina_genome_assembly,_chromosome:_1	AUGUSTUS	intron	10107018	10108289	1	-	.	ID=g476.t1.intron5;Parent=g476.t1;
OY776276.1_Linnaemya_vulpina_genome_assembly,_chromosome:_1	AUGUSTUS	CDS	10108290	10108856	1	-	0	ID=g476.t1.CDS6;Parent=g476.t1;
OY776276.1_Linnaemya_vulpina_genome_assembly,_chromosome:_1	AUGUSTUS	exon	10108290	10108856	.	-	.	ID=g476.t1.exon6;Parent=g476.t1;
OY776276.1_Linnaemya_vulpina_genome_assembly,_chromosome:_1	AUGUSTUS	intron	10108857	10108982	1	-	.	ID=g476.t1.intron6;Parent=g476.t1;
OY776276.1_Linnaemya_vulpina_genome_assembly,_chromosome:_1	AUGUSTUS	CDS	10108983	10109237	1	-	0	ID=g476.t1.CDS7;Parent=g476.t1;
OY776276.1_Linnaemya_vulpina_genome_assembly,_chromosome:_1	AUGUSTUS	exon	10108983	10109237	.	-	.	ID=g476.t1.exon7;Parent=g476.t1;
OY776276.1_Linnaemya_vulpina_genome_assembly,_chromosome:_1	AUGUSTUS	start_codon	10109235	10109237	.	-	0	ID=g476.t1.start1;Parent=g476.t1;
OY776276.1_Linnaemya_vulpina_genome_assembly,_chromosome:_1	AUGUSTUS	gene	10116787	10124640	.	-	.	ID=g477;
OY776276.1_Linnaemya_vulpina_genome_assembly,_chromosome:_1	AUGUSTUS	mRNA	10116787	10124640	0.65	-	.	ID=g477.t1;Parent=g477;
OY776276.1_Linnaemya_vulpina_genome_assembly,_chromosome:_1	AUGUSTUS	stop_codon	10116787	10116789	.	-	0	ID=g477.t1.stop1;Parent=g477.t1;
OY776276.1_Linnaemya_vulpina_genome_assembly,_chromosome:_1	AUGUSTUS	CDS	10116787	10116800	0.69	-	2	ID=g477.t1.CDS1;Parent=g477.t1;
OY776276.1_Linnaemya_vulpina_genome_assembly,_chromosome:_1	AUGUSTUS	exon	10116787	10116800	.	-	.	ID=g477.t1.exon1;Parent=g477.t1;
OY776276.1_Linnaemya_vulpina_genome_assembly,_chromosome:_1	AUGUSTUS	intron	10116801	10116867	0.69	-	.	ID=g477.t1.intron1;Parent=g477.t1;
OY776276.1_Linnaemya_vulpina_genome_assembly,_chromosome:_1	AUGUSTUS	CDS	10116868	10117040	0.88	-	1	ID=g477.t1.CDS2;Parent=g477.t1;
OY776276.1_Linnaemya_vulpina_genome_assembly,_chromosome:_1	AUGUSTUS	exon	10116868	10117040	.	-	.	ID=g477.t1.exon2;Parent=g477.t1;
OY776276.1_Linnaemya_vulpina_genome_assembly,_chromosome:_1	AUGUSTUS	intron	10117041	10117111	1	-	.	ID=g477.t1.intron2;Parent=g477.t1;
OY776276.1_Linnaemya_vulpina_genome_assembly,_chromosome:_1	AUGUSTUS	CDS	10117112	10117464	1	-	0	ID=g477.t1.CDS3;Parent=g477.t1;
OY776276.1_Linnaemya_vulpina_genome_assembly,_chromosome:_1	AUGUSTUS	exon	10117112	10117464	.	-	.	ID=g477.t1.exon3;Parent=g477.t1;
OY776276.1_Linnaemya_vulpina_genome_assembly,_chromosome:_1	AUGUSTUS	intron	10117465	10117519	1	-	.	ID=g477.t1.intron3;Parent=g477.t1;
OY776276.1_Linnaemya_vulpina_genome_assembly,_chromosome:_1	AUGUSTUS	CDS	10117520	10117868	1	-	1	ID=g477.t1.CDS4;Parent=g477.t1;
OY776276.1_Linnaemya_vulpina_genome_assembly,_chromosome:_1	AUGUSTUS	exon	10117520	10117868	.	-	.	ID=g477.t1.exon4;Parent=g477.t1;
OY776276.1_Linnaemya_vulpina_genome_assembly,_chromosome:_1	AUGUSTUS	intron	10117869	10117928	1	-	.	ID=g477.t1.intron4;Parent=g477.t1;
OY776276.1_Linnaemya_vulpina_genome_assembly,_chromosome:_1	AUGUSTUS	CDS	10117929	10118310	1	-	2	ID=g477.t1.CDS5;Parent=g477.t1;
OY776276.1_Linnaemya_vulpina_genome_assembly,_chromosome:_1	AUGUSTUS	exon	10117929	10118310	.	-	.	ID=g477.t1.exon5;Parent=g477.t1;
OY776276.1_Linnaemya_vulpina_genome_assembly,_chromosome:_1	AUGUSTUS	intron	10118311	10118508	1	-	.	ID=g477.t1.intron5;Parent=g477.t1;
OY776276.1_Linnaemya_vulpina_genome_assembly,_chromosome:_1	AUGUSTUS	CDS	10118509	10119069	0.91	-	2	ID=g477.t1.CDS6;Parent=g477.t1;
OY776276.1_Linnaemya_vulpina_genome_assembly,_chromosome:_1	AUGUSTUS	exon	10118509	10119069	.	-	.	ID=g477.t1.exon6;Parent=g477.t1;
OY776276.1_Linnaemya_vulpina_genome_assembly,_chromosome:_1	AUGUSTUS	intron	10119070	10122078	0.91	-	.	ID=g477.t1.intron6;Parent=g477.t1;
OY776276.1_Linnaemya_vulpina_genome_assembly,_chromosome:_1	AUGUSTUS	CDS	10122079	10122251	0.95	-	1	ID=g477.t1.CDS7;Parent=g477.t1;
OY776276.1_Linnaemya_vulpina_genome_assembly,_chromosome:_1	AUGUSTUS	exon	10122079	10122251	.	-	.	ID=g477.t1.exon7;Parent=g477.t1;
OY776276.1_Linnaemya_vulpina_genome_assembly,_chromosome:_1	AUGUSTUS	intron	10122252	10122319	1	-	.	ID=g477.t1.intron7;Parent=g477.t1;
OY776276.1_Linnaemya_vulpina_genome_assembly,_chromosome:_1	AUGUSTUS	CDS	10122320	10122675	1	-	0	ID=g477.t1.CDS8;Parent=g477.t1;
OY776276.1_Linnaemya_vulpina_genome_assembly,_chromosome:_1	AUGUSTUS	exon	10122320	10122675	.	-	.	ID=g477.t1.exon8;Parent=g477.t1;
OY776276.1_Linnaemya_vulpina_genome_assembly,_chromosome:_1	AUGUSTUS	intron	10122676	10122740	1	-	.	ID=g477.t1.intron8;Parent=g477.t1;
OY776276.1_Linnaemya_vulpina_genome_assembly,_chromosome:_1	AUGUSTUS	CDS	10122741	10123092	1	-	1	ID=g477.t1.CDS9;Parent=g477.t1;
OY776276.1_Linnaemya_vulpina_genome_assembly,_chromosome:_1	AUGUSTUS	exon	10122741	10123092	.	-	.	ID=g477.t1.exon9;Parent=g477.t1;
OY776276.1_Linnaemya_vulpina_genome_assembly,_chromosome:_1	AUGUSTUS	intron	10123093	10123151	1	-	.	ID=g477.t1.intron9;Parent=g477.t1;
OY776276.1_Linnaemya_vulpina_genome_assembly,_chromosome:_1	AUGUSTUS	CDS	10123152	10123515	1	-	2	ID=g477.t1.CDS10;Parent=g477.t1;
OY776276.1_Linnaemya_vulpina_genome_assembly,_chromosome:_1	AUGUSTUS	exon	10123152	10123515	.	-	.	ID=g477.t1.exon10;Parent=g477.t1;
OY776276.1_Linnaemya_vulpina_genome_assembly,_chromosome:_1	AUGUSTUS	intron	10123516	10123988	1	-	.	ID=g477.t1.intron10;Parent=g477.t1;
OY776276.1_Linnaemya_vulpina_genome_assembly,_chromosome:_1	AUGUSTUS	CDS	10123989	10124535	1	-	0	ID=g477.t1.CDS11;Parent=g477.t1;
OY776276.1_Linnaemya_vulpina_genome_assembly,_chromosome:_1	AUGUSTUS	exon	10123989	10124535	.	-	.	ID=g477.t1.exon11;Parent=g477.t1;
OY776276.1_Linnaemya_vulpina_genome_assembly,_chromosome:_1	AUGUSTUS	intron	10124536	10124601	1	-	.	ID=g477.t1.intron11;Parent=g477.t1;
OY776276.1_Linnaemya_vulpina_genome_assembly,_chromosome:_1	AUGUSTUS	CDS	10124602	10124640	1	-	0	ID=g477.t1.CDS12;Parent=g477.t1;
OY776276.1_Linnaemya_vulpina_genome_assembly,_chromosome:_1	AUGUSTUS	exon	10124602	10124640	.	-	.	ID=g477.t1.exon12;Parent=g477.t1;
OY776276.1_Linnaemya_vulpina_genome_assembly,_chromosome:_1	AUGUSTUS	start_codon	10124638	10124640	.	-	0	ID=g477.t1.start1;Parent=g477.t1;
OY776276.1_Linnaemya_vulpina_genome_assembly,_chromosome:_1	AUGUSTUS	gene	10128715	10131808	.	-	.	ID=g478;
OY776276.1_Linnaemya_vulpina_genome_assembly,_chromosome:_1	AUGUSTUS	mRNA	10128715	10131808	1	-	.	ID=g478.t1;Parent=g478;
OY776276.1_Linnaemya_vulpina_genome_assembly,_chromosome:_1	AUGUSTUS	stop_codon	10128715	10128717	.	-	0	ID=g478.t1.stop1;Parent=g478.t1;
OY776276.1_Linnaemya_vulpina_genome_assembly,_chromosome:_1	AUGUSTUS	CDS	10128715	10128776	1	-	2	ID=g478.t1.CDS1;Parent=g478.t1;
OY776276.1_Linnaemya_vulpina_genome_assembly,_chromosome:_1	AUGUSTUS	exon	10128715	10128776	.	-	.	ID=g478.t1.exon1;Parent=g478.t1;
OY776276.1_Linnaemya_vulpina_genome_assembly,_chromosome:_1	AUGUSTUS	intron	10128777	10129312	1	-	.	ID=g478.t1.intron1;Parent=g478.t1;
OY776276.1_Linnaemya_vulpina_genome_assembly,_chromosome:_1	AUGUSTUS	CDS	10129313	10129485	1	-	1	ID=g478.t1.CDS2;Parent=g478.t1;
OY776276.1_Linnaemya_vulpina_genome_assembly,_chromosome:_1	AUGUSTUS	exon	10129313	10129485	.	-	.	ID=g478.t1.exon2;Parent=g478.t1;
OY776276.1_Linnaemya_vulpina_genome_assembly,_chromosome:_1	AUGUSTUS	intron	10129486	10129557	1	-	.	ID=g478.t1.intron2;Parent=g478.t1;
OY776276.1_Linnaemya_vulpina_genome_assembly,_chromosome:_1	AUGUSTUS	CDS	10129558	10129913	1	-	0	ID=g478.t1.CDS3;Parent=g478.t1;
OY776276.1_Linnaemya_vulpina_genome_assembly,_chromosome:_1	AUGUSTUS	exon	10129558	10129913	.	-	.	ID=g478.t1.exon3;Parent=g478.t1;
OY776276.1_Linnaemya_vulpina_genome_assembly,_chromosome:_1	AUGUSTUS	intron	10129914	10129978	1	-	.	ID=g478.t1.intron3;Parent=g478.t1;
OY776276.1_Linnaemya_vulpina_genome_assembly,_chromosome:_1	AUGUSTUS	CDS	10129979	10130691	1	-	2	ID=g478.t1.CDS4;Parent=g478.t1;
OY776276.1_Linnaemya_vulpina_genome_assembly,_chromosome:_1	AUGUSTUS	exon	10129979	10130691	.	-	.	ID=g478.t1.exon4;Parent=g478.t1;
OY776276.1_Linnaemya_vulpina_genome_assembly,_chromosome:_1	AUGUSTUS	intron	10130692	10130973	1	-	.	ID=g478.t1.intron4;Parent=g478.t1;
OY776276.1_Linnaemya_vulpina_genome_assembly,_chromosome:_1	AUGUSTUS	CDS	10130974	10131538	1	-	0	ID=g478.t1.CDS5;Parent=g478.t1;
OY776276.1_Linnaemya_vulpina_genome_assembly,_chromosome:_1	AUGUSTUS	exon	10130974	10131538	.	-	.	ID=g478.t1.exon5;Parent=g478.t1;
OY776276.1_Linnaemya_vulpina_genome_assembly,_chromosome:_1	AUGUSTUS	intron	10131539	10131754	1	-	.	ID=g478.t1.intron5;Parent=g478.t1;
OY776276.1_Linnaemya_vulpina_genome_assembly,_chromosome:_1	AUGUSTUS	CDS	10131755	10131808	1	-	0	ID=g478.t1.CDS6;Parent=g478.t1;
OY776276.1_Linnaemya_vulpina_genome_assembly,_chromosome:_1	AUGUSTUS	exon	10131755	10131808	.	-	.	ID=g478.t1.exon6;Parent=g478.t1;
OY776276.1_Linnaemya_vulpina_genome_assembly,_chromosome:_1	AUGUSTUS	start_codon	10131806	10131808	.	-	0	ID=g478.t1.start1;Parent=g478.t1;
OY776276.1_Linnaemya_vulpina_genome_assembly,_chromosome:_1	AUGUSTUS	gene	10136045	10137611	.	+	.	ID=g479;
OY776276.1_Linnaemya_vulpina_genome_assembly,_chromosome:_1	AUGUSTUS	mRNA	10136045	10137611	0.33	+	.	ID=g479.t1;Parent=g479;
OY776276.1_Linnaemya_vulpina_genome_assembly,_chromosome:_1	AUGUSTUS	start_codon	10136045	10136047	.	+	0	ID=g479.t1.start1;Parent=g479.t1;
OY776276.1_Linnaemya_vulpina_genome_assembly,_chromosome:_1	AUGUSTUS	CDS	10136045	10136546	0.83	+	0	ID=g479.t1.CDS1;Parent=g479.t1;
OY776276.1_Linnaemya_vulpina_genome_assembly,_chromosome:_1	AUGUSTUS	exon	10136045	10136546	.	+	.	ID=g479.t1.exon1;Parent=g479.t1;
OY776276.1_Linnaemya_vulpina_genome_assembly,_chromosome:_1	AUGUSTUS	intron	10136547	10137558	0.33	+	.	ID=g479.t1.intron1;Parent=g479.t1;
OY776276.1_Linnaemya_vulpina_genome_assembly,_chromosome:_1	AUGUSTUS	CDS	10137559	10137611	0.33	+	2	ID=g479.t1.CDS2;Parent=g479.t1;
OY776276.1_Linnaemya_vulpina_genome_assembly,_chromosome:_1	AUGUSTUS	exon	10137559	10137611	.	+	.	ID=g479.t1.exon2;Parent=g479.t1;
OY776276.1_Linnaemya_vulpina_genome_assembly,_chromosome:_1	AUGUSTUS	stop_codon	10137609	10137611	.	+	0	ID=g479.t1.stop1;Parent=g479.t1;
OY776276.1_Linnaemya_vulpina_genome_assembly,_chromosome:_1	AUGUSTUS	gene	10207109	10207998	.	-	.	ID=g480;
OY776276.1_Linnaemya_vulpina_genome_assembly,_chromosome:_1	AUGUSTUS	mRNA	10207109	10207998	1	-	.	ID=g480.t1;Parent=g480;
OY776276.1_Linnaemya_vulpina_genome_assembly,_chromosome:_1	AUGUSTUS	stop_codon	10207109	10207111	.	-	0	ID=g480.t1.stop1;Parent=g480.t1;
OY776276.1_Linnaemya_vulpina_genome_assembly,_chromosome:_1	AUGUSTUS	CDS	10207109	10207812	1	-	2	ID=g480.t1.CDS1;Parent=g480.t1;
OY776276.1_Linnaemya_vulpina_genome_assembly,_chromosome:_1	AUGUSTUS	exon	10207109	10207812	.	-	.	ID=g480.t1.exon1;Parent=g480.t1;
OY776276.1_Linnaemya_vulpina_genome_assembly,_chromosome:_1	AUGUSTUS	intron	10207813	10207925	1	-	.	ID=g480.t1.intron1;Parent=g480.t1;
OY776276.1_Linnaemya_vulpina_genome_assembly,_chromosome:_1	AUGUSTUS	CDS	10207926	10207998	1	-	0	ID=g480.t1.CDS2;Parent=g480.t1;
OY776276.1_Linnaemya_vulpina_genome_assembly,_chromosome:_1	AUGUSTUS	exon	10207926	10207998	.	-	.	ID=g480.t1.exon2;Parent=g480.t1;
OY776276.1_Linnaemya_vulpina_genome_assembly,_chromosome:_1	AUGUSTUS	start_codon	10207996	10207998	.	-	0	ID=g480.t1.start1;Parent=g480.t1;
OY776276.1_Linnaemya_vulpina_genome_assembly,_chromosome:_1	AUGUSTUS	gene	10209384	10210999	.	-	.	ID=g481;
OY776276.1_Linnaemya_vulpina_genome_assembly,_chromosome:_1	AUGUSTUS	mRNA	10209384	10210999	1	-	.	ID=g481.t1;Parent=g481;
OY776276.1_Linnaemya_vulpina_genome_assembly,_chromosome:_1	AUGUSTUS	stop_codon	10209384	10209386	.	-	0	ID=g481.t1.stop1;Parent=g481.t1;
OY776276.1_Linnaemya_vulpina_genome_assembly,_chromosome:_1	AUGUSTUS	CDS	10209384	10210093	1	-	2	ID=g481.t1.CDS1;Parent=g481.t1;
OY776276.1_Linnaemya_vulpina_genome_assembly,_chromosome:_1	AUGUSTUS	exon	10209384	10210093	.	-	.	ID=g481.t1.exon1;Parent=g481.t1;
OY776276.1_Linnaemya_vulpina_genome_assembly,_chromosome:_1	AUGUSTUS	intron	10210094	10210923	1	-	.	ID=g481.t1.intron1;Parent=g481.t1;
OY776276.1_Linnaemya_vulpina_genome_assembly,_chromosome:_1	AUGUSTUS	CDS	10210924	10210999	1	-	0	ID=g481.t1.CDS2;Parent=g481.t1;
OY776276.1_Linnaemya_vulpina_genome_assembly,_chromosome:_1	AUGUSTUS	exon	10210924	10210999	.	-	.	ID=g481.t1.exon2;Parent=g481.t1;
OY776276.1_Linnaemya_vulpina_genome_assembly,_chromosome:_1	AUGUSTUS	start_codon	10210997	10210999	.	-	0	ID=g481.t1.start1;Parent=g481.t1;
OY776276.1_Linnaemya_vulpina_genome_assembly,_chromosome:_1	AUGUSTUS	gene	10212572	10213553	.	+	.	ID=g482;
OY776276.1_Linnaemya_vulpina_genome_assembly,_chromosome:_1	AUGUSTUS	mRNA	10212572	10213553	1	+	.	ID=g482.t1;Parent=g482;
OY776276.1_Linnaemya_vulpina_genome_assembly,_chromosome:_1	AUGUSTUS	start_codon	10212572	10212574	.	+	0	ID=g482.t1.start1;Parent=g482.t1;
OY776276.1_Linnaemya_vulpina_genome_assembly,_chromosome:_1	AUGUSTUS	CDS	10212572	10212674	1	+	0	ID=g482.t1.CDS1;Parent=g482.t1;
OY776276.1_Linnaemya_vulpina_genome_assembly,_chromosome:_1	AUGUSTUS	exon	10212572	10212674	.	+	.	ID=g482.t1.exon1;Parent=g482.t1;
OY776276.1_Linnaemya_vulpina_genome_assembly,_chromosome:_1	AUGUSTUS	intron	10212675	10212750	1	+	.	ID=g482.t1.intron1;Parent=g482.t1;
OY776276.1_Linnaemya_vulpina_genome_assembly,_chromosome:_1	AUGUSTUS	CDS	10212751	10212916	1	+	2	ID=g482.t1.CDS2;Parent=g482.t1;
OY776276.1_Linnaemya_vulpina_genome_assembly,_chromosome:_1	AUGUSTUS	exon	10212751	10212916	.	+	.	ID=g482.t1.exon2;Parent=g482.t1;
OY776276.1_Linnaemya_vulpina_genome_assembly,_chromosome:_1	AUGUSTUS	intron	10212917	10212979	1	+	.	ID=g482.t1.intron2;Parent=g482.t1;
OY776276.1_Linnaemya_vulpina_genome_assembly,_chromosome:_1	AUGUSTUS	CDS	10212980	10213553	1	+	1	ID=g482.t1.CDS3;Parent=g482.t1;
OY776276.1_Linnaemya_vulpina_genome_assembly,_chromosome:_1	AUGUSTUS	exon	10212980	10213553	.	+	.	ID=g482.t1.exon3;Parent=g482.t1;
OY776276.1_Linnaemya_vulpina_genome_assembly,_chromosome:_1	AUGUSTUS	stop_codon	10213551	10213553	.	+	0	ID=g482.t1.stop1;Parent=g482.t1;
OY776276.1_Linnaemya_vulpina_genome_assembly,_chromosome:_1	AUGUSTUS	gene	10214622	10215812	.	+	.	ID=g483;
OY776276.1_Linnaemya_vulpina_genome_assembly,_chromosome:_1	AUGUSTUS	mRNA	10214622	10215812	1	+	.	ID=g483.t1;Parent=g483;
OY776276.1_Linnaemya_vulpina_genome_assembly,_chromosome:_1	AUGUSTUS	start_codon	10214622	10214624	.	+	0	ID=g483.t1.start1;Parent=g483.t1;
OY776276.1_Linnaemya_vulpina_genome_assembly,_chromosome:_1	AUGUSTUS	CDS	10214622	10214799	1	+	0	ID=g483.t1.CDS1;Parent=g483.t1;
OY776276.1_Linnaemya_vulpina_genome_assembly,_chromosome:_1	AUGUSTUS	exon	10214622	10214799	.	+	.	ID=g483.t1.exon1;Parent=g483.t1;
OY776276.1_Linnaemya_vulpina_genome_assembly,_chromosome:_1	AUGUSTUS	intron	10214800	10214859	1	+	.	ID=g483.t1.intron1;Parent=g483.t1;
OY776276.1_Linnaemya_vulpina_genome_assembly,_chromosome:_1	AUGUSTUS	CDS	10214860	10215019	1	+	2	ID=g483.t1.CDS2;Parent=g483.t1;
OY776276.1_Linnaemya_vulpina_genome_assembly,_chromosome:_1	AUGUSTUS	exon	10214860	10215019	.	+	.	ID=g483.t1.exon2;Parent=g483.t1;
OY776276.1_Linnaemya_vulpina_genome_assembly,_chromosome:_1	AUGUSTUS	intron	10215020	10215229	1	+	.	ID=g483.t1.intron2;Parent=g483.t1;
OY776276.1_Linnaemya_vulpina_genome_assembly,_chromosome:_1	AUGUSTUS	CDS	10215230	10215812	1	+	1	ID=g483.t1.CDS3;Parent=g483.t1;
OY776276.1_Linnaemya_vulpina_genome_assembly,_chromosome:_1	AUGUSTUS	exon	10215230	10215812	.	+	.	ID=g483.t1.exon3;Parent=g483.t1;
OY776276.1_Linnaemya_vulpina_genome_assembly,_chromosome:_1	AUGUSTUS	stop_codon	10215810	10215812	.	+	0	ID=g483.t1.stop1;Parent=g483.t1;
OY776276.1_Linnaemya_vulpina_genome_assembly,_chromosome:_1	AUGUSTUS	gene	10255570	10283452	.	+	.	ID=g484;
OY776276.1_Linnaemya_vulpina_genome_assembly,_chromosome:_1	AUGUSTUS	mRNA	10255570	10283452	0.48	+	.	ID=g484.t1;Parent=g484;
OY776276.1_Linnaemya_vulpina_genome_assembly,_chromosome:_1	AUGUSTUS	start_codon	10255570	10255572	.	+	0	ID=g484.t1.start1;Parent=g484.t1;
OY776276.1_Linnaemya_vulpina_genome_assembly,_chromosome:_1	AUGUSTUS	CDS	10255570	10255738	1	+	0	ID=g484.t1.CDS1;Parent=g484.t1;
OY776276.1_Linnaemya_vulpina_genome_assembly,_chromosome:_1	AUGUSTUS	exon	10255570	10255738	.	+	.	ID=g484.t1.exon1;Parent=g484.t1;
OY776276.1_Linnaemya_vulpina_genome_assembly,_chromosome:_1	AUGUSTUS	intron	10255739	10283189	1	+	.	ID=g484.t1.intron1;Parent=g484.t1;
OY776276.1_Linnaemya_vulpina_genome_assembly,_chromosome:_1	AUGUSTUS	CDS	10283190	10283452	0.48	+	2	ID=g484.t1.CDS2;Parent=g484.t1;
OY776276.1_Linnaemya_vulpina_genome_assembly,_chromosome:_1	AUGUSTUS	exon	10283190	10283452	.	+	.	ID=g484.t1.exon2;Parent=g484.t1;
OY776276.1_Linnaemya_vulpina_genome_assembly,_chromosome:_1	AUGUSTUS	stop_codon	10283450	10283452	.	+	0	ID=g484.t1.stop1;Parent=g484.t1;
OY776276.1_Linnaemya_vulpina_genome_assembly,_chromosome:_1	AUGUSTUS	gene	10294680	10298851	.	+	.	ID=g485;
OY776276.1_Linnaemya_vulpina_genome_assembly,_chromosome:_1	AUGUSTUS	mRNA	10294680	10298851	1	+	.	ID=g485.t1;Parent=g485;
OY776276.1_Linnaemya_vulpina_genome_assembly,_chromosome:_1	AUGUSTUS	start_codon	10294680	10294682	.	+	0	ID=g485.t1.start1;Parent=g485.t1;
OY776276.1_Linnaemya_vulpina_genome_assembly,_chromosome:_1	AUGUSTUS	CDS	10294680	10294869	1	+	0	ID=g485.t1.CDS1;Parent=g485.t1;
OY776276.1_Linnaemya_vulpina_genome_assembly,_chromosome:_1	AUGUSTUS	exon	10294680	10294869	.	+	.	ID=g485.t1.exon1;Parent=g485.t1;
OY776276.1_Linnaemya_vulpina_genome_assembly,_chromosome:_1	AUGUSTUS	intron	10294870	10295496	1	+	.	ID=g485.t1.intron1;Parent=g485.t1;
OY776276.1_Linnaemya_vulpina_genome_assembly,_chromosome:_1	AUGUSTUS	CDS	10295497	10296453	1	+	2	ID=g485.t1.CDS2;Parent=g485.t1;
OY776276.1_Linnaemya_vulpina_genome_assembly,_chromosome:_1	AUGUSTUS	exon	10295497	10296453	.	+	.	ID=g485.t1.exon2;Parent=g485.t1;
OY776276.1_Linnaemya_vulpina_genome_assembly,_chromosome:_1	AUGUSTUS	intron	10296454	10296517	1	+	.	ID=g485.t1.intron2;Parent=g485.t1;
OY776276.1_Linnaemya_vulpina_genome_assembly,_chromosome:_1	AUGUSTUS	CDS	10296518	10296997	1	+	2	ID=g485.t1.CDS3;Parent=g485.t1;
OY776276.1_Linnaemya_vulpina_genome_assembly,_chromosome:_1	AUGUSTUS	exon	10296518	10296997	.	+	.	ID=g485.t1.exon3;Parent=g485.t1;
OY776276.1_Linnaemya_vulpina_genome_assembly,_chromosome:_1	AUGUSTUS	intron	10296998	10297126	1	+	.	ID=g485.t1.intron3;Parent=g485.t1;
OY776276.1_Linnaemya_vulpina_genome_assembly,_chromosome:_1	AUGUSTUS	CDS	10297127	10297244	1	+	2	ID=g485.t1.CDS4;Parent=g485.t1;
OY776276.1_Linnaemya_vulpina_genome_assembly,_chromosome:_1	AUGUSTUS	exon	10297127	10297244	.	+	.	ID=g485.t1.exon4;Parent=g485.t1;
OY776276.1_Linnaemya_vulpina_genome_assembly,_chromosome:_1	AUGUSTUS	intron	10297245	10297308	1	+	.	ID=g485.t1.intron4;Parent=g485.t1;
OY776276.1_Linnaemya_vulpina_genome_assembly,_chromosome:_1	AUGUSTUS	CDS	10297309	10297527	1	+	1	ID=g485.t1.CDS5;Parent=g485.t1;
OY776276.1_Linnaemya_vulpina_genome_assembly,_chromosome:_1	AUGUSTUS	exon	10297309	10297527	.	+	.	ID=g485.t1.exon5;Parent=g485.t1;
OY776276.1_Linnaemya_vulpina_genome_assembly,_chromosome:_1	AUGUSTUS	intron	10297528	10298050	1	+	.	ID=g485.t1.intron5;Parent=g485.t1;
OY776276.1_Linnaemya_vulpina_genome_assembly,_chromosome:_1	AUGUSTUS	CDS	10298051	10298195	1	+	1	ID=g485.t1.CDS6;Parent=g485.t1;
OY776276.1_Linnaemya_vulpina_genome_assembly,_chromosome:_1	AUGUSTUS	exon	10298051	10298195	.	+	.	ID=g485.t1.exon6;Parent=g485.t1;
OY776276.1_Linnaemya_vulpina_genome_assembly,_chromosome:_1	AUGUSTUS	intron	10298196	10298413	1	+	.	ID=g485.t1.intron6;Parent=g485.t1;
OY776276.1_Linnaemya_vulpina_genome_assembly,_chromosome:_1	AUGUSTUS	CDS	10298414	10298851	1	+	0	ID=g485.t1.CDS7;Parent=g485.t1;
OY776276.1_Linnaemya_vulpina_genome_assembly,_chromosome:_1	AUGUSTUS	exon	10298414	10298851	.	+	.	ID=g485.t1.exon7;Parent=g485.t1;
OY776276.1_Linnaemya_vulpina_genome_assembly,_chromosome:_1	AUGUSTUS	stop_codon	10298849	10298851	.	+	0	ID=g485.t1.stop1;Parent=g485.t1;
OY776276.1_Linnaemya_vulpina_genome_assembly,_chromosome:_1	AUGUSTUS	gene	10306676	10310024	.	-	.	ID=g486;
OY776276.1_Linnaemya_vulpina_genome_assembly,_chromosome:_1	AUGUSTUS	mRNA	10306676	10310024	1	-	.	ID=g486.t1;Parent=g486;
OY776276.1_Linnaemya_vulpina_genome_assembly,_chromosome:_1	AUGUSTUS	stop_codon	10306676	10306678	.	-	0	ID=g486.t1.stop1;Parent=g486.t1;
OY776276.1_Linnaemya_vulpina_genome_assembly,_chromosome:_1	AUGUSTUS	CDS	10306676	10306985	1	-	1	ID=g486.t1.CDS1;Parent=g486.t1;
OY776276.1_Linnaemya_vulpina_genome_assembly,_chromosome:_1	AUGUSTUS	exon	10306676	10306985	.	-	.	ID=g486.t1.exon1;Parent=g486.t1;
OY776276.1_Linnaemya_vulpina_genome_assembly,_chromosome:_1	AUGUSTUS	intron	10306986	10307189	1	-	.	ID=g486.t1.intron1;Parent=g486.t1;
OY776276.1_Linnaemya_vulpina_genome_assembly,_chromosome:_1	AUGUSTUS	CDS	10307190	10307606	1	-	1	ID=g486.t1.CDS2;Parent=g486.t1;
OY776276.1_Linnaemya_vulpina_genome_assembly,_chromosome:_1	AUGUSTUS	exon	10307190	10307606	.	-	.	ID=g486.t1.exon2;Parent=g486.t1;
OY776276.1_Linnaemya_vulpina_genome_assembly,_chromosome:_1	AUGUSTUS	intron	10307607	10307667	1	-	.	ID=g486.t1.intron2;Parent=g486.t1;
OY776276.1_Linnaemya_vulpina_genome_assembly,_chromosome:_1	AUGUSTUS	CDS	10307668	10308077	1	-	0	ID=g486.t1.CDS3;Parent=g486.t1;
OY776276.1_Linnaemya_vulpina_genome_assembly,_chromosome:_1	AUGUSTUS	exon	10307668	10308077	.	-	.	ID=g486.t1.exon3;Parent=g486.t1;
OY776276.1_Linnaemya_vulpina_genome_assembly,_chromosome:_1	AUGUSTUS	intron	10308078	10309466	1	-	.	ID=g486.t1.intron3;Parent=g486.t1;
OY776276.1_Linnaemya_vulpina_genome_assembly,_chromosome:_1	AUGUSTUS	CDS	10309467	10309562	1	-	0	ID=g486.t1.CDS4;Parent=g486.t1;
OY776276.1_Linnaemya_vulpina_genome_assembly,_chromosome:_1	AUGUSTUS	exon	10309467	10309562	.	-	.	ID=g486.t1.exon4;Parent=g486.t1;
OY776276.1_Linnaemya_vulpina_genome_assembly,_chromosome:_1	AUGUSTUS	intron	10309563	10309625	1	-	.	ID=g486.t1.intron4;Parent=g486.t1;
OY776276.1_Linnaemya_vulpina_genome_assembly,_chromosome:_1	AUGUSTUS	CDS	10309626	10310024	1	-	0	ID=g486.t1.CDS5;Parent=g486.t1;
OY776276.1_Linnaemya_vulpina_genome_assembly,_chromosome:_1	AUGUSTUS	exon	10309626	10310024	.	-	.	ID=g486.t1.exon5;Parent=g486.t1;
OY776276.1_Linnaemya_vulpina_genome_assembly,_chromosome:_1	AUGUSTUS	start_codon	10310022	10310024	.	-	0	ID=g486.t1.start1;Parent=g486.t1;
OY776276.1_Linnaemya_vulpina_genome_assembly,_chromosome:_1	AUGUSTUS	gene	10320850	10321188	.	-	.	ID=g487;
OY776276.1_Linnaemya_vulpina_genome_assembly,_chromosome:_1	AUGUSTUS	mRNA	10320850	10321188	0.96	-	.	ID=g487.t1;Parent=g487;
OY776276.1_Linnaemya_vulpina_genome_assembly,_chromosome:_1	AUGUSTUS	stop_codon	10320850	10320852	.	-	0	ID=g487.t1.stop1;Parent=g487.t1;
OY776276.1_Linnaemya_vulpina_genome_assembly,_chromosome:_1	AUGUSTUS	CDS	10320850	10321042	0.96	-	1	ID=g487.t1.CDS1;Parent=g487.t1;
OY776276.1_Linnaemya_vulpina_genome_assembly,_chromosome:_1	AUGUSTUS	exon	10320850	10321042	.	-	.	ID=g487.t1.exon1;Parent=g487.t1;
OY776276.1_Linnaemya_vulpina_genome_assembly,_chromosome:_1	AUGUSTUS	intron	10321043	10321138	1	-	.	ID=g487.t1.intron1;Parent=g487.t1;
OY776276.1_Linnaemya_vulpina_genome_assembly,_chromosome:_1	AUGUSTUS	CDS	10321139	10321188	1	-	0	ID=g487.t1.CDS2;Parent=g487.t1;
OY776276.1_Linnaemya_vulpina_genome_assembly,_chromosome:_1	AUGUSTUS	exon	10321139	10321188	.	-	.	ID=g487.t1.exon2;Parent=g487.t1;
OY776276.1_Linnaemya_vulpina_genome_assembly,_chromosome:_1	AUGUSTUS	start_codon	10321186	10321188	.	-	0	ID=g487.t1.start1;Parent=g487.t1;
OY776276.1_Linnaemya_vulpina_genome_assembly,_chromosome:_1	AUGUSTUS	gene	10331987	10338827	.	+	.	ID=g488;
OY776276.1_Linnaemya_vulpina_genome_assembly,_chromosome:_1	AUGUSTUS	mRNA	10331987	10338827	0.8	+	.	ID=g488.t1;Parent=g488;
OY776276.1_Linnaemya_vulpina_genome_assembly,_chromosome:_1	AUGUSTUS	start_codon	10331987	10331989	.	+	0	ID=g488.t1.start1;Parent=g488.t1;
OY776276.1_Linnaemya_vulpina_genome_assembly,_chromosome:_1	AUGUSTUS	CDS	10331987	10331998	0.8	+	0	ID=g488.t1.CDS1;Parent=g488.t1;
OY776276.1_Linnaemya_vulpina_genome_assembly,_chromosome:_1	AUGUSTUS	exon	10331987	10331998	.	+	.	ID=g488.t1.exon1;Parent=g488.t1;
OY776276.1_Linnaemya_vulpina_genome_assembly,_chromosome:_1	AUGUSTUS	intron	10331999	10335157	0.8	+	.	ID=g488.t1.intron1;Parent=g488.t1;
OY776276.1_Linnaemya_vulpina_genome_assembly,_chromosome:_1	AUGUSTUS	CDS	10335158	10335268	0.85	+	0	ID=g488.t1.CDS2;Parent=g488.t1;
OY776276.1_Linnaemya_vulpina_genome_assembly,_chromosome:_1	AUGUSTUS	exon	10335158	10335268	.	+	.	ID=g488.t1.exon2;Parent=g488.t1;
OY776276.1_Linnaemya_vulpina_genome_assembly,_chromosome:_1	AUGUSTUS	intron	10335269	10337826	1	+	.	ID=g488.t1.intron2;Parent=g488.t1;
OY776276.1_Linnaemya_vulpina_genome_assembly,_chromosome:_1	AUGUSTUS	CDS	10337827	10338024	1	+	0	ID=g488.t1.CDS3;Parent=g488.t1;
OY776276.1_Linnaemya_vulpina_genome_assembly,_chromosome:_1	AUGUSTUS	exon	10337827	10338024	.	+	.	ID=g488.t1.exon3;Parent=g488.t1;
OY776276.1_Linnaemya_vulpina_genome_assembly,_chromosome:_1	AUGUSTUS	intron	10338025	10338091	1	+	.	ID=g488.t1.intron3;Parent=g488.t1;
OY776276.1_Linnaemya_vulpina_genome_assembly,_chromosome:_1	AUGUSTUS	CDS	10338092	10338190	1	+	0	ID=g488.t1.CDS4;Parent=g488.t1;
OY776276.1_Linnaemya_vulpina_genome_assembly,_chromosome:_1	AUGUSTUS	exon	10338092	10338190	.	+	.	ID=g488.t1.exon4;Parent=g488.t1;
OY776276.1_Linnaemya_vulpina_genome_assembly,_chromosome:_1	AUGUSTUS	intron	10338191	10338250	1	+	.	ID=g488.t1.intron4;Parent=g488.t1;
OY776276.1_Linnaemya_vulpina_genome_assembly,_chromosome:_1	AUGUSTUS	CDS	10338251	10338544	1	+	0	ID=g488.t1.CDS5;Parent=g488.t1;
OY776276.1_Linnaemya_vulpina_genome_assembly,_chromosome:_1	AUGUSTUS	exon	10338251	10338544	.	+	.	ID=g488.t1.exon5;Parent=g488.t1;
OY776276.1_Linnaemya_vulpina_genome_assembly,_chromosome:_1	AUGUSTUS	intron	10338545	10338620	1	+	.	ID=g488.t1.intron5;Parent=g488.t1;
OY776276.1_Linnaemya_vulpina_genome_assembly,_chromosome:_1	AUGUSTUS	CDS	10338621	10338827	1	+	0	ID=g488.t1.CDS6;Parent=g488.t1;
OY776276.1_Linnaemya_vulpina_genome_assembly,_chromosome:_1	AUGUSTUS	exon	10338621	10338827	.	+	.	ID=g488.t1.exon6;Parent=g488.t1;
OY776276.1_Linnaemya_vulpina_genome_assembly,_chromosome:_1	AUGUSTUS	stop_codon	10338825	10338827	.	+	0	ID=g488.t1.stop1;Parent=g488.t1;
OY776276.1_Linnaemya_vulpina_genome_assembly,_chromosome:_1	AUGUSTUS	gene	10407835	10420557	.	+	.	ID=g489;
OY776276.1_Linnaemya_vulpina_genome_assembly,_chromosome:_1	AUGUSTUS	mRNA	10407835	10420557	0.86	+	.	ID=g489.t1;Parent=g489;
OY776276.1_Linnaemya_vulpina_genome_assembly,_chromosome:_1	AUGUSTUS	start_codon	10407835	10407837	.	+	0	ID=g489.t1.start1;Parent=g489.t1;
OY776276.1_Linnaemya_vulpina_genome_assembly,_chromosome:_1	AUGUSTUS	CDS	10407835	10407939	0.86	+	0	ID=g489.t1.CDS1;Parent=g489.t1;
OY776276.1_Linnaemya_vulpina_genome_assembly,_chromosome:_1	AUGUSTUS	exon	10407835	10407939	.	+	.	ID=g489.t1.exon1;Parent=g489.t1;
OY776276.1_Linnaemya_vulpina_genome_assembly,_chromosome:_1	AUGUSTUS	intron	10407940	10409168	1	+	.	ID=g489.t1.intron1;Parent=g489.t1;
OY776276.1_Linnaemya_vulpina_genome_assembly,_chromosome:_1	AUGUSTUS	CDS	10409169	10409283	1	+	0	ID=g489.t1.CDS2;Parent=g489.t1;
OY776276.1_Linnaemya_vulpina_genome_assembly,_chromosome:_1	AUGUSTUS	exon	10409169	10409283	.	+	.	ID=g489.t1.exon2;Parent=g489.t1;
OY776276.1_Linnaemya_vulpina_genome_assembly,_chromosome:_1	AUGUSTUS	intron	10409284	10409985	1	+	.	ID=g489.t1.intron2;Parent=g489.t1;
OY776276.1_Linnaemya_vulpina_genome_assembly,_chromosome:_1	AUGUSTUS	CDS	10409986	10410080	1	+	2	ID=g489.t1.CDS3;Parent=g489.t1;
OY776276.1_Linnaemya_vulpina_genome_assembly,_chromosome:_1	AUGUSTUS	exon	10409986	10410080	.	+	.	ID=g489.t1.exon3;Parent=g489.t1;
OY776276.1_Linnaemya_vulpina_genome_assembly,_chromosome:_1	AUGUSTUS	intron	10410081	10414169	1	+	.	ID=g489.t1.intron3;Parent=g489.t1;
OY776276.1_Linnaemya_vulpina_genome_assembly,_chromosome:_1	AUGUSTUS	CDS	10414170	10414297	1	+	0	ID=g489.t1.CDS4;Parent=g489.t1;
OY776276.1_Linnaemya_vulpina_genome_assembly,_chromosome:_1	AUGUSTUS	exon	10414170	10414297	.	+	.	ID=g489.t1.exon4;Parent=g489.t1;
OY776276.1_Linnaemya_vulpina_genome_assembly,_chromosome:_1	AUGUSTUS	intron	10414298	10415634	1	+	.	ID=g489.t1.intron4;Parent=g489.t1;
OY776276.1_Linnaemya_vulpina_genome_assembly,_chromosome:_1	AUGUSTUS	CDS	10415635	10415846	1	+	1	ID=g489.t1.CDS5;Parent=g489.t1;
OY776276.1_Linnaemya_vulpina_genome_assembly,_chromosome:_1	AUGUSTUS	exon	10415635	10415846	.	+	.	ID=g489.t1.exon5;Parent=g489.t1;
OY776276.1_Linnaemya_vulpina_genome_assembly,_chromosome:_1	AUGUSTUS	intron	10415847	10416572	1	+	.	ID=g489.t1.intron5;Parent=g489.t1;
OY776276.1_Linnaemya_vulpina_genome_assembly,_chromosome:_1	AUGUSTUS	CDS	10416573	10416759	1	+	2	ID=g489.t1.CDS6;Parent=g489.t1;
OY776276.1_Linnaemya_vulpina_genome_assembly,_chromosome:_1	AUGUSTUS	exon	10416573	10416759	.	+	.	ID=g489.t1.exon6;Parent=g489.t1;
OY776276.1_Linnaemya_vulpina_genome_assembly,_chromosome:_1	AUGUSTUS	intron	10416760	10417586	1	+	.	ID=g489.t1.intron6;Parent=g489.t1;
OY776276.1_Linnaemya_vulpina_genome_assembly,_chromosome:_1	AUGUSTUS	CDS	10417587	10417700	1	+	1	ID=g489.t1.CDS7;Parent=g489.t1;
OY776276.1_Linnaemya_vulpina_genome_assembly,_chromosome:_1	AUGUSTUS	exon	10417587	10417700	.	+	.	ID=g489.t1.exon7;Parent=g489.t1;
OY776276.1_Linnaemya_vulpina_genome_assembly,_chromosome:_1	AUGUSTUS	intron	10417701	10417778	1	+	.	ID=g489.t1.intron7;Parent=g489.t1;
OY776276.1_Linnaemya_vulpina_genome_assembly,_chromosome:_1	AUGUSTUS	CDS	10417779	10417902	1	+	1	ID=g489.t1.CDS8;Parent=g489.t1;
OY776276.1_Linnaemya_vulpina_genome_assembly,_chromosome:_1	AUGUSTUS	exon	10417779	10417902	.	+	.	ID=g489.t1.exon8;Parent=g489.t1;
OY776276.1_Linnaemya_vulpina_genome_assembly,_chromosome:_1	AUGUSTUS	intron	10417903	10417969	1	+	.	ID=g489.t1.intron8;Parent=g489.t1;
OY776276.1_Linnaemya_vulpina_genome_assembly,_chromosome:_1	AUGUSTUS	CDS	10417970	10418199	1	+	0	ID=g489.t1.CDS9;Parent=g489.t1;
OY776276.1_Linnaemya_vulpina_genome_assembly,_chromosome:_1	AUGUSTUS	exon	10417970	10418199	.	+	.	ID=g489.t1.exon9;Parent=g489.t1;
OY776276.1_Linnaemya_vulpina_genome_assembly,_chromosome:_1	AUGUSTUS	intron	10418200	10418264	1	+	.	ID=g489.t1.intron9;Parent=g489.t1;
OY776276.1_Linnaemya_vulpina_genome_assembly,_chromosome:_1	AUGUSTUS	CDS	10418265	10419256	1	+	1	ID=g489.t1.CDS10;Parent=g489.t1;
OY776276.1_Linnaemya_vulpina_genome_assembly,_chromosome:_1	AUGUSTUS	exon	10418265	10419256	.	+	.	ID=g489.t1.exon10;Parent=g489.t1;
OY776276.1_Linnaemya_vulpina_genome_assembly,_chromosome:_1	AUGUSTUS	intron	10419257	10419847	1	+	.	ID=g489.t1.intron10;Parent=g489.t1;
OY776276.1_Linnaemya_vulpina_genome_assembly,_chromosome:_1	AUGUSTUS	CDS	10419848	10420152	1	+	2	ID=g489.t1.CDS11;Parent=g489.t1;
OY776276.1_Linnaemya_vulpina_genome_assembly,_chromosome:_1	AUGUSTUS	exon	10419848	10420152	.	+	.	ID=g489.t1.exon11;Parent=g489.t1;
OY776276.1_Linnaemya_vulpina_genome_assembly,_chromosome:_1	AUGUSTUS	intron	10420153	10420488	1	+	.	ID=g489.t1.intron11;Parent=g489.t1;
OY776276.1_Linnaemya_vulpina_genome_assembly,_chromosome:_1	AUGUSTUS	CDS	10420489	10420557	1	+	0	ID=g489.t1.CDS12;Parent=g489.t1;
OY776276.1_Linnaemya_vulpina_genome_assembly,_chromosome:_1	AUGUSTUS	exon	10420489	10420557	.	+	.	ID=g489.t1.exon12;Parent=g489.t1;
OY776276.1_Linnaemya_vulpina_genome_assembly,_chromosome:_1	AUGUSTUS	stop_codon	10420555	10420557	.	+	0	ID=g489.t1.stop1;Parent=g489.t1;
OY776276.1_Linnaemya_vulpina_genome_assembly,_chromosome:_1	AUGUSTUS	gene	10430771	10431247	.	+	.	ID=g490;
OY776276.1_Linnaemya_vulpina_genome_assembly,_chromosome:_1	AUGUSTUS	mRNA	10430771	10431247	1	+	.	ID=g490.t1;Parent=g490;
OY776276.1_Linnaemya_vulpina_genome_assembly,_chromosome:_1	AUGUSTUS	start_codon	10430771	10430773	.	+	0	ID=g490.t1.start1;Parent=g490.t1;
OY776276.1_Linnaemya_vulpina_genome_assembly,_chromosome:_1	AUGUSTUS	CDS	10430771	10431247	1	+	0	ID=g490.t1.CDS1;Parent=g490.t1;
OY776276.1_Linnaemya_vulpina_genome_assembly,_chromosome:_1	AUGUSTUS	exon	10430771	10431247	.	+	.	ID=g490.t1.exon1;Parent=g490.t1;
OY776276.1_Linnaemya_vulpina_genome_assembly,_chromosome:_1	AUGUSTUS	stop_codon	10431245	10431247	.	+	0	ID=g490.t1.stop1;Parent=g490.t1;
OY776276.1_Linnaemya_vulpina_genome_assembly,_chromosome:_1	AUGUSTUS	gene	10434102	10439965	.	+	.	ID=g491;
OY776276.1_Linnaemya_vulpina_genome_assembly,_chromosome:_1	AUGUSTUS	mRNA	10434102	10439965	1	+	.	ID=g491.t1;Parent=g491;
OY776276.1_Linnaemya_vulpina_genome_assembly,_chromosome:_1	AUGUSTUS	start_codon	10434102	10434104	.	+	0	ID=g491.t1.start1;Parent=g491.t1;
OY776276.1_Linnaemya_vulpina_genome_assembly,_chromosome:_1	AUGUSTUS	CDS	10434102	10434803	1	+	0	ID=g491.t1.CDS1;Parent=g491.t1;
OY776276.1_Linnaemya_vulpina_genome_assembly,_chromosome:_1	AUGUSTUS	exon	10434102	10434803	.	+	.	ID=g491.t1.exon1;Parent=g491.t1;
OY776276.1_Linnaemya_vulpina_genome_assembly,_chromosome:_1	AUGUSTUS	intron	10434804	10437937	1	+	.	ID=g491.t1.intron1;Parent=g491.t1;
OY776276.1_Linnaemya_vulpina_genome_assembly,_chromosome:_1	AUGUSTUS	CDS	10437938	10438818	1	+	0	ID=g491.t1.CDS2;Parent=g491.t1;
OY776276.1_Linnaemya_vulpina_genome_assembly,_chromosome:_1	AUGUSTUS	exon	10437938	10438818	.	+	.	ID=g491.t1.exon2;Parent=g491.t1;
OY776276.1_Linnaemya_vulpina_genome_assembly,_chromosome:_1	AUGUSTUS	intron	10438819	10439229	1	+	.	ID=g491.t1.intron2;Parent=g491.t1;
OY776276.1_Linnaemya_vulpina_genome_assembly,_chromosome:_1	AUGUSTUS	CDS	10439230	10439437	1	+	1	ID=g491.t1.CDS3;Parent=g491.t1;
OY776276.1_Linnaemya_vulpina_genome_assembly,_chromosome:_1	AUGUSTUS	exon	10439230	10439437	.	+	.	ID=g491.t1.exon3;Parent=g491.t1;
OY776276.1_Linnaemya_vulpina_genome_assembly,_chromosome:_1	AUGUSTUS	intron	10439438	10439650	1	+	.	ID=g491.t1.intron3;Parent=g491.t1;
OY776276.1_Linnaemya_vulpina_genome_assembly,_chromosome:_1	AUGUSTUS	CDS	10439651	10439965	1	+	0	ID=g491.t1.CDS4;Parent=g491.t1;
OY776276.1_Linnaemya_vulpina_genome_assembly,_chromosome:_1	AUGUSTUS	exon	10439651	10439965	.	+	.	ID=g491.t1.exon4;Parent=g491.t1;
OY776276.1_Linnaemya_vulpina_genome_assembly,_chromosome:_1	AUGUSTUS	stop_codon	10439963	10439965	.	+	0	ID=g491.t1.stop1;Parent=g491.t1;
OY776276.1_Linnaemya_vulpina_genome_assembly,_chromosome:_1	AUGUSTUS	gene	10450328	10459910	.	-	.	ID=g492;
OY776276.1_Linnaemya_vulpina_genome_assembly,_chromosome:_1	AUGUSTUS	mRNA	10450328	10459910	1	-	.	ID=g492.t1;Parent=g492;
OY776276.1_Linnaemya_vulpina_genome_assembly,_chromosome:_1	AUGUSTUS	stop_codon	10450328	10450330	.	-	0	ID=g492.t1.stop1;Parent=g492.t1;
OY776276.1_Linnaemya_vulpina_genome_assembly,_chromosome:_1	AUGUSTUS	CDS	10450328	10450534	1	-	0	ID=g492.t1.CDS1;Parent=g492.t1;
OY776276.1_Linnaemya_vulpina_genome_assembly,_chromosome:_1	AUGUSTUS	exon	10450328	10450534	.	-	.	ID=g492.t1.exon1;Parent=g492.t1;
OY776276.1_Linnaemya_vulpina_genome_assembly,_chromosome:_1	AUGUSTUS	intron	10450535	10450595	1	-	.	ID=g492.t1.intron1;Parent=g492.t1;
OY776276.1_Linnaemya_vulpina_genome_assembly,_chromosome:_1	AUGUSTUS	CDS	10450596	10450716	1	-	1	ID=g492.t1.CDS2;Parent=g492.t1;
OY776276.1_Linnaemya_vulpina_genome_assembly,_chromosome:_1	AUGUSTUS	exon	10450596	10450716	.	-	.	ID=g492.t1.exon2;Parent=g492.t1;
OY776276.1_Linnaemya_vulpina_genome_assembly,_chromosome:_1	AUGUSTUS	intron	10450717	10450988	1	-	.	ID=g492.t1.intron2;Parent=g492.t1;
OY776276.1_Linnaemya_vulpina_genome_assembly,_chromosome:_1	AUGUSTUS	CDS	10450989	10451135	1	-	1	ID=g492.t1.CDS3;Parent=g492.t1;
OY776276.1_Linnaemya_vulpina_genome_assembly,_chromosome:_1	AUGUSTUS	exon	10450989	10451135	.	-	.	ID=g492.t1.exon3;Parent=g492.t1;
OY776276.1_Linnaemya_vulpina_genome_assembly,_chromosome:_1	AUGUSTUS	intron	10451136	10451195	1	-	.	ID=g492.t1.intron3;Parent=g492.t1;
OY776276.1_Linnaemya_vulpina_genome_assembly,_chromosome:_1	AUGUSTUS	CDS	10451196	10452545	1	-	1	ID=g492.t1.CDS4;Parent=g492.t1;
OY776276.1_Linnaemya_vulpina_genome_assembly,_chromosome:_1	AUGUSTUS	exon	10451196	10452545	.	-	.	ID=g492.t1.exon4;Parent=g492.t1;
OY776276.1_Linnaemya_vulpina_genome_assembly,_chromosome:_1	AUGUSTUS	intron	10452546	10452608	1	-	.	ID=g492.t1.intron4;Parent=g492.t1;
OY776276.1_Linnaemya_vulpina_genome_assembly,_chromosome:_1	AUGUSTUS	CDS	10452609	10454059	1	-	0	ID=g492.t1.CDS5;Parent=g492.t1;
OY776276.1_Linnaemya_vulpina_genome_assembly,_chromosome:_1	AUGUSTUS	exon	10452609	10454059	.	-	.	ID=g492.t1.exon5;Parent=g492.t1;
OY776276.1_Linnaemya_vulpina_genome_assembly,_chromosome:_1	AUGUSTUS	intron	10454060	10454115	1	-	.	ID=g492.t1.intron5;Parent=g492.t1;
OY776276.1_Linnaemya_vulpina_genome_assembly,_chromosome:_1	AUGUSTUS	CDS	10454116	10454424	1	-	0	ID=g492.t1.CDS6;Parent=g492.t1;
OY776276.1_Linnaemya_vulpina_genome_assembly,_chromosome:_1	AUGUSTUS	exon	10454116	10454424	.	-	.	ID=g492.t1.exon6;Parent=g492.t1;
OY776276.1_Linnaemya_vulpina_genome_assembly,_chromosome:_1	AUGUSTUS	intron	10454425	10454488	1	-	.	ID=g492.t1.intron6;Parent=g492.t1;
OY776276.1_Linnaemya_vulpina_genome_assembly,_chromosome:_1	AUGUSTUS	CDS	10454489	10456574	1	-	1	ID=g492.t1.CDS7;Parent=g492.t1;
OY776276.1_Linnaemya_vulpina_genome_assembly,_chromosome:_1	AUGUSTUS	exon	10454489	10456574	.	-	.	ID=g492.t1.exon7;Parent=g492.t1;
OY776276.1_Linnaemya_vulpina_genome_assembly,_chromosome:_1	AUGUSTUS	intron	10456575	10456628	1	-	.	ID=g492.t1.intron7;Parent=g492.t1;
OY776276.1_Linnaemya_vulpina_genome_assembly,_chromosome:_1	AUGUSTUS	CDS	10456629	10456829	1	-	1	ID=g492.t1.CDS8;Parent=g492.t1;
OY776276.1_Linnaemya_vulpina_genome_assembly,_chromosome:_1	AUGUSTUS	exon	10456629	10456829	.	-	.	ID=g492.t1.exon8;Parent=g492.t1;
OY776276.1_Linnaemya_vulpina_genome_assembly,_chromosome:_1	AUGUSTUS	intron	10456830	10456899	1	-	.	ID=g492.t1.intron8;Parent=g492.t1;
OY776276.1_Linnaemya_vulpina_genome_assembly,_chromosome:_1	AUGUSTUS	CDS	10456900	10457249	1	-	0	ID=g492.t1.CDS9;Parent=g492.t1;
OY776276.1_Linnaemya_vulpina_genome_assembly,_chromosome:_1	AUGUSTUS	exon	10456900	10457249	.	-	.	ID=g492.t1.exon9;Parent=g492.t1;
OY776276.1_Linnaemya_vulpina_genome_assembly,_chromosome:_1	AUGUSTUS	intron	10457250	10457322	1	-	.	ID=g492.t1.intron9;Parent=g492.t1;
OY776276.1_Linnaemya_vulpina_genome_assembly,_chromosome:_1	AUGUSTUS	CDS	10457323	10457583	1	-	0	ID=g492.t1.CDS10;Parent=g492.t1;
OY776276.1_Linnaemya_vulpina_genome_assembly,_chromosome:_1	AUGUSTUS	exon	10457323	10457583	.	-	.	ID=g492.t1.exon10;Parent=g492.t1;
OY776276.1_Linnaemya_vulpina_genome_assembly,_chromosome:_1	AUGUSTUS	intron	10457584	10459892	1	-	.	ID=g492.t1.intron10;Parent=g492.t1;
OY776276.1_Linnaemya_vulpina_genome_assembly,_chromosome:_1	AUGUSTUS	CDS	10459893	10459910	1	-	0	ID=g492.t1.CDS11;Parent=g492.t1;
OY776276.1_Linnaemya_vulpina_genome_assembly,_chromosome:_1	AUGUSTUS	exon	10459893	10459910	.	-	.	ID=g492.t1.exon11;Parent=g492.t1;
OY776276.1_Linnaemya_vulpina_genome_assembly,_chromosome:_1	AUGUSTUS	start_codon	10459908	10459910	.	-	0	ID=g492.t1.start1;Parent=g492.t1;
OY776276.1_Linnaemya_vulpina_genome_assembly,_chromosome:_1	AUGUSTUS	gene	10481553	10482829	.	-	.	ID=g493;
OY776276.1_Linnaemya_vulpina_genome_assembly,_chromosome:_1	AUGUSTUS	mRNA	10481553	10482829	1	-	.	ID=g493.t1;Parent=g493;
OY776276.1_Linnaemya_vulpina_genome_assembly,_chromosome:_1	AUGUSTUS	stop_codon	10481553	10481555	.	-	0	ID=g493.t1.stop1;Parent=g493.t1;
OY776276.1_Linnaemya_vulpina_genome_assembly,_chromosome:_1	AUGUSTUS	CDS	10481553	10482449	1	-	0	ID=g493.t1.CDS1;Parent=g493.t1;
OY776276.1_Linnaemya_vulpina_genome_assembly,_chromosome:_1	AUGUSTUS	exon	10481553	10482449	.	-	.	ID=g493.t1.exon1;Parent=g493.t1;
OY776276.1_Linnaemya_vulpina_genome_assembly,_chromosome:_1	AUGUSTUS	intron	10482450	10482757	1	-	.	ID=g493.t1.intron1;Parent=g493.t1;
OY776276.1_Linnaemya_vulpina_genome_assembly,_chromosome:_1	AUGUSTUS	CDS	10482758	10482829	1	-	0	ID=g493.t1.CDS2;Parent=g493.t1;
OY776276.1_Linnaemya_vulpina_genome_assembly,_chromosome:_1	AUGUSTUS	exon	10482758	10482829	.	-	.	ID=g493.t1.exon2;Parent=g493.t1;
OY776276.1_Linnaemya_vulpina_genome_assembly,_chromosome:_1	AUGUSTUS	start_codon	10482827	10482829	.	-	0	ID=g493.t1.start1;Parent=g493.t1;
OY776276.1_Linnaemya_vulpina_genome_assembly,_chromosome:_1	AUGUSTUS	gene	10483851	10484803	.	+	.	ID=g494;
OY776276.1_Linnaemya_vulpina_genome_assembly,_chromosome:_1	AUGUSTUS	mRNA	10483851	10484803	1	+	.	ID=g494.t1;Parent=g494;
OY776276.1_Linnaemya_vulpina_genome_assembly,_chromosome:_1	AUGUSTUS	start_codon	10483851	10483853	.	+	0	ID=g494.t1.start1;Parent=g494.t1;
OY776276.1_Linnaemya_vulpina_genome_assembly,_chromosome:_1	AUGUSTUS	CDS	10483851	10483935	1	+	0	ID=g494.t1.CDS1;Parent=g494.t1;
OY776276.1_Linnaemya_vulpina_genome_assembly,_chromosome:_1	AUGUSTUS	exon	10483851	10483935	.	+	.	ID=g494.t1.exon1;Parent=g494.t1;
OY776276.1_Linnaemya_vulpina_genome_assembly,_chromosome:_1	AUGUSTUS	intron	10483936	10483999	1	+	.	ID=g494.t1.intron1;Parent=g494.t1;
OY776276.1_Linnaemya_vulpina_genome_assembly,_chromosome:_1	AUGUSTUS	CDS	10484000	10484488	1	+	2	ID=g494.t1.CDS2;Parent=g494.t1;
OY776276.1_Linnaemya_vulpina_genome_assembly,_chromosome:_1	AUGUSTUS	exon	10484000	10484488	.	+	.	ID=g494.t1.exon2;Parent=g494.t1;
OY776276.1_Linnaemya_vulpina_genome_assembly,_chromosome:_1	AUGUSTUS	intron	10484489	10484552	1	+	.	ID=g494.t1.intron2;Parent=g494.t1;
OY776276.1_Linnaemya_vulpina_genome_assembly,_chromosome:_1	AUGUSTUS	CDS	10484553	10484803	1	+	2	ID=g494.t1.CDS3;Parent=g494.t1;
OY776276.1_Linnaemya_vulpina_genome_assembly,_chromosome:_1	AUGUSTUS	exon	10484553	10484803	.	+	.	ID=g494.t1.exon3;Parent=g494.t1;
OY776276.1_Linnaemya_vulpina_genome_assembly,_chromosome:_1	AUGUSTUS	stop_codon	10484801	10484803	.	+	0	ID=g494.t1.stop1;Parent=g494.t1;
OY776276.1_Linnaemya_vulpina_genome_assembly,_chromosome:_1	AUGUSTUS	gene	10491284	10507224	.	-	.	ID=g495;
OY776276.1_Linnaemya_vulpina_genome_assembly,_chromosome:_1	AUGUSTUS	mRNA	10491284	10507224	1	-	.	ID=g495.t1;Parent=g495;
OY776276.1_Linnaemya_vulpina_genome_assembly,_chromosome:_1	AUGUSTUS	stop_codon	10491284	10491286	.	-	0	ID=g495.t1.stop1;Parent=g495.t1;
OY776276.1_Linnaemya_vulpina_genome_assembly,_chromosome:_1	AUGUSTUS	CDS	10491284	10491591	1	-	2	ID=g495.t1.CDS1;Parent=g495.t1;
OY776276.1_Linnaemya_vulpina_genome_assembly,_chromosome:_1	AUGUSTUS	exon	10491284	10491591	.	-	.	ID=g495.t1.exon1;Parent=g495.t1;
OY776276.1_Linnaemya_vulpina_genome_assembly,_chromosome:_1	AUGUSTUS	intron	10491592	10492481	1	-	.	ID=g495.t1.intron1;Parent=g495.t1;
OY776276.1_Linnaemya_vulpina_genome_assembly,_chromosome:_1	AUGUSTUS	CDS	10492482	10492824	1	-	0	ID=g495.t1.CDS2;Parent=g495.t1;
OY776276.1_Linnaemya_vulpina_genome_assembly,_chromosome:_1	AUGUSTUS	exon	10492482	10492824	.	-	.	ID=g495.t1.exon2;Parent=g495.t1;
OY776276.1_Linnaemya_vulpina_genome_assembly,_chromosome:_1	AUGUSTUS	intron	10492825	10495161	1	-	.	ID=g495.t1.intron2;Parent=g495.t1;
OY776276.1_Linnaemya_vulpina_genome_assembly,_chromosome:_1	AUGUSTUS	CDS	10495162	10496266	1	-	1	ID=g495.t1.CDS3;Parent=g495.t1;
OY776276.1_Linnaemya_vulpina_genome_assembly,_chromosome:_1	AUGUSTUS	exon	10495162	10496266	.	-	.	ID=g495.t1.exon3;Parent=g495.t1;
OY776276.1_Linnaemya_vulpina_genome_assembly,_chromosome:_1	AUGUSTUS	intron	10496267	10496326	1	-	.	ID=g495.t1.intron3;Parent=g495.t1;
OY776276.1_Linnaemya_vulpina_genome_assembly,_chromosome:_1	AUGUSTUS	CDS	10496327	10496607	1	-	0	ID=g495.t1.CDS4;Parent=g495.t1;
OY776276.1_Linnaemya_vulpina_genome_assembly,_chromosome:_1	AUGUSTUS	exon	10496327	10496607	.	-	.	ID=g495.t1.exon4;Parent=g495.t1;
OY776276.1_Linnaemya_vulpina_genome_assembly,_chromosome:_1	AUGUSTUS	intron	10496608	10497143	1	-	.	ID=g495.t1.intron4;Parent=g495.t1;
OY776276.1_Linnaemya_vulpina_genome_assembly,_chromosome:_1	AUGUSTUS	CDS	10497144	10497384	1	-	1	ID=g495.t1.CDS5;Parent=g495.t1;
OY776276.1_Linnaemya_vulpina_genome_assembly,_chromosome:_1	AUGUSTUS	exon	10497144	10497384	.	-	.	ID=g495.t1.exon5;Parent=g495.t1;
OY776276.1_Linnaemya_vulpina_genome_assembly,_chromosome:_1	AUGUSTUS	intron	10497385	10506661	1	-	.	ID=g495.t1.intron5;Parent=g495.t1;
OY776276.1_Linnaemya_vulpina_genome_assembly,_chromosome:_1	AUGUSTUS	CDS	10506662	10507224	1	-	0	ID=g495.t1.CDS6;Parent=g495.t1;
OY776276.1_Linnaemya_vulpina_genome_assembly,_chromosome:_1	AUGUSTUS	exon	10506662	10507224	.	-	.	ID=g495.t1.exon6;Parent=g495.t1;
OY776276.1_Linnaemya_vulpina_genome_assembly,_chromosome:_1	AUGUSTUS	start_codon	10507222	10507224	.	-	0	ID=g495.t1.start1;Parent=g495.t1;
OY776276.1_Linnaemya_vulpina_genome_assembly,_chromosome:_1	AUGUSTUS	gene	10549444	10559375	.	+	.	ID=g496;
OY776276.1_Linnaemya_vulpina_genome_assembly,_chromosome:_1	AUGUSTUS	mRNA	10549444	10559375	0.84	+	.	ID=g496.t1;Parent=g496;
OY776276.1_Linnaemya_vulpina_genome_assembly,_chromosome:_1	AUGUSTUS	start_codon	10549444	10549446	.	+	0	ID=g496.t1.start1;Parent=g496.t1;
OY776276.1_Linnaemya_vulpina_genome_assembly,_chromosome:_1	AUGUSTUS	CDS	10549444	10549540	0.84	+	0	ID=g496.t1.CDS1;Parent=g496.t1;
OY776276.1_Linnaemya_vulpina_genome_assembly,_chromosome:_1	AUGUSTUS	exon	10549444	10549540	.	+	.	ID=g496.t1.exon1;Parent=g496.t1;
OY776276.1_Linnaemya_vulpina_genome_assembly,_chromosome:_1	AUGUSTUS	intron	10549541	10550856	0.84	+	.	ID=g496.t1.intron1;Parent=g496.t1;
OY776276.1_Linnaemya_vulpina_genome_assembly,_chromosome:_1	AUGUSTUS	CDS	10550857	10550967	1	+	2	ID=g496.t1.CDS2;Parent=g496.t1;
OY776276.1_Linnaemya_vulpina_genome_assembly,_chromosome:_1	AUGUSTUS	exon	10550857	10550967	.	+	.	ID=g496.t1.exon2;Parent=g496.t1;
OY776276.1_Linnaemya_vulpina_genome_assembly,_chromosome:_1	AUGUSTUS	intron	10550968	10552603	1	+	.	ID=g496.t1.intron2;Parent=g496.t1;
OY776276.1_Linnaemya_vulpina_genome_assembly,_chromosome:_1	AUGUSTUS	CDS	10552604	10552724	1	+	2	ID=g496.t1.CDS3;Parent=g496.t1;
OY776276.1_Linnaemya_vulpina_genome_assembly,_chromosome:_1	AUGUSTUS	exon	10552604	10552724	.	+	.	ID=g496.t1.exon3;Parent=g496.t1;
OY776276.1_Linnaemya_vulpina_genome_assembly,_chromosome:_1	AUGUSTUS	intron	10552725	10559191	1	+	.	ID=g496.t1.intron3;Parent=g496.t1;
OY776276.1_Linnaemya_vulpina_genome_assembly,_chromosome:_1	AUGUSTUS	CDS	10559192	10559375	1	+	1	ID=g496.t1.CDS4;Parent=g496.t1;
OY776276.1_Linnaemya_vulpina_genome_assembly,_chromosome:_1	AUGUSTUS	exon	10559192	10559375	.	+	.	ID=g496.t1.exon4;Parent=g496.t1;
OY776276.1_Linnaemya_vulpina_genome_assembly,_chromosome:_1	AUGUSTUS	stop_codon	10559373	10559375	.	+	0	ID=g496.t1.stop1;Parent=g496.t1;
OY776276.1_Linnaemya_vulpina_genome_assembly,_chromosome:_1	AUGUSTUS	gene	10577820	10588723	.	+	.	ID=g497;
OY776276.1_Linnaemya_vulpina_genome_assembly,_chromosome:_1	AUGUSTUS	mRNA	10577820	10588723	1	+	.	ID=g497.t1;Parent=g497;
OY776276.1_Linnaemya_vulpina_genome_assembly,_chromosome:_1	AUGUSTUS	start_codon	10577820	10577822	.	+	0	ID=g497.t1.start1;Parent=g497.t1;
OY776276.1_Linnaemya_vulpina_genome_assembly,_chromosome:_1	AUGUSTUS	CDS	10577820	10578329	1	+	0	ID=g497.t1.CDS1;Parent=g497.t1;
OY776276.1_Linnaemya_vulpina_genome_assembly,_chromosome:_1	AUGUSTUS	exon	10577820	10578329	.	+	.	ID=g497.t1.exon1;Parent=g497.t1;
OY776276.1_Linnaemya_vulpina_genome_assembly,_chromosome:_1	AUGUSTUS	intron	10578330	10580672	1	+	.	ID=g497.t1.intron1;Parent=g497.t1;
OY776276.1_Linnaemya_vulpina_genome_assembly,_chromosome:_1	AUGUSTUS	CDS	10580673	10580820	1	+	0	ID=g497.t1.CDS2;Parent=g497.t1;
OY776276.1_Linnaemya_vulpina_genome_assembly,_chromosome:_1	AUGUSTUS	exon	10580673	10580820	.	+	.	ID=g497.t1.exon2;Parent=g497.t1;
OY776276.1_Linnaemya_vulpina_genome_assembly,_chromosome:_1	AUGUSTUS	intron	10580821	10588577	1	+	.	ID=g497.t1.intron2;Parent=g497.t1;
OY776276.1_Linnaemya_vulpina_genome_assembly,_chromosome:_1	AUGUSTUS	CDS	10588578	10588723	1	+	2	ID=g497.t1.CDS3;Parent=g497.t1;
OY776276.1_Linnaemya_vulpina_genome_assembly,_chromosome:_1	AUGUSTUS	exon	10588578	10588723	.	+	.	ID=g497.t1.exon3;Parent=g497.t1;
OY776276.1_Linnaemya_vulpina_genome_assembly,_chromosome:_1	AUGUSTUS	stop_codon	10588721	10588723	.	+	0	ID=g497.t1.stop1;Parent=g497.t1;
OY776276.1_Linnaemya_vulpina_genome_assembly,_chromosome:_1	AUGUSTUS	gene	10682132	10682383	.	+	.	ID=g498;
OY776276.1_Linnaemya_vulpina_genome_assembly,_chromosome:_1	AUGUSTUS	mRNA	10682132	10682383	0.6	+	.	ID=g498.t1;Parent=g498;
OY776276.1_Linnaemya_vulpina_genome_assembly,_chromosome:_1	AUGUSTUS	start_codon	10682132	10682134	.	+	0	ID=g498.t1.start1;Parent=g498.t1;
OY776276.1_Linnaemya_vulpina_genome_assembly,_chromosome:_1	AUGUSTUS	CDS	10682132	10682383	0.6	+	0	ID=g498.t1.CDS1;Parent=g498.t1;
OY776276.1_Linnaemya_vulpina_genome_assembly,_chromosome:_1	AUGUSTUS	exon	10682132	10682383	.	+	.	ID=g498.t1.exon1;Parent=g498.t1;
OY776276.1_Linnaemya_vulpina_genome_assembly,_chromosome:_1	AUGUSTUS	stop_codon	10682381	10682383	.	+	0	ID=g498.t1.stop1;Parent=g498.t1;
OY776276.1_Linnaemya_vulpina_genome_assembly,_chromosome:_1	AUGUSTUS	gene	10733175	10733579	.	+	.	ID=g499;
OY776276.1_Linnaemya_vulpina_genome_assembly,_chromosome:_1	AUGUSTUS	mRNA	10733175	10733579	1	+	.	ID=g499.t1;Parent=g499;
OY776276.1_Linnaemya_vulpina_genome_assembly,_chromosome:_1	AUGUSTUS	start_codon	10733175	10733177	.	+	0	ID=g499.t1.start1;Parent=g499.t1;
OY776276.1_Linnaemya_vulpina_genome_assembly,_chromosome:_1	AUGUSTUS	CDS	10733175	10733579	1	+	0	ID=g499.t1.CDS1;Parent=g499.t1;
OY776276.1_Linnaemya_vulpina_genome_assembly,_chromosome:_1	AUGUSTUS	exon	10733175	10733579	.	+	.	ID=g499.t1.exon1;Parent=g499.t1;
OY776276.1_Linnaemya_vulpina_genome_assembly,_chromosome:_1	AUGUSTUS	stop_codon	10733577	10733579	.	+	0	ID=g499.t1.stop1;Parent=g499.t1;
OY776276.1_Linnaemya_vulpina_genome_assembly,_chromosome:_1	AUGUSTUS	gene	10755820	10768948	.	+	.	ID=g500;
OY776276.1_Linnaemya_vulpina_genome_assembly,_chromosome:_1	AUGUSTUS	mRNA	10755820	10768948	1	+	.	ID=g500.t1;Parent=g500;
OY776276.1_Linnaemya_vulpina_genome_assembly,_chromosome:_1	AUGUSTUS	start_codon	10755820	10755822	.	+	0	ID=g500.t1.start1;Parent=g500.t1;
OY776276.1_Linnaemya_vulpina_genome_assembly,_chromosome:_1	AUGUSTUS	CDS	10755820	10755932	1	+	0	ID=g500.t1.CDS1;Parent=g500.t1;
OY776276.1_Linnaemya_vulpina_genome_assembly,_chromosome:_1	AUGUSTUS	exon	10755820	10755932	.	+	.	ID=g500.t1.exon1;Parent=g500.t1;
OY776276.1_Linnaemya_vulpina_genome_assembly,_chromosome:_1	AUGUSTUS	intron	10755933	10764136	1	+	.	ID=g500.t1.intron1;Parent=g500.t1;
OY776276.1_Linnaemya_vulpina_genome_assembly,_chromosome:_1	AUGUSTUS	CDS	10764137	10764247	1	+	1	ID=g500.t1.CDS2;Parent=g500.t1;
OY776276.1_Linnaemya_vulpina_genome_assembly,_chromosome:_1	AUGUSTUS	exon	10764137	10764247	.	+	.	ID=g500.t1.exon2;Parent=g500.t1;
OY776276.1_Linnaemya_vulpina_genome_assembly,_chromosome:_1	AUGUSTUS	intron	10764248	10764711	1	+	.	ID=g500.t1.intron2;Parent=g500.t1;
OY776276.1_Linnaemya_vulpina_genome_assembly,_chromosome:_1	AUGUSTUS	CDS	10764712	10767991	1	+	1	ID=g500.t1.CDS3;Parent=g500.t1;
OY776276.1_Linnaemya_vulpina_genome_assembly,_chromosome:_1	AUGUSTUS	exon	10764712	10767991	.	+	.	ID=g500.t1.exon3;Parent=g500.t1;
OY776276.1_Linnaemya_vulpina_genome_assembly,_chromosome:_1	AUGUSTUS	intron	10767992	10768650	1	+	.	ID=g500.t1.intron3;Parent=g500.t1;
OY776276.1_Linnaemya_vulpina_genome_assembly,_chromosome:_1	AUGUSTUS	CDS	10768651	10768677	1	+	0	ID=g500.t1.CDS4;Parent=g500.t1;
OY776276.1_Linnaemya_vulpina_genome_assembly,_chromosome:_1	AUGUSTUS	exon	10768651	10768677	.	+	.	ID=g500.t1.exon4;Parent=g500.t1;
OY776276.1_Linnaemya_vulpina_genome_assembly,_chromosome:_1	AUGUSTUS	intron	10768678	10768774	1	+	.	ID=g500.t1.intron4;Parent=g500.t1;
OY776276.1_Linnaemya_vulpina_genome_assembly,_chromosome:_1	AUGUSTUS	CDS	10768775	10768948	1	+	0	ID=g500.t1.CDS5;Parent=g500.t1;
OY776276.1_Linnaemya_vulpina_genome_assembly,_chromosome:_1	AUGUSTUS	exon	10768775	10768948	.	+	.	ID=g500.t1.exon5;Parent=g500.t1;
OY776276.1_Linnaemya_vulpina_genome_assembly,_chromosome:_1	AUGUSTUS	stop_codon	10768946	10768948	.	+	0	ID=g500.t1.stop1;Parent=g500.t1;
OY776276.1_Linnaemya_vulpina_genome_assembly,_chromosome:_1	AUGUSTUS	mRNA	10755820	10768948	1	+	.	ID=g500.t2;Parent=g500;
OY776276.1_Linnaemya_vulpina_genome_assembly,_chromosome:_1	AUGUSTUS	start_codon	10755820	10755822	.	+	0	ID=g500.t2.start1;Parent=g500.t2;
OY776276.1_Linnaemya_vulpina_genome_assembly,_chromosome:_1	AUGUSTUS	CDS	10755820	10755932	1	+	0	ID=g500.t2.CDS1;Parent=g500.t2;
OY776276.1_Linnaemya_vulpina_genome_assembly,_chromosome:_1	AUGUSTUS	exon	10755820	10755932	.	+	.	ID=g500.t2.exon1;Parent=g500.t2;
OY776276.1_Linnaemya_vulpina_genome_assembly,_chromosome:_1	AUGUSTUS	intron	10755933	10764136	1	+	.	ID=g500.t2.intron1;Parent=g500.t2;
OY776276.1_Linnaemya_vulpina_genome_assembly,_chromosome:_1	AUGUSTUS	CDS	10764137	10764247	1	+	1	ID=g500.t2.CDS2;Parent=g500.t2;
OY776276.1_Linnaemya_vulpina_genome_assembly,_chromosome:_1	AUGUSTUS	exon	10764137	10764247	.	+	.	ID=g500.t2.exon2;Parent=g500.t2;
OY776276.1_Linnaemya_vulpina_genome_assembly,_chromosome:_1	AUGUSTUS	intron	10764248	10764711	1	+	.	ID=g500.t2.intron2;Parent=g500.t2;
OY776276.1_Linnaemya_vulpina_genome_assembly,_chromosome:_1	AUGUSTUS	CDS	10764712	10767991	1	+	1	ID=g500.t2.CDS3;Parent=g500.t2;
OY776276.1_Linnaemya_vulpina_genome_assembly,_chromosome:_1	AUGUSTUS	exon	10764712	10767991	.	+	.	ID=g500.t2.exon3;Parent=g500.t2;
OY776276.1_Linnaemya_vulpina_genome_assembly,_chromosome:_1	AUGUSTUS	intron	10767992	10768774	1	+	.	ID=g500.t2.intron3;Parent=g500.t2;
OY776276.1_Linnaemya_vulpina_genome_assembly,_chromosome:_1	AUGUSTUS	CDS	10768775	10768948	1	+	0	ID=g500.t2.CDS4;Parent=g500.t2;
OY776276.1_Linnaemya_vulpina_genome_assembly,_chromosome:_1	AUGUSTUS	exon	10768775	10768948	.	+	.	ID=g500.t2.exon4;Parent=g500.t2;
OY776276.1_Linnaemya_vulpina_genome_assembly,_chromosome:_1	AUGUSTUS	stop_codon	10768946	10768948	.	+	0	ID=g500.t2.stop1;Parent=g500.t2;
OY776276.1_Linnaemya_vulpina_genome_assembly,_chromosome:_1	AUGUSTUS	gene	10843043	10849128	.	-	.	ID=g501;
OY776276.1_Linnaemya_vulpina_genome_assembly,_chromosome:_1	AUGUSTUS	mRNA	10843043	10849128	0.4	-	.	ID=g501.t1;Parent=g501;
OY776276.1_Linnaemya_vulpina_genome_assembly,_chromosome:_1	AUGUSTUS	stop_codon	10843043	10843045	.	-	0	ID=g501.t1.stop1;Parent=g501.t1;
OY776276.1_Linnaemya_vulpina_genome_assembly,_chromosome:_1	AUGUSTUS	CDS	10843043	10846069	1	-	0	ID=g501.t1.CDS1;Parent=g501.t1;
OY776276.1_Linnaemya_vulpina_genome_assembly,_chromosome:_1	AUGUSTUS	exon	10843043	10846069	.	-	.	ID=g501.t1.exon1;Parent=g501.t1;
OY776276.1_Linnaemya_vulpina_genome_assembly,_chromosome:_1	AUGUSTUS	intron	10846070	10846424	1	-	.	ID=g501.t1.intron1;Parent=g501.t1;
OY776276.1_Linnaemya_vulpina_genome_assembly,_chromosome:_1	AUGUSTUS	CDS	10846425	10846587	1	-	1	ID=g501.t1.CDS2;Parent=g501.t1;
OY776276.1_Linnaemya_vulpina_genome_assembly,_chromosome:_1	AUGUSTUS	exon	10846425	10846587	.	-	.	ID=g501.t1.exon2;Parent=g501.t1;
OY776276.1_Linnaemya_vulpina_genome_assembly,_chromosome:_1	AUGUSTUS	intron	10846588	10846653	1	-	.	ID=g501.t1.intron2;Parent=g501.t1;
OY776276.1_Linnaemya_vulpina_genome_assembly,_chromosome:_1	AUGUSTUS	CDS	10846654	10846891	1	-	2	ID=g501.t1.CDS3;Parent=g501.t1;
OY776276.1_Linnaemya_vulpina_genome_assembly,_chromosome:_1	AUGUSTUS	exon	10846654	10846891	.	-	.	ID=g501.t1.exon3;Parent=g501.t1;
OY776276.1_Linnaemya_vulpina_genome_assembly,_chromosome:_1	AUGUSTUS	intron	10846892	10846962	1	-	.	ID=g501.t1.intron3;Parent=g501.t1;
OY776276.1_Linnaemya_vulpina_genome_assembly,_chromosome:_1	AUGUSTUS	CDS	10846963	10847278	1	-	0	ID=g501.t1.CDS4;Parent=g501.t1;
OY776276.1_Linnaemya_vulpina_genome_assembly,_chromosome:_1	AUGUSTUS	exon	10846963	10847278	.	-	.	ID=g501.t1.exon4;Parent=g501.t1;
OY776276.1_Linnaemya_vulpina_genome_assembly,_chromosome:_1	AUGUSTUS	intron	10847279	10849071	0.4	-	.	ID=g501.t1.intron4;Parent=g501.t1;
OY776276.1_Linnaemya_vulpina_genome_assembly,_chromosome:_1	AUGUSTUS	CDS	10849072	10849128	0.4	-	0	ID=g501.t1.CDS5;Parent=g501.t1;
OY776276.1_Linnaemya_vulpina_genome_assembly,_chromosome:_1	AUGUSTUS	exon	10849072	10849128	.	-	.	ID=g501.t1.exon5;Parent=g501.t1;
OY776276.1_Linnaemya_vulpina_genome_assembly,_chromosome:_1	AUGUSTUS	start_codon	10849126	10849128	.	-	0	ID=g501.t1.start1;Parent=g501.t1;
OY776276.1_Linnaemya_vulpina_genome_assembly,_chromosome:_1	AUGUSTUS	gene	10915108	10937926	.	-	.	ID=g502;
OY776276.1_Linnaemya_vulpina_genome_assembly,_chromosome:_1	AUGUSTUS	mRNA	10915108	10937926	1	-	.	ID=g502.t1;Parent=g502;
OY776276.1_Linnaemya_vulpina_genome_assembly,_chromosome:_1	AUGUSTUS	stop_codon	10915108	10915110	.	-	0	ID=g502.t1.stop1;Parent=g502.t1;
OY776276.1_Linnaemya_vulpina_genome_assembly,_chromosome:_1	AUGUSTUS	CDS	10915108	10915554	1	-	0	ID=g502.t1.CDS1;Parent=g502.t1;
OY776276.1_Linnaemya_vulpina_genome_assembly,_chromosome:_1	AUGUSTUS	exon	10915108	10915554	.	-	.	ID=g502.t1.exon1;Parent=g502.t1;
OY776276.1_Linnaemya_vulpina_genome_assembly,_chromosome:_1	AUGUSTUS	intron	10915555	10918079	1	-	.	ID=g502.t1.intron1;Parent=g502.t1;
OY776276.1_Linnaemya_vulpina_genome_assembly,_chromosome:_1	AUGUSTUS	CDS	10918080	10918767	1	-	1	ID=g502.t1.CDS2;Parent=g502.t1;
OY776276.1_Linnaemya_vulpina_genome_assembly,_chromosome:_1	AUGUSTUS	exon	10918080	10918767	.	-	.	ID=g502.t1.exon2;Parent=g502.t1;
OY776276.1_Linnaemya_vulpina_genome_assembly,_chromosome:_1	AUGUSTUS	intron	10918768	10937027	1	-	.	ID=g502.t1.intron2;Parent=g502.t1;
OY776276.1_Linnaemya_vulpina_genome_assembly,_chromosome:_1	AUGUSTUS	CDS	10937028	10937926	1	-	0	ID=g502.t1.CDS3;Parent=g502.t1;
OY776276.1_Linnaemya_vulpina_genome_assembly,_chromosome:_1	AUGUSTUS	exon	10937028	10937926	.	-	.	ID=g502.t1.exon3;Parent=g502.t1;
OY776276.1_Linnaemya_vulpina_genome_assembly,_chromosome:_1	AUGUSTUS	start_codon	10937924	10937926	.	-	0	ID=g502.t1.start1;Parent=g502.t1;
OY776276.1_Linnaemya_vulpina_genome_assembly,_chromosome:_1	GeneMark.hmm3	mRNA	10915108	10918748	.	-	.	ID=g502.t2;Parent=g502;
OY776276.1_Linnaemya_vulpina_genome_assembly,_chromosome:_1	GeneMark.hmm3	stop_codon	10915108	10915110	.	-	0	ID=g502.t2.stop1;Parent=g502.t2;
OY776276.1_Linnaemya_vulpina_genome_assembly,_chromosome:_1	GeneMark.hmm3	CDS	10915108	10915554	.	-	0	ID=g502.t2.CDS1;Parent=g502.t2;
OY776276.1_Linnaemya_vulpina_genome_assembly,_chromosome:_1	GeneMark.hmm3	exon	10915108	10915554	0	-	.	ID=g502.t2.exon1;Parent=g502.t2;
OY776276.1_Linnaemya_vulpina_genome_assembly,_chromosome:_1	GeneMark.hmm3	intron	10915555	10918079	.	-	0	ID=g502.t2.intron1;Parent=g502.t2;
OY776276.1_Linnaemya_vulpina_genome_assembly,_chromosome:_1	GeneMark.hmm3	CDS	10918080	10918748	.	-	0	ID=g502.t2.CDS2;Parent=g502.t2;
OY776276.1_Linnaemya_vulpina_genome_assembly,_chromosome:_1	GeneMark.hmm3	exon	10918080	10918748	0	-	.	ID=g502.t2.exon2;Parent=g502.t2;
OY776276.1_Linnaemya_vulpina_genome_assembly,_chromosome:_1	GeneMark.hmm3	start_codon	10918746	10918748	.	-	0	ID=g502.t2.start1;Parent=g502.t2;
OY776276.1_Linnaemya_vulpina_genome_assembly,_chromosome:_1	AUGUSTUS	gene	10969188	10974974	.	+	.	ID=g503;
OY776276.1_Linnaemya_vulpina_genome_assembly,_chromosome:_1	AUGUSTUS	mRNA	10969188	10974974	1	+	.	ID=g503.t1;Parent=g503;
OY776276.1_Linnaemya_vulpina_genome_assembly,_chromosome:_1	AUGUSTUS	start_codon	10969188	10969190	.	+	0	ID=g503.t1.start1;Parent=g503.t1;
OY776276.1_Linnaemya_vulpina_genome_assembly,_chromosome:_1	AUGUSTUS	CDS	10969188	10969309	1	+	0	ID=g503.t1.CDS1;Parent=g503.t1;
OY776276.1_Linnaemya_vulpina_genome_assembly,_chromosome:_1	AUGUSTUS	exon	10969188	10969309	.	+	.	ID=g503.t1.exon1;Parent=g503.t1;
OY776276.1_Linnaemya_vulpina_genome_assembly,_chromosome:_1	AUGUSTUS	intron	10969310	10969861	1	+	.	ID=g503.t1.intron1;Parent=g503.t1;
OY776276.1_Linnaemya_vulpina_genome_assembly,_chromosome:_1	AUGUSTUS	CDS	10969862	10970493	1	+	1	ID=g503.t1.CDS2;Parent=g503.t1;
OY776276.1_Linnaemya_vulpina_genome_assembly,_chromosome:_1	AUGUSTUS	exon	10969862	10970493	.	+	.	ID=g503.t1.exon2;Parent=g503.t1;
OY776276.1_Linnaemya_vulpina_genome_assembly,_chromosome:_1	AUGUSTUS	intron	10970494	10973679	1	+	.	ID=g503.t1.intron2;Parent=g503.t1;
OY776276.1_Linnaemya_vulpina_genome_assembly,_chromosome:_1	AUGUSTUS	CDS	10973680	10974231	1	+	2	ID=g503.t1.CDS3;Parent=g503.t1;
OY776276.1_Linnaemya_vulpina_genome_assembly,_chromosome:_1	AUGUSTUS	exon	10973680	10974231	.	+	.	ID=g503.t1.exon3;Parent=g503.t1;
OY776276.1_Linnaemya_vulpina_genome_assembly,_chromosome:_1	AUGUSTUS	intron	10974232	10974292	1	+	.	ID=g503.t1.intron3;Parent=g503.t1;
OY776276.1_Linnaemya_vulpina_genome_assembly,_chromosome:_1	AUGUSTUS	CDS	10974293	10974771	1	+	2	ID=g503.t1.CDS4;Parent=g503.t1;
OY776276.1_Linnaemya_vulpina_genome_assembly,_chromosome:_1	AUGUSTUS	exon	10974293	10974771	.	+	.	ID=g503.t1.exon4;Parent=g503.t1;
OY776276.1_Linnaemya_vulpina_genome_assembly,_chromosome:_1	AUGUSTUS	intron	10974772	10974833	1	+	.	ID=g503.t1.intron4;Parent=g503.t1;
OY776276.1_Linnaemya_vulpina_genome_assembly,_chromosome:_1	AUGUSTUS	CDS	10974834	10974974	1	+	0	ID=g503.t1.CDS5;Parent=g503.t1;
OY776276.1_Linnaemya_vulpina_genome_assembly,_chromosome:_1	AUGUSTUS	exon	10974834	10974974	.	+	.	ID=g503.t1.exon5;Parent=g503.t1;
OY776276.1_Linnaemya_vulpina_genome_assembly,_chromosome:_1	AUGUSTUS	stop_codon	10974972	10974974	.	+	0	ID=g503.t1.stop1;Parent=g503.t1;
OY776276.1_Linnaemya_vulpina_genome_assembly,_chromosome:_1	AUGUSTUS	gene	10975920	10978135	.	-	.	ID=g504;
OY776276.1_Linnaemya_vulpina_genome_assembly,_chromosome:_1	AUGUSTUS	mRNA	10975920	10978135	1	-	.	ID=g504.t1;Parent=g504;
OY776276.1_Linnaemya_vulpina_genome_assembly,_chromosome:_1	AUGUSTUS	stop_codon	10975920	10975922	.	-	0	ID=g504.t1.stop1;Parent=g504.t1;
OY776276.1_Linnaemya_vulpina_genome_assembly,_chromosome:_1	AUGUSTUS	CDS	10975920	10976184	1	-	1	ID=g504.t1.CDS1;Parent=g504.t1;
OY776276.1_Linnaemya_vulpina_genome_assembly,_chromosome:_1	AUGUSTUS	exon	10975920	10976184	.	-	.	ID=g504.t1.exon1;Parent=g504.t1;
OY776276.1_Linnaemya_vulpina_genome_assembly,_chromosome:_1	AUGUSTUS	intron	10976185	10976255	1	-	.	ID=g504.t1.intron1;Parent=g504.t1;
OY776276.1_Linnaemya_vulpina_genome_assembly,_chromosome:_1	AUGUSTUS	CDS	10976256	10977877	1	-	0	ID=g504.t1.CDS2;Parent=g504.t1;
OY776276.1_Linnaemya_vulpina_genome_assembly,_chromosome:_1	AUGUSTUS	exon	10976256	10977877	.	-	.	ID=g504.t1.exon2;Parent=g504.t1;
OY776276.1_Linnaemya_vulpina_genome_assembly,_chromosome:_1	AUGUSTUS	intron	10977878	10977934	1	-	.	ID=g504.t1.intron2;Parent=g504.t1;
OY776276.1_Linnaemya_vulpina_genome_assembly,_chromosome:_1	AUGUSTUS	CDS	10977935	10978135	1	-	0	ID=g504.t1.CDS3;Parent=g504.t1;
OY776276.1_Linnaemya_vulpina_genome_assembly,_chromosome:_1	AUGUSTUS	exon	10977935	10978135	.	-	.	ID=g504.t1.exon3;Parent=g504.t1;
OY776276.1_Linnaemya_vulpina_genome_assembly,_chromosome:_1	AUGUSTUS	start_codon	10978133	10978135	.	-	0	ID=g504.t1.start1;Parent=g504.t1;
OY776276.1_Linnaemya_vulpina_genome_assembly,_chromosome:_1	AUGUSTUS	gene	10978738	10981171	.	+	.	ID=g505;
OY776276.1_Linnaemya_vulpina_genome_assembly,_chromosome:_1	AUGUSTUS	mRNA	10978738	10981171	1	+	.	ID=g505.t1;Parent=g505;
OY776276.1_Linnaemya_vulpina_genome_assembly,_chromosome:_1	AUGUSTUS	start_codon	10978738	10978740	.	+	0	ID=g505.t1.start1;Parent=g505.t1;
OY776276.1_Linnaemya_vulpina_genome_assembly,_chromosome:_1	AUGUSTUS	CDS	10978738	10978929	1	+	0	ID=g505.t1.CDS1;Parent=g505.t1;
OY776276.1_Linnaemya_vulpina_genome_assembly,_chromosome:_1	AUGUSTUS	exon	10978738	10978929	.	+	.	ID=g505.t1.exon1;Parent=g505.t1;
OY776276.1_Linnaemya_vulpina_genome_assembly,_chromosome:_1	AUGUSTUS	intron	10978930	10978988	1	+	.	ID=g505.t1.intron1;Parent=g505.t1;
OY776276.1_Linnaemya_vulpina_genome_assembly,_chromosome:_1	AUGUSTUS	CDS	10978989	10980047	1	+	0	ID=g505.t1.CDS2;Parent=g505.t1;
OY776276.1_Linnaemya_vulpina_genome_assembly,_chromosome:_1	AUGUSTUS	exon	10978989	10980047	.	+	.	ID=g505.t1.exon2;Parent=g505.t1;
OY776276.1_Linnaemya_vulpina_genome_assembly,_chromosome:_1	AUGUSTUS	intron	10980048	10980161	1	+	.	ID=g505.t1.intron2;Parent=g505.t1;
OY776276.1_Linnaemya_vulpina_genome_assembly,_chromosome:_1	AUGUSTUS	CDS	10980162	10980514	1	+	0	ID=g505.t1.CDS3;Parent=g505.t1;
OY776276.1_Linnaemya_vulpina_genome_assembly,_chromosome:_1	AUGUSTUS	exon	10980162	10980514	.	+	.	ID=g505.t1.exon3;Parent=g505.t1;
OY776276.1_Linnaemya_vulpina_genome_assembly,_chromosome:_1	AUGUSTUS	intron	10980515	10980576	1	+	.	ID=g505.t1.intron3;Parent=g505.t1;
OY776276.1_Linnaemya_vulpina_genome_assembly,_chromosome:_1	AUGUSTUS	CDS	10980577	10981171	1	+	1	ID=g505.t1.CDS4;Parent=g505.t1;
OY776276.1_Linnaemya_vulpina_genome_assembly,_chromosome:_1	AUGUSTUS	exon	10980577	10981171	.	+	.	ID=g505.t1.exon4;Parent=g505.t1;
OY776276.1_Linnaemya_vulpina_genome_assembly,_chromosome:_1	AUGUSTUS	stop_codon	10981169	10981171	.	+	0	ID=g505.t1.stop1;Parent=g505.t1;
OY776276.1_Linnaemya_vulpina_genome_assembly,_chromosome:_1	AUGUSTUS	gene	10983868	10984551	.	-	.	ID=g506;
OY776276.1_Linnaemya_vulpina_genome_assembly,_chromosome:_1	AUGUSTUS	mRNA	10983868	10984551	1	-	.	ID=g506.t1;Parent=g506;
OY776276.1_Linnaemya_vulpina_genome_assembly,_chromosome:_1	AUGUSTUS	stop_codon	10983868	10983870	.	-	0	ID=g506.t1.stop1;Parent=g506.t1;
OY776276.1_Linnaemya_vulpina_genome_assembly,_chromosome:_1	AUGUSTUS	CDS	10983868	10983990	1	-	0	ID=g506.t1.CDS1;Parent=g506.t1;
OY776276.1_Linnaemya_vulpina_genome_assembly,_chromosome:_1	AUGUSTUS	exon	10983868	10983990	.	-	.	ID=g506.t1.exon1;Parent=g506.t1;
OY776276.1_Linnaemya_vulpina_genome_assembly,_chromosome:_1	AUGUSTUS	intron	10983991	10984147	1	-	.	ID=g506.t1.intron1;Parent=g506.t1;
OY776276.1_Linnaemya_vulpina_genome_assembly,_chromosome:_1	AUGUSTUS	CDS	10984148	10984349	1	-	1	ID=g506.t1.CDS2;Parent=g506.t1;
OY776276.1_Linnaemya_vulpina_genome_assembly,_chromosome:_1	AUGUSTUS	exon	10984148	10984349	.	-	.	ID=g506.t1.exon2;Parent=g506.t1;
OY776276.1_Linnaemya_vulpina_genome_assembly,_chromosome:_1	AUGUSTUS	intron	10984350	10984417	1	-	.	ID=g506.t1.intron2;Parent=g506.t1;
OY776276.1_Linnaemya_vulpina_genome_assembly,_chromosome:_1	AUGUSTUS	CDS	10984418	10984551	1	-	0	ID=g506.t1.CDS3;Parent=g506.t1;
OY776276.1_Linnaemya_vulpina_genome_assembly,_chromosome:_1	AUGUSTUS	exon	10984418	10984551	.	-	.	ID=g506.t1.exon3;Parent=g506.t1;
OY776276.1_Linnaemya_vulpina_genome_assembly,_chromosome:_1	AUGUSTUS	start_codon	10984549	10984551	.	-	0	ID=g506.t1.start1;Parent=g506.t1;
OY776276.1_Linnaemya_vulpina_genome_assembly,_chromosome:_1	AUGUSTUS	gene	11023994	11024992	.	-	.	ID=g507;
OY776276.1_Linnaemya_vulpina_genome_assembly,_chromosome:_1	AUGUSTUS	mRNA	11023994	11024992	1	-	.	ID=g507.t1;Parent=g507;
OY776276.1_Linnaemya_vulpina_genome_assembly,_chromosome:_1	AUGUSTUS	stop_codon	11023994	11023996	.	-	0	ID=g507.t1.stop1;Parent=g507.t1;
OY776276.1_Linnaemya_vulpina_genome_assembly,_chromosome:_1	AUGUSTUS	CDS	11023994	11024992	1	-	0	ID=g507.t1.CDS1;Parent=g507.t1;
OY776276.1_Linnaemya_vulpina_genome_assembly,_chromosome:_1	AUGUSTUS	exon	11023994	11024992	.	-	.	ID=g507.t1.exon1;Parent=g507.t1;
OY776276.1_Linnaemya_vulpina_genome_assembly,_chromosome:_1	AUGUSTUS	start_codon	11024990	11024992	.	-	0	ID=g507.t1.start1;Parent=g507.t1;
OY776276.1_Linnaemya_vulpina_genome_assembly,_chromosome:_1	AUGUSTUS	gene	11027426	11033225	.	+	.	ID=g508;
OY776276.1_Linnaemya_vulpina_genome_assembly,_chromosome:_1	AUGUSTUS	mRNA	11027426	11033225	1	+	.	ID=g508.t1;Parent=g508;
OY776276.1_Linnaemya_vulpina_genome_assembly,_chromosome:_1	AUGUSTUS	start_codon	11027426	11027428	.	+	0	ID=g508.t1.start1;Parent=g508.t1;
OY776276.1_Linnaemya_vulpina_genome_assembly,_chromosome:_1	AUGUSTUS	CDS	11027426	11027467	1	+	0	ID=g508.t1.CDS1;Parent=g508.t1;
OY776276.1_Linnaemya_vulpina_genome_assembly,_chromosome:_1	AUGUSTUS	exon	11027426	11027467	.	+	.	ID=g508.t1.exon1;Parent=g508.t1;
OY776276.1_Linnaemya_vulpina_genome_assembly,_chromosome:_1	AUGUSTUS	intron	11027468	11029294	1	+	.	ID=g508.t1.intron1;Parent=g508.t1;
OY776276.1_Linnaemya_vulpina_genome_assembly,_chromosome:_1	AUGUSTUS	CDS	11029295	11031112	1	+	0	ID=g508.t1.CDS2;Parent=g508.t1;
OY776276.1_Linnaemya_vulpina_genome_assembly,_chromosome:_1	AUGUSTUS	exon	11029295	11031112	.	+	.	ID=g508.t1.exon2;Parent=g508.t1;
OY776276.1_Linnaemya_vulpina_genome_assembly,_chromosome:_1	AUGUSTUS	intron	11031113	11031785	1	+	.	ID=g508.t1.intron2;Parent=g508.t1;
OY776276.1_Linnaemya_vulpina_genome_assembly,_chromosome:_1	AUGUSTUS	CDS	11031786	11032014	1	+	0	ID=g508.t1.CDS3;Parent=g508.t1;
OY776276.1_Linnaemya_vulpina_genome_assembly,_chromosome:_1	AUGUSTUS	exon	11031786	11032014	.	+	.	ID=g508.t1.exon3;Parent=g508.t1;
OY776276.1_Linnaemya_vulpina_genome_assembly,_chromosome:_1	AUGUSTUS	intron	11032015	11032113	1	+	.	ID=g508.t1.intron3;Parent=g508.t1;
OY776276.1_Linnaemya_vulpina_genome_assembly,_chromosome:_1	AUGUSTUS	CDS	11032114	11033225	1	+	2	ID=g508.t1.CDS4;Parent=g508.t1;
OY776276.1_Linnaemya_vulpina_genome_assembly,_chromosome:_1	AUGUSTUS	exon	11032114	11033225	.	+	.	ID=g508.t1.exon4;Parent=g508.t1;
OY776276.1_Linnaemya_vulpina_genome_assembly,_chromosome:_1	AUGUSTUS	stop_codon	11033223	11033225	.	+	0	ID=g508.t1.stop1;Parent=g508.t1;
OY776276.1_Linnaemya_vulpina_genome_assembly,_chromosome:_1	AUGUSTUS	gene	11036547	11037897	.	+	.	ID=g509;
OY776276.1_Linnaemya_vulpina_genome_assembly,_chromosome:_1	AUGUSTUS	mRNA	11036547	11037897	1	+	.	ID=g509.t1;Parent=g509;
OY776276.1_Linnaemya_vulpina_genome_assembly,_chromosome:_1	AUGUSTUS	start_codon	11036547	11036549	.	+	0	ID=g509.t1.start1;Parent=g509.t1;
OY776276.1_Linnaemya_vulpina_genome_assembly,_chromosome:_1	AUGUSTUS	CDS	11036547	11036661	1	+	0	ID=g509.t1.CDS1;Parent=g509.t1;
OY776276.1_Linnaemya_vulpina_genome_assembly,_chromosome:_1	AUGUSTUS	exon	11036547	11036661	.	+	.	ID=g509.t1.exon1;Parent=g509.t1;
OY776276.1_Linnaemya_vulpina_genome_assembly,_chromosome:_1	AUGUSTUS	intron	11036662	11037023	1	+	.	ID=g509.t1.intron1;Parent=g509.t1;
OY776276.1_Linnaemya_vulpina_genome_assembly,_chromosome:_1	AUGUSTUS	CDS	11037024	11037128	1	+	2	ID=g509.t1.CDS2;Parent=g509.t1;
OY776276.1_Linnaemya_vulpina_genome_assembly,_chromosome:_1	AUGUSTUS	exon	11037024	11037128	.	+	.	ID=g509.t1.exon2;Parent=g509.t1;
OY776276.1_Linnaemya_vulpina_genome_assembly,_chromosome:_1	AUGUSTUS	intron	11037129	11037208	1	+	.	ID=g509.t1.intron2;Parent=g509.t1;
OY776276.1_Linnaemya_vulpina_genome_assembly,_chromosome:_1	AUGUSTUS	CDS	11037209	11037897	1	+	2	ID=g509.t1.CDS3;Parent=g509.t1;
OY776276.1_Linnaemya_vulpina_genome_assembly,_chromosome:_1	AUGUSTUS	exon	11037209	11037897	.	+	.	ID=g509.t1.exon3;Parent=g509.t1;
OY776276.1_Linnaemya_vulpina_genome_assembly,_chromosome:_1	AUGUSTUS	stop_codon	11037895	11037897	.	+	0	ID=g509.t1.stop1;Parent=g509.t1;
OY776276.1_Linnaemya_vulpina_genome_assembly,_chromosome:_1	AUGUSTUS	gene	11038670	11039575	.	+	.	ID=g510;
OY776276.1_Linnaemya_vulpina_genome_assembly,_chromosome:_1	AUGUSTUS	mRNA	11038670	11039575	1	+	.	ID=g510.t1;Parent=g510;
OY776276.1_Linnaemya_vulpina_genome_assembly,_chromosome:_1	AUGUSTUS	start_codon	11038670	11038672	.	+	0	ID=g510.t1.start1;Parent=g510.t1;
OY776276.1_Linnaemya_vulpina_genome_assembly,_chromosome:_1	AUGUSTUS	CDS	11038670	11039575	1	+	0	ID=g510.t1.CDS1;Parent=g510.t1;
OY776276.1_Linnaemya_vulpina_genome_assembly,_chromosome:_1	AUGUSTUS	exon	11038670	11039575	.	+	.	ID=g510.t1.exon1;Parent=g510.t1;
OY776276.1_Linnaemya_vulpina_genome_assembly,_chromosome:_1	AUGUSTUS	stop_codon	11039573	11039575	.	+	0	ID=g510.t1.stop1;Parent=g510.t1;
OY776276.1_Linnaemya_vulpina_genome_assembly,_chromosome:_1	AUGUSTUS	gene	11039805	11040251	.	-	.	ID=g511;
OY776276.1_Linnaemya_vulpina_genome_assembly,_chromosome:_1	AUGUSTUS	mRNA	11039805	11040251	1	-	.	ID=g511.t1;Parent=g511;
OY776276.1_Linnaemya_vulpina_genome_assembly,_chromosome:_1	AUGUSTUS	stop_codon	11039805	11039807	.	-	0	ID=g511.t1.stop1;Parent=g511.t1;
OY776276.1_Linnaemya_vulpina_genome_assembly,_chromosome:_1	AUGUSTUS	CDS	11039805	11039894	1	-	0	ID=g511.t1.CDS1;Parent=g511.t1;
OY776276.1_Linnaemya_vulpina_genome_assembly,_chromosome:_1	AUGUSTUS	exon	11039805	11039894	.	-	.	ID=g511.t1.exon1;Parent=g511.t1;
OY776276.1_Linnaemya_vulpina_genome_assembly,_chromosome:_1	AUGUSTUS	intron	11039895	11039951	1	-	.	ID=g511.t1.intron1;Parent=g511.t1;
OY776276.1_Linnaemya_vulpina_genome_assembly,_chromosome:_1	AUGUSTUS	CDS	11039952	11040142	1	-	2	ID=g511.t1.CDS2;Parent=g511.t1;
OY776276.1_Linnaemya_vulpina_genome_assembly,_chromosome:_1	AUGUSTUS	exon	11039952	11040142	.	-	.	ID=g511.t1.exon2;Parent=g511.t1;
OY776276.1_Linnaemya_vulpina_genome_assembly,_chromosome:_1	AUGUSTUS	intron	11040143	11040199	1	-	.	ID=g511.t1.intron2;Parent=g511.t1;
OY776276.1_Linnaemya_vulpina_genome_assembly,_chromosome:_1	AUGUSTUS	CDS	11040200	11040251	1	-	0	ID=g511.t1.CDS3;Parent=g511.t1;
OY776276.1_Linnaemya_vulpina_genome_assembly,_chromosome:_1	AUGUSTUS	exon	11040200	11040251	.	-	.	ID=g511.t1.exon3;Parent=g511.t1;
OY776276.1_Linnaemya_vulpina_genome_assembly,_chromosome:_1	AUGUSTUS	start_codon	11040249	11040251	.	-	0	ID=g511.t1.start1;Parent=g511.t1;
OY776276.1_Linnaemya_vulpina_genome_assembly,_chromosome:_1	AUGUSTUS	gene	11040711	11042012	.	+	.	ID=g512;
OY776276.1_Linnaemya_vulpina_genome_assembly,_chromosome:_1	AUGUSTUS	mRNA	11040711	11042012	1	+	.	ID=g512.t1;Parent=g512;
OY776276.1_Linnaemya_vulpina_genome_assembly,_chromosome:_1	AUGUSTUS	start_codon	11040711	11040713	.	+	0	ID=g512.t1.start1;Parent=g512.t1;
OY776276.1_Linnaemya_vulpina_genome_assembly,_chromosome:_1	AUGUSTUS	CDS	11040711	11042012	1	+	0	ID=g512.t1.CDS1;Parent=g512.t1;
OY776276.1_Linnaemya_vulpina_genome_assembly,_chromosome:_1	AUGUSTUS	exon	11040711	11042012	.	+	.	ID=g512.t1.exon1;Parent=g512.t1;
OY776276.1_Linnaemya_vulpina_genome_assembly,_chromosome:_1	AUGUSTUS	stop_codon	11042010	11042012	.	+	0	ID=g512.t1.stop1;Parent=g512.t1;
OY776276.1_Linnaemya_vulpina_genome_assembly,_chromosome:_1	AUGUSTUS	gene	11042401	11044224	.	+	.	ID=g513;
OY776276.1_Linnaemya_vulpina_genome_assembly,_chromosome:_1	AUGUSTUS	mRNA	11042401	11044224	1	+	.	ID=g513.t1;Parent=g513;
OY776276.1_Linnaemya_vulpina_genome_assembly,_chromosome:_1	AUGUSTUS	start_codon	11042401	11042403	.	+	0	ID=g513.t1.start1;Parent=g513.t1;
OY776276.1_Linnaemya_vulpina_genome_assembly,_chromosome:_1	AUGUSTUS	CDS	11042401	11042463	1	+	0	ID=g513.t1.CDS1;Parent=g513.t1;
OY776276.1_Linnaemya_vulpina_genome_assembly,_chromosome:_1	AUGUSTUS	exon	11042401	11042463	.	+	.	ID=g513.t1.exon1;Parent=g513.t1;
OY776276.1_Linnaemya_vulpina_genome_assembly,_chromosome:_1	AUGUSTUS	intron	11042464	11042580	1	+	.	ID=g513.t1.intron1;Parent=g513.t1;
OY776276.1_Linnaemya_vulpina_genome_assembly,_chromosome:_1	AUGUSTUS	CDS	11042581	11042673	1	+	0	ID=g513.t1.CDS2;Parent=g513.t1;
OY776276.1_Linnaemya_vulpina_genome_assembly,_chromosome:_1	AUGUSTUS	exon	11042581	11042673	.	+	.	ID=g513.t1.exon2;Parent=g513.t1;
OY776276.1_Linnaemya_vulpina_genome_assembly,_chromosome:_1	AUGUSTUS	intron	11042674	11042743	1	+	.	ID=g513.t1.intron2;Parent=g513.t1;
OY776276.1_Linnaemya_vulpina_genome_assembly,_chromosome:_1	AUGUSTUS	CDS	11042744	11043413	1	+	0	ID=g513.t1.CDS3;Parent=g513.t1;
OY776276.1_Linnaemya_vulpina_genome_assembly,_chromosome:_1	AUGUSTUS	exon	11042744	11043413	.	+	.	ID=g513.t1.exon3;Parent=g513.t1;
OY776276.1_Linnaemya_vulpina_genome_assembly,_chromosome:_1	AUGUSTUS	intron	11043414	11043466	1	+	.	ID=g513.t1.intron3;Parent=g513.t1;
OY776276.1_Linnaemya_vulpina_genome_assembly,_chromosome:_1	AUGUSTUS	CDS	11043467	11043680	1	+	2	ID=g513.t1.CDS4;Parent=g513.t1;
OY776276.1_Linnaemya_vulpina_genome_assembly,_chromosome:_1	AUGUSTUS	exon	11043467	11043680	.	+	.	ID=g513.t1.exon4;Parent=g513.t1;
OY776276.1_Linnaemya_vulpina_genome_assembly,_chromosome:_1	AUGUSTUS	intron	11043681	11043740	1	+	.	ID=g513.t1.intron4;Parent=g513.t1;
OY776276.1_Linnaemya_vulpina_genome_assembly,_chromosome:_1	AUGUSTUS	CDS	11043741	11043898	1	+	1	ID=g513.t1.CDS5;Parent=g513.t1;
OY776276.1_Linnaemya_vulpina_genome_assembly,_chromosome:_1	AUGUSTUS	exon	11043741	11043898	.	+	.	ID=g513.t1.exon5;Parent=g513.t1;
OY776276.1_Linnaemya_vulpina_genome_assembly,_chromosome:_1	AUGUSTUS	intron	11043899	11043985	1	+	.	ID=g513.t1.intron5;Parent=g513.t1;
OY776276.1_Linnaemya_vulpina_genome_assembly,_chromosome:_1	AUGUSTUS	CDS	11043986	11044224	1	+	2	ID=g513.t1.CDS6;Parent=g513.t1;
OY776276.1_Linnaemya_vulpina_genome_assembly,_chromosome:_1	AUGUSTUS	exon	11043986	11044224	.	+	.	ID=g513.t1.exon6;Parent=g513.t1;
OY776276.1_Linnaemya_vulpina_genome_assembly,_chromosome:_1	AUGUSTUS	stop_codon	11044222	11044224	.	+	0	ID=g513.t1.stop1;Parent=g513.t1;
OY776276.1_Linnaemya_vulpina_genome_assembly,_chromosome:_1	AUGUSTUS	gene	11045226	11047191	.	+	.	ID=g514;
OY776276.1_Linnaemya_vulpina_genome_assembly,_chromosome:_1	AUGUSTUS	mRNA	11045226	11047191	1	+	.	ID=g514.t1;Parent=g514;
OY776276.1_Linnaemya_vulpina_genome_assembly,_chromosome:_1	AUGUSTUS	start_codon	11045226	11045228	.	+	0	ID=g514.t1.start1;Parent=g514.t1;
OY776276.1_Linnaemya_vulpina_genome_assembly,_chromosome:_1	AUGUSTUS	CDS	11045226	11045293	1	+	0	ID=g514.t1.CDS1;Parent=g514.t1;
OY776276.1_Linnaemya_vulpina_genome_assembly,_chromosome:_1	AUGUSTUS	exon	11045226	11045293	.	+	.	ID=g514.t1.exon1;Parent=g514.t1;
OY776276.1_Linnaemya_vulpina_genome_assembly,_chromosome:_1	AUGUSTUS	intron	11045294	11045357	1	+	.	ID=g514.t1.intron1;Parent=g514.t1;
OY776276.1_Linnaemya_vulpina_genome_assembly,_chromosome:_1	AUGUSTUS	CDS	11045358	11045522	1	+	1	ID=g514.t1.CDS2;Parent=g514.t1;
OY776276.1_Linnaemya_vulpina_genome_assembly,_chromosome:_1	AUGUSTUS	exon	11045358	11045522	.	+	.	ID=g514.t1.exon2;Parent=g514.t1;
OY776276.1_Linnaemya_vulpina_genome_assembly,_chromosome:_1	AUGUSTUS	intron	11045523	11045579	1	+	.	ID=g514.t1.intron2;Parent=g514.t1;
OY776276.1_Linnaemya_vulpina_genome_assembly,_chromosome:_1	AUGUSTUS	CDS	11045580	11045952	1	+	1	ID=g514.t1.CDS3;Parent=g514.t1;
OY776276.1_Linnaemya_vulpina_genome_assembly,_chromosome:_1	AUGUSTUS	exon	11045580	11045952	.	+	.	ID=g514.t1.exon3;Parent=g514.t1;
OY776276.1_Linnaemya_vulpina_genome_assembly,_chromosome:_1	AUGUSTUS	intron	11045953	11046022	1	+	.	ID=g514.t1.intron3;Parent=g514.t1;
OY776276.1_Linnaemya_vulpina_genome_assembly,_chromosome:_1	AUGUSTUS	CDS	11046023	11046158	1	+	0	ID=g514.t1.CDS4;Parent=g514.t1;
OY776276.1_Linnaemya_vulpina_genome_assembly,_chromosome:_1	AUGUSTUS	exon	11046023	11046158	.	+	.	ID=g514.t1.exon4;Parent=g514.t1;
OY776276.1_Linnaemya_vulpina_genome_assembly,_chromosome:_1	AUGUSTUS	intron	11046159	11046211	1	+	.	ID=g514.t1.intron4;Parent=g514.t1;
OY776276.1_Linnaemya_vulpina_genome_assembly,_chromosome:_1	AUGUSTUS	CDS	11046212	11046342	1	+	2	ID=g514.t1.CDS5;Parent=g514.t1;
OY776276.1_Linnaemya_vulpina_genome_assembly,_chromosome:_1	AUGUSTUS	exon	11046212	11046342	.	+	.	ID=g514.t1.exon5;Parent=g514.t1;
OY776276.1_Linnaemya_vulpina_genome_assembly,_chromosome:_1	AUGUSTUS	intron	11046343	11046399	1	+	.	ID=g514.t1.intron5;Parent=g514.t1;
OY776276.1_Linnaemya_vulpina_genome_assembly,_chromosome:_1	AUGUSTUS	CDS	11046400	11046985	1	+	0	ID=g514.t1.CDS6;Parent=g514.t1;
OY776276.1_Linnaemya_vulpina_genome_assembly,_chromosome:_1	AUGUSTUS	exon	11046400	11046985	.	+	.	ID=g514.t1.exon6;Parent=g514.t1;
OY776276.1_Linnaemya_vulpina_genome_assembly,_chromosome:_1	AUGUSTUS	intron	11046986	11047078	1	+	.	ID=g514.t1.intron6;Parent=g514.t1;
OY776276.1_Linnaemya_vulpina_genome_assembly,_chromosome:_1	AUGUSTUS	CDS	11047079	11047191	1	+	2	ID=g514.t1.CDS7;Parent=g514.t1;
OY776276.1_Linnaemya_vulpina_genome_assembly,_chromosome:_1	AUGUSTUS	exon	11047079	11047191	.	+	.	ID=g514.t1.exon7;Parent=g514.t1;
OY776276.1_Linnaemya_vulpina_genome_assembly,_chromosome:_1	AUGUSTUS	stop_codon	11047189	11047191	.	+	0	ID=g514.t1.stop1;Parent=g514.t1;
OY776276.1_Linnaemya_vulpina_genome_assembly,_chromosome:_1	AUGUSTUS	gene	11047523	11048765	.	+	.	ID=g515;
OY776276.1_Linnaemya_vulpina_genome_assembly,_chromosome:_1	AUGUSTUS	mRNA	11047523	11048765	1	+	.	ID=g515.t1;Parent=g515;
OY776276.1_Linnaemya_vulpina_genome_assembly,_chromosome:_1	AUGUSTUS	start_codon	11047523	11047525	.	+	0	ID=g515.t1.start1;Parent=g515.t1;
OY776276.1_Linnaemya_vulpina_genome_assembly,_chromosome:_1	AUGUSTUS	CDS	11047523	11047620	1	+	0	ID=g515.t1.CDS1;Parent=g515.t1;
OY776276.1_Linnaemya_vulpina_genome_assembly,_chromosome:_1	AUGUSTUS	exon	11047523	11047620	.	+	.	ID=g515.t1.exon1;Parent=g515.t1;
OY776276.1_Linnaemya_vulpina_genome_assembly,_chromosome:_1	AUGUSTUS	intron	11047621	11047680	1	+	.	ID=g515.t1.intron1;Parent=g515.t1;
OY776276.1_Linnaemya_vulpina_genome_assembly,_chromosome:_1	AUGUSTUS	CDS	11047681	11048137	1	+	1	ID=g515.t1.CDS2;Parent=g515.t1;
OY776276.1_Linnaemya_vulpina_genome_assembly,_chromosome:_1	AUGUSTUS	exon	11047681	11048137	.	+	.	ID=g515.t1.exon2;Parent=g515.t1;
OY776276.1_Linnaemya_vulpina_genome_assembly,_chromosome:_1	AUGUSTUS	intron	11048138	11048200	1	+	.	ID=g515.t1.intron2;Parent=g515.t1;
OY776276.1_Linnaemya_vulpina_genome_assembly,_chromosome:_1	AUGUSTUS	CDS	11048201	11048353	1	+	0	ID=g515.t1.CDS3;Parent=g515.t1;
OY776276.1_Linnaemya_vulpina_genome_assembly,_chromosome:_1	AUGUSTUS	exon	11048201	11048353	.	+	.	ID=g515.t1.exon3;Parent=g515.t1;
OY776276.1_Linnaemya_vulpina_genome_assembly,_chromosome:_1	AUGUSTUS	intron	11048354	11048416	1	+	.	ID=g515.t1.intron3;Parent=g515.t1;
OY776276.1_Linnaemya_vulpina_genome_assembly,_chromosome:_1	AUGUSTUS	CDS	11048417	11048622	1	+	0	ID=g515.t1.CDS4;Parent=g515.t1;
OY776276.1_Linnaemya_vulpina_genome_assembly,_chromosome:_1	AUGUSTUS	exon	11048417	11048622	.	+	.	ID=g515.t1.exon4;Parent=g515.t1;
OY776276.1_Linnaemya_vulpina_genome_assembly,_chromosome:_1	AUGUSTUS	intron	11048623	11048689	1	+	.	ID=g515.t1.intron4;Parent=g515.t1;
OY776276.1_Linnaemya_vulpina_genome_assembly,_chromosome:_1	AUGUSTUS	CDS	11048690	11048765	1	+	1	ID=g515.t1.CDS5;Parent=g515.t1;
OY776276.1_Linnaemya_vulpina_genome_assembly,_chromosome:_1	AUGUSTUS	exon	11048690	11048765	.	+	.	ID=g515.t1.exon5;Parent=g515.t1;
OY776276.1_Linnaemya_vulpina_genome_assembly,_chromosome:_1	AUGUSTUS	stop_codon	11048763	11048765	.	+	0	ID=g515.t1.stop1;Parent=g515.t1;
OY776276.1_Linnaemya_vulpina_genome_assembly,_chromosome:_1	AUGUSTUS	gene	11048857	11050262	.	-	.	ID=g516;
OY776276.1_Linnaemya_vulpina_genome_assembly,_chromosome:_1	AUGUSTUS	mRNA	11048857	11050262	1	-	.	ID=g516.t1;Parent=g516;
OY776276.1_Linnaemya_vulpina_genome_assembly,_chromosome:_1	AUGUSTUS	stop_codon	11048857	11048859	.	-	0	ID=g516.t1.stop1;Parent=g516.t1;
OY776276.1_Linnaemya_vulpina_genome_assembly,_chromosome:_1	AUGUSTUS	CDS	11048857	11048951	1	-	2	ID=g516.t1.CDS1;Parent=g516.t1;
OY776276.1_Linnaemya_vulpina_genome_assembly,_chromosome:_1	AUGUSTUS	exon	11048857	11048951	.	-	.	ID=g516.t1.exon1;Parent=g516.t1;
OY776276.1_Linnaemya_vulpina_genome_assembly,_chromosome:_1	AUGUSTUS	intron	11048952	11049004	1	-	.	ID=g516.t1.intron1;Parent=g516.t1;
OY776276.1_Linnaemya_vulpina_genome_assembly,_chromosome:_1	AUGUSTUS	CDS	11049005	11049179	1	-	0	ID=g516.t1.CDS2;Parent=g516.t1;
OY776276.1_Linnaemya_vulpina_genome_assembly,_chromosome:_1	AUGUSTUS	exon	11049005	11049179	.	-	.	ID=g516.t1.exon2;Parent=g516.t1;
OY776276.1_Linnaemya_vulpina_genome_assembly,_chromosome:_1	AUGUSTUS	intron	11049180	11049232	1	-	.	ID=g516.t1.intron2;Parent=g516.t1;
OY776276.1_Linnaemya_vulpina_genome_assembly,_chromosome:_1	AUGUSTUS	CDS	11049233	11050054	1	-	0	ID=g516.t1.CDS3;Parent=g516.t1;
OY776276.1_Linnaemya_vulpina_genome_assembly,_chromosome:_1	AUGUSTUS	exon	11049233	11050054	.	-	.	ID=g516.t1.exon3;Parent=g516.t1;
OY776276.1_Linnaemya_vulpina_genome_assembly,_chromosome:_1	AUGUSTUS	intron	11050055	11050121	1	-	.	ID=g516.t1.intron3;Parent=g516.t1;
OY776276.1_Linnaemya_vulpina_genome_assembly,_chromosome:_1	AUGUSTUS	CDS	11050122	11050262	1	-	0	ID=g516.t1.CDS4;Parent=g516.t1;
OY776276.1_Linnaemya_vulpina_genome_assembly,_chromosome:_1	AUGUSTUS	exon	11050122	11050262	.	-	.	ID=g516.t1.exon4;Parent=g516.t1;
OY776276.1_Linnaemya_vulpina_genome_assembly,_chromosome:_1	AUGUSTUS	start_codon	11050260	11050262	.	-	0	ID=g516.t1.start1;Parent=g516.t1;
OY776276.1_Linnaemya_vulpina_genome_assembly,_chromosome:_1	AUGUSTUS	gene	11051401	11052959	.	-	.	ID=g517;
OY776276.1_Linnaemya_vulpina_genome_assembly,_chromosome:_1	AUGUSTUS	mRNA	11051401	11052959	1	-	.	ID=g517.t1;Parent=g517;
OY776276.1_Linnaemya_vulpina_genome_assembly,_chromosome:_1	AUGUSTUS	stop_codon	11051401	11051403	.	-	0	ID=g517.t1.stop1;Parent=g517.t1;
OY776276.1_Linnaemya_vulpina_genome_assembly,_chromosome:_1	AUGUSTUS	CDS	11051401	11051628	1	-	0	ID=g517.t1.CDS1;Parent=g517.t1;
OY776276.1_Linnaemya_vulpina_genome_assembly,_chromosome:_1	AUGUSTUS	exon	11051401	11051628	.	-	.	ID=g517.t1.exon1;Parent=g517.t1;
OY776276.1_Linnaemya_vulpina_genome_assembly,_chromosome:_1	AUGUSTUS	intron	11051629	11051690	1	-	.	ID=g517.t1.intron1;Parent=g517.t1;
OY776276.1_Linnaemya_vulpina_genome_assembly,_chromosome:_1	AUGUSTUS	CDS	11051691	11051831	1	-	0	ID=g517.t1.CDS2;Parent=g517.t1;
OY776276.1_Linnaemya_vulpina_genome_assembly,_chromosome:_1	AUGUSTUS	exon	11051691	11051831	.	-	.	ID=g517.t1.exon2;Parent=g517.t1;
OY776276.1_Linnaemya_vulpina_genome_assembly,_chromosome:_1	AUGUSTUS	intron	11051832	11051941	1	-	.	ID=g517.t1.intron2;Parent=g517.t1;
OY776276.1_Linnaemya_vulpina_genome_assembly,_chromosome:_1	AUGUSTUS	CDS	11051942	11052305	1	-	1	ID=g517.t1.CDS3;Parent=g517.t1;
OY776276.1_Linnaemya_vulpina_genome_assembly,_chromosome:_1	AUGUSTUS	exon	11051942	11052305	.	-	.	ID=g517.t1.exon3;Parent=g517.t1;
OY776276.1_Linnaemya_vulpina_genome_assembly,_chromosome:_1	AUGUSTUS	intron	11052306	11052489	1	-	.	ID=g517.t1.intron3;Parent=g517.t1;
OY776276.1_Linnaemya_vulpina_genome_assembly,_chromosome:_1	AUGUSTUS	CDS	11052490	11052959	1	-	0	ID=g517.t1.CDS4;Parent=g517.t1;
OY776276.1_Linnaemya_vulpina_genome_assembly,_chromosome:_1	AUGUSTUS	exon	11052490	11052959	.	-	.	ID=g517.t1.exon4;Parent=g517.t1;
OY776276.1_Linnaemya_vulpina_genome_assembly,_chromosome:_1	AUGUSTUS	start_codon	11052957	11052959	.	-	0	ID=g517.t1.start1;Parent=g517.t1;
OY776276.1_Linnaemya_vulpina_genome_assembly,_chromosome:_1	AUGUSTUS	gene	11056806	11062795	.	-	.	ID=g518;
OY776276.1_Linnaemya_vulpina_genome_assembly,_chromosome:_1	AUGUSTUS	mRNA	11056806	11062795	1	-	.	ID=g518.t1;Parent=g518;
OY776276.1_Linnaemya_vulpina_genome_assembly,_chromosome:_1	AUGUSTUS	stop_codon	11056806	11056808	.	-	0	ID=g518.t1.stop1;Parent=g518.t1;
OY776276.1_Linnaemya_vulpina_genome_assembly,_chromosome:_1	AUGUSTUS	CDS	11056806	11057260	1	-	2	ID=g518.t1.CDS1;Parent=g518.t1;
OY776276.1_Linnaemya_vulpina_genome_assembly,_chromosome:_1	AUGUSTUS	exon	11056806	11057260	.	-	.	ID=g518.t1.exon1;Parent=g518.t1;
OY776276.1_Linnaemya_vulpina_genome_assembly,_chromosome:_1	AUGUSTUS	intron	11057261	11057327	1	-	.	ID=g518.t1.intron1;Parent=g518.t1;
OY776276.1_Linnaemya_vulpina_genome_assembly,_chromosome:_1	AUGUSTUS	CDS	11057328	11057846	1	-	2	ID=g518.t1.CDS2;Parent=g518.t1;
OY776276.1_Linnaemya_vulpina_genome_assembly,_chromosome:_1	AUGUSTUS	exon	11057328	11057846	.	-	.	ID=g518.t1.exon2;Parent=g518.t1;
OY776276.1_Linnaemya_vulpina_genome_assembly,_chromosome:_1	AUGUSTUS	intron	11057847	11057928	1	-	.	ID=g518.t1.intron2;Parent=g518.t1;
OY776276.1_Linnaemya_vulpina_genome_assembly,_chromosome:_1	AUGUSTUS	CDS	11057929	11058552	1	-	2	ID=g518.t1.CDS3;Parent=g518.t1;
OY776276.1_Linnaemya_vulpina_genome_assembly,_chromosome:_1	AUGUSTUS	exon	11057929	11058552	.	-	.	ID=g518.t1.exon3;Parent=g518.t1;
OY776276.1_Linnaemya_vulpina_genome_assembly,_chromosome:_1	AUGUSTUS	intron	11058553	11058734	1	-	.	ID=g518.t1.intron3;Parent=g518.t1;
OY776276.1_Linnaemya_vulpina_genome_assembly,_chromosome:_1	AUGUSTUS	CDS	11058735	11058803	1	-	2	ID=g518.t1.CDS4;Parent=g518.t1;
OY776276.1_Linnaemya_vulpina_genome_assembly,_chromosome:_1	AUGUSTUS	exon	11058735	11058803	.	-	.	ID=g518.t1.exon4;Parent=g518.t1;
OY776276.1_Linnaemya_vulpina_genome_assembly,_chromosome:_1	AUGUSTUS	intron	11058804	11058976	1	-	.	ID=g518.t1.intron4;Parent=g518.t1;
OY776276.1_Linnaemya_vulpina_genome_assembly,_chromosome:_1	AUGUSTUS	CDS	11058977	11059183	1	-	2	ID=g518.t1.CDS5;Parent=g518.t1;
OY776276.1_Linnaemya_vulpina_genome_assembly,_chromosome:_1	AUGUSTUS	exon	11058977	11059183	.	-	.	ID=g518.t1.exon5;Parent=g518.t1;
OY776276.1_Linnaemya_vulpina_genome_assembly,_chromosome:_1	AUGUSTUS	intron	11059184	11059246	1	-	.	ID=g518.t1.intron5;Parent=g518.t1;
OY776276.1_Linnaemya_vulpina_genome_assembly,_chromosome:_1	AUGUSTUS	CDS	11059247	11059376	1	-	0	ID=g518.t1.CDS6;Parent=g518.t1;
OY776276.1_Linnaemya_vulpina_genome_assembly,_chromosome:_1	AUGUSTUS	exon	11059247	11059376	.	-	.	ID=g518.t1.exon6;Parent=g518.t1;
OY776276.1_Linnaemya_vulpina_genome_assembly,_chromosome:_1	AUGUSTUS	intron	11059377	11059436	1	-	.	ID=g518.t1.intron6;Parent=g518.t1;
OY776276.1_Linnaemya_vulpina_genome_assembly,_chromosome:_1	AUGUSTUS	CDS	11059437	11059572	1	-	1	ID=g518.t1.CDS7;Parent=g518.t1;
OY776276.1_Linnaemya_vulpina_genome_assembly,_chromosome:_1	AUGUSTUS	exon	11059437	11059572	.	-	.	ID=g518.t1.exon7;Parent=g518.t1;
OY776276.1_Linnaemya_vulpina_genome_assembly,_chromosome:_1	AUGUSTUS	intron	11059573	11059649	1	-	.	ID=g518.t1.intron7;Parent=g518.t1;
OY776276.1_Linnaemya_vulpina_genome_assembly,_chromosome:_1	AUGUSTUS	CDS	11059650	11059767	1	-	2	ID=g518.t1.CDS8;Parent=g518.t1;
OY776276.1_Linnaemya_vulpina_genome_assembly,_chromosome:_1	AUGUSTUS	exon	11059650	11059767	.	-	.	ID=g518.t1.exon8;Parent=g518.t1;
OY776276.1_Linnaemya_vulpina_genome_assembly,_chromosome:_1	AUGUSTUS	intron	11059768	11059845	1	-	.	ID=g518.t1.intron8;Parent=g518.t1;
OY776276.1_Linnaemya_vulpina_genome_assembly,_chromosome:_1	AUGUSTUS	CDS	11059846	11060295	1	-	2	ID=g518.t1.CDS9;Parent=g518.t1;
OY776276.1_Linnaemya_vulpina_genome_assembly,_chromosome:_1	AUGUSTUS	exon	11059846	11060295	.	-	.	ID=g518.t1.exon9;Parent=g518.t1;
OY776276.1_Linnaemya_vulpina_genome_assembly,_chromosome:_1	AUGUSTUS	intron	11060296	11060351	1	-	.	ID=g518.t1.intron9;Parent=g518.t1;
OY776276.1_Linnaemya_vulpina_genome_assembly,_chromosome:_1	AUGUSTUS	CDS	11060352	11061689	1	-	2	ID=g518.t1.CDS10;Parent=g518.t1;
OY776276.1_Linnaemya_vulpina_genome_assembly,_chromosome:_1	AUGUSTUS	exon	11060352	11061689	.	-	.	ID=g518.t1.exon10;Parent=g518.t1;
OY776276.1_Linnaemya_vulpina_genome_assembly,_chromosome:_1	AUGUSTUS	intron	11061690	11062704	1	-	.	ID=g518.t1.intron10;Parent=g518.t1;
OY776276.1_Linnaemya_vulpina_genome_assembly,_chromosome:_1	AUGUSTUS	CDS	11062705	11062795	1	-	0	ID=g518.t1.CDS11;Parent=g518.t1;
OY776276.1_Linnaemya_vulpina_genome_assembly,_chromosome:_1	AUGUSTUS	exon	11062705	11062795	.	-	.	ID=g518.t1.exon11;Parent=g518.t1;
OY776276.1_Linnaemya_vulpina_genome_assembly,_chromosome:_1	AUGUSTUS	start_codon	11062793	11062795	.	-	0	ID=g518.t1.start1;Parent=g518.t1;
OY776276.1_Linnaemya_vulpina_genome_assembly,_chromosome:_1	AUGUSTUS	mRNA	11056806	11062795	1	-	.	ID=g518.t2;Parent=g518;
OY776276.1_Linnaemya_vulpina_genome_assembly,_chromosome:_1	AUGUSTUS	stop_codon	11056806	11056808	.	-	0	ID=g518.t2.stop1;Parent=g518.t2;
OY776276.1_Linnaemya_vulpina_genome_assembly,_chromosome:_1	AUGUSTUS	CDS	11056806	11057260	1	-	2	ID=g518.t2.CDS1;Parent=g518.t2;
OY776276.1_Linnaemya_vulpina_genome_assembly,_chromosome:_1	AUGUSTUS	exon	11056806	11057260	.	-	.	ID=g518.t2.exon1;Parent=g518.t2;
OY776276.1_Linnaemya_vulpina_genome_assembly,_chromosome:_1	AUGUSTUS	intron	11057261	11057327	1	-	.	ID=g518.t2.intron1;Parent=g518.t2;
OY776276.1_Linnaemya_vulpina_genome_assembly,_chromosome:_1	AUGUSTUS	CDS	11057328	11057846	1	-	2	ID=g518.t2.CDS2;Parent=g518.t2;
OY776276.1_Linnaemya_vulpina_genome_assembly,_chromosome:_1	AUGUSTUS	exon	11057328	11057846	.	-	.	ID=g518.t2.exon2;Parent=g518.t2;
OY776276.1_Linnaemya_vulpina_genome_assembly,_chromosome:_1	AUGUSTUS	intron	11057847	11057928	1	-	.	ID=g518.t2.intron2;Parent=g518.t2;
OY776276.1_Linnaemya_vulpina_genome_assembly,_chromosome:_1	AUGUSTUS	CDS	11057929	11058552	1	-	2	ID=g518.t2.CDS3;Parent=g518.t2;
OY776276.1_Linnaemya_vulpina_genome_assembly,_chromosome:_1	AUGUSTUS	exon	11057929	11058552	.	-	.	ID=g518.t2.exon3;Parent=g518.t2;
OY776276.1_Linnaemya_vulpina_genome_assembly,_chromosome:_1	AUGUSTUS	intron	11058553	11058976	1	-	.	ID=g518.t2.intron3;Parent=g518.t2;
OY776276.1_Linnaemya_vulpina_genome_assembly,_chromosome:_1	AUGUSTUS	CDS	11058977	11059183	1	-	2	ID=g518.t2.CDS4;Parent=g518.t2;
OY776276.1_Linnaemya_vulpina_genome_assembly,_chromosome:_1	AUGUSTUS	exon	11058977	11059183	.	-	.	ID=g518.t2.exon4;Parent=g518.t2;
OY776276.1_Linnaemya_vulpina_genome_assembly,_chromosome:_1	AUGUSTUS	intron	11059184	11059246	1	-	.	ID=g518.t2.intron4;Parent=g518.t2;
OY776276.1_Linnaemya_vulpina_genome_assembly,_chromosome:_1	AUGUSTUS	CDS	11059247	11059376	1	-	0	ID=g518.t2.CDS5;Parent=g518.t2;
OY776276.1_Linnaemya_vulpina_genome_assembly,_chromosome:_1	AUGUSTUS	exon	11059247	11059376	.	-	.	ID=g518.t2.exon5;Parent=g518.t2;
OY776276.1_Linnaemya_vulpina_genome_assembly,_chromosome:_1	AUGUSTUS	intron	11059377	11059436	1	-	.	ID=g518.t2.intron5;Parent=g518.t2;
OY776276.1_Linnaemya_vulpina_genome_assembly,_chromosome:_1	AUGUSTUS	CDS	11059437	11059572	1	-	1	ID=g518.t2.CDS6;Parent=g518.t2;
OY776276.1_Linnaemya_vulpina_genome_assembly,_chromosome:_1	AUGUSTUS	exon	11059437	11059572	.	-	.	ID=g518.t2.exon6;Parent=g518.t2;
OY776276.1_Linnaemya_vulpina_genome_assembly,_chromosome:_1	AUGUSTUS	intron	11059573	11059649	1	-	.	ID=g518.t2.intron6;Parent=g518.t2;
OY776276.1_Linnaemya_vulpina_genome_assembly,_chromosome:_1	AUGUSTUS	CDS	11059650	11059767	1	-	2	ID=g518.t2.CDS7;Parent=g518.t2;
OY776276.1_Linnaemya_vulpina_genome_assembly,_chromosome:_1	AUGUSTUS	exon	11059650	11059767	.	-	.	ID=g518.t2.exon7;Parent=g518.t2;
OY776276.1_Linnaemya_vulpina_genome_assembly,_chromosome:_1	AUGUSTUS	intron	11059768	11059845	1	-	.	ID=g518.t2.intron7;Parent=g518.t2;
OY776276.1_Linnaemya_vulpina_genome_assembly,_chromosome:_1	AUGUSTUS	CDS	11059846	11060295	1	-	2	ID=g518.t2.CDS8;Parent=g518.t2;
OY776276.1_Linnaemya_vulpina_genome_assembly,_chromosome:_1	AUGUSTUS	exon	11059846	11060295	.	-	.	ID=g518.t2.exon8;Parent=g518.t2;
OY776276.1_Linnaemya_vulpina_genome_assembly,_chromosome:_1	AUGUSTUS	intron	11060296	11060351	1	-	.	ID=g518.t2.intron8;Parent=g518.t2;
OY776276.1_Linnaemya_vulpina_genome_assembly,_chromosome:_1	AUGUSTUS	CDS	11060352	11061689	1	-	2	ID=g518.t2.CDS9;Parent=g518.t2;
OY776276.1_Linnaemya_vulpina_genome_assembly,_chromosome:_1	AUGUSTUS	exon	11060352	11061689	.	-	.	ID=g518.t2.exon9;Parent=g518.t2;
OY776276.1_Linnaemya_vulpina_genome_assembly,_chromosome:_1	AUGUSTUS	intron	11061690	11062704	1	-	.	ID=g518.t2.intron9;Parent=g518.t2;
OY776276.1_Linnaemya_vulpina_genome_assembly,_chromosome:_1	AUGUSTUS	CDS	11062705	11062795	1	-	0	ID=g518.t2.CDS10;Parent=g518.t2;
OY776276.1_Linnaemya_vulpina_genome_assembly,_chromosome:_1	AUGUSTUS	exon	11062705	11062795	.	-	.	ID=g518.t2.exon10;Parent=g518.t2;
OY776276.1_Linnaemya_vulpina_genome_assembly,_chromosome:_1	AUGUSTUS	start_codon	11062793	11062795	.	-	0	ID=g518.t2.start1;Parent=g518.t2;
OY776276.1_Linnaemya_vulpina_genome_assembly,_chromosome:_1	AUGUSTUS	gene	11064159	11068841	.	+	.	ID=g519;
OY776276.1_Linnaemya_vulpina_genome_assembly,_chromosome:_1	AUGUSTUS	mRNA	11064159	11068841	1	+	.	ID=g519.t1;Parent=g519;
OY776276.1_Linnaemya_vulpina_genome_assembly,_chromosome:_1	AUGUSTUS	start_codon	11064159	11064161	.	+	0	ID=g519.t1.start1;Parent=g519.t1;
OY776276.1_Linnaemya_vulpina_genome_assembly,_chromosome:_1	AUGUSTUS	CDS	11064159	11064294	1	+	0	ID=g519.t1.CDS1;Parent=g519.t1;
OY776276.1_Linnaemya_vulpina_genome_assembly,_chromosome:_1	AUGUSTUS	exon	11064159	11064294	.	+	.	ID=g519.t1.exon1;Parent=g519.t1;
OY776276.1_Linnaemya_vulpina_genome_assembly,_chromosome:_1	AUGUSTUS	intron	11064295	11064346	1	+	.	ID=g519.t1.intron1;Parent=g519.t1;
OY776276.1_Linnaemya_vulpina_genome_assembly,_chromosome:_1	AUGUSTUS	CDS	11064347	11064717	1	+	2	ID=g519.t1.CDS2;Parent=g519.t1;
OY776276.1_Linnaemya_vulpina_genome_assembly,_chromosome:_1	AUGUSTUS	exon	11064347	11064717	.	+	.	ID=g519.t1.exon2;Parent=g519.t1;
OY776276.1_Linnaemya_vulpina_genome_assembly,_chromosome:_1	AUGUSTUS	intron	11064718	11064785	1	+	.	ID=g519.t1.intron2;Parent=g519.t1;
OY776276.1_Linnaemya_vulpina_genome_assembly,_chromosome:_1	AUGUSTUS	CDS	11064786	11064884	1	+	0	ID=g519.t1.CDS3;Parent=g519.t1;
OY776276.1_Linnaemya_vulpina_genome_assembly,_chromosome:_1	AUGUSTUS	exon	11064786	11064884	.	+	.	ID=g519.t1.exon3;Parent=g519.t1;
OY776276.1_Linnaemya_vulpina_genome_assembly,_chromosome:_1	AUGUSTUS	intron	11064885	11064943	1	+	.	ID=g519.t1.intron3;Parent=g519.t1;
OY776276.1_Linnaemya_vulpina_genome_assembly,_chromosome:_1	AUGUSTUS	CDS	11064944	11065008	1	+	0	ID=g519.t1.CDS4;Parent=g519.t1;
OY776276.1_Linnaemya_vulpina_genome_assembly,_chromosome:_1	AUGUSTUS	exon	11064944	11065008	.	+	.	ID=g519.t1.exon4;Parent=g519.t1;
OY776276.1_Linnaemya_vulpina_genome_assembly,_chromosome:_1	AUGUSTUS	intron	11065009	11065061	1	+	.	ID=g519.t1.intron4;Parent=g519.t1;
OY776276.1_Linnaemya_vulpina_genome_assembly,_chromosome:_1	AUGUSTUS	CDS	11065062	11065147	1	+	1	ID=g519.t1.CDS5;Parent=g519.t1;
OY776276.1_Linnaemya_vulpina_genome_assembly,_chromosome:_1	AUGUSTUS	exon	11065062	11065147	.	+	.	ID=g519.t1.exon5;Parent=g519.t1;
OY776276.1_Linnaemya_vulpina_genome_assembly,_chromosome:_1	AUGUSTUS	intron	11065148	11065215	1	+	.	ID=g519.t1.intron5;Parent=g519.t1;
OY776276.1_Linnaemya_vulpina_genome_assembly,_chromosome:_1	AUGUSTUS	CDS	11065216	11068841	1	+	2	ID=g519.t1.CDS6;Parent=g519.t1;
OY776276.1_Linnaemya_vulpina_genome_assembly,_chromosome:_1	AUGUSTUS	exon	11065216	11068841	.	+	.	ID=g519.t1.exon6;Parent=g519.t1;
OY776276.1_Linnaemya_vulpina_genome_assembly,_chromosome:_1	AUGUSTUS	stop_codon	11068839	11068841	.	+	0	ID=g519.t1.stop1;Parent=g519.t1;
OY776276.1_Linnaemya_vulpina_genome_assembly,_chromosome:_1	AUGUSTUS	gene	11071327	11073002	.	-	.	ID=g520;
OY776276.1_Linnaemya_vulpina_genome_assembly,_chromosome:_1	AUGUSTUS	mRNA	11071327	11073002	1	-	.	ID=g520.t1;Parent=g520;
OY776276.1_Linnaemya_vulpina_genome_assembly,_chromosome:_1	AUGUSTUS	stop_codon	11071327	11071329	.	-	0	ID=g520.t1.stop1;Parent=g520.t1;
OY776276.1_Linnaemya_vulpina_genome_assembly,_chromosome:_1	AUGUSTUS	CDS	11071327	11071467	1	-	0	ID=g520.t1.CDS1;Parent=g520.t1;
OY776276.1_Linnaemya_vulpina_genome_assembly,_chromosome:_1	AUGUSTUS	exon	11071327	11071467	.	-	.	ID=g520.t1.exon1;Parent=g520.t1;
OY776276.1_Linnaemya_vulpina_genome_assembly,_chromosome:_1	AUGUSTUS	intron	11071468	11071526	1	-	.	ID=g520.t1.intron1;Parent=g520.t1;
OY776276.1_Linnaemya_vulpina_genome_assembly,_chromosome:_1	AUGUSTUS	CDS	11071527	11071697	1	-	0	ID=g520.t1.CDS2;Parent=g520.t1;
OY776276.1_Linnaemya_vulpina_genome_assembly,_chromosome:_1	AUGUSTUS	exon	11071527	11071697	.	-	.	ID=g520.t1.exon2;Parent=g520.t1;
OY776276.1_Linnaemya_vulpina_genome_assembly,_chromosome:_1	AUGUSTUS	intron	11071698	11071991	1	-	.	ID=g520.t1.intron2;Parent=g520.t1;
OY776276.1_Linnaemya_vulpina_genome_assembly,_chromosome:_1	AUGUSTUS	CDS	11071992	11073002	1	-	0	ID=g520.t1.CDS3;Parent=g520.t1;
OY776276.1_Linnaemya_vulpina_genome_assembly,_chromosome:_1	AUGUSTUS	exon	11071992	11073002	.	-	.	ID=g520.t1.exon3;Parent=g520.t1;
OY776276.1_Linnaemya_vulpina_genome_assembly,_chromosome:_1	AUGUSTUS	start_codon	11073000	11073002	.	-	0	ID=g520.t1.start1;Parent=g520.t1;
OY776276.1_Linnaemya_vulpina_genome_assembly,_chromosome:_1	AUGUSTUS	gene	11074188	11078421	.	+	.	ID=g521;
OY776276.1_Linnaemya_vulpina_genome_assembly,_chromosome:_1	AUGUSTUS	mRNA	11074188	11078421	0.98	+	.	ID=g521.t1;Parent=g521;
OY776276.1_Linnaemya_vulpina_genome_assembly,_chromosome:_1	AUGUSTUS	start_codon	11074188	11074190	.	+	0	ID=g521.t1.start1;Parent=g521.t1;
OY776276.1_Linnaemya_vulpina_genome_assembly,_chromosome:_1	AUGUSTUS	CDS	11074188	11074193	0.98	+	0	ID=g521.t1.CDS1;Parent=g521.t1;
OY776276.1_Linnaemya_vulpina_genome_assembly,_chromosome:_1	AUGUSTUS	exon	11074188	11074193	.	+	.	ID=g521.t1.exon1;Parent=g521.t1;
OY776276.1_Linnaemya_vulpina_genome_assembly,_chromosome:_1	AUGUSTUS	intron	11074194	11075556	0.98	+	.	ID=g521.t1.intron1;Parent=g521.t1;
OY776276.1_Linnaemya_vulpina_genome_assembly,_chromosome:_1	AUGUSTUS	CDS	11075557	11077268	1	+	0	ID=g521.t1.CDS2;Parent=g521.t1;
OY776276.1_Linnaemya_vulpina_genome_assembly,_chromosome:_1	AUGUSTUS	exon	11075557	11077268	.	+	.	ID=g521.t1.exon2;Parent=g521.t1;
OY776276.1_Linnaemya_vulpina_genome_assembly,_chromosome:_1	AUGUSTUS	intron	11077269	11077329	1	+	.	ID=g521.t1.intron2;Parent=g521.t1;
OY776276.1_Linnaemya_vulpina_genome_assembly,_chromosome:_1	AUGUSTUS	CDS	11077330	11077717	1	+	1	ID=g521.t1.CDS3;Parent=g521.t1;
OY776276.1_Linnaemya_vulpina_genome_assembly,_chromosome:_1	AUGUSTUS	exon	11077330	11077717	.	+	.	ID=g521.t1.exon3;Parent=g521.t1;
OY776276.1_Linnaemya_vulpina_genome_assembly,_chromosome:_1	AUGUSTUS	intron	11077718	11077791	1	+	.	ID=g521.t1.intron3;Parent=g521.t1;
OY776276.1_Linnaemya_vulpina_genome_assembly,_chromosome:_1	AUGUSTUS	CDS	11077792	11078421	1	+	0	ID=g521.t1.CDS4;Parent=g521.t1;
OY776276.1_Linnaemya_vulpina_genome_assembly,_chromosome:_1	AUGUSTUS	exon	11077792	11078421	.	+	.	ID=g521.t1.exon4;Parent=g521.t1;
OY776276.1_Linnaemya_vulpina_genome_assembly,_chromosome:_1	AUGUSTUS	stop_codon	11078419	11078421	.	+	0	ID=g521.t1.stop1;Parent=g521.t1;
OY776276.1_Linnaemya_vulpina_genome_assembly,_chromosome:_1	AUGUSTUS	gene	11087345	11102197	.	+	.	ID=g522;
OY776276.1_Linnaemya_vulpina_genome_assembly,_chromosome:_1	AUGUSTUS	mRNA	11087345	11102197	1	+	.	ID=g522.t1;Parent=g522;
OY776276.1_Linnaemya_vulpina_genome_assembly,_chromosome:_1	AUGUSTUS	start_codon	11087345	11087347	.	+	0	ID=g522.t1.start1;Parent=g522.t1;
OY776276.1_Linnaemya_vulpina_genome_assembly,_chromosome:_1	AUGUSTUS	CDS	11087345	11087468	1	+	0	ID=g522.t1.CDS1;Parent=g522.t1;
OY776276.1_Linnaemya_vulpina_genome_assembly,_chromosome:_1	AUGUSTUS	exon	11087345	11087468	.	+	.	ID=g522.t1.exon1;Parent=g522.t1;
OY776276.1_Linnaemya_vulpina_genome_assembly,_chromosome:_1	AUGUSTUS	intron	11087469	11097036	1	+	.	ID=g522.t1.intron1;Parent=g522.t1;
OY776276.1_Linnaemya_vulpina_genome_assembly,_chromosome:_1	AUGUSTUS	CDS	11097037	11097177	1	+	2	ID=g522.t1.CDS2;Parent=g522.t1;
OY776276.1_Linnaemya_vulpina_genome_assembly,_chromosome:_1	AUGUSTUS	exon	11097037	11097177	.	+	.	ID=g522.t1.exon2;Parent=g522.t1;
OY776276.1_Linnaemya_vulpina_genome_assembly,_chromosome:_1	AUGUSTUS	intron	11097178	11098135	1	+	.	ID=g522.t1.intron2;Parent=g522.t1;
OY776276.1_Linnaemya_vulpina_genome_assembly,_chromosome:_1	AUGUSTUS	CDS	11098136	11098255	1	+	2	ID=g522.t1.CDS3;Parent=g522.t1;
OY776276.1_Linnaemya_vulpina_genome_assembly,_chromosome:_1	AUGUSTUS	exon	11098136	11098255	.	+	.	ID=g522.t1.exon3;Parent=g522.t1;
OY776276.1_Linnaemya_vulpina_genome_assembly,_chromosome:_1	AUGUSTUS	intron	11098256	11098638	1	+	.	ID=g522.t1.intron3;Parent=g522.t1;
OY776276.1_Linnaemya_vulpina_genome_assembly,_chromosome:_1	AUGUSTUS	CDS	11098639	11098805	1	+	2	ID=g522.t1.CDS4;Parent=g522.t1;
OY776276.1_Linnaemya_vulpina_genome_assembly,_chromosome:_1	AUGUSTUS	exon	11098639	11098805	.	+	.	ID=g522.t1.exon4;Parent=g522.t1;
OY776276.1_Linnaemya_vulpina_genome_assembly,_chromosome:_1	AUGUSTUS	intron	11098806	11098856	1	+	.	ID=g522.t1.intron4;Parent=g522.t1;
OY776276.1_Linnaemya_vulpina_genome_assembly,_chromosome:_1	AUGUSTUS	CDS	11098857	11098967	1	+	0	ID=g522.t1.CDS5;Parent=g522.t1;
OY776276.1_Linnaemya_vulpina_genome_assembly,_chromosome:_1	AUGUSTUS	exon	11098857	11098967	.	+	.	ID=g522.t1.exon5;Parent=g522.t1;
OY776276.1_Linnaemya_vulpina_genome_assembly,_chromosome:_1	AUGUSTUS	intron	11098968	11099614	1	+	.	ID=g522.t1.intron5;Parent=g522.t1;
OY776276.1_Linnaemya_vulpina_genome_assembly,_chromosome:_1	AUGUSTUS	CDS	11099615	11099780	1	+	0	ID=g522.t1.CDS6;Parent=g522.t1;
OY776276.1_Linnaemya_vulpina_genome_assembly,_chromosome:_1	AUGUSTUS	exon	11099615	11099780	.	+	.	ID=g522.t1.exon6;Parent=g522.t1;
OY776276.1_Linnaemya_vulpina_genome_assembly,_chromosome:_1	AUGUSTUS	intron	11099781	11102093	1	+	.	ID=g522.t1.intron6;Parent=g522.t1;
OY776276.1_Linnaemya_vulpina_genome_assembly,_chromosome:_1	AUGUSTUS	CDS	11102094	11102197	1	+	2	ID=g522.t1.CDS7;Parent=g522.t1;
OY776276.1_Linnaemya_vulpina_genome_assembly,_chromosome:_1	AUGUSTUS	exon	11102094	11102197	.	+	.	ID=g522.t1.exon7;Parent=g522.t1;
OY776276.1_Linnaemya_vulpina_genome_assembly,_chromosome:_1	AUGUSTUS	stop_codon	11102195	11102197	.	+	0	ID=g522.t1.stop1;Parent=g522.t1;
OY776276.1_Linnaemya_vulpina_genome_assembly,_chromosome:_1	AUGUSTUS	gene	11113485	11114790	.	+	.	ID=g523;
OY776276.1_Linnaemya_vulpina_genome_assembly,_chromosome:_1	AUGUSTUS	mRNA	11113485	11114790	0.99	+	.	ID=g523.t1;Parent=g523;
OY776276.1_Linnaemya_vulpina_genome_assembly,_chromosome:_1	AUGUSTUS	start_codon	11113485	11113487	.	+	0	ID=g523.t1.start1;Parent=g523.t1;
OY776276.1_Linnaemya_vulpina_genome_assembly,_chromosome:_1	AUGUSTUS	CDS	11113485	11113551	0.99	+	0	ID=g523.t1.CDS1;Parent=g523.t1;
OY776276.1_Linnaemya_vulpina_genome_assembly,_chromosome:_1	AUGUSTUS	exon	11113485	11113551	.	+	.	ID=g523.t1.exon1;Parent=g523.t1;
OY776276.1_Linnaemya_vulpina_genome_assembly,_chromosome:_1	AUGUSTUS	intron	11113552	11113687	0.99	+	.	ID=g523.t1.intron1;Parent=g523.t1;
OY776276.1_Linnaemya_vulpina_genome_assembly,_chromosome:_1	AUGUSTUS	CDS	11113688	11114053	1	+	2	ID=g523.t1.CDS2;Parent=g523.t1;
OY776276.1_Linnaemya_vulpina_genome_assembly,_chromosome:_1	AUGUSTUS	exon	11113688	11114053	.	+	.	ID=g523.t1.exon2;Parent=g523.t1;
OY776276.1_Linnaemya_vulpina_genome_assembly,_chromosome:_1	AUGUSTUS	intron	11114054	11114113	1	+	.	ID=g523.t1.intron2;Parent=g523.t1;
OY776276.1_Linnaemya_vulpina_genome_assembly,_chromosome:_1	AUGUSTUS	CDS	11114114	11114335	1	+	2	ID=g523.t1.CDS3;Parent=g523.t1;
OY776276.1_Linnaemya_vulpina_genome_assembly,_chromosome:_1	AUGUSTUS	exon	11114114	11114335	.	+	.	ID=g523.t1.exon3;Parent=g523.t1;
OY776276.1_Linnaemya_vulpina_genome_assembly,_chromosome:_1	AUGUSTUS	intron	11114336	11114452	1	+	.	ID=g523.t1.intron3;Parent=g523.t1;
OY776276.1_Linnaemya_vulpina_genome_assembly,_chromosome:_1	AUGUSTUS	CDS	11114453	11114790	1	+	2	ID=g523.t1.CDS4;Parent=g523.t1;
OY776276.1_Linnaemya_vulpina_genome_assembly,_chromosome:_1	AUGUSTUS	exon	11114453	11114790	.	+	.	ID=g523.t1.exon4;Parent=g523.t1;
OY776276.1_Linnaemya_vulpina_genome_assembly,_chromosome:_1	AUGUSTUS	stop_codon	11114788	11114790	.	+	0	ID=g523.t1.stop1;Parent=g523.t1;
OY776276.1_Linnaemya_vulpina_genome_assembly,_chromosome:_1	AUGUSTUS	gene	11211244	11213649	.	-	.	ID=g524;
OY776276.1_Linnaemya_vulpina_genome_assembly,_chromosome:_1	AUGUSTUS	mRNA	11211244	11213649	1	-	.	ID=g524.t1;Parent=g524;
OY776276.1_Linnaemya_vulpina_genome_assembly,_chromosome:_1	AUGUSTUS	stop_codon	11211244	11211246	.	-	0	ID=g524.t1.stop1;Parent=g524.t1;
OY776276.1_Linnaemya_vulpina_genome_assembly,_chromosome:_1	AUGUSTUS	CDS	11211244	11211976	1	-	1	ID=g524.t1.CDS1;Parent=g524.t1;
OY776276.1_Linnaemya_vulpina_genome_assembly,_chromosome:_1	AUGUSTUS	exon	11211244	11211976	.	-	.	ID=g524.t1.exon1;Parent=g524.t1;
OY776276.1_Linnaemya_vulpina_genome_assembly,_chromosome:_1	AUGUSTUS	intron	11211977	11212033	1	-	.	ID=g524.t1.intron1;Parent=g524.t1;
OY776276.1_Linnaemya_vulpina_genome_assembly,_chromosome:_1	AUGUSTUS	CDS	11212034	11213649	1	-	0	ID=g524.t1.CDS2;Parent=g524.t1;
OY776276.1_Linnaemya_vulpina_genome_assembly,_chromosome:_1	AUGUSTUS	exon	11212034	11213649	.	-	.	ID=g524.t1.exon2;Parent=g524.t1;
OY776276.1_Linnaemya_vulpina_genome_assembly,_chromosome:_1	AUGUSTUS	start_codon	11213647	11213649	.	-	0	ID=g524.t1.start1;Parent=g524.t1;
OY776276.1_Linnaemya_vulpina_genome_assembly,_chromosome:_1	GeneMark.hmm3	mRNA	11211244	11213649	.	-	.	ID=g524.t2;Parent=g524;
OY776276.1_Linnaemya_vulpina_genome_assembly,_chromosome:_1	GeneMark.hmm3	stop_codon	11211244	11211246	.	-	0	ID=g524.t2.stop1;Parent=g524.t2;
OY776276.1_Linnaemya_vulpina_genome_assembly,_chromosome:_1	GeneMark.hmm3	CDS	11211244	11212028	.	-	2	ID=g524.t2.CDS1;Parent=g524.t2;
OY776276.1_Linnaemya_vulpina_genome_assembly,_chromosome:_1	GeneMark.hmm3	exon	11211244	11212028	0	-	.	ID=g524.t2.exon1;Parent=g524.t2;
OY776276.1_Linnaemya_vulpina_genome_assembly,_chromosome:_1	GeneMark.hmm3	intron	11212029	11212058	.	-	0	ID=g524.t2.intron1;Parent=g524.t2;
OY776276.1_Linnaemya_vulpina_genome_assembly,_chromosome:_1	GeneMark.hmm3	CDS	11212059	11213649	.	-	0	ID=g524.t2.CDS2;Parent=g524.t2;
OY776276.1_Linnaemya_vulpina_genome_assembly,_chromosome:_1	GeneMark.hmm3	exon	11212059	11213649	0	-	.	ID=g524.t2.exon2;Parent=g524.t2;
OY776276.1_Linnaemya_vulpina_genome_assembly,_chromosome:_1	GeneMark.hmm3	start_codon	11213647	11213649	.	-	0	ID=g524.t2.start1;Parent=g524.t2;
OY776276.1_Linnaemya_vulpina_genome_assembly,_chromosome:_1	AUGUSTUS	gene	11232617	11233602	.	+	.	ID=g525;
OY776276.1_Linnaemya_vulpina_genome_assembly,_chromosome:_1	AUGUSTUS	mRNA	11232617	11233602	0.53	+	.	ID=g525.t1;Parent=g525;
OY776276.1_Linnaemya_vulpina_genome_assembly,_chromosome:_1	AUGUSTUS	start_codon	11232617	11232619	.	+	0	ID=g525.t1.start1;Parent=g525.t1;
OY776276.1_Linnaemya_vulpina_genome_assembly,_chromosome:_1	AUGUSTUS	CDS	11232617	11232721	0.6	+	0	ID=g525.t1.CDS1;Parent=g525.t1;
OY776276.1_Linnaemya_vulpina_genome_assembly,_chromosome:_1	AUGUSTUS	exon	11232617	11232721	.	+	.	ID=g525.t1.exon1;Parent=g525.t1;
OY776276.1_Linnaemya_vulpina_genome_assembly,_chromosome:_1	AUGUSTUS	intron	11232722	11233446	0.66	+	.	ID=g525.t1.intron1;Parent=g525.t1;
OY776276.1_Linnaemya_vulpina_genome_assembly,_chromosome:_1	AUGUSTUS	CDS	11233447	11233602	0.64	+	0	ID=g525.t1.CDS2;Parent=g525.t1;
OY776276.1_Linnaemya_vulpina_genome_assembly,_chromosome:_1	AUGUSTUS	exon	11233447	11233602	.	+	.	ID=g525.t1.exon2;Parent=g525.t1;
OY776276.1_Linnaemya_vulpina_genome_assembly,_chromosome:_1	AUGUSTUS	stop_codon	11233600	11233602	.	+	0	ID=g525.t1.stop1;Parent=g525.t1;
OY776276.1_Linnaemya_vulpina_genome_assembly,_chromosome:_1	AUGUSTUS	gene	11290976	11291236	.	-	.	ID=g526;
OY776276.1_Linnaemya_vulpina_genome_assembly,_chromosome:_1	AUGUSTUS	mRNA	11290976	11291236	0.74	-	.	ID=g526.t1;Parent=g526;
OY776276.1_Linnaemya_vulpina_genome_assembly,_chromosome:_1	AUGUSTUS	stop_codon	11290976	11290978	.	-	0	ID=g526.t1.stop1;Parent=g526.t1;
OY776276.1_Linnaemya_vulpina_genome_assembly,_chromosome:_1	AUGUSTUS	CDS	11290976	11291236	0.74	-	0	ID=g526.t1.CDS1;Parent=g526.t1;
OY776276.1_Linnaemya_vulpina_genome_assembly,_chromosome:_1	AUGUSTUS	exon	11290976	11291236	.	-	.	ID=g526.t1.exon1;Parent=g526.t1;
OY776276.1_Linnaemya_vulpina_genome_assembly,_chromosome:_1	AUGUSTUS	start_codon	11291234	11291236	.	-	0	ID=g526.t1.start1;Parent=g526.t1;
OY776276.1_Linnaemya_vulpina_genome_assembly,_chromosome:_1	AUGUSTUS	gene	11317383	11318150	.	-	.	ID=g527;
OY776276.1_Linnaemya_vulpina_genome_assembly,_chromosome:_1	AUGUSTUS	mRNA	11317383	11318150	1	-	.	ID=g527.t1;Parent=g527;
OY776276.1_Linnaemya_vulpina_genome_assembly,_chromosome:_1	AUGUSTUS	stop_codon	11317383	11317385	.	-	0	ID=g527.t1.stop1;Parent=g527.t1;
OY776276.1_Linnaemya_vulpina_genome_assembly,_chromosome:_1	AUGUSTUS	CDS	11317383	11318150	1	-	0	ID=g527.t1.CDS1;Parent=g527.t1;
OY776276.1_Linnaemya_vulpina_genome_assembly,_chromosome:_1	AUGUSTUS	exon	11317383	11318150	.	-	.	ID=g527.t1.exon1;Parent=g527.t1;
OY776276.1_Linnaemya_vulpina_genome_assembly,_chromosome:_1	AUGUSTUS	start_codon	11318148	11318150	.	-	0	ID=g527.t1.start1;Parent=g527.t1;
OY776276.1_Linnaemya_vulpina_genome_assembly,_chromosome:_1	AUGUSTUS	gene	11339284	11340235	.	+	.	ID=g528;
OY776276.1_Linnaemya_vulpina_genome_assembly,_chromosome:_1	AUGUSTUS	mRNA	11339284	11340235	0.79	+	.	ID=g528.t1;Parent=g528;
OY776276.1_Linnaemya_vulpina_genome_assembly,_chromosome:_1	AUGUSTUS	start_codon	11339284	11339286	.	+	0	ID=g528.t1.start1;Parent=g528.t1;
OY776276.1_Linnaemya_vulpina_genome_assembly,_chromosome:_1	AUGUSTUS	CDS	11339284	11339705	1	+	0	ID=g528.t1.CDS1;Parent=g528.t1;
OY776276.1_Linnaemya_vulpina_genome_assembly,_chromosome:_1	AUGUSTUS	exon	11339284	11339705	.	+	.	ID=g528.t1.exon1;Parent=g528.t1;
OY776276.1_Linnaemya_vulpina_genome_assembly,_chromosome:_1	AUGUSTUS	intron	11339706	11340177	0.79	+	.	ID=g528.t1.intron1;Parent=g528.t1;
OY776276.1_Linnaemya_vulpina_genome_assembly,_chromosome:_1	AUGUSTUS	CDS	11340178	11340235	0.79	+	1	ID=g528.t1.CDS2;Parent=g528.t1;
OY776276.1_Linnaemya_vulpina_genome_assembly,_chromosome:_1	AUGUSTUS	exon	11340178	11340235	.	+	.	ID=g528.t1.exon2;Parent=g528.t1;
OY776276.1_Linnaemya_vulpina_genome_assembly,_chromosome:_1	AUGUSTUS	stop_codon	11340233	11340235	.	+	0	ID=g528.t1.stop1;Parent=g528.t1;
OY776276.1_Linnaemya_vulpina_genome_assembly,_chromosome:_1	AUGUSTUS	gene	11351062	11354738	.	+	.	ID=g529;
OY776276.1_Linnaemya_vulpina_genome_assembly,_chromosome:_1	AUGUSTUS	mRNA	11351062	11354738	1	+	.	ID=g529.t1;Parent=g529;
OY776276.1_Linnaemya_vulpina_genome_assembly,_chromosome:_1	AUGUSTUS	start_codon	11351062	11351064	.	+	0	ID=g529.t1.start1;Parent=g529.t1;
OY776276.1_Linnaemya_vulpina_genome_assembly,_chromosome:_1	AUGUSTUS	CDS	11351062	11351222	1	+	0	ID=g529.t1.CDS1;Parent=g529.t1;
OY776276.1_Linnaemya_vulpina_genome_assembly,_chromosome:_1	AUGUSTUS	exon	11351062	11351222	.	+	.	ID=g529.t1.exon1;Parent=g529.t1;
OY776276.1_Linnaemya_vulpina_genome_assembly,_chromosome:_1	AUGUSTUS	intron	11351223	11351296	1	+	.	ID=g529.t1.intron1;Parent=g529.t1;
OY776276.1_Linnaemya_vulpina_genome_assembly,_chromosome:_1	AUGUSTUS	CDS	11351297	11351403	1	+	1	ID=g529.t1.CDS2;Parent=g529.t1;
OY776276.1_Linnaemya_vulpina_genome_assembly,_chromosome:_1	AUGUSTUS	exon	11351297	11351403	.	+	.	ID=g529.t1.exon2;Parent=g529.t1;
OY776276.1_Linnaemya_vulpina_genome_assembly,_chromosome:_1	AUGUSTUS	intron	11351404	11351475	1	+	.	ID=g529.t1.intron2;Parent=g529.t1;
OY776276.1_Linnaemya_vulpina_genome_assembly,_chromosome:_1	AUGUSTUS	CDS	11351476	11351587	1	+	2	ID=g529.t1.CDS3;Parent=g529.t1;
OY776276.1_Linnaemya_vulpina_genome_assembly,_chromosome:_1	AUGUSTUS	exon	11351476	11351587	.	+	.	ID=g529.t1.exon3;Parent=g529.t1;
OY776276.1_Linnaemya_vulpina_genome_assembly,_chromosome:_1	AUGUSTUS	intron	11351588	11351658	1	+	.	ID=g529.t1.intron3;Parent=g529.t1;
OY776276.1_Linnaemya_vulpina_genome_assembly,_chromosome:_1	AUGUSTUS	CDS	11351659	11352049	1	+	1	ID=g529.t1.CDS4;Parent=g529.t1;
OY776276.1_Linnaemya_vulpina_genome_assembly,_chromosome:_1	AUGUSTUS	exon	11351659	11352049	.	+	.	ID=g529.t1.exon4;Parent=g529.t1;
OY776276.1_Linnaemya_vulpina_genome_assembly,_chromosome:_1	AUGUSTUS	intron	11352050	11352121	1	+	.	ID=g529.t1.intron4;Parent=g529.t1;
OY776276.1_Linnaemya_vulpina_genome_assembly,_chromosome:_1	AUGUSTUS	CDS	11352122	11352336	1	+	0	ID=g529.t1.CDS5;Parent=g529.t1;
OY776276.1_Linnaemya_vulpina_genome_assembly,_chromosome:_1	AUGUSTUS	exon	11352122	11352336	.	+	.	ID=g529.t1.exon5;Parent=g529.t1;
OY776276.1_Linnaemya_vulpina_genome_assembly,_chromosome:_1	AUGUSTUS	intron	11352337	11352409	1	+	.	ID=g529.t1.intron5;Parent=g529.t1;
OY776276.1_Linnaemya_vulpina_genome_assembly,_chromosome:_1	AUGUSTUS	CDS	11352410	11352568	1	+	1	ID=g529.t1.CDS6;Parent=g529.t1;
OY776276.1_Linnaemya_vulpina_genome_assembly,_chromosome:_1	AUGUSTUS	exon	11352410	11352568	.	+	.	ID=g529.t1.exon6;Parent=g529.t1;
OY776276.1_Linnaemya_vulpina_genome_assembly,_chromosome:_1	AUGUSTUS	intron	11352569	11352833	1	+	.	ID=g529.t1.intron6;Parent=g529.t1;
OY776276.1_Linnaemya_vulpina_genome_assembly,_chromosome:_1	AUGUSTUS	CDS	11352834	11353261	1	+	1	ID=g529.t1.CDS7;Parent=g529.t1;
OY776276.1_Linnaemya_vulpina_genome_assembly,_chromosome:_1	AUGUSTUS	exon	11352834	11353261	.	+	.	ID=g529.t1.exon7;Parent=g529.t1;
OY776276.1_Linnaemya_vulpina_genome_assembly,_chromosome:_1	AUGUSTUS	intron	11353262	11353321	1	+	.	ID=g529.t1.intron7;Parent=g529.t1;
OY776276.1_Linnaemya_vulpina_genome_assembly,_chromosome:_1	AUGUSTUS	CDS	11353322	11354277	1	+	2	ID=g529.t1.CDS8;Parent=g529.t1;
OY776276.1_Linnaemya_vulpina_genome_assembly,_chromosome:_1	AUGUSTUS	exon	11353322	11354277	.	+	.	ID=g529.t1.exon8;Parent=g529.t1;
OY776276.1_Linnaemya_vulpina_genome_assembly,_chromosome:_1	AUGUSTUS	intron	11354278	11354576	1	+	.	ID=g529.t1.intron8;Parent=g529.t1;
OY776276.1_Linnaemya_vulpina_genome_assembly,_chromosome:_1	AUGUSTUS	CDS	11354577	11354738	1	+	0	ID=g529.t1.CDS9;Parent=g529.t1;
OY776276.1_Linnaemya_vulpina_genome_assembly,_chromosome:_1	AUGUSTUS	exon	11354577	11354738	.	+	.	ID=g529.t1.exon9;Parent=g529.t1;
OY776276.1_Linnaemya_vulpina_genome_assembly,_chromosome:_1	AUGUSTUS	stop_codon	11354736	11354738	.	+	0	ID=g529.t1.stop1;Parent=g529.t1;
OY776276.1_Linnaemya_vulpina_genome_assembly,_chromosome:_1	AUGUSTUS	gene	11375624	11389410	.	+	.	ID=g530;
OY776276.1_Linnaemya_vulpina_genome_assembly,_chromosome:_1	AUGUSTUS	mRNA	11375624	11389410	1	+	.	ID=g530.t1;Parent=g530;
OY776276.1_Linnaemya_vulpina_genome_assembly,_chromosome:_1	AUGUSTUS	start_codon	11375624	11375626	.	+	0	ID=g530.t1.start1;Parent=g530.t1;
OY776276.1_Linnaemya_vulpina_genome_assembly,_chromosome:_1	AUGUSTUS	CDS	11375624	11375720	1	+	0	ID=g530.t1.CDS1;Parent=g530.t1;
OY776276.1_Linnaemya_vulpina_genome_assembly,_chromosome:_1	AUGUSTUS	exon	11375624	11375720	.	+	.	ID=g530.t1.exon1;Parent=g530.t1;
OY776276.1_Linnaemya_vulpina_genome_assembly,_chromosome:_1	AUGUSTUS	intron	11375721	11386337	1	+	.	ID=g530.t1.intron1;Parent=g530.t1;
OY776276.1_Linnaemya_vulpina_genome_assembly,_chromosome:_1	AUGUSTUS	CDS	11386338	11386713	1	+	2	ID=g530.t1.CDS2;Parent=g530.t1;
OY776276.1_Linnaemya_vulpina_genome_assembly,_chromosome:_1	AUGUSTUS	exon	11386338	11386713	.	+	.	ID=g530.t1.exon2;Parent=g530.t1;
OY776276.1_Linnaemya_vulpina_genome_assembly,_chromosome:_1	AUGUSTUS	intron	11386714	11386779	1	+	.	ID=g530.t1.intron2;Parent=g530.t1;
OY776276.1_Linnaemya_vulpina_genome_assembly,_chromosome:_1	AUGUSTUS	CDS	11386780	11387276	1	+	1	ID=g530.t1.CDS3;Parent=g530.t1;
OY776276.1_Linnaemya_vulpina_genome_assembly,_chromosome:_1	AUGUSTUS	exon	11386780	11387276	.	+	.	ID=g530.t1.exon3;Parent=g530.t1;
OY776276.1_Linnaemya_vulpina_genome_assembly,_chromosome:_1	AUGUSTUS	intron	11387277	11387360	1	+	.	ID=g530.t1.intron3;Parent=g530.t1;
OY776276.1_Linnaemya_vulpina_genome_assembly,_chromosome:_1	AUGUSTUS	CDS	11387361	11387498	1	+	2	ID=g530.t1.CDS4;Parent=g530.t1;
OY776276.1_Linnaemya_vulpina_genome_assembly,_chromosome:_1	AUGUSTUS	exon	11387361	11387498	.	+	.	ID=g530.t1.exon4;Parent=g530.t1;
OY776276.1_Linnaemya_vulpina_genome_assembly,_chromosome:_1	AUGUSTUS	intron	11387499	11387559	1	+	.	ID=g530.t1.intron4;Parent=g530.t1;
OY776276.1_Linnaemya_vulpina_genome_assembly,_chromosome:_1	AUGUSTUS	CDS	11387560	11387796	1	+	2	ID=g530.t1.CDS5;Parent=g530.t1;
OY776276.1_Linnaemya_vulpina_genome_assembly,_chromosome:_1	AUGUSTUS	exon	11387560	11387796	.	+	.	ID=g530.t1.exon5;Parent=g530.t1;
OY776276.1_Linnaemya_vulpina_genome_assembly,_chromosome:_1	AUGUSTUS	intron	11387797	11388562	1	+	.	ID=g530.t1.intron5;Parent=g530.t1;
OY776276.1_Linnaemya_vulpina_genome_assembly,_chromosome:_1	AUGUSTUS	CDS	11388563	11389410	1	+	2	ID=g530.t1.CDS6;Parent=g530.t1;
OY776276.1_Linnaemya_vulpina_genome_assembly,_chromosome:_1	AUGUSTUS	exon	11388563	11389410	.	+	.	ID=g530.t1.exon6;Parent=g530.t1;
OY776276.1_Linnaemya_vulpina_genome_assembly,_chromosome:_1	AUGUSTUS	stop_codon	11389408	11389410	.	+	0	ID=g530.t1.stop1;Parent=g530.t1;
OY776276.1_Linnaemya_vulpina_genome_assembly,_chromosome:_1	AUGUSTUS	mRNA	11375624	11389410	1	+	.	ID=g530.t2;Parent=g530;
OY776276.1_Linnaemya_vulpina_genome_assembly,_chromosome:_1	AUGUSTUS	start_codon	11375624	11375626	.	+	0	ID=g530.t2.start1;Parent=g530.t2;
OY776276.1_Linnaemya_vulpina_genome_assembly,_chromosome:_1	AUGUSTUS	CDS	11375624	11375720	1	+	0	ID=g530.t2.CDS1;Parent=g530.t2;
OY776276.1_Linnaemya_vulpina_genome_assembly,_chromosome:_1	AUGUSTUS	exon	11375624	11375720	.	+	.	ID=g530.t2.exon1;Parent=g530.t2;
OY776276.1_Linnaemya_vulpina_genome_assembly,_chromosome:_1	AUGUSTUS	intron	11375721	11386337	1	+	.	ID=g530.t2.intron1;Parent=g530.t2;
OY776276.1_Linnaemya_vulpina_genome_assembly,_chromosome:_1	AUGUSTUS	CDS	11386338	11386713	1	+	2	ID=g530.t2.CDS2;Parent=g530.t2;
OY776276.1_Linnaemya_vulpina_genome_assembly,_chromosome:_1	AUGUSTUS	exon	11386338	11386713	.	+	.	ID=g530.t2.exon2;Parent=g530.t2;
OY776276.1_Linnaemya_vulpina_genome_assembly,_chromosome:_1	AUGUSTUS	intron	11386714	11386779	1	+	.	ID=g530.t2.intron2;Parent=g530.t2;
OY776276.1_Linnaemya_vulpina_genome_assembly,_chromosome:_1	AUGUSTUS	CDS	11386780	11387276	1	+	1	ID=g530.t2.CDS3;Parent=g530.t2;
OY776276.1_Linnaemya_vulpina_genome_assembly,_chromosome:_1	AUGUSTUS	exon	11386780	11387276	.	+	.	ID=g530.t2.exon3;Parent=g530.t2;
OY776276.1_Linnaemya_vulpina_genome_assembly,_chromosome:_1	AUGUSTUS	intron	11387277	11387357	1	+	.	ID=g530.t2.intron3;Parent=g530.t2;
OY776276.1_Linnaemya_vulpina_genome_assembly,_chromosome:_1	AUGUSTUS	CDS	11387358	11387498	1	+	2	ID=g530.t2.CDS4;Parent=g530.t2;
OY776276.1_Linnaemya_vulpina_genome_assembly,_chromosome:_1	AUGUSTUS	exon	11387358	11387498	.	+	.	ID=g530.t2.exon4;Parent=g530.t2;
OY776276.1_Linnaemya_vulpina_genome_assembly,_chromosome:_1	AUGUSTUS	intron	11387499	11387559	1	+	.	ID=g530.t2.intron4;Parent=g530.t2;
OY776276.1_Linnaemya_vulpina_genome_assembly,_chromosome:_1	AUGUSTUS	CDS	11387560	11387796	1	+	2	ID=g530.t2.CDS5;Parent=g530.t2;
OY776276.1_Linnaemya_vulpina_genome_assembly,_chromosome:_1	AUGUSTUS	exon	11387560	11387796	.	+	.	ID=g530.t2.exon5;Parent=g530.t2;
OY776276.1_Linnaemya_vulpina_genome_assembly,_chromosome:_1	AUGUSTUS	intron	11387797	11388562	1	+	.	ID=g530.t2.intron5;Parent=g530.t2;
OY776276.1_Linnaemya_vulpina_genome_assembly,_chromosome:_1	AUGUSTUS	CDS	11388563	11389410	1	+	2	ID=g530.t2.CDS6;Parent=g530.t2;
OY776276.1_Linnaemya_vulpina_genome_assembly,_chromosome:_1	AUGUSTUS	exon	11388563	11389410	.	+	.	ID=g530.t2.exon6;Parent=g530.t2;
OY776276.1_Linnaemya_vulpina_genome_assembly,_chromosome:_1	AUGUSTUS	stop_codon	11389408	11389410	.	+	0	ID=g530.t2.stop1;Parent=g530.t2;
OY776276.1_Linnaemya_vulpina_genome_assembly,_chromosome:_1	AUGUSTUS	gene	11407178	11408002	.	-	.	ID=g531;
OY776276.1_Linnaemya_vulpina_genome_assembly,_chromosome:_1	AUGUSTUS	mRNA	11407178	11408002	1	-	.	ID=g531.t1;Parent=g531;
OY776276.1_Linnaemya_vulpina_genome_assembly,_chromosome:_1	AUGUSTUS	stop_codon	11407178	11407180	.	-	0	ID=g531.t1.stop1;Parent=g531.t1;
OY776276.1_Linnaemya_vulpina_genome_assembly,_chromosome:_1	AUGUSTUS	CDS	11407178	11408002	1	-	0	ID=g531.t1.CDS1;Parent=g531.t1;
OY776276.1_Linnaemya_vulpina_genome_assembly,_chromosome:_1	AUGUSTUS	exon	11407178	11408002	.	-	.	ID=g531.t1.exon1;Parent=g531.t1;
OY776276.1_Linnaemya_vulpina_genome_assembly,_chromosome:_1	AUGUSTUS	start_codon	11408000	11408002	.	-	0	ID=g531.t1.start1;Parent=g531.t1;
OY776276.1_Linnaemya_vulpina_genome_assembly,_chromosome:_1	AUGUSTUS	gene	11443602	11458345	.	+	.	ID=g532;
OY776276.1_Linnaemya_vulpina_genome_assembly,_chromosome:_1	AUGUSTUS	mRNA	11443602	11458345	1	+	.	ID=g532.t1;Parent=g532;
OY776276.1_Linnaemya_vulpina_genome_assembly,_chromosome:_1	AUGUSTUS	start_codon	11443602	11443604	.	+	0	ID=g532.t1.start1;Parent=g532.t1;
OY776276.1_Linnaemya_vulpina_genome_assembly,_chromosome:_1	AUGUSTUS	CDS	11443602	11443692	1	+	0	ID=g532.t1.CDS1;Parent=g532.t1;
OY776276.1_Linnaemya_vulpina_genome_assembly,_chromosome:_1	AUGUSTUS	exon	11443602	11443692	.	+	.	ID=g532.t1.exon1;Parent=g532.t1;
OY776276.1_Linnaemya_vulpina_genome_assembly,_chromosome:_1	AUGUSTUS	intron	11443693	11443756	1	+	.	ID=g532.t1.intron1;Parent=g532.t1;
OY776276.1_Linnaemya_vulpina_genome_assembly,_chromosome:_1	AUGUSTUS	CDS	11443757	11444523	1	+	2	ID=g532.t1.CDS2;Parent=g532.t1;
OY776276.1_Linnaemya_vulpina_genome_assembly,_chromosome:_1	AUGUSTUS	exon	11443757	11444523	.	+	.	ID=g532.t1.exon2;Parent=g532.t1;
OY776276.1_Linnaemya_vulpina_genome_assembly,_chromosome:_1	AUGUSTUS	intron	11444524	11444591	1	+	.	ID=g532.t1.intron2;Parent=g532.t1;
OY776276.1_Linnaemya_vulpina_genome_assembly,_chromosome:_1	AUGUSTUS	CDS	11444592	11444751	1	+	0	ID=g532.t1.CDS3;Parent=g532.t1;
OY776276.1_Linnaemya_vulpina_genome_assembly,_chromosome:_1	AUGUSTUS	exon	11444592	11444751	.	+	.	ID=g532.t1.exon3;Parent=g532.t1;
OY776276.1_Linnaemya_vulpina_genome_assembly,_chromosome:_1	AUGUSTUS	intron	11444752	11444811	1	+	.	ID=g532.t1.intron3;Parent=g532.t1;
OY776276.1_Linnaemya_vulpina_genome_assembly,_chromosome:_1	AUGUSTUS	CDS	11444812	11445055	1	+	2	ID=g532.t1.CDS4;Parent=g532.t1;
OY776276.1_Linnaemya_vulpina_genome_assembly,_chromosome:_1	AUGUSTUS	exon	11444812	11445055	.	+	.	ID=g532.t1.exon4;Parent=g532.t1;
OY776276.1_Linnaemya_vulpina_genome_assembly,_chromosome:_1	AUGUSTUS	intron	11445056	11445112	1	+	.	ID=g532.t1.intron4;Parent=g532.t1;
OY776276.1_Linnaemya_vulpina_genome_assembly,_chromosome:_1	AUGUSTUS	CDS	11445113	11445945	1	+	1	ID=g532.t1.CDS5;Parent=g532.t1;
OY776276.1_Linnaemya_vulpina_genome_assembly,_chromosome:_1	AUGUSTUS	exon	11445113	11445945	.	+	.	ID=g532.t1.exon5;Parent=g532.t1;
OY776276.1_Linnaemya_vulpina_genome_assembly,_chromosome:_1	AUGUSTUS	intron	11445946	11446011	1	+	.	ID=g532.t1.intron5;Parent=g532.t1;
OY776276.1_Linnaemya_vulpina_genome_assembly,_chromosome:_1	AUGUSTUS	CDS	11446012	11446260	1	+	2	ID=g532.t1.CDS6;Parent=g532.t1;
OY776276.1_Linnaemya_vulpina_genome_assembly,_chromosome:_1	AUGUSTUS	exon	11446012	11446260	.	+	.	ID=g532.t1.exon6;Parent=g532.t1;
OY776276.1_Linnaemya_vulpina_genome_assembly,_chromosome:_1	AUGUSTUS	intron	11446261	11446331	1	+	.	ID=g532.t1.intron6;Parent=g532.t1;
OY776276.1_Linnaemya_vulpina_genome_assembly,_chromosome:_1	AUGUSTUS	CDS	11446332	11448129	1	+	2	ID=g532.t1.CDS7;Parent=g532.t1;
OY776276.1_Linnaemya_vulpina_genome_assembly,_chromosome:_1	AUGUSTUS	exon	11446332	11448129	.	+	.	ID=g532.t1.exon7;Parent=g532.t1;
OY776276.1_Linnaemya_vulpina_genome_assembly,_chromosome:_1	AUGUSTUS	intron	11448130	11448193	1	+	.	ID=g532.t1.intron7;Parent=g532.t1;
OY776276.1_Linnaemya_vulpina_genome_assembly,_chromosome:_1	AUGUSTUS	CDS	11448194	11448404	1	+	1	ID=g532.t1.CDS8;Parent=g532.t1;
OY776276.1_Linnaemya_vulpina_genome_assembly,_chromosome:_1	AUGUSTUS	exon	11448194	11448404	.	+	.	ID=g532.t1.exon8;Parent=g532.t1;
OY776276.1_Linnaemya_vulpina_genome_assembly,_chromosome:_1	AUGUSTUS	intron	11448405	11448734	1	+	.	ID=g532.t1.intron8;Parent=g532.t1;
OY776276.1_Linnaemya_vulpina_genome_assembly,_chromosome:_1	AUGUSTUS	CDS	11448735	11451065	1	+	0	ID=g532.t1.CDS9;Parent=g532.t1;
OY776276.1_Linnaemya_vulpina_genome_assembly,_chromosome:_1	AUGUSTUS	exon	11448735	11451065	.	+	.	ID=g532.t1.exon9;Parent=g532.t1;
OY776276.1_Linnaemya_vulpina_genome_assembly,_chromosome:_1	AUGUSTUS	intron	11451066	11451348	1	+	.	ID=g532.t1.intron9;Parent=g532.t1;
OY776276.1_Linnaemya_vulpina_genome_assembly,_chromosome:_1	AUGUSTUS	CDS	11451349	11452901	1	+	0	ID=g532.t1.CDS10;Parent=g532.t1;
OY776276.1_Linnaemya_vulpina_genome_assembly,_chromosome:_1	AUGUSTUS	exon	11451349	11452901	.	+	.	ID=g532.t1.exon10;Parent=g532.t1;
OY776276.1_Linnaemya_vulpina_genome_assembly,_chromosome:_1	AUGUSTUS	intron	11452902	11452964	1	+	.	ID=g532.t1.intron10;Parent=g532.t1;
OY776276.1_Linnaemya_vulpina_genome_assembly,_chromosome:_1	AUGUSTUS	CDS	11452965	11453114	1	+	1	ID=g532.t1.CDS11;Parent=g532.t1;
OY776276.1_Linnaemya_vulpina_genome_assembly,_chromosome:_1	AUGUSTUS	exon	11452965	11453114	.	+	.	ID=g532.t1.exon11;Parent=g532.t1;
OY776276.1_Linnaemya_vulpina_genome_assembly,_chromosome:_1	AUGUSTUS	intron	11453115	11453173	1	+	.	ID=g532.t1.intron11;Parent=g532.t1;
OY776276.1_Linnaemya_vulpina_genome_assembly,_chromosome:_1	AUGUSTUS	CDS	11453174	11453780	1	+	1	ID=g532.t1.CDS12;Parent=g532.t1;
OY776276.1_Linnaemya_vulpina_genome_assembly,_chromosome:_1	AUGUSTUS	exon	11453174	11453780	.	+	.	ID=g532.t1.exon12;Parent=g532.t1;
OY776276.1_Linnaemya_vulpina_genome_assembly,_chromosome:_1	AUGUSTUS	intron	11453781	11453841	1	+	.	ID=g532.t1.intron12;Parent=g532.t1;
OY776276.1_Linnaemya_vulpina_genome_assembly,_chromosome:_1	AUGUSTUS	CDS	11453842	11454432	1	+	0	ID=g532.t1.CDS13;Parent=g532.t1;
OY776276.1_Linnaemya_vulpina_genome_assembly,_chromosome:_1	AUGUSTUS	exon	11453842	11454432	.	+	.	ID=g532.t1.exon13;Parent=g532.t1;
OY776276.1_Linnaemya_vulpina_genome_assembly,_chromosome:_1	AUGUSTUS	intron	11454433	11454504	1	+	.	ID=g532.t1.intron13;Parent=g532.t1;
OY776276.1_Linnaemya_vulpina_genome_assembly,_chromosome:_1	AUGUSTUS	CDS	11454505	11456185	1	+	0	ID=g532.t1.CDS14;Parent=g532.t1;
OY776276.1_Linnaemya_vulpina_genome_assembly,_chromosome:_1	AUGUSTUS	exon	11454505	11456185	.	+	.	ID=g532.t1.exon14;Parent=g532.t1;
OY776276.1_Linnaemya_vulpina_genome_assembly,_chromosome:_1	AUGUSTUS	intron	11456186	11456240	1	+	.	ID=g532.t1.intron14;Parent=g532.t1;
OY776276.1_Linnaemya_vulpina_genome_assembly,_chromosome:_1	AUGUSTUS	CDS	11456241	11456410	1	+	2	ID=g532.t1.CDS15;Parent=g532.t1;
OY776276.1_Linnaemya_vulpina_genome_assembly,_chromosome:_1	AUGUSTUS	exon	11456241	11456410	.	+	.	ID=g532.t1.exon15;Parent=g532.t1;
OY776276.1_Linnaemya_vulpina_genome_assembly,_chromosome:_1	AUGUSTUS	intron	11456411	11456466	1	+	.	ID=g532.t1.intron15;Parent=g532.t1;
OY776276.1_Linnaemya_vulpina_genome_assembly,_chromosome:_1	AUGUSTUS	CDS	11456467	11456556	1	+	0	ID=g532.t1.CDS16;Parent=g532.t1;
OY776276.1_Linnaemya_vulpina_genome_assembly,_chromosome:_1	AUGUSTUS	exon	11456467	11456556	.	+	.	ID=g532.t1.exon16;Parent=g532.t1;
OY776276.1_Linnaemya_vulpina_genome_assembly,_chromosome:_1	AUGUSTUS	intron	11456557	11456628	1	+	.	ID=g532.t1.intron16;Parent=g532.t1;
OY776276.1_Linnaemya_vulpina_genome_assembly,_chromosome:_1	AUGUSTUS	CDS	11456629	11457194	1	+	0	ID=g532.t1.CDS17;Parent=g532.t1;
OY776276.1_Linnaemya_vulpina_genome_assembly,_chromosome:_1	AUGUSTUS	exon	11456629	11457194	.	+	.	ID=g532.t1.exon17;Parent=g532.t1;
OY776276.1_Linnaemya_vulpina_genome_assembly,_chromosome:_1	AUGUSTUS	intron	11457195	11457260	1	+	.	ID=g532.t1.intron17;Parent=g532.t1;
OY776276.1_Linnaemya_vulpina_genome_assembly,_chromosome:_1	AUGUSTUS	CDS	11457261	11457461	1	+	1	ID=g532.t1.CDS18;Parent=g532.t1;
OY776276.1_Linnaemya_vulpina_genome_assembly,_chromosome:_1	AUGUSTUS	exon	11457261	11457461	.	+	.	ID=g532.t1.exon18;Parent=g532.t1;
OY776276.1_Linnaemya_vulpina_genome_assembly,_chromosome:_1	AUGUSTUS	intron	11457462	11457530	1	+	.	ID=g532.t1.intron18;Parent=g532.t1;
OY776276.1_Linnaemya_vulpina_genome_assembly,_chromosome:_1	AUGUSTUS	CDS	11457531	11458221	1	+	1	ID=g532.t1.CDS19;Parent=g532.t1;
OY776276.1_Linnaemya_vulpina_genome_assembly,_chromosome:_1	AUGUSTUS	exon	11457531	11458221	.	+	.	ID=g532.t1.exon19;Parent=g532.t1;
OY776276.1_Linnaemya_vulpina_genome_assembly,_chromosome:_1	AUGUSTUS	intron	11458222	11458288	1	+	.	ID=g532.t1.intron19;Parent=g532.t1;
OY776276.1_Linnaemya_vulpina_genome_assembly,_chromosome:_1	AUGUSTUS	CDS	11458289	11458345	1	+	0	ID=g532.t1.CDS20;Parent=g532.t1;
OY776276.1_Linnaemya_vulpina_genome_assembly,_chromosome:_1	AUGUSTUS	exon	11458289	11458345	.	+	.	ID=g532.t1.exon20;Parent=g532.t1;
OY776276.1_Linnaemya_vulpina_genome_assembly,_chromosome:_1	AUGUSTUS	stop_codon	11458343	11458345	.	+	0	ID=g532.t1.stop1;Parent=g532.t1;
OY776276.1_Linnaemya_vulpina_genome_assembly,_chromosome:_1	AUGUSTUS	gene	11496665	11497726	.	-	.	ID=g533;
OY776276.1_Linnaemya_vulpina_genome_assembly,_chromosome:_1	AUGUSTUS	mRNA	11496665	11497726	1	-	.	ID=g533.t1;Parent=g533;
OY776276.1_Linnaemya_vulpina_genome_assembly,_chromosome:_1	AUGUSTUS	stop_codon	11496665	11496667	.	-	0	ID=g533.t1.stop1;Parent=g533.t1;
OY776276.1_Linnaemya_vulpina_genome_assembly,_chromosome:_1	AUGUSTUS	CDS	11496665	11497726	1	-	0	ID=g533.t1.CDS1;Parent=g533.t1;
OY776276.1_Linnaemya_vulpina_genome_assembly,_chromosome:_1	AUGUSTUS	exon	11496665	11497726	.	-	.	ID=g533.t1.exon1;Parent=g533.t1;
OY776276.1_Linnaemya_vulpina_genome_assembly,_chromosome:_1	AUGUSTUS	start_codon	11497724	11497726	.	-	0	ID=g533.t1.start1;Parent=g533.t1;
OY776276.1_Linnaemya_vulpina_genome_assembly,_chromosome:_1	AUGUSTUS	gene	11500614	11501064	.	+	.	ID=g534;
OY776276.1_Linnaemya_vulpina_genome_assembly,_chromosome:_1	AUGUSTUS	mRNA	11500614	11501064	1	+	.	ID=g534.t1;Parent=g534;
OY776276.1_Linnaemya_vulpina_genome_assembly,_chromosome:_1	AUGUSTUS	CDS	11500614	11500616	1	+	0	ID=g534.t1.CDS1;Parent=g534.t1;
OY776276.1_Linnaemya_vulpina_genome_assembly,_chromosome:_1	AUGUSTUS	exon	11500614	11500616	.	+	.	ID=g534.t1.exon1;Parent=g534.t1;
OY776276.1_Linnaemya_vulpina_genome_assembly,_chromosome:_1	AUGUSTUS	start_codon	11500614	11500616	.	+	0	ID=g534.t1.start1;Parent=g534.t1;
OY776276.1_Linnaemya_vulpina_genome_assembly,_chromosome:_1	AUGUSTUS	intron	11500617	11500683	1	+	.	ID=g534.t1.intron1;Parent=g534.t1;
OY776276.1_Linnaemya_vulpina_genome_assembly,_chromosome:_1	AUGUSTUS	CDS	11500684	11501064	1	+	0	ID=g534.t1.CDS2;Parent=g534.t1;
OY776276.1_Linnaemya_vulpina_genome_assembly,_chromosome:_1	AUGUSTUS	exon	11500684	11501064	.	+	.	ID=g534.t1.exon2;Parent=g534.t1;
OY776276.1_Linnaemya_vulpina_genome_assembly,_chromosome:_1	AUGUSTUS	stop_codon	11501062	11501064	.	+	0	ID=g534.t1.stop1;Parent=g534.t1;
OY776276.1_Linnaemya_vulpina_genome_assembly,_chromosome:_1	AUGUSTUS	gene	11502898	11507143	.	-	.	ID=g535;
OY776276.1_Linnaemya_vulpina_genome_assembly,_chromosome:_1	AUGUSTUS	mRNA	11502898	11507143	1	-	.	ID=g535.t1;Parent=g535;
OY776276.1_Linnaemya_vulpina_genome_assembly,_chromosome:_1	AUGUSTUS	stop_codon	11502898	11502900	.	-	0	ID=g535.t1.stop1;Parent=g535.t1;
OY776276.1_Linnaemya_vulpina_genome_assembly,_chromosome:_1	AUGUSTUS	CDS	11502898	11503095	1	-	0	ID=g535.t1.CDS1;Parent=g535.t1;
OY776276.1_Linnaemya_vulpina_genome_assembly,_chromosome:_1	AUGUSTUS	exon	11502898	11503095	.	-	.	ID=g535.t1.exon1;Parent=g535.t1;
OY776276.1_Linnaemya_vulpina_genome_assembly,_chromosome:_1	AUGUSTUS	intron	11503096	11503172	1	-	.	ID=g535.t1.intron1;Parent=g535.t1;
OY776276.1_Linnaemya_vulpina_genome_assembly,_chromosome:_1	AUGUSTUS	CDS	11503173	11503529	1	-	0	ID=g535.t1.CDS2;Parent=g535.t1;
OY776276.1_Linnaemya_vulpina_genome_assembly,_chromosome:_1	AUGUSTUS	exon	11503173	11503529	.	-	.	ID=g535.t1.exon2;Parent=g535.t1;
OY776276.1_Linnaemya_vulpina_genome_assembly,_chromosome:_1	AUGUSTUS	intron	11503530	11504266	1	-	.	ID=g535.t1.intron2;Parent=g535.t1;
OY776276.1_Linnaemya_vulpina_genome_assembly,_chromosome:_1	AUGUSTUS	CDS	11504267	11504918	1	-	1	ID=g535.t1.CDS3;Parent=g535.t1;
OY776276.1_Linnaemya_vulpina_genome_assembly,_chromosome:_1	AUGUSTUS	exon	11504267	11504918	.	-	.	ID=g535.t1.exon3;Parent=g535.t1;
OY776276.1_Linnaemya_vulpina_genome_assembly,_chromosome:_1	AUGUSTUS	intron	11504919	11504993	1	-	.	ID=g535.t1.intron3;Parent=g535.t1;
OY776276.1_Linnaemya_vulpina_genome_assembly,_chromosome:_1	AUGUSTUS	CDS	11504994	11505139	1	-	0	ID=g535.t1.CDS4;Parent=g535.t1;
OY776276.1_Linnaemya_vulpina_genome_assembly,_chromosome:_1	AUGUSTUS	exon	11504994	11505139	.	-	.	ID=g535.t1.exon4;Parent=g535.t1;
OY776276.1_Linnaemya_vulpina_genome_assembly,_chromosome:_1	AUGUSTUS	intron	11505140	11505202	1	-	.	ID=g535.t1.intron4;Parent=g535.t1;
OY776276.1_Linnaemya_vulpina_genome_assembly,_chromosome:_1	AUGUSTUS	CDS	11505203	11505841	1	-	0	ID=g535.t1.CDS5;Parent=g535.t1;
OY776276.1_Linnaemya_vulpina_genome_assembly,_chromosome:_1	AUGUSTUS	exon	11505203	11505841	.	-	.	ID=g535.t1.exon5;Parent=g535.t1;
OY776276.1_Linnaemya_vulpina_genome_assembly,_chromosome:_1	AUGUSTUS	intron	11505842	11505907	1	-	.	ID=g535.t1.intron5;Parent=g535.t1;
OY776276.1_Linnaemya_vulpina_genome_assembly,_chromosome:_1	AUGUSTUS	CDS	11505908	11506006	1	-	0	ID=g535.t1.CDS6;Parent=g535.t1;
OY776276.1_Linnaemya_vulpina_genome_assembly,_chromosome:_1	AUGUSTUS	exon	11505908	11506006	.	-	.	ID=g535.t1.exon6;Parent=g535.t1;
OY776276.1_Linnaemya_vulpina_genome_assembly,_chromosome:_1	AUGUSTUS	intron	11506007	11507128	1	-	.	ID=g535.t1.intron6;Parent=g535.t1;
OY776276.1_Linnaemya_vulpina_genome_assembly,_chromosome:_1	AUGUSTUS	CDS	11507129	11507143	1	-	0	ID=g535.t1.CDS7;Parent=g535.t1;
OY776276.1_Linnaemya_vulpina_genome_assembly,_chromosome:_1	AUGUSTUS	exon	11507129	11507143	.	-	.	ID=g535.t1.exon7;Parent=g535.t1;
OY776276.1_Linnaemya_vulpina_genome_assembly,_chromosome:_1	AUGUSTUS	start_codon	11507141	11507143	.	-	0	ID=g535.t1.start1;Parent=g535.t1;
OY776276.1_Linnaemya_vulpina_genome_assembly,_chromosome:_1	AUGUSTUS	gene	11515917	11516538	.	+	.	ID=g536;
OY776276.1_Linnaemya_vulpina_genome_assembly,_chromosome:_1	AUGUSTUS	mRNA	11515917	11516538	1	+	.	ID=g536.t1;Parent=g536;
OY776276.1_Linnaemya_vulpina_genome_assembly,_chromosome:_1	AUGUSTUS	start_codon	11515917	11515919	.	+	0	ID=g536.t1.start1;Parent=g536.t1;
OY776276.1_Linnaemya_vulpina_genome_assembly,_chromosome:_1	AUGUSTUS	CDS	11515917	11515974	1	+	0	ID=g536.t1.CDS1;Parent=g536.t1;
OY776276.1_Linnaemya_vulpina_genome_assembly,_chromosome:_1	AUGUSTUS	exon	11515917	11515974	.	+	.	ID=g536.t1.exon1;Parent=g536.t1;
OY776276.1_Linnaemya_vulpina_genome_assembly,_chromosome:_1	AUGUSTUS	intron	11515975	11516045	1	+	.	ID=g536.t1.intron1;Parent=g536.t1;
OY776276.1_Linnaemya_vulpina_genome_assembly,_chromosome:_1	AUGUSTUS	CDS	11516046	11516267	1	+	2	ID=g536.t1.CDS2;Parent=g536.t1;
OY776276.1_Linnaemya_vulpina_genome_assembly,_chromosome:_1	AUGUSTUS	exon	11516046	11516267	.	+	.	ID=g536.t1.exon2;Parent=g536.t1;
OY776276.1_Linnaemya_vulpina_genome_assembly,_chromosome:_1	AUGUSTUS	intron	11516268	11516329	1	+	.	ID=g536.t1.intron2;Parent=g536.t1;
OY776276.1_Linnaemya_vulpina_genome_assembly,_chromosome:_1	AUGUSTUS	CDS	11516330	11516538	1	+	2	ID=g536.t1.CDS3;Parent=g536.t1;
OY776276.1_Linnaemya_vulpina_genome_assembly,_chromosome:_1	AUGUSTUS	exon	11516330	11516538	.	+	.	ID=g536.t1.exon3;Parent=g536.t1;
OY776276.1_Linnaemya_vulpina_genome_assembly,_chromosome:_1	AUGUSTUS	stop_codon	11516536	11516538	.	+	0	ID=g536.t1.stop1;Parent=g536.t1;
OY776276.1_Linnaemya_vulpina_genome_assembly,_chromosome:_1	AUGUSTUS	gene	11532921	11533700	.	+	.	ID=g537;
OY776276.1_Linnaemya_vulpina_genome_assembly,_chromosome:_1	AUGUSTUS	mRNA	11532921	11533700	1	+	.	ID=g537.t1;Parent=g537;
OY776276.1_Linnaemya_vulpina_genome_assembly,_chromosome:_1	AUGUSTUS	start_codon	11532921	11532923	.	+	0	ID=g537.t1.start1;Parent=g537.t1;
OY776276.1_Linnaemya_vulpina_genome_assembly,_chromosome:_1	AUGUSTUS	CDS	11532921	11533700	1	+	0	ID=g537.t1.CDS1;Parent=g537.t1;
OY776276.1_Linnaemya_vulpina_genome_assembly,_chromosome:_1	AUGUSTUS	exon	11532921	11533700	.	+	.	ID=g537.t1.exon1;Parent=g537.t1;
OY776276.1_Linnaemya_vulpina_genome_assembly,_chromosome:_1	AUGUSTUS	stop_codon	11533698	11533700	.	+	0	ID=g537.t1.stop1;Parent=g537.t1;
OY776276.1_Linnaemya_vulpina_genome_assembly,_chromosome:_1	AUGUSTUS	gene	11535816	11536595	.	+	.	ID=g538;
OY776276.1_Linnaemya_vulpina_genome_assembly,_chromosome:_1	AUGUSTUS	mRNA	11535816	11536595	1	+	.	ID=g538.t1;Parent=g538;
OY776276.1_Linnaemya_vulpina_genome_assembly,_chromosome:_1	AUGUSTUS	start_codon	11535816	11535818	.	+	0	ID=g538.t1.start1;Parent=g538.t1;
OY776276.1_Linnaemya_vulpina_genome_assembly,_chromosome:_1	AUGUSTUS	CDS	11535816	11536595	1	+	0	ID=g538.t1.CDS1;Parent=g538.t1;
OY776276.1_Linnaemya_vulpina_genome_assembly,_chromosome:_1	AUGUSTUS	exon	11535816	11536595	.	+	.	ID=g538.t1.exon1;Parent=g538.t1;
OY776276.1_Linnaemya_vulpina_genome_assembly,_chromosome:_1	AUGUSTUS	stop_codon	11536593	11536595	.	+	0	ID=g538.t1.stop1;Parent=g538.t1;
OY776276.1_Linnaemya_vulpina_genome_assembly,_chromosome:_1	AUGUSTUS	gene	11550267	11582373	.	-	.	ID=g539;
OY776276.1_Linnaemya_vulpina_genome_assembly,_chromosome:_1	AUGUSTUS	mRNA	11550267	11582373	0.85	-	.	ID=g539.t1;Parent=g539;
OY776276.1_Linnaemya_vulpina_genome_assembly,_chromosome:_1	AUGUSTUS	stop_codon	11550267	11550269	.	-	0	ID=g539.t1.stop1;Parent=g539.t1;
OY776276.1_Linnaemya_vulpina_genome_assembly,_chromosome:_1	AUGUSTUS	CDS	11550267	11550433	1	-	2	ID=g539.t1.CDS1;Parent=g539.t1;
OY776276.1_Linnaemya_vulpina_genome_assembly,_chromosome:_1	AUGUSTUS	exon	11550267	11550433	.	-	.	ID=g539.t1.exon1;Parent=g539.t1;
OY776276.1_Linnaemya_vulpina_genome_assembly,_chromosome:_1	AUGUSTUS	intron	11550434	11550602	1	-	.	ID=g539.t1.intron1;Parent=g539.t1;
OY776276.1_Linnaemya_vulpina_genome_assembly,_chromosome:_1	AUGUSTUS	CDS	11550603	11550719	1	-	2	ID=g539.t1.CDS2;Parent=g539.t1;
OY776276.1_Linnaemya_vulpina_genome_assembly,_chromosome:_1	AUGUSTUS	exon	11550603	11550719	.	-	.	ID=g539.t1.exon2;Parent=g539.t1;
OY776276.1_Linnaemya_vulpina_genome_assembly,_chromosome:_1	AUGUSTUS	intron	11550720	11565101	0.85	-	.	ID=g539.t1.intron2;Parent=g539.t1;
OY776276.1_Linnaemya_vulpina_genome_assembly,_chromosome:_1	AUGUSTUS	CDS	11565102	11565244	0.94	-	1	ID=g539.t1.CDS3;Parent=g539.t1;
OY776276.1_Linnaemya_vulpina_genome_assembly,_chromosome:_1	AUGUSTUS	exon	11565102	11565244	.	-	.	ID=g539.t1.exon3;Parent=g539.t1;
OY776276.1_Linnaemya_vulpina_genome_assembly,_chromosome:_1	AUGUSTUS	intron	11565245	11565597	1	-	.	ID=g539.t1.intron3;Parent=g539.t1;
OY776276.1_Linnaemya_vulpina_genome_assembly,_chromosome:_1	AUGUSTUS	CDS	11565598	11565748	1	-	2	ID=g539.t1.CDS4;Parent=g539.t1;
OY776276.1_Linnaemya_vulpina_genome_assembly,_chromosome:_1	AUGUSTUS	exon	11565598	11565748	.	-	.	ID=g539.t1.exon4;Parent=g539.t1;
OY776276.1_Linnaemya_vulpina_genome_assembly,_chromosome:_1	AUGUSTUS	intron	11565749	11578067	1	-	.	ID=g539.t1.intron4;Parent=g539.t1;
OY776276.1_Linnaemya_vulpina_genome_assembly,_chromosome:_1	AUGUSTUS	CDS	11578068	11578196	1	-	2	ID=g539.t1.CDS5;Parent=g539.t1;
OY776276.1_Linnaemya_vulpina_genome_assembly,_chromosome:_1	AUGUSTUS	exon	11578068	11578196	.	-	.	ID=g539.t1.exon5;Parent=g539.t1;
OY776276.1_Linnaemya_vulpina_genome_assembly,_chromosome:_1	AUGUSTUS	intron	11578197	11578746	1	-	.	ID=g539.t1.intron5;Parent=g539.t1;
OY776276.1_Linnaemya_vulpina_genome_assembly,_chromosome:_1	AUGUSTUS	CDS	11578747	11578905	1	-	2	ID=g539.t1.CDS6;Parent=g539.t1;
OY776276.1_Linnaemya_vulpina_genome_assembly,_chromosome:_1	AUGUSTUS	exon	11578747	11578905	.	-	.	ID=g539.t1.exon6;Parent=g539.t1;
OY776276.1_Linnaemya_vulpina_genome_assembly,_chromosome:_1	AUGUSTUS	intron	11578906	11582165	1	-	.	ID=g539.t1.intron6;Parent=g539.t1;
OY776276.1_Linnaemya_vulpina_genome_assembly,_chromosome:_1	AUGUSTUS	CDS	11582166	11582373	1	-	0	ID=g539.t1.CDS7;Parent=g539.t1;
OY776276.1_Linnaemya_vulpina_genome_assembly,_chromosome:_1	AUGUSTUS	exon	11582166	11582373	.	-	.	ID=g539.t1.exon7;Parent=g539.t1;
OY776276.1_Linnaemya_vulpina_genome_assembly,_chromosome:_1	AUGUSTUS	start_codon	11582371	11582373	.	-	0	ID=g539.t1.start1;Parent=g539.t1;
OY776276.1_Linnaemya_vulpina_genome_assembly,_chromosome:_1	AUGUSTUS	gene	11615195	11615458	.	-	.	ID=g540;
OY776276.1_Linnaemya_vulpina_genome_assembly,_chromosome:_1	AUGUSTUS	mRNA	11615195	11615458	0.99	-	.	ID=g540.t1;Parent=g540;
OY776276.1_Linnaemya_vulpina_genome_assembly,_chromosome:_1	AUGUSTUS	stop_codon	11615195	11615197	.	-	0	ID=g540.t1.stop1;Parent=g540.t1;
OY776276.1_Linnaemya_vulpina_genome_assembly,_chromosome:_1	AUGUSTUS	CDS	11615195	11615458	0.99	-	0	ID=g540.t1.CDS1;Parent=g540.t1;
OY776276.1_Linnaemya_vulpina_genome_assembly,_chromosome:_1	AUGUSTUS	exon	11615195	11615458	.	-	.	ID=g540.t1.exon1;Parent=g540.t1;
OY776276.1_Linnaemya_vulpina_genome_assembly,_chromosome:_1	AUGUSTUS	start_codon	11615456	11615458	.	-	0	ID=g540.t1.start1;Parent=g540.t1;
OY776276.1_Linnaemya_vulpina_genome_assembly,_chromosome:_1	AUGUSTUS	gene	11628384	11628683	.	+	.	ID=g541;
OY776276.1_Linnaemya_vulpina_genome_assembly,_chromosome:_1	AUGUSTUS	mRNA	11628384	11628683	1	+	.	ID=g541.t1;Parent=g541;
OY776276.1_Linnaemya_vulpina_genome_assembly,_chromosome:_1	AUGUSTUS	start_codon	11628384	11628386	.	+	0	ID=g541.t1.start1;Parent=g541.t1;
OY776276.1_Linnaemya_vulpina_genome_assembly,_chromosome:_1	AUGUSTUS	CDS	11628384	11628683	1	+	0	ID=g541.t1.CDS1;Parent=g541.t1;
OY776276.1_Linnaemya_vulpina_genome_assembly,_chromosome:_1	AUGUSTUS	exon	11628384	11628683	.	+	.	ID=g541.t1.exon1;Parent=g541.t1;
OY776276.1_Linnaemya_vulpina_genome_assembly,_chromosome:_1	AUGUSTUS	stop_codon	11628681	11628683	.	+	0	ID=g541.t1.stop1;Parent=g541.t1;
OY776276.1_Linnaemya_vulpina_genome_assembly,_chromosome:_1	AUGUSTUS	gene	11676589	11679522	.	-	.	ID=g542;
OY776276.1_Linnaemya_vulpina_genome_assembly,_chromosome:_1	AUGUSTUS	mRNA	11676589	11679522	1	-	.	ID=g542.t1;Parent=g542;
OY776276.1_Linnaemya_vulpina_genome_assembly,_chromosome:_1	AUGUSTUS	stop_codon	11676589	11676591	.	-	0	ID=g542.t1.stop1;Parent=g542.t1;
OY776276.1_Linnaemya_vulpina_genome_assembly,_chromosome:_1	AUGUSTUS	CDS	11676589	11677974	1	-	0	ID=g542.t1.CDS1;Parent=g542.t1;
OY776276.1_Linnaemya_vulpina_genome_assembly,_chromosome:_1	AUGUSTUS	exon	11676589	11677974	.	-	.	ID=g542.t1.exon1;Parent=g542.t1;
OY776276.1_Linnaemya_vulpina_genome_assembly,_chromosome:_1	AUGUSTUS	intron	11677975	11679012	1	-	.	ID=g542.t1.intron1;Parent=g542.t1;
OY776276.1_Linnaemya_vulpina_genome_assembly,_chromosome:_1	AUGUSTUS	CDS	11679013	11679261	1	-	0	ID=g542.t1.CDS2;Parent=g542.t1;
OY776276.1_Linnaemya_vulpina_genome_assembly,_chromosome:_1	AUGUSTUS	exon	11679013	11679261	.	-	.	ID=g542.t1.exon2;Parent=g542.t1;
OY776276.1_Linnaemya_vulpina_genome_assembly,_chromosome:_1	AUGUSTUS	intron	11679262	11679441	1	-	.	ID=g542.t1.intron2;Parent=g542.t1;
OY776276.1_Linnaemya_vulpina_genome_assembly,_chromosome:_1	AUGUSTUS	CDS	11679442	11679522	1	-	0	ID=g542.t1.CDS3;Parent=g542.t1;
OY776276.1_Linnaemya_vulpina_genome_assembly,_chromosome:_1	AUGUSTUS	exon	11679442	11679522	.	-	.	ID=g542.t1.exon3;Parent=g542.t1;
OY776276.1_Linnaemya_vulpina_genome_assembly,_chromosome:_1	AUGUSTUS	start_codon	11679520	11679522	.	-	0	ID=g542.t1.start1;Parent=g542.t1;
OY776276.1_Linnaemya_vulpina_genome_assembly,_chromosome:_1	AUGUSTUS	gene	11708078	11709173	.	+	.	ID=g543;
OY776276.1_Linnaemya_vulpina_genome_assembly,_chromosome:_1	AUGUSTUS	mRNA	11708078	11709173	1	+	.	ID=g543.t1;Parent=g543;
OY776276.1_Linnaemya_vulpina_genome_assembly,_chromosome:_1	AUGUSTUS	start_codon	11708078	11708080	.	+	0	ID=g543.t1.start1;Parent=g543.t1;
OY776276.1_Linnaemya_vulpina_genome_assembly,_chromosome:_1	AUGUSTUS	CDS	11708078	11708657	1	+	0	ID=g543.t1.CDS1;Parent=g543.t1;
OY776276.1_Linnaemya_vulpina_genome_assembly,_chromosome:_1	AUGUSTUS	exon	11708078	11708657	.	+	.	ID=g543.t1.exon1;Parent=g543.t1;
OY776276.1_Linnaemya_vulpina_genome_assembly,_chromosome:_1	AUGUSTUS	intron	11708658	11708715	1	+	.	ID=g543.t1.intron1;Parent=g543.t1;
OY776276.1_Linnaemya_vulpina_genome_assembly,_chromosome:_1	AUGUSTUS	CDS	11708716	11709173	1	+	2	ID=g543.t1.CDS2;Parent=g543.t1;
OY776276.1_Linnaemya_vulpina_genome_assembly,_chromosome:_1	AUGUSTUS	exon	11708716	11709173	.	+	.	ID=g543.t1.exon2;Parent=g543.t1;
OY776276.1_Linnaemya_vulpina_genome_assembly,_chromosome:_1	AUGUSTUS	stop_codon	11709171	11709173	.	+	0	ID=g543.t1.stop1;Parent=g543.t1;
OY776276.1_Linnaemya_vulpina_genome_assembly,_chromosome:_1	AUGUSTUS	gene	11709785	11712812	.	-	.	ID=g544;
OY776276.1_Linnaemya_vulpina_genome_assembly,_chromosome:_1	AUGUSTUS	mRNA	11709785	11712812	1	-	.	ID=g544.t1;Parent=g544;
OY776276.1_Linnaemya_vulpina_genome_assembly,_chromosome:_1	AUGUSTUS	stop_codon	11709785	11709787	.	-	0	ID=g544.t1.stop1;Parent=g544.t1;
OY776276.1_Linnaemya_vulpina_genome_assembly,_chromosome:_1	AUGUSTUS	CDS	11709785	11712503	1	-	1	ID=g544.t1.CDS1;Parent=g544.t1;
OY776276.1_Linnaemya_vulpina_genome_assembly,_chromosome:_1	AUGUSTUS	exon	11709785	11712503	.	-	.	ID=g544.t1.exon1;Parent=g544.t1;
OY776276.1_Linnaemya_vulpina_genome_assembly,_chromosome:_1	AUGUSTUS	intron	11712504	11712582	1	-	.	ID=g544.t1.intron1;Parent=g544.t1;
OY776276.1_Linnaemya_vulpina_genome_assembly,_chromosome:_1	AUGUSTUS	CDS	11712583	11712812	1	-	0	ID=g544.t1.CDS2;Parent=g544.t1;
OY776276.1_Linnaemya_vulpina_genome_assembly,_chromosome:_1	AUGUSTUS	exon	11712583	11712812	.	-	.	ID=g544.t1.exon2;Parent=g544.t1;
OY776276.1_Linnaemya_vulpina_genome_assembly,_chromosome:_1	AUGUSTUS	start_codon	11712810	11712812	.	-	0	ID=g544.t1.start1;Parent=g544.t1;
OY776276.1_Linnaemya_vulpina_genome_assembly,_chromosome:_1	AUGUSTUS	gene	11714235	11714764	.	-	.	ID=g545;
OY776276.1_Linnaemya_vulpina_genome_assembly,_chromosome:_1	AUGUSTUS	mRNA	11714235	11714764	1	-	.	ID=g545.t1;Parent=g545;
OY776276.1_Linnaemya_vulpina_genome_assembly,_chromosome:_1	AUGUSTUS	stop_codon	11714235	11714237	.	-	0	ID=g545.t1.stop1;Parent=g545.t1;
OY776276.1_Linnaemya_vulpina_genome_assembly,_chromosome:_1	AUGUSTUS	CDS	11714235	11714322	1	-	1	ID=g545.t1.CDS1;Parent=g545.t1;
OY776276.1_Linnaemya_vulpina_genome_assembly,_chromosome:_1	AUGUSTUS	exon	11714235	11714322	.	-	.	ID=g545.t1.exon1;Parent=g545.t1;
OY776276.1_Linnaemya_vulpina_genome_assembly,_chromosome:_1	AUGUSTUS	intron	11714323	11714435	1	-	.	ID=g545.t1.intron1;Parent=g545.t1;
OY776276.1_Linnaemya_vulpina_genome_assembly,_chromosome:_1	AUGUSTUS	CDS	11714436	11714764	1	-	0	ID=g545.t1.CDS2;Parent=g545.t1;
OY776276.1_Linnaemya_vulpina_genome_assembly,_chromosome:_1	AUGUSTUS	exon	11714436	11714764	.	-	.	ID=g545.t1.exon2;Parent=g545.t1;
OY776276.1_Linnaemya_vulpina_genome_assembly,_chromosome:_1	AUGUSTUS	start_codon	11714762	11714764	.	-	0	ID=g545.t1.start1;Parent=g545.t1;
OY776276.1_Linnaemya_vulpina_genome_assembly,_chromosome:_1	AUGUSTUS	gene	11731104	11753300	.	+	.	ID=g546;
OY776276.1_Linnaemya_vulpina_genome_assembly,_chromosome:_1	AUGUSTUS	mRNA	11731104	11753300	1	+	.	ID=g546.t1;Parent=g546;
OY776276.1_Linnaemya_vulpina_genome_assembly,_chromosome:_1	AUGUSTUS	start_codon	11731104	11731106	.	+	0	ID=g546.t1.start1;Parent=g546.t1;
OY776276.1_Linnaemya_vulpina_genome_assembly,_chromosome:_1	AUGUSTUS	CDS	11731104	11731218	1	+	0	ID=g546.t1.CDS1;Parent=g546.t1;
OY776276.1_Linnaemya_vulpina_genome_assembly,_chromosome:_1	AUGUSTUS	exon	11731104	11731218	.	+	.	ID=g546.t1.exon1;Parent=g546.t1;
OY776276.1_Linnaemya_vulpina_genome_assembly,_chromosome:_1	AUGUSTUS	intron	11731219	11739710	1	+	.	ID=g546.t1.intron1;Parent=g546.t1;
OY776276.1_Linnaemya_vulpina_genome_assembly,_chromosome:_1	AUGUSTUS	CDS	11739711	11739792	1	+	2	ID=g546.t1.CDS2;Parent=g546.t1;
OY776276.1_Linnaemya_vulpina_genome_assembly,_chromosome:_1	AUGUSTUS	exon	11739711	11739792	.	+	.	ID=g546.t1.exon2;Parent=g546.t1;
OY776276.1_Linnaemya_vulpina_genome_assembly,_chromosome:_1	AUGUSTUS	intron	11739793	11741696	1	+	.	ID=g546.t1.intron2;Parent=g546.t1;
OY776276.1_Linnaemya_vulpina_genome_assembly,_chromosome:_1	AUGUSTUS	CDS	11741697	11743127	1	+	1	ID=g546.t1.CDS3;Parent=g546.t1;
OY776276.1_Linnaemya_vulpina_genome_assembly,_chromosome:_1	AUGUSTUS	exon	11741697	11743127	.	+	.	ID=g546.t1.exon3;Parent=g546.t1;
OY776276.1_Linnaemya_vulpina_genome_assembly,_chromosome:_1	AUGUSTUS	intron	11743128	11743187	1	+	.	ID=g546.t1.intron3;Parent=g546.t1;
OY776276.1_Linnaemya_vulpina_genome_assembly,_chromosome:_1	AUGUSTUS	CDS	11743188	11743390	1	+	1	ID=g546.t1.CDS4;Parent=g546.t1;
OY776276.1_Linnaemya_vulpina_genome_assembly,_chromosome:_1	AUGUSTUS	exon	11743188	11743390	.	+	.	ID=g546.t1.exon4;Parent=g546.t1;
OY776276.1_Linnaemya_vulpina_genome_assembly,_chromosome:_1	AUGUSTUS	intron	11743391	11743456	1	+	.	ID=g546.t1.intron4;Parent=g546.t1;
OY776276.1_Linnaemya_vulpina_genome_assembly,_chromosome:_1	AUGUSTUS	CDS	11743457	11744947	1	+	2	ID=g546.t1.CDS5;Parent=g546.t1;
OY776276.1_Linnaemya_vulpina_genome_assembly,_chromosome:_1	AUGUSTUS	exon	11743457	11744947	.	+	.	ID=g546.t1.exon5;Parent=g546.t1;
OY776276.1_Linnaemya_vulpina_genome_assembly,_chromosome:_1	AUGUSTUS	intron	11744948	11745012	1	+	.	ID=g546.t1.intron5;Parent=g546.t1;
OY776276.1_Linnaemya_vulpina_genome_assembly,_chromosome:_1	AUGUSTUS	CDS	11745013	11750331	1	+	2	ID=g546.t1.CDS6;Parent=g546.t1;
OY776276.1_Linnaemya_vulpina_genome_assembly,_chromosome:_1	AUGUSTUS	exon	11745013	11750331	.	+	.	ID=g546.t1.exon6;Parent=g546.t1;
OY776276.1_Linnaemya_vulpina_genome_assembly,_chromosome:_1	AUGUSTUS	intron	11750332	11750392	1	+	.	ID=g546.t1.intron6;Parent=g546.t1;
OY776276.1_Linnaemya_vulpina_genome_assembly,_chromosome:_1	AUGUSTUS	CDS	11750393	11750605	1	+	2	ID=g546.t1.CDS7;Parent=g546.t1;
OY776276.1_Linnaemya_vulpina_genome_assembly,_chromosome:_1	AUGUSTUS	exon	11750393	11750605	.	+	.	ID=g546.t1.exon7;Parent=g546.t1;
OY776276.1_Linnaemya_vulpina_genome_assembly,_chromosome:_1	AUGUSTUS	intron	11750606	11750662	1	+	.	ID=g546.t1.intron7;Parent=g546.t1;
OY776276.1_Linnaemya_vulpina_genome_assembly,_chromosome:_1	AUGUSTUS	CDS	11750663	11750951	1	+	2	ID=g546.t1.CDS8;Parent=g546.t1;
OY776276.1_Linnaemya_vulpina_genome_assembly,_chromosome:_1	AUGUSTUS	exon	11750663	11750951	.	+	.	ID=g546.t1.exon8;Parent=g546.t1;
OY776276.1_Linnaemya_vulpina_genome_assembly,_chromosome:_1	AUGUSTUS	intron	11750952	11751221	1	+	.	ID=g546.t1.intron8;Parent=g546.t1;
OY776276.1_Linnaemya_vulpina_genome_assembly,_chromosome:_1	AUGUSTUS	CDS	11751222	11751314	1	+	1	ID=g546.t1.CDS9;Parent=g546.t1;
OY776276.1_Linnaemya_vulpina_genome_assembly,_chromosome:_1	AUGUSTUS	exon	11751222	11751314	.	+	.	ID=g546.t1.exon9;Parent=g546.t1;
OY776276.1_Linnaemya_vulpina_genome_assembly,_chromosome:_1	AUGUSTUS	intron	11751315	11751632	1	+	.	ID=g546.t1.intron9;Parent=g546.t1;
OY776276.1_Linnaemya_vulpina_genome_assembly,_chromosome:_1	AUGUSTUS	CDS	11751633	11753020	1	+	1	ID=g546.t1.CDS10;Parent=g546.t1;
OY776276.1_Linnaemya_vulpina_genome_assembly,_chromosome:_1	AUGUSTUS	exon	11751633	11753020	.	+	.	ID=g546.t1.exon10;Parent=g546.t1;
OY776276.1_Linnaemya_vulpina_genome_assembly,_chromosome:_1	AUGUSTUS	intron	11753021	11753079	1	+	.	ID=g546.t1.intron10;Parent=g546.t1;
OY776276.1_Linnaemya_vulpina_genome_assembly,_chromosome:_1	AUGUSTUS	CDS	11753080	11753193	1	+	2	ID=g546.t1.CDS11;Parent=g546.t1;
OY776276.1_Linnaemya_vulpina_genome_assembly,_chromosome:_1	AUGUSTUS	exon	11753080	11753193	.	+	.	ID=g546.t1.exon11;Parent=g546.t1;
OY776276.1_Linnaemya_vulpina_genome_assembly,_chromosome:_1	AUGUSTUS	intron	11753194	11753268	1	+	.	ID=g546.t1.intron11;Parent=g546.t1;
OY776276.1_Linnaemya_vulpina_genome_assembly,_chromosome:_1	AUGUSTUS	CDS	11753269	11753300	1	+	2	ID=g546.t1.CDS12;Parent=g546.t1;
OY776276.1_Linnaemya_vulpina_genome_assembly,_chromosome:_1	AUGUSTUS	exon	11753269	11753300	.	+	.	ID=g546.t1.exon12;Parent=g546.t1;
OY776276.1_Linnaemya_vulpina_genome_assembly,_chromosome:_1	AUGUSTUS	stop_codon	11753298	11753300	.	+	0	ID=g546.t1.stop1;Parent=g546.t1;
OY776276.1_Linnaemya_vulpina_genome_assembly,_chromosome:_1	AUGUSTUS	gene	11755974	11769746	.	-	.	ID=g547;
OY776276.1_Linnaemya_vulpina_genome_assembly,_chromosome:_1	AUGUSTUS	mRNA	11755974	11769746	1	-	.	ID=g547.t1;Parent=g547;
OY776276.1_Linnaemya_vulpina_genome_assembly,_chromosome:_1	AUGUSTUS	stop_codon	11755974	11755976	.	-	0	ID=g547.t1.stop1;Parent=g547.t1;
OY776276.1_Linnaemya_vulpina_genome_assembly,_chromosome:_1	AUGUSTUS	CDS	11755974	11756611	1	-	2	ID=g547.t1.CDS1;Parent=g547.t1;
OY776276.1_Linnaemya_vulpina_genome_assembly,_chromosome:_1	AUGUSTUS	exon	11755974	11756611	.	-	.	ID=g547.t1.exon1;Parent=g547.t1;
OY776276.1_Linnaemya_vulpina_genome_assembly,_chromosome:_1	AUGUSTUS	intron	11756612	11756680	1	-	.	ID=g547.t1.intron1;Parent=g547.t1;
OY776276.1_Linnaemya_vulpina_genome_assembly,_chromosome:_1	AUGUSTUS	CDS	11756681	11756785	1	-	2	ID=g547.t1.CDS2;Parent=g547.t1;
OY776276.1_Linnaemya_vulpina_genome_assembly,_chromosome:_1	AUGUSTUS	exon	11756681	11756785	.	-	.	ID=g547.t1.exon2;Parent=g547.t1;
OY776276.1_Linnaemya_vulpina_genome_assembly,_chromosome:_1	AUGUSTUS	intron	11756786	11757027	1	-	.	ID=g547.t1.intron2;Parent=g547.t1;
OY776276.1_Linnaemya_vulpina_genome_assembly,_chromosome:_1	AUGUSTUS	CDS	11757028	11757192	1	-	2	ID=g547.t1.CDS3;Parent=g547.t1;
OY776276.1_Linnaemya_vulpina_genome_assembly,_chromosome:_1	AUGUSTUS	exon	11757028	11757192	.	-	.	ID=g547.t1.exon3;Parent=g547.t1;
OY776276.1_Linnaemya_vulpina_genome_assembly,_chromosome:_1	AUGUSTUS	intron	11757193	11757582	1	-	.	ID=g547.t1.intron3;Parent=g547.t1;
OY776276.1_Linnaemya_vulpina_genome_assembly,_chromosome:_1	AUGUSTUS	CDS	11757583	11757784	1	-	0	ID=g547.t1.CDS4;Parent=g547.t1;
OY776276.1_Linnaemya_vulpina_genome_assembly,_chromosome:_1	AUGUSTUS	exon	11757583	11757784	.	-	.	ID=g547.t1.exon4;Parent=g547.t1;
OY776276.1_Linnaemya_vulpina_genome_assembly,_chromosome:_1	AUGUSTUS	intron	11757785	11760414	1	-	.	ID=g547.t1.intron4;Parent=g547.t1;
OY776276.1_Linnaemya_vulpina_genome_assembly,_chromosome:_1	AUGUSTUS	CDS	11760415	11760624	1	-	0	ID=g547.t1.CDS5;Parent=g547.t1;
OY776276.1_Linnaemya_vulpina_genome_assembly,_chromosome:_1	AUGUSTUS	exon	11760415	11760624	.	-	.	ID=g547.t1.exon5;Parent=g547.t1;
OY776276.1_Linnaemya_vulpina_genome_assembly,_chromosome:_1	AUGUSTUS	intron	11760625	11760686	1	-	.	ID=g547.t1.intron5;Parent=g547.t1;
OY776276.1_Linnaemya_vulpina_genome_assembly,_chromosome:_1	AUGUSTUS	CDS	11760687	11760983	1	-	0	ID=g547.t1.CDS6;Parent=g547.t1;
OY776276.1_Linnaemya_vulpina_genome_assembly,_chromosome:_1	AUGUSTUS	exon	11760687	11760983	.	-	.	ID=g547.t1.exon6;Parent=g547.t1;
OY776276.1_Linnaemya_vulpina_genome_assembly,_chromosome:_1	AUGUSTUS	intron	11760984	11761062	1	-	.	ID=g547.t1.intron6;Parent=g547.t1;
OY776276.1_Linnaemya_vulpina_genome_assembly,_chromosome:_1	AUGUSTUS	CDS	11761063	11761524	1	-	0	ID=g547.t1.CDS7;Parent=g547.t1;
OY776276.1_Linnaemya_vulpina_genome_assembly,_chromosome:_1	AUGUSTUS	exon	11761063	11761524	.	-	.	ID=g547.t1.exon7;Parent=g547.t1;
OY776276.1_Linnaemya_vulpina_genome_assembly,_chromosome:_1	AUGUSTUS	intron	11761525	11761589	1	-	.	ID=g547.t1.intron7;Parent=g547.t1;
OY776276.1_Linnaemya_vulpina_genome_assembly,_chromosome:_1	AUGUSTUS	CDS	11761590	11761769	1	-	0	ID=g547.t1.CDS8;Parent=g547.t1;
OY776276.1_Linnaemya_vulpina_genome_assembly,_chromosome:_1	AUGUSTUS	exon	11761590	11761769	.	-	.	ID=g547.t1.exon8;Parent=g547.t1;
OY776276.1_Linnaemya_vulpina_genome_assembly,_chromosome:_1	AUGUSTUS	intron	11761770	11761844	1	-	.	ID=g547.t1.intron8;Parent=g547.t1;
OY776276.1_Linnaemya_vulpina_genome_assembly,_chromosome:_1	AUGUSTUS	CDS	11761845	11761977	1	-	1	ID=g547.t1.CDS9;Parent=g547.t1;
OY776276.1_Linnaemya_vulpina_genome_assembly,_chromosome:_1	AUGUSTUS	exon	11761845	11761977	.	-	.	ID=g547.t1.exon9;Parent=g547.t1;
OY776276.1_Linnaemya_vulpina_genome_assembly,_chromosome:_1	AUGUSTUS	intron	11761978	11762042	1	-	.	ID=g547.t1.intron9;Parent=g547.t1;
OY776276.1_Linnaemya_vulpina_genome_assembly,_chromosome:_1	AUGUSTUS	CDS	11762043	11762192	1	-	1	ID=g547.t1.CDS10;Parent=g547.t1;
OY776276.1_Linnaemya_vulpina_genome_assembly,_chromosome:_1	AUGUSTUS	exon	11762043	11762192	.	-	.	ID=g547.t1.exon10;Parent=g547.t1;
OY776276.1_Linnaemya_vulpina_genome_assembly,_chromosome:_1	AUGUSTUS	intron	11762193	11769702	1	-	.	ID=g547.t1.intron10;Parent=g547.t1;
OY776276.1_Linnaemya_vulpina_genome_assembly,_chromosome:_1	AUGUSTUS	CDS	11769703	11769746	1	-	0	ID=g547.t1.CDS11;Parent=g547.t1;
OY776276.1_Linnaemya_vulpina_genome_assembly,_chromosome:_1	AUGUSTUS	exon	11769703	11769746	.	-	.	ID=g547.t1.exon11;Parent=g547.t1;
OY776276.1_Linnaemya_vulpina_genome_assembly,_chromosome:_1	AUGUSTUS	start_codon	11769744	11769746	.	-	0	ID=g547.t1.start1;Parent=g547.t1;
OY776276.1_Linnaemya_vulpina_genome_assembly,_chromosome:_1	AUGUSTUS	gene	11772328	11775066	.	+	.	ID=g548;
OY776276.1_Linnaemya_vulpina_genome_assembly,_chromosome:_1	AUGUSTUS	mRNA	11772328	11775066	1	+	.	ID=g548.t1;Parent=g548;
OY776276.1_Linnaemya_vulpina_genome_assembly,_chromosome:_1	AUGUSTUS	start_codon	11772328	11772330	.	+	0	ID=g548.t1.start1;Parent=g548.t1;
OY776276.1_Linnaemya_vulpina_genome_assembly,_chromosome:_1	AUGUSTUS	CDS	11772328	11772403	1	+	0	ID=g548.t1.CDS1;Parent=g548.t1;
OY776276.1_Linnaemya_vulpina_genome_assembly,_chromosome:_1	AUGUSTUS	exon	11772328	11772403	.	+	.	ID=g548.t1.exon1;Parent=g548.t1;
OY776276.1_Linnaemya_vulpina_genome_assembly,_chromosome:_1	AUGUSTUS	intron	11772404	11772606	1	+	.	ID=g548.t1.intron1;Parent=g548.t1;
OY776276.1_Linnaemya_vulpina_genome_assembly,_chromosome:_1	AUGUSTUS	CDS	11772607	11773310	1	+	2	ID=g548.t1.CDS2;Parent=g548.t1;
OY776276.1_Linnaemya_vulpina_genome_assembly,_chromosome:_1	AUGUSTUS	exon	11772607	11773310	.	+	.	ID=g548.t1.exon2;Parent=g548.t1;
OY776276.1_Linnaemya_vulpina_genome_assembly,_chromosome:_1	AUGUSTUS	intron	11773311	11773387	1	+	.	ID=g548.t1.intron2;Parent=g548.t1;
OY776276.1_Linnaemya_vulpina_genome_assembly,_chromosome:_1	AUGUSTUS	CDS	11773388	11774298	1	+	0	ID=g548.t1.CDS3;Parent=g548.t1;
OY776276.1_Linnaemya_vulpina_genome_assembly,_chromosome:_1	AUGUSTUS	exon	11773388	11774298	.	+	.	ID=g548.t1.exon3;Parent=g548.t1;
OY776276.1_Linnaemya_vulpina_genome_assembly,_chromosome:_1	AUGUSTUS	intron	11774299	11774420	1	+	.	ID=g548.t1.intron3;Parent=g548.t1;
OY776276.1_Linnaemya_vulpina_genome_assembly,_chromosome:_1	AUGUSTUS	CDS	11774421	11775066	1	+	1	ID=g548.t1.CDS4;Parent=g548.t1;
OY776276.1_Linnaemya_vulpina_genome_assembly,_chromosome:_1	AUGUSTUS	exon	11774421	11775066	.	+	.	ID=g548.t1.exon4;Parent=g548.t1;
OY776276.1_Linnaemya_vulpina_genome_assembly,_chromosome:_1	AUGUSTUS	stop_codon	11775064	11775066	.	+	0	ID=g548.t1.stop1;Parent=g548.t1;
OY776276.1_Linnaemya_vulpina_genome_assembly,_chromosome:_1	AUGUSTUS	gene	11775674	11777232	.	-	.	ID=g549;
OY776276.1_Linnaemya_vulpina_genome_assembly,_chromosome:_1	AUGUSTUS	mRNA	11775674	11777232	1	-	.	ID=g549.t1;Parent=g549;
OY776276.1_Linnaemya_vulpina_genome_assembly,_chromosome:_1	AUGUSTUS	stop_codon	11775674	11775676	.	-	0	ID=g549.t1.stop1;Parent=g549.t1;
OY776276.1_Linnaemya_vulpina_genome_assembly,_chromosome:_1	AUGUSTUS	CDS	11775674	11776509	1	-	2	ID=g549.t1.CDS1;Parent=g549.t1;
OY776276.1_Linnaemya_vulpina_genome_assembly,_chromosome:_1	AUGUSTUS	exon	11775674	11776509	.	-	.	ID=g549.t1.exon1;Parent=g549.t1;
OY776276.1_Linnaemya_vulpina_genome_assembly,_chromosome:_1	AUGUSTUS	intron	11776510	11776754	1	-	.	ID=g549.t1.intron1;Parent=g549.t1;
OY776276.1_Linnaemya_vulpina_genome_assembly,_chromosome:_1	AUGUSTUS	CDS	11776755	11776896	1	-	0	ID=g549.t1.CDS2;Parent=g549.t1;
OY776276.1_Linnaemya_vulpina_genome_assembly,_chromosome:_1	AUGUSTUS	exon	11776755	11776896	.	-	.	ID=g549.t1.exon2;Parent=g549.t1;
OY776276.1_Linnaemya_vulpina_genome_assembly,_chromosome:_1	AUGUSTUS	intron	11776897	11776968	1	-	.	ID=g549.t1.intron2;Parent=g549.t1;
OY776276.1_Linnaemya_vulpina_genome_assembly,_chromosome:_1	AUGUSTUS	CDS	11776969	11777232	1	-	0	ID=g549.t1.CDS3;Parent=g549.t1;
OY776276.1_Linnaemya_vulpina_genome_assembly,_chromosome:_1	AUGUSTUS	exon	11776969	11777232	.	-	.	ID=g549.t1.exon3;Parent=g549.t1;
OY776276.1_Linnaemya_vulpina_genome_assembly,_chromosome:_1	AUGUSTUS	start_codon	11777230	11777232	.	-	0	ID=g549.t1.start1;Parent=g549.t1;
OY776276.1_Linnaemya_vulpina_genome_assembly,_chromosome:_1	AUGUSTUS	gene	11793548	11802012	.	+	.	ID=g550;
OY776276.1_Linnaemya_vulpina_genome_assembly,_chromosome:_1	AUGUSTUS	mRNA	11793548	11802012	1	+	.	ID=g550.t1;Parent=g550;
OY776276.1_Linnaemya_vulpina_genome_assembly,_chromosome:_1	AUGUSTUS	start_codon	11793548	11793550	.	+	0	ID=g550.t1.start1;Parent=g550.t1;
OY776276.1_Linnaemya_vulpina_genome_assembly,_chromosome:_1	AUGUSTUS	CDS	11793548	11793828	1	+	0	ID=g550.t1.CDS1;Parent=g550.t1;
OY776276.1_Linnaemya_vulpina_genome_assembly,_chromosome:_1	AUGUSTUS	exon	11793548	11793828	.	+	.	ID=g550.t1.exon1;Parent=g550.t1;
OY776276.1_Linnaemya_vulpina_genome_assembly,_chromosome:_1	AUGUSTUS	intron	11793829	11796730	1	+	.	ID=g550.t1.intron1;Parent=g550.t1;
OY776276.1_Linnaemya_vulpina_genome_assembly,_chromosome:_1	AUGUSTUS	CDS	11796731	11796945	1	+	1	ID=g550.t1.CDS2;Parent=g550.t1;
OY776276.1_Linnaemya_vulpina_genome_assembly,_chromosome:_1	AUGUSTUS	exon	11796731	11796945	.	+	.	ID=g550.t1.exon2;Parent=g550.t1;
OY776276.1_Linnaemya_vulpina_genome_assembly,_chromosome:_1	AUGUSTUS	intron	11796946	11799494	1	+	.	ID=g550.t1.intron2;Parent=g550.t1;
OY776276.1_Linnaemya_vulpina_genome_assembly,_chromosome:_1	AUGUSTUS	CDS	11799495	11799763	1	+	2	ID=g550.t1.CDS3;Parent=g550.t1;
OY776276.1_Linnaemya_vulpina_genome_assembly,_chromosome:_1	AUGUSTUS	exon	11799495	11799763	.	+	.	ID=g550.t1.exon3;Parent=g550.t1;
OY776276.1_Linnaemya_vulpina_genome_assembly,_chromosome:_1	AUGUSTUS	intron	11799764	11799828	1	+	.	ID=g550.t1.intron3;Parent=g550.t1;
OY776276.1_Linnaemya_vulpina_genome_assembly,_chromosome:_1	AUGUSTUS	CDS	11799829	11799965	1	+	0	ID=g550.t1.CDS4;Parent=g550.t1;
OY776276.1_Linnaemya_vulpina_genome_assembly,_chromosome:_1	AUGUSTUS	exon	11799829	11799965	.	+	.	ID=g550.t1.exon4;Parent=g550.t1;
OY776276.1_Linnaemya_vulpina_genome_assembly,_chromosome:_1	AUGUSTUS	intron	11799966	11800031	1	+	.	ID=g550.t1.intron4;Parent=g550.t1;
OY776276.1_Linnaemya_vulpina_genome_assembly,_chromosome:_1	AUGUSTUS	CDS	11800032	11802012	1	+	1	ID=g550.t1.CDS5;Parent=g550.t1;
OY776276.1_Linnaemya_vulpina_genome_assembly,_chromosome:_1	AUGUSTUS	exon	11800032	11802012	.	+	.	ID=g550.t1.exon5;Parent=g550.t1;
OY776276.1_Linnaemya_vulpina_genome_assembly,_chromosome:_1	AUGUSTUS	stop_codon	11802010	11802012	.	+	0	ID=g550.t1.stop1;Parent=g550.t1;
OY776276.1_Linnaemya_vulpina_genome_assembly,_chromosome:_1	AUGUSTUS	gene	11803643	11808577	.	+	.	ID=g551;
OY776276.1_Linnaemya_vulpina_genome_assembly,_chromosome:_1	AUGUSTUS	mRNA	11803643	11808577	1	+	.	ID=g551.t1;Parent=g551;
OY776276.1_Linnaemya_vulpina_genome_assembly,_chromosome:_1	AUGUSTUS	start_codon	11803643	11803645	.	+	0	ID=g551.t1.start1;Parent=g551.t1;
OY776276.1_Linnaemya_vulpina_genome_assembly,_chromosome:_1	AUGUSTUS	CDS	11803643	11803744	1	+	0	ID=g551.t1.CDS1;Parent=g551.t1;
OY776276.1_Linnaemya_vulpina_genome_assembly,_chromosome:_1	AUGUSTUS	exon	11803643	11803744	.	+	.	ID=g551.t1.exon1;Parent=g551.t1;
OY776276.1_Linnaemya_vulpina_genome_assembly,_chromosome:_1	AUGUSTUS	intron	11803745	11806038	1	+	.	ID=g551.t1.intron1;Parent=g551.t1;
OY776276.1_Linnaemya_vulpina_genome_assembly,_chromosome:_1	AUGUSTUS	CDS	11806039	11806239	1	+	0	ID=g551.t1.CDS2;Parent=g551.t1;
OY776276.1_Linnaemya_vulpina_genome_assembly,_chromosome:_1	AUGUSTUS	exon	11806039	11806239	.	+	.	ID=g551.t1.exon2;Parent=g551.t1;
OY776276.1_Linnaemya_vulpina_genome_assembly,_chromosome:_1	AUGUSTUS	intron	11806240	11808490	1	+	.	ID=g551.t1.intron2;Parent=g551.t1;
OY776276.1_Linnaemya_vulpina_genome_assembly,_chromosome:_1	AUGUSTUS	CDS	11808491	11808577	1	+	0	ID=g551.t1.CDS3;Parent=g551.t1;
OY776276.1_Linnaemya_vulpina_genome_assembly,_chromosome:_1	AUGUSTUS	exon	11808491	11808577	.	+	.	ID=g551.t1.exon3;Parent=g551.t1;
OY776276.1_Linnaemya_vulpina_genome_assembly,_chromosome:_1	AUGUSTUS	stop_codon	11808575	11808577	.	+	0	ID=g551.t1.stop1;Parent=g551.t1;
OY776276.1_Linnaemya_vulpina_genome_assembly,_chromosome:_1	AUGUSTUS	gene	11816379	11827530	.	-	.	ID=g552;
OY776276.1_Linnaemya_vulpina_genome_assembly,_chromosome:_1	AUGUSTUS	mRNA	11816379	11827530	1	-	.	ID=g552.t1;Parent=g552;
OY776276.1_Linnaemya_vulpina_genome_assembly,_chromosome:_1	AUGUSTUS	stop_codon	11816379	11816381	.	-	0	ID=g552.t1.stop1;Parent=g552.t1;
OY776276.1_Linnaemya_vulpina_genome_assembly,_chromosome:_1	AUGUSTUS	CDS	11816379	11816476	1	-	2	ID=g552.t1.CDS1;Parent=g552.t1;
OY776276.1_Linnaemya_vulpina_genome_assembly,_chromosome:_1	AUGUSTUS	exon	11816379	11816476	.	-	.	ID=g552.t1.exon1;Parent=g552.t1;
OY776276.1_Linnaemya_vulpina_genome_assembly,_chromosome:_1	AUGUSTUS	intron	11816477	11818334	1	-	.	ID=g552.t1.intron1;Parent=g552.t1;
OY776276.1_Linnaemya_vulpina_genome_assembly,_chromosome:_1	AUGUSTUS	CDS	11818335	11818506	1	-	0	ID=g552.t1.CDS2;Parent=g552.t1;
OY776276.1_Linnaemya_vulpina_genome_assembly,_chromosome:_1	AUGUSTUS	exon	11818335	11818506	.	-	.	ID=g552.t1.exon2;Parent=g552.t1;
OY776276.1_Linnaemya_vulpina_genome_assembly,_chromosome:_1	AUGUSTUS	intron	11818507	11827419	1	-	.	ID=g552.t1.intron2;Parent=g552.t1;
OY776276.1_Linnaemya_vulpina_genome_assembly,_chromosome:_1	AUGUSTUS	CDS	11827420	11827530	1	-	0	ID=g552.t1.CDS3;Parent=g552.t1;
OY776276.1_Linnaemya_vulpina_genome_assembly,_chromosome:_1	AUGUSTUS	exon	11827420	11827530	.	-	.	ID=g552.t1.exon3;Parent=g552.t1;
OY776276.1_Linnaemya_vulpina_genome_assembly,_chromosome:_1	AUGUSTUS	start_codon	11827528	11827530	.	-	0	ID=g552.t1.start1;Parent=g552.t1;
OY776276.1_Linnaemya_vulpina_genome_assembly,_chromosome:_1	AUGUSTUS	gene	11830585	11830966	.	+	.	ID=g553;
OY776276.1_Linnaemya_vulpina_genome_assembly,_chromosome:_1	AUGUSTUS	mRNA	11830585	11830966	1	+	.	ID=g553.t1;Parent=g553;
OY776276.1_Linnaemya_vulpina_genome_assembly,_chromosome:_1	AUGUSTUS	start_codon	11830585	11830587	.	+	0	ID=g553.t1.start1;Parent=g553.t1;
OY776276.1_Linnaemya_vulpina_genome_assembly,_chromosome:_1	AUGUSTUS	CDS	11830585	11830641	1	+	0	ID=g553.t1.CDS1;Parent=g553.t1;
OY776276.1_Linnaemya_vulpina_genome_assembly,_chromosome:_1	AUGUSTUS	exon	11830585	11830641	.	+	.	ID=g553.t1.exon1;Parent=g553.t1;
OY776276.1_Linnaemya_vulpina_genome_assembly,_chromosome:_1	AUGUSTUS	intron	11830642	11830699	1	+	.	ID=g553.t1.intron1;Parent=g553.t1;
OY776276.1_Linnaemya_vulpina_genome_assembly,_chromosome:_1	AUGUSTUS	CDS	11830700	11830966	1	+	0	ID=g553.t1.CDS2;Parent=g553.t1;
OY776276.1_Linnaemya_vulpina_genome_assembly,_chromosome:_1	AUGUSTUS	exon	11830700	11830966	.	+	.	ID=g553.t1.exon2;Parent=g553.t1;
OY776276.1_Linnaemya_vulpina_genome_assembly,_chromosome:_1	AUGUSTUS	stop_codon	11830964	11830966	.	+	0	ID=g553.t1.stop1;Parent=g553.t1;
OY776276.1_Linnaemya_vulpina_genome_assembly,_chromosome:_1	AUGUSTUS	gene	11831365	11831931	.	-	.	ID=g554;
OY776276.1_Linnaemya_vulpina_genome_assembly,_chromosome:_1	AUGUSTUS	mRNA	11831365	11831931	1	-	.	ID=g554.t1;Parent=g554;
OY776276.1_Linnaemya_vulpina_genome_assembly,_chromosome:_1	AUGUSTUS	stop_codon	11831365	11831367	.	-	0	ID=g554.t1.stop1;Parent=g554.t1;
OY776276.1_Linnaemya_vulpina_genome_assembly,_chromosome:_1	AUGUSTUS	CDS	11831365	11831931	1	-	0	ID=g554.t1.CDS1;Parent=g554.t1;
OY776276.1_Linnaemya_vulpina_genome_assembly,_chromosome:_1	AUGUSTUS	exon	11831365	11831931	.	-	.	ID=g554.t1.exon1;Parent=g554.t1;
OY776276.1_Linnaemya_vulpina_genome_assembly,_chromosome:_1	AUGUSTUS	start_codon	11831929	11831931	.	-	0	ID=g554.t1.start1;Parent=g554.t1;
OY776276.1_Linnaemya_vulpina_genome_assembly,_chromosome:_1	AUGUSTUS	gene	11833192	11834814	.	+	.	ID=g555;
OY776276.1_Linnaemya_vulpina_genome_assembly,_chromosome:_1	AUGUSTUS	mRNA	11833192	11834814	0.66	+	.	ID=g555.t1;Parent=g555;
OY776276.1_Linnaemya_vulpina_genome_assembly,_chromosome:_1	AUGUSTUS	start_codon	11833192	11833194	.	+	0	ID=g555.t1.start1;Parent=g555.t1;
OY776276.1_Linnaemya_vulpina_genome_assembly,_chromosome:_1	AUGUSTUS	CDS	11833192	11833238	0.66	+	0	ID=g555.t1.CDS1;Parent=g555.t1;
OY776276.1_Linnaemya_vulpina_genome_assembly,_chromosome:_1	AUGUSTUS	exon	11833192	11833238	.	+	.	ID=g555.t1.exon1;Parent=g555.t1;
OY776276.1_Linnaemya_vulpina_genome_assembly,_chromosome:_1	AUGUSTUS	intron	11833239	11833419	0.76	+	.	ID=g555.t1.intron1;Parent=g555.t1;
OY776276.1_Linnaemya_vulpina_genome_assembly,_chromosome:_1	AUGUSTUS	CDS	11833420	11833643	1	+	1	ID=g555.t1.CDS2;Parent=g555.t1;
OY776276.1_Linnaemya_vulpina_genome_assembly,_chromosome:_1	AUGUSTUS	exon	11833420	11833643	.	+	.	ID=g555.t1.exon2;Parent=g555.t1;
OY776276.1_Linnaemya_vulpina_genome_assembly,_chromosome:_1	AUGUSTUS	intron	11833644	11833709	1	+	.	ID=g555.t1.intron2;Parent=g555.t1;
OY776276.1_Linnaemya_vulpina_genome_assembly,_chromosome:_1	AUGUSTUS	CDS	11833710	11834323	1	+	2	ID=g555.t1.CDS3;Parent=g555.t1;
OY776276.1_Linnaemya_vulpina_genome_assembly,_chromosome:_1	AUGUSTUS	exon	11833710	11834323	.	+	.	ID=g555.t1.exon3;Parent=g555.t1;
OY776276.1_Linnaemya_vulpina_genome_assembly,_chromosome:_1	AUGUSTUS	intron	11834324	11834385	1	+	.	ID=g555.t1.intron3;Parent=g555.t1;
OY776276.1_Linnaemya_vulpina_genome_assembly,_chromosome:_1	AUGUSTUS	CDS	11834386	11834609	1	+	0	ID=g555.t1.CDS4;Parent=g555.t1;
OY776276.1_Linnaemya_vulpina_genome_assembly,_chromosome:_1	AUGUSTUS	exon	11834386	11834609	.	+	.	ID=g555.t1.exon4;Parent=g555.t1;
OY776276.1_Linnaemya_vulpina_genome_assembly,_chromosome:_1	AUGUSTUS	intron	11834610	11834669	1	+	.	ID=g555.t1.intron4;Parent=g555.t1;
OY776276.1_Linnaemya_vulpina_genome_assembly,_chromosome:_1	AUGUSTUS	CDS	11834670	11834814	1	+	1	ID=g555.t1.CDS5;Parent=g555.t1;
OY776276.1_Linnaemya_vulpina_genome_assembly,_chromosome:_1	AUGUSTUS	exon	11834670	11834814	.	+	.	ID=g555.t1.exon5;Parent=g555.t1;
OY776276.1_Linnaemya_vulpina_genome_assembly,_chromosome:_1	AUGUSTUS	stop_codon	11834812	11834814	.	+	0	ID=g555.t1.stop1;Parent=g555.t1;
OY776276.1_Linnaemya_vulpina_genome_assembly,_chromosome:_1	AUGUSTUS	gene	11836953	11838951	.	+	.	ID=g556;
OY776276.1_Linnaemya_vulpina_genome_assembly,_chromosome:_1	AUGUSTUS	mRNA	11836953	11838951	1	+	.	ID=g556.t1;Parent=g556;
OY776276.1_Linnaemya_vulpina_genome_assembly,_chromosome:_1	AUGUSTUS	start_codon	11836953	11836955	.	+	0	ID=g556.t1.start1;Parent=g556.t1;
OY776276.1_Linnaemya_vulpina_genome_assembly,_chromosome:_1	AUGUSTUS	CDS	11836953	11837350	1	+	0	ID=g556.t1.CDS1;Parent=g556.t1;
OY776276.1_Linnaemya_vulpina_genome_assembly,_chromosome:_1	AUGUSTUS	exon	11836953	11837350	.	+	.	ID=g556.t1.exon1;Parent=g556.t1;
OY776276.1_Linnaemya_vulpina_genome_assembly,_chromosome:_1	AUGUSTUS	intron	11837351	11838383	1	+	.	ID=g556.t1.intron1;Parent=g556.t1;
OY776276.1_Linnaemya_vulpina_genome_assembly,_chromosome:_1	AUGUSTUS	CDS	11838384	11838951	1	+	1	ID=g556.t1.CDS2;Parent=g556.t1;
OY776276.1_Linnaemya_vulpina_genome_assembly,_chromosome:_1	AUGUSTUS	exon	11838384	11838951	.	+	.	ID=g556.t1.exon2;Parent=g556.t1;
OY776276.1_Linnaemya_vulpina_genome_assembly,_chromosome:_1	AUGUSTUS	stop_codon	11838949	11838951	.	+	0	ID=g556.t1.stop1;Parent=g556.t1;
OY776276.1_Linnaemya_vulpina_genome_assembly,_chromosome:_1	AUGUSTUS	gene	11841673	11841960	.	+	.	ID=g557;
OY776276.1_Linnaemya_vulpina_genome_assembly,_chromosome:_1	AUGUSTUS	mRNA	11841673	11841960	1	+	.	ID=g557.t1;Parent=g557;
OY776276.1_Linnaemya_vulpina_genome_assembly,_chromosome:_1	AUGUSTUS	start_codon	11841673	11841675	.	+	0	ID=g557.t1.start1;Parent=g557.t1;
OY776276.1_Linnaemya_vulpina_genome_assembly,_chromosome:_1	AUGUSTUS	CDS	11841673	11841728	1	+	0	ID=g557.t1.CDS1;Parent=g557.t1;
OY776276.1_Linnaemya_vulpina_genome_assembly,_chromosome:_1	AUGUSTUS	exon	11841673	11841728	.	+	.	ID=g557.t1.exon1;Parent=g557.t1;
OY776276.1_Linnaemya_vulpina_genome_assembly,_chromosome:_1	AUGUSTUS	intron	11841729	11841791	1	+	.	ID=g557.t1.intron1;Parent=g557.t1;
OY776276.1_Linnaemya_vulpina_genome_assembly,_chromosome:_1	AUGUSTUS	CDS	11841792	11841960	1	+	1	ID=g557.t1.CDS2;Parent=g557.t1;
OY776276.1_Linnaemya_vulpina_genome_assembly,_chromosome:_1	AUGUSTUS	exon	11841792	11841960	.	+	.	ID=g557.t1.exon2;Parent=g557.t1;
OY776276.1_Linnaemya_vulpina_genome_assembly,_chromosome:_1	AUGUSTUS	stop_codon	11841958	11841960	.	+	0	ID=g557.t1.stop1;Parent=g557.t1;
OY776276.1_Linnaemya_vulpina_genome_assembly,_chromosome:_1	AUGUSTUS	gene	11844880	11857064	.	-	.	ID=g558;
OY776276.1_Linnaemya_vulpina_genome_assembly,_chromosome:_1	AUGUSTUS	mRNA	11844880	11857064	1	-	.	ID=g558.t1;Parent=g558;
OY776276.1_Linnaemya_vulpina_genome_assembly,_chromosome:_1	AUGUSTUS	stop_codon	11844880	11844882	.	-	0	ID=g558.t1.stop1;Parent=g558.t1;
OY776276.1_Linnaemya_vulpina_genome_assembly,_chromosome:_1	AUGUSTUS	CDS	11844880	11845463	1	-	2	ID=g558.t1.CDS1;Parent=g558.t1;
OY776276.1_Linnaemya_vulpina_genome_assembly,_chromosome:_1	AUGUSTUS	exon	11844880	11845463	.	-	.	ID=g558.t1.exon1;Parent=g558.t1;
OY776276.1_Linnaemya_vulpina_genome_assembly,_chromosome:_1	AUGUSTUS	intron	11845464	11845521	1	-	.	ID=g558.t1.intron1;Parent=g558.t1;
OY776276.1_Linnaemya_vulpina_genome_assembly,_chromosome:_1	AUGUSTUS	CDS	11845522	11845604	1	-	1	ID=g558.t1.CDS2;Parent=g558.t1;
OY776276.1_Linnaemya_vulpina_genome_assembly,_chromosome:_1	AUGUSTUS	exon	11845522	11845604	.	-	.	ID=g558.t1.exon2;Parent=g558.t1;
OY776276.1_Linnaemya_vulpina_genome_assembly,_chromosome:_1	AUGUSTUS	intron	11845605	11845657	1	-	.	ID=g558.t1.intron2;Parent=g558.t1;
OY776276.1_Linnaemya_vulpina_genome_assembly,_chromosome:_1	AUGUSTUS	CDS	11845658	11845937	1	-	2	ID=g558.t1.CDS3;Parent=g558.t1;
OY776276.1_Linnaemya_vulpina_genome_assembly,_chromosome:_1	AUGUSTUS	exon	11845658	11845937	.	-	.	ID=g558.t1.exon3;Parent=g558.t1;
OY776276.1_Linnaemya_vulpina_genome_assembly,_chromosome:_1	AUGUSTUS	intron	11845938	11846003	1	-	.	ID=g558.t1.intron3;Parent=g558.t1;
OY776276.1_Linnaemya_vulpina_genome_assembly,_chromosome:_1	AUGUSTUS	CDS	11846004	11849715	1	-	0	ID=g558.t1.CDS4;Parent=g558.t1;
OY776276.1_Linnaemya_vulpina_genome_assembly,_chromosome:_1	AUGUSTUS	exon	11846004	11849715	.	-	.	ID=g558.t1.exon4;Parent=g558.t1;
OY776276.1_Linnaemya_vulpina_genome_assembly,_chromosome:_1	AUGUSTUS	intron	11849716	11849796	1	-	.	ID=g558.t1.intron4;Parent=g558.t1;
OY776276.1_Linnaemya_vulpina_genome_assembly,_chromosome:_1	AUGUSTUS	CDS	11849797	11852139	1	-	0	ID=g558.t1.CDS5;Parent=g558.t1;
OY776276.1_Linnaemya_vulpina_genome_assembly,_chromosome:_1	AUGUSTUS	exon	11849797	11852139	.	-	.	ID=g558.t1.exon5;Parent=g558.t1;
OY776276.1_Linnaemya_vulpina_genome_assembly,_chromosome:_1	AUGUSTUS	intron	11852140	11852208	1	-	.	ID=g558.t1.intron5;Parent=g558.t1;
OY776276.1_Linnaemya_vulpina_genome_assembly,_chromosome:_1	AUGUSTUS	CDS	11852209	11852910	1	-	0	ID=g558.t1.CDS6;Parent=g558.t1;
OY776276.1_Linnaemya_vulpina_genome_assembly,_chromosome:_1	AUGUSTUS	exon	11852209	11852910	.	-	.	ID=g558.t1.exon6;Parent=g558.t1;
OY776276.1_Linnaemya_vulpina_genome_assembly,_chromosome:_1	AUGUSTUS	intron	11852911	11854830	1	-	.	ID=g558.t1.intron6;Parent=g558.t1;
OY776276.1_Linnaemya_vulpina_genome_assembly,_chromosome:_1	AUGUSTUS	CDS	11854831	11855015	1	-	2	ID=g558.t1.CDS7;Parent=g558.t1;
OY776276.1_Linnaemya_vulpina_genome_assembly,_chromosome:_1	AUGUSTUS	exon	11854831	11855015	.	-	.	ID=g558.t1.exon7;Parent=g558.t1;
OY776276.1_Linnaemya_vulpina_genome_assembly,_chromosome:_1	AUGUSTUS	intron	11855016	11856853	1	-	.	ID=g558.t1.intron7;Parent=g558.t1;
OY776276.1_Linnaemya_vulpina_genome_assembly,_chromosome:_1	AUGUSTUS	CDS	11856854	11857064	1	-	0	ID=g558.t1.CDS8;Parent=g558.t1;
OY776276.1_Linnaemya_vulpina_genome_assembly,_chromosome:_1	AUGUSTUS	exon	11856854	11857064	.	-	.	ID=g558.t1.exon8;Parent=g558.t1;
OY776276.1_Linnaemya_vulpina_genome_assembly,_chromosome:_1	AUGUSTUS	start_codon	11857062	11857064	.	-	0	ID=g558.t1.start1;Parent=g558.t1;
OY776276.1_Linnaemya_vulpina_genome_assembly,_chromosome:_1	AUGUSTUS	gene	11857852	11859009	.	+	.	ID=g559;
OY776276.1_Linnaemya_vulpina_genome_assembly,_chromosome:_1	AUGUSTUS	mRNA	11857852	11859009	1	+	.	ID=g559.t1;Parent=g559;
OY776276.1_Linnaemya_vulpina_genome_assembly,_chromosome:_1	AUGUSTUS	start_codon	11857852	11857854	.	+	0	ID=g559.t1.start1;Parent=g559.t1;
OY776276.1_Linnaemya_vulpina_genome_assembly,_chromosome:_1	AUGUSTUS	CDS	11857852	11857995	1	+	0	ID=g559.t1.CDS1;Parent=g559.t1;
OY776276.1_Linnaemya_vulpina_genome_assembly,_chromosome:_1	AUGUSTUS	exon	11857852	11857995	.	+	.	ID=g559.t1.exon1;Parent=g559.t1;
OY776276.1_Linnaemya_vulpina_genome_assembly,_chromosome:_1	AUGUSTUS	intron	11857996	11858076	1	+	.	ID=g559.t1.intron1;Parent=g559.t1;
OY776276.1_Linnaemya_vulpina_genome_assembly,_chromosome:_1	AUGUSTUS	CDS	11858077	11859009	1	+	0	ID=g559.t1.CDS2;Parent=g559.t1;
OY776276.1_Linnaemya_vulpina_genome_assembly,_chromosome:_1	AUGUSTUS	exon	11858077	11859009	.	+	.	ID=g559.t1.exon2;Parent=g559.t1;
OY776276.1_Linnaemya_vulpina_genome_assembly,_chromosome:_1	AUGUSTUS	stop_codon	11859007	11859009	.	+	0	ID=g559.t1.stop1;Parent=g559.t1;
OY776276.1_Linnaemya_vulpina_genome_assembly,_chromosome:_1	AUGUSTUS	gene	11863597	11864442	.	+	.	ID=g560;
OY776276.1_Linnaemya_vulpina_genome_assembly,_chromosome:_1	AUGUSTUS	mRNA	11863597	11864442	0.84	+	.	ID=g560.t1;Parent=g560;
OY776276.1_Linnaemya_vulpina_genome_assembly,_chromosome:_1	AUGUSTUS	start_codon	11863597	11863599	.	+	0	ID=g560.t1.start1;Parent=g560.t1;
OY776276.1_Linnaemya_vulpina_genome_assembly,_chromosome:_1	AUGUSTUS	CDS	11863597	11863789	1	+	0	ID=g560.t1.CDS1;Parent=g560.t1;
OY776276.1_Linnaemya_vulpina_genome_assembly,_chromosome:_1	AUGUSTUS	exon	11863597	11863789	.	+	.	ID=g560.t1.exon1;Parent=g560.t1;
OY776276.1_Linnaemya_vulpina_genome_assembly,_chromosome:_1	AUGUSTUS	intron	11863790	11864377	0.84	+	.	ID=g560.t1.intron1;Parent=g560.t1;
OY776276.1_Linnaemya_vulpina_genome_assembly,_chromosome:_1	AUGUSTUS	CDS	11864378	11864442	0.84	+	2	ID=g560.t1.CDS2;Parent=g560.t1;
OY776276.1_Linnaemya_vulpina_genome_assembly,_chromosome:_1	AUGUSTUS	exon	11864378	11864442	.	+	.	ID=g560.t1.exon2;Parent=g560.t1;
OY776276.1_Linnaemya_vulpina_genome_assembly,_chromosome:_1	AUGUSTUS	stop_codon	11864440	11864442	.	+	0	ID=g560.t1.stop1;Parent=g560.t1;
OY776276.1_Linnaemya_vulpina_genome_assembly,_chromosome:_1	AUGUSTUS	gene	11865758	11889375	.	-	.	ID=g561;
OY776276.1_Linnaemya_vulpina_genome_assembly,_chromosome:_1	AUGUSTUS	mRNA	11865758	11889375	1	-	.	ID=g561.t1;Parent=g561;
OY776276.1_Linnaemya_vulpina_genome_assembly,_chromosome:_1	AUGUSTUS	stop_codon	11865758	11865760	.	-	0	ID=g561.t1.stop1;Parent=g561.t1;
OY776276.1_Linnaemya_vulpina_genome_assembly,_chromosome:_1	AUGUSTUS	CDS	11865758	11866809	1	-	2	ID=g561.t1.CDS1;Parent=g561.t1;
OY776276.1_Linnaemya_vulpina_genome_assembly,_chromosome:_1	AUGUSTUS	exon	11865758	11866809	.	-	.	ID=g561.t1.exon1;Parent=g561.t1;
OY776276.1_Linnaemya_vulpina_genome_assembly,_chromosome:_1	AUGUSTUS	intron	11866810	11868380	1	-	.	ID=g561.t1.intron1;Parent=g561.t1;
OY776276.1_Linnaemya_vulpina_genome_assembly,_chromosome:_1	AUGUSTUS	CDS	11868381	11868543	1	-	0	ID=g561.t1.CDS2;Parent=g561.t1;
OY776276.1_Linnaemya_vulpina_genome_assembly,_chromosome:_1	AUGUSTUS	exon	11868381	11868543	.	-	.	ID=g561.t1.exon2;Parent=g561.t1;
OY776276.1_Linnaemya_vulpina_genome_assembly,_chromosome:_1	AUGUSTUS	intron	11868544	11868604	1	-	.	ID=g561.t1.intron2;Parent=g561.t1;
OY776276.1_Linnaemya_vulpina_genome_assembly,_chromosome:_1	AUGUSTUS	CDS	11868605	11868783	1	-	2	ID=g561.t1.CDS3;Parent=g561.t1;
OY776276.1_Linnaemya_vulpina_genome_assembly,_chromosome:_1	AUGUSTUS	exon	11868605	11868783	.	-	.	ID=g561.t1.exon3;Parent=g561.t1;
OY776276.1_Linnaemya_vulpina_genome_assembly,_chromosome:_1	AUGUSTUS	intron	11868784	11868877	1	-	.	ID=g561.t1.intron3;Parent=g561.t1;
OY776276.1_Linnaemya_vulpina_genome_assembly,_chromosome:_1	AUGUSTUS	CDS	11868878	11869076	1	-	0	ID=g561.t1.CDS4;Parent=g561.t1;
OY776276.1_Linnaemya_vulpina_genome_assembly,_chromosome:_1	AUGUSTUS	exon	11868878	11869076	.	-	.	ID=g561.t1.exon4;Parent=g561.t1;
OY776276.1_Linnaemya_vulpina_genome_assembly,_chromosome:_1	AUGUSTUS	intron	11869077	11869322	1	-	.	ID=g561.t1.intron4;Parent=g561.t1;
OY776276.1_Linnaemya_vulpina_genome_assembly,_chromosome:_1	AUGUSTUS	CDS	11869323	11869430	1	-	0	ID=g561.t1.CDS5;Parent=g561.t1;
OY776276.1_Linnaemya_vulpina_genome_assembly,_chromosome:_1	AUGUSTUS	exon	11869323	11869430	.	-	.	ID=g561.t1.exon5;Parent=g561.t1;
OY776276.1_Linnaemya_vulpina_genome_assembly,_chromosome:_1	AUGUSTUS	intron	11869431	11889231	1	-	.	ID=g561.t1.intron5;Parent=g561.t1;
OY776276.1_Linnaemya_vulpina_genome_assembly,_chromosome:_1	AUGUSTUS	CDS	11889232	11889375	1	-	0	ID=g561.t1.CDS6;Parent=g561.t1;
OY776276.1_Linnaemya_vulpina_genome_assembly,_chromosome:_1	AUGUSTUS	exon	11889232	11889375	.	-	.	ID=g561.t1.exon6;Parent=g561.t1;
OY776276.1_Linnaemya_vulpina_genome_assembly,_chromosome:_1	AUGUSTUS	start_codon	11889373	11889375	.	-	0	ID=g561.t1.start1;Parent=g561.t1;
OY776276.1_Linnaemya_vulpina_genome_assembly,_chromosome:_1	AUGUSTUS	gene	11895413	11896543	.	-	.	ID=g562;
OY776276.1_Linnaemya_vulpina_genome_assembly,_chromosome:_1	AUGUSTUS	mRNA	11895413	11896543	1	-	.	ID=g562.t1;Parent=g562;
OY776276.1_Linnaemya_vulpina_genome_assembly,_chromosome:_1	AUGUSTUS	stop_codon	11895413	11895415	.	-	0	ID=g562.t1.stop1;Parent=g562.t1;
OY776276.1_Linnaemya_vulpina_genome_assembly,_chromosome:_1	AUGUSTUS	CDS	11895413	11896543	1	-	0	ID=g562.t1.CDS1;Parent=g562.t1;
OY776276.1_Linnaemya_vulpina_genome_assembly,_chromosome:_1	AUGUSTUS	exon	11895413	11896543	.	-	.	ID=g562.t1.exon1;Parent=g562.t1;
OY776276.1_Linnaemya_vulpina_genome_assembly,_chromosome:_1	AUGUSTUS	start_codon	11896541	11896543	.	-	0	ID=g562.t1.start1;Parent=g562.t1;
OY776276.1_Linnaemya_vulpina_genome_assembly,_chromosome:_1	AUGUSTUS	gene	11918164	11919620	.	+	.	ID=g563;
OY776276.1_Linnaemya_vulpina_genome_assembly,_chromosome:_1	AUGUSTUS	mRNA	11918164	11919620	1	+	.	ID=g563.t1;Parent=g563;
OY776276.1_Linnaemya_vulpina_genome_assembly,_chromosome:_1	AUGUSTUS	start_codon	11918164	11918166	.	+	0	ID=g563.t1.start1;Parent=g563.t1;
OY776276.1_Linnaemya_vulpina_genome_assembly,_chromosome:_1	AUGUSTUS	CDS	11918164	11918301	1	+	0	ID=g563.t1.CDS1;Parent=g563.t1;
OY776276.1_Linnaemya_vulpina_genome_assembly,_chromosome:_1	AUGUSTUS	exon	11918164	11918301	.	+	.	ID=g563.t1.exon1;Parent=g563.t1;
OY776276.1_Linnaemya_vulpina_genome_assembly,_chromosome:_1	AUGUSTUS	intron	11918302	11918362	1	+	.	ID=g563.t1.intron1;Parent=g563.t1;
OY776276.1_Linnaemya_vulpina_genome_assembly,_chromosome:_1	AUGUSTUS	CDS	11918363	11918479	1	+	0	ID=g563.t1.CDS2;Parent=g563.t1;
OY776276.1_Linnaemya_vulpina_genome_assembly,_chromosome:_1	AUGUSTUS	exon	11918363	11918479	.	+	.	ID=g563.t1.exon2;Parent=g563.t1;
OY776276.1_Linnaemya_vulpina_genome_assembly,_chromosome:_1	AUGUSTUS	intron	11918480	11918589	1	+	.	ID=g563.t1.intron2;Parent=g563.t1;
OY776276.1_Linnaemya_vulpina_genome_assembly,_chromosome:_1	AUGUSTUS	CDS	11918590	11918824	1	+	0	ID=g563.t1.CDS3;Parent=g563.t1;
OY776276.1_Linnaemya_vulpina_genome_assembly,_chromosome:_1	AUGUSTUS	exon	11918590	11918824	.	+	.	ID=g563.t1.exon3;Parent=g563.t1;
OY776276.1_Linnaemya_vulpina_genome_assembly,_chromosome:_1	AUGUSTUS	intron	11918825	11918880	1	+	.	ID=g563.t1.intron3;Parent=g563.t1;
OY776276.1_Linnaemya_vulpina_genome_assembly,_chromosome:_1	AUGUSTUS	CDS	11918881	11919226	1	+	2	ID=g563.t1.CDS4;Parent=g563.t1;
OY776276.1_Linnaemya_vulpina_genome_assembly,_chromosome:_1	AUGUSTUS	exon	11918881	11919226	.	+	.	ID=g563.t1.exon4;Parent=g563.t1;
OY776276.1_Linnaemya_vulpina_genome_assembly,_chromosome:_1	AUGUSTUS	intron	11919227	11919292	1	+	.	ID=g563.t1.intron4;Parent=g563.t1;
OY776276.1_Linnaemya_vulpina_genome_assembly,_chromosome:_1	AUGUSTUS	CDS	11919293	11919620	1	+	1	ID=g563.t1.CDS5;Parent=g563.t1;
OY776276.1_Linnaemya_vulpina_genome_assembly,_chromosome:_1	AUGUSTUS	exon	11919293	11919620	.	+	.	ID=g563.t1.exon5;Parent=g563.t1;
OY776276.1_Linnaemya_vulpina_genome_assembly,_chromosome:_1	AUGUSTUS	stop_codon	11919618	11919620	.	+	0	ID=g563.t1.stop1;Parent=g563.t1;
OY776276.1_Linnaemya_vulpina_genome_assembly,_chromosome:_1	AUGUSTUS	gene	11926407	11931850	.	-	.	ID=g564;
OY776276.1_Linnaemya_vulpina_genome_assembly,_chromosome:_1	AUGUSTUS	mRNA	11926407	11931850	1	-	.	ID=g564.t1;Parent=g564;
OY776276.1_Linnaemya_vulpina_genome_assembly,_chromosome:_1	AUGUSTUS	stop_codon	11926407	11926409	.	-	0	ID=g564.t1.stop1;Parent=g564.t1;
OY776276.1_Linnaemya_vulpina_genome_assembly,_chromosome:_1	AUGUSTUS	CDS	11926407	11928932	1	-	0	ID=g564.t1.CDS1;Parent=g564.t1;
OY776276.1_Linnaemya_vulpina_genome_assembly,_chromosome:_1	AUGUSTUS	exon	11926407	11928932	.	-	.	ID=g564.t1.exon1;Parent=g564.t1;
OY776276.1_Linnaemya_vulpina_genome_assembly,_chromosome:_1	AUGUSTUS	intron	11928933	11928992	1	-	.	ID=g564.t1.intron1;Parent=g564.t1;
OY776276.1_Linnaemya_vulpina_genome_assembly,_chromosome:_1	AUGUSTUS	CDS	11928993	11930404	1	-	2	ID=g564.t1.CDS2;Parent=g564.t1;
OY776276.1_Linnaemya_vulpina_genome_assembly,_chromosome:_1	AUGUSTUS	exon	11928993	11930404	.	-	.	ID=g564.t1.exon2;Parent=g564.t1;
OY776276.1_Linnaemya_vulpina_genome_assembly,_chromosome:_1	AUGUSTUS	intron	11930405	11930496	1	-	.	ID=g564.t1.intron2;Parent=g564.t1;
OY776276.1_Linnaemya_vulpina_genome_assembly,_chromosome:_1	AUGUSTUS	CDS	11930497	11931850	1	-	0	ID=g564.t1.CDS3;Parent=g564.t1;
OY776276.1_Linnaemya_vulpina_genome_assembly,_chromosome:_1	AUGUSTUS	exon	11930497	11931850	.	-	.	ID=g564.t1.exon3;Parent=g564.t1;
OY776276.1_Linnaemya_vulpina_genome_assembly,_chromosome:_1	AUGUSTUS	start_codon	11931848	11931850	.	-	0	ID=g564.t1.start1;Parent=g564.t1;
OY776276.1_Linnaemya_vulpina_genome_assembly,_chromosome:_1	AUGUSTUS	gene	11941993	11947098	.	-	.	ID=g565;
OY776276.1_Linnaemya_vulpina_genome_assembly,_chromosome:_1	AUGUSTUS	mRNA	11941993	11947098	1	-	.	ID=g565.t1;Parent=g565;
OY776276.1_Linnaemya_vulpina_genome_assembly,_chromosome:_1	AUGUSTUS	stop_codon	11941993	11941995	.	-	0	ID=g565.t1.stop1;Parent=g565.t1;
OY776276.1_Linnaemya_vulpina_genome_assembly,_chromosome:_1	AUGUSTUS	CDS	11941993	11942054	1	-	2	ID=g565.t1.CDS1;Parent=g565.t1;
OY776276.1_Linnaemya_vulpina_genome_assembly,_chromosome:_1	AUGUSTUS	exon	11941993	11942054	.	-	.	ID=g565.t1.exon1;Parent=g565.t1;
OY776276.1_Linnaemya_vulpina_genome_assembly,_chromosome:_1	AUGUSTUS	intron	11942055	11942108	1	-	.	ID=g565.t1.intron1;Parent=g565.t1;
OY776276.1_Linnaemya_vulpina_genome_assembly,_chromosome:_1	AUGUSTUS	CDS	11942109	11942460	1	-	0	ID=g565.t1.CDS2;Parent=g565.t1;
OY776276.1_Linnaemya_vulpina_genome_assembly,_chromosome:_1	AUGUSTUS	exon	11942109	11942460	.	-	.	ID=g565.t1.exon2;Parent=g565.t1;
OY776276.1_Linnaemya_vulpina_genome_assembly,_chromosome:_1	AUGUSTUS	intron	11942461	11943681	1	-	.	ID=g565.t1.intron2;Parent=g565.t1;
OY776276.1_Linnaemya_vulpina_genome_assembly,_chromosome:_1	AUGUSTUS	CDS	11943682	11943944	1	-	2	ID=g565.t1.CDS3;Parent=g565.t1;
OY776276.1_Linnaemya_vulpina_genome_assembly,_chromosome:_1	AUGUSTUS	exon	11943682	11943944	.	-	.	ID=g565.t1.exon3;Parent=g565.t1;
OY776276.1_Linnaemya_vulpina_genome_assembly,_chromosome:_1	AUGUSTUS	intron	11943945	11943996	1	-	.	ID=g565.t1.intron3;Parent=g565.t1;
OY776276.1_Linnaemya_vulpina_genome_assembly,_chromosome:_1	AUGUSTUS	CDS	11943997	11944272	1	-	2	ID=g565.t1.CDS4;Parent=g565.t1;
OY776276.1_Linnaemya_vulpina_genome_assembly,_chromosome:_1	AUGUSTUS	exon	11943997	11944272	.	-	.	ID=g565.t1.exon4;Parent=g565.t1;
OY776276.1_Linnaemya_vulpina_genome_assembly,_chromosome:_1	AUGUSTUS	intron	11944273	11946866	1	-	.	ID=g565.t1.intron4;Parent=g565.t1;
OY776276.1_Linnaemya_vulpina_genome_assembly,_chromosome:_1	AUGUSTUS	CDS	11946867	11947098	1	-	0	ID=g565.t1.CDS5;Parent=g565.t1;
OY776276.1_Linnaemya_vulpina_genome_assembly,_chromosome:_1	AUGUSTUS	exon	11946867	11947098	.	-	.	ID=g565.t1.exon5;Parent=g565.t1;
OY776276.1_Linnaemya_vulpina_genome_assembly,_chromosome:_1	AUGUSTUS	start_codon	11947096	11947098	.	-	0	ID=g565.t1.start1;Parent=g565.t1;
OY776276.1_Linnaemya_vulpina_genome_assembly,_chromosome:_1	AUGUSTUS	gene	11948827	11950942	.	-	.	ID=g566;
OY776276.1_Linnaemya_vulpina_genome_assembly,_chromosome:_1	AUGUSTUS	mRNA	11948827	11950942	1	-	.	ID=g566.t1;Parent=g566;
OY776276.1_Linnaemya_vulpina_genome_assembly,_chromosome:_1	AUGUSTUS	stop_codon	11948827	11948829	.	-	0	ID=g566.t1.stop1;Parent=g566.t1;
OY776276.1_Linnaemya_vulpina_genome_assembly,_chromosome:_1	AUGUSTUS	CDS	11948827	11948976	1	-	0	ID=g566.t1.CDS1;Parent=g566.t1;
OY776276.1_Linnaemya_vulpina_genome_assembly,_chromosome:_1	AUGUSTUS	exon	11948827	11948976	.	-	.	ID=g566.t1.exon1;Parent=g566.t1;
OY776276.1_Linnaemya_vulpina_genome_assembly,_chromosome:_1	AUGUSTUS	intron	11948977	11949041	1	-	.	ID=g566.t1.intron1;Parent=g566.t1;
OY776276.1_Linnaemya_vulpina_genome_assembly,_chromosome:_1	AUGUSTUS	CDS	11949042	11949188	1	-	0	ID=g566.t1.CDS2;Parent=g566.t1;
OY776276.1_Linnaemya_vulpina_genome_assembly,_chromosome:_1	AUGUSTUS	exon	11949042	11949188	.	-	.	ID=g566.t1.exon2;Parent=g566.t1;
OY776276.1_Linnaemya_vulpina_genome_assembly,_chromosome:_1	AUGUSTUS	intron	11949189	11950918	1	-	.	ID=g566.t1.intron2;Parent=g566.t1;
OY776276.1_Linnaemya_vulpina_genome_assembly,_chromosome:_1	AUGUSTUS	CDS	11950919	11950942	1	-	0	ID=g566.t1.CDS3;Parent=g566.t1;
OY776276.1_Linnaemya_vulpina_genome_assembly,_chromosome:_1	AUGUSTUS	exon	11950919	11950942	.	-	.	ID=g566.t1.exon3;Parent=g566.t1;
OY776276.1_Linnaemya_vulpina_genome_assembly,_chromosome:_1	AUGUSTUS	start_codon	11950940	11950942	.	-	0	ID=g566.t1.start1;Parent=g566.t1;
OY776276.1_Linnaemya_vulpina_genome_assembly,_chromosome:_1	AUGUSTUS	gene	11952976	11955048	.	-	.	ID=g567;
OY776276.1_Linnaemya_vulpina_genome_assembly,_chromosome:_1	AUGUSTUS	mRNA	11952976	11955048	1	-	.	ID=g567.t1;Parent=g567;
OY776276.1_Linnaemya_vulpina_genome_assembly,_chromosome:_1	AUGUSTUS	stop_codon	11952976	11952978	.	-	0	ID=g567.t1.stop1;Parent=g567.t1;
OY776276.1_Linnaemya_vulpina_genome_assembly,_chromosome:_1	AUGUSTUS	CDS	11952976	11954279	1	-	2	ID=g567.t1.CDS1;Parent=g567.t1;
OY776276.1_Linnaemya_vulpina_genome_assembly,_chromosome:_1	AUGUSTUS	exon	11952976	11954279	.	-	.	ID=g567.t1.exon1;Parent=g567.t1;
OY776276.1_Linnaemya_vulpina_genome_assembly,_chromosome:_1	AUGUSTUS	intron	11954280	11954348	1	-	.	ID=g567.t1.intron1;Parent=g567.t1;
OY776276.1_Linnaemya_vulpina_genome_assembly,_chromosome:_1	AUGUSTUS	CDS	11954349	11955048	1	-	0	ID=g567.t1.CDS2;Parent=g567.t1;
OY776276.1_Linnaemya_vulpina_genome_assembly,_chromosome:_1	AUGUSTUS	exon	11954349	11955048	.	-	.	ID=g567.t1.exon2;Parent=g567.t1;
OY776276.1_Linnaemya_vulpina_genome_assembly,_chromosome:_1	AUGUSTUS	start_codon	11955046	11955048	.	-	0	ID=g567.t1.start1;Parent=g567.t1;
OY776276.1_Linnaemya_vulpina_genome_assembly,_chromosome:_1	AUGUSTUS	gene	11975434	11977530	.	+	.	ID=g568;
OY776276.1_Linnaemya_vulpina_genome_assembly,_chromosome:_1	AUGUSTUS	mRNA	11975467	11977530	1	+	.	ID=g568.t1;Parent=g568;
OY776276.1_Linnaemya_vulpina_genome_assembly,_chromosome:_1	AUGUSTUS	start_codon	11975467	11975469	.	+	0	ID=g568.t1.start1;Parent=g568.t1;
OY776276.1_Linnaemya_vulpina_genome_assembly,_chromosome:_1	AUGUSTUS	CDS	11975467	11976357	1	+	0	ID=g568.t1.CDS1;Parent=g568.t1;
OY776276.1_Linnaemya_vulpina_genome_assembly,_chromosome:_1	AUGUSTUS	exon	11975467	11976357	.	+	.	ID=g568.t1.exon1;Parent=g568.t1;
OY776276.1_Linnaemya_vulpina_genome_assembly,_chromosome:_1	AUGUSTUS	intron	11976358	11976424	1	+	.	ID=g568.t1.intron1;Parent=g568.t1;
OY776276.1_Linnaemya_vulpina_genome_assembly,_chromosome:_1	AUGUSTUS	CDS	11976425	11976638	1	+	0	ID=g568.t1.CDS2;Parent=g568.t1;
OY776276.1_Linnaemya_vulpina_genome_assembly,_chromosome:_1	AUGUSTUS	exon	11976425	11976638	.	+	.	ID=g568.t1.exon2;Parent=g568.t1;
OY776276.1_Linnaemya_vulpina_genome_assembly,_chromosome:_1	AUGUSTUS	intron	11976639	11976700	1	+	.	ID=g568.t1.intron2;Parent=g568.t1;
OY776276.1_Linnaemya_vulpina_genome_assembly,_chromosome:_1	AUGUSTUS	CDS	11976701	11977021	1	+	2	ID=g568.t1.CDS3;Parent=g568.t1;
OY776276.1_Linnaemya_vulpina_genome_assembly,_chromosome:_1	AUGUSTUS	exon	11976701	11977021	.	+	.	ID=g568.t1.exon3;Parent=g568.t1;
OY776276.1_Linnaemya_vulpina_genome_assembly,_chromosome:_1	AUGUSTUS	intron	11977022	11977123	1	+	.	ID=g568.t1.intron3;Parent=g568.t1;
OY776276.1_Linnaemya_vulpina_genome_assembly,_chromosome:_1	AUGUSTUS	CDS	11977124	11977256	1	+	2	ID=g568.t1.CDS4;Parent=g568.t1;
OY776276.1_Linnaemya_vulpina_genome_assembly,_chromosome:_1	AUGUSTUS	exon	11977124	11977256	.	+	.	ID=g568.t1.exon4;Parent=g568.t1;
OY776276.1_Linnaemya_vulpina_genome_assembly,_chromosome:_1	AUGUSTUS	intron	11977257	11977319	1	+	.	ID=g568.t1.intron4;Parent=g568.t1;
OY776276.1_Linnaemya_vulpina_genome_assembly,_chromosome:_1	AUGUSTUS	CDS	11977320	11977530	1	+	1	ID=g568.t1.CDS5;Parent=g568.t1;
OY776276.1_Linnaemya_vulpina_genome_assembly,_chromosome:_1	AUGUSTUS	exon	11977320	11977530	.	+	.	ID=g568.t1.exon5;Parent=g568.t1;
OY776276.1_Linnaemya_vulpina_genome_assembly,_chromosome:_1	AUGUSTUS	stop_codon	11977528	11977530	.	+	0	ID=g568.t1.stop1;Parent=g568.t1;
OY776276.1_Linnaemya_vulpina_genome_assembly,_chromosome:_1	GeneMark.hmm3	mRNA	11975434	11977530	.	+	.	ID=g568.t2;Parent=g568;
OY776276.1_Linnaemya_vulpina_genome_assembly,_chromosome:_1	GeneMark.hmm3	start_codon	11975434	11975436	.	+	0	ID=g568.t2.start1;Parent=g568.t2;
OY776276.1_Linnaemya_vulpina_genome_assembly,_chromosome:_1	GeneMark.hmm3	CDS	11975434	11976357	.	+	0	ID=g568.t2.CDS1;Parent=g568.t2;
OY776276.1_Linnaemya_vulpina_genome_assembly,_chromosome:_1	GeneMark.hmm3	exon	11975434	11976357	0	+	.	ID=g568.t2.exon1;Parent=g568.t2;
OY776276.1_Linnaemya_vulpina_genome_assembly,_chromosome:_1	GeneMark.hmm3	intron	11976358	11976424	.	+	0	ID=g568.t2.intron1;Parent=g568.t2;
OY776276.1_Linnaemya_vulpina_genome_assembly,_chromosome:_1	GeneMark.hmm3	CDS	11976425	11976638	.	+	0	ID=g568.t2.CDS2;Parent=g568.t2;
OY776276.1_Linnaemya_vulpina_genome_assembly,_chromosome:_1	GeneMark.hmm3	exon	11976425	11976638	0	+	.	ID=g568.t2.exon2;Parent=g568.t2;
OY776276.1_Linnaemya_vulpina_genome_assembly,_chromosome:_1	GeneMark.hmm3	intron	11976639	11976700	.	+	2	ID=g568.t2.intron2;Parent=g568.t2;
OY776276.1_Linnaemya_vulpina_genome_assembly,_chromosome:_1	GeneMark.hmm3	CDS	11976701	11977021	.	+	2	ID=g568.t2.CDS3;Parent=g568.t2;
OY776276.1_Linnaemya_vulpina_genome_assembly,_chromosome:_1	GeneMark.hmm3	exon	11976701	11977021	0	+	.	ID=g568.t2.exon3;Parent=g568.t2;
OY776276.1_Linnaemya_vulpina_genome_assembly,_chromosome:_1	GeneMark.hmm3	intron	11977022	11977123	.	+	2	ID=g568.t2.intron3;Parent=g568.t2;
OY776276.1_Linnaemya_vulpina_genome_assembly,_chromosome:_1	GeneMark.hmm3	CDS	11977124	11977256	.	+	2	ID=g568.t2.CDS4;Parent=g568.t2;
OY776276.1_Linnaemya_vulpina_genome_assembly,_chromosome:_1	GeneMark.hmm3	exon	11977124	11977256	0	+	.	ID=g568.t2.exon4;Parent=g568.t2;
OY776276.1_Linnaemya_vulpina_genome_assembly,_chromosome:_1	GeneMark.hmm3	intron	11977257	11977319	.	+	1	ID=g568.t2.intron4;Parent=g568.t2;
OY776276.1_Linnaemya_vulpina_genome_assembly,_chromosome:_1	GeneMark.hmm3	CDS	11977320	11977530	.	+	1	ID=g568.t2.CDS5;Parent=g568.t2;
OY776276.1_Linnaemya_vulpina_genome_assembly,_chromosome:_1	GeneMark.hmm3	exon	11977320	11977530	0	+	.	ID=g568.t2.exon5;Parent=g568.t2;
OY776276.1_Linnaemya_vulpina_genome_assembly,_chromosome:_1	GeneMark.hmm3	stop_codon	11977528	11977530	.	+	0	ID=g568.t2.stop1;Parent=g568.t2;
OY776276.1_Linnaemya_vulpina_genome_assembly,_chromosome:_1	AUGUSTUS	gene	12005612	12007321	.	+	.	ID=g569;
OY776276.1_Linnaemya_vulpina_genome_assembly,_chromosome:_1	AUGUSTUS	mRNA	12005612	12007321	1	+	.	ID=g569.t1;Parent=g569;
OY776276.1_Linnaemya_vulpina_genome_assembly,_chromosome:_1	AUGUSTUS	start_codon	12005612	12005614	.	+	0	ID=g569.t1.start1;Parent=g569.t1;
OY776276.1_Linnaemya_vulpina_genome_assembly,_chromosome:_1	AUGUSTUS	CDS	12005612	12005988	1	+	0	ID=g569.t1.CDS1;Parent=g569.t1;
OY776276.1_Linnaemya_vulpina_genome_assembly,_chromosome:_1	AUGUSTUS	exon	12005612	12005988	.	+	.	ID=g569.t1.exon1;Parent=g569.t1;
OY776276.1_Linnaemya_vulpina_genome_assembly,_chromosome:_1	AUGUSTUS	intron	12005989	12006081	1	+	.	ID=g569.t1.intron1;Parent=g569.t1;
OY776276.1_Linnaemya_vulpina_genome_assembly,_chromosome:_1	AUGUSTUS	CDS	12006082	12007321	1	+	1	ID=g569.t1.CDS2;Parent=g569.t1;
OY776276.1_Linnaemya_vulpina_genome_assembly,_chromosome:_1	AUGUSTUS	exon	12006082	12007321	.	+	.	ID=g569.t1.exon2;Parent=g569.t1;
OY776276.1_Linnaemya_vulpina_genome_assembly,_chromosome:_1	AUGUSTUS	stop_codon	12007319	12007321	.	+	0	ID=g569.t1.stop1;Parent=g569.t1;
OY776276.1_Linnaemya_vulpina_genome_assembly,_chromosome:_1	AUGUSTUS	gene	12008670	12009917	.	+	.	ID=g570;
OY776276.1_Linnaemya_vulpina_genome_assembly,_chromosome:_1	AUGUSTUS	mRNA	12008670	12009917	1	+	.	ID=g570.t1;Parent=g570;
OY776276.1_Linnaemya_vulpina_genome_assembly,_chromosome:_1	AUGUSTUS	start_codon	12008670	12008672	.	+	0	ID=g570.t1.start1;Parent=g570.t1;
OY776276.1_Linnaemya_vulpina_genome_assembly,_chromosome:_1	AUGUSTUS	CDS	12008670	12009917	1	+	0	ID=g570.t1.CDS1;Parent=g570.t1;
OY776276.1_Linnaemya_vulpina_genome_assembly,_chromosome:_1	AUGUSTUS	exon	12008670	12009917	.	+	.	ID=g570.t1.exon1;Parent=g570.t1;
OY776276.1_Linnaemya_vulpina_genome_assembly,_chromosome:_1	AUGUSTUS	stop_codon	12009915	12009917	.	+	0	ID=g570.t1.stop1;Parent=g570.t1;
OY776276.1_Linnaemya_vulpina_genome_assembly,_chromosome:_1	AUGUSTUS	gene	12029841	12034597	.	+	.	ID=g571;
OY776276.1_Linnaemya_vulpina_genome_assembly,_chromosome:_1	AUGUSTUS	mRNA	12029841	12034597	1	+	.	ID=g571.t1;Parent=g571;
OY776276.1_Linnaemya_vulpina_genome_assembly,_chromosome:_1	AUGUSTUS	start_codon	12029841	12029843	.	+	0	ID=g571.t1.start1;Parent=g571.t1;
OY776276.1_Linnaemya_vulpina_genome_assembly,_chromosome:_1	AUGUSTUS	CDS	12029841	12030022	1	+	0	ID=g571.t1.CDS1;Parent=g571.t1;
OY776276.1_Linnaemya_vulpina_genome_assembly,_chromosome:_1	AUGUSTUS	exon	12029841	12030022	.	+	.	ID=g571.t1.exon1;Parent=g571.t1;
OY776276.1_Linnaemya_vulpina_genome_assembly,_chromosome:_1	AUGUSTUS	intron	12030023	12031093	1	+	.	ID=g571.t1.intron1;Parent=g571.t1;
OY776276.1_Linnaemya_vulpina_genome_assembly,_chromosome:_1	AUGUSTUS	CDS	12031094	12031189	1	+	1	ID=g571.t1.CDS2;Parent=g571.t1;
OY776276.1_Linnaemya_vulpina_genome_assembly,_chromosome:_1	AUGUSTUS	exon	12031094	12031189	.	+	.	ID=g571.t1.exon2;Parent=g571.t1;
OY776276.1_Linnaemya_vulpina_genome_assembly,_chromosome:_1	AUGUSTUS	intron	12031190	12031273	1	+	.	ID=g571.t1.intron2;Parent=g571.t1;
OY776276.1_Linnaemya_vulpina_genome_assembly,_chromosome:_1	AUGUSTUS	CDS	12031274	12031441	1	+	1	ID=g571.t1.CDS3;Parent=g571.t1;
OY776276.1_Linnaemya_vulpina_genome_assembly,_chromosome:_1	AUGUSTUS	exon	12031274	12031441	.	+	.	ID=g571.t1.exon3;Parent=g571.t1;
OY776276.1_Linnaemya_vulpina_genome_assembly,_chromosome:_1	AUGUSTUS	intron	12031442	12031502	1	+	.	ID=g571.t1.intron3;Parent=g571.t1;
OY776276.1_Linnaemya_vulpina_genome_assembly,_chromosome:_1	AUGUSTUS	CDS	12031503	12031545	1	+	1	ID=g571.t1.CDS4;Parent=g571.t1;
OY776276.1_Linnaemya_vulpina_genome_assembly,_chromosome:_1	AUGUSTUS	exon	12031503	12031545	.	+	.	ID=g571.t1.exon4;Parent=g571.t1;
OY776276.1_Linnaemya_vulpina_genome_assembly,_chromosome:_1	AUGUSTUS	intron	12031546	12032472	1	+	.	ID=g571.t1.intron4;Parent=g571.t1;
OY776276.1_Linnaemya_vulpina_genome_assembly,_chromosome:_1	AUGUSTUS	CDS	12032473	12032515	1	+	0	ID=g571.t1.CDS5;Parent=g571.t1;
OY776276.1_Linnaemya_vulpina_genome_assembly,_chromosome:_1	AUGUSTUS	exon	12032473	12032515	.	+	.	ID=g571.t1.exon5;Parent=g571.t1;
OY776276.1_Linnaemya_vulpina_genome_assembly,_chromosome:_1	AUGUSTUS	intron	12032516	12033434	1	+	.	ID=g571.t1.intron5;Parent=g571.t1;
OY776276.1_Linnaemya_vulpina_genome_assembly,_chromosome:_1	AUGUSTUS	CDS	12033435	12033618	1	+	2	ID=g571.t1.CDS6;Parent=g571.t1;
OY776276.1_Linnaemya_vulpina_genome_assembly,_chromosome:_1	AUGUSTUS	exon	12033435	12033618	.	+	.	ID=g571.t1.exon6;Parent=g571.t1;
OY776276.1_Linnaemya_vulpina_genome_assembly,_chromosome:_1	AUGUSTUS	intron	12033619	12033700	1	+	.	ID=g571.t1.intron6;Parent=g571.t1;
OY776276.1_Linnaemya_vulpina_genome_assembly,_chromosome:_1	AUGUSTUS	CDS	12033701	12033831	1	+	1	ID=g571.t1.CDS7;Parent=g571.t1;
OY776276.1_Linnaemya_vulpina_genome_assembly,_chromosome:_1	AUGUSTUS	exon	12033701	12033831	.	+	.	ID=g571.t1.exon7;Parent=g571.t1;
OY776276.1_Linnaemya_vulpina_genome_assembly,_chromosome:_1	AUGUSTUS	intron	12033832	12033888	1	+	.	ID=g571.t1.intron7;Parent=g571.t1;
OY776276.1_Linnaemya_vulpina_genome_assembly,_chromosome:_1	AUGUSTUS	CDS	12033889	12034318	1	+	2	ID=g571.t1.CDS8;Parent=g571.t1;
OY776276.1_Linnaemya_vulpina_genome_assembly,_chromosome:_1	AUGUSTUS	exon	12033889	12034318	.	+	.	ID=g571.t1.exon8;Parent=g571.t1;
OY776276.1_Linnaemya_vulpina_genome_assembly,_chromosome:_1	AUGUSTUS	intron	12034319	12034377	1	+	.	ID=g571.t1.intron8;Parent=g571.t1;
OY776276.1_Linnaemya_vulpina_genome_assembly,_chromosome:_1	AUGUSTUS	CDS	12034378	12034474	1	+	1	ID=g571.t1.CDS9;Parent=g571.t1;
OY776276.1_Linnaemya_vulpina_genome_assembly,_chromosome:_1	AUGUSTUS	exon	12034378	12034474	.	+	.	ID=g571.t1.exon9;Parent=g571.t1;
OY776276.1_Linnaemya_vulpina_genome_assembly,_chromosome:_1	AUGUSTUS	intron	12034475	12034537	1	+	.	ID=g571.t1.intron9;Parent=g571.t1;
OY776276.1_Linnaemya_vulpina_genome_assembly,_chromosome:_1	AUGUSTUS	CDS	12034538	12034597	1	+	0	ID=g571.t1.CDS10;Parent=g571.t1;
OY776276.1_Linnaemya_vulpina_genome_assembly,_chromosome:_1	AUGUSTUS	exon	12034538	12034597	.	+	.	ID=g571.t1.exon10;Parent=g571.t1;
OY776276.1_Linnaemya_vulpina_genome_assembly,_chromosome:_1	AUGUSTUS	stop_codon	12034595	12034597	.	+	0	ID=g571.t1.stop1;Parent=g571.t1;
OY776276.1_Linnaemya_vulpina_genome_assembly,_chromosome:_1	AUGUSTUS	gene	12037415	12057913	.	-	.	ID=g572;
OY776276.1_Linnaemya_vulpina_genome_assembly,_chromosome:_1	AUGUSTUS	mRNA	12037415	12057913	1	-	.	ID=g572.t1;Parent=g572;
OY776276.1_Linnaemya_vulpina_genome_assembly,_chromosome:_1	AUGUSTUS	stop_codon	12037415	12037417	.	-	0	ID=g572.t1.stop1;Parent=g572.t1;
OY776276.1_Linnaemya_vulpina_genome_assembly,_chromosome:_1	AUGUSTUS	CDS	12037415	12037485	1	-	2	ID=g572.t1.CDS1;Parent=g572.t1;
OY776276.1_Linnaemya_vulpina_genome_assembly,_chromosome:_1	AUGUSTUS	exon	12037415	12037485	.	-	.	ID=g572.t1.exon1;Parent=g572.t1;
OY776276.1_Linnaemya_vulpina_genome_assembly,_chromosome:_1	AUGUSTUS	intron	12037486	12037543	1	-	.	ID=g572.t1.intron1;Parent=g572.t1;
OY776276.1_Linnaemya_vulpina_genome_assembly,_chromosome:_1	AUGUSTUS	CDS	12037544	12038281	1	-	2	ID=g572.t1.CDS2;Parent=g572.t1;
OY776276.1_Linnaemya_vulpina_genome_assembly,_chromosome:_1	AUGUSTUS	exon	12037544	12038281	.	-	.	ID=g572.t1.exon2;Parent=g572.t1;
OY776276.1_Linnaemya_vulpina_genome_assembly,_chromosome:_1	AUGUSTUS	intron	12038282	12038345	1	-	.	ID=g572.t1.intron2;Parent=g572.t1;
OY776276.1_Linnaemya_vulpina_genome_assembly,_chromosome:_1	AUGUSTUS	CDS	12038346	12038443	1	-	1	ID=g572.t1.CDS3;Parent=g572.t1;
OY776276.1_Linnaemya_vulpina_genome_assembly,_chromosome:_1	AUGUSTUS	exon	12038346	12038443	.	-	.	ID=g572.t1.exon3;Parent=g572.t1;
OY776276.1_Linnaemya_vulpina_genome_assembly,_chromosome:_1	AUGUSTUS	intron	12038444	12038506	1	-	.	ID=g572.t1.intron3;Parent=g572.t1;
OY776276.1_Linnaemya_vulpina_genome_assembly,_chromosome:_1	AUGUSTUS	CDS	12038507	12039282	1	-	0	ID=g572.t1.CDS4;Parent=g572.t1;
OY776276.1_Linnaemya_vulpina_genome_assembly,_chromosome:_1	AUGUSTUS	exon	12038507	12039282	.	-	.	ID=g572.t1.exon4;Parent=g572.t1;
OY776276.1_Linnaemya_vulpina_genome_assembly,_chromosome:_1	AUGUSTUS	intron	12039283	12039396	1	-	.	ID=g572.t1.intron4;Parent=g572.t1;
OY776276.1_Linnaemya_vulpina_genome_assembly,_chromosome:_1	AUGUSTUS	CDS	12039397	12039512	1	-	2	ID=g572.t1.CDS5;Parent=g572.t1;
OY776276.1_Linnaemya_vulpina_genome_assembly,_chromosome:_1	AUGUSTUS	exon	12039397	12039512	.	-	.	ID=g572.t1.exon5;Parent=g572.t1;
OY776276.1_Linnaemya_vulpina_genome_assembly,_chromosome:_1	AUGUSTUS	intron	12039513	12039570	1	-	.	ID=g572.t1.intron5;Parent=g572.t1;
OY776276.1_Linnaemya_vulpina_genome_assembly,_chromosome:_1	AUGUSTUS	CDS	12039571	12039777	1	-	2	ID=g572.t1.CDS6;Parent=g572.t1;
OY776276.1_Linnaemya_vulpina_genome_assembly,_chromosome:_1	AUGUSTUS	exon	12039571	12039777	.	-	.	ID=g572.t1.exon6;Parent=g572.t1;
OY776276.1_Linnaemya_vulpina_genome_assembly,_chromosome:_1	AUGUSTUS	intron	12039778	12042689	1	-	.	ID=g572.t1.intron6;Parent=g572.t1;
OY776276.1_Linnaemya_vulpina_genome_assembly,_chromosome:_1	AUGUSTUS	CDS	12042690	12042811	1	-	1	ID=g572.t1.CDS7;Parent=g572.t1;
OY776276.1_Linnaemya_vulpina_genome_assembly,_chromosome:_1	AUGUSTUS	exon	12042690	12042811	.	-	.	ID=g572.t1.exon7;Parent=g572.t1;
OY776276.1_Linnaemya_vulpina_genome_assembly,_chromosome:_1	AUGUSTUS	intron	12042812	12051932	1	-	.	ID=g572.t1.intron7;Parent=g572.t1;
OY776276.1_Linnaemya_vulpina_genome_assembly,_chromosome:_1	AUGUSTUS	CDS	12051933	12052050	1	-	2	ID=g572.t1.CDS8;Parent=g572.t1;
OY776276.1_Linnaemya_vulpina_genome_assembly,_chromosome:_1	AUGUSTUS	exon	12051933	12052050	.	-	.	ID=g572.t1.exon8;Parent=g572.t1;
OY776276.1_Linnaemya_vulpina_genome_assembly,_chromosome:_1	AUGUSTUS	intron	12052051	12053728	1	-	.	ID=g572.t1.intron8;Parent=g572.t1;
OY776276.1_Linnaemya_vulpina_genome_assembly,_chromosome:_1	AUGUSTUS	CDS	12053729	12053914	1	-	2	ID=g572.t1.CDS9;Parent=g572.t1;
OY776276.1_Linnaemya_vulpina_genome_assembly,_chromosome:_1	AUGUSTUS	exon	12053729	12053914	.	-	.	ID=g572.t1.exon9;Parent=g572.t1;
OY776276.1_Linnaemya_vulpina_genome_assembly,_chromosome:_1	AUGUSTUS	intron	12053915	12055412	1	-	.	ID=g572.t1.intron9;Parent=g572.t1;
OY776276.1_Linnaemya_vulpina_genome_assembly,_chromosome:_1	AUGUSTUS	CDS	12055413	12055547	1	-	2	ID=g572.t1.CDS10;Parent=g572.t1;
OY776276.1_Linnaemya_vulpina_genome_assembly,_chromosome:_1	AUGUSTUS	exon	12055413	12055547	.	-	.	ID=g572.t1.exon10;Parent=g572.t1;
OY776276.1_Linnaemya_vulpina_genome_assembly,_chromosome:_1	AUGUSTUS	intron	12055548	12055668	1	-	.	ID=g572.t1.intron10;Parent=g572.t1;
OY776276.1_Linnaemya_vulpina_genome_assembly,_chromosome:_1	AUGUSTUS	CDS	12055669	12055798	1	-	0	ID=g572.t1.CDS11;Parent=g572.t1;
OY776276.1_Linnaemya_vulpina_genome_assembly,_chromosome:_1	AUGUSTUS	exon	12055669	12055798	.	-	.	ID=g572.t1.exon11;Parent=g572.t1;
OY776276.1_Linnaemya_vulpina_genome_assembly,_chromosome:_1	AUGUSTUS	intron	12055799	12056310	1	-	.	ID=g572.t1.intron11;Parent=g572.t1;
OY776276.1_Linnaemya_vulpina_genome_assembly,_chromosome:_1	AUGUSTUS	CDS	12056311	12056626	1	-	1	ID=g572.t1.CDS12;Parent=g572.t1;
OY776276.1_Linnaemya_vulpina_genome_assembly,_chromosome:_1	AUGUSTUS	exon	12056311	12056626	.	-	.	ID=g572.t1.exon12;Parent=g572.t1;
OY776276.1_Linnaemya_vulpina_genome_assembly,_chromosome:_1	AUGUSTUS	intron	12056627	12057477	1	-	.	ID=g572.t1.intron12;Parent=g572.t1;
OY776276.1_Linnaemya_vulpina_genome_assembly,_chromosome:_1	AUGUSTUS	CDS	12057478	12057544	1	-	2	ID=g572.t1.CDS13;Parent=g572.t1;
OY776276.1_Linnaemya_vulpina_genome_assembly,_chromosome:_1	AUGUSTUS	exon	12057478	12057544	.	-	.	ID=g572.t1.exon13;Parent=g572.t1;
OY776276.1_Linnaemya_vulpina_genome_assembly,_chromosome:_1	AUGUSTUS	intron	12057545	12057837	1	-	.	ID=g572.t1.intron13;Parent=g572.t1;
OY776276.1_Linnaemya_vulpina_genome_assembly,_chromosome:_1	AUGUSTUS	CDS	12057838	12057913	1	-	0	ID=g572.t1.CDS14;Parent=g572.t1;
OY776276.1_Linnaemya_vulpina_genome_assembly,_chromosome:_1	AUGUSTUS	exon	12057838	12057913	.	-	.	ID=g572.t1.exon14;Parent=g572.t1;
OY776276.1_Linnaemya_vulpina_genome_assembly,_chromosome:_1	AUGUSTUS	start_codon	12057911	12057913	.	-	0	ID=g572.t1.start1;Parent=g572.t1;
OY776276.1_Linnaemya_vulpina_genome_assembly,_chromosome:_1	AUGUSTUS	gene	12076280	12079553	.	-	.	ID=g573;
OY776276.1_Linnaemya_vulpina_genome_assembly,_chromosome:_1	AUGUSTUS	mRNA	12076280	12079553	1	-	.	ID=g573.t1;Parent=g573;
OY776276.1_Linnaemya_vulpina_genome_assembly,_chromosome:_1	AUGUSTUS	stop_codon	12076280	12076282	.	-	0	ID=g573.t1.stop1;Parent=g573.t1;
OY776276.1_Linnaemya_vulpina_genome_assembly,_chromosome:_1	AUGUSTUS	CDS	12076280	12076322	1	-	1	ID=g573.t1.CDS1;Parent=g573.t1;
OY776276.1_Linnaemya_vulpina_genome_assembly,_chromosome:_1	AUGUSTUS	exon	12076280	12076322	.	-	.	ID=g573.t1.exon1;Parent=g573.t1;
OY776276.1_Linnaemya_vulpina_genome_assembly,_chromosome:_1	AUGUSTUS	intron	12076323	12077014	1	-	.	ID=g573.t1.intron1;Parent=g573.t1;
OY776276.1_Linnaemya_vulpina_genome_assembly,_chromosome:_1	AUGUSTUS	CDS	12077015	12077229	1	-	0	ID=g573.t1.CDS2;Parent=g573.t1;
OY776276.1_Linnaemya_vulpina_genome_assembly,_chromosome:_1	AUGUSTUS	exon	12077015	12077229	.	-	.	ID=g573.t1.exon2;Parent=g573.t1;
OY776276.1_Linnaemya_vulpina_genome_assembly,_chromosome:_1	AUGUSTUS	intron	12077230	12077320	1	-	.	ID=g573.t1.intron2;Parent=g573.t1;
OY776276.1_Linnaemya_vulpina_genome_assembly,_chromosome:_1	AUGUSTUS	CDS	12077321	12077589	1	-	2	ID=g573.t1.CDS3;Parent=g573.t1;
OY776276.1_Linnaemya_vulpina_genome_assembly,_chromosome:_1	AUGUSTUS	exon	12077321	12077589	.	-	.	ID=g573.t1.exon3;Parent=g573.t1;
OY776276.1_Linnaemya_vulpina_genome_assembly,_chromosome:_1	AUGUSTUS	intron	12077590	12077823	1	-	.	ID=g573.t1.intron3;Parent=g573.t1;
OY776276.1_Linnaemya_vulpina_genome_assembly,_chromosome:_1	AUGUSTUS	CDS	12077824	12078037	1	-	0	ID=g573.t1.CDS4;Parent=g573.t1;
OY776276.1_Linnaemya_vulpina_genome_assembly,_chromosome:_1	AUGUSTUS	exon	12077824	12078037	.	-	.	ID=g573.t1.exon4;Parent=g573.t1;
OY776276.1_Linnaemya_vulpina_genome_assembly,_chromosome:_1	AUGUSTUS	intron	12078038	12078218	1	-	.	ID=g573.t1.intron4;Parent=g573.t1;
OY776276.1_Linnaemya_vulpina_genome_assembly,_chromosome:_1	AUGUSTUS	CDS	12078219	12078318	1	-	1	ID=g573.t1.CDS5;Parent=g573.t1;
OY776276.1_Linnaemya_vulpina_genome_assembly,_chromosome:_1	AUGUSTUS	exon	12078219	12078318	.	-	.	ID=g573.t1.exon5;Parent=g573.t1;
OY776276.1_Linnaemya_vulpina_genome_assembly,_chromosome:_1	AUGUSTUS	intron	12078319	12078479	1	-	.	ID=g573.t1.intron5;Parent=g573.t1;
OY776276.1_Linnaemya_vulpina_genome_assembly,_chromosome:_1	AUGUSTUS	CDS	12078480	12078752	1	-	1	ID=g573.t1.CDS6;Parent=g573.t1;
OY776276.1_Linnaemya_vulpina_genome_assembly,_chromosome:_1	AUGUSTUS	exon	12078480	12078752	.	-	.	ID=g573.t1.exon6;Parent=g573.t1;
OY776276.1_Linnaemya_vulpina_genome_assembly,_chromosome:_1	AUGUSTUS	intron	12078753	12079395	1	-	.	ID=g573.t1.intron6;Parent=g573.t1;
OY776276.1_Linnaemya_vulpina_genome_assembly,_chromosome:_1	AUGUSTUS	CDS	12079396	12079553	1	-	0	ID=g573.t1.CDS7;Parent=g573.t1;
OY776276.1_Linnaemya_vulpina_genome_assembly,_chromosome:_1	AUGUSTUS	exon	12079396	12079553	.	-	.	ID=g573.t1.exon7;Parent=g573.t1;
OY776276.1_Linnaemya_vulpina_genome_assembly,_chromosome:_1	AUGUSTUS	start_codon	12079551	12079553	.	-	0	ID=g573.t1.start1;Parent=g573.t1;
OY776276.1_Linnaemya_vulpina_genome_assembly,_chromosome:_1	AUGUSTUS	gene	12087544	12088994	.	+	.	ID=g574;
OY776276.1_Linnaemya_vulpina_genome_assembly,_chromosome:_1	AUGUSTUS	mRNA	12087544	12088994	1	+	.	ID=g574.t1;Parent=g574;
OY776276.1_Linnaemya_vulpina_genome_assembly,_chromosome:_1	AUGUSTUS	start_codon	12087544	12087546	.	+	0	ID=g574.t1.start1;Parent=g574.t1;
OY776276.1_Linnaemya_vulpina_genome_assembly,_chromosome:_1	AUGUSTUS	CDS	12087544	12088823	1	+	0	ID=g574.t1.CDS1;Parent=g574.t1;
OY776276.1_Linnaemya_vulpina_genome_assembly,_chromosome:_1	AUGUSTUS	exon	12087544	12088823	.	+	.	ID=g574.t1.exon1;Parent=g574.t1;
OY776276.1_Linnaemya_vulpina_genome_assembly,_chromosome:_1	AUGUSTUS	intron	12088824	12088891	1	+	.	ID=g574.t1.intron1;Parent=g574.t1;
OY776276.1_Linnaemya_vulpina_genome_assembly,_chromosome:_1	AUGUSTUS	CDS	12088892	12088994	1	+	1	ID=g574.t1.CDS2;Parent=g574.t1;
OY776276.1_Linnaemya_vulpina_genome_assembly,_chromosome:_1	AUGUSTUS	exon	12088892	12088994	.	+	.	ID=g574.t1.exon2;Parent=g574.t1;
OY776276.1_Linnaemya_vulpina_genome_assembly,_chromosome:_1	AUGUSTUS	stop_codon	12088992	12088994	.	+	0	ID=g574.t1.stop1;Parent=g574.t1;
OY776276.1_Linnaemya_vulpina_genome_assembly,_chromosome:_1	AUGUSTUS	gene	12090290	12092350	.	-	.	ID=g575;
OY776276.1_Linnaemya_vulpina_genome_assembly,_chromosome:_1	AUGUSTUS	mRNA	12090290	12092350	0.99	-	.	ID=g575.t1;Parent=g575;
OY776276.1_Linnaemya_vulpina_genome_assembly,_chromosome:_1	AUGUSTUS	stop_codon	12090290	12090292	.	-	0	ID=g575.t1.stop1;Parent=g575.t1;
OY776276.1_Linnaemya_vulpina_genome_assembly,_chromosome:_1	AUGUSTUS	CDS	12090290	12090525	1	-	2	ID=g575.t1.CDS1;Parent=g575.t1;
OY776276.1_Linnaemya_vulpina_genome_assembly,_chromosome:_1	AUGUSTUS	exon	12090290	12090525	.	-	.	ID=g575.t1.exon1;Parent=g575.t1;
OY776276.1_Linnaemya_vulpina_genome_assembly,_chromosome:_1	AUGUSTUS	intron	12090526	12090573	1	-	.	ID=g575.t1.intron1;Parent=g575.t1;
OY776276.1_Linnaemya_vulpina_genome_assembly,_chromosome:_1	AUGUSTUS	CDS	12090574	12090726	0.99	-	2	ID=g575.t1.CDS2;Parent=g575.t1;
OY776276.1_Linnaemya_vulpina_genome_assembly,_chromosome:_1	AUGUSTUS	exon	12090574	12090726	.	-	.	ID=g575.t1.exon2;Parent=g575.t1;
OY776276.1_Linnaemya_vulpina_genome_assembly,_chromosome:_1	AUGUSTUS	intron	12090727	12090836	0.99	-	.	ID=g575.t1.intron2;Parent=g575.t1;
OY776276.1_Linnaemya_vulpina_genome_assembly,_chromosome:_1	AUGUSTUS	CDS	12090837	12090936	1	-	0	ID=g575.t1.CDS3;Parent=g575.t1;
OY776276.1_Linnaemya_vulpina_genome_assembly,_chromosome:_1	AUGUSTUS	exon	12090837	12090936	.	-	.	ID=g575.t1.exon3;Parent=g575.t1;
OY776276.1_Linnaemya_vulpina_genome_assembly,_chromosome:_1	AUGUSTUS	intron	12090937	12091134	1	-	.	ID=g575.t1.intron3;Parent=g575.t1;
OY776276.1_Linnaemya_vulpina_genome_assembly,_chromosome:_1	AUGUSTUS	CDS	12091135	12091410	1	-	0	ID=g575.t1.CDS4;Parent=g575.t1;
OY776276.1_Linnaemya_vulpina_genome_assembly,_chromosome:_1	AUGUSTUS	exon	12091135	12091410	.	-	.	ID=g575.t1.exon4;Parent=g575.t1;
OY776276.1_Linnaemya_vulpina_genome_assembly,_chromosome:_1	AUGUSTUS	intron	12091411	12091472	1	-	.	ID=g575.t1.intron4;Parent=g575.t1;
OY776276.1_Linnaemya_vulpina_genome_assembly,_chromosome:_1	AUGUSTUS	CDS	12091473	12091551	1	-	1	ID=g575.t1.CDS5;Parent=g575.t1;
OY776276.1_Linnaemya_vulpina_genome_assembly,_chromosome:_1	AUGUSTUS	exon	12091473	12091551	.	-	.	ID=g575.t1.exon5;Parent=g575.t1;
OY776276.1_Linnaemya_vulpina_genome_assembly,_chromosome:_1	AUGUSTUS	intron	12091552	12091612	1	-	.	ID=g575.t1.intron5;Parent=g575.t1;
OY776276.1_Linnaemya_vulpina_genome_assembly,_chromosome:_1	AUGUSTUS	CDS	12091613	12091967	1	-	2	ID=g575.t1.CDS6;Parent=g575.t1;
OY776276.1_Linnaemya_vulpina_genome_assembly,_chromosome:_1	AUGUSTUS	exon	12091613	12091967	.	-	.	ID=g575.t1.exon6;Parent=g575.t1;
OY776276.1_Linnaemya_vulpina_genome_assembly,_chromosome:_1	AUGUSTUS	intron	12091968	12092019	1	-	.	ID=g575.t1.intron6;Parent=g575.t1;
OY776276.1_Linnaemya_vulpina_genome_assembly,_chromosome:_1	AUGUSTUS	CDS	12092020	12092080	1	-	0	ID=g575.t1.CDS7;Parent=g575.t1;
OY776276.1_Linnaemya_vulpina_genome_assembly,_chromosome:_1	AUGUSTUS	exon	12092020	12092080	.	-	.	ID=g575.t1.exon7;Parent=g575.t1;
OY776276.1_Linnaemya_vulpina_genome_assembly,_chromosome:_1	AUGUSTUS	intron	12092081	12092140	1	-	.	ID=g575.t1.intron7;Parent=g575.t1;
OY776276.1_Linnaemya_vulpina_genome_assembly,_chromosome:_1	AUGUSTUS	CDS	12092141	12092350	1	-	0	ID=g575.t1.CDS8;Parent=g575.t1;
OY776276.1_Linnaemya_vulpina_genome_assembly,_chromosome:_1	AUGUSTUS	exon	12092141	12092350	.	-	.	ID=g575.t1.exon8;Parent=g575.t1;
OY776276.1_Linnaemya_vulpina_genome_assembly,_chromosome:_1	AUGUSTUS	start_codon	12092348	12092350	.	-	0	ID=g575.t1.start1;Parent=g575.t1;
OY776276.1_Linnaemya_vulpina_genome_assembly,_chromosome:_1	AUGUSTUS	mRNA	12090290	12092350	0.97	-	.	ID=g575.t2;Parent=g575;
OY776276.1_Linnaemya_vulpina_genome_assembly,_chromosome:_1	AUGUSTUS	stop_codon	12090290	12090292	.	-	0	ID=g575.t2.stop1;Parent=g575.t2;
OY776276.1_Linnaemya_vulpina_genome_assembly,_chromosome:_1	AUGUSTUS	CDS	12090290	12090525	1	-	2	ID=g575.t2.CDS1;Parent=g575.t2;
OY776276.1_Linnaemya_vulpina_genome_assembly,_chromosome:_1	AUGUSTUS	exon	12090290	12090525	.	-	.	ID=g575.t2.exon1;Parent=g575.t2;
OY776276.1_Linnaemya_vulpina_genome_assembly,_chromosome:_1	AUGUSTUS	intron	12090526	12090573	1	-	.	ID=g575.t2.intron1;Parent=g575.t2;
OY776276.1_Linnaemya_vulpina_genome_assembly,_chromosome:_1	AUGUSTUS	CDS	12090574	12090736	1	-	0	ID=g575.t2.CDS2;Parent=g575.t2;
OY776276.1_Linnaemya_vulpina_genome_assembly,_chromosome:_1	AUGUSTUS	exon	12090574	12090736	.	-	.	ID=g575.t2.exon2;Parent=g575.t2;
OY776276.1_Linnaemya_vulpina_genome_assembly,_chromosome:_1	AUGUSTUS	intron	12090737	12090798	1	-	.	ID=g575.t2.intron2;Parent=g575.t2;
OY776276.1_Linnaemya_vulpina_genome_assembly,_chromosome:_1	AUGUSTUS	CDS	12090799	12090821	0.97	-	2	ID=g575.t2.CDS3;Parent=g575.t2;
OY776276.1_Linnaemya_vulpina_genome_assembly,_chromosome:_1	AUGUSTUS	exon	12090799	12090821	.	-	.	ID=g575.t2.exon3;Parent=g575.t2;
OY776276.1_Linnaemya_vulpina_genome_assembly,_chromosome:_1	AUGUSTUS	intron	12090822	12090923	0.97	-	.	ID=g575.t2.intron3;Parent=g575.t2;
OY776276.1_Linnaemya_vulpina_genome_assembly,_chromosome:_1	AUGUSTUS	CDS	12090924	12090936	1	-	0	ID=g575.t2.CDS4;Parent=g575.t2;
OY776276.1_Linnaemya_vulpina_genome_assembly,_chromosome:_1	AUGUSTUS	exon	12090924	12090936	.	-	.	ID=g575.t2.exon4;Parent=g575.t2;
OY776276.1_Linnaemya_vulpina_genome_assembly,_chromosome:_1	AUGUSTUS	intron	12090937	12091134	1	-	.	ID=g575.t2.intron4;Parent=g575.t2;
OY776276.1_Linnaemya_vulpina_genome_assembly,_chromosome:_1	AUGUSTUS	CDS	12091135	12091410	1	-	0	ID=g575.t2.CDS5;Parent=g575.t2;
OY776276.1_Linnaemya_vulpina_genome_assembly,_chromosome:_1	AUGUSTUS	exon	12091135	12091410	.	-	.	ID=g575.t2.exon5;Parent=g575.t2;
OY776276.1_Linnaemya_vulpina_genome_assembly,_chromosome:_1	AUGUSTUS	intron	12091411	12091472	1	-	.	ID=g575.t2.intron5;Parent=g575.t2;
OY776276.1_Linnaemya_vulpina_genome_assembly,_chromosome:_1	AUGUSTUS	CDS	12091473	12091551	1	-	1	ID=g575.t2.CDS6;Parent=g575.t2;
OY776276.1_Linnaemya_vulpina_genome_assembly,_chromosome:_1	AUGUSTUS	exon	12091473	12091551	.	-	.	ID=g575.t2.exon6;Parent=g575.t2;
OY776276.1_Linnaemya_vulpina_genome_assembly,_chromosome:_1	AUGUSTUS	intron	12091552	12091612	1	-	.	ID=g575.t2.intron6;Parent=g575.t2;
OY776276.1_Linnaemya_vulpina_genome_assembly,_chromosome:_1	AUGUSTUS	CDS	12091613	12091967	1	-	2	ID=g575.t2.CDS7;Parent=g575.t2;
OY776276.1_Linnaemya_vulpina_genome_assembly,_chromosome:_1	AUGUSTUS	exon	12091613	12091967	.	-	.	ID=g575.t2.exon7;Parent=g575.t2;
OY776276.1_Linnaemya_vulpina_genome_assembly,_chromosome:_1	AUGUSTUS	intron	12091968	12092019	1	-	.	ID=g575.t2.intron7;Parent=g575.t2;
OY776276.1_Linnaemya_vulpina_genome_assembly,_chromosome:_1	AUGUSTUS	CDS	12092020	12092080	1	-	0	ID=g575.t2.CDS8;Parent=g575.t2;
OY776276.1_Linnaemya_vulpina_genome_assembly,_chromosome:_1	AUGUSTUS	exon	12092020	12092080	.	-	.	ID=g575.t2.exon8;Parent=g575.t2;
OY776276.1_Linnaemya_vulpina_genome_assembly,_chromosome:_1	AUGUSTUS	intron	12092081	12092140	1	-	.	ID=g575.t2.intron8;Parent=g575.t2;
OY776276.1_Linnaemya_vulpina_genome_assembly,_chromosome:_1	AUGUSTUS	CDS	12092141	12092350	1	-	0	ID=g575.t2.CDS9;Parent=g575.t2;
OY776276.1_Linnaemya_vulpina_genome_assembly,_chromosome:_1	AUGUSTUS	exon	12092141	12092350	.	-	.	ID=g575.t2.exon9;Parent=g575.t2;
OY776276.1_Linnaemya_vulpina_genome_assembly,_chromosome:_1	AUGUSTUS	start_codon	12092348	12092350	.	-	0	ID=g575.t2.start1;Parent=g575.t2;
OY776276.1_Linnaemya_vulpina_genome_assembly,_chromosome:_1	AUGUSTUS	gene	12094764	12101131	.	+	.	ID=g576;
OY776276.1_Linnaemya_vulpina_genome_assembly,_chromosome:_1	AUGUSTUS	mRNA	12094764	12101131	1	+	.	ID=g576.t1;Parent=g576;
OY776276.1_Linnaemya_vulpina_genome_assembly,_chromosome:_1	AUGUSTUS	start_codon	12094764	12094766	.	+	0	ID=g576.t1.start1;Parent=g576.t1;
OY776276.1_Linnaemya_vulpina_genome_assembly,_chromosome:_1	AUGUSTUS	CDS	12094764	12095012	1	+	0	ID=g576.t1.CDS1;Parent=g576.t1;
OY776276.1_Linnaemya_vulpina_genome_assembly,_chromosome:_1	AUGUSTUS	exon	12094764	12095012	.	+	.	ID=g576.t1.exon1;Parent=g576.t1;
OY776276.1_Linnaemya_vulpina_genome_assembly,_chromosome:_1	AUGUSTUS	intron	12095013	12095081	1	+	.	ID=g576.t1.intron1;Parent=g576.t1;
OY776276.1_Linnaemya_vulpina_genome_assembly,_chromosome:_1	AUGUSTUS	CDS	12095082	12095183	1	+	0	ID=g576.t1.CDS2;Parent=g576.t1;
OY776276.1_Linnaemya_vulpina_genome_assembly,_chromosome:_1	AUGUSTUS	exon	12095082	12095183	.	+	.	ID=g576.t1.exon2;Parent=g576.t1;
OY776276.1_Linnaemya_vulpina_genome_assembly,_chromosome:_1	AUGUSTUS	intron	12095184	12095245	1	+	.	ID=g576.t1.intron2;Parent=g576.t1;
OY776276.1_Linnaemya_vulpina_genome_assembly,_chromosome:_1	AUGUSTUS	CDS	12095246	12095485	1	+	0	ID=g576.t1.CDS3;Parent=g576.t1;
OY776276.1_Linnaemya_vulpina_genome_assembly,_chromosome:_1	AUGUSTUS	exon	12095246	12095485	.	+	.	ID=g576.t1.exon3;Parent=g576.t1;
OY776276.1_Linnaemya_vulpina_genome_assembly,_chromosome:_1	AUGUSTUS	intron	12095486	12095548	1	+	.	ID=g576.t1.intron3;Parent=g576.t1;
OY776276.1_Linnaemya_vulpina_genome_assembly,_chromosome:_1	AUGUSTUS	CDS	12095549	12095620	1	+	0	ID=g576.t1.CDS4;Parent=g576.t1;
OY776276.1_Linnaemya_vulpina_genome_assembly,_chromosome:_1	AUGUSTUS	exon	12095549	12095620	.	+	.	ID=g576.t1.exon4;Parent=g576.t1;
OY776276.1_Linnaemya_vulpina_genome_assembly,_chromosome:_1	AUGUSTUS	intron	12095621	12095675	1	+	.	ID=g576.t1.intron4;Parent=g576.t1;
OY776276.1_Linnaemya_vulpina_genome_assembly,_chromosome:_1	AUGUSTUS	CDS	12095676	12095777	1	+	0	ID=g576.t1.CDS5;Parent=g576.t1;
OY776276.1_Linnaemya_vulpina_genome_assembly,_chromosome:_1	AUGUSTUS	exon	12095676	12095777	.	+	.	ID=g576.t1.exon5;Parent=g576.t1;
OY776276.1_Linnaemya_vulpina_genome_assembly,_chromosome:_1	AUGUSTUS	intron	12095778	12095849	1	+	.	ID=g576.t1.intron5;Parent=g576.t1;
OY776276.1_Linnaemya_vulpina_genome_assembly,_chromosome:_1	AUGUSTUS	CDS	12095850	12096017	1	+	0	ID=g576.t1.CDS6;Parent=g576.t1;
OY776276.1_Linnaemya_vulpina_genome_assembly,_chromosome:_1	AUGUSTUS	exon	12095850	12096017	.	+	.	ID=g576.t1.exon6;Parent=g576.t1;
OY776276.1_Linnaemya_vulpina_genome_assembly,_chromosome:_1	AUGUSTUS	intron	12096018	12096082	1	+	.	ID=g576.t1.intron6;Parent=g576.t1;
OY776276.1_Linnaemya_vulpina_genome_assembly,_chromosome:_1	AUGUSTUS	CDS	12096083	12096202	1	+	0	ID=g576.t1.CDS7;Parent=g576.t1;
OY776276.1_Linnaemya_vulpina_genome_assembly,_chromosome:_1	AUGUSTUS	exon	12096083	12096202	.	+	.	ID=g576.t1.exon7;Parent=g576.t1;
OY776276.1_Linnaemya_vulpina_genome_assembly,_chromosome:_1	AUGUSTUS	intron	12096203	12096342	1	+	.	ID=g576.t1.intron7;Parent=g576.t1;
OY776276.1_Linnaemya_vulpina_genome_assembly,_chromosome:_1	AUGUSTUS	CDS	12096343	12096468	1	+	0	ID=g576.t1.CDS8;Parent=g576.t1;
OY776276.1_Linnaemya_vulpina_genome_assembly,_chromosome:_1	AUGUSTUS	exon	12096343	12096468	.	+	.	ID=g576.t1.exon8;Parent=g576.t1;
OY776276.1_Linnaemya_vulpina_genome_assembly,_chromosome:_1	AUGUSTUS	intron	12096469	12096972	1	+	.	ID=g576.t1.intron8;Parent=g576.t1;
OY776276.1_Linnaemya_vulpina_genome_assembly,_chromosome:_1	AUGUSTUS	CDS	12096973	12097712	1	+	0	ID=g576.t1.CDS9;Parent=g576.t1;
OY776276.1_Linnaemya_vulpina_genome_assembly,_chromosome:_1	AUGUSTUS	exon	12096973	12097712	.	+	.	ID=g576.t1.exon9;Parent=g576.t1;
OY776276.1_Linnaemya_vulpina_genome_assembly,_chromosome:_1	AUGUSTUS	intron	12097713	12097791	1	+	.	ID=g576.t1.intron9;Parent=g576.t1;
OY776276.1_Linnaemya_vulpina_genome_assembly,_chromosome:_1	AUGUSTUS	CDS	12097792	12097975	1	+	1	ID=g576.t1.CDS10;Parent=g576.t1;
OY776276.1_Linnaemya_vulpina_genome_assembly,_chromosome:_1	AUGUSTUS	exon	12097792	12097975	.	+	.	ID=g576.t1.exon10;Parent=g576.t1;
OY776276.1_Linnaemya_vulpina_genome_assembly,_chromosome:_1	AUGUSTUS	intron	12097976	12098029	1	+	.	ID=g576.t1.intron10;Parent=g576.t1;
OY776276.1_Linnaemya_vulpina_genome_assembly,_chromosome:_1	AUGUSTUS	CDS	12098030	12098649	1	+	0	ID=g576.t1.CDS11;Parent=g576.t1;
OY776276.1_Linnaemya_vulpina_genome_assembly,_chromosome:_1	AUGUSTUS	exon	12098030	12098649	.	+	.	ID=g576.t1.exon11;Parent=g576.t1;
OY776276.1_Linnaemya_vulpina_genome_assembly,_chromosome:_1	AUGUSTUS	intron	12098650	12098715	1	+	.	ID=g576.t1.intron11;Parent=g576.t1;
OY776276.1_Linnaemya_vulpina_genome_assembly,_chromosome:_1	AUGUSTUS	CDS	12098716	12098918	1	+	1	ID=g576.t1.CDS12;Parent=g576.t1;
OY776276.1_Linnaemya_vulpina_genome_assembly,_chromosome:_1	AUGUSTUS	exon	12098716	12098918	.	+	.	ID=g576.t1.exon12;Parent=g576.t1;
OY776276.1_Linnaemya_vulpina_genome_assembly,_chromosome:_1	AUGUSTUS	intron	12098919	12098979	1	+	.	ID=g576.t1.intron12;Parent=g576.t1;
OY776276.1_Linnaemya_vulpina_genome_assembly,_chromosome:_1	AUGUSTUS	CDS	12098980	12099087	1	+	2	ID=g576.t1.CDS13;Parent=g576.t1;
OY776276.1_Linnaemya_vulpina_genome_assembly,_chromosome:_1	AUGUSTUS	exon	12098980	12099087	.	+	.	ID=g576.t1.exon13;Parent=g576.t1;
OY776276.1_Linnaemya_vulpina_genome_assembly,_chromosome:_1	AUGUSTUS	intron	12099088	12099964	1	+	.	ID=g576.t1.intron13;Parent=g576.t1;
OY776276.1_Linnaemya_vulpina_genome_assembly,_chromosome:_1	AUGUSTUS	CDS	12099965	12100284	1	+	2	ID=g576.t1.CDS14;Parent=g576.t1;
OY776276.1_Linnaemya_vulpina_genome_assembly,_chromosome:_1	AUGUSTUS	exon	12099965	12100284	.	+	.	ID=g576.t1.exon14;Parent=g576.t1;
OY776276.1_Linnaemya_vulpina_genome_assembly,_chromosome:_1	AUGUSTUS	intron	12100285	12100863	1	+	.	ID=g576.t1.intron14;Parent=g576.t1;
OY776276.1_Linnaemya_vulpina_genome_assembly,_chromosome:_1	AUGUSTUS	CDS	12100864	12100980	1	+	0	ID=g576.t1.CDS15;Parent=g576.t1;
OY776276.1_Linnaemya_vulpina_genome_assembly,_chromosome:_1	AUGUSTUS	exon	12100864	12100980	.	+	.	ID=g576.t1.exon15;Parent=g576.t1;
OY776276.1_Linnaemya_vulpina_genome_assembly,_chromosome:_1	AUGUSTUS	intron	12100981	12101041	1	+	.	ID=g576.t1.intron15;Parent=g576.t1;
OY776276.1_Linnaemya_vulpina_genome_assembly,_chromosome:_1	AUGUSTUS	CDS	12101042	12101131	1	+	0	ID=g576.t1.CDS16;Parent=g576.t1;
OY776276.1_Linnaemya_vulpina_genome_assembly,_chromosome:_1	AUGUSTUS	exon	12101042	12101131	.	+	.	ID=g576.t1.exon16;Parent=g576.t1;
OY776276.1_Linnaemya_vulpina_genome_assembly,_chromosome:_1	AUGUSTUS	stop_codon	12101129	12101131	.	+	0	ID=g576.t1.stop1;Parent=g576.t1;
OY776276.1_Linnaemya_vulpina_genome_assembly,_chromosome:_1	AUGUSTUS	mRNA	12094764	12101131	1	+	.	ID=g576.t2;Parent=g576;
OY776276.1_Linnaemya_vulpina_genome_assembly,_chromosome:_1	AUGUSTUS	start_codon	12094764	12094766	.	+	0	ID=g576.t2.start1;Parent=g576.t2;
OY776276.1_Linnaemya_vulpina_genome_assembly,_chromosome:_1	AUGUSTUS	CDS	12094764	12095012	1	+	0	ID=g576.t2.CDS1;Parent=g576.t2;
OY776276.1_Linnaemya_vulpina_genome_assembly,_chromosome:_1	AUGUSTUS	exon	12094764	12095012	.	+	.	ID=g576.t2.exon1;Parent=g576.t2;
OY776276.1_Linnaemya_vulpina_genome_assembly,_chromosome:_1	AUGUSTUS	intron	12095013	12095081	1	+	.	ID=g576.t2.intron1;Parent=g576.t2;
OY776276.1_Linnaemya_vulpina_genome_assembly,_chromosome:_1	AUGUSTUS	CDS	12095082	12095183	1	+	0	ID=g576.t2.CDS2;Parent=g576.t2;
OY776276.1_Linnaemya_vulpina_genome_assembly,_chromosome:_1	AUGUSTUS	exon	12095082	12095183	.	+	.	ID=g576.t2.exon2;Parent=g576.t2;
OY776276.1_Linnaemya_vulpina_genome_assembly,_chromosome:_1	AUGUSTUS	intron	12095184	12095245	1	+	.	ID=g576.t2.intron2;Parent=g576.t2;
OY776276.1_Linnaemya_vulpina_genome_assembly,_chromosome:_1	AUGUSTUS	CDS	12095246	12095485	1	+	0	ID=g576.t2.CDS3;Parent=g576.t2;
OY776276.1_Linnaemya_vulpina_genome_assembly,_chromosome:_1	AUGUSTUS	exon	12095246	12095485	.	+	.	ID=g576.t2.exon3;Parent=g576.t2;
OY776276.1_Linnaemya_vulpina_genome_assembly,_chromosome:_1	AUGUSTUS	intron	12095486	12095548	1	+	.	ID=g576.t2.intron3;Parent=g576.t2;
OY776276.1_Linnaemya_vulpina_genome_assembly,_chromosome:_1	AUGUSTUS	CDS	12095549	12095620	1	+	0	ID=g576.t2.CDS4;Parent=g576.t2;
OY776276.1_Linnaemya_vulpina_genome_assembly,_chromosome:_1	AUGUSTUS	exon	12095549	12095620	.	+	.	ID=g576.t2.exon4;Parent=g576.t2;
OY776276.1_Linnaemya_vulpina_genome_assembly,_chromosome:_1	AUGUSTUS	intron	12095621	12095675	1	+	.	ID=g576.t2.intron4;Parent=g576.t2;
OY776276.1_Linnaemya_vulpina_genome_assembly,_chromosome:_1	AUGUSTUS	CDS	12095676	12095777	1	+	0	ID=g576.t2.CDS5;Parent=g576.t2;
OY776276.1_Linnaemya_vulpina_genome_assembly,_chromosome:_1	AUGUSTUS	exon	12095676	12095777	.	+	.	ID=g576.t2.exon5;Parent=g576.t2;
OY776276.1_Linnaemya_vulpina_genome_assembly,_chromosome:_1	AUGUSTUS	intron	12095778	12095849	1	+	.	ID=g576.t2.intron5;Parent=g576.t2;
OY776276.1_Linnaemya_vulpina_genome_assembly,_chromosome:_1	AUGUSTUS	CDS	12095850	12096017	1	+	0	ID=g576.t2.CDS6;Parent=g576.t2;
OY776276.1_Linnaemya_vulpina_genome_assembly,_chromosome:_1	AUGUSTUS	exon	12095850	12096017	.	+	.	ID=g576.t2.exon6;Parent=g576.t2;
OY776276.1_Linnaemya_vulpina_genome_assembly,_chromosome:_1	AUGUSTUS	intron	12096018	12096082	1	+	.	ID=g576.t2.intron6;Parent=g576.t2;
OY776276.1_Linnaemya_vulpina_genome_assembly,_chromosome:_1	AUGUSTUS	CDS	12096083	12096202	1	+	0	ID=g576.t2.CDS7;Parent=g576.t2;
OY776276.1_Linnaemya_vulpina_genome_assembly,_chromosome:_1	AUGUSTUS	exon	12096083	12096202	.	+	.	ID=g576.t2.exon7;Parent=g576.t2;
OY776276.1_Linnaemya_vulpina_genome_assembly,_chromosome:_1	AUGUSTUS	intron	12096203	12096342	1	+	.	ID=g576.t2.intron7;Parent=g576.t2;
OY776276.1_Linnaemya_vulpina_genome_assembly,_chromosome:_1	AUGUSTUS	CDS	12096343	12096480	1	+	0	ID=g576.t2.CDS8;Parent=g576.t2;
OY776276.1_Linnaemya_vulpina_genome_assembly,_chromosome:_1	AUGUSTUS	exon	12096343	12096480	.	+	.	ID=g576.t2.exon8;Parent=g576.t2;
OY776276.1_Linnaemya_vulpina_genome_assembly,_chromosome:_1	AUGUSTUS	intron	12096481	12096972	1	+	.	ID=g576.t2.intron8;Parent=g576.t2;
OY776276.1_Linnaemya_vulpina_genome_assembly,_chromosome:_1	AUGUSTUS	CDS	12096973	12097712	1	+	0	ID=g576.t2.CDS9;Parent=g576.t2;
OY776276.1_Linnaemya_vulpina_genome_assembly,_chromosome:_1	AUGUSTUS	exon	12096973	12097712	.	+	.	ID=g576.t2.exon9;Parent=g576.t2;
OY776276.1_Linnaemya_vulpina_genome_assembly,_chromosome:_1	AUGUSTUS	intron	12097713	12097791	1	+	.	ID=g576.t2.intron9;Parent=g576.t2;
OY776276.1_Linnaemya_vulpina_genome_assembly,_chromosome:_1	AUGUSTUS	CDS	12097792	12097975	1	+	1	ID=g576.t2.CDS10;Parent=g576.t2;
OY776276.1_Linnaemya_vulpina_genome_assembly,_chromosome:_1	AUGUSTUS	exon	12097792	12097975	.	+	.	ID=g576.t2.exon10;Parent=g576.t2;
OY776276.1_Linnaemya_vulpina_genome_assembly,_chromosome:_1	AUGUSTUS	intron	12097976	12098029	1	+	.	ID=g576.t2.intron10;Parent=g576.t2;
OY776276.1_Linnaemya_vulpina_genome_assembly,_chromosome:_1	AUGUSTUS	CDS	12098030	12098649	1	+	0	ID=g576.t2.CDS11;Parent=g576.t2;
OY776276.1_Linnaemya_vulpina_genome_assembly,_chromosome:_1	AUGUSTUS	exon	12098030	12098649	.	+	.	ID=g576.t2.exon11;Parent=g576.t2;
OY776276.1_Linnaemya_vulpina_genome_assembly,_chromosome:_1	AUGUSTUS	intron	12098650	12098715	1	+	.	ID=g576.t2.intron11;Parent=g576.t2;
OY776276.1_Linnaemya_vulpina_genome_assembly,_chromosome:_1	AUGUSTUS	CDS	12098716	12098918	1	+	1	ID=g576.t2.CDS12;Parent=g576.t2;
OY776276.1_Linnaemya_vulpina_genome_assembly,_chromosome:_1	AUGUSTUS	exon	12098716	12098918	.	+	.	ID=g576.t2.exon12;Parent=g576.t2;
OY776276.1_Linnaemya_vulpina_genome_assembly,_chromosome:_1	AUGUSTUS	intron	12098919	12098979	1	+	.	ID=g576.t2.intron12;Parent=g576.t2;
OY776276.1_Linnaemya_vulpina_genome_assembly,_chromosome:_1	AUGUSTUS	CDS	12098980	12099087	1	+	2	ID=g576.t2.CDS13;Parent=g576.t2;
OY776276.1_Linnaemya_vulpina_genome_assembly,_chromosome:_1	AUGUSTUS	exon	12098980	12099087	.	+	.	ID=g576.t2.exon13;Parent=g576.t2;
OY776276.1_Linnaemya_vulpina_genome_assembly,_chromosome:_1	AUGUSTUS	intron	12099088	12099964	1	+	.	ID=g576.t2.intron13;Parent=g576.t2;
OY776276.1_Linnaemya_vulpina_genome_assembly,_chromosome:_1	AUGUSTUS	CDS	12099965	12100284	1	+	2	ID=g576.t2.CDS14;Parent=g576.t2;
OY776276.1_Linnaemya_vulpina_genome_assembly,_chromosome:_1	AUGUSTUS	exon	12099965	12100284	.	+	.	ID=g576.t2.exon14;Parent=g576.t2;
OY776276.1_Linnaemya_vulpina_genome_assembly,_chromosome:_1	AUGUSTUS	intron	12100285	12100863	1	+	.	ID=g576.t2.intron14;Parent=g576.t2;
OY776276.1_Linnaemya_vulpina_genome_assembly,_chromosome:_1	AUGUSTUS	CDS	12100864	12100980	1	+	0	ID=g576.t2.CDS15;Parent=g576.t2;
OY776276.1_Linnaemya_vulpina_genome_assembly,_chromosome:_1	AUGUSTUS	exon	12100864	12100980	.	+	.	ID=g576.t2.exon15;Parent=g576.t2;
OY776276.1_Linnaemya_vulpina_genome_assembly,_chromosome:_1	AUGUSTUS	intron	12100981	12101041	1	+	.	ID=g576.t2.intron15;Parent=g576.t2;
OY776276.1_Linnaemya_vulpina_genome_assembly,_chromosome:_1	AUGUSTUS	CDS	12101042	12101131	1	+	0	ID=g576.t2.CDS16;Parent=g576.t2;
OY776276.1_Linnaemya_vulpina_genome_assembly,_chromosome:_1	AUGUSTUS	exon	12101042	12101131	.	+	.	ID=g576.t2.exon16;Parent=g576.t2;
OY776276.1_Linnaemya_vulpina_genome_assembly,_chromosome:_1	AUGUSTUS	stop_codon	12101129	12101131	.	+	0	ID=g576.t2.stop1;Parent=g576.t2;
OY776276.1_Linnaemya_vulpina_genome_assembly,_chromosome:_1	AUGUSTUS	gene	12113164	12120178	.	+	.	ID=g577;
OY776276.1_Linnaemya_vulpina_genome_assembly,_chromosome:_1	AUGUSTUS	mRNA	12113164	12120178	1	+	.	ID=g577.t1;Parent=g577;
OY776276.1_Linnaemya_vulpina_genome_assembly,_chromosome:_1	AUGUSTUS	start_codon	12113164	12113166	.	+	0	ID=g577.t1.start1;Parent=g577.t1;
OY776276.1_Linnaemya_vulpina_genome_assembly,_chromosome:_1	AUGUSTUS	CDS	12113164	12113327	1	+	0	ID=g577.t1.CDS1;Parent=g577.t1;
OY776276.1_Linnaemya_vulpina_genome_assembly,_chromosome:_1	AUGUSTUS	exon	12113164	12113327	.	+	.	ID=g577.t1.exon1;Parent=g577.t1;
OY776276.1_Linnaemya_vulpina_genome_assembly,_chromosome:_1	AUGUSTUS	intron	12113328	12114514	1	+	.	ID=g577.t1.intron1;Parent=g577.t1;
OY776276.1_Linnaemya_vulpina_genome_assembly,_chromosome:_1	AUGUSTUS	CDS	12114515	12114713	1	+	1	ID=g577.t1.CDS2;Parent=g577.t1;
OY776276.1_Linnaemya_vulpina_genome_assembly,_chromosome:_1	AUGUSTUS	exon	12114515	12114713	.	+	.	ID=g577.t1.exon2;Parent=g577.t1;
OY776276.1_Linnaemya_vulpina_genome_assembly,_chromosome:_1	AUGUSTUS	intron	12114714	12114780	1	+	.	ID=g577.t1.intron2;Parent=g577.t1;
OY776276.1_Linnaemya_vulpina_genome_assembly,_chromosome:_1	AUGUSTUS	CDS	12114781	12114985	1	+	0	ID=g577.t1.CDS3;Parent=g577.t1;
OY776276.1_Linnaemya_vulpina_genome_assembly,_chromosome:_1	AUGUSTUS	exon	12114781	12114985	.	+	.	ID=g577.t1.exon3;Parent=g577.t1;
OY776276.1_Linnaemya_vulpina_genome_assembly,_chromosome:_1	AUGUSTUS	intron	12114986	12115051	1	+	.	ID=g577.t1.intron3;Parent=g577.t1;
OY776276.1_Linnaemya_vulpina_genome_assembly,_chromosome:_1	AUGUSTUS	CDS	12115052	12115485	1	+	2	ID=g577.t1.CDS4;Parent=g577.t1;
OY776276.1_Linnaemya_vulpina_genome_assembly,_chromosome:_1	AUGUSTUS	exon	12115052	12115485	.	+	.	ID=g577.t1.exon4;Parent=g577.t1;
OY776276.1_Linnaemya_vulpina_genome_assembly,_chromosome:_1	AUGUSTUS	intron	12115486	12115554	1	+	.	ID=g577.t1.intron4;Parent=g577.t1;
OY776276.1_Linnaemya_vulpina_genome_assembly,_chromosome:_1	AUGUSTUS	CDS	12115555	12116050	1	+	0	ID=g577.t1.CDS5;Parent=g577.t1;
OY776276.1_Linnaemya_vulpina_genome_assembly,_chromosome:_1	AUGUSTUS	exon	12115555	12116050	.	+	.	ID=g577.t1.exon5;Parent=g577.t1;
OY776276.1_Linnaemya_vulpina_genome_assembly,_chromosome:_1	AUGUSTUS	intron	12116051	12117095	1	+	.	ID=g577.t1.intron5;Parent=g577.t1;
OY776276.1_Linnaemya_vulpina_genome_assembly,_chromosome:_1	AUGUSTUS	CDS	12117096	12117278	1	+	2	ID=g577.t1.CDS6;Parent=g577.t1;
OY776276.1_Linnaemya_vulpina_genome_assembly,_chromosome:_1	AUGUSTUS	exon	12117096	12117278	.	+	.	ID=g577.t1.exon6;Parent=g577.t1;
OY776276.1_Linnaemya_vulpina_genome_assembly,_chromosome:_1	AUGUSTUS	intron	12117279	12117341	1	+	.	ID=g577.t1.intron6;Parent=g577.t1;
OY776276.1_Linnaemya_vulpina_genome_assembly,_chromosome:_1	AUGUSTUS	CDS	12117342	12117652	1	+	2	ID=g577.t1.CDS7;Parent=g577.t1;
OY776276.1_Linnaemya_vulpina_genome_assembly,_chromosome:_1	AUGUSTUS	exon	12117342	12117652	.	+	.	ID=g577.t1.exon7;Parent=g577.t1;
OY776276.1_Linnaemya_vulpina_genome_assembly,_chromosome:_1	AUGUSTUS	intron	12117653	12117711	1	+	.	ID=g577.t1.intron7;Parent=g577.t1;
OY776276.1_Linnaemya_vulpina_genome_assembly,_chromosome:_1	AUGUSTUS	CDS	12117712	12118253	1	+	0	ID=g577.t1.CDS8;Parent=g577.t1;
OY776276.1_Linnaemya_vulpina_genome_assembly,_chromosome:_1	AUGUSTUS	exon	12117712	12118253	.	+	.	ID=g577.t1.exon8;Parent=g577.t1;
OY776276.1_Linnaemya_vulpina_genome_assembly,_chromosome:_1	AUGUSTUS	intron	12118254	12119418	1	+	.	ID=g577.t1.intron8;Parent=g577.t1;
OY776276.1_Linnaemya_vulpina_genome_assembly,_chromosome:_1	AUGUSTUS	CDS	12119419	12119858	1	+	1	ID=g577.t1.CDS9;Parent=g577.t1;
OY776276.1_Linnaemya_vulpina_genome_assembly,_chromosome:_1	AUGUSTUS	exon	12119419	12119858	.	+	.	ID=g577.t1.exon9;Parent=g577.t1;
OY776276.1_Linnaemya_vulpina_genome_assembly,_chromosome:_1	AUGUSTUS	intron	12119859	12119915	1	+	.	ID=g577.t1.intron9;Parent=g577.t1;
OY776276.1_Linnaemya_vulpina_genome_assembly,_chromosome:_1	AUGUSTUS	CDS	12119916	12119999	1	+	2	ID=g577.t1.CDS10;Parent=g577.t1;
OY776276.1_Linnaemya_vulpina_genome_assembly,_chromosome:_1	AUGUSTUS	exon	12119916	12119999	.	+	.	ID=g577.t1.exon10;Parent=g577.t1;
OY776276.1_Linnaemya_vulpina_genome_assembly,_chromosome:_1	AUGUSTUS	intron	12120000	12120053	1	+	.	ID=g577.t1.intron10;Parent=g577.t1;
OY776276.1_Linnaemya_vulpina_genome_assembly,_chromosome:_1	AUGUSTUS	CDS	12120054	12120178	1	+	2	ID=g577.t1.CDS11;Parent=g577.t1;
OY776276.1_Linnaemya_vulpina_genome_assembly,_chromosome:_1	AUGUSTUS	exon	12120054	12120178	.	+	.	ID=g577.t1.exon11;Parent=g577.t1;
OY776276.1_Linnaemya_vulpina_genome_assembly,_chromosome:_1	AUGUSTUS	stop_codon	12120176	12120178	.	+	0	ID=g577.t1.stop1;Parent=g577.t1;
OY776276.1_Linnaemya_vulpina_genome_assembly,_chromosome:_1	AUGUSTUS	gene	12125892	12128718	.	-	.	ID=g578;
OY776276.1_Linnaemya_vulpina_genome_assembly,_chromosome:_1	AUGUSTUS	mRNA	12125892	12128718	1	-	.	ID=g578.t1;Parent=g578;
OY776276.1_Linnaemya_vulpina_genome_assembly,_chromosome:_1	AUGUSTUS	stop_codon	12125892	12125894	.	-	0	ID=g578.t1.stop1;Parent=g578.t1;
OY776276.1_Linnaemya_vulpina_genome_assembly,_chromosome:_1	AUGUSTUS	CDS	12125892	12126023	1	-	0	ID=g578.t1.CDS1;Parent=g578.t1;
OY776276.1_Linnaemya_vulpina_genome_assembly,_chromosome:_1	AUGUSTUS	exon	12125892	12126023	.	-	.	ID=g578.t1.exon1;Parent=g578.t1;
OY776276.1_Linnaemya_vulpina_genome_assembly,_chromosome:_1	AUGUSTUS	intron	12126024	12126092	1	-	.	ID=g578.t1.intron1;Parent=g578.t1;
OY776276.1_Linnaemya_vulpina_genome_assembly,_chromosome:_1	AUGUSTUS	CDS	12126093	12126206	1	-	0	ID=g578.t1.CDS2;Parent=g578.t1;
OY776276.1_Linnaemya_vulpina_genome_assembly,_chromosome:_1	AUGUSTUS	exon	12126093	12126206	.	-	.	ID=g578.t1.exon2;Parent=g578.t1;
OY776276.1_Linnaemya_vulpina_genome_assembly,_chromosome:_1	AUGUSTUS	intron	12126207	12126327	1	-	.	ID=g578.t1.intron2;Parent=g578.t1;
OY776276.1_Linnaemya_vulpina_genome_assembly,_chromosome:_1	AUGUSTUS	CDS	12126328	12126696	1	-	0	ID=g578.t1.CDS3;Parent=g578.t1;
OY776276.1_Linnaemya_vulpina_genome_assembly,_chromosome:_1	AUGUSTUS	exon	12126328	12126696	.	-	.	ID=g578.t1.exon3;Parent=g578.t1;
OY776276.1_Linnaemya_vulpina_genome_assembly,_chromosome:_1	AUGUSTUS	intron	12126697	12126757	1	-	.	ID=g578.t1.intron3;Parent=g578.t1;
OY776276.1_Linnaemya_vulpina_genome_assembly,_chromosome:_1	AUGUSTUS	CDS	12126758	12126867	1	-	2	ID=g578.t1.CDS4;Parent=g578.t1;
OY776276.1_Linnaemya_vulpina_genome_assembly,_chromosome:_1	AUGUSTUS	exon	12126758	12126867	.	-	.	ID=g578.t1.exon4;Parent=g578.t1;
OY776276.1_Linnaemya_vulpina_genome_assembly,_chromosome:_1	AUGUSTUS	intron	12126868	12126941	1	-	.	ID=g578.t1.intron4;Parent=g578.t1;
OY776276.1_Linnaemya_vulpina_genome_assembly,_chromosome:_1	AUGUSTUS	CDS	12126942	12127059	1	-	0	ID=g578.t1.CDS5;Parent=g578.t1;
OY776276.1_Linnaemya_vulpina_genome_assembly,_chromosome:_1	AUGUSTUS	exon	12126942	12127059	.	-	.	ID=g578.t1.exon5;Parent=g578.t1;
OY776276.1_Linnaemya_vulpina_genome_assembly,_chromosome:_1	AUGUSTUS	intron	12127060	12127111	1	-	.	ID=g578.t1.intron5;Parent=g578.t1;
OY776276.1_Linnaemya_vulpina_genome_assembly,_chromosome:_1	AUGUSTUS	CDS	12127112	12127727	1	-	1	ID=g578.t1.CDS6;Parent=g578.t1;
OY776276.1_Linnaemya_vulpina_genome_assembly,_chromosome:_1	AUGUSTUS	exon	12127112	12127727	.	-	.	ID=g578.t1.exon6;Parent=g578.t1;
OY776276.1_Linnaemya_vulpina_genome_assembly,_chromosome:_1	AUGUSTUS	intron	12127728	12127815	1	-	.	ID=g578.t1.intron6;Parent=g578.t1;
OY776276.1_Linnaemya_vulpina_genome_assembly,_chromosome:_1	AUGUSTUS	CDS	12127816	12128502	1	-	1	ID=g578.t1.CDS7;Parent=g578.t1;
OY776276.1_Linnaemya_vulpina_genome_assembly,_chromosome:_1	AUGUSTUS	exon	12127816	12128502	.	-	.	ID=g578.t1.exon7;Parent=g578.t1;
OY776276.1_Linnaemya_vulpina_genome_assembly,_chromosome:_1	AUGUSTUS	intron	12128503	12128599	1	-	.	ID=g578.t1.intron7;Parent=g578.t1;
OY776276.1_Linnaemya_vulpina_genome_assembly,_chromosome:_1	AUGUSTUS	CDS	12128600	12128718	1	-	0	ID=g578.t1.CDS8;Parent=g578.t1;
OY776276.1_Linnaemya_vulpina_genome_assembly,_chromosome:_1	AUGUSTUS	exon	12128600	12128718	.	-	.	ID=g578.t1.exon8;Parent=g578.t1;
OY776276.1_Linnaemya_vulpina_genome_assembly,_chromosome:_1	AUGUSTUS	start_codon	12128716	12128718	.	-	0	ID=g578.t1.start1;Parent=g578.t1;
OY776276.1_Linnaemya_vulpina_genome_assembly,_chromosome:_1	AUGUSTUS	gene	12131811	12141923	.	-	.	ID=g579;
OY776276.1_Linnaemya_vulpina_genome_assembly,_chromosome:_1	AUGUSTUS	mRNA	12131811	12141923	1	-	.	ID=g579.t1;Parent=g579;
OY776276.1_Linnaemya_vulpina_genome_assembly,_chromosome:_1	AUGUSTUS	stop_codon	12131811	12131813	.	-	0	ID=g579.t1.stop1;Parent=g579.t1;
OY776276.1_Linnaemya_vulpina_genome_assembly,_chromosome:_1	AUGUSTUS	CDS	12131811	12132125	1	-	0	ID=g579.t1.CDS1;Parent=g579.t1;
OY776276.1_Linnaemya_vulpina_genome_assembly,_chromosome:_1	AUGUSTUS	exon	12131811	12132125	.	-	.	ID=g579.t1.exon1;Parent=g579.t1;
OY776276.1_Linnaemya_vulpina_genome_assembly,_chromosome:_1	AUGUSTUS	intron	12132126	12132184	1	-	.	ID=g579.t1.intron1;Parent=g579.t1;
OY776276.1_Linnaemya_vulpina_genome_assembly,_chromosome:_1	AUGUSTUS	CDS	12132185	12132292	1	-	0	ID=g579.t1.CDS2;Parent=g579.t1;
OY776276.1_Linnaemya_vulpina_genome_assembly,_chromosome:_1	AUGUSTUS	exon	12132185	12132292	.	-	.	ID=g579.t1.exon2;Parent=g579.t1;
OY776276.1_Linnaemya_vulpina_genome_assembly,_chromosome:_1	AUGUSTUS	intron	12132293	12132349	1	-	.	ID=g579.t1.intron2;Parent=g579.t1;
OY776276.1_Linnaemya_vulpina_genome_assembly,_chromosome:_1	AUGUSTUS	CDS	12132350	12132697	1	-	0	ID=g579.t1.CDS3;Parent=g579.t1;
OY776276.1_Linnaemya_vulpina_genome_assembly,_chromosome:_1	AUGUSTUS	exon	12132350	12132697	.	-	.	ID=g579.t1.exon3;Parent=g579.t1;
OY776276.1_Linnaemya_vulpina_genome_assembly,_chromosome:_1	AUGUSTUS	intron	12132698	12132777	1	-	.	ID=g579.t1.intron3;Parent=g579.t1;
OY776276.1_Linnaemya_vulpina_genome_assembly,_chromosome:_1	AUGUSTUS	CDS	12132778	12132860	1	-	2	ID=g579.t1.CDS4;Parent=g579.t1;
OY776276.1_Linnaemya_vulpina_genome_assembly,_chromosome:_1	AUGUSTUS	exon	12132778	12132860	.	-	.	ID=g579.t1.exon4;Parent=g579.t1;
OY776276.1_Linnaemya_vulpina_genome_assembly,_chromosome:_1	AUGUSTUS	intron	12132861	12132925	1	-	.	ID=g579.t1.intron4;Parent=g579.t1;
OY776276.1_Linnaemya_vulpina_genome_assembly,_chromosome:_1	AUGUSTUS	CDS	12132926	12133151	1	-	0	ID=g579.t1.CDS5;Parent=g579.t1;
OY776276.1_Linnaemya_vulpina_genome_assembly,_chromosome:_1	AUGUSTUS	exon	12132926	12133151	.	-	.	ID=g579.t1.exon5;Parent=g579.t1;
OY776276.1_Linnaemya_vulpina_genome_assembly,_chromosome:_1	AUGUSTUS	intron	12133152	12133237	1	-	.	ID=g579.t1.intron5;Parent=g579.t1;
OY776276.1_Linnaemya_vulpina_genome_assembly,_chromosome:_1	AUGUSTUS	CDS	12133238	12133313	1	-	1	ID=g579.t1.CDS6;Parent=g579.t1;
OY776276.1_Linnaemya_vulpina_genome_assembly,_chromosome:_1	AUGUSTUS	exon	12133238	12133313	.	-	.	ID=g579.t1.exon6;Parent=g579.t1;
OY776276.1_Linnaemya_vulpina_genome_assembly,_chromosome:_1	AUGUSTUS	intron	12133314	12133602	1	-	.	ID=g579.t1.intron6;Parent=g579.t1;
OY776276.1_Linnaemya_vulpina_genome_assembly,_chromosome:_1	AUGUSTUS	CDS	12133603	12133675	1	-	2	ID=g579.t1.CDS7;Parent=g579.t1;
OY776276.1_Linnaemya_vulpina_genome_assembly,_chromosome:_1	AUGUSTUS	exon	12133603	12133675	.	-	.	ID=g579.t1.exon7;Parent=g579.t1;
OY776276.1_Linnaemya_vulpina_genome_assembly,_chromosome:_1	AUGUSTUS	intron	12133676	12133881	1	-	.	ID=g579.t1.intron7;Parent=g579.t1;
OY776276.1_Linnaemya_vulpina_genome_assembly,_chromosome:_1	AUGUSTUS	CDS	12133882	12134122	1	-	0	ID=g579.t1.CDS8;Parent=g579.t1;
OY776276.1_Linnaemya_vulpina_genome_assembly,_chromosome:_1	AUGUSTUS	exon	12133882	12134122	.	-	.	ID=g579.t1.exon8;Parent=g579.t1;
OY776276.1_Linnaemya_vulpina_genome_assembly,_chromosome:_1	AUGUSTUS	intron	12134123	12134205	1	-	.	ID=g579.t1.intron8;Parent=g579.t1;
OY776276.1_Linnaemya_vulpina_genome_assembly,_chromosome:_1	AUGUSTUS	CDS	12134206	12134410	1	-	1	ID=g579.t1.CDS9;Parent=g579.t1;
OY776276.1_Linnaemya_vulpina_genome_assembly,_chromosome:_1	AUGUSTUS	exon	12134206	12134410	.	-	.	ID=g579.t1.exon9;Parent=g579.t1;
OY776276.1_Linnaemya_vulpina_genome_assembly,_chromosome:_1	AUGUSTUS	intron	12134411	12134472	1	-	.	ID=g579.t1.intron9;Parent=g579.t1;
OY776276.1_Linnaemya_vulpina_genome_assembly,_chromosome:_1	AUGUSTUS	CDS	12134473	12134631	1	-	1	ID=g579.t1.CDS10;Parent=g579.t1;
OY776276.1_Linnaemya_vulpina_genome_assembly,_chromosome:_1	AUGUSTUS	exon	12134473	12134631	.	-	.	ID=g579.t1.exon10;Parent=g579.t1;
OY776276.1_Linnaemya_vulpina_genome_assembly,_chromosome:_1	AUGUSTUS	intron	12134632	12134687	1	-	.	ID=g579.t1.intron10;Parent=g579.t1;
OY776276.1_Linnaemya_vulpina_genome_assembly,_chromosome:_1	AUGUSTUS	CDS	12134688	12134890	1	-	0	ID=g579.t1.CDS11;Parent=g579.t1;
OY776276.1_Linnaemya_vulpina_genome_assembly,_chromosome:_1	AUGUSTUS	exon	12134688	12134890	.	-	.	ID=g579.t1.exon11;Parent=g579.t1;
OY776276.1_Linnaemya_vulpina_genome_assembly,_chromosome:_1	AUGUSTUS	intron	12134891	12135700	1	-	.	ID=g579.t1.intron11;Parent=g579.t1;
OY776276.1_Linnaemya_vulpina_genome_assembly,_chromosome:_1	AUGUSTUS	CDS	12135701	12135839	1	-	1	ID=g579.t1.CDS12;Parent=g579.t1;
OY776276.1_Linnaemya_vulpina_genome_assembly,_chromosome:_1	AUGUSTUS	exon	12135701	12135839	.	-	.	ID=g579.t1.exon12;Parent=g579.t1;
OY776276.1_Linnaemya_vulpina_genome_assembly,_chromosome:_1	AUGUSTUS	intron	12135840	12137768	1	-	.	ID=g579.t1.intron12;Parent=g579.t1;
OY776276.1_Linnaemya_vulpina_genome_assembly,_chromosome:_1	AUGUSTUS	CDS	12137769	12137927	1	-	1	ID=g579.t1.CDS13;Parent=g579.t1;
OY776276.1_Linnaemya_vulpina_genome_assembly,_chromosome:_1	AUGUSTUS	exon	12137769	12137927	.	-	.	ID=g579.t1.exon13;Parent=g579.t1;
OY776276.1_Linnaemya_vulpina_genome_assembly,_chromosome:_1	AUGUSTUS	intron	12137928	12138139	1	-	.	ID=g579.t1.intron13;Parent=g579.t1;
OY776276.1_Linnaemya_vulpina_genome_assembly,_chromosome:_1	AUGUSTUS	CDS	12138140	12138267	1	-	0	ID=g579.t1.CDS14;Parent=g579.t1;
OY776276.1_Linnaemya_vulpina_genome_assembly,_chromosome:_1	AUGUSTUS	exon	12138140	12138267	.	-	.	ID=g579.t1.exon14;Parent=g579.t1;
OY776276.1_Linnaemya_vulpina_genome_assembly,_chromosome:_1	AUGUSTUS	intron	12138268	12139600	1	-	.	ID=g579.t1.intron14;Parent=g579.t1;
OY776276.1_Linnaemya_vulpina_genome_assembly,_chromosome:_1	AUGUSTUS	CDS	12139601	12139712	1	-	1	ID=g579.t1.CDS15;Parent=g579.t1;
OY776276.1_Linnaemya_vulpina_genome_assembly,_chromosome:_1	AUGUSTUS	exon	12139601	12139712	.	-	.	ID=g579.t1.exon15;Parent=g579.t1;
OY776276.1_Linnaemya_vulpina_genome_assembly,_chromosome:_1	AUGUSTUS	intron	12139713	12139784	1	-	.	ID=g579.t1.intron15;Parent=g579.t1;
OY776276.1_Linnaemya_vulpina_genome_assembly,_chromosome:_1	AUGUSTUS	CDS	12139785	12140053	1	-	0	ID=g579.t1.CDS16;Parent=g579.t1;
OY776276.1_Linnaemya_vulpina_genome_assembly,_chromosome:_1	AUGUSTUS	exon	12139785	12140053	.	-	.	ID=g579.t1.exon16;Parent=g579.t1;
OY776276.1_Linnaemya_vulpina_genome_assembly,_chromosome:_1	AUGUSTUS	intron	12140054	12140131	1	-	.	ID=g579.t1.intron16;Parent=g579.t1;
OY776276.1_Linnaemya_vulpina_genome_assembly,_chromosome:_1	AUGUSTUS	CDS	12140132	12140291	1	-	1	ID=g579.t1.CDS17;Parent=g579.t1;
OY776276.1_Linnaemya_vulpina_genome_assembly,_chromosome:_1	AUGUSTUS	exon	12140132	12140291	.	-	.	ID=g579.t1.exon17;Parent=g579.t1;
OY776276.1_Linnaemya_vulpina_genome_assembly,_chromosome:_1	AUGUSTUS	intron	12140292	12140358	1	-	.	ID=g579.t1.intron17;Parent=g579.t1;
OY776276.1_Linnaemya_vulpina_genome_assembly,_chromosome:_1	AUGUSTUS	CDS	12140359	12140557	1	-	2	ID=g579.t1.CDS18;Parent=g579.t1;
OY776276.1_Linnaemya_vulpina_genome_assembly,_chromosome:_1	AUGUSTUS	exon	12140359	12140557	.	-	.	ID=g579.t1.exon18;Parent=g579.t1;
OY776276.1_Linnaemya_vulpina_genome_assembly,_chromosome:_1	AUGUSTUS	intron	12140558	12141649	1	-	.	ID=g579.t1.intron18;Parent=g579.t1;
OY776276.1_Linnaemya_vulpina_genome_assembly,_chromosome:_1	AUGUSTUS	CDS	12141650	12141923	1	-	0	ID=g579.t1.CDS19;Parent=g579.t1;
OY776276.1_Linnaemya_vulpina_genome_assembly,_chromosome:_1	AUGUSTUS	exon	12141650	12141923	.	-	.	ID=g579.t1.exon19;Parent=g579.t1;
OY776276.1_Linnaemya_vulpina_genome_assembly,_chromosome:_1	AUGUSTUS	start_codon	12141921	12141923	.	-	0	ID=g579.t1.start1;Parent=g579.t1;
OY776276.1_Linnaemya_vulpina_genome_assembly,_chromosome:_1	AUGUSTUS	gene	12147294	12152354	.	+	.	ID=g580;
OY776276.1_Linnaemya_vulpina_genome_assembly,_chromosome:_1	AUGUSTUS	mRNA	12147294	12152354	1	+	.	ID=g580.t1;Parent=g580;
OY776276.1_Linnaemya_vulpina_genome_assembly,_chromosome:_1	AUGUSTUS	start_codon	12147294	12147296	.	+	0	ID=g580.t1.start1;Parent=g580.t1;
OY776276.1_Linnaemya_vulpina_genome_assembly,_chromosome:_1	AUGUSTUS	CDS	12147294	12147319	1	+	0	ID=g580.t1.CDS1;Parent=g580.t1;
OY776276.1_Linnaemya_vulpina_genome_assembly,_chromosome:_1	AUGUSTUS	exon	12147294	12147319	.	+	.	ID=g580.t1.exon1;Parent=g580.t1;
OY776276.1_Linnaemya_vulpina_genome_assembly,_chromosome:_1	AUGUSTUS	intron	12147320	12151701	1	+	.	ID=g580.t1.intron1;Parent=g580.t1;
OY776276.1_Linnaemya_vulpina_genome_assembly,_chromosome:_1	AUGUSTUS	CDS	12151702	12152015	1	+	1	ID=g580.t1.CDS2;Parent=g580.t1;
OY776276.1_Linnaemya_vulpina_genome_assembly,_chromosome:_1	AUGUSTUS	exon	12151702	12152015	.	+	.	ID=g580.t1.exon2;Parent=g580.t1;
OY776276.1_Linnaemya_vulpina_genome_assembly,_chromosome:_1	AUGUSTUS	intron	12152016	12152196	1	+	.	ID=g580.t1.intron2;Parent=g580.t1;
OY776276.1_Linnaemya_vulpina_genome_assembly,_chromosome:_1	AUGUSTUS	CDS	12152197	12152354	1	+	2	ID=g580.t1.CDS3;Parent=g580.t1;
OY776276.1_Linnaemya_vulpina_genome_assembly,_chromosome:_1	AUGUSTUS	exon	12152197	12152354	.	+	.	ID=g580.t1.exon3;Parent=g580.t1;
OY776276.1_Linnaemya_vulpina_genome_assembly,_chromosome:_1	AUGUSTUS	stop_codon	12152352	12152354	.	+	0	ID=g580.t1.stop1;Parent=g580.t1;
OY776276.1_Linnaemya_vulpina_genome_assembly,_chromosome:_1	AUGUSTUS	gene	12171502	12176165	.	+	.	ID=g581;
OY776276.1_Linnaemya_vulpina_genome_assembly,_chromosome:_1	AUGUSTUS	mRNA	12171502	12176165	0.99	+	.	ID=g581.t1;Parent=g581;
OY776276.1_Linnaemya_vulpina_genome_assembly,_chromosome:_1	AUGUSTUS	start_codon	12171502	12171504	.	+	0	ID=g581.t1.start1;Parent=g581.t1;
OY776276.1_Linnaemya_vulpina_genome_assembly,_chromosome:_1	AUGUSTUS	CDS	12171502	12171579	1	+	0	ID=g581.t1.CDS1;Parent=g581.t1;
OY776276.1_Linnaemya_vulpina_genome_assembly,_chromosome:_1	AUGUSTUS	exon	12171502	12171579	.	+	.	ID=g581.t1.exon1;Parent=g581.t1;
OY776276.1_Linnaemya_vulpina_genome_assembly,_chromosome:_1	AUGUSTUS	intron	12171580	12171637	1	+	.	ID=g581.t1.intron1;Parent=g581.t1;
OY776276.1_Linnaemya_vulpina_genome_assembly,_chromosome:_1	AUGUSTUS	CDS	12171638	12171744	1	+	0	ID=g581.t1.CDS2;Parent=g581.t1;
OY776276.1_Linnaemya_vulpina_genome_assembly,_chromosome:_1	AUGUSTUS	exon	12171638	12171744	.	+	.	ID=g581.t1.exon2;Parent=g581.t1;
OY776276.1_Linnaemya_vulpina_genome_assembly,_chromosome:_1	AUGUSTUS	intron	12171745	12171852	1	+	.	ID=g581.t1.intron2;Parent=g581.t1;
OY776276.1_Linnaemya_vulpina_genome_assembly,_chromosome:_1	AUGUSTUS	CDS	12171853	12172126	1	+	1	ID=g581.t1.CDS3;Parent=g581.t1;
OY776276.1_Linnaemya_vulpina_genome_assembly,_chromosome:_1	AUGUSTUS	exon	12171853	12172126	.	+	.	ID=g581.t1.exon3;Parent=g581.t1;
OY776276.1_Linnaemya_vulpina_genome_assembly,_chromosome:_1	AUGUSTUS	intron	12172127	12173329	1	+	.	ID=g581.t1.intron3;Parent=g581.t1;
OY776276.1_Linnaemya_vulpina_genome_assembly,_chromosome:_1	AUGUSTUS	CDS	12173330	12173823	1	+	0	ID=g581.t1.CDS4;Parent=g581.t1;
OY776276.1_Linnaemya_vulpina_genome_assembly,_chromosome:_1	AUGUSTUS	exon	12173330	12173823	.	+	.	ID=g581.t1.exon4;Parent=g581.t1;
OY776276.1_Linnaemya_vulpina_genome_assembly,_chromosome:_1	AUGUSTUS	intron	12173824	12173889	1	+	.	ID=g581.t1.intron4;Parent=g581.t1;
OY776276.1_Linnaemya_vulpina_genome_assembly,_chromosome:_1	AUGUSTUS	CDS	12173890	12173949	1	+	1	ID=g581.t1.CDS5;Parent=g581.t1;
OY776276.1_Linnaemya_vulpina_genome_assembly,_chromosome:_1	AUGUSTUS	exon	12173890	12173949	.	+	.	ID=g581.t1.exon5;Parent=g581.t1;
OY776276.1_Linnaemya_vulpina_genome_assembly,_chromosome:_1	AUGUSTUS	intron	12173950	12175317	1	+	.	ID=g581.t1.intron5;Parent=g581.t1;
OY776276.1_Linnaemya_vulpina_genome_assembly,_chromosome:_1	AUGUSTUS	CDS	12175318	12175723	1	+	1	ID=g581.t1.CDS6;Parent=g581.t1;
OY776276.1_Linnaemya_vulpina_genome_assembly,_chromosome:_1	AUGUSTUS	exon	12175318	12175723	.	+	.	ID=g581.t1.exon6;Parent=g581.t1;
OY776276.1_Linnaemya_vulpina_genome_assembly,_chromosome:_1	AUGUSTUS	intron	12175724	12176087	1	+	.	ID=g581.t1.intron6;Parent=g581.t1;
OY776276.1_Linnaemya_vulpina_genome_assembly,_chromosome:_1	AUGUSTUS	CDS	12176088	12176165	0.99	+	0	ID=g581.t1.CDS7;Parent=g581.t1;
OY776276.1_Linnaemya_vulpina_genome_assembly,_chromosome:_1	AUGUSTUS	exon	12176088	12176165	.	+	.	ID=g581.t1.exon7;Parent=g581.t1;
OY776276.1_Linnaemya_vulpina_genome_assembly,_chromosome:_1	AUGUSTUS	stop_codon	12176163	12176165	.	+	0	ID=g581.t1.stop1;Parent=g581.t1;
OY776276.1_Linnaemya_vulpina_genome_assembly,_chromosome:_1	AUGUSTUS	gene	12341538	12343174	.	-	.	ID=g582;
OY776276.1_Linnaemya_vulpina_genome_assembly,_chromosome:_1	AUGUSTUS	mRNA	12341538	12343174	0.2	-	.	ID=g582.t1;Parent=g582;
OY776276.1_Linnaemya_vulpina_genome_assembly,_chromosome:_1	AUGUSTUS	stop_codon	12341538	12341540	.	-	0	ID=g582.t1.stop1;Parent=g582.t1;
OY776276.1_Linnaemya_vulpina_genome_assembly,_chromosome:_1	AUGUSTUS	CDS	12341538	12341724	0.73	-	1	ID=g582.t1.CDS1;Parent=g582.t1;
OY776276.1_Linnaemya_vulpina_genome_assembly,_chromosome:_1	AUGUSTUS	exon	12341538	12341724	.	-	.	ID=g582.t1.exon1;Parent=g582.t1;
OY776276.1_Linnaemya_vulpina_genome_assembly,_chromosome:_1	AUGUSTUS	intron	12341725	12342228	0.74	-	.	ID=g582.t1.intron1;Parent=g582.t1;
OY776276.1_Linnaemya_vulpina_genome_assembly,_chromosome:_1	AUGUSTUS	CDS	12342229	12342884	0.37	-	0	ID=g582.t1.CDS2;Parent=g582.t1;
OY776276.1_Linnaemya_vulpina_genome_assembly,_chromosome:_1	AUGUSTUS	exon	12342229	12342884	.	-	.	ID=g582.t1.exon2;Parent=g582.t1;
OY776276.1_Linnaemya_vulpina_genome_assembly,_chromosome:_1	AUGUSTUS	intron	12342885	12342988	0.26	-	.	ID=g582.t1.intron2;Parent=g582.t1;
OY776276.1_Linnaemya_vulpina_genome_assembly,_chromosome:_1	AUGUSTUS	CDS	12342989	12343174	0.51	-	0	ID=g582.t1.CDS3;Parent=g582.t1;
OY776276.1_Linnaemya_vulpina_genome_assembly,_chromosome:_1	AUGUSTUS	exon	12342989	12343174	.	-	.	ID=g582.t1.exon3;Parent=g582.t1;
OY776276.1_Linnaemya_vulpina_genome_assembly,_chromosome:_1	AUGUSTUS	start_codon	12343172	12343174	.	-	0	ID=g582.t1.start1;Parent=g582.t1;
OY776276.1_Linnaemya_vulpina_genome_assembly,_chromosome:_1	AUGUSTUS	gene	12357727	12357963	.	-	.	ID=g583;
OY776276.1_Linnaemya_vulpina_genome_assembly,_chromosome:_1	AUGUSTUS	mRNA	12357727	12357963	0.98	-	.	ID=g583.t1;Parent=g583;
OY776276.1_Linnaemya_vulpina_genome_assembly,_chromosome:_1	AUGUSTUS	stop_codon	12357727	12357729	.	-	0	ID=g583.t1.stop1;Parent=g583.t1;
OY776276.1_Linnaemya_vulpina_genome_assembly,_chromosome:_1	AUGUSTUS	CDS	12357727	12357963	0.98	-	0	ID=g583.t1.CDS1;Parent=g583.t1;
OY776276.1_Linnaemya_vulpina_genome_assembly,_chromosome:_1	AUGUSTUS	exon	12357727	12357963	.	-	.	ID=g583.t1.exon1;Parent=g583.t1;
OY776276.1_Linnaemya_vulpina_genome_assembly,_chromosome:_1	AUGUSTUS	start_codon	12357961	12357963	.	-	0	ID=g583.t1.start1;Parent=g583.t1;
OY776276.1_Linnaemya_vulpina_genome_assembly,_chromosome:_1	AUGUSTUS	gene	12366523	12366867	.	+	.	ID=g584;
OY776276.1_Linnaemya_vulpina_genome_assembly,_chromosome:_1	AUGUSTUS	mRNA	12366523	12366867	0.74	+	.	ID=g584.t1;Parent=g584;
OY776276.1_Linnaemya_vulpina_genome_assembly,_chromosome:_1	AUGUSTUS	start_codon	12366523	12366525	.	+	0	ID=g584.t1.start1;Parent=g584.t1;
OY776276.1_Linnaemya_vulpina_genome_assembly,_chromosome:_1	AUGUSTUS	CDS	12366523	12366578	0.74	+	0	ID=g584.t1.CDS1;Parent=g584.t1;
OY776276.1_Linnaemya_vulpina_genome_assembly,_chromosome:_1	AUGUSTUS	exon	12366523	12366578	.	+	.	ID=g584.t1.exon1;Parent=g584.t1;
OY776276.1_Linnaemya_vulpina_genome_assembly,_chromosome:_1	AUGUSTUS	intron	12366579	12366647	0.83	+	.	ID=g584.t1.intron1;Parent=g584.t1;
OY776276.1_Linnaemya_vulpina_genome_assembly,_chromosome:_1	AUGUSTUS	CDS	12366648	12366867	0.94	+	1	ID=g584.t1.CDS2;Parent=g584.t1;
OY776276.1_Linnaemya_vulpina_genome_assembly,_chromosome:_1	AUGUSTUS	exon	12366648	12366867	.	+	.	ID=g584.t1.exon2;Parent=g584.t1;
OY776276.1_Linnaemya_vulpina_genome_assembly,_chromosome:_1	AUGUSTUS	stop_codon	12366865	12366867	.	+	0	ID=g584.t1.stop1;Parent=g584.t1;
OY776276.1_Linnaemya_vulpina_genome_assembly,_chromosome:_1	AUGUSTUS	gene	12367883	12402890	.	+	.	ID=g585;
OY776276.1_Linnaemya_vulpina_genome_assembly,_chromosome:_1	AUGUSTUS	mRNA	12367883	12402890	0.3	+	.	ID=g585.t1;Parent=g585;
OY776276.1_Linnaemya_vulpina_genome_assembly,_chromosome:_1	AUGUSTUS	start_codon	12367883	12367885	.	+	0	ID=g585.t1.start1;Parent=g585.t1;
OY776276.1_Linnaemya_vulpina_genome_assembly,_chromosome:_1	AUGUSTUS	CDS	12367883	12367999	1	+	0	ID=g585.t1.CDS1;Parent=g585.t1;
OY776276.1_Linnaemya_vulpina_genome_assembly,_chromosome:_1	AUGUSTUS	exon	12367883	12367999	.	+	.	ID=g585.t1.exon1;Parent=g585.t1;
OY776276.1_Linnaemya_vulpina_genome_assembly,_chromosome:_1	AUGUSTUS	intron	12368000	12375318	1	+	.	ID=g585.t1.intron1;Parent=g585.t1;
OY776276.1_Linnaemya_vulpina_genome_assembly,_chromosome:_1	AUGUSTUS	CDS	12375319	12375423	1	+	0	ID=g585.t1.CDS2;Parent=g585.t1;
OY776276.1_Linnaemya_vulpina_genome_assembly,_chromosome:_1	AUGUSTUS	exon	12375319	12375423	.	+	.	ID=g585.t1.exon2;Parent=g585.t1;
OY776276.1_Linnaemya_vulpina_genome_assembly,_chromosome:_1	AUGUSTUS	intron	12375424	12375501	1	+	.	ID=g585.t1.intron2;Parent=g585.t1;
OY776276.1_Linnaemya_vulpina_genome_assembly,_chromosome:_1	AUGUSTUS	CDS	12375502	12375863	1	+	0	ID=g585.t1.CDS3;Parent=g585.t1;
OY776276.1_Linnaemya_vulpina_genome_assembly,_chromosome:_1	AUGUSTUS	exon	12375502	12375863	.	+	.	ID=g585.t1.exon3;Parent=g585.t1;
OY776276.1_Linnaemya_vulpina_genome_assembly,_chromosome:_1	AUGUSTUS	intron	12375864	12376706	1	+	.	ID=g585.t1.intron3;Parent=g585.t1;
OY776276.1_Linnaemya_vulpina_genome_assembly,_chromosome:_1	AUGUSTUS	CDS	12376707	12376872	1	+	1	ID=g585.t1.CDS4;Parent=g585.t1;
OY776276.1_Linnaemya_vulpina_genome_assembly,_chromosome:_1	AUGUSTUS	exon	12376707	12376872	.	+	.	ID=g585.t1.exon4;Parent=g585.t1;
OY776276.1_Linnaemya_vulpina_genome_assembly,_chromosome:_1	AUGUSTUS	intron	12376873	12378584	1	+	.	ID=g585.t1.intron4;Parent=g585.t1;
OY776276.1_Linnaemya_vulpina_genome_assembly,_chromosome:_1	AUGUSTUS	CDS	12378585	12378729	1	+	0	ID=g585.t1.CDS5;Parent=g585.t1;
OY776276.1_Linnaemya_vulpina_genome_assembly,_chromosome:_1	AUGUSTUS	exon	12378585	12378729	.	+	.	ID=g585.t1.exon5;Parent=g585.t1;
OY776276.1_Linnaemya_vulpina_genome_assembly,_chromosome:_1	AUGUSTUS	intron	12378730	12379786	1	+	.	ID=g585.t1.intron5;Parent=g585.t1;
OY776276.1_Linnaemya_vulpina_genome_assembly,_chromosome:_1	AUGUSTUS	CDS	12379787	12379916	1	+	2	ID=g585.t1.CDS6;Parent=g585.t1;
OY776276.1_Linnaemya_vulpina_genome_assembly,_chromosome:_1	AUGUSTUS	exon	12379787	12379916	.	+	.	ID=g585.t1.exon6;Parent=g585.t1;
OY776276.1_Linnaemya_vulpina_genome_assembly,_chromosome:_1	AUGUSTUS	intron	12379917	12380649	1	+	.	ID=g585.t1.intron6;Parent=g585.t1;
OY776276.1_Linnaemya_vulpina_genome_assembly,_chromosome:_1	AUGUSTUS	CDS	12380650	12380752	1	+	1	ID=g585.t1.CDS7;Parent=g585.t1;
OY776276.1_Linnaemya_vulpina_genome_assembly,_chromosome:_1	AUGUSTUS	exon	12380650	12380752	.	+	.	ID=g585.t1.exon7;Parent=g585.t1;
OY776276.1_Linnaemya_vulpina_genome_assembly,_chromosome:_1	AUGUSTUS	intron	12380753	12381352	1	+	.	ID=g585.t1.intron7;Parent=g585.t1;
OY776276.1_Linnaemya_vulpina_genome_assembly,_chromosome:_1	AUGUSTUS	CDS	12381353	12381448	1	+	0	ID=g585.t1.CDS8;Parent=g585.t1;
OY776276.1_Linnaemya_vulpina_genome_assembly,_chromosome:_1	AUGUSTUS	exon	12381353	12381448	.	+	.	ID=g585.t1.exon8;Parent=g585.t1;
OY776276.1_Linnaemya_vulpina_genome_assembly,_chromosome:_1	AUGUSTUS	intron	12381449	12382213	1	+	.	ID=g585.t1.intron8;Parent=g585.t1;
OY776276.1_Linnaemya_vulpina_genome_assembly,_chromosome:_1	AUGUSTUS	CDS	12382214	12382402	1	+	0	ID=g585.t1.CDS9;Parent=g585.t1;
OY776276.1_Linnaemya_vulpina_genome_assembly,_chromosome:_1	AUGUSTUS	exon	12382214	12382402	.	+	.	ID=g585.t1.exon9;Parent=g585.t1;
OY776276.1_Linnaemya_vulpina_genome_assembly,_chromosome:_1	AUGUSTUS	intron	12382403	12382519	1	+	.	ID=g585.t1.intron9;Parent=g585.t1;
OY776276.1_Linnaemya_vulpina_genome_assembly,_chromosome:_1	AUGUSTUS	CDS	12382520	12382758	1	+	0	ID=g585.t1.CDS10;Parent=g585.t1;
OY776276.1_Linnaemya_vulpina_genome_assembly,_chromosome:_1	AUGUSTUS	exon	12382520	12382758	.	+	.	ID=g585.t1.exon10;Parent=g585.t1;
OY776276.1_Linnaemya_vulpina_genome_assembly,_chromosome:_1	AUGUSTUS	intron	12382759	12385494	1	+	.	ID=g585.t1.intron10;Parent=g585.t1;
OY776276.1_Linnaemya_vulpina_genome_assembly,_chromosome:_1	AUGUSTUS	CDS	12385495	12386663	1	+	1	ID=g585.t1.CDS11;Parent=g585.t1;
OY776276.1_Linnaemya_vulpina_genome_assembly,_chromosome:_1	AUGUSTUS	exon	12385495	12386663	.	+	.	ID=g585.t1.exon11;Parent=g585.t1;
OY776276.1_Linnaemya_vulpina_genome_assembly,_chromosome:_1	AUGUSTUS	intron	12386664	12387164	1	+	.	ID=g585.t1.intron11;Parent=g585.t1;
OY776276.1_Linnaemya_vulpina_genome_assembly,_chromosome:_1	AUGUSTUS	CDS	12387165	12387234	1	+	2	ID=g585.t1.CDS12;Parent=g585.t1;
OY776276.1_Linnaemya_vulpina_genome_assembly,_chromosome:_1	AUGUSTUS	exon	12387165	12387234	.	+	.	ID=g585.t1.exon12;Parent=g585.t1;
OY776276.1_Linnaemya_vulpina_genome_assembly,_chromosome:_1	AUGUSTUS	intron	12387235	12387989	1	+	.	ID=g585.t1.intron12;Parent=g585.t1;
OY776276.1_Linnaemya_vulpina_genome_assembly,_chromosome:_1	AUGUSTUS	CDS	12387990	12388098	1	+	1	ID=g585.t1.CDS13;Parent=g585.t1;
OY776276.1_Linnaemya_vulpina_genome_assembly,_chromosome:_1	AUGUSTUS	exon	12387990	12388098	.	+	.	ID=g585.t1.exon13;Parent=g585.t1;
OY776276.1_Linnaemya_vulpina_genome_assembly,_chromosome:_1	AUGUSTUS	intron	12388099	12390317	1	+	.	ID=g585.t1.intron13;Parent=g585.t1;
OY776276.1_Linnaemya_vulpina_genome_assembly,_chromosome:_1	AUGUSTUS	CDS	12390318	12390440	0.99	+	0	ID=g585.t1.CDS14;Parent=g585.t1;
OY776276.1_Linnaemya_vulpina_genome_assembly,_chromosome:_1	AUGUSTUS	exon	12390318	12390440	.	+	.	ID=g585.t1.exon14;Parent=g585.t1;
OY776276.1_Linnaemya_vulpina_genome_assembly,_chromosome:_1	AUGUSTUS	intron	12390441	12393241	0.87	+	.	ID=g585.t1.intron14;Parent=g585.t1;
OY776276.1_Linnaemya_vulpina_genome_assembly,_chromosome:_1	AUGUSTUS	CDS	12393242	12393356	0.76	+	0	ID=g585.t1.CDS15;Parent=g585.t1;
OY776276.1_Linnaemya_vulpina_genome_assembly,_chromosome:_1	AUGUSTUS	exon	12393242	12393356	.	+	.	ID=g585.t1.exon15;Parent=g585.t1;
OY776276.1_Linnaemya_vulpina_genome_assembly,_chromosome:_1	AUGUSTUS	intron	12393357	12395751	0.48	+	.	ID=g585.t1.intron15;Parent=g585.t1;
OY776276.1_Linnaemya_vulpina_genome_assembly,_chromosome:_1	AUGUSTUS	CDS	12395752	12395777	0.48	+	2	ID=g585.t1.CDS16;Parent=g585.t1;
OY776276.1_Linnaemya_vulpina_genome_assembly,_chromosome:_1	AUGUSTUS	exon	12395752	12395777	.	+	.	ID=g585.t1.exon16;Parent=g585.t1;
OY776276.1_Linnaemya_vulpina_genome_assembly,_chromosome:_1	AUGUSTUS	intron	12395778	12401009	0.38	+	.	ID=g585.t1.intron16;Parent=g585.t1;
OY776276.1_Linnaemya_vulpina_genome_assembly,_chromosome:_1	AUGUSTUS	CDS	12401010	12401531	0.64	+	0	ID=g585.t1.CDS17;Parent=g585.t1;
OY776276.1_Linnaemya_vulpina_genome_assembly,_chromosome:_1	AUGUSTUS	exon	12401010	12401531	.	+	.	ID=g585.t1.exon17;Parent=g585.t1;
OY776276.1_Linnaemya_vulpina_genome_assembly,_chromosome:_1	AUGUSTUS	intron	12401532	12401649	1	+	.	ID=g585.t1.intron17;Parent=g585.t1;
OY776276.1_Linnaemya_vulpina_genome_assembly,_chromosome:_1	AUGUSTUS	CDS	12401650	12402057	1	+	0	ID=g585.t1.CDS18;Parent=g585.t1;
OY776276.1_Linnaemya_vulpina_genome_assembly,_chromosome:_1	AUGUSTUS	exon	12401650	12402057	.	+	.	ID=g585.t1.exon18;Parent=g585.t1;
OY776276.1_Linnaemya_vulpina_genome_assembly,_chromosome:_1	AUGUSTUS	intron	12402058	12402244	1	+	.	ID=g585.t1.intron18;Parent=g585.t1;
OY776276.1_Linnaemya_vulpina_genome_assembly,_chromosome:_1	AUGUSTUS	CDS	12402245	12402395	1	+	0	ID=g585.t1.CDS19;Parent=g585.t1;
OY776276.1_Linnaemya_vulpina_genome_assembly,_chromosome:_1	AUGUSTUS	exon	12402245	12402395	.	+	.	ID=g585.t1.exon19;Parent=g585.t1;
OY776276.1_Linnaemya_vulpina_genome_assembly,_chromosome:_1	AUGUSTUS	intron	12402396	12402765	1	+	.	ID=g585.t1.intron19;Parent=g585.t1;
OY776276.1_Linnaemya_vulpina_genome_assembly,_chromosome:_1	AUGUSTUS	CDS	12402766	12402890	1	+	2	ID=g585.t1.CDS20;Parent=g585.t1;
OY776276.1_Linnaemya_vulpina_genome_assembly,_chromosome:_1	AUGUSTUS	exon	12402766	12402890	.	+	.	ID=g585.t1.exon20;Parent=g585.t1;
OY776276.1_Linnaemya_vulpina_genome_assembly,_chromosome:_1	AUGUSTUS	stop_codon	12402888	12402890	.	+	0	ID=g585.t1.stop1;Parent=g585.t1;
OY776276.1_Linnaemya_vulpina_genome_assembly,_chromosome:_1	AUGUSTUS	mRNA	12367883	12402890	0.3	+	.	ID=g585.t2;Parent=g585;
OY776276.1_Linnaemya_vulpina_genome_assembly,_chromosome:_1	AUGUSTUS	start_codon	12367883	12367885	.	+	0	ID=g585.t2.start1;Parent=g585.t2;
OY776276.1_Linnaemya_vulpina_genome_assembly,_chromosome:_1	AUGUSTUS	CDS	12367883	12367999	1	+	0	ID=g585.t2.CDS1;Parent=g585.t2;
OY776276.1_Linnaemya_vulpina_genome_assembly,_chromosome:_1	AUGUSTUS	exon	12367883	12367999	.	+	.	ID=g585.t2.exon1;Parent=g585.t2;
OY776276.1_Linnaemya_vulpina_genome_assembly,_chromosome:_1	AUGUSTUS	intron	12368000	12375318	1	+	.	ID=g585.t2.intron1;Parent=g585.t2;
OY776276.1_Linnaemya_vulpina_genome_assembly,_chromosome:_1	AUGUSTUS	CDS	12375319	12375423	1	+	0	ID=g585.t2.CDS2;Parent=g585.t2;
OY776276.1_Linnaemya_vulpina_genome_assembly,_chromosome:_1	AUGUSTUS	exon	12375319	12375423	.	+	.	ID=g585.t2.exon2;Parent=g585.t2;
OY776276.1_Linnaemya_vulpina_genome_assembly,_chromosome:_1	AUGUSTUS	intron	12375424	12375486	1	+	.	ID=g585.t2.intron2;Parent=g585.t2;
OY776276.1_Linnaemya_vulpina_genome_assembly,_chromosome:_1	AUGUSTUS	CDS	12375487	12375863	1	+	0	ID=g585.t2.CDS3;Parent=g585.t2;
OY776276.1_Linnaemya_vulpina_genome_assembly,_chromosome:_1	AUGUSTUS	exon	12375487	12375863	.	+	.	ID=g585.t2.exon3;Parent=g585.t2;
OY776276.1_Linnaemya_vulpina_genome_assembly,_chromosome:_1	AUGUSTUS	intron	12375864	12376706	1	+	.	ID=g585.t2.intron3;Parent=g585.t2;
OY776276.1_Linnaemya_vulpina_genome_assembly,_chromosome:_1	AUGUSTUS	CDS	12376707	12376872	1	+	1	ID=g585.t2.CDS4;Parent=g585.t2;
OY776276.1_Linnaemya_vulpina_genome_assembly,_chromosome:_1	AUGUSTUS	exon	12376707	12376872	.	+	.	ID=g585.t2.exon4;Parent=g585.t2;
OY776276.1_Linnaemya_vulpina_genome_assembly,_chromosome:_1	AUGUSTUS	intron	12376873	12378584	1	+	.	ID=g585.t2.intron4;Parent=g585.t2;
OY776276.1_Linnaemya_vulpina_genome_assembly,_chromosome:_1	AUGUSTUS	CDS	12378585	12378729	1	+	0	ID=g585.t2.CDS5;Parent=g585.t2;
OY776276.1_Linnaemya_vulpina_genome_assembly,_chromosome:_1	AUGUSTUS	exon	12378585	12378729	.	+	.	ID=g585.t2.exon5;Parent=g585.t2;
OY776276.1_Linnaemya_vulpina_genome_assembly,_chromosome:_1	AUGUSTUS	intron	12378730	12379786	1	+	.	ID=g585.t2.intron5;Parent=g585.t2;
OY776276.1_Linnaemya_vulpina_genome_assembly,_chromosome:_1	AUGUSTUS	CDS	12379787	12379916	1	+	2	ID=g585.t2.CDS6;Parent=g585.t2;
OY776276.1_Linnaemya_vulpina_genome_assembly,_chromosome:_1	AUGUSTUS	exon	12379787	12379916	.	+	.	ID=g585.t2.exon6;Parent=g585.t2;
OY776276.1_Linnaemya_vulpina_genome_assembly,_chromosome:_1	AUGUSTUS	intron	12379917	12380649	1	+	.	ID=g585.t2.intron6;Parent=g585.t2;
OY776276.1_Linnaemya_vulpina_genome_assembly,_chromosome:_1	AUGUSTUS	CDS	12380650	12380752	1	+	1	ID=g585.t2.CDS7;Parent=g585.t2;
OY776276.1_Linnaemya_vulpina_genome_assembly,_chromosome:_1	AUGUSTUS	exon	12380650	12380752	.	+	.	ID=g585.t2.exon7;Parent=g585.t2;
OY776276.1_Linnaemya_vulpina_genome_assembly,_chromosome:_1	AUGUSTUS	intron	12380753	12381352	1	+	.	ID=g585.t2.intron7;Parent=g585.t2;
OY776276.1_Linnaemya_vulpina_genome_assembly,_chromosome:_1	AUGUSTUS	CDS	12381353	12381448	1	+	0	ID=g585.t2.CDS8;Parent=g585.t2;
OY776276.1_Linnaemya_vulpina_genome_assembly,_chromosome:_1	AUGUSTUS	exon	12381353	12381448	.	+	.	ID=g585.t2.exon8;Parent=g585.t2;
OY776276.1_Linnaemya_vulpina_genome_assembly,_chromosome:_1	AUGUSTUS	intron	12381449	12382213	1	+	.	ID=g585.t2.intron8;Parent=g585.t2;
OY776276.1_Linnaemya_vulpina_genome_assembly,_chromosome:_1	AUGUSTUS	CDS	12382214	12382402	1	+	0	ID=g585.t2.CDS9;Parent=g585.t2;
OY776276.1_Linnaemya_vulpina_genome_assembly,_chromosome:_1	AUGUSTUS	exon	12382214	12382402	.	+	.	ID=g585.t2.exon9;Parent=g585.t2;
OY776276.1_Linnaemya_vulpina_genome_assembly,_chromosome:_1	AUGUSTUS	intron	12382403	12382519	1	+	.	ID=g585.t2.intron9;Parent=g585.t2;
OY776276.1_Linnaemya_vulpina_genome_assembly,_chromosome:_1	AUGUSTUS	CDS	12382520	12382758	1	+	0	ID=g585.t2.CDS10;Parent=g585.t2;
OY776276.1_Linnaemya_vulpina_genome_assembly,_chromosome:_1	AUGUSTUS	exon	12382520	12382758	.	+	.	ID=g585.t2.exon10;Parent=g585.t2;
OY776276.1_Linnaemya_vulpina_genome_assembly,_chromosome:_1	AUGUSTUS	intron	12382759	12385494	1	+	.	ID=g585.t2.intron10;Parent=g585.t2;
OY776276.1_Linnaemya_vulpina_genome_assembly,_chromosome:_1	AUGUSTUS	CDS	12385495	12386663	1	+	1	ID=g585.t2.CDS11;Parent=g585.t2;
OY776276.1_Linnaemya_vulpina_genome_assembly,_chromosome:_1	AUGUSTUS	exon	12385495	12386663	.	+	.	ID=g585.t2.exon11;Parent=g585.t2;
OY776276.1_Linnaemya_vulpina_genome_assembly,_chromosome:_1	AUGUSTUS	intron	12386664	12387164	1	+	.	ID=g585.t2.intron11;Parent=g585.t2;
OY776276.1_Linnaemya_vulpina_genome_assembly,_chromosome:_1	AUGUSTUS	CDS	12387165	12387234	1	+	2	ID=g585.t2.CDS12;Parent=g585.t2;
OY776276.1_Linnaemya_vulpina_genome_assembly,_chromosome:_1	AUGUSTUS	exon	12387165	12387234	.	+	.	ID=g585.t2.exon12;Parent=g585.t2;
OY776276.1_Linnaemya_vulpina_genome_assembly,_chromosome:_1	AUGUSTUS	intron	12387235	12387989	1	+	.	ID=g585.t2.intron12;Parent=g585.t2;
OY776276.1_Linnaemya_vulpina_genome_assembly,_chromosome:_1	AUGUSTUS	CDS	12387990	12388098	1	+	1	ID=g585.t2.CDS13;Parent=g585.t2;
OY776276.1_Linnaemya_vulpina_genome_assembly,_chromosome:_1	AUGUSTUS	exon	12387990	12388098	.	+	.	ID=g585.t2.exon13;Parent=g585.t2;
OY776276.1_Linnaemya_vulpina_genome_assembly,_chromosome:_1	AUGUSTUS	intron	12388099	12390317	1	+	.	ID=g585.t2.intron13;Parent=g585.t2;
OY776276.1_Linnaemya_vulpina_genome_assembly,_chromosome:_1	AUGUSTUS	CDS	12390318	12390440	0.99	+	0	ID=g585.t2.CDS14;Parent=g585.t2;
OY776276.1_Linnaemya_vulpina_genome_assembly,_chromosome:_1	AUGUSTUS	exon	12390318	12390440	.	+	.	ID=g585.t2.exon14;Parent=g585.t2;
OY776276.1_Linnaemya_vulpina_genome_assembly,_chromosome:_1	AUGUSTUS	intron	12390441	12393241	0.92	+	.	ID=g585.t2.intron14;Parent=g585.t2;
OY776276.1_Linnaemya_vulpina_genome_assembly,_chromosome:_1	AUGUSTUS	CDS	12393242	12393356	0.78	+	0	ID=g585.t2.CDS15;Parent=g585.t2;
OY776276.1_Linnaemya_vulpina_genome_assembly,_chromosome:_1	AUGUSTUS	exon	12393242	12393356	.	+	.	ID=g585.t2.exon15;Parent=g585.t2;
OY776276.1_Linnaemya_vulpina_genome_assembly,_chromosome:_1	AUGUSTUS	intron	12393357	12395751	0.5	+	.	ID=g585.t2.intron15;Parent=g585.t2;
OY776276.1_Linnaemya_vulpina_genome_assembly,_chromosome:_1	AUGUSTUS	CDS	12395752	12395777	0.5	+	2	ID=g585.t2.CDS16;Parent=g585.t2;
OY776276.1_Linnaemya_vulpina_genome_assembly,_chromosome:_1	AUGUSTUS	exon	12395752	12395777	.	+	.	ID=g585.t2.exon16;Parent=g585.t2;
OY776276.1_Linnaemya_vulpina_genome_assembly,_chromosome:_1	AUGUSTUS	intron	12395778	12401009	0.37	+	.	ID=g585.t2.intron16;Parent=g585.t2;
OY776276.1_Linnaemya_vulpina_genome_assembly,_chromosome:_1	AUGUSTUS	CDS	12401010	12401531	0.61	+	0	ID=g585.t2.CDS17;Parent=g585.t2;
OY776276.1_Linnaemya_vulpina_genome_assembly,_chromosome:_1	AUGUSTUS	exon	12401010	12401531	.	+	.	ID=g585.t2.exon17;Parent=g585.t2;
OY776276.1_Linnaemya_vulpina_genome_assembly,_chromosome:_1	AUGUSTUS	intron	12401532	12401649	1	+	.	ID=g585.t2.intron17;Parent=g585.t2;
OY776276.1_Linnaemya_vulpina_genome_assembly,_chromosome:_1	AUGUSTUS	CDS	12401650	12402057	1	+	0	ID=g585.t2.CDS18;Parent=g585.t2;
OY776276.1_Linnaemya_vulpina_genome_assembly,_chromosome:_1	AUGUSTUS	exon	12401650	12402057	.	+	.	ID=g585.t2.exon18;Parent=g585.t2;
OY776276.1_Linnaemya_vulpina_genome_assembly,_chromosome:_1	AUGUSTUS	intron	12402058	12402244	1	+	.	ID=g585.t2.intron18;Parent=g585.t2;
OY776276.1_Linnaemya_vulpina_genome_assembly,_chromosome:_1	AUGUSTUS	CDS	12402245	12402395	1	+	0	ID=g585.t2.CDS19;Parent=g585.t2;
OY776276.1_Linnaemya_vulpina_genome_assembly,_chromosome:_1	AUGUSTUS	exon	12402245	12402395	.	+	.	ID=g585.t2.exon19;Parent=g585.t2;
OY776276.1_Linnaemya_vulpina_genome_assembly,_chromosome:_1	AUGUSTUS	intron	12402396	12402765	1	+	.	ID=g585.t2.intron19;Parent=g585.t2;
OY776276.1_Linnaemya_vulpina_genome_assembly,_chromosome:_1	AUGUSTUS	CDS	12402766	12402890	1	+	2	ID=g585.t2.CDS20;Parent=g585.t2;
OY776276.1_Linnaemya_vulpina_genome_assembly,_chromosome:_1	AUGUSTUS	exon	12402766	12402890	.	+	.	ID=g585.t2.exon20;Parent=g585.t2;
OY776276.1_Linnaemya_vulpina_genome_assembly,_chromosome:_1	AUGUSTUS	stop_codon	12402888	12402890	.	+	0	ID=g585.t2.stop1;Parent=g585.t2;
OY776276.1_Linnaemya_vulpina_genome_assembly,_chromosome:_1	AUGUSTUS	gene	12408717	12409150	.	+	.	ID=g586;
OY776276.1_Linnaemya_vulpina_genome_assembly,_chromosome:_1	AUGUSTUS	mRNA	12408717	12409150	0.16	+	.	ID=g586.t1;Parent=g586;
OY776276.1_Linnaemya_vulpina_genome_assembly,_chromosome:_1	AUGUSTUS	start_codon	12408717	12408719	.	+	0	ID=g586.t1.start1;Parent=g586.t1;
OY776276.1_Linnaemya_vulpina_genome_assembly,_chromosome:_1	AUGUSTUS	CDS	12408717	12408861	1	+	0	ID=g586.t1.CDS1;Parent=g586.t1;
OY776276.1_Linnaemya_vulpina_genome_assembly,_chromosome:_1	AUGUSTUS	exon	12408717	12408861	.	+	.	ID=g586.t1.exon1;Parent=g586.t1;
OY776276.1_Linnaemya_vulpina_genome_assembly,_chromosome:_1	AUGUSTUS	intron	12408862	12409058	0.16	+	.	ID=g586.t1.intron1;Parent=g586.t1;
OY776276.1_Linnaemya_vulpina_genome_assembly,_chromosome:_1	AUGUSTUS	CDS	12409059	12409150	0.16	+	2	ID=g586.t1.CDS2;Parent=g586.t1;
OY776276.1_Linnaemya_vulpina_genome_assembly,_chromosome:_1	AUGUSTUS	exon	12409059	12409150	.	+	.	ID=g586.t1.exon2;Parent=g586.t1;
OY776276.1_Linnaemya_vulpina_genome_assembly,_chromosome:_1	AUGUSTUS	stop_codon	12409148	12409150	.	+	0	ID=g586.t1.stop1;Parent=g586.t1;
OY776276.1_Linnaemya_vulpina_genome_assembly,_chromosome:_1	AUGUSTUS	gene	12413491	12420724	.	+	.	ID=g587;
OY776276.1_Linnaemya_vulpina_genome_assembly,_chromosome:_1	AUGUSTUS	mRNA	12413491	12420724	1	+	.	ID=g587.t1;Parent=g587;
OY776276.1_Linnaemya_vulpina_genome_assembly,_chromosome:_1	AUGUSTUS	start_codon	12413491	12413493	.	+	0	ID=g587.t1.start1;Parent=g587.t1;
OY776276.1_Linnaemya_vulpina_genome_assembly,_chromosome:_1	AUGUSTUS	CDS	12413491	12413623	1	+	0	ID=g587.t1.CDS1;Parent=g587.t1;
OY776276.1_Linnaemya_vulpina_genome_assembly,_chromosome:_1	AUGUSTUS	exon	12413491	12413623	.	+	.	ID=g587.t1.exon1;Parent=g587.t1;
OY776276.1_Linnaemya_vulpina_genome_assembly,_chromosome:_1	AUGUSTUS	intron	12413624	12418791	1	+	.	ID=g587.t1.intron1;Parent=g587.t1;
OY776276.1_Linnaemya_vulpina_genome_assembly,_chromosome:_1	AUGUSTUS	CDS	12418792	12418932	1	+	2	ID=g587.t1.CDS2;Parent=g587.t1;
OY776276.1_Linnaemya_vulpina_genome_assembly,_chromosome:_1	AUGUSTUS	exon	12418792	12418932	.	+	.	ID=g587.t1.exon2;Parent=g587.t1;
OY776276.1_Linnaemya_vulpina_genome_assembly,_chromosome:_1	AUGUSTUS	intron	12418933	12418997	1	+	.	ID=g587.t1.intron2;Parent=g587.t1;
OY776276.1_Linnaemya_vulpina_genome_assembly,_chromosome:_1	AUGUSTUS	CDS	12418998	12419117	1	+	2	ID=g587.t1.CDS3;Parent=g587.t1;
OY776276.1_Linnaemya_vulpina_genome_assembly,_chromosome:_1	AUGUSTUS	exon	12418998	12419117	.	+	.	ID=g587.t1.exon3;Parent=g587.t1;
OY776276.1_Linnaemya_vulpina_genome_assembly,_chromosome:_1	AUGUSTUS	intron	12419118	12419197	1	+	.	ID=g587.t1.intron3;Parent=g587.t1;
OY776276.1_Linnaemya_vulpina_genome_assembly,_chromosome:_1	AUGUSTUS	CDS	12419198	12419490	1	+	2	ID=g587.t1.CDS4;Parent=g587.t1;
OY776276.1_Linnaemya_vulpina_genome_assembly,_chromosome:_1	AUGUSTUS	exon	12419198	12419490	.	+	.	ID=g587.t1.exon4;Parent=g587.t1;
OY776276.1_Linnaemya_vulpina_genome_assembly,_chromosome:_1	AUGUSTUS	intron	12419491	12419572	1	+	.	ID=g587.t1.intron4;Parent=g587.t1;
OY776276.1_Linnaemya_vulpina_genome_assembly,_chromosome:_1	AUGUSTUS	CDS	12419573	12419741	1	+	0	ID=g587.t1.CDS5;Parent=g587.t1;
OY776276.1_Linnaemya_vulpina_genome_assembly,_chromosome:_1	AUGUSTUS	exon	12419573	12419741	.	+	.	ID=g587.t1.exon5;Parent=g587.t1;
OY776276.1_Linnaemya_vulpina_genome_assembly,_chromosome:_1	AUGUSTUS	intron	12419742	12420620	1	+	.	ID=g587.t1.intron5;Parent=g587.t1;
OY776276.1_Linnaemya_vulpina_genome_assembly,_chromosome:_1	AUGUSTUS	CDS	12420621	12420724	1	+	2	ID=g587.t1.CDS6;Parent=g587.t1;
OY776276.1_Linnaemya_vulpina_genome_assembly,_chromosome:_1	AUGUSTUS	exon	12420621	12420724	.	+	.	ID=g587.t1.exon6;Parent=g587.t1;
OY776276.1_Linnaemya_vulpina_genome_assembly,_chromosome:_1	AUGUSTUS	stop_codon	12420722	12420724	.	+	0	ID=g587.t1.stop1;Parent=g587.t1;
OY776276.1_Linnaemya_vulpina_genome_assembly,_chromosome:_1	AUGUSTUS	gene	12430431	12446432	.	+	.	ID=g588;
OY776276.1_Linnaemya_vulpina_genome_assembly,_chromosome:_1	AUGUSTUS	mRNA	12430431	12446432	1	+	.	ID=g588.t1;Parent=g588;
OY776276.1_Linnaemya_vulpina_genome_assembly,_chromosome:_1	AUGUSTUS	start_codon	12430431	12430433	.	+	0	ID=g588.t1.start1;Parent=g588.t1;
OY776276.1_Linnaemya_vulpina_genome_assembly,_chromosome:_1	AUGUSTUS	CDS	12430431	12430572	1	+	0	ID=g588.t1.CDS1;Parent=g588.t1;
OY776276.1_Linnaemya_vulpina_genome_assembly,_chromosome:_1	AUGUSTUS	exon	12430431	12430572	.	+	.	ID=g588.t1.exon1;Parent=g588.t1;
OY776276.1_Linnaemya_vulpina_genome_assembly,_chromosome:_1	AUGUSTUS	intron	12430573	12444799	1	+	.	ID=g588.t1.intron1;Parent=g588.t1;
OY776276.1_Linnaemya_vulpina_genome_assembly,_chromosome:_1	AUGUSTUS	CDS	12444800	12445057	1	+	2	ID=g588.t1.CDS2;Parent=g588.t1;
OY776276.1_Linnaemya_vulpina_genome_assembly,_chromosome:_1	AUGUSTUS	exon	12444800	12445057	.	+	.	ID=g588.t1.exon2;Parent=g588.t1;
OY776276.1_Linnaemya_vulpina_genome_assembly,_chromosome:_1	AUGUSTUS	intron	12445058	12445143	1	+	.	ID=g588.t1.intron2;Parent=g588.t1;
OY776276.1_Linnaemya_vulpina_genome_assembly,_chromosome:_1	AUGUSTUS	CDS	12445144	12445409	1	+	2	ID=g588.t1.CDS3;Parent=g588.t1;
OY776276.1_Linnaemya_vulpina_genome_assembly,_chromosome:_1	AUGUSTUS	exon	12445144	12445409	.	+	.	ID=g588.t1.exon3;Parent=g588.t1;
OY776276.1_Linnaemya_vulpina_genome_assembly,_chromosome:_1	AUGUSTUS	intron	12445410	12446153	1	+	.	ID=g588.t1.intron3;Parent=g588.t1;
OY776276.1_Linnaemya_vulpina_genome_assembly,_chromosome:_1	AUGUSTUS	CDS	12446154	12446432	1	+	0	ID=g588.t1.CDS4;Parent=g588.t1;
OY776276.1_Linnaemya_vulpina_genome_assembly,_chromosome:_1	AUGUSTUS	exon	12446154	12446432	.	+	.	ID=g588.t1.exon4;Parent=g588.t1;
OY776276.1_Linnaemya_vulpina_genome_assembly,_chromosome:_1	AUGUSTUS	stop_codon	12446430	12446432	.	+	0	ID=g588.t1.stop1;Parent=g588.t1;
OY776276.1_Linnaemya_vulpina_genome_assembly,_chromosome:_1	GeneMark.hmm3	mRNA	12444862	12446432	.	+	.	ID=g588.t2;Parent=g588;
OY776276.1_Linnaemya_vulpina_genome_assembly,_chromosome:_1	GeneMark.hmm3	start_codon	12444862	12444864	.	+	0	ID=g588.t2.start1;Parent=g588.t2;
OY776276.1_Linnaemya_vulpina_genome_assembly,_chromosome:_1	GeneMark.hmm3	CDS	12444862	12445057	.	+	0	ID=g588.t2.CDS1;Parent=g588.t2;
OY776276.1_Linnaemya_vulpina_genome_assembly,_chromosome:_1	GeneMark.hmm3	exon	12444862	12445057	0	+	.	ID=g588.t2.exon1;Parent=g588.t2;
OY776276.1_Linnaemya_vulpina_genome_assembly,_chromosome:_1	GeneMark.hmm3	intron	12445058	12445143	.	+	2	ID=g588.t2.intron1;Parent=g588.t2;
OY776276.1_Linnaemya_vulpina_genome_assembly,_chromosome:_1	GeneMark.hmm3	CDS	12445144	12445409	.	+	2	ID=g588.t2.CDS2;Parent=g588.t2;
OY776276.1_Linnaemya_vulpina_genome_assembly,_chromosome:_1	GeneMark.hmm3	exon	12445144	12445409	0	+	.	ID=g588.t2.exon2;Parent=g588.t2;
OY776276.1_Linnaemya_vulpina_genome_assembly,_chromosome:_1	GeneMark.hmm3	intron	12445410	12446153	.	+	0	ID=g588.t2.intron2;Parent=g588.t2;
OY776276.1_Linnaemya_vulpina_genome_assembly,_chromosome:_1	GeneMark.hmm3	CDS	12446154	12446432	.	+	0	ID=g588.t2.CDS3;Parent=g588.t2;
OY776276.1_Linnaemya_vulpina_genome_assembly,_chromosome:_1	GeneMark.hmm3	exon	12446154	12446432	0	+	.	ID=g588.t2.exon3;Parent=g588.t2;
OY776276.1_Linnaemya_vulpina_genome_assembly,_chromosome:_1	GeneMark.hmm3	stop_codon	12446430	12446432	.	+	0	ID=g588.t2.stop1;Parent=g588.t2;
OY776276.1_Linnaemya_vulpina_genome_assembly,_chromosome:_1	AUGUSTUS	gene	12450448	12453971	.	-	.	ID=g589;
OY776276.1_Linnaemya_vulpina_genome_assembly,_chromosome:_1	AUGUSTUS	mRNA	12450448	12453971	1	-	.	ID=g589.t1;Parent=g589;
OY776276.1_Linnaemya_vulpina_genome_assembly,_chromosome:_1	AUGUSTUS	stop_codon	12450448	12450450	.	-	0	ID=g589.t1.stop1;Parent=g589.t1;
OY776276.1_Linnaemya_vulpina_genome_assembly,_chromosome:_1	AUGUSTUS	CDS	12450448	12450619	1	-	1	ID=g589.t1.CDS1;Parent=g589.t1;
OY776276.1_Linnaemya_vulpina_genome_assembly,_chromosome:_1	AUGUSTUS	exon	12450448	12450619	.	-	.	ID=g589.t1.exon1;Parent=g589.t1;
OY776276.1_Linnaemya_vulpina_genome_assembly,_chromosome:_1	AUGUSTUS	intron	12450620	12451036	1	-	.	ID=g589.t1.intron1;Parent=g589.t1;
OY776276.1_Linnaemya_vulpina_genome_assembly,_chromosome:_1	AUGUSTUS	CDS	12451037	12451421	1	-	2	ID=g589.t1.CDS2;Parent=g589.t1;
OY776276.1_Linnaemya_vulpina_genome_assembly,_chromosome:_1	AUGUSTUS	exon	12451037	12451421	.	-	.	ID=g589.t1.exon2;Parent=g589.t1;
OY776276.1_Linnaemya_vulpina_genome_assembly,_chromosome:_1	AUGUSTUS	intron	12451422	12451487	1	-	.	ID=g589.t1.intron2;Parent=g589.t1;
OY776276.1_Linnaemya_vulpina_genome_assembly,_chromosome:_1	AUGUSTUS	CDS	12451488	12452366	1	-	2	ID=g589.t1.CDS3;Parent=g589.t1;
OY776276.1_Linnaemya_vulpina_genome_assembly,_chromosome:_1	AUGUSTUS	exon	12451488	12452366	.	-	.	ID=g589.t1.exon3;Parent=g589.t1;
OY776276.1_Linnaemya_vulpina_genome_assembly,_chromosome:_1	AUGUSTUS	intron	12452367	12452432	1	-	.	ID=g589.t1.intron3;Parent=g589.t1;
OY776276.1_Linnaemya_vulpina_genome_assembly,_chromosome:_1	AUGUSTUS	CDS	12452433	12452546	1	-	2	ID=g589.t1.CDS4;Parent=g589.t1;
OY776276.1_Linnaemya_vulpina_genome_assembly,_chromosome:_1	AUGUSTUS	exon	12452433	12452546	.	-	.	ID=g589.t1.exon4;Parent=g589.t1;
OY776276.1_Linnaemya_vulpina_genome_assembly,_chromosome:_1	AUGUSTUS	intron	12452547	12452620	1	-	.	ID=g589.t1.intron4;Parent=g589.t1;
OY776276.1_Linnaemya_vulpina_genome_assembly,_chromosome:_1	AUGUSTUS	CDS	12452621	12452687	1	-	0	ID=g589.t1.CDS5;Parent=g589.t1;
OY776276.1_Linnaemya_vulpina_genome_assembly,_chromosome:_1	AUGUSTUS	exon	12452621	12452687	.	-	.	ID=g589.t1.exon5;Parent=g589.t1;
OY776276.1_Linnaemya_vulpina_genome_assembly,_chromosome:_1	AUGUSTUS	intron	12452688	12453806	1	-	.	ID=g589.t1.intron5;Parent=g589.t1;
OY776276.1_Linnaemya_vulpina_genome_assembly,_chromosome:_1	AUGUSTUS	CDS	12453807	12453971	1	-	0	ID=g589.t1.CDS6;Parent=g589.t1;
OY776276.1_Linnaemya_vulpina_genome_assembly,_chromosome:_1	AUGUSTUS	exon	12453807	12453971	.	-	.	ID=g589.t1.exon6;Parent=g589.t1;
OY776276.1_Linnaemya_vulpina_genome_assembly,_chromosome:_1	AUGUSTUS	start_codon	12453969	12453971	.	-	0	ID=g589.t1.start1;Parent=g589.t1;
OY776276.1_Linnaemya_vulpina_genome_assembly,_chromosome:_1	AUGUSTUS	gene	12460858	12472038	.	+	.	ID=g590;
OY776276.1_Linnaemya_vulpina_genome_assembly,_chromosome:_1	AUGUSTUS	mRNA	12460858	12472038	1	+	.	ID=g590.t1;Parent=g590;
OY776276.1_Linnaemya_vulpina_genome_assembly,_chromosome:_1	AUGUSTUS	start_codon	12460858	12460860	.	+	0	ID=g590.t1.start1;Parent=g590.t1;
OY776276.1_Linnaemya_vulpina_genome_assembly,_chromosome:_1	AUGUSTUS	CDS	12460858	12460935	1	+	0	ID=g590.t1.CDS1;Parent=g590.t1;
OY776276.1_Linnaemya_vulpina_genome_assembly,_chromosome:_1	AUGUSTUS	exon	12460858	12460935	.	+	.	ID=g590.t1.exon1;Parent=g590.t1;
OY776276.1_Linnaemya_vulpina_genome_assembly,_chromosome:_1	AUGUSTUS	intron	12460936	12461005	1	+	.	ID=g590.t1.intron1;Parent=g590.t1;
OY776276.1_Linnaemya_vulpina_genome_assembly,_chromosome:_1	AUGUSTUS	CDS	12461006	12461210	1	+	0	ID=g590.t1.CDS2;Parent=g590.t1;
OY776276.1_Linnaemya_vulpina_genome_assembly,_chromosome:_1	AUGUSTUS	exon	12461006	12461210	.	+	.	ID=g590.t1.exon2;Parent=g590.t1;
OY776276.1_Linnaemya_vulpina_genome_assembly,_chromosome:_1	AUGUSTUS	intron	12461211	12461268	1	+	.	ID=g590.t1.intron2;Parent=g590.t1;
OY776276.1_Linnaemya_vulpina_genome_assembly,_chromosome:_1	AUGUSTUS	CDS	12461269	12461405	1	+	2	ID=g590.t1.CDS3;Parent=g590.t1;
OY776276.1_Linnaemya_vulpina_genome_assembly,_chromosome:_1	AUGUSTUS	exon	12461269	12461405	.	+	.	ID=g590.t1.exon3;Parent=g590.t1;
OY776276.1_Linnaemya_vulpina_genome_assembly,_chromosome:_1	AUGUSTUS	intron	12461406	12461470	1	+	.	ID=g590.t1.intron3;Parent=g590.t1;
OY776276.1_Linnaemya_vulpina_genome_assembly,_chromosome:_1	AUGUSTUS	CDS	12461471	12461602	1	+	0	ID=g590.t1.CDS4;Parent=g590.t1;
OY776276.1_Linnaemya_vulpina_genome_assembly,_chromosome:_1	AUGUSTUS	exon	12461471	12461602	.	+	.	ID=g590.t1.exon4;Parent=g590.t1;
OY776276.1_Linnaemya_vulpina_genome_assembly,_chromosome:_1	AUGUSTUS	intron	12461603	12461983	1	+	.	ID=g590.t1.intron4;Parent=g590.t1;
OY776276.1_Linnaemya_vulpina_genome_assembly,_chromosome:_1	AUGUSTUS	CDS	12461984	12462316	1	+	0	ID=g590.t1.CDS5;Parent=g590.t1;
OY776276.1_Linnaemya_vulpina_genome_assembly,_chromosome:_1	AUGUSTUS	exon	12461984	12462316	.	+	.	ID=g590.t1.exon5;Parent=g590.t1;
OY776276.1_Linnaemya_vulpina_genome_assembly,_chromosome:_1	AUGUSTUS	intron	12462317	12462861	1	+	.	ID=g590.t1.intron5;Parent=g590.t1;
OY776276.1_Linnaemya_vulpina_genome_assembly,_chromosome:_1	AUGUSTUS	CDS	12462862	12462996	1	+	0	ID=g590.t1.CDS6;Parent=g590.t1;
OY776276.1_Linnaemya_vulpina_genome_assembly,_chromosome:_1	AUGUSTUS	exon	12462862	12462996	.	+	.	ID=g590.t1.exon6;Parent=g590.t1;
OY776276.1_Linnaemya_vulpina_genome_assembly,_chromosome:_1	AUGUSTUS	intron	12462997	12463061	1	+	.	ID=g590.t1.intron6;Parent=g590.t1;
OY776276.1_Linnaemya_vulpina_genome_assembly,_chromosome:_1	AUGUSTUS	CDS	12463062	12463350	1	+	0	ID=g590.t1.CDS7;Parent=g590.t1;
OY776276.1_Linnaemya_vulpina_genome_assembly,_chromosome:_1	AUGUSTUS	exon	12463062	12463350	.	+	.	ID=g590.t1.exon7;Parent=g590.t1;
OY776276.1_Linnaemya_vulpina_genome_assembly,_chromosome:_1	AUGUSTUS	intron	12463351	12463417	1	+	.	ID=g590.t1.intron7;Parent=g590.t1;
OY776276.1_Linnaemya_vulpina_genome_assembly,_chromosome:_1	AUGUSTUS	CDS	12463418	12464671	1	+	2	ID=g590.t1.CDS8;Parent=g590.t1;
OY776276.1_Linnaemya_vulpina_genome_assembly,_chromosome:_1	AUGUSTUS	exon	12463418	12464671	.	+	.	ID=g590.t1.exon8;Parent=g590.t1;
OY776276.1_Linnaemya_vulpina_genome_assembly,_chromosome:_1	AUGUSTUS	intron	12464672	12464912	1	+	.	ID=g590.t1.intron8;Parent=g590.t1;
OY776276.1_Linnaemya_vulpina_genome_assembly,_chromosome:_1	AUGUSTUS	CDS	12464913	12465118	1	+	2	ID=g590.t1.CDS9;Parent=g590.t1;
OY776276.1_Linnaemya_vulpina_genome_assembly,_chromosome:_1	AUGUSTUS	exon	12464913	12465118	.	+	.	ID=g590.t1.exon9;Parent=g590.t1;
OY776276.1_Linnaemya_vulpina_genome_assembly,_chromosome:_1	AUGUSTUS	intron	12465119	12465190	1	+	.	ID=g590.t1.intron9;Parent=g590.t1;
OY776276.1_Linnaemya_vulpina_genome_assembly,_chromosome:_1	AUGUSTUS	CDS	12465191	12465283	1	+	0	ID=g590.t1.CDS10;Parent=g590.t1;
OY776276.1_Linnaemya_vulpina_genome_assembly,_chromosome:_1	AUGUSTUS	exon	12465191	12465283	.	+	.	ID=g590.t1.exon10;Parent=g590.t1;
OY776276.1_Linnaemya_vulpina_genome_assembly,_chromosome:_1	AUGUSTUS	intron	12465284	12465347	1	+	.	ID=g590.t1.intron10;Parent=g590.t1;
OY776276.1_Linnaemya_vulpina_genome_assembly,_chromosome:_1	AUGUSTUS	CDS	12465348	12465617	1	+	0	ID=g590.t1.CDS11;Parent=g590.t1;
OY776276.1_Linnaemya_vulpina_genome_assembly,_chromosome:_1	AUGUSTUS	exon	12465348	12465617	.	+	.	ID=g590.t1.exon11;Parent=g590.t1;
OY776276.1_Linnaemya_vulpina_genome_assembly,_chromosome:_1	AUGUSTUS	intron	12465618	12465705	1	+	.	ID=g590.t1.intron11;Parent=g590.t1;
OY776276.1_Linnaemya_vulpina_genome_assembly,_chromosome:_1	AUGUSTUS	CDS	12465706	12465804	1	+	0	ID=g590.t1.CDS12;Parent=g590.t1;
OY776276.1_Linnaemya_vulpina_genome_assembly,_chromosome:_1	AUGUSTUS	exon	12465706	12465804	.	+	.	ID=g590.t1.exon12;Parent=g590.t1;
OY776276.1_Linnaemya_vulpina_genome_assembly,_chromosome:_1	AUGUSTUS	intron	12465805	12465863	1	+	.	ID=g590.t1.intron12;Parent=g590.t1;
OY776276.1_Linnaemya_vulpina_genome_assembly,_chromosome:_1	AUGUSTUS	CDS	12465864	12466356	1	+	0	ID=g590.t1.CDS13;Parent=g590.t1;
OY776276.1_Linnaemya_vulpina_genome_assembly,_chromosome:_1	AUGUSTUS	exon	12465864	12466356	.	+	.	ID=g590.t1.exon13;Parent=g590.t1;
OY776276.1_Linnaemya_vulpina_genome_assembly,_chromosome:_1	AUGUSTUS	intron	12466357	12466454	1	+	.	ID=g590.t1.intron13;Parent=g590.t1;
OY776276.1_Linnaemya_vulpina_genome_assembly,_chromosome:_1	AUGUSTUS	CDS	12466455	12470320	1	+	2	ID=g590.t1.CDS14;Parent=g590.t1;
OY776276.1_Linnaemya_vulpina_genome_assembly,_chromosome:_1	AUGUSTUS	exon	12466455	12470320	.	+	.	ID=g590.t1.exon14;Parent=g590.t1;
OY776276.1_Linnaemya_vulpina_genome_assembly,_chromosome:_1	AUGUSTUS	intron	12470321	12470381	1	+	.	ID=g590.t1.intron14;Parent=g590.t1;
OY776276.1_Linnaemya_vulpina_genome_assembly,_chromosome:_1	AUGUSTUS	CDS	12470382	12470648	1	+	0	ID=g590.t1.CDS15;Parent=g590.t1;
OY776276.1_Linnaemya_vulpina_genome_assembly,_chromosome:_1	AUGUSTUS	exon	12470382	12470648	.	+	.	ID=g590.t1.exon15;Parent=g590.t1;
OY776276.1_Linnaemya_vulpina_genome_assembly,_chromosome:_1	AUGUSTUS	intron	12470649	12470707	1	+	.	ID=g590.t1.intron15;Parent=g590.t1;
OY776276.1_Linnaemya_vulpina_genome_assembly,_chromosome:_1	AUGUSTUS	CDS	12470708	12471013	1	+	0	ID=g590.t1.CDS16;Parent=g590.t1;
OY776276.1_Linnaemya_vulpina_genome_assembly,_chromosome:_1	AUGUSTUS	exon	12470708	12471013	.	+	.	ID=g590.t1.exon16;Parent=g590.t1;
OY776276.1_Linnaemya_vulpina_genome_assembly,_chromosome:_1	AUGUSTUS	intron	12471014	12471074	1	+	.	ID=g590.t1.intron16;Parent=g590.t1;
OY776276.1_Linnaemya_vulpina_genome_assembly,_chromosome:_1	AUGUSTUS	CDS	12471075	12471226	1	+	0	ID=g590.t1.CDS17;Parent=g590.t1;
OY776276.1_Linnaemya_vulpina_genome_assembly,_chromosome:_1	AUGUSTUS	exon	12471075	12471226	.	+	.	ID=g590.t1.exon17;Parent=g590.t1;
OY776276.1_Linnaemya_vulpina_genome_assembly,_chromosome:_1	AUGUSTUS	intron	12471227	12471300	1	+	.	ID=g590.t1.intron17;Parent=g590.t1;
OY776276.1_Linnaemya_vulpina_genome_assembly,_chromosome:_1	AUGUSTUS	CDS	12471301	12471681	1	+	1	ID=g590.t1.CDS18;Parent=g590.t1;
OY776276.1_Linnaemya_vulpina_genome_assembly,_chromosome:_1	AUGUSTUS	exon	12471301	12471681	.	+	.	ID=g590.t1.exon18;Parent=g590.t1;
OY776276.1_Linnaemya_vulpina_genome_assembly,_chromosome:_1	AUGUSTUS	intron	12471682	12471762	1	+	.	ID=g590.t1.intron18;Parent=g590.t1;
OY776276.1_Linnaemya_vulpina_genome_assembly,_chromosome:_1	AUGUSTUS	CDS	12471763	12471931	1	+	1	ID=g590.t1.CDS19;Parent=g590.t1;
OY776276.1_Linnaemya_vulpina_genome_assembly,_chromosome:_1	AUGUSTUS	exon	12471763	12471931	.	+	.	ID=g590.t1.exon19;Parent=g590.t1;
OY776276.1_Linnaemya_vulpina_genome_assembly,_chromosome:_1	AUGUSTUS	intron	12471932	12472002	1	+	.	ID=g590.t1.intron19;Parent=g590.t1;
OY776276.1_Linnaemya_vulpina_genome_assembly,_chromosome:_1	AUGUSTUS	CDS	12472003	12472038	1	+	0	ID=g590.t1.CDS20;Parent=g590.t1;
OY776276.1_Linnaemya_vulpina_genome_assembly,_chromosome:_1	AUGUSTUS	exon	12472003	12472038	.	+	.	ID=g590.t1.exon20;Parent=g590.t1;
OY776276.1_Linnaemya_vulpina_genome_assembly,_chromosome:_1	AUGUSTUS	stop_codon	12472036	12472038	.	+	0	ID=g590.t1.stop1;Parent=g590.t1;
OY776276.1_Linnaemya_vulpina_genome_assembly,_chromosome:_1	AUGUSTUS	mRNA	12460858	12472038	1	+	.	ID=g590.t2;Parent=g590;
OY776276.1_Linnaemya_vulpina_genome_assembly,_chromosome:_1	AUGUSTUS	start_codon	12460858	12460860	.	+	0	ID=g590.t2.start1;Parent=g590.t2;
OY776276.1_Linnaemya_vulpina_genome_assembly,_chromosome:_1	AUGUSTUS	CDS	12460858	12460935	1	+	0	ID=g590.t2.CDS1;Parent=g590.t2;
OY776276.1_Linnaemya_vulpina_genome_assembly,_chromosome:_1	AUGUSTUS	exon	12460858	12460935	.	+	.	ID=g590.t2.exon1;Parent=g590.t2;
OY776276.1_Linnaemya_vulpina_genome_assembly,_chromosome:_1	AUGUSTUS	intron	12460936	12461005	1	+	.	ID=g590.t2.intron1;Parent=g590.t2;
OY776276.1_Linnaemya_vulpina_genome_assembly,_chromosome:_1	AUGUSTUS	CDS	12461006	12461210	1	+	0	ID=g590.t2.CDS2;Parent=g590.t2;
OY776276.1_Linnaemya_vulpina_genome_assembly,_chromosome:_1	AUGUSTUS	exon	12461006	12461210	.	+	.	ID=g590.t2.exon2;Parent=g590.t2;
OY776276.1_Linnaemya_vulpina_genome_assembly,_chromosome:_1	AUGUSTUS	intron	12461211	12461268	1	+	.	ID=g590.t2.intron2;Parent=g590.t2;
OY776276.1_Linnaemya_vulpina_genome_assembly,_chromosome:_1	AUGUSTUS	CDS	12461269	12461405	1	+	2	ID=g590.t2.CDS3;Parent=g590.t2;
OY776276.1_Linnaemya_vulpina_genome_assembly,_chromosome:_1	AUGUSTUS	exon	12461269	12461405	.	+	.	ID=g590.t2.exon3;Parent=g590.t2;
OY776276.1_Linnaemya_vulpina_genome_assembly,_chromosome:_1	AUGUSTUS	intron	12461406	12461470	1	+	.	ID=g590.t2.intron3;Parent=g590.t2;
OY776276.1_Linnaemya_vulpina_genome_assembly,_chromosome:_1	AUGUSTUS	CDS	12461471	12461602	1	+	0	ID=g590.t2.CDS4;Parent=g590.t2;
OY776276.1_Linnaemya_vulpina_genome_assembly,_chromosome:_1	AUGUSTUS	exon	12461471	12461602	.	+	.	ID=g590.t2.exon4;Parent=g590.t2;
OY776276.1_Linnaemya_vulpina_genome_assembly,_chromosome:_1	AUGUSTUS	intron	12461603	12461983	1	+	.	ID=g590.t2.intron4;Parent=g590.t2;
OY776276.1_Linnaemya_vulpina_genome_assembly,_chromosome:_1	AUGUSTUS	CDS	12461984	12462316	1	+	0	ID=g590.t2.CDS5;Parent=g590.t2;
OY776276.1_Linnaemya_vulpina_genome_assembly,_chromosome:_1	AUGUSTUS	exon	12461984	12462316	.	+	.	ID=g590.t2.exon5;Parent=g590.t2;
OY776276.1_Linnaemya_vulpina_genome_assembly,_chromosome:_1	AUGUSTUS	intron	12462317	12462708	1	+	.	ID=g590.t2.intron5;Parent=g590.t2;
OY776276.1_Linnaemya_vulpina_genome_assembly,_chromosome:_1	AUGUSTUS	CDS	12462709	12462996	1	+	0	ID=g590.t2.CDS6;Parent=g590.t2;
OY776276.1_Linnaemya_vulpina_genome_assembly,_chromosome:_1	AUGUSTUS	exon	12462709	12462996	.	+	.	ID=g590.t2.exon6;Parent=g590.t2;
OY776276.1_Linnaemya_vulpina_genome_assembly,_chromosome:_1	AUGUSTUS	intron	12462997	12463061	1	+	.	ID=g590.t2.intron6;Parent=g590.t2;
OY776276.1_Linnaemya_vulpina_genome_assembly,_chromosome:_1	AUGUSTUS	CDS	12463062	12463350	1	+	0	ID=g590.t2.CDS7;Parent=g590.t2;
OY776276.1_Linnaemya_vulpina_genome_assembly,_chromosome:_1	AUGUSTUS	exon	12463062	12463350	.	+	.	ID=g590.t2.exon7;Parent=g590.t2;
OY776276.1_Linnaemya_vulpina_genome_assembly,_chromosome:_1	AUGUSTUS	intron	12463351	12463417	1	+	.	ID=g590.t2.intron7;Parent=g590.t2;
OY776276.1_Linnaemya_vulpina_genome_assembly,_chromosome:_1	AUGUSTUS	CDS	12463418	12464671	1	+	2	ID=g590.t2.CDS8;Parent=g590.t2;
OY776276.1_Linnaemya_vulpina_genome_assembly,_chromosome:_1	AUGUSTUS	exon	12463418	12464671	.	+	.	ID=g590.t2.exon8;Parent=g590.t2;
OY776276.1_Linnaemya_vulpina_genome_assembly,_chromosome:_1	AUGUSTUS	intron	12464672	12464912	1	+	.	ID=g590.t2.intron8;Parent=g590.t2;
OY776276.1_Linnaemya_vulpina_genome_assembly,_chromosome:_1	AUGUSTUS	CDS	12464913	12465118	1	+	2	ID=g590.t2.CDS9;Parent=g590.t2;
OY776276.1_Linnaemya_vulpina_genome_assembly,_chromosome:_1	AUGUSTUS	exon	12464913	12465118	.	+	.	ID=g590.t2.exon9;Parent=g590.t2;
OY776276.1_Linnaemya_vulpina_genome_assembly,_chromosome:_1	AUGUSTUS	intron	12465119	12465190	1	+	.	ID=g590.t2.intron9;Parent=g590.t2;
OY776276.1_Linnaemya_vulpina_genome_assembly,_chromosome:_1	AUGUSTUS	CDS	12465191	12465283	1	+	0	ID=g590.t2.CDS10;Parent=g590.t2;
OY776276.1_Linnaemya_vulpina_genome_assembly,_chromosome:_1	AUGUSTUS	exon	12465191	12465283	.	+	.	ID=g590.t2.exon10;Parent=g590.t2;
OY776276.1_Linnaemya_vulpina_genome_assembly,_chromosome:_1	AUGUSTUS	intron	12465284	12465347	1	+	.	ID=g590.t2.intron10;Parent=g590.t2;
OY776276.1_Linnaemya_vulpina_genome_assembly,_chromosome:_1	AUGUSTUS	CDS	12465348	12465617	1	+	0	ID=g590.t2.CDS11;Parent=g590.t2;
OY776276.1_Linnaemya_vulpina_genome_assembly,_chromosome:_1	AUGUSTUS	exon	12465348	12465617	.	+	.	ID=g590.t2.exon11;Parent=g590.t2;
OY776276.1_Linnaemya_vulpina_genome_assembly,_chromosome:_1	AUGUSTUS	intron	12465618	12465705	1	+	.	ID=g590.t2.intron11;Parent=g590.t2;
OY776276.1_Linnaemya_vulpina_genome_assembly,_chromosome:_1	AUGUSTUS	CDS	12465706	12465804	1	+	0	ID=g590.t2.CDS12;Parent=g590.t2;
OY776276.1_Linnaemya_vulpina_genome_assembly,_chromosome:_1	AUGUSTUS	exon	12465706	12465804	.	+	.	ID=g590.t2.exon12;Parent=g590.t2;
OY776276.1_Linnaemya_vulpina_genome_assembly,_chromosome:_1	AUGUSTUS	intron	12465805	12465863	1	+	.	ID=g590.t2.intron12;Parent=g590.t2;
OY776276.1_Linnaemya_vulpina_genome_assembly,_chromosome:_1	AUGUSTUS	CDS	12465864	12466356	1	+	0	ID=g590.t2.CDS13;Parent=g590.t2;
OY776276.1_Linnaemya_vulpina_genome_assembly,_chromosome:_1	AUGUSTUS	exon	12465864	12466356	.	+	.	ID=g590.t2.exon13;Parent=g590.t2;
OY776276.1_Linnaemya_vulpina_genome_assembly,_chromosome:_1	AUGUSTUS	intron	12466357	12466454	1	+	.	ID=g590.t2.intron13;Parent=g590.t2;
OY776276.1_Linnaemya_vulpina_genome_assembly,_chromosome:_1	AUGUSTUS	CDS	12466455	12470320	1	+	2	ID=g590.t2.CDS14;Parent=g590.t2;
OY776276.1_Linnaemya_vulpina_genome_assembly,_chromosome:_1	AUGUSTUS	exon	12466455	12470320	.	+	.	ID=g590.t2.exon14;Parent=g590.t2;
OY776276.1_Linnaemya_vulpina_genome_assembly,_chromosome:_1	AUGUSTUS	intron	12470321	12470381	1	+	.	ID=g590.t2.intron14;Parent=g590.t2;
OY776276.1_Linnaemya_vulpina_genome_assembly,_chromosome:_1	AUGUSTUS	CDS	12470382	12470648	1	+	0	ID=g590.t2.CDS15;Parent=g590.t2;
OY776276.1_Linnaemya_vulpina_genome_assembly,_chromosome:_1	AUGUSTUS	exon	12470382	12470648	.	+	.	ID=g590.t2.exon15;Parent=g590.t2;
OY776276.1_Linnaemya_vulpina_genome_assembly,_chromosome:_1	AUGUSTUS	intron	12470649	12470707	1	+	.	ID=g590.t2.intron15;Parent=g590.t2;
OY776276.1_Linnaemya_vulpina_genome_assembly,_chromosome:_1	AUGUSTUS	CDS	12470708	12471013	1	+	0	ID=g590.t2.CDS16;Parent=g590.t2;
OY776276.1_Linnaemya_vulpina_genome_assembly,_chromosome:_1	AUGUSTUS	exon	12470708	12471013	.	+	.	ID=g590.t2.exon16;Parent=g590.t2;
OY776276.1_Linnaemya_vulpina_genome_assembly,_chromosome:_1	AUGUSTUS	intron	12471014	12471074	1	+	.	ID=g590.t2.intron16;Parent=g590.t2;
OY776276.1_Linnaemya_vulpina_genome_assembly,_chromosome:_1	AUGUSTUS	CDS	12471075	12471226	1	+	0	ID=g590.t2.CDS17;Parent=g590.t2;
OY776276.1_Linnaemya_vulpina_genome_assembly,_chromosome:_1	AUGUSTUS	exon	12471075	12471226	.	+	.	ID=g590.t2.exon17;Parent=g590.t2;
OY776276.1_Linnaemya_vulpina_genome_assembly,_chromosome:_1	AUGUSTUS	intron	12471227	12471300	1	+	.	ID=g590.t2.intron17;Parent=g590.t2;
OY776276.1_Linnaemya_vulpina_genome_assembly,_chromosome:_1	AUGUSTUS	CDS	12471301	12471681	1	+	1	ID=g590.t2.CDS18;Parent=g590.t2;
OY776276.1_Linnaemya_vulpina_genome_assembly,_chromosome:_1	AUGUSTUS	exon	12471301	12471681	.	+	.	ID=g590.t2.exon18;Parent=g590.t2;
OY776276.1_Linnaemya_vulpina_genome_assembly,_chromosome:_1	AUGUSTUS	intron	12471682	12471762	1	+	.	ID=g590.t2.intron18;Parent=g590.t2;
OY776276.1_Linnaemya_vulpina_genome_assembly,_chromosome:_1	AUGUSTUS	CDS	12471763	12471931	1	+	1	ID=g590.t2.CDS19;Parent=g590.t2;
OY776276.1_Linnaemya_vulpina_genome_assembly,_chromosome:_1	AUGUSTUS	exon	12471763	12471931	.	+	.	ID=g590.t2.exon19;Parent=g590.t2;
OY776276.1_Linnaemya_vulpina_genome_assembly,_chromosome:_1	AUGUSTUS	intron	12471932	12472002	1	+	.	ID=g590.t2.intron19;Parent=g590.t2;
OY776276.1_Linnaemya_vulpina_genome_assembly,_chromosome:_1	AUGUSTUS	CDS	12472003	12472038	1	+	0	ID=g590.t2.CDS20;Parent=g590.t2;
OY776276.1_Linnaemya_vulpina_genome_assembly,_chromosome:_1	AUGUSTUS	exon	12472003	12472038	.	+	.	ID=g590.t2.exon20;Parent=g590.t2;
OY776276.1_Linnaemya_vulpina_genome_assembly,_chromosome:_1	AUGUSTUS	stop_codon	12472036	12472038	.	+	0	ID=g590.t2.stop1;Parent=g590.t2;
OY776276.1_Linnaemya_vulpina_genome_assembly,_chromosome:_1	AUGUSTUS	gene	12474677	12476789	.	-	.	ID=g591;
OY776276.1_Linnaemya_vulpina_genome_assembly,_chromosome:_1	AUGUSTUS	mRNA	12474677	12476789	0.56	-	.	ID=g591.t1;Parent=g591;
OY776276.1_Linnaemya_vulpina_genome_assembly,_chromosome:_1	AUGUSTUS	stop_codon	12474677	12474679	.	-	0	ID=g591.t1.stop1;Parent=g591.t1;
OY776276.1_Linnaemya_vulpina_genome_assembly,_chromosome:_1	AUGUSTUS	CDS	12474677	12476028	1	-	2	ID=g591.t1.CDS1;Parent=g591.t1;
OY776276.1_Linnaemya_vulpina_genome_assembly,_chromosome:_1	AUGUSTUS	exon	12474677	12476028	.	-	.	ID=g591.t1.exon1;Parent=g591.t1;
OY776276.1_Linnaemya_vulpina_genome_assembly,_chromosome:_1	AUGUSTUS	intron	12476029	12476635	0.56	-	.	ID=g591.t1.intron1;Parent=g591.t1;
OY776276.1_Linnaemya_vulpina_genome_assembly,_chromosome:_1	AUGUSTUS	CDS	12476636	12476789	0.56	-	0	ID=g591.t1.CDS2;Parent=g591.t1;
OY776276.1_Linnaemya_vulpina_genome_assembly,_chromosome:_1	AUGUSTUS	exon	12476636	12476789	.	-	.	ID=g591.t1.exon2;Parent=g591.t1;
OY776276.1_Linnaemya_vulpina_genome_assembly,_chromosome:_1	AUGUSTUS	start_codon	12476787	12476789	.	-	0	ID=g591.t1.start1;Parent=g591.t1;
OY776276.1_Linnaemya_vulpina_genome_assembly,_chromosome:_1	AUGUSTUS	gene	12495221	12500802	.	+	.	ID=g592;
OY776276.1_Linnaemya_vulpina_genome_assembly,_chromosome:_1	AUGUSTUS	mRNA	12495221	12500802	1	+	.	ID=g592.t1;Parent=g592;
OY776276.1_Linnaemya_vulpina_genome_assembly,_chromosome:_1	AUGUSTUS	start_codon	12495221	12495223	.	+	0	ID=g592.t1.start1;Parent=g592.t1;
OY776276.1_Linnaemya_vulpina_genome_assembly,_chromosome:_1	AUGUSTUS	CDS	12495221	12496805	1	+	0	ID=g592.t1.CDS1;Parent=g592.t1;
OY776276.1_Linnaemya_vulpina_genome_assembly,_chromosome:_1	AUGUSTUS	exon	12495221	12496805	.	+	.	ID=g592.t1.exon1;Parent=g592.t1;
OY776276.1_Linnaemya_vulpina_genome_assembly,_chromosome:_1	AUGUSTUS	intron	12496806	12498058	1	+	.	ID=g592.t1.intron1;Parent=g592.t1;
OY776276.1_Linnaemya_vulpina_genome_assembly,_chromosome:_1	AUGUSTUS	CDS	12498059	12498574	1	+	2	ID=g592.t1.CDS2;Parent=g592.t1;
OY776276.1_Linnaemya_vulpina_genome_assembly,_chromosome:_1	AUGUSTUS	exon	12498059	12498574	.	+	.	ID=g592.t1.exon2;Parent=g592.t1;
OY776276.1_Linnaemya_vulpina_genome_assembly,_chromosome:_1	AUGUSTUS	intron	12498575	12499984	1	+	.	ID=g592.t1.intron2;Parent=g592.t1;
OY776276.1_Linnaemya_vulpina_genome_assembly,_chromosome:_1	AUGUSTUS	CDS	12499985	12500802	1	+	2	ID=g592.t1.CDS3;Parent=g592.t1;
OY776276.1_Linnaemya_vulpina_genome_assembly,_chromosome:_1	AUGUSTUS	exon	12499985	12500802	.	+	.	ID=g592.t1.exon3;Parent=g592.t1;
OY776276.1_Linnaemya_vulpina_genome_assembly,_chromosome:_1	AUGUSTUS	stop_codon	12500800	12500802	.	+	0	ID=g592.t1.stop1;Parent=g592.t1;
OY776276.1_Linnaemya_vulpina_genome_assembly,_chromosome:_1	AUGUSTUS	gene	12501085	12504038	.	-	.	ID=g593;
OY776276.1_Linnaemya_vulpina_genome_assembly,_chromosome:_1	AUGUSTUS	mRNA	12501085	12504038	1	-	.	ID=g593.t1;Parent=g593;
OY776276.1_Linnaemya_vulpina_genome_assembly,_chromosome:_1	AUGUSTUS	stop_codon	12501085	12501087	.	-	0	ID=g593.t1.stop1;Parent=g593.t1;
OY776276.1_Linnaemya_vulpina_genome_assembly,_chromosome:_1	AUGUSTUS	CDS	12501085	12501866	1	-	2	ID=g593.t1.CDS1;Parent=g593.t1;
OY776276.1_Linnaemya_vulpina_genome_assembly,_chromosome:_1	AUGUSTUS	exon	12501085	12501866	.	-	.	ID=g593.t1.exon1;Parent=g593.t1;
OY776276.1_Linnaemya_vulpina_genome_assembly,_chromosome:_1	AUGUSTUS	intron	12501867	12502984	1	-	.	ID=g593.t1.intron1;Parent=g593.t1;
OY776276.1_Linnaemya_vulpina_genome_assembly,_chromosome:_1	AUGUSTUS	CDS	12502985	12504038	1	-	0	ID=g593.t1.CDS2;Parent=g593.t1;
OY776276.1_Linnaemya_vulpina_genome_assembly,_chromosome:_1	AUGUSTUS	exon	12502985	12504038	.	-	.	ID=g593.t1.exon2;Parent=g593.t1;
OY776276.1_Linnaemya_vulpina_genome_assembly,_chromosome:_1	AUGUSTUS	start_codon	12504036	12504038	.	-	0	ID=g593.t1.start1;Parent=g593.t1;
OY776276.1_Linnaemya_vulpina_genome_assembly,_chromosome:_1	AUGUSTUS	gene	12507137	12508225	.	-	.	ID=g594;
OY776276.1_Linnaemya_vulpina_genome_assembly,_chromosome:_1	AUGUSTUS	mRNA	12507137	12508225	0.87	-	.	ID=g594.t1;Parent=g594;
OY776276.1_Linnaemya_vulpina_genome_assembly,_chromosome:_1	AUGUSTUS	stop_codon	12507137	12507139	.	-	0	ID=g594.t1.stop1;Parent=g594.t1;
OY776276.1_Linnaemya_vulpina_genome_assembly,_chromosome:_1	AUGUSTUS	CDS	12507137	12508225	0.87	-	0	ID=g594.t1.CDS1;Parent=g594.t1;
OY776276.1_Linnaemya_vulpina_genome_assembly,_chromosome:_1	AUGUSTUS	exon	12507137	12508225	.	-	.	ID=g594.t1.exon1;Parent=g594.t1;
OY776276.1_Linnaemya_vulpina_genome_assembly,_chromosome:_1	AUGUSTUS	start_codon	12508223	12508225	.	-	0	ID=g594.t1.start1;Parent=g594.t1;
OY776276.1_Linnaemya_vulpina_genome_assembly,_chromosome:_1	AUGUSTUS	gene	12529318	12533558	.	-	.	ID=g595;
OY776276.1_Linnaemya_vulpina_genome_assembly,_chromosome:_1	AUGUSTUS	mRNA	12529318	12533558	0.14	-	.	ID=g595.t1;Parent=g595;
OY776276.1_Linnaemya_vulpina_genome_assembly,_chromosome:_1	AUGUSTUS	stop_codon	12529318	12529320	.	-	0	ID=g595.t1.stop1;Parent=g595.t1;
OY776276.1_Linnaemya_vulpina_genome_assembly,_chromosome:_1	AUGUSTUS	CDS	12529318	12529350	0.5	-	0	ID=g595.t1.CDS1;Parent=g595.t1;
OY776276.1_Linnaemya_vulpina_genome_assembly,_chromosome:_1	AUGUSTUS	exon	12529318	12529350	.	-	.	ID=g595.t1.exon1;Parent=g595.t1;
OY776276.1_Linnaemya_vulpina_genome_assembly,_chromosome:_1	AUGUSTUS	intron	12529351	12529417	0.5	-	.	ID=g595.t1.intron1;Parent=g595.t1;
OY776276.1_Linnaemya_vulpina_genome_assembly,_chromosome:_1	AUGUSTUS	CDS	12529418	12530114	0.6	-	1	ID=g595.t1.CDS2;Parent=g595.t1;
OY776276.1_Linnaemya_vulpina_genome_assembly,_chromosome:_1	AUGUSTUS	exon	12529418	12530114	.	-	.	ID=g595.t1.exon2;Parent=g595.t1;
OY776276.1_Linnaemya_vulpina_genome_assembly,_chromosome:_1	AUGUSTUS	intron	12530115	12530484	1	-	.	ID=g595.t1.intron2;Parent=g595.t1;
OY776276.1_Linnaemya_vulpina_genome_assembly,_chromosome:_1	AUGUSTUS	CDS	12530485	12531012	1	-	1	ID=g595.t1.CDS3;Parent=g595.t1;
OY776276.1_Linnaemya_vulpina_genome_assembly,_chromosome:_1	AUGUSTUS	exon	12530485	12531012	.	-	.	ID=g595.t1.exon3;Parent=g595.t1;
OY776276.1_Linnaemya_vulpina_genome_assembly,_chromosome:_1	AUGUSTUS	intron	12531013	12531081	1	-	.	ID=g595.t1.intron3;Parent=g595.t1;
OY776276.1_Linnaemya_vulpina_genome_assembly,_chromosome:_1	AUGUSTUS	CDS	12531082	12531182	1	-	0	ID=g595.t1.CDS4;Parent=g595.t1;
OY776276.1_Linnaemya_vulpina_genome_assembly,_chromosome:_1	AUGUSTUS	exon	12531082	12531182	.	-	.	ID=g595.t1.exon4;Parent=g595.t1;
OY776276.1_Linnaemya_vulpina_genome_assembly,_chromosome:_1	AUGUSTUS	intron	12531183	12533073	1	-	.	ID=g595.t1.intron4;Parent=g595.t1;
OY776276.1_Linnaemya_vulpina_genome_assembly,_chromosome:_1	AUGUSTUS	CDS	12533074	12533187	1	-	0	ID=g595.t1.CDS5;Parent=g595.t1;
OY776276.1_Linnaemya_vulpina_genome_assembly,_chromosome:_1	AUGUSTUS	exon	12533074	12533187	.	-	.	ID=g595.t1.exon5;Parent=g595.t1;
OY776276.1_Linnaemya_vulpina_genome_assembly,_chromosome:_1	AUGUSTUS	intron	12533188	12533555	0.35	-	.	ID=g595.t1.intron5;Parent=g595.t1;
OY776276.1_Linnaemya_vulpina_genome_assembly,_chromosome:_1	AUGUSTUS	CDS	12533556	12533558	0.38	-	0	ID=g595.t1.CDS6;Parent=g595.t1;
OY776276.1_Linnaemya_vulpina_genome_assembly,_chromosome:_1	AUGUSTUS	exon	12533556	12533558	.	-	.	ID=g595.t1.exon6;Parent=g595.t1;
OY776276.1_Linnaemya_vulpina_genome_assembly,_chromosome:_1	AUGUSTUS	start_codon	12533556	12533558	.	-	0	ID=g595.t1.start1;Parent=g595.t1;
OY776276.1_Linnaemya_vulpina_genome_assembly,_chromosome:_1	AUGUSTUS	gene	12534657	12536469	.	+	.	ID=g596;
OY776276.1_Linnaemya_vulpina_genome_assembly,_chromosome:_1	AUGUSTUS	mRNA	12534657	12536469	1	+	.	ID=g596.t1;Parent=g596;
OY776276.1_Linnaemya_vulpina_genome_assembly,_chromosome:_1	AUGUSTUS	start_codon	12534657	12534659	.	+	0	ID=g596.t1.start1;Parent=g596.t1;
OY776276.1_Linnaemya_vulpina_genome_assembly,_chromosome:_1	AUGUSTUS	CDS	12534657	12535050	1	+	0	ID=g596.t1.CDS1;Parent=g596.t1;
OY776276.1_Linnaemya_vulpina_genome_assembly,_chromosome:_1	AUGUSTUS	exon	12534657	12535050	.	+	.	ID=g596.t1.exon1;Parent=g596.t1;
OY776276.1_Linnaemya_vulpina_genome_assembly,_chromosome:_1	AUGUSTUS	intron	12535051	12535552	1	+	.	ID=g596.t1.intron1;Parent=g596.t1;
OY776276.1_Linnaemya_vulpina_genome_assembly,_chromosome:_1	AUGUSTUS	CDS	12535553	12536469	1	+	2	ID=g596.t1.CDS2;Parent=g596.t1;
OY776276.1_Linnaemya_vulpina_genome_assembly,_chromosome:_1	AUGUSTUS	exon	12535553	12536469	.	+	.	ID=g596.t1.exon2;Parent=g596.t1;
OY776276.1_Linnaemya_vulpina_genome_assembly,_chromosome:_1	AUGUSTUS	stop_codon	12536467	12536469	.	+	0	ID=g596.t1.stop1;Parent=g596.t1;
OY776276.1_Linnaemya_vulpina_genome_assembly,_chromosome:_1	AUGUSTUS	gene	12539055	12540423	.	-	.	ID=g597;
OY776276.1_Linnaemya_vulpina_genome_assembly,_chromosome:_1	AUGUSTUS	mRNA	12539055	12540423	1	-	.	ID=g597.t1;Parent=g597;
OY776276.1_Linnaemya_vulpina_genome_assembly,_chromosome:_1	AUGUSTUS	stop_codon	12539055	12539057	.	-	0	ID=g597.t1.stop1;Parent=g597.t1;
OY776276.1_Linnaemya_vulpina_genome_assembly,_chromosome:_1	AUGUSTUS	CDS	12539055	12539466	1	-	1	ID=g597.t1.CDS1;Parent=g597.t1;
OY776276.1_Linnaemya_vulpina_genome_assembly,_chromosome:_1	AUGUSTUS	exon	12539055	12539466	.	-	.	ID=g597.t1.exon1;Parent=g597.t1;
OY776276.1_Linnaemya_vulpina_genome_assembly,_chromosome:_1	AUGUSTUS	intron	12539467	12539533	1	-	.	ID=g597.t1.intron1;Parent=g597.t1;
OY776276.1_Linnaemya_vulpina_genome_assembly,_chromosome:_1	AUGUSTUS	CDS	12539534	12540423	1	-	0	ID=g597.t1.CDS2;Parent=g597.t1;
OY776276.1_Linnaemya_vulpina_genome_assembly,_chromosome:_1	AUGUSTUS	exon	12539534	12540423	.	-	.	ID=g597.t1.exon2;Parent=g597.t1;
OY776276.1_Linnaemya_vulpina_genome_assembly,_chromosome:_1	AUGUSTUS	start_codon	12540421	12540423	.	-	0	ID=g597.t1.start1;Parent=g597.t1;
OY776276.1_Linnaemya_vulpina_genome_assembly,_chromosome:_1	AUGUSTUS	gene	12543354	12545749	.	-	.	ID=g598;
OY776276.1_Linnaemya_vulpina_genome_assembly,_chromosome:_1	AUGUSTUS	mRNA	12543354	12545749	1	-	.	ID=g598.t1;Parent=g598;
OY776276.1_Linnaemya_vulpina_genome_assembly,_chromosome:_1	AUGUSTUS	stop_codon	12543354	12543356	.	-	0	ID=g598.t1.stop1;Parent=g598.t1;
OY776276.1_Linnaemya_vulpina_genome_assembly,_chromosome:_1	AUGUSTUS	CDS	12543354	12543617	1	-	0	ID=g598.t1.CDS1;Parent=g598.t1;
OY776276.1_Linnaemya_vulpina_genome_assembly,_chromosome:_1	AUGUSTUS	exon	12543354	12543617	.	-	.	ID=g598.t1.exon1;Parent=g598.t1;
OY776276.1_Linnaemya_vulpina_genome_assembly,_chromosome:_1	AUGUSTUS	intron	12543618	12543686	1	-	.	ID=g598.t1.intron1;Parent=g598.t1;
OY776276.1_Linnaemya_vulpina_genome_assembly,_chromosome:_1	AUGUSTUS	CDS	12543687	12544778	1	-	0	ID=g598.t1.CDS2;Parent=g598.t1;
OY776276.1_Linnaemya_vulpina_genome_assembly,_chromosome:_1	AUGUSTUS	exon	12543687	12544778	.	-	.	ID=g598.t1.exon2;Parent=g598.t1;
OY776276.1_Linnaemya_vulpina_genome_assembly,_chromosome:_1	AUGUSTUS	intron	12544779	12545426	1	-	.	ID=g598.t1.intron2;Parent=g598.t1;
OY776276.1_Linnaemya_vulpina_genome_assembly,_chromosome:_1	AUGUSTUS	CDS	12545427	12545494	1	-	2	ID=g598.t1.CDS3;Parent=g598.t1;
OY776276.1_Linnaemya_vulpina_genome_assembly,_chromosome:_1	AUGUSTUS	exon	12545427	12545494	.	-	.	ID=g598.t1.exon3;Parent=g598.t1;
OY776276.1_Linnaemya_vulpina_genome_assembly,_chromosome:_1	AUGUSTUS	intron	12545495	12545742	1	-	.	ID=g598.t1.intron3;Parent=g598.t1;
OY776276.1_Linnaemya_vulpina_genome_assembly,_chromosome:_1	AUGUSTUS	CDS	12545743	12545749	1	-	0	ID=g598.t1.CDS4;Parent=g598.t1;
OY776276.1_Linnaemya_vulpina_genome_assembly,_chromosome:_1	AUGUSTUS	exon	12545743	12545749	.	-	.	ID=g598.t1.exon4;Parent=g598.t1;
OY776276.1_Linnaemya_vulpina_genome_assembly,_chromosome:_1	AUGUSTUS	start_codon	12545747	12545749	.	-	0	ID=g598.t1.start1;Parent=g598.t1;
OY776276.1_Linnaemya_vulpina_genome_assembly,_chromosome:_1	AUGUSTUS	gene	12548296	12550881	.	-	.	ID=g599;
OY776276.1_Linnaemya_vulpina_genome_assembly,_chromosome:_1	AUGUSTUS	mRNA	12548296	12550881	1	-	.	ID=g599.t1;Parent=g599;
OY776276.1_Linnaemya_vulpina_genome_assembly,_chromosome:_1	AUGUSTUS	stop_codon	12548296	12548298	.	-	0	ID=g599.t1.stop1;Parent=g599.t1;
OY776276.1_Linnaemya_vulpina_genome_assembly,_chromosome:_1	AUGUSTUS	CDS	12548296	12549410	1	-	2	ID=g599.t1.CDS1;Parent=g599.t1;
OY776276.1_Linnaemya_vulpina_genome_assembly,_chromosome:_1	AUGUSTUS	exon	12548296	12549410	.	-	.	ID=g599.t1.exon1;Parent=g599.t1;
OY776276.1_Linnaemya_vulpina_genome_assembly,_chromosome:_1	AUGUSTUS	intron	12549411	12550544	1	-	.	ID=g599.t1.intron1;Parent=g599.t1;
OY776276.1_Linnaemya_vulpina_genome_assembly,_chromosome:_1	AUGUSTUS	CDS	12550545	12550881	1	-	0	ID=g599.t1.CDS2;Parent=g599.t1;
OY776276.1_Linnaemya_vulpina_genome_assembly,_chromosome:_1	AUGUSTUS	exon	12550545	12550881	.	-	.	ID=g599.t1.exon2;Parent=g599.t1;
OY776276.1_Linnaemya_vulpina_genome_assembly,_chromosome:_1	AUGUSTUS	start_codon	12550879	12550881	.	-	0	ID=g599.t1.start1;Parent=g599.t1;
OY776276.1_Linnaemya_vulpina_genome_assembly,_chromosome:_1	AUGUSTUS	gene	12555938	12558493	.	-	.	ID=g600;
OY776276.1_Linnaemya_vulpina_genome_assembly,_chromosome:_1	AUGUSTUS	mRNA	12555938	12558493	1	-	.	ID=g600.t1;Parent=g600;
OY776276.1_Linnaemya_vulpina_genome_assembly,_chromosome:_1	AUGUSTUS	stop_codon	12555938	12555940	.	-	0	ID=g600.t1.stop1;Parent=g600.t1;
OY776276.1_Linnaemya_vulpina_genome_assembly,_chromosome:_1	AUGUSTUS	CDS	12555938	12556555	1	-	0	ID=g600.t1.CDS1;Parent=g600.t1;
OY776276.1_Linnaemya_vulpina_genome_assembly,_chromosome:_1	AUGUSTUS	exon	12555938	12556555	.	-	.	ID=g600.t1.exon1;Parent=g600.t1;
OY776276.1_Linnaemya_vulpina_genome_assembly,_chromosome:_1	AUGUSTUS	intron	12556556	12556645	1	-	.	ID=g600.t1.intron1;Parent=g600.t1;
OY776276.1_Linnaemya_vulpina_genome_assembly,_chromosome:_1	AUGUSTUS	CDS	12556646	12558493	1	-	0	ID=g600.t1.CDS2;Parent=g600.t1;
OY776276.1_Linnaemya_vulpina_genome_assembly,_chromosome:_1	AUGUSTUS	exon	12556646	12558493	.	-	.	ID=g600.t1.exon2;Parent=g600.t1;
OY776276.1_Linnaemya_vulpina_genome_assembly,_chromosome:_1	AUGUSTUS	start_codon	12558491	12558493	.	-	0	ID=g600.t1.start1;Parent=g600.t1;
OY776276.1_Linnaemya_vulpina_genome_assembly,_chromosome:_1	AUGUSTUS	gene	12563042	12567711	.	-	.	ID=g601;
OY776276.1_Linnaemya_vulpina_genome_assembly,_chromosome:_1	AUGUSTUS	mRNA	12563042	12567711	1	-	.	ID=g601.t1;Parent=g601;
OY776276.1_Linnaemya_vulpina_genome_assembly,_chromosome:_1	AUGUSTUS	stop_codon	12563042	12563044	.	-	0	ID=g601.t1.stop1;Parent=g601.t1;
OY776276.1_Linnaemya_vulpina_genome_assembly,_chromosome:_1	AUGUSTUS	CDS	12563042	12563241	1	-	2	ID=g601.t1.CDS1;Parent=g601.t1;
OY776276.1_Linnaemya_vulpina_genome_assembly,_chromosome:_1	AUGUSTUS	exon	12563042	12563241	.	-	.	ID=g601.t1.exon1;Parent=g601.t1;
OY776276.1_Linnaemya_vulpina_genome_assembly,_chromosome:_1	AUGUSTUS	intron	12563242	12563412	1	-	.	ID=g601.t1.intron1;Parent=g601.t1;
OY776276.1_Linnaemya_vulpina_genome_assembly,_chromosome:_1	AUGUSTUS	CDS	12563413	12563950	1	-	0	ID=g601.t1.CDS2;Parent=g601.t1;
OY776276.1_Linnaemya_vulpina_genome_assembly,_chromosome:_1	AUGUSTUS	exon	12563413	12563950	.	-	.	ID=g601.t1.exon2;Parent=g601.t1;
OY776276.1_Linnaemya_vulpina_genome_assembly,_chromosome:_1	AUGUSTUS	intron	12563951	12564033	1	-	.	ID=g601.t1.intron2;Parent=g601.t1;
OY776276.1_Linnaemya_vulpina_genome_assembly,_chromosome:_1	AUGUSTUS	CDS	12564034	12564156	1	-	0	ID=g601.t1.CDS3;Parent=g601.t1;
OY776276.1_Linnaemya_vulpina_genome_assembly,_chromosome:_1	AUGUSTUS	exon	12564034	12564156	.	-	.	ID=g601.t1.exon3;Parent=g601.t1;
OY776276.1_Linnaemya_vulpina_genome_assembly,_chromosome:_1	AUGUSTUS	intron	12564157	12564256	1	-	.	ID=g601.t1.intron3;Parent=g601.t1;
OY776276.1_Linnaemya_vulpina_genome_assembly,_chromosome:_1	AUGUSTUS	CDS	12564257	12564390	1	-	2	ID=g601.t1.CDS4;Parent=g601.t1;
OY776276.1_Linnaemya_vulpina_genome_assembly,_chromosome:_1	AUGUSTUS	exon	12564257	12564390	.	-	.	ID=g601.t1.exon4;Parent=g601.t1;
OY776276.1_Linnaemya_vulpina_genome_assembly,_chromosome:_1	AUGUSTUS	intron	12564391	12567632	1	-	.	ID=g601.t1.intron4;Parent=g601.t1;
OY776276.1_Linnaemya_vulpina_genome_assembly,_chromosome:_1	AUGUSTUS	CDS	12567633	12567711	1	-	0	ID=g601.t1.CDS5;Parent=g601.t1;
OY776276.1_Linnaemya_vulpina_genome_assembly,_chromosome:_1	AUGUSTUS	exon	12567633	12567711	.	-	.	ID=g601.t1.exon5;Parent=g601.t1;
OY776276.1_Linnaemya_vulpina_genome_assembly,_chromosome:_1	AUGUSTUS	start_codon	12567709	12567711	.	-	0	ID=g601.t1.start1;Parent=g601.t1;
OY776276.1_Linnaemya_vulpina_genome_assembly,_chromosome:_1	AUGUSTUS	gene	12569056	12570870	.	+	.	ID=g602;
OY776276.1_Linnaemya_vulpina_genome_assembly,_chromosome:_1	AUGUSTUS	mRNA	12569056	12570870	1	+	.	ID=g602.t1;Parent=g602;
OY776276.1_Linnaemya_vulpina_genome_assembly,_chromosome:_1	AUGUSTUS	start_codon	12569056	12569058	.	+	0	ID=g602.t1.start1;Parent=g602.t1;
OY776276.1_Linnaemya_vulpina_genome_assembly,_chromosome:_1	AUGUSTUS	CDS	12569056	12569107	1	+	0	ID=g602.t1.CDS1;Parent=g602.t1;
OY776276.1_Linnaemya_vulpina_genome_assembly,_chromosome:_1	AUGUSTUS	exon	12569056	12569107	.	+	.	ID=g602.t1.exon1;Parent=g602.t1;
OY776276.1_Linnaemya_vulpina_genome_assembly,_chromosome:_1	AUGUSTUS	intron	12569108	12569217	1	+	.	ID=g602.t1.intron1;Parent=g602.t1;
OY776276.1_Linnaemya_vulpina_genome_assembly,_chromosome:_1	AUGUSTUS	CDS	12569218	12569506	1	+	2	ID=g602.t1.CDS2;Parent=g602.t1;
OY776276.1_Linnaemya_vulpina_genome_assembly,_chromosome:_1	AUGUSTUS	exon	12569218	12569506	.	+	.	ID=g602.t1.exon2;Parent=g602.t1;
OY776276.1_Linnaemya_vulpina_genome_assembly,_chromosome:_1	AUGUSTUS	intron	12569507	12570518	1	+	.	ID=g602.t1.intron2;Parent=g602.t1;
OY776276.1_Linnaemya_vulpina_genome_assembly,_chromosome:_1	AUGUSTUS	CDS	12570519	12570688	1	+	1	ID=g602.t1.CDS3;Parent=g602.t1;
OY776276.1_Linnaemya_vulpina_genome_assembly,_chromosome:_1	AUGUSTUS	exon	12570519	12570688	.	+	.	ID=g602.t1.exon3;Parent=g602.t1;
OY776276.1_Linnaemya_vulpina_genome_assembly,_chromosome:_1	AUGUSTUS	intron	12570689	12570745	1	+	.	ID=g602.t1.intron3;Parent=g602.t1;
OY776276.1_Linnaemya_vulpina_genome_assembly,_chromosome:_1	AUGUSTUS	CDS	12570746	12570870	1	+	2	ID=g602.t1.CDS4;Parent=g602.t1;
OY776276.1_Linnaemya_vulpina_genome_assembly,_chromosome:_1	AUGUSTUS	exon	12570746	12570870	.	+	.	ID=g602.t1.exon4;Parent=g602.t1;
OY776276.1_Linnaemya_vulpina_genome_assembly,_chromosome:_1	AUGUSTUS	stop_codon	12570868	12570870	.	+	0	ID=g602.t1.stop1;Parent=g602.t1;
OY776276.1_Linnaemya_vulpina_genome_assembly,_chromosome:_1	AUGUSTUS	gene	12573270	12575288	.	-	.	ID=g603;
OY776276.1_Linnaemya_vulpina_genome_assembly,_chromosome:_1	AUGUSTUS	mRNA	12573270	12575288	1	-	.	ID=g603.t1;Parent=g603;
OY776276.1_Linnaemya_vulpina_genome_assembly,_chromosome:_1	AUGUSTUS	stop_codon	12573270	12573272	.	-	0	ID=g603.t1.stop1;Parent=g603.t1;
OY776276.1_Linnaemya_vulpina_genome_assembly,_chromosome:_1	AUGUSTUS	CDS	12573270	12575288	1	-	0	ID=g603.t1.CDS1;Parent=g603.t1;
OY776276.1_Linnaemya_vulpina_genome_assembly,_chromosome:_1	AUGUSTUS	exon	12573270	12575288	.	-	.	ID=g603.t1.exon1;Parent=g603.t1;
OY776276.1_Linnaemya_vulpina_genome_assembly,_chromosome:_1	AUGUSTUS	start_codon	12575286	12575288	.	-	0	ID=g603.t1.start1;Parent=g603.t1;
OY776276.1_Linnaemya_vulpina_genome_assembly,_chromosome:_1	AUGUSTUS	gene	12577729	12578285	.	-	.	ID=g604;
OY776276.1_Linnaemya_vulpina_genome_assembly,_chromosome:_1	AUGUSTUS	mRNA	12577729	12578285	0.94	-	.	ID=g604.t1;Parent=g604;
OY776276.1_Linnaemya_vulpina_genome_assembly,_chromosome:_1	AUGUSTUS	stop_codon	12577729	12577731	.	-	0	ID=g604.t1.stop1;Parent=g604.t1;
OY776276.1_Linnaemya_vulpina_genome_assembly,_chromosome:_1	AUGUSTUS	CDS	12577729	12578212	1	-	1	ID=g604.t1.CDS1;Parent=g604.t1;
OY776276.1_Linnaemya_vulpina_genome_assembly,_chromosome:_1	AUGUSTUS	exon	12577729	12578212	.	-	.	ID=g604.t1.exon1;Parent=g604.t1;
OY776276.1_Linnaemya_vulpina_genome_assembly,_chromosome:_1	AUGUSTUS	intron	12578213	12578268	0.94	-	.	ID=g604.t1.intron1;Parent=g604.t1;
OY776276.1_Linnaemya_vulpina_genome_assembly,_chromosome:_1	AUGUSTUS	CDS	12578269	12578285	0.94	-	0	ID=g604.t1.CDS2;Parent=g604.t1;
OY776276.1_Linnaemya_vulpina_genome_assembly,_chromosome:_1	AUGUSTUS	exon	12578269	12578285	.	-	.	ID=g604.t1.exon2;Parent=g604.t1;
OY776276.1_Linnaemya_vulpina_genome_assembly,_chromosome:_1	AUGUSTUS	start_codon	12578283	12578285	.	-	0	ID=g604.t1.start1;Parent=g604.t1;
OY776276.1_Linnaemya_vulpina_genome_assembly,_chromosome:_1	AUGUSTUS	gene	12580116	12586262	.	-	.	ID=g605;
OY776276.1_Linnaemya_vulpina_genome_assembly,_chromosome:_1	AUGUSTUS	mRNA	12580116	12586262	1	-	.	ID=g605.t1;Parent=g605;
OY776276.1_Linnaemya_vulpina_genome_assembly,_chromosome:_1	AUGUSTUS	stop_codon	12580116	12580118	.	-	0	ID=g605.t1.stop1;Parent=g605.t1;
OY776276.1_Linnaemya_vulpina_genome_assembly,_chromosome:_1	AUGUSTUS	CDS	12580116	12580864	1	-	2	ID=g605.t1.CDS1;Parent=g605.t1;
OY776276.1_Linnaemya_vulpina_genome_assembly,_chromosome:_1	AUGUSTUS	exon	12580116	12580864	.	-	.	ID=g605.t1.exon1;Parent=g605.t1;
OY776276.1_Linnaemya_vulpina_genome_assembly,_chromosome:_1	AUGUSTUS	intron	12580865	12581901	1	-	.	ID=g605.t1.intron1;Parent=g605.t1;
OY776276.1_Linnaemya_vulpina_genome_assembly,_chromosome:_1	AUGUSTUS	CDS	12581902	12582112	1	-	0	ID=g605.t1.CDS2;Parent=g605.t1;
OY776276.1_Linnaemya_vulpina_genome_assembly,_chromosome:_1	AUGUSTUS	exon	12581902	12582112	.	-	.	ID=g605.t1.exon2;Parent=g605.t1;
OY776276.1_Linnaemya_vulpina_genome_assembly,_chromosome:_1	AUGUSTUS	intron	12582113	12582804	1	-	.	ID=g605.t1.intron2;Parent=g605.t1;
OY776276.1_Linnaemya_vulpina_genome_assembly,_chromosome:_1	AUGUSTUS	CDS	12582805	12583123	1	-	1	ID=g605.t1.CDS3;Parent=g605.t1;
OY776276.1_Linnaemya_vulpina_genome_assembly,_chromosome:_1	AUGUSTUS	exon	12582805	12583123	.	-	.	ID=g605.t1.exon3;Parent=g605.t1;
OY776276.1_Linnaemya_vulpina_genome_assembly,_chromosome:_1	AUGUSTUS	intron	12583124	12583202	1	-	.	ID=g605.t1.intron3;Parent=g605.t1;
OY776276.1_Linnaemya_vulpina_genome_assembly,_chromosome:_1	AUGUSTUS	CDS	12583203	12583288	1	-	0	ID=g605.t1.CDS4;Parent=g605.t1;
OY776276.1_Linnaemya_vulpina_genome_assembly,_chromosome:_1	AUGUSTUS	exon	12583203	12583288	.	-	.	ID=g605.t1.exon4;Parent=g605.t1;
OY776276.1_Linnaemya_vulpina_genome_assembly,_chromosome:_1	AUGUSTUS	intron	12583289	12583347	1	-	.	ID=g605.t1.intron4;Parent=g605.t1;
OY776276.1_Linnaemya_vulpina_genome_assembly,_chromosome:_1	AUGUSTUS	CDS	12583348	12583612	1	-	1	ID=g605.t1.CDS5;Parent=g605.t1;
OY776276.1_Linnaemya_vulpina_genome_assembly,_chromosome:_1	AUGUSTUS	exon	12583348	12583612	.	-	.	ID=g605.t1.exon5;Parent=g605.t1;
OY776276.1_Linnaemya_vulpina_genome_assembly,_chromosome:_1	AUGUSTUS	intron	12583613	12584988	1	-	.	ID=g605.t1.intron5;Parent=g605.t1;
OY776276.1_Linnaemya_vulpina_genome_assembly,_chromosome:_1	AUGUSTUS	CDS	12584989	12585258	1	-	1	ID=g605.t1.CDS6;Parent=g605.t1;
OY776276.1_Linnaemya_vulpina_genome_assembly,_chromosome:_1	AUGUSTUS	exon	12584989	12585258	.	-	.	ID=g605.t1.exon6;Parent=g605.t1;
OY776276.1_Linnaemya_vulpina_genome_assembly,_chromosome:_1	AUGUSTUS	intron	12585259	12585984	1	-	.	ID=g605.t1.intron6;Parent=g605.t1;
OY776276.1_Linnaemya_vulpina_genome_assembly,_chromosome:_1	AUGUSTUS	CDS	12585985	12586262	1	-	0	ID=g605.t1.CDS7;Parent=g605.t1;
OY776276.1_Linnaemya_vulpina_genome_assembly,_chromosome:_1	AUGUSTUS	exon	12585985	12586262	.	-	.	ID=g605.t1.exon7;Parent=g605.t1;
OY776276.1_Linnaemya_vulpina_genome_assembly,_chromosome:_1	AUGUSTUS	start_codon	12586260	12586262	.	-	0	ID=g605.t1.start1;Parent=g605.t1;
OY776276.1_Linnaemya_vulpina_genome_assembly,_chromosome:_1	AUGUSTUS	mRNA	12580116	12586262	1	-	.	ID=g605.t2;Parent=g605;
OY776276.1_Linnaemya_vulpina_genome_assembly,_chromosome:_1	AUGUSTUS	stop_codon	12580116	12580118	.	-	0	ID=g605.t2.stop1;Parent=g605.t2;
OY776276.1_Linnaemya_vulpina_genome_assembly,_chromosome:_1	AUGUSTUS	CDS	12580116	12580864	1	-	2	ID=g605.t2.CDS1;Parent=g605.t2;
OY776276.1_Linnaemya_vulpina_genome_assembly,_chromosome:_1	AUGUSTUS	exon	12580116	12580864	.	-	.	ID=g605.t2.exon1;Parent=g605.t2;
OY776276.1_Linnaemya_vulpina_genome_assembly,_chromosome:_1	AUGUSTUS	intron	12580865	12581901	1	-	.	ID=g605.t2.intron1;Parent=g605.t2;
OY776276.1_Linnaemya_vulpina_genome_assembly,_chromosome:_1	AUGUSTUS	CDS	12581902	12582112	1	-	0	ID=g605.t2.CDS2;Parent=g605.t2;
OY776276.1_Linnaemya_vulpina_genome_assembly,_chromosome:_1	AUGUSTUS	exon	12581902	12582112	.	-	.	ID=g605.t2.exon2;Parent=g605.t2;
OY776276.1_Linnaemya_vulpina_genome_assembly,_chromosome:_1	AUGUSTUS	intron	12582113	12582804	1	-	.	ID=g605.t2.intron2;Parent=g605.t2;
OY776276.1_Linnaemya_vulpina_genome_assembly,_chromosome:_1	AUGUSTUS	CDS	12582805	12583080	1	-	0	ID=g605.t2.CDS3;Parent=g605.t2;
OY776276.1_Linnaemya_vulpina_genome_assembly,_chromosome:_1	AUGUSTUS	exon	12582805	12583080	.	-	.	ID=g605.t2.exon3;Parent=g605.t2;
OY776276.1_Linnaemya_vulpina_genome_assembly,_chromosome:_1	AUGUSTUS	intron	12583081	12583165	1	-	.	ID=g605.t2.intron3;Parent=g605.t2;
OY776276.1_Linnaemya_vulpina_genome_assembly,_chromosome:_1	AUGUSTUS	CDS	12583166	12583288	1	-	0	ID=g605.t2.CDS4;Parent=g605.t2;
OY776276.1_Linnaemya_vulpina_genome_assembly,_chromosome:_1	AUGUSTUS	exon	12583166	12583288	.	-	.	ID=g605.t2.exon4;Parent=g605.t2;
OY776276.1_Linnaemya_vulpina_genome_assembly,_chromosome:_1	AUGUSTUS	intron	12583289	12583347	1	-	.	ID=g605.t2.intron4;Parent=g605.t2;
OY776276.1_Linnaemya_vulpina_genome_assembly,_chromosome:_1	AUGUSTUS	CDS	12583348	12583612	1	-	1	ID=g605.t2.CDS5;Parent=g605.t2;
OY776276.1_Linnaemya_vulpina_genome_assembly,_chromosome:_1	AUGUSTUS	exon	12583348	12583612	.	-	.	ID=g605.t2.exon5;Parent=g605.t2;
OY776276.1_Linnaemya_vulpina_genome_assembly,_chromosome:_1	AUGUSTUS	intron	12583613	12584988	1	-	.	ID=g605.t2.intron5;Parent=g605.t2;
OY776276.1_Linnaemya_vulpina_genome_assembly,_chromosome:_1	AUGUSTUS	CDS	12584989	12585258	1	-	1	ID=g605.t2.CDS6;Parent=g605.t2;
OY776276.1_Linnaemya_vulpina_genome_assembly,_chromosome:_1	AUGUSTUS	exon	12584989	12585258	.	-	.	ID=g605.t2.exon6;Parent=g605.t2;
OY776276.1_Linnaemya_vulpina_genome_assembly,_chromosome:_1	AUGUSTUS	intron	12585259	12585984	1	-	.	ID=g605.t2.intron6;Parent=g605.t2;
OY776276.1_Linnaemya_vulpina_genome_assembly,_chromosome:_1	AUGUSTUS	CDS	12585985	12586262	1	-	0	ID=g605.t2.CDS7;Parent=g605.t2;
OY776276.1_Linnaemya_vulpina_genome_assembly,_chromosome:_1	AUGUSTUS	exon	12585985	12586262	.	-	.	ID=g605.t2.exon7;Parent=g605.t2;
OY776276.1_Linnaemya_vulpina_genome_assembly,_chromosome:_1	AUGUSTUS	start_codon	12586260	12586262	.	-	0	ID=g605.t2.start1;Parent=g605.t2;
OY776276.1_Linnaemya_vulpina_genome_assembly,_chromosome:_1	AUGUSTUS	gene	12588080	12588512	.	+	.	ID=g606;
OY776276.1_Linnaemya_vulpina_genome_assembly,_chromosome:_1	AUGUSTUS	mRNA	12588080	12588512	1	+	.	ID=g606.t1;Parent=g606;
OY776276.1_Linnaemya_vulpina_genome_assembly,_chromosome:_1	AUGUSTUS	start_codon	12588080	12588082	.	+	0	ID=g606.t1.start1;Parent=g606.t1;
OY776276.1_Linnaemya_vulpina_genome_assembly,_chromosome:_1	AUGUSTUS	CDS	12588080	12588358	1	+	0	ID=g606.t1.CDS1;Parent=g606.t1;
OY776276.1_Linnaemya_vulpina_genome_assembly,_chromosome:_1	AUGUSTUS	exon	12588080	12588358	.	+	.	ID=g606.t1.exon1;Parent=g606.t1;
OY776276.1_Linnaemya_vulpina_genome_assembly,_chromosome:_1	AUGUSTUS	intron	12588359	12588419	1	+	.	ID=g606.t1.intron1;Parent=g606.t1;
OY776276.1_Linnaemya_vulpina_genome_assembly,_chromosome:_1	AUGUSTUS	CDS	12588420	12588512	1	+	0	ID=g606.t1.CDS2;Parent=g606.t1;
OY776276.1_Linnaemya_vulpina_genome_assembly,_chromosome:_1	AUGUSTUS	exon	12588420	12588512	.	+	.	ID=g606.t1.exon2;Parent=g606.t1;
OY776276.1_Linnaemya_vulpina_genome_assembly,_chromosome:_1	AUGUSTUS	stop_codon	12588510	12588512	.	+	0	ID=g606.t1.stop1;Parent=g606.t1;
OY776276.1_Linnaemya_vulpina_genome_assembly,_chromosome:_1	AUGUSTUS	gene	12588684	12593114	.	-	.	ID=g607;
OY776276.1_Linnaemya_vulpina_genome_assembly,_chromosome:_1	AUGUSTUS	mRNA	12588684	12593114	0.97	-	.	ID=g607.t1;Parent=g607;
OY776276.1_Linnaemya_vulpina_genome_assembly,_chromosome:_1	AUGUSTUS	stop_codon	12588684	12588686	.	-	0	ID=g607.t1.stop1;Parent=g607.t1;
OY776276.1_Linnaemya_vulpina_genome_assembly,_chromosome:_1	AUGUSTUS	CDS	12588684	12589245	1	-	1	ID=g607.t1.CDS1;Parent=g607.t1;
OY776276.1_Linnaemya_vulpina_genome_assembly,_chromosome:_1	AUGUSTUS	exon	12588684	12589245	.	-	.	ID=g607.t1.exon1;Parent=g607.t1;
OY776276.1_Linnaemya_vulpina_genome_assembly,_chromosome:_1	AUGUSTUS	intron	12589246	12589303	1	-	.	ID=g607.t1.intron1;Parent=g607.t1;
OY776276.1_Linnaemya_vulpina_genome_assembly,_chromosome:_1	AUGUSTUS	CDS	12589304	12589552	1	-	1	ID=g607.t1.CDS2;Parent=g607.t1;
OY776276.1_Linnaemya_vulpina_genome_assembly,_chromosome:_1	AUGUSTUS	exon	12589304	12589552	.	-	.	ID=g607.t1.exon2;Parent=g607.t1;
OY776276.1_Linnaemya_vulpina_genome_assembly,_chromosome:_1	AUGUSTUS	intron	12589553	12590852	1	-	.	ID=g607.t1.intron2;Parent=g607.t1;
OY776276.1_Linnaemya_vulpina_genome_assembly,_chromosome:_1	AUGUSTUS	CDS	12590853	12590953	1	-	0	ID=g607.t1.CDS3;Parent=g607.t1;
OY776276.1_Linnaemya_vulpina_genome_assembly,_chromosome:_1	AUGUSTUS	exon	12590853	12590953	.	-	.	ID=g607.t1.exon3;Parent=g607.t1;
OY776276.1_Linnaemya_vulpina_genome_assembly,_chromosome:_1	AUGUSTUS	intron	12590954	12591027	1	-	.	ID=g607.t1.intron3;Parent=g607.t1;
OY776276.1_Linnaemya_vulpina_genome_assembly,_chromosome:_1	AUGUSTUS	CDS	12591028	12591375	1	-	0	ID=g607.t1.CDS4;Parent=g607.t1;
OY776276.1_Linnaemya_vulpina_genome_assembly,_chromosome:_1	AUGUSTUS	exon	12591028	12591375	.	-	.	ID=g607.t1.exon4;Parent=g607.t1;
OY776276.1_Linnaemya_vulpina_genome_assembly,_chromosome:_1	AUGUSTUS	intron	12591376	12591450	1	-	.	ID=g607.t1.intron4;Parent=g607.t1;
OY776276.1_Linnaemya_vulpina_genome_assembly,_chromosome:_1	AUGUSTUS	CDS	12591451	12592068	1	-	0	ID=g607.t1.CDS5;Parent=g607.t1;
OY776276.1_Linnaemya_vulpina_genome_assembly,_chromosome:_1	AUGUSTUS	exon	12591451	12592068	.	-	.	ID=g607.t1.exon5;Parent=g607.t1;
OY776276.1_Linnaemya_vulpina_genome_assembly,_chromosome:_1	AUGUSTUS	intron	12592069	12592958	1	-	.	ID=g607.t1.intron5;Parent=g607.t1;
OY776276.1_Linnaemya_vulpina_genome_assembly,_chromosome:_1	AUGUSTUS	CDS	12592959	12593022	0.99	-	1	ID=g607.t1.CDS6;Parent=g607.t1;
OY776276.1_Linnaemya_vulpina_genome_assembly,_chromosome:_1	AUGUSTUS	exon	12592959	12593022	.	-	.	ID=g607.t1.exon6;Parent=g607.t1;
OY776276.1_Linnaemya_vulpina_genome_assembly,_chromosome:_1	AUGUSTUS	intron	12593023	12593097	0.99	-	.	ID=g607.t1.intron6;Parent=g607.t1;
OY776276.1_Linnaemya_vulpina_genome_assembly,_chromosome:_1	AUGUSTUS	CDS	12593098	12593114	0.97	-	0	ID=g607.t1.CDS7;Parent=g607.t1;
OY776276.1_Linnaemya_vulpina_genome_assembly,_chromosome:_1	AUGUSTUS	exon	12593098	12593114	.	-	.	ID=g607.t1.exon7;Parent=g607.t1;
OY776276.1_Linnaemya_vulpina_genome_assembly,_chromosome:_1	AUGUSTUS	start_codon	12593112	12593114	.	-	0	ID=g607.t1.start1;Parent=g607.t1;
OY776276.1_Linnaemya_vulpina_genome_assembly,_chromosome:_1	GeneMark.hmm3	mRNA	12588684	12592994	.	-	.	ID=g607.t2;Parent=g607;
OY776276.1_Linnaemya_vulpina_genome_assembly,_chromosome:_1	GeneMark.hmm3	stop_codon	12588684	12588686	.	-	0	ID=g607.t2.stop1;Parent=g607.t2;
OY776276.1_Linnaemya_vulpina_genome_assembly,_chromosome:_1	GeneMark.hmm3	CDS	12588684	12589245	.	-	1	ID=g607.t2.CDS1;Parent=g607.t2;
OY776276.1_Linnaemya_vulpina_genome_assembly,_chromosome:_1	GeneMark.hmm3	exon	12588684	12589245	0	-	.	ID=g607.t2.exon1;Parent=g607.t2;
OY776276.1_Linnaemya_vulpina_genome_assembly,_chromosome:_1	GeneMark.hmm3	intron	12589246	12589303	.	-	1	ID=g607.t2.intron1;Parent=g607.t2;
OY776276.1_Linnaemya_vulpina_genome_assembly,_chromosome:_1	GeneMark.hmm3	CDS	12589304	12589552	.	-	1	ID=g607.t2.CDS2;Parent=g607.t2;
OY776276.1_Linnaemya_vulpina_genome_assembly,_chromosome:_1	GeneMark.hmm3	exon	12589304	12589552	0	-	.	ID=g607.t2.exon2;Parent=g607.t2;
OY776276.1_Linnaemya_vulpina_genome_assembly,_chromosome:_1	GeneMark.hmm3	intron	12589553	12590852	.	-	0	ID=g607.t2.intron2;Parent=g607.t2;
OY776276.1_Linnaemya_vulpina_genome_assembly,_chromosome:_1	GeneMark.hmm3	CDS	12590853	12590953	.	-	0	ID=g607.t2.CDS3;Parent=g607.t2;
OY776276.1_Linnaemya_vulpina_genome_assembly,_chromosome:_1	GeneMark.hmm3	exon	12590853	12590953	0	-	.	ID=g607.t2.exon3;Parent=g607.t2;
OY776276.1_Linnaemya_vulpina_genome_assembly,_chromosome:_1	GeneMark.hmm3	intron	12590954	12591027	.	-	0	ID=g607.t2.intron3;Parent=g607.t2;
OY776276.1_Linnaemya_vulpina_genome_assembly,_chromosome:_1	GeneMark.hmm3	CDS	12591028	12591375	.	-	0	ID=g607.t2.CDS4;Parent=g607.t2;
OY776276.1_Linnaemya_vulpina_genome_assembly,_chromosome:_1	GeneMark.hmm3	exon	12591028	12591375	0	-	.	ID=g607.t2.exon4;Parent=g607.t2;
OY776276.1_Linnaemya_vulpina_genome_assembly,_chromosome:_1	GeneMark.hmm3	intron	12591376	12591450	.	-	0	ID=g607.t2.intron4;Parent=g607.t2;
OY776276.1_Linnaemya_vulpina_genome_assembly,_chromosome:_1	GeneMark.hmm3	CDS	12591451	12592068	.	-	0	ID=g607.t2.CDS5;Parent=g607.t2;
OY776276.1_Linnaemya_vulpina_genome_assembly,_chromosome:_1	GeneMark.hmm3	exon	12591451	12592068	0	-	.	ID=g607.t2.exon5;Parent=g607.t2;
OY776276.1_Linnaemya_vulpina_genome_assembly,_chromosome:_1	GeneMark.hmm3	intron	12592069	12592958	.	-	0	ID=g607.t2.intron5;Parent=g607.t2;
OY776276.1_Linnaemya_vulpina_genome_assembly,_chromosome:_1	GeneMark.hmm3	CDS	12592959	12592994	.	-	0	ID=g607.t2.CDS6;Parent=g607.t2;
OY776276.1_Linnaemya_vulpina_genome_assembly,_chromosome:_1	GeneMark.hmm3	exon	12592959	12592994	0	-	.	ID=g607.t2.exon6;Parent=g607.t2;
OY776276.1_Linnaemya_vulpina_genome_assembly,_chromosome:_1	GeneMark.hmm3	start_codon	12592992	12592994	.	-	0	ID=g607.t2.start1;Parent=g607.t2;
OY776276.1_Linnaemya_vulpina_genome_assembly,_chromosome:_1	AUGUSTUS	gene	12596357	12601754	.	+	.	ID=g608;
OY776276.1_Linnaemya_vulpina_genome_assembly,_chromosome:_1	AUGUSTUS	mRNA	12596357	12601754	1	+	.	ID=g608.t1;Parent=g608;
OY776276.1_Linnaemya_vulpina_genome_assembly,_chromosome:_1	AUGUSTUS	start_codon	12596357	12596359	.	+	0	ID=g608.t1.start1;Parent=g608.t1;
OY776276.1_Linnaemya_vulpina_genome_assembly,_chromosome:_1	AUGUSTUS	CDS	12596357	12596812	1	+	0	ID=g608.t1.CDS1;Parent=g608.t1;
OY776276.1_Linnaemya_vulpina_genome_assembly,_chromosome:_1	AUGUSTUS	exon	12596357	12596812	.	+	.	ID=g608.t1.exon1;Parent=g608.t1;
OY776276.1_Linnaemya_vulpina_genome_assembly,_chromosome:_1	AUGUSTUS	intron	12596813	12598250	1	+	.	ID=g608.t1.intron1;Parent=g608.t1;
OY776276.1_Linnaemya_vulpina_genome_assembly,_chromosome:_1	AUGUSTUS	CDS	12598251	12600989	1	+	0	ID=g608.t1.CDS2;Parent=g608.t1;
OY776276.1_Linnaemya_vulpina_genome_assembly,_chromosome:_1	AUGUSTUS	exon	12598251	12600989	.	+	.	ID=g608.t1.exon2;Parent=g608.t1;
OY776276.1_Linnaemya_vulpina_genome_assembly,_chromosome:_1	AUGUSTUS	intron	12600990	12601048	1	+	.	ID=g608.t1.intron2;Parent=g608.t1;
OY776276.1_Linnaemya_vulpina_genome_assembly,_chromosome:_1	AUGUSTUS	CDS	12601049	12601585	1	+	0	ID=g608.t1.CDS3;Parent=g608.t1;
OY776276.1_Linnaemya_vulpina_genome_assembly,_chromosome:_1	AUGUSTUS	exon	12601049	12601585	.	+	.	ID=g608.t1.exon3;Parent=g608.t1;
OY776276.1_Linnaemya_vulpina_genome_assembly,_chromosome:_1	AUGUSTUS	intron	12601586	12601652	1	+	.	ID=g608.t1.intron3;Parent=g608.t1;
OY776276.1_Linnaemya_vulpina_genome_assembly,_chromosome:_1	AUGUSTUS	CDS	12601653	12601754	1	+	0	ID=g608.t1.CDS4;Parent=g608.t1;
OY776276.1_Linnaemya_vulpina_genome_assembly,_chromosome:_1	AUGUSTUS	exon	12601653	12601754	.	+	.	ID=g608.t1.exon4;Parent=g608.t1;
OY776276.1_Linnaemya_vulpina_genome_assembly,_chromosome:_1	AUGUSTUS	stop_codon	12601752	12601754	.	+	0	ID=g608.t1.stop1;Parent=g608.t1;
OY776276.1_Linnaemya_vulpina_genome_assembly,_chromosome:_1	AUGUSTUS	gene	12688526	12689788	.	+	.	ID=g609;
OY776276.1_Linnaemya_vulpina_genome_assembly,_chromosome:_1	AUGUSTUS	mRNA	12688526	12689788	1	+	.	ID=g609.t1;Parent=g609;
OY776276.1_Linnaemya_vulpina_genome_assembly,_chromosome:_1	AUGUSTUS	start_codon	12688526	12688528	.	+	0	ID=g609.t1.start1;Parent=g609.t1;
OY776276.1_Linnaemya_vulpina_genome_assembly,_chromosome:_1	AUGUSTUS	CDS	12688526	12689788	1	+	0	ID=g609.t1.CDS1;Parent=g609.t1;
OY776276.1_Linnaemya_vulpina_genome_assembly,_chromosome:_1	AUGUSTUS	exon	12688526	12689788	.	+	.	ID=g609.t1.exon1;Parent=g609.t1;
OY776276.1_Linnaemya_vulpina_genome_assembly,_chromosome:_1	AUGUSTUS	stop_codon	12689786	12689788	.	+	0	ID=g609.t1.stop1;Parent=g609.t1;
OY776276.1_Linnaemya_vulpina_genome_assembly,_chromosome:_1	AUGUSTUS	gene	12904916	12909918	.	+	.	ID=g610;
OY776276.1_Linnaemya_vulpina_genome_assembly,_chromosome:_1	AUGUSTUS	mRNA	12904916	12909918	0.98	+	.	ID=g610.t1;Parent=g610;
OY776276.1_Linnaemya_vulpina_genome_assembly,_chromosome:_1	AUGUSTUS	start_codon	12904916	12904918	.	+	0	ID=g610.t1.start1;Parent=g610.t1;
OY776276.1_Linnaemya_vulpina_genome_assembly,_chromosome:_1	AUGUSTUS	CDS	12904916	12904931	0.98	+	0	ID=g610.t1.CDS1;Parent=g610.t1;
OY776276.1_Linnaemya_vulpina_genome_assembly,_chromosome:_1	AUGUSTUS	exon	12904916	12904931	.	+	.	ID=g610.t1.exon1;Parent=g610.t1;
OY776276.1_Linnaemya_vulpina_genome_assembly,_chromosome:_1	AUGUSTUS	intron	12904932	12908727	0.98	+	.	ID=g610.t1.intron1;Parent=g610.t1;
OY776276.1_Linnaemya_vulpina_genome_assembly,_chromosome:_1	AUGUSTUS	CDS	12908728	12908924	1	+	2	ID=g610.t1.CDS2;Parent=g610.t1;
OY776276.1_Linnaemya_vulpina_genome_assembly,_chromosome:_1	AUGUSTUS	exon	12908728	12908924	.	+	.	ID=g610.t1.exon2;Parent=g610.t1;
OY776276.1_Linnaemya_vulpina_genome_assembly,_chromosome:_1	AUGUSTUS	intron	12908925	12909462	1	+	.	ID=g610.t1.intron2;Parent=g610.t1;
OY776276.1_Linnaemya_vulpina_genome_assembly,_chromosome:_1	AUGUSTUS	CDS	12909463	12909918	1	+	0	ID=g610.t1.CDS3;Parent=g610.t1;
OY776276.1_Linnaemya_vulpina_genome_assembly,_chromosome:_1	AUGUSTUS	exon	12909463	12909918	.	+	.	ID=g610.t1.exon3;Parent=g610.t1;
OY776276.1_Linnaemya_vulpina_genome_assembly,_chromosome:_1	AUGUSTUS	stop_codon	12909916	12909918	.	+	0	ID=g610.t1.stop1;Parent=g610.t1;
OY776276.1_Linnaemya_vulpina_genome_assembly,_chromosome:_1	AUGUSTUS	gene	12968090	12979345	.	+	.	ID=g611;
OY776276.1_Linnaemya_vulpina_genome_assembly,_chromosome:_1	AUGUSTUS	mRNA	12968090	12979345	1	+	.	ID=g611.t1;Parent=g611;
OY776276.1_Linnaemya_vulpina_genome_assembly,_chromosome:_1	AUGUSTUS	start_codon	12968090	12968092	.	+	0	ID=g611.t1.start1;Parent=g611.t1;
OY776276.1_Linnaemya_vulpina_genome_assembly,_chromosome:_1	AUGUSTUS	CDS	12968090	12968779	1	+	0	ID=g611.t1.CDS1;Parent=g611.t1;
OY776276.1_Linnaemya_vulpina_genome_assembly,_chromosome:_1	AUGUSTUS	exon	12968090	12968779	.	+	.	ID=g611.t1.exon1;Parent=g611.t1;
OY776276.1_Linnaemya_vulpina_genome_assembly,_chromosome:_1	AUGUSTUS	intron	12968780	12972029	1	+	.	ID=g611.t1.intron1;Parent=g611.t1;
OY776276.1_Linnaemya_vulpina_genome_assembly,_chromosome:_1	AUGUSTUS	CDS	12972030	12972176	1	+	0	ID=g611.t1.CDS2;Parent=g611.t1;
OY776276.1_Linnaemya_vulpina_genome_assembly,_chromosome:_1	AUGUSTUS	exon	12972030	12972176	.	+	.	ID=g611.t1.exon2;Parent=g611.t1;
OY776276.1_Linnaemya_vulpina_genome_assembly,_chromosome:_1	AUGUSTUS	intron	12972177	12972654	1	+	.	ID=g611.t1.intron2;Parent=g611.t1;
OY776276.1_Linnaemya_vulpina_genome_assembly,_chromosome:_1	AUGUSTUS	CDS	12972655	12973050	1	+	0	ID=g611.t1.CDS3;Parent=g611.t1;
OY776276.1_Linnaemya_vulpina_genome_assembly,_chromosome:_1	AUGUSTUS	exon	12972655	12973050	.	+	.	ID=g611.t1.exon3;Parent=g611.t1;
OY776276.1_Linnaemya_vulpina_genome_assembly,_chromosome:_1	AUGUSTUS	intron	12973051	12974514	1	+	.	ID=g611.t1.intron3;Parent=g611.t1;
OY776276.1_Linnaemya_vulpina_genome_assembly,_chromosome:_1	AUGUSTUS	CDS	12974515	12975561	1	+	0	ID=g611.t1.CDS4;Parent=g611.t1;
OY776276.1_Linnaemya_vulpina_genome_assembly,_chromosome:_1	AUGUSTUS	exon	12974515	12975561	.	+	.	ID=g611.t1.exon4;Parent=g611.t1;
OY776276.1_Linnaemya_vulpina_genome_assembly,_chromosome:_1	AUGUSTUS	intron	12975562	12975629	1	+	.	ID=g611.t1.intron4;Parent=g611.t1;
OY776276.1_Linnaemya_vulpina_genome_assembly,_chromosome:_1	AUGUSTUS	CDS	12975630	12976134	1	+	0	ID=g611.t1.CDS5;Parent=g611.t1;
OY776276.1_Linnaemya_vulpina_genome_assembly,_chromosome:_1	AUGUSTUS	exon	12975630	12976134	.	+	.	ID=g611.t1.exon5;Parent=g611.t1;
OY776276.1_Linnaemya_vulpina_genome_assembly,_chromosome:_1	AUGUSTUS	intron	12976135	12979208	1	+	.	ID=g611.t1.intron5;Parent=g611.t1;
OY776276.1_Linnaemya_vulpina_genome_assembly,_chromosome:_1	AUGUSTUS	CDS	12979209	12979345	1	+	2	ID=g611.t1.CDS6;Parent=g611.t1;
OY776276.1_Linnaemya_vulpina_genome_assembly,_chromosome:_1	AUGUSTUS	exon	12979209	12979345	.	+	.	ID=g611.t1.exon6;Parent=g611.t1;
OY776276.1_Linnaemya_vulpina_genome_assembly,_chromosome:_1	AUGUSTUS	stop_codon	12979343	12979345	.	+	0	ID=g611.t1.stop1;Parent=g611.t1;
OY776276.1_Linnaemya_vulpina_genome_assembly,_chromosome:_1	AUGUSTUS	mRNA	12968090	12977841	1	+	.	ID=g611.t2;Parent=g611;
OY776276.1_Linnaemya_vulpina_genome_assembly,_chromosome:_1	AUGUSTUS	start_codon	12968090	12968092	.	+	0	ID=g611.t2.start1;Parent=g611.t2;
OY776276.1_Linnaemya_vulpina_genome_assembly,_chromosome:_1	AUGUSTUS	CDS	12968090	12968779	1	+	0	ID=g611.t2.CDS1;Parent=g611.t2;
OY776276.1_Linnaemya_vulpina_genome_assembly,_chromosome:_1	AUGUSTUS	exon	12968090	12968779	.	+	.	ID=g611.t2.exon1;Parent=g611.t2;
OY776276.1_Linnaemya_vulpina_genome_assembly,_chromosome:_1	AUGUSTUS	intron	12968780	12972029	1	+	.	ID=g611.t2.intron1;Parent=g611.t2;
OY776276.1_Linnaemya_vulpina_genome_assembly,_chromosome:_1	AUGUSTUS	CDS	12972030	12972176	1	+	0	ID=g611.t2.CDS2;Parent=g611.t2;
OY776276.1_Linnaemya_vulpina_genome_assembly,_chromosome:_1	AUGUSTUS	exon	12972030	12972176	.	+	.	ID=g611.t2.exon2;Parent=g611.t2;
OY776276.1_Linnaemya_vulpina_genome_assembly,_chromosome:_1	AUGUSTUS	intron	12972177	12972654	1	+	.	ID=g611.t2.intron2;Parent=g611.t2;
OY776276.1_Linnaemya_vulpina_genome_assembly,_chromosome:_1	AUGUSTUS	CDS	12972655	12973050	1	+	0	ID=g611.t2.CDS3;Parent=g611.t2;
OY776276.1_Linnaemya_vulpina_genome_assembly,_chromosome:_1	AUGUSTUS	exon	12972655	12973050	.	+	.	ID=g611.t2.exon3;Parent=g611.t2;
OY776276.1_Linnaemya_vulpina_genome_assembly,_chromosome:_1	AUGUSTUS	intron	12973051	12974514	1	+	.	ID=g611.t2.intron3;Parent=g611.t2;
OY776276.1_Linnaemya_vulpina_genome_assembly,_chromosome:_1	AUGUSTUS	CDS	12974515	12975561	1	+	0	ID=g611.t2.CDS4;Parent=g611.t2;
OY776276.1_Linnaemya_vulpina_genome_assembly,_chromosome:_1	AUGUSTUS	exon	12974515	12975561	.	+	.	ID=g611.t2.exon4;Parent=g611.t2;
OY776276.1_Linnaemya_vulpina_genome_assembly,_chromosome:_1	AUGUSTUS	intron	12975562	12975629	1	+	.	ID=g611.t2.intron4;Parent=g611.t2;
OY776276.1_Linnaemya_vulpina_genome_assembly,_chromosome:_1	AUGUSTUS	CDS	12975630	12976134	1	+	0	ID=g611.t2.CDS5;Parent=g611.t2;
OY776276.1_Linnaemya_vulpina_genome_assembly,_chromosome:_1	AUGUSTUS	exon	12975630	12976134	.	+	.	ID=g611.t2.exon5;Parent=g611.t2;
OY776276.1_Linnaemya_vulpina_genome_assembly,_chromosome:_1	AUGUSTUS	intron	12976135	12977704	1	+	.	ID=g611.t2.intron5;Parent=g611.t2;
OY776276.1_Linnaemya_vulpina_genome_assembly,_chromosome:_1	AUGUSTUS	CDS	12977705	12977841	1	+	2	ID=g611.t2.CDS6;Parent=g611.t2;
OY776276.1_Linnaemya_vulpina_genome_assembly,_chromosome:_1	AUGUSTUS	exon	12977705	12977841	.	+	.	ID=g611.t2.exon6;Parent=g611.t2;
OY776276.1_Linnaemya_vulpina_genome_assembly,_chromosome:_1	AUGUSTUS	stop_codon	12977839	12977841	.	+	0	ID=g611.t2.stop1;Parent=g611.t2;
OY776276.1_Linnaemya_vulpina_genome_assembly,_chromosome:_1	AUGUSTUS	mRNA	12968090	12979345	1	+	.	ID=g611.t3;Parent=g611;
OY776276.1_Linnaemya_vulpina_genome_assembly,_chromosome:_1	AUGUSTUS	start_codon	12968090	12968092	.	+	0	ID=g611.t3.start1;Parent=g611.t3;
OY776276.1_Linnaemya_vulpina_genome_assembly,_chromosome:_1	AUGUSTUS	CDS	12968090	12968779	1	+	0	ID=g611.t3.CDS1;Parent=g611.t3;
OY776276.1_Linnaemya_vulpina_genome_assembly,_chromosome:_1	AUGUSTUS	exon	12968090	12968779	.	+	.	ID=g611.t3.exon1;Parent=g611.t3;
OY776276.1_Linnaemya_vulpina_genome_assembly,_chromosome:_1	AUGUSTUS	intron	12968780	12972029	1	+	.	ID=g611.t3.intron1;Parent=g611.t3;
OY776276.1_Linnaemya_vulpina_genome_assembly,_chromosome:_1	AUGUSTUS	CDS	12972030	12972176	1	+	0	ID=g611.t3.CDS2;Parent=g611.t3;
OY776276.1_Linnaemya_vulpina_genome_assembly,_chromosome:_1	AUGUSTUS	exon	12972030	12972176	.	+	.	ID=g611.t3.exon2;Parent=g611.t3;
OY776276.1_Linnaemya_vulpina_genome_assembly,_chromosome:_1	AUGUSTUS	intron	12972177	12972654	1	+	.	ID=g611.t3.intron2;Parent=g611.t3;
OY776276.1_Linnaemya_vulpina_genome_assembly,_chromosome:_1	AUGUSTUS	CDS	12972655	12973050	1	+	0	ID=g611.t3.CDS3;Parent=g611.t3;
OY776276.1_Linnaemya_vulpina_genome_assembly,_chromosome:_1	AUGUSTUS	exon	12972655	12973050	.	+	.	ID=g611.t3.exon3;Parent=g611.t3;
OY776276.1_Linnaemya_vulpina_genome_assembly,_chromosome:_1	AUGUSTUS	intron	12973051	12974514	1	+	.	ID=g611.t3.intron3;Parent=g611.t3;
OY776276.1_Linnaemya_vulpina_genome_assembly,_chromosome:_1	AUGUSTUS	CDS	12974515	12975561	1	+	0	ID=g611.t3.CDS4;Parent=g611.t3;
OY776276.1_Linnaemya_vulpina_genome_assembly,_chromosome:_1	AUGUSTUS	exon	12974515	12975561	.	+	.	ID=g611.t3.exon4;Parent=g611.t3;
OY776276.1_Linnaemya_vulpina_genome_assembly,_chromosome:_1	AUGUSTUS	intron	12975562	12975629	1	+	.	ID=g611.t3.intron4;Parent=g611.t3;
OY776276.1_Linnaemya_vulpina_genome_assembly,_chromosome:_1	AUGUSTUS	CDS	12975630	12976134	1	+	0	ID=g611.t3.CDS5;Parent=g611.t3;
OY776276.1_Linnaemya_vulpina_genome_assembly,_chromosome:_1	AUGUSTUS	exon	12975630	12976134	.	+	.	ID=g611.t3.exon5;Parent=g611.t3;
OY776276.1_Linnaemya_vulpina_genome_assembly,_chromosome:_1	AUGUSTUS	intron	12976135	12977704	1	+	.	ID=g611.t3.intron5;Parent=g611.t3;
OY776276.1_Linnaemya_vulpina_genome_assembly,_chromosome:_1	AUGUSTUS	CDS	12977705	12977824	1	+	2	ID=g611.t3.CDS6;Parent=g611.t3;
OY776276.1_Linnaemya_vulpina_genome_assembly,_chromosome:_1	AUGUSTUS	exon	12977705	12977824	.	+	.	ID=g611.t3.exon6;Parent=g611.t3;
OY776276.1_Linnaemya_vulpina_genome_assembly,_chromosome:_1	AUGUSTUS	intron	12977825	12979208	1	+	.	ID=g611.t3.intron6;Parent=g611.t3;
OY776276.1_Linnaemya_vulpina_genome_assembly,_chromosome:_1	AUGUSTUS	CDS	12979209	12979345	1	+	2	ID=g611.t3.CDS7;Parent=g611.t3;
OY776276.1_Linnaemya_vulpina_genome_assembly,_chromosome:_1	AUGUSTUS	exon	12979209	12979345	.	+	.	ID=g611.t3.exon7;Parent=g611.t3;
OY776276.1_Linnaemya_vulpina_genome_assembly,_chromosome:_1	AUGUSTUS	stop_codon	12979343	12979345	.	+	0	ID=g611.t3.stop1;Parent=g611.t3;
OY776276.1_Linnaemya_vulpina_genome_assembly,_chromosome:_1	AUGUSTUS	gene	12985674	12987179	.	-	.	ID=g612;
OY776276.1_Linnaemya_vulpina_genome_assembly,_chromosome:_1	AUGUSTUS	mRNA	12985674	12987179	0.95	-	.	ID=g612.t1;Parent=g612;
OY776276.1_Linnaemya_vulpina_genome_assembly,_chromosome:_1	AUGUSTUS	stop_codon	12985674	12985676	.	-	0	ID=g612.t1.stop1;Parent=g612.t1;
OY776276.1_Linnaemya_vulpina_genome_assembly,_chromosome:_1	AUGUSTUS	CDS	12985674	12986381	1	-	0	ID=g612.t1.CDS1;Parent=g612.t1;
OY776276.1_Linnaemya_vulpina_genome_assembly,_chromosome:_1	AUGUSTUS	exon	12985674	12986381	.	-	.	ID=g612.t1.exon1;Parent=g612.t1;
OY776276.1_Linnaemya_vulpina_genome_assembly,_chromosome:_1	AUGUSTUS	intron	12986382	12986474	1	-	.	ID=g612.t1.intron1;Parent=g612.t1;
OY776276.1_Linnaemya_vulpina_genome_assembly,_chromosome:_1	AUGUSTUS	CDS	12986475	12986709	1	-	1	ID=g612.t1.CDS2;Parent=g612.t1;
OY776276.1_Linnaemya_vulpina_genome_assembly,_chromosome:_1	AUGUSTUS	exon	12986475	12986709	.	-	.	ID=g612.t1.exon2;Parent=g612.t1;
OY776276.1_Linnaemya_vulpina_genome_assembly,_chromosome:_1	AUGUSTUS	intron	12986710	12986782	1	-	.	ID=g612.t1.intron2;Parent=g612.t1;
OY776276.1_Linnaemya_vulpina_genome_assembly,_chromosome:_1	AUGUSTUS	CDS	12986783	12987111	0.96	-	0	ID=g612.t1.CDS3;Parent=g612.t1;
OY776276.1_Linnaemya_vulpina_genome_assembly,_chromosome:_1	AUGUSTUS	exon	12986783	12987111	.	-	.	ID=g612.t1.exon3;Parent=g612.t1;
OY776276.1_Linnaemya_vulpina_genome_assembly,_chromosome:_1	AUGUSTUS	intron	12987112	12987173	0.95	-	.	ID=g612.t1.intron3;Parent=g612.t1;
OY776276.1_Linnaemya_vulpina_genome_assembly,_chromosome:_1	AUGUSTUS	CDS	12987174	12987179	0.95	-	0	ID=g612.t1.CDS4;Parent=g612.t1;
OY776276.1_Linnaemya_vulpina_genome_assembly,_chromosome:_1	AUGUSTUS	exon	12987174	12987179	.	-	.	ID=g612.t1.exon4;Parent=g612.t1;
OY776276.1_Linnaemya_vulpina_genome_assembly,_chromosome:_1	AUGUSTUS	start_codon	12987177	12987179	.	-	0	ID=g612.t1.start1;Parent=g612.t1;
OY776276.1_Linnaemya_vulpina_genome_assembly,_chromosome:_1	AUGUSTUS	gene	12990154	12992382	.	-	.	ID=g613;
OY776276.1_Linnaemya_vulpina_genome_assembly,_chromosome:_1	AUGUSTUS	mRNA	12990154	12992382	1	-	.	ID=g613.t1;Parent=g613;
OY776276.1_Linnaemya_vulpina_genome_assembly,_chromosome:_1	AUGUSTUS	stop_codon	12990154	12990156	.	-	0	ID=g613.t1.stop1;Parent=g613.t1;
OY776276.1_Linnaemya_vulpina_genome_assembly,_chromosome:_1	AUGUSTUS	CDS	12990154	12990870	1	-	0	ID=g613.t1.CDS1;Parent=g613.t1;
OY776276.1_Linnaemya_vulpina_genome_assembly,_chromosome:_1	AUGUSTUS	exon	12990154	12990870	.	-	.	ID=g613.t1.exon1;Parent=g613.t1;
OY776276.1_Linnaemya_vulpina_genome_assembly,_chromosome:_1	AUGUSTUS	intron	12990871	12990963	1	-	.	ID=g613.t1.intron1;Parent=g613.t1;
OY776276.1_Linnaemya_vulpina_genome_assembly,_chromosome:_1	AUGUSTUS	CDS	12990964	12991198	1	-	1	ID=g613.t1.CDS2;Parent=g613.t1;
OY776276.1_Linnaemya_vulpina_genome_assembly,_chromosome:_1	AUGUSTUS	exon	12990964	12991198	.	-	.	ID=g613.t1.exon2;Parent=g613.t1;
OY776276.1_Linnaemya_vulpina_genome_assembly,_chromosome:_1	AUGUSTUS	intron	12991199	12992368	1	-	.	ID=g613.t1.intron2;Parent=g613.t1;
OY776276.1_Linnaemya_vulpina_genome_assembly,_chromosome:_1	AUGUSTUS	CDS	12992369	12992382	1	-	0	ID=g613.t1.CDS3;Parent=g613.t1;
OY776276.1_Linnaemya_vulpina_genome_assembly,_chromosome:_1	AUGUSTUS	exon	12992369	12992382	.	-	.	ID=g613.t1.exon3;Parent=g613.t1;
OY776276.1_Linnaemya_vulpina_genome_assembly,_chromosome:_1	AUGUSTUS	start_codon	12992380	12992382	.	-	0	ID=g613.t1.start1;Parent=g613.t1;
OY776276.1_Linnaemya_vulpina_genome_assembly,_chromosome:_1	GeneMark.hmm3	mRNA	12990154	12991119	.	-	.	ID=g613.t2;Parent=g613;
OY776276.1_Linnaemya_vulpina_genome_assembly,_chromosome:_1	GeneMark.hmm3	stop_codon	12990154	12990156	.	-	0	ID=g613.t2.stop1;Parent=g613.t2;
OY776276.1_Linnaemya_vulpina_genome_assembly,_chromosome:_1	GeneMark.hmm3	CDS	12990154	12990870	.	-	0	ID=g613.t2.CDS1;Parent=g613.t2;
OY776276.1_Linnaemya_vulpina_genome_assembly,_chromosome:_1	GeneMark.hmm3	exon	12990154	12990870	0	-	.	ID=g613.t2.exon1;Parent=g613.t2;
OY776276.1_Linnaemya_vulpina_genome_assembly,_chromosome:_1	GeneMark.hmm3	intron	12990871	12990963	.	-	0	ID=g613.t2.intron1;Parent=g613.t2;
OY776276.1_Linnaemya_vulpina_genome_assembly,_chromosome:_1	GeneMark.hmm3	CDS	12990964	12991119	.	-	0	ID=g613.t2.CDS2;Parent=g613.t2;
OY776276.1_Linnaemya_vulpina_genome_assembly,_chromosome:_1	GeneMark.hmm3	exon	12990964	12991119	0	-	.	ID=g613.t2.exon2;Parent=g613.t2;
OY776276.1_Linnaemya_vulpina_genome_assembly,_chromosome:_1	GeneMark.hmm3	start_codon	12991117	12991119	.	-	0	ID=g613.t2.start1;Parent=g613.t2;
OY776276.1_Linnaemya_vulpina_genome_assembly,_chromosome:_1	AUGUSTUS	gene	12993480	12995434	.	-	.	ID=g614;
OY776276.1_Linnaemya_vulpina_genome_assembly,_chromosome:_1	AUGUSTUS	mRNA	12993480	12994401	1	-	.	ID=g614.t1;Parent=g614;
OY776276.1_Linnaemya_vulpina_genome_assembly,_chromosome:_1	AUGUSTUS	stop_codon	12993480	12993482	.	-	0	ID=g614.t1.stop1;Parent=g614.t1;
OY776276.1_Linnaemya_vulpina_genome_assembly,_chromosome:_1	AUGUSTUS	CDS	12993480	12994223	1	-	0	ID=g614.t1.CDS1;Parent=g614.t1;
OY776276.1_Linnaemya_vulpina_genome_assembly,_chromosome:_1	AUGUSTUS	exon	12993480	12994223	.	-	.	ID=g614.t1.exon1;Parent=g614.t1;
OY776276.1_Linnaemya_vulpina_genome_assembly,_chromosome:_1	AUGUSTUS	intron	12994224	12994275	1	-	.	ID=g614.t1.intron1;Parent=g614.t1;
OY776276.1_Linnaemya_vulpina_genome_assembly,_chromosome:_1	AUGUSTUS	CDS	12994276	12994401	1	-	0	ID=g614.t1.CDS2;Parent=g614.t1;
OY776276.1_Linnaemya_vulpina_genome_assembly,_chromosome:_1	AUGUSTUS	exon	12994276	12994401	.	-	.	ID=g614.t1.exon2;Parent=g614.t1;
OY776276.1_Linnaemya_vulpina_genome_assembly,_chromosome:_1	AUGUSTUS	start_codon	12994399	12994401	.	-	0	ID=g614.t1.start1;Parent=g614.t1;
OY776276.1_Linnaemya_vulpina_genome_assembly,_chromosome:_1	AUGUSTUS	mRNA	12993480	12995434	0.91	-	.	ID=g614.t2;Parent=g614;
OY776276.1_Linnaemya_vulpina_genome_assembly,_chromosome:_1	AUGUSTUS	stop_codon	12993480	12993482	.	-	0	ID=g614.t2.stop1;Parent=g614.t2;
OY776276.1_Linnaemya_vulpina_genome_assembly,_chromosome:_1	AUGUSTUS	CDS	12993480	12994223	1	-	0	ID=g614.t2.CDS1;Parent=g614.t2;
OY776276.1_Linnaemya_vulpina_genome_assembly,_chromosome:_1	AUGUSTUS	exon	12993480	12994223	.	-	.	ID=g614.t2.exon1;Parent=g614.t2;
OY776276.1_Linnaemya_vulpina_genome_assembly,_chromosome:_1	AUGUSTUS	intron	12994224	12994275	1	-	.	ID=g614.t2.intron1;Parent=g614.t2;
OY776276.1_Linnaemya_vulpina_genome_assembly,_chromosome:_1	AUGUSTUS	CDS	12994276	12994465	1	-	1	ID=g614.t2.CDS2;Parent=g614.t2;
OY776276.1_Linnaemya_vulpina_genome_assembly,_chromosome:_1	AUGUSTUS	exon	12994276	12994465	.	-	.	ID=g614.t2.exon2;Parent=g614.t2;
OY776276.1_Linnaemya_vulpina_genome_assembly,_chromosome:_1	AUGUSTUS	intron	12994466	12995396	1	-	.	ID=g614.t2.intron2;Parent=g614.t2;
OY776276.1_Linnaemya_vulpina_genome_assembly,_chromosome:_1	AUGUSTUS	CDS	12995397	12995434	0.91	-	0	ID=g614.t2.CDS3;Parent=g614.t2;
OY776276.1_Linnaemya_vulpina_genome_assembly,_chromosome:_1	AUGUSTUS	exon	12995397	12995434	.	-	.	ID=g614.t2.exon3;Parent=g614.t2;
OY776276.1_Linnaemya_vulpina_genome_assembly,_chromosome:_1	AUGUSTUS	start_codon	12995432	12995434	.	-	0	ID=g614.t2.start1;Parent=g614.t2;
OY776276.1_Linnaemya_vulpina_genome_assembly,_chromosome:_1	AUGUSTUS	gene	12996469	13001176	.	-	.	ID=g615;
OY776276.1_Linnaemya_vulpina_genome_assembly,_chromosome:_1	AUGUSTUS	mRNA	12996469	13001176	0.87	-	.	ID=g615.t1;Parent=g615;
OY776276.1_Linnaemya_vulpina_genome_assembly,_chromosome:_1	AUGUSTUS	stop_codon	12996469	12996471	.	-	0	ID=g615.t1.stop1;Parent=g615.t1;
OY776276.1_Linnaemya_vulpina_genome_assembly,_chromosome:_1	AUGUSTUS	CDS	12996469	12997146	1	-	0	ID=g615.t1.CDS1;Parent=g615.t1;
OY776276.1_Linnaemya_vulpina_genome_assembly,_chromosome:_1	AUGUSTUS	exon	12996469	12997146	.	-	.	ID=g615.t1.exon1;Parent=g615.t1;
OY776276.1_Linnaemya_vulpina_genome_assembly,_chromosome:_1	AUGUSTUS	intron	12997147	13000902	1	-	.	ID=g615.t1.intron1;Parent=g615.t1;
OY776276.1_Linnaemya_vulpina_genome_assembly,_chromosome:_1	AUGUSTUS	CDS	13000903	13001086	0.87	-	1	ID=g615.t1.CDS2;Parent=g615.t1;
OY776276.1_Linnaemya_vulpina_genome_assembly,_chromosome:_1	AUGUSTUS	exon	13000903	13001086	.	-	.	ID=g615.t1.exon2;Parent=g615.t1;
OY776276.1_Linnaemya_vulpina_genome_assembly,_chromosome:_1	AUGUSTUS	intron	13001087	13001168	0.87	-	.	ID=g615.t1.intron2;Parent=g615.t1;
OY776276.1_Linnaemya_vulpina_genome_assembly,_chromosome:_1	AUGUSTUS	CDS	13001169	13001176	0.87	-	0	ID=g615.t1.CDS3;Parent=g615.t1;
OY776276.1_Linnaemya_vulpina_genome_assembly,_chromosome:_1	AUGUSTUS	exon	13001169	13001176	.	-	.	ID=g615.t1.exon3;Parent=g615.t1;
OY776276.1_Linnaemya_vulpina_genome_assembly,_chromosome:_1	AUGUSTUS	start_codon	13001174	13001176	.	-	0	ID=g615.t1.start1;Parent=g615.t1;
OY776276.1_Linnaemya_vulpina_genome_assembly,_chromosome:_1	GeneMark.hmm3	mRNA	12996469	13001040	.	-	.	ID=g615.t2;Parent=g615;
OY776276.1_Linnaemya_vulpina_genome_assembly,_chromosome:_1	GeneMark.hmm3	stop_codon	12996469	12996471	.	-	0	ID=g615.t2.stop1;Parent=g615.t2;
OY776276.1_Linnaemya_vulpina_genome_assembly,_chromosome:_1	GeneMark.hmm3	CDS	12996469	12997146	.	-	0	ID=g615.t2.CDS1;Parent=g615.t2;
OY776276.1_Linnaemya_vulpina_genome_assembly,_chromosome:_1	GeneMark.hmm3	exon	12996469	12997146	0	-	.	ID=g615.t2.exon1;Parent=g615.t2;
OY776276.1_Linnaemya_vulpina_genome_assembly,_chromosome:_1	GeneMark.hmm3	intron	12997147	12997599	.	-	0	ID=g615.t2.intron1;Parent=g615.t2;
OY776276.1_Linnaemya_vulpina_genome_assembly,_chromosome:_1	GeneMark.hmm3	CDS	12997600	12998040	.	-	0	ID=g615.t2.CDS2;Parent=g615.t2;
OY776276.1_Linnaemya_vulpina_genome_assembly,_chromosome:_1	GeneMark.hmm3	exon	12997600	12998040	0	-	.	ID=g615.t2.exon2;Parent=g615.t2;
OY776276.1_Linnaemya_vulpina_genome_assembly,_chromosome:_1	GeneMark.hmm3	intron	12998041	13000902	.	-	0	ID=g615.t2.intron2;Parent=g615.t2;
OY776276.1_Linnaemya_vulpina_genome_assembly,_chromosome:_1	GeneMark.hmm3	CDS	13000903	13001040	.	-	0	ID=g615.t2.CDS3;Parent=g615.t2;
OY776276.1_Linnaemya_vulpina_genome_assembly,_chromosome:_1	GeneMark.hmm3	exon	13000903	13001040	0	-	.	ID=g615.t2.exon3;Parent=g615.t2;
OY776276.1_Linnaemya_vulpina_genome_assembly,_chromosome:_1	GeneMark.hmm3	start_codon	13001038	13001040	.	-	0	ID=g615.t2.start1;Parent=g615.t2;
OY776276.1_Linnaemya_vulpina_genome_assembly,_chromosome:_1	AUGUSTUS	gene	13002089	13004043	.	-	.	ID=g616;
OY776276.1_Linnaemya_vulpina_genome_assembly,_chromosome:_1	AUGUSTUS	mRNA	13002089	13004043	1	-	.	ID=g616.t1;Parent=g616;
OY776276.1_Linnaemya_vulpina_genome_assembly,_chromosome:_1	AUGUSTUS	stop_codon	13002089	13002091	.	-	0	ID=g616.t1.stop1;Parent=g616.t1;
OY776276.1_Linnaemya_vulpina_genome_assembly,_chromosome:_1	AUGUSTUS	CDS	13002089	13002179	1	-	1	ID=g616.t1.CDS1;Parent=g616.t1;
OY776276.1_Linnaemya_vulpina_genome_assembly,_chromosome:_1	AUGUSTUS	exon	13002089	13002179	.	-	.	ID=g616.t1.exon1;Parent=g616.t1;
OY776276.1_Linnaemya_vulpina_genome_assembly,_chromosome:_1	AUGUSTUS	intron	13002180	13002235	1	-	.	ID=g616.t1.intron1;Parent=g616.t1;
OY776276.1_Linnaemya_vulpina_genome_assembly,_chromosome:_1	AUGUSTUS	CDS	13002236	13002857	1	-	2	ID=g616.t1.CDS2;Parent=g616.t1;
OY776276.1_Linnaemya_vulpina_genome_assembly,_chromosome:_1	AUGUSTUS	exon	13002236	13002857	.	-	.	ID=g616.t1.exon2;Parent=g616.t1;
OY776276.1_Linnaemya_vulpina_genome_assembly,_chromosome:_1	AUGUSTUS	intron	13002858	13003895	1	-	.	ID=g616.t1.intron2;Parent=g616.t1;
OY776276.1_Linnaemya_vulpina_genome_assembly,_chromosome:_1	AUGUSTUS	CDS	13003896	13004043	1	-	0	ID=g616.t1.CDS3;Parent=g616.t1;
OY776276.1_Linnaemya_vulpina_genome_assembly,_chromosome:_1	AUGUSTUS	exon	13003896	13004043	.	-	.	ID=g616.t1.exon3;Parent=g616.t1;
OY776276.1_Linnaemya_vulpina_genome_assembly,_chromosome:_1	AUGUSTUS	start_codon	13004041	13004043	.	-	0	ID=g616.t1.start1;Parent=g616.t1;
OY776276.1_Linnaemya_vulpina_genome_assembly,_chromosome:_1	AUGUSTUS	gene	13061082	13077755	.	+	.	ID=g617;
OY776276.1_Linnaemya_vulpina_genome_assembly,_chromosome:_1	AUGUSTUS	mRNA	13061082	13077755	1	+	.	ID=g617.t1;Parent=g617;
OY776276.1_Linnaemya_vulpina_genome_assembly,_chromosome:_1	AUGUSTUS	start_codon	13061082	13061084	.	+	0	ID=g617.t1.start1;Parent=g617.t1;
OY776276.1_Linnaemya_vulpina_genome_assembly,_chromosome:_1	AUGUSTUS	CDS	13061082	13061492	1	+	0	ID=g617.t1.CDS1;Parent=g617.t1;
OY776276.1_Linnaemya_vulpina_genome_assembly,_chromosome:_1	AUGUSTUS	exon	13061082	13061492	.	+	.	ID=g617.t1.exon1;Parent=g617.t1;
OY776276.1_Linnaemya_vulpina_genome_assembly,_chromosome:_1	AUGUSTUS	intron	13061493	13072647	1	+	.	ID=g617.t1.intron1;Parent=g617.t1;
OY776276.1_Linnaemya_vulpina_genome_assembly,_chromosome:_1	AUGUSTUS	CDS	13072648	13073188	1	+	0	ID=g617.t1.CDS2;Parent=g617.t1;
OY776276.1_Linnaemya_vulpina_genome_assembly,_chromosome:_1	AUGUSTUS	exon	13072648	13073188	.	+	.	ID=g617.t1.exon2;Parent=g617.t1;
OY776276.1_Linnaemya_vulpina_genome_assembly,_chromosome:_1	AUGUSTUS	intron	13073189	13076527	1	+	.	ID=g617.t1.intron2;Parent=g617.t1;
OY776276.1_Linnaemya_vulpina_genome_assembly,_chromosome:_1	AUGUSTUS	CDS	13076528	13076643	1	+	2	ID=g617.t1.CDS3;Parent=g617.t1;
OY776276.1_Linnaemya_vulpina_genome_assembly,_chromosome:_1	AUGUSTUS	exon	13076528	13076643	.	+	.	ID=g617.t1.exon3;Parent=g617.t1;
OY776276.1_Linnaemya_vulpina_genome_assembly,_chromosome:_1	AUGUSTUS	intron	13076644	13076709	1	+	.	ID=g617.t1.intron3;Parent=g617.t1;
OY776276.1_Linnaemya_vulpina_genome_assembly,_chromosome:_1	AUGUSTUS	CDS	13076710	13077231	1	+	0	ID=g617.t1.CDS4;Parent=g617.t1;
OY776276.1_Linnaemya_vulpina_genome_assembly,_chromosome:_1	AUGUSTUS	exon	13076710	13077231	.	+	.	ID=g617.t1.exon4;Parent=g617.t1;
OY776276.1_Linnaemya_vulpina_genome_assembly,_chromosome:_1	AUGUSTUS	intron	13077232	13077524	1	+	.	ID=g617.t1.intron4;Parent=g617.t1;
OY776276.1_Linnaemya_vulpina_genome_assembly,_chromosome:_1	AUGUSTUS	CDS	13077525	13077755	1	+	0	ID=g617.t1.CDS5;Parent=g617.t1;
OY776276.1_Linnaemya_vulpina_genome_assembly,_chromosome:_1	AUGUSTUS	exon	13077525	13077755	.	+	.	ID=g617.t1.exon5;Parent=g617.t1;
OY776276.1_Linnaemya_vulpina_genome_assembly,_chromosome:_1	AUGUSTUS	stop_codon	13077753	13077755	.	+	0	ID=g617.t1.stop1;Parent=g617.t1;
OY776276.1_Linnaemya_vulpina_genome_assembly,_chromosome:_1	GeneMark.hmm3	mRNA	13073074	13077755	.	+	.	ID=g617.t2;Parent=g617;
OY776276.1_Linnaemya_vulpina_genome_assembly,_chromosome:_1	GeneMark.hmm3	start_codon	13073074	13073076	.	+	0	ID=g617.t2.start1;Parent=g617.t2;
OY776276.1_Linnaemya_vulpina_genome_assembly,_chromosome:_1	GeneMark.hmm3	CDS	13073074	13073188	.	+	0	ID=g617.t2.CDS1;Parent=g617.t2;
OY776276.1_Linnaemya_vulpina_genome_assembly,_chromosome:_1	GeneMark.hmm3	exon	13073074	13073188	0	+	.	ID=g617.t2.exon1;Parent=g617.t2;
OY776276.1_Linnaemya_vulpina_genome_assembly,_chromosome:_1	GeneMark.hmm3	intron	13073189	13076527	.	+	2	ID=g617.t2.intron1;Parent=g617.t2;
OY776276.1_Linnaemya_vulpina_genome_assembly,_chromosome:_1	GeneMark.hmm3	CDS	13076528	13076643	.	+	2	ID=g617.t2.CDS2;Parent=g617.t2;
OY776276.1_Linnaemya_vulpina_genome_assembly,_chromosome:_1	GeneMark.hmm3	exon	13076528	13076643	0	+	.	ID=g617.t2.exon2;Parent=g617.t2;
OY776276.1_Linnaemya_vulpina_genome_assembly,_chromosome:_1	GeneMark.hmm3	intron	13076644	13076709	.	+	0	ID=g617.t2.intron2;Parent=g617.t2;
OY776276.1_Linnaemya_vulpina_genome_assembly,_chromosome:_1	GeneMark.hmm3	CDS	13076710	13077231	.	+	0	ID=g617.t2.CDS3;Parent=g617.t2;
OY776276.1_Linnaemya_vulpina_genome_assembly,_chromosome:_1	GeneMark.hmm3	exon	13076710	13077231	0	+	.	ID=g617.t2.exon3;Parent=g617.t2;
OY776276.1_Linnaemya_vulpina_genome_assembly,_chromosome:_1	GeneMark.hmm3	intron	13077232	13077524	.	+	0	ID=g617.t2.intron3;Parent=g617.t2;
OY776276.1_Linnaemya_vulpina_genome_assembly,_chromosome:_1	GeneMark.hmm3	CDS	13077525	13077755	.	+	0	ID=g617.t2.CDS4;Parent=g617.t2;
OY776276.1_Linnaemya_vulpina_genome_assembly,_chromosome:_1	GeneMark.hmm3	exon	13077525	13077755	0	+	.	ID=g617.t2.exon4;Parent=g617.t2;
OY776276.1_Linnaemya_vulpina_genome_assembly,_chromosome:_1	GeneMark.hmm3	stop_codon	13077753	13077755	.	+	0	ID=g617.t2.stop1;Parent=g617.t2;
OY776276.1_Linnaemya_vulpina_genome_assembly,_chromosome:_1	AUGUSTUS	gene	13081840	13082982	.	+	.	ID=g618;
OY776276.1_Linnaemya_vulpina_genome_assembly,_chromosome:_1	AUGUSTUS	mRNA	13081840	13082982	0.85	+	.	ID=g618.t1;Parent=g618;
OY776276.1_Linnaemya_vulpina_genome_assembly,_chromosome:_1	AUGUSTUS	start_codon	13081840	13081842	.	+	0	ID=g618.t1.start1;Parent=g618.t1;
OY776276.1_Linnaemya_vulpina_genome_assembly,_chromosome:_1	AUGUSTUS	CDS	13081840	13081866	0.85	+	0	ID=g618.t1.CDS1;Parent=g618.t1;
OY776276.1_Linnaemya_vulpina_genome_assembly,_chromosome:_1	AUGUSTUS	exon	13081840	13081866	.	+	.	ID=g618.t1.exon1;Parent=g618.t1;
OY776276.1_Linnaemya_vulpina_genome_assembly,_chromosome:_1	AUGUSTUS	intron	13081867	13082763	0.85	+	.	ID=g618.t1.intron1;Parent=g618.t1;
OY776276.1_Linnaemya_vulpina_genome_assembly,_chromosome:_1	AUGUSTUS	CDS	13082764	13082982	0.97	+	0	ID=g618.t1.CDS2;Parent=g618.t1;
OY776276.1_Linnaemya_vulpina_genome_assembly,_chromosome:_1	AUGUSTUS	exon	13082764	13082982	.	+	.	ID=g618.t1.exon2;Parent=g618.t1;
OY776276.1_Linnaemya_vulpina_genome_assembly,_chromosome:_1	AUGUSTUS	stop_codon	13082980	13082982	.	+	0	ID=g618.t1.stop1;Parent=g618.t1;
OY776276.1_Linnaemya_vulpina_genome_assembly,_chromosome:_1	AUGUSTUS	gene	13122979	13129065	.	+	.	ID=g619;
OY776276.1_Linnaemya_vulpina_genome_assembly,_chromosome:_1	AUGUSTUS	mRNA	13122979	13129065	0.29	+	.	ID=g619.t1;Parent=g619;
OY776276.1_Linnaemya_vulpina_genome_assembly,_chromosome:_1	AUGUSTUS	start_codon	13122979	13122981	.	+	0	ID=g619.t1.start1;Parent=g619.t1;
OY776276.1_Linnaemya_vulpina_genome_assembly,_chromosome:_1	AUGUSTUS	CDS	13122979	13123105	0.57	+	0	ID=g619.t1.CDS1;Parent=g619.t1;
OY776276.1_Linnaemya_vulpina_genome_assembly,_chromosome:_1	AUGUSTUS	exon	13122979	13123105	.	+	.	ID=g619.t1.exon1;Parent=g619.t1;
OY776276.1_Linnaemya_vulpina_genome_assembly,_chromosome:_1	AUGUSTUS	intron	13123106	13128919	0.29	+	.	ID=g619.t1.intron1;Parent=g619.t1;
OY776276.1_Linnaemya_vulpina_genome_assembly,_chromosome:_1	AUGUSTUS	CDS	13128920	13129065	0.89	+	2	ID=g619.t1.CDS2;Parent=g619.t1;
OY776276.1_Linnaemya_vulpina_genome_assembly,_chromosome:_1	AUGUSTUS	exon	13128920	13129065	.	+	.	ID=g619.t1.exon2;Parent=g619.t1;
OY776276.1_Linnaemya_vulpina_genome_assembly,_chromosome:_1	AUGUSTUS	stop_codon	13129063	13129065	.	+	0	ID=g619.t1.stop1;Parent=g619.t1;
OY776276.1_Linnaemya_vulpina_genome_assembly,_chromosome:_1	AUGUSTUS	gene	13176173	13214053	.	-	.	ID=g620;
OY776276.1_Linnaemya_vulpina_genome_assembly,_chromosome:_1	AUGUSTUS	mRNA	13176173	13214053	0.36	-	.	ID=g620.t1;Parent=g620;
OY776276.1_Linnaemya_vulpina_genome_assembly,_chromosome:_1	AUGUSTUS	stop_codon	13176173	13176175	.	-	0	ID=g620.t1.stop1;Parent=g620.t1;
OY776276.1_Linnaemya_vulpina_genome_assembly,_chromosome:_1	AUGUSTUS	CDS	13176173	13176337	0.6	-	0	ID=g620.t1.CDS1;Parent=g620.t1;
OY776276.1_Linnaemya_vulpina_genome_assembly,_chromosome:_1	AUGUSTUS	exon	13176173	13176337	.	-	.	ID=g620.t1.exon1;Parent=g620.t1;
OY776276.1_Linnaemya_vulpina_genome_assembly,_chromosome:_1	AUGUSTUS	intron	13176338	13177294	0.42	-	.	ID=g620.t1.intron1;Parent=g620.t1;
OY776276.1_Linnaemya_vulpina_genome_assembly,_chromosome:_1	AUGUSTUS	CDS	13177295	13177383	0.42	-	2	ID=g620.t1.CDS2;Parent=g620.t1;
OY776276.1_Linnaemya_vulpina_genome_assembly,_chromosome:_1	AUGUSTUS	exon	13177295	13177383	.	-	.	ID=g620.t1.exon2;Parent=g620.t1;
OY776276.1_Linnaemya_vulpina_genome_assembly,_chromosome:_1	AUGUSTUS	intron	13177384	13192019	0.96	-	.	ID=g620.t1.intron2;Parent=g620.t1;
OY776276.1_Linnaemya_vulpina_genome_assembly,_chromosome:_1	AUGUSTUS	CDS	13192020	13192100	0.97	-	2	ID=g620.t1.CDS3;Parent=g620.t1;
OY776276.1_Linnaemya_vulpina_genome_assembly,_chromosome:_1	AUGUSTUS	exon	13192020	13192100	.	-	.	ID=g620.t1.exon3;Parent=g620.t1;
OY776276.1_Linnaemya_vulpina_genome_assembly,_chromosome:_1	AUGUSTUS	intron	13192101	13196759	1	-	.	ID=g620.t1.intron3;Parent=g620.t1;
OY776276.1_Linnaemya_vulpina_genome_assembly,_chromosome:_1	AUGUSTUS	CDS	13196760	13196819	1	-	2	ID=g620.t1.CDS4;Parent=g620.t1;
OY776276.1_Linnaemya_vulpina_genome_assembly,_chromosome:_1	AUGUSTUS	exon	13196760	13196819	.	-	.	ID=g620.t1.exon4;Parent=g620.t1;
OY776276.1_Linnaemya_vulpina_genome_assembly,_chromosome:_1	AUGUSTUS	intron	13196820	13201123	1	-	.	ID=g620.t1.intron4;Parent=g620.t1;
OY776276.1_Linnaemya_vulpina_genome_assembly,_chromosome:_1	AUGUSTUS	CDS	13201124	13201288	1	-	2	ID=g620.t1.CDS5;Parent=g620.t1;
OY776276.1_Linnaemya_vulpina_genome_assembly,_chromosome:_1	AUGUSTUS	exon	13201124	13201288	.	-	.	ID=g620.t1.exon5;Parent=g620.t1;
OY776276.1_Linnaemya_vulpina_genome_assembly,_chromosome:_1	AUGUSTUS	intron	13201289	13213794	0.89	-	.	ID=g620.t1.intron5;Parent=g620.t1;
OY776276.1_Linnaemya_vulpina_genome_assembly,_chromosome:_1	AUGUSTUS	CDS	13213795	13214053	0.86	-	0	ID=g620.t1.CDS6;Parent=g620.t1;
OY776276.1_Linnaemya_vulpina_genome_assembly,_chromosome:_1	AUGUSTUS	exon	13213795	13214053	.	-	.	ID=g620.t1.exon6;Parent=g620.t1;
OY776276.1_Linnaemya_vulpina_genome_assembly,_chromosome:_1	AUGUSTUS	start_codon	13214051	13214053	.	-	0	ID=g620.t1.start1;Parent=g620.t1;
OY776276.1_Linnaemya_vulpina_genome_assembly,_chromosome:_1	AUGUSTUS	gene	13223808	13240008	.	-	.	ID=g621;
OY776276.1_Linnaemya_vulpina_genome_assembly,_chromosome:_1	AUGUSTUS	mRNA	13223808	13240008	0.69	-	.	ID=g621.t1;Parent=g621;
OY776276.1_Linnaemya_vulpina_genome_assembly,_chromosome:_1	AUGUSTUS	stop_codon	13223808	13223810	.	-	0	ID=g621.t1.stop1;Parent=g621.t1;
OY776276.1_Linnaemya_vulpina_genome_assembly,_chromosome:_1	AUGUSTUS	CDS	13223808	13223956	0.73	-	2	ID=g621.t1.CDS1;Parent=g621.t1;
OY776276.1_Linnaemya_vulpina_genome_assembly,_chromosome:_1	AUGUSTUS	exon	13223808	13223956	.	-	.	ID=g621.t1.exon1;Parent=g621.t1;
OY776276.1_Linnaemya_vulpina_genome_assembly,_chromosome:_1	AUGUSTUS	intron	13223957	13237021	1	-	.	ID=g621.t1.intron1;Parent=g621.t1;
OY776276.1_Linnaemya_vulpina_genome_assembly,_chromosome:_1	AUGUSTUS	CDS	13237022	13237150	1	-	2	ID=g621.t1.CDS2;Parent=g621.t1;
OY776276.1_Linnaemya_vulpina_genome_assembly,_chromosome:_1	AUGUSTUS	exon	13237022	13237150	.	-	.	ID=g621.t1.exon2;Parent=g621.t1;
OY776276.1_Linnaemya_vulpina_genome_assembly,_chromosome:_1	AUGUSTUS	intron	13237151	13238889	1	-	.	ID=g621.t1.intron2;Parent=g621.t1;
OY776276.1_Linnaemya_vulpina_genome_assembly,_chromosome:_1	AUGUSTUS	CDS	13238890	13239045	1	-	2	ID=g621.t1.CDS3;Parent=g621.t1;
OY776276.1_Linnaemya_vulpina_genome_assembly,_chromosome:_1	AUGUSTUS	exon	13238890	13239045	.	-	.	ID=g621.t1.exon3;Parent=g621.t1;
OY776276.1_Linnaemya_vulpina_genome_assembly,_chromosome:_1	AUGUSTUS	intron	13239046	13239161	1	-	.	ID=g621.t1.intron3;Parent=g621.t1;
OY776276.1_Linnaemya_vulpina_genome_assembly,_chromosome:_1	AUGUSTUS	CDS	13239162	13239369	1	-	0	ID=g621.t1.CDS4;Parent=g621.t1;
OY776276.1_Linnaemya_vulpina_genome_assembly,_chromosome:_1	AUGUSTUS	exon	13239162	13239369	.	-	.	ID=g621.t1.exon4;Parent=g621.t1;
OY776276.1_Linnaemya_vulpina_genome_assembly,_chromosome:_1	AUGUSTUS	intron	13239370	13239912	1	-	.	ID=g621.t1.intron4;Parent=g621.t1;
OY776276.1_Linnaemya_vulpina_genome_assembly,_chromosome:_1	AUGUSTUS	CDS	13239913	13240008	0.96	-	0	ID=g621.t1.CDS5;Parent=g621.t1;
OY776276.1_Linnaemya_vulpina_genome_assembly,_chromosome:_1	AUGUSTUS	exon	13239913	13240008	.	-	.	ID=g621.t1.exon5;Parent=g621.t1;
OY776276.1_Linnaemya_vulpina_genome_assembly,_chromosome:_1	AUGUSTUS	start_codon	13240006	13240008	.	-	0	ID=g621.t1.start1;Parent=g621.t1;
OY776276.1_Linnaemya_vulpina_genome_assembly,_chromosome:_1	AUGUSTUS	gene	13306834	13307636	.	+	.	ID=g622;
OY776276.1_Linnaemya_vulpina_genome_assembly,_chromosome:_1	AUGUSTUS	mRNA	13306834	13307636	0.94	+	.	ID=g622.t1;Parent=g622;
OY776276.1_Linnaemya_vulpina_genome_assembly,_chromosome:_1	AUGUSTUS	start_codon	13306834	13306836	.	+	0	ID=g622.t1.start1;Parent=g622.t1;
OY776276.1_Linnaemya_vulpina_genome_assembly,_chromosome:_1	AUGUSTUS	CDS	13306834	13306963	1	+	0	ID=g622.t1.CDS1;Parent=g622.t1;
OY776276.1_Linnaemya_vulpina_genome_assembly,_chromosome:_1	AUGUSTUS	exon	13306834	13306963	.	+	.	ID=g622.t1.exon1;Parent=g622.t1;
OY776276.1_Linnaemya_vulpina_genome_assembly,_chromosome:_1	AUGUSTUS	intron	13306964	13307032	1	+	.	ID=g622.t1.intron1;Parent=g622.t1;
OY776276.1_Linnaemya_vulpina_genome_assembly,_chromosome:_1	AUGUSTUS	CDS	13307033	13307189	1	+	2	ID=g622.t1.CDS2;Parent=g622.t1;
OY776276.1_Linnaemya_vulpina_genome_assembly,_chromosome:_1	AUGUSTUS	exon	13307033	13307189	.	+	.	ID=g622.t1.exon2;Parent=g622.t1;
OY776276.1_Linnaemya_vulpina_genome_assembly,_chromosome:_1	AUGUSTUS	intron	13307190	13307248	1	+	.	ID=g622.t1.intron2;Parent=g622.t1;
OY776276.1_Linnaemya_vulpina_genome_assembly,_chromosome:_1	AUGUSTUS	CDS	13307249	13307296	1	+	1	ID=g622.t1.CDS3;Parent=g622.t1;
OY776276.1_Linnaemya_vulpina_genome_assembly,_chromosome:_1	AUGUSTUS	exon	13307249	13307296	.	+	.	ID=g622.t1.exon3;Parent=g622.t1;
OY776276.1_Linnaemya_vulpina_genome_assembly,_chromosome:_1	AUGUSTUS	intron	13307297	13307407	0.94	+	.	ID=g622.t1.intron3;Parent=g622.t1;
OY776276.1_Linnaemya_vulpina_genome_assembly,_chromosome:_1	AUGUSTUS	CDS	13307408	13307636	0.94	+	1	ID=g622.t1.CDS4;Parent=g622.t1;
OY776276.1_Linnaemya_vulpina_genome_assembly,_chromosome:_1	AUGUSTUS	exon	13307408	13307636	.	+	.	ID=g622.t1.exon4;Parent=g622.t1;
OY776276.1_Linnaemya_vulpina_genome_assembly,_chromosome:_1	AUGUSTUS	stop_codon	13307634	13307636	.	+	0	ID=g622.t1.stop1;Parent=g622.t1;
OY776276.1_Linnaemya_vulpina_genome_assembly,_chromosome:_1	AUGUSTUS	gene	13311539	13316893	.	+	.	ID=g623;
OY776276.1_Linnaemya_vulpina_genome_assembly,_chromosome:_1	AUGUSTUS	mRNA	13311539	13316893	1	+	.	ID=g623.t1;Parent=g623;
OY776276.1_Linnaemya_vulpina_genome_assembly,_chromosome:_1	AUGUSTUS	start_codon	13311539	13311541	.	+	0	ID=g623.t1.start1;Parent=g623.t1;
OY776276.1_Linnaemya_vulpina_genome_assembly,_chromosome:_1	AUGUSTUS	CDS	13311539	13311707	1	+	0	ID=g623.t1.CDS1;Parent=g623.t1;
OY776276.1_Linnaemya_vulpina_genome_assembly,_chromosome:_1	AUGUSTUS	exon	13311539	13311707	.	+	.	ID=g623.t1.exon1;Parent=g623.t1;
OY776276.1_Linnaemya_vulpina_genome_assembly,_chromosome:_1	AUGUSTUS	intron	13311708	13311773	1	+	.	ID=g623.t1.intron1;Parent=g623.t1;
OY776276.1_Linnaemya_vulpina_genome_assembly,_chromosome:_1	AUGUSTUS	CDS	13311774	13311935	1	+	2	ID=g623.t1.CDS2;Parent=g623.t1;
OY776276.1_Linnaemya_vulpina_genome_assembly,_chromosome:_1	AUGUSTUS	exon	13311774	13311935	.	+	.	ID=g623.t1.exon2;Parent=g623.t1;
OY776276.1_Linnaemya_vulpina_genome_assembly,_chromosome:_1	AUGUSTUS	intron	13311936	13315110	1	+	.	ID=g623.t1.intron2;Parent=g623.t1;
OY776276.1_Linnaemya_vulpina_genome_assembly,_chromosome:_1	AUGUSTUS	CDS	13315111	13315273	1	+	2	ID=g623.t1.CDS3;Parent=g623.t1;
OY776276.1_Linnaemya_vulpina_genome_assembly,_chromosome:_1	AUGUSTUS	exon	13315111	13315273	.	+	.	ID=g623.t1.exon3;Parent=g623.t1;
OY776276.1_Linnaemya_vulpina_genome_assembly,_chromosome:_1	AUGUSTUS	intron	13315274	13315478	1	+	.	ID=g623.t1.intron3;Parent=g623.t1;
OY776276.1_Linnaemya_vulpina_genome_assembly,_chromosome:_1	AUGUSTUS	CDS	13315479	13315600	1	+	1	ID=g623.t1.CDS4;Parent=g623.t1;
OY776276.1_Linnaemya_vulpina_genome_assembly,_chromosome:_1	AUGUSTUS	exon	13315479	13315600	.	+	.	ID=g623.t1.exon4;Parent=g623.t1;
OY776276.1_Linnaemya_vulpina_genome_assembly,_chromosome:_1	AUGUSTUS	intron	13315601	13315675	1	+	.	ID=g623.t1.intron4;Parent=g623.t1;
OY776276.1_Linnaemya_vulpina_genome_assembly,_chromosome:_1	AUGUSTUS	CDS	13315676	13316250	1	+	2	ID=g623.t1.CDS5;Parent=g623.t1;
OY776276.1_Linnaemya_vulpina_genome_assembly,_chromosome:_1	AUGUSTUS	exon	13315676	13316250	.	+	.	ID=g623.t1.exon5;Parent=g623.t1;
OY776276.1_Linnaemya_vulpina_genome_assembly,_chromosome:_1	AUGUSTUS	intron	13316251	13316316	1	+	.	ID=g623.t1.intron5;Parent=g623.t1;
OY776276.1_Linnaemya_vulpina_genome_assembly,_chromosome:_1	AUGUSTUS	CDS	13316317	13316600	1	+	0	ID=g623.t1.CDS6;Parent=g623.t1;
OY776276.1_Linnaemya_vulpina_genome_assembly,_chromosome:_1	AUGUSTUS	exon	13316317	13316600	.	+	.	ID=g623.t1.exon6;Parent=g623.t1;
OY776276.1_Linnaemya_vulpina_genome_assembly,_chromosome:_1	AUGUSTUS	intron	13316601	13316662	1	+	.	ID=g623.t1.intron6;Parent=g623.t1;
OY776276.1_Linnaemya_vulpina_genome_assembly,_chromosome:_1	AUGUSTUS	CDS	13316663	13316790	1	+	1	ID=g623.t1.CDS7;Parent=g623.t1;
OY776276.1_Linnaemya_vulpina_genome_assembly,_chromosome:_1	AUGUSTUS	exon	13316663	13316790	.	+	.	ID=g623.t1.exon7;Parent=g623.t1;
OY776276.1_Linnaemya_vulpina_genome_assembly,_chromosome:_1	AUGUSTUS	intron	13316791	13316858	1	+	.	ID=g623.t1.intron7;Parent=g623.t1;
OY776276.1_Linnaemya_vulpina_genome_assembly,_chromosome:_1	AUGUSTUS	CDS	13316859	13316893	1	+	2	ID=g623.t1.CDS8;Parent=g623.t1;
OY776276.1_Linnaemya_vulpina_genome_assembly,_chromosome:_1	AUGUSTUS	exon	13316859	13316893	.	+	.	ID=g623.t1.exon8;Parent=g623.t1;
OY776276.1_Linnaemya_vulpina_genome_assembly,_chromosome:_1	AUGUSTUS	stop_codon	13316891	13316893	.	+	0	ID=g623.t1.stop1;Parent=g623.t1;
OY776276.1_Linnaemya_vulpina_genome_assembly,_chromosome:_1	AUGUSTUS	gene	13582556	13582792	.	+	.	ID=g624;
OY776276.1_Linnaemya_vulpina_genome_assembly,_chromosome:_1	AUGUSTUS	mRNA	13582556	13582792	1	+	.	ID=g624.t1;Parent=g624;
OY776276.1_Linnaemya_vulpina_genome_assembly,_chromosome:_1	AUGUSTUS	start_codon	13582556	13582558	.	+	0	ID=g624.t1.start1;Parent=g624.t1;
OY776276.1_Linnaemya_vulpina_genome_assembly,_chromosome:_1	AUGUSTUS	CDS	13582556	13582792	1	+	0	ID=g624.t1.CDS1;Parent=g624.t1;
OY776276.1_Linnaemya_vulpina_genome_assembly,_chromosome:_1	AUGUSTUS	exon	13582556	13582792	.	+	.	ID=g624.t1.exon1;Parent=g624.t1;
OY776276.1_Linnaemya_vulpina_genome_assembly,_chromosome:_1	AUGUSTUS	stop_codon	13582790	13582792	.	+	0	ID=g624.t1.stop1;Parent=g624.t1;
OY776276.1_Linnaemya_vulpina_genome_assembly,_chromosome:_1	AUGUSTUS	gene	13667080	13673989	.	+	.	ID=g625;
OY776276.1_Linnaemya_vulpina_genome_assembly,_chromosome:_1	AUGUSTUS	mRNA	13667080	13673989	0.37	+	.	ID=g625.t1;Parent=g625;
OY776276.1_Linnaemya_vulpina_genome_assembly,_chromosome:_1	AUGUSTUS	start_codon	13667080	13667082	.	+	0	ID=g625.t1.start1;Parent=g625.t1;
OY776276.1_Linnaemya_vulpina_genome_assembly,_chromosome:_1	AUGUSTUS	CDS	13667080	13667095	0.37	+	0	ID=g625.t1.CDS1;Parent=g625.t1;
OY776276.1_Linnaemya_vulpina_genome_assembly,_chromosome:_1	AUGUSTUS	exon	13667080	13667095	.	+	.	ID=g625.t1.exon1;Parent=g625.t1;
OY776276.1_Linnaemya_vulpina_genome_assembly,_chromosome:_1	AUGUSTUS	intron	13667096	13667205	0.37	+	.	ID=g625.t1.intron1;Parent=g625.t1;
OY776276.1_Linnaemya_vulpina_genome_assembly,_chromosome:_1	AUGUSTUS	CDS	13667206	13667303	1	+	2	ID=g625.t1.CDS2;Parent=g625.t1;
OY776276.1_Linnaemya_vulpina_genome_assembly,_chromosome:_1	AUGUSTUS	exon	13667206	13667303	.	+	.	ID=g625.t1.exon2;Parent=g625.t1;
OY776276.1_Linnaemya_vulpina_genome_assembly,_chromosome:_1	AUGUSTUS	intron	13667304	13668692	1	+	.	ID=g625.t1.intron2;Parent=g625.t1;
OY776276.1_Linnaemya_vulpina_genome_assembly,_chromosome:_1	AUGUSTUS	CDS	13668693	13669188	1	+	0	ID=g625.t1.CDS3;Parent=g625.t1;
OY776276.1_Linnaemya_vulpina_genome_assembly,_chromosome:_1	AUGUSTUS	exon	13668693	13669188	.	+	.	ID=g625.t1.exon3;Parent=g625.t1;
OY776276.1_Linnaemya_vulpina_genome_assembly,_chromosome:_1	AUGUSTUS	intron	13669189	13669254	1	+	.	ID=g625.t1.intron3;Parent=g625.t1;
OY776276.1_Linnaemya_vulpina_genome_assembly,_chromosome:_1	AUGUSTUS	CDS	13669255	13669536	1	+	2	ID=g625.t1.CDS4;Parent=g625.t1;
OY776276.1_Linnaemya_vulpina_genome_assembly,_chromosome:_1	AUGUSTUS	exon	13669255	13669536	.	+	.	ID=g625.t1.exon4;Parent=g625.t1;
OY776276.1_Linnaemya_vulpina_genome_assembly,_chromosome:_1	AUGUSTUS	intron	13669537	13673756	1	+	.	ID=g625.t1.intron4;Parent=g625.t1;
OY776276.1_Linnaemya_vulpina_genome_assembly,_chromosome:_1	AUGUSTUS	CDS	13673757	13673828	1	+	2	ID=g625.t1.CDS5;Parent=g625.t1;
OY776276.1_Linnaemya_vulpina_genome_assembly,_chromosome:_1	AUGUSTUS	exon	13673757	13673828	.	+	.	ID=g625.t1.exon5;Parent=g625.t1;
OY776276.1_Linnaemya_vulpina_genome_assembly,_chromosome:_1	AUGUSTUS	intron	13673829	13673900	1	+	.	ID=g625.t1.intron5;Parent=g625.t1;
OY776276.1_Linnaemya_vulpina_genome_assembly,_chromosome:_1	AUGUSTUS	CDS	13673901	13673989	1	+	2	ID=g625.t1.CDS6;Parent=g625.t1;
OY776276.1_Linnaemya_vulpina_genome_assembly,_chromosome:_1	AUGUSTUS	exon	13673901	13673989	.	+	.	ID=g625.t1.exon6;Parent=g625.t1;
OY776276.1_Linnaemya_vulpina_genome_assembly,_chromosome:_1	AUGUSTUS	stop_codon	13673987	13673989	.	+	0	ID=g625.t1.stop1;Parent=g625.t1;
OY776276.1_Linnaemya_vulpina_genome_assembly,_chromosome:_1	AUGUSTUS	gene	13676474	13683926	.	-	.	ID=g626;
OY776276.1_Linnaemya_vulpina_genome_assembly,_chromosome:_1	AUGUSTUS	mRNA	13676474	13683926	1	-	.	ID=g626.t1;Parent=g626;
OY776276.1_Linnaemya_vulpina_genome_assembly,_chromosome:_1	AUGUSTUS	stop_codon	13676474	13676476	.	-	0	ID=g626.t1.stop1;Parent=g626.t1;
OY776276.1_Linnaemya_vulpina_genome_assembly,_chromosome:_1	AUGUSTUS	CDS	13676474	13676824	1	-	0	ID=g626.t1.CDS1;Parent=g626.t1;
OY776276.1_Linnaemya_vulpina_genome_assembly,_chromosome:_1	AUGUSTUS	exon	13676474	13676824	.	-	.	ID=g626.t1.exon1;Parent=g626.t1;
OY776276.1_Linnaemya_vulpina_genome_assembly,_chromosome:_1	AUGUSTUS	intron	13676825	13677195	1	-	.	ID=g626.t1.intron1;Parent=g626.t1;
OY776276.1_Linnaemya_vulpina_genome_assembly,_chromosome:_1	AUGUSTUS	CDS	13677196	13677489	1	-	0	ID=g626.t1.CDS2;Parent=g626.t1;
OY776276.1_Linnaemya_vulpina_genome_assembly,_chromosome:_1	AUGUSTUS	exon	13677196	13677489	.	-	.	ID=g626.t1.exon2;Parent=g626.t1;
OY776276.1_Linnaemya_vulpina_genome_assembly,_chromosome:_1	AUGUSTUS	intron	13677490	13683077	1	-	.	ID=g626.t1.intron2;Parent=g626.t1;
OY776276.1_Linnaemya_vulpina_genome_assembly,_chromosome:_1	AUGUSTUS	CDS	13683078	13683926	1	-	0	ID=g626.t1.CDS3;Parent=g626.t1;
OY776276.1_Linnaemya_vulpina_genome_assembly,_chromosome:_1	AUGUSTUS	exon	13683078	13683926	.	-	.	ID=g626.t1.exon3;Parent=g626.t1;
OY776276.1_Linnaemya_vulpina_genome_assembly,_chromosome:_1	AUGUSTUS	start_codon	13683924	13683926	.	-	0	ID=g626.t1.start1;Parent=g626.t1;
OY776276.1_Linnaemya_vulpina_genome_assembly,_chromosome:_1	AUGUSTUS	gene	13688128	13691683	.	-	.	ID=g627;
OY776276.1_Linnaemya_vulpina_genome_assembly,_chromosome:_1	AUGUSTUS	mRNA	13688128	13691683	1	-	.	ID=g627.t1;Parent=g627;
OY776276.1_Linnaemya_vulpina_genome_assembly,_chromosome:_1	AUGUSTUS	stop_codon	13688128	13688130	.	-	0	ID=g627.t1.stop1;Parent=g627.t1;
OY776276.1_Linnaemya_vulpina_genome_assembly,_chromosome:_1	AUGUSTUS	CDS	13688128	13689159	1	-	0	ID=g627.t1.CDS1;Parent=g627.t1;
OY776276.1_Linnaemya_vulpina_genome_assembly,_chromosome:_1	AUGUSTUS	exon	13688128	13689159	.	-	.	ID=g627.t1.exon1;Parent=g627.t1;
OY776276.1_Linnaemya_vulpina_genome_assembly,_chromosome:_1	AUGUSTUS	intron	13689160	13689483	1	-	.	ID=g627.t1.intron1;Parent=g627.t1;
OY776276.1_Linnaemya_vulpina_genome_assembly,_chromosome:_1	AUGUSTUS	CDS	13689484	13690171	1	-	1	ID=g627.t1.CDS2;Parent=g627.t1;
OY776276.1_Linnaemya_vulpina_genome_assembly,_chromosome:_1	AUGUSTUS	exon	13689484	13690171	.	-	.	ID=g627.t1.exon2;Parent=g627.t1;
OY776276.1_Linnaemya_vulpina_genome_assembly,_chromosome:_1	AUGUSTUS	intron	13690172	13690230	1	-	.	ID=g627.t1.intron2;Parent=g627.t1;
OY776276.1_Linnaemya_vulpina_genome_assembly,_chromosome:_1	AUGUSTUS	CDS	13690231	13690356	1	-	1	ID=g627.t1.CDS3;Parent=g627.t1;
OY776276.1_Linnaemya_vulpina_genome_assembly,_chromosome:_1	AUGUSTUS	exon	13690231	13690356	.	-	.	ID=g627.t1.exon3;Parent=g627.t1;
OY776276.1_Linnaemya_vulpina_genome_assembly,_chromosome:_1	AUGUSTUS	intron	13690357	13690412	1	-	.	ID=g627.t1.intron3;Parent=g627.t1;
OY776276.1_Linnaemya_vulpina_genome_assembly,_chromosome:_1	AUGUSTUS	CDS	13690413	13690657	1	-	0	ID=g627.t1.CDS4;Parent=g627.t1;
OY776276.1_Linnaemya_vulpina_genome_assembly,_chromosome:_1	AUGUSTUS	exon	13690413	13690657	.	-	.	ID=g627.t1.exon4;Parent=g627.t1;
OY776276.1_Linnaemya_vulpina_genome_assembly,_chromosome:_1	AUGUSTUS	intron	13690658	13690713	1	-	.	ID=g627.t1.intron4;Parent=g627.t1;
OY776276.1_Linnaemya_vulpina_genome_assembly,_chromosome:_1	AUGUSTUS	CDS	13690714	13690809	1	-	0	ID=g627.t1.CDS5;Parent=g627.t1;
OY776276.1_Linnaemya_vulpina_genome_assembly,_chromosome:_1	AUGUSTUS	exon	13690714	13690809	.	-	.	ID=g627.t1.exon5;Parent=g627.t1;
OY776276.1_Linnaemya_vulpina_genome_assembly,_chromosome:_1	AUGUSTUS	intron	13690810	13691668	1	-	.	ID=g627.t1.intron5;Parent=g627.t1;
OY776276.1_Linnaemya_vulpina_genome_assembly,_chromosome:_1	AUGUSTUS	CDS	13691669	13691683	1	-	0	ID=g627.t1.CDS6;Parent=g627.t1;
OY776276.1_Linnaemya_vulpina_genome_assembly,_chromosome:_1	AUGUSTUS	exon	13691669	13691683	.	-	.	ID=g627.t1.exon6;Parent=g627.t1;
OY776276.1_Linnaemya_vulpina_genome_assembly,_chromosome:_1	AUGUSTUS	start_codon	13691681	13691683	.	-	0	ID=g627.t1.start1;Parent=g627.t1;
OY776276.1_Linnaemya_vulpina_genome_assembly,_chromosome:_1	AUGUSTUS	gene	13693157	13694137	.	+	.	ID=g628;
OY776276.1_Linnaemya_vulpina_genome_assembly,_chromosome:_1	AUGUSTUS	mRNA	13693157	13694137	1	+	.	ID=g628.t1;Parent=g628;
OY776276.1_Linnaemya_vulpina_genome_assembly,_chromosome:_1	AUGUSTUS	start_codon	13693157	13693159	.	+	0	ID=g628.t1.start1;Parent=g628.t1;
OY776276.1_Linnaemya_vulpina_genome_assembly,_chromosome:_1	AUGUSTUS	CDS	13693157	13694137	1	+	0	ID=g628.t1.CDS1;Parent=g628.t1;
OY776276.1_Linnaemya_vulpina_genome_assembly,_chromosome:_1	AUGUSTUS	exon	13693157	13694137	.	+	.	ID=g628.t1.exon1;Parent=g628.t1;
OY776276.1_Linnaemya_vulpina_genome_assembly,_chromosome:_1	AUGUSTUS	stop_codon	13694135	13694137	.	+	0	ID=g628.t1.stop1;Parent=g628.t1;
OY776276.1_Linnaemya_vulpina_genome_assembly,_chromosome:_1	AUGUSTUS	gene	13734263	13734553	.	-	.	ID=g629;
OY776276.1_Linnaemya_vulpina_genome_assembly,_chromosome:_1	AUGUSTUS	mRNA	13734263	13734553	1	-	.	ID=g629.t1;Parent=g629;
OY776276.1_Linnaemya_vulpina_genome_assembly,_chromosome:_1	AUGUSTUS	stop_codon	13734263	13734265	.	-	0	ID=g629.t1.stop1;Parent=g629.t1;
OY776276.1_Linnaemya_vulpina_genome_assembly,_chromosome:_1	AUGUSTUS	CDS	13734263	13734553	1	-	0	ID=g629.t1.CDS1;Parent=g629.t1;
OY776276.1_Linnaemya_vulpina_genome_assembly,_chromosome:_1	AUGUSTUS	exon	13734263	13734553	.	-	.	ID=g629.t1.exon1;Parent=g629.t1;
OY776276.1_Linnaemya_vulpina_genome_assembly,_chromosome:_1	AUGUSTUS	start_codon	13734551	13734553	.	-	0	ID=g629.t1.start1;Parent=g629.t1;
OY776276.1_Linnaemya_vulpina_genome_assembly,_chromosome:_1	AUGUSTUS	gene	13916752	13918341	.	-	.	ID=g630;
OY776276.1_Linnaemya_vulpina_genome_assembly,_chromosome:_1	AUGUSTUS	mRNA	13916752	13918341	1	-	.	ID=g630.t1;Parent=g630;
OY776276.1_Linnaemya_vulpina_genome_assembly,_chromosome:_1	AUGUSTUS	stop_codon	13916752	13916754	.	-	0	ID=g630.t1.stop1;Parent=g630.t1;
OY776276.1_Linnaemya_vulpina_genome_assembly,_chromosome:_1	AUGUSTUS	CDS	13916752	13918341	1	-	0	ID=g630.t1.CDS1;Parent=g630.t1;
OY776276.1_Linnaemya_vulpina_genome_assembly,_chromosome:_1	AUGUSTUS	exon	13916752	13918341	.	-	.	ID=g630.t1.exon1;Parent=g630.t1;
OY776276.1_Linnaemya_vulpina_genome_assembly,_chromosome:_1	AUGUSTUS	start_codon	13918339	13918341	.	-	0	ID=g630.t1.start1;Parent=g630.t1;
OY776276.1_Linnaemya_vulpina_genome_assembly,_chromosome:_1	AUGUSTUS	gene	14041831	14042325	.	+	.	ID=g631;
OY776276.1_Linnaemya_vulpina_genome_assembly,_chromosome:_1	AUGUSTUS	mRNA	14041831	14042325	1	+	.	ID=g631.t1;Parent=g631;
OY776276.1_Linnaemya_vulpina_genome_assembly,_chromosome:_1	AUGUSTUS	start_codon	14041831	14041833	.	+	0	ID=g631.t1.start1;Parent=g631.t1;
OY776276.1_Linnaemya_vulpina_genome_assembly,_chromosome:_1	AUGUSTUS	CDS	14041831	14042094	1	+	0	ID=g631.t1.CDS1;Parent=g631.t1;
OY776276.1_Linnaemya_vulpina_genome_assembly,_chromosome:_1	AUGUSTUS	exon	14041831	14042094	.	+	.	ID=g631.t1.exon1;Parent=g631.t1;
OY776276.1_Linnaemya_vulpina_genome_assembly,_chromosome:_1	AUGUSTUS	intron	14042095	14042154	1	+	.	ID=g631.t1.intron1;Parent=g631.t1;
OY776276.1_Linnaemya_vulpina_genome_assembly,_chromosome:_1	AUGUSTUS	CDS	14042155	14042325	1	+	0	ID=g631.t1.CDS2;Parent=g631.t1;
OY776276.1_Linnaemya_vulpina_genome_assembly,_chromosome:_1	AUGUSTUS	exon	14042155	14042325	.	+	.	ID=g631.t1.exon2;Parent=g631.t1;
OY776276.1_Linnaemya_vulpina_genome_assembly,_chromosome:_1	AUGUSTUS	stop_codon	14042323	14042325	.	+	0	ID=g631.t1.stop1;Parent=g631.t1;
OY776276.1_Linnaemya_vulpina_genome_assembly,_chromosome:_1	AUGUSTUS	gene	14135987	14136235	.	+	.	ID=g632;
OY776276.1_Linnaemya_vulpina_genome_assembly,_chromosome:_1	AUGUSTUS	mRNA	14135987	14136235	0.59	+	.	ID=g632.t1;Parent=g632;
OY776276.1_Linnaemya_vulpina_genome_assembly,_chromosome:_1	AUGUSTUS	start_codon	14135987	14135989	.	+	0	ID=g632.t1.start1;Parent=g632.t1;
OY776276.1_Linnaemya_vulpina_genome_assembly,_chromosome:_1	AUGUSTUS	CDS	14135987	14136235	0.59	+	0	ID=g632.t1.CDS1;Parent=g632.t1;
OY776276.1_Linnaemya_vulpina_genome_assembly,_chromosome:_1	AUGUSTUS	exon	14135987	14136235	.	+	.	ID=g632.t1.exon1;Parent=g632.t1;
OY776276.1_Linnaemya_vulpina_genome_assembly,_chromosome:_1	AUGUSTUS	stop_codon	14136233	14136235	.	+	0	ID=g632.t1.stop1;Parent=g632.t1;
OY776276.1_Linnaemya_vulpina_genome_assembly,_chromosome:_1	AUGUSTUS	gene	14361504	14364615	.	+	.	ID=g633;
OY776276.1_Linnaemya_vulpina_genome_assembly,_chromosome:_1	AUGUSTUS	mRNA	14361504	14364615	1	+	.	ID=g633.t1;Parent=g633;
OY776276.1_Linnaemya_vulpina_genome_assembly,_chromosome:_1	AUGUSTUS	start_codon	14361504	14361506	.	+	0	ID=g633.t1.start1;Parent=g633.t1;
OY776276.1_Linnaemya_vulpina_genome_assembly,_chromosome:_1	AUGUSTUS	CDS	14361504	14361593	1	+	0	ID=g633.t1.CDS1;Parent=g633.t1;
OY776276.1_Linnaemya_vulpina_genome_assembly,_chromosome:_1	AUGUSTUS	exon	14361504	14361593	.	+	.	ID=g633.t1.exon1;Parent=g633.t1;
OY776276.1_Linnaemya_vulpina_genome_assembly,_chromosome:_1	AUGUSTUS	intron	14361594	14363100	1	+	.	ID=g633.t1.intron1;Parent=g633.t1;
OY776276.1_Linnaemya_vulpina_genome_assembly,_chromosome:_1	AUGUSTUS	CDS	14363101	14364615	1	+	0	ID=g633.t1.CDS2;Parent=g633.t1;
OY776276.1_Linnaemya_vulpina_genome_assembly,_chromosome:_1	AUGUSTUS	exon	14363101	14364615	.	+	.	ID=g633.t1.exon2;Parent=g633.t1;
OY776276.1_Linnaemya_vulpina_genome_assembly,_chromosome:_1	AUGUSTUS	stop_codon	14364613	14364615	.	+	0	ID=g633.t1.stop1;Parent=g633.t1;
OY776276.1_Linnaemya_vulpina_genome_assembly,_chromosome:_1	AUGUSTUS	gene	14408258	14410667	.	+	.	ID=g634;
OY776276.1_Linnaemya_vulpina_genome_assembly,_chromosome:_1	AUGUSTUS	mRNA	14408258	14410667	0.46	+	.	ID=g634.t1;Parent=g634;
OY776276.1_Linnaemya_vulpina_genome_assembly,_chromosome:_1	AUGUSTUS	start_codon	14408258	14408260	.	+	0	ID=g634.t1.start1;Parent=g634.t1;
OY776276.1_Linnaemya_vulpina_genome_assembly,_chromosome:_1	AUGUSTUS	CDS	14408258	14408309	0.8	+	0	ID=g634.t1.CDS1;Parent=g634.t1;
OY776276.1_Linnaemya_vulpina_genome_assembly,_chromosome:_1	AUGUSTUS	exon	14408258	14408309	.	+	.	ID=g634.t1.exon1;Parent=g634.t1;
OY776276.1_Linnaemya_vulpina_genome_assembly,_chromosome:_1	AUGUSTUS	intron	14408310	14410122	0.8	+	.	ID=g634.t1.intron1;Parent=g634.t1;
OY776276.1_Linnaemya_vulpina_genome_assembly,_chromosome:_1	AUGUSTUS	CDS	14410123	14410667	0.54	+	2	ID=g634.t1.CDS2;Parent=g634.t1;
OY776276.1_Linnaemya_vulpina_genome_assembly,_chromosome:_1	AUGUSTUS	exon	14410123	14410667	.	+	.	ID=g634.t1.exon2;Parent=g634.t1;
OY776276.1_Linnaemya_vulpina_genome_assembly,_chromosome:_1	AUGUSTUS	stop_codon	14410665	14410667	.	+	0	ID=g634.t1.stop1;Parent=g634.t1;
OY776276.1_Linnaemya_vulpina_genome_assembly,_chromosome:_1	AUGUSTUS	gene	14716134	14761320	.	-	.	ID=g635;
OY776276.1_Linnaemya_vulpina_genome_assembly,_chromosome:_1	AUGUSTUS	mRNA	14716134	14761320	0.52	-	.	ID=g635.t1;Parent=g635;
OY776276.1_Linnaemya_vulpina_genome_assembly,_chromosome:_1	AUGUSTUS	stop_codon	14716134	14716136	.	-	0	ID=g635.t1.stop1;Parent=g635.t1;
OY776276.1_Linnaemya_vulpina_genome_assembly,_chromosome:_1	AUGUSTUS	CDS	14716134	14717212	0.6	-	2	ID=g635.t1.CDS1;Parent=g635.t1;
OY776276.1_Linnaemya_vulpina_genome_assembly,_chromosome:_1	AUGUSTUS	exon	14716134	14717212	.	-	.	ID=g635.t1.exon1;Parent=g635.t1;
OY776276.1_Linnaemya_vulpina_genome_assembly,_chromosome:_1	AUGUSTUS	intron	14717213	14720457	0.66	-	.	ID=g635.t1.intron1;Parent=g635.t1;
OY776276.1_Linnaemya_vulpina_genome_assembly,_chromosome:_1	AUGUSTUS	CDS	14720458	14721286	0.99	-	0	ID=g635.t1.CDS2;Parent=g635.t1;
OY776276.1_Linnaemya_vulpina_genome_assembly,_chromosome:_1	AUGUSTUS	exon	14720458	14721286	.	-	.	ID=g635.t1.exon2;Parent=g635.t1;
OY776276.1_Linnaemya_vulpina_genome_assembly,_chromosome:_1	AUGUSTUS	intron	14721287	14721612	1	-	.	ID=g635.t1.intron2;Parent=g635.t1;
OY776276.1_Linnaemya_vulpina_genome_assembly,_chromosome:_1	AUGUSTUS	CDS	14721613	14721730	1	-	1	ID=g635.t1.CDS3;Parent=g635.t1;
OY776276.1_Linnaemya_vulpina_genome_assembly,_chromosome:_1	AUGUSTUS	exon	14721613	14721730	.	-	.	ID=g635.t1.exon3;Parent=g635.t1;
OY776276.1_Linnaemya_vulpina_genome_assembly,_chromosome:_1	AUGUSTUS	intron	14721731	14724604	1	-	.	ID=g635.t1.intron3;Parent=g635.t1;
OY776276.1_Linnaemya_vulpina_genome_assembly,_chromosome:_1	AUGUSTUS	CDS	14724605	14724754	1	-	1	ID=g635.t1.CDS4;Parent=g635.t1;
OY776276.1_Linnaemya_vulpina_genome_assembly,_chromosome:_1	AUGUSTUS	exon	14724605	14724754	.	-	.	ID=g635.t1.exon4;Parent=g635.t1;
OY776276.1_Linnaemya_vulpina_genome_assembly,_chromosome:_1	AUGUSTUS	intron	14724755	14725385	1	-	.	ID=g635.t1.intron4;Parent=g635.t1;
OY776276.1_Linnaemya_vulpina_genome_assembly,_chromosome:_1	AUGUSTUS	CDS	14725386	14725525	1	-	0	ID=g635.t1.CDS5;Parent=g635.t1;
OY776276.1_Linnaemya_vulpina_genome_assembly,_chromosome:_1	AUGUSTUS	exon	14725386	14725525	.	-	.	ID=g635.t1.exon5;Parent=g635.t1;
OY776276.1_Linnaemya_vulpina_genome_assembly,_chromosome:_1	AUGUSTUS	intron	14725526	14725865	1	-	.	ID=g635.t1.intron5;Parent=g635.t1;
OY776276.1_Linnaemya_vulpina_genome_assembly,_chromosome:_1	AUGUSTUS	CDS	14725866	14726000	1	-	0	ID=g635.t1.CDS6;Parent=g635.t1;
OY776276.1_Linnaemya_vulpina_genome_assembly,_chromosome:_1	AUGUSTUS	exon	14725866	14726000	.	-	.	ID=g635.t1.exon6;Parent=g635.t1;
OY776276.1_Linnaemya_vulpina_genome_assembly,_chromosome:_1	AUGUSTUS	intron	14726001	14726223	1	-	.	ID=g635.t1.intron6;Parent=g635.t1;
OY776276.1_Linnaemya_vulpina_genome_assembly,_chromosome:_1	AUGUSTUS	CDS	14726224	14731217	1	-	2	ID=g635.t1.CDS7;Parent=g635.t1;
OY776276.1_Linnaemya_vulpina_genome_assembly,_chromosome:_1	AUGUSTUS	exon	14726224	14731217	.	-	.	ID=g635.t1.exon7;Parent=g635.t1;
OY776276.1_Linnaemya_vulpina_genome_assembly,_chromosome:_1	AUGUSTUS	intron	14731218	14755064	0.99	-	.	ID=g635.t1.intron7;Parent=g635.t1;
OY776276.1_Linnaemya_vulpina_genome_assembly,_chromosome:_1	AUGUSTUS	CDS	14755065	14755872	0.99	-	0	ID=g635.t1.CDS8;Parent=g635.t1;
OY776276.1_Linnaemya_vulpina_genome_assembly,_chromosome:_1	AUGUSTUS	exon	14755065	14755872	.	-	.	ID=g635.t1.exon8;Parent=g635.t1;
OY776276.1_Linnaemya_vulpina_genome_assembly,_chromosome:_1	AUGUSTUS	intron	14755873	14761296	0.9	-	.	ID=g635.t1.intron8;Parent=g635.t1;
OY776276.1_Linnaemya_vulpina_genome_assembly,_chromosome:_1	AUGUSTUS	CDS	14761297	14761320	0.89	-	0	ID=g635.t1.CDS9;Parent=g635.t1;
OY776276.1_Linnaemya_vulpina_genome_assembly,_chromosome:_1	AUGUSTUS	exon	14761297	14761320	.	-	.	ID=g635.t1.exon9;Parent=g635.t1;
OY776276.1_Linnaemya_vulpina_genome_assembly,_chromosome:_1	AUGUSTUS	start_codon	14761318	14761320	.	-	0	ID=g635.t1.start1;Parent=g635.t1;
OY776276.1_Linnaemya_vulpina_genome_assembly,_chromosome:_1	AUGUSTUS	gene	14962456	14964212	.	-	.	ID=g636;
OY776276.1_Linnaemya_vulpina_genome_assembly,_chromosome:_1	AUGUSTUS	mRNA	14962456	14964212	0.41	-	.	ID=g636.t1;Parent=g636;
OY776276.1_Linnaemya_vulpina_genome_assembly,_chromosome:_1	AUGUSTUS	stop_codon	14962456	14962458	.	-	0	ID=g636.t1.stop1;Parent=g636.t1;
OY776276.1_Linnaemya_vulpina_genome_assembly,_chromosome:_1	AUGUSTUS	CDS	14962456	14962494	0.41	-	0	ID=g636.t1.CDS1;Parent=g636.t1;
OY776276.1_Linnaemya_vulpina_genome_assembly,_chromosome:_1	AUGUSTUS	exon	14962456	14962494	.	-	.	ID=g636.t1.exon1;Parent=g636.t1;
OY776276.1_Linnaemya_vulpina_genome_assembly,_chromosome:_1	AUGUSTUS	intron	14962495	14964044	0.41	-	.	ID=g636.t1.intron1;Parent=g636.t1;
OY776276.1_Linnaemya_vulpina_genome_assembly,_chromosome:_1	AUGUSTUS	CDS	14964045	14964212	1	-	0	ID=g636.t1.CDS2;Parent=g636.t1;
OY776276.1_Linnaemya_vulpina_genome_assembly,_chromosome:_1	AUGUSTUS	exon	14964045	14964212	.	-	.	ID=g636.t1.exon2;Parent=g636.t1;
OY776276.1_Linnaemya_vulpina_genome_assembly,_chromosome:_1	AUGUSTUS	start_codon	14964210	14964212	.	-	0	ID=g636.t1.start1;Parent=g636.t1;
OY776276.1_Linnaemya_vulpina_genome_assembly,_chromosome:_1	AUGUSTUS	gene	15075853	15078364	.	-	.	ID=g637;
OY776276.1_Linnaemya_vulpina_genome_assembly,_chromosome:_1	AUGUSTUS	mRNA	15075853	15078364	1	-	.	ID=g637.t1;Parent=g637;
OY776276.1_Linnaemya_vulpina_genome_assembly,_chromosome:_1	AUGUSTUS	stop_codon	15075853	15075855	.	-	0	ID=g637.t1.stop1;Parent=g637.t1;
OY776276.1_Linnaemya_vulpina_genome_assembly,_chromosome:_1	AUGUSTUS	CDS	15075853	15075985	1	-	1	ID=g637.t1.CDS1;Parent=g637.t1;
OY776276.1_Linnaemya_vulpina_genome_assembly,_chromosome:_1	AUGUSTUS	exon	15075853	15075985	.	-	.	ID=g637.t1.exon1;Parent=g637.t1;
OY776276.1_Linnaemya_vulpina_genome_assembly,_chromosome:_1	AUGUSTUS	intron	15075986	15076063	1	-	.	ID=g637.t1.intron1;Parent=g637.t1;
OY776276.1_Linnaemya_vulpina_genome_assembly,_chromosome:_1	AUGUSTUS	CDS	15076064	15076861	1	-	1	ID=g637.t1.CDS2;Parent=g637.t1;
OY776276.1_Linnaemya_vulpina_genome_assembly,_chromosome:_1	AUGUSTUS	exon	15076064	15076861	.	-	.	ID=g637.t1.exon2;Parent=g637.t1;
OY776276.1_Linnaemya_vulpina_genome_assembly,_chromosome:_1	AUGUSTUS	intron	15076862	15076926	1	-	.	ID=g637.t1.intron2;Parent=g637.t1;
OY776276.1_Linnaemya_vulpina_genome_assembly,_chromosome:_1	AUGUSTUS	CDS	15076927	15077655	1	-	1	ID=g637.t1.CDS3;Parent=g637.t1;
OY776276.1_Linnaemya_vulpina_genome_assembly,_chromosome:_1	AUGUSTUS	exon	15076927	15077655	.	-	.	ID=g637.t1.exon3;Parent=g637.t1;
OY776276.1_Linnaemya_vulpina_genome_assembly,_chromosome:_1	AUGUSTUS	intron	15077656	15077987	1	-	.	ID=g637.t1.intron3;Parent=g637.t1;
OY776276.1_Linnaemya_vulpina_genome_assembly,_chromosome:_1	AUGUSTUS	CDS	15077988	15078364	1	-	0	ID=g637.t1.CDS4;Parent=g637.t1;
OY776276.1_Linnaemya_vulpina_genome_assembly,_chromosome:_1	AUGUSTUS	exon	15077988	15078364	.	-	.	ID=g637.t1.exon4;Parent=g637.t1;
OY776276.1_Linnaemya_vulpina_genome_assembly,_chromosome:_1	AUGUSTUS	start_codon	15078362	15078364	.	-	0	ID=g637.t1.start1;Parent=g637.t1;
OY776276.1_Linnaemya_vulpina_genome_assembly,_chromosome:_1	AUGUSTUS	gene	15149047	15149421	.	-	.	ID=g638;
OY776276.1_Linnaemya_vulpina_genome_assembly,_chromosome:_1	AUGUSTUS	mRNA	15149047	15149421	0.86	-	.	ID=g638.t1;Parent=g638;
OY776276.1_Linnaemya_vulpina_genome_assembly,_chromosome:_1	AUGUSTUS	stop_codon	15149047	15149049	.	-	0	ID=g638.t1.stop1;Parent=g638.t1;
OY776276.1_Linnaemya_vulpina_genome_assembly,_chromosome:_1	AUGUSTUS	CDS	15149047	15149421	0.86	-	0	ID=g638.t1.CDS1;Parent=g638.t1;
OY776276.1_Linnaemya_vulpina_genome_assembly,_chromosome:_1	AUGUSTUS	exon	15149047	15149421	.	-	.	ID=g638.t1.exon1;Parent=g638.t1;
OY776276.1_Linnaemya_vulpina_genome_assembly,_chromosome:_1	AUGUSTUS	start_codon	15149419	15149421	.	-	0	ID=g638.t1.start1;Parent=g638.t1;
OY776276.1_Linnaemya_vulpina_genome_assembly,_chromosome:_1	AUGUSTUS	gene	15198541	15199039	.	+	.	ID=g639;
OY776276.1_Linnaemya_vulpina_genome_assembly,_chromosome:_1	AUGUSTUS	mRNA	15198541	15199039	1	+	.	ID=g639.t1;Parent=g639;
OY776276.1_Linnaemya_vulpina_genome_assembly,_chromosome:_1	AUGUSTUS	start_codon	15198541	15198543	.	+	0	ID=g639.t1.start1;Parent=g639.t1;
OY776276.1_Linnaemya_vulpina_genome_assembly,_chromosome:_1	AUGUSTUS	CDS	15198541	15198748	1	+	0	ID=g639.t1.CDS1;Parent=g639.t1;
OY776276.1_Linnaemya_vulpina_genome_assembly,_chromosome:_1	AUGUSTUS	exon	15198541	15198748	.	+	.	ID=g639.t1.exon1;Parent=g639.t1;
OY776276.1_Linnaemya_vulpina_genome_assembly,_chromosome:_1	AUGUSTUS	intron	15198749	15198821	1	+	.	ID=g639.t1.intron1;Parent=g639.t1;
OY776276.1_Linnaemya_vulpina_genome_assembly,_chromosome:_1	AUGUSTUS	CDS	15198822	15199039	1	+	2	ID=g639.t1.CDS2;Parent=g639.t1;
OY776276.1_Linnaemya_vulpina_genome_assembly,_chromosome:_1	AUGUSTUS	exon	15198822	15199039	.	+	.	ID=g639.t1.exon2;Parent=g639.t1;
OY776276.1_Linnaemya_vulpina_genome_assembly,_chromosome:_1	AUGUSTUS	stop_codon	15199037	15199039	.	+	0	ID=g639.t1.stop1;Parent=g639.t1;
OY776276.1_Linnaemya_vulpina_genome_assembly,_chromosome:_1	AUGUSTUS	gene	15300872	15310481	.	+	.	ID=g640;
OY776276.1_Linnaemya_vulpina_genome_assembly,_chromosome:_1	AUGUSTUS	mRNA	15300872	15310481	1	+	.	ID=g640.t1;Parent=g640;
OY776276.1_Linnaemya_vulpina_genome_assembly,_chromosome:_1	AUGUSTUS	start_codon	15300872	15300874	.	+	0	ID=g640.t1.start1;Parent=g640.t1;
OY776276.1_Linnaemya_vulpina_genome_assembly,_chromosome:_1	AUGUSTUS	CDS	15300872	15300890	1	+	0	ID=g640.t1.CDS1;Parent=g640.t1;
OY776276.1_Linnaemya_vulpina_genome_assembly,_chromosome:_1	AUGUSTUS	exon	15300872	15300890	.	+	.	ID=g640.t1.exon1;Parent=g640.t1;
OY776276.1_Linnaemya_vulpina_genome_assembly,_chromosome:_1	AUGUSTUS	intron	15300891	15306222	1	+	.	ID=g640.t1.intron1;Parent=g640.t1;
OY776276.1_Linnaemya_vulpina_genome_assembly,_chromosome:_1	AUGUSTUS	CDS	15306223	15306601	1	+	2	ID=g640.t1.CDS2;Parent=g640.t1;
OY776276.1_Linnaemya_vulpina_genome_assembly,_chromosome:_1	AUGUSTUS	exon	15306223	15306601	.	+	.	ID=g640.t1.exon2;Parent=g640.t1;
OY776276.1_Linnaemya_vulpina_genome_assembly,_chromosome:_1	AUGUSTUS	intron	15306602	15306715	1	+	.	ID=g640.t1.intron2;Parent=g640.t1;
OY776276.1_Linnaemya_vulpina_genome_assembly,_chromosome:_1	AUGUSTUS	CDS	15306716	15306992	1	+	1	ID=g640.t1.CDS3;Parent=g640.t1;
OY776276.1_Linnaemya_vulpina_genome_assembly,_chromosome:_1	AUGUSTUS	exon	15306716	15306992	.	+	.	ID=g640.t1.exon3;Parent=g640.t1;
OY776276.1_Linnaemya_vulpina_genome_assembly,_chromosome:_1	AUGUSTUS	intron	15306993	15309699	1	+	.	ID=g640.t1.intron3;Parent=g640.t1;
OY776276.1_Linnaemya_vulpina_genome_assembly,_chromosome:_1	AUGUSTUS	CDS	15309700	15309895	1	+	0	ID=g640.t1.CDS4;Parent=g640.t1;
OY776276.1_Linnaemya_vulpina_genome_assembly,_chromosome:_1	AUGUSTUS	exon	15309700	15309895	.	+	.	ID=g640.t1.exon4;Parent=g640.t1;
OY776276.1_Linnaemya_vulpina_genome_assembly,_chromosome:_1	AUGUSTUS	intron	15309896	15309965	1	+	.	ID=g640.t1.intron4;Parent=g640.t1;
OY776276.1_Linnaemya_vulpina_genome_assembly,_chromosome:_1	AUGUSTUS	CDS	15309966	15310144	1	+	2	ID=g640.t1.CDS5;Parent=g640.t1;
OY776276.1_Linnaemya_vulpina_genome_assembly,_chromosome:_1	AUGUSTUS	exon	15309966	15310144	.	+	.	ID=g640.t1.exon5;Parent=g640.t1;
OY776276.1_Linnaemya_vulpina_genome_assembly,_chromosome:_1	AUGUSTUS	intron	15310145	15310220	1	+	.	ID=g640.t1.intron5;Parent=g640.t1;
OY776276.1_Linnaemya_vulpina_genome_assembly,_chromosome:_1	AUGUSTUS	CDS	15310221	15310481	1	+	0	ID=g640.t1.CDS6;Parent=g640.t1;
OY776276.1_Linnaemya_vulpina_genome_assembly,_chromosome:_1	AUGUSTUS	exon	15310221	15310481	.	+	.	ID=g640.t1.exon6;Parent=g640.t1;
OY776276.1_Linnaemya_vulpina_genome_assembly,_chromosome:_1	AUGUSTUS	stop_codon	15310479	15310481	.	+	0	ID=g640.t1.stop1;Parent=g640.t1;
OY776276.1_Linnaemya_vulpina_genome_assembly,_chromosome:_1	AUGUSTUS	gene	15341926	15342415	.	+	.	ID=g641;
OY776276.1_Linnaemya_vulpina_genome_assembly,_chromosome:_1	AUGUSTUS	mRNA	15341926	15342415	0.94	+	.	ID=g641.t1;Parent=g641;
OY776276.1_Linnaemya_vulpina_genome_assembly,_chromosome:_1	AUGUSTUS	start_codon	15341926	15341928	.	+	0	ID=g641.t1.start1;Parent=g641.t1;
OY776276.1_Linnaemya_vulpina_genome_assembly,_chromosome:_1	AUGUSTUS	CDS	15341926	15342001	0.94	+	0	ID=g641.t1.CDS1;Parent=g641.t1;
OY776276.1_Linnaemya_vulpina_genome_assembly,_chromosome:_1	AUGUSTUS	exon	15341926	15342001	.	+	.	ID=g641.t1.exon1;Parent=g641.t1;
OY776276.1_Linnaemya_vulpina_genome_assembly,_chromosome:_1	AUGUSTUS	intron	15342002	15342140	0.94	+	.	ID=g641.t1.intron1;Parent=g641.t1;
OY776276.1_Linnaemya_vulpina_genome_assembly,_chromosome:_1	AUGUSTUS	CDS	15342141	15342415	0.94	+	2	ID=g641.t1.CDS2;Parent=g641.t1;
OY776276.1_Linnaemya_vulpina_genome_assembly,_chromosome:_1	AUGUSTUS	exon	15342141	15342415	.	+	.	ID=g641.t1.exon2;Parent=g641.t1;
OY776276.1_Linnaemya_vulpina_genome_assembly,_chromosome:_1	AUGUSTUS	stop_codon	15342413	15342415	.	+	0	ID=g641.t1.stop1;Parent=g641.t1;
OY776276.1_Linnaemya_vulpina_genome_assembly,_chromosome:_1	AUGUSTUS	gene	15648743	15649190	.	-	.	ID=g642;
OY776276.1_Linnaemya_vulpina_genome_assembly,_chromosome:_1	AUGUSTUS	mRNA	15648743	15649190	1	-	.	ID=g642.t1;Parent=g642;
OY776276.1_Linnaemya_vulpina_genome_assembly,_chromosome:_1	AUGUSTUS	stop_codon	15648743	15648745	.	-	0	ID=g642.t1.stop1;Parent=g642.t1;
OY776276.1_Linnaemya_vulpina_genome_assembly,_chromosome:_1	AUGUSTUS	CDS	15648743	15649048	1	-	0	ID=g642.t1.CDS1;Parent=g642.t1;
OY776276.1_Linnaemya_vulpina_genome_assembly,_chromosome:_1	AUGUSTUS	exon	15648743	15649048	.	-	.	ID=g642.t1.exon1;Parent=g642.t1;
OY776276.1_Linnaemya_vulpina_genome_assembly,_chromosome:_1	AUGUSTUS	intron	15649049	15649160	1	-	.	ID=g642.t1.intron1;Parent=g642.t1;
OY776276.1_Linnaemya_vulpina_genome_assembly,_chromosome:_1	AUGUSTUS	CDS	15649161	15649190	1	-	0	ID=g642.t1.CDS2;Parent=g642.t1;
OY776276.1_Linnaemya_vulpina_genome_assembly,_chromosome:_1	AUGUSTUS	exon	15649161	15649190	.	-	.	ID=g642.t1.exon2;Parent=g642.t1;
OY776276.1_Linnaemya_vulpina_genome_assembly,_chromosome:_1	AUGUSTUS	start_codon	15649188	15649190	.	-	0	ID=g642.t1.start1;Parent=g642.t1;
OY776276.1_Linnaemya_vulpina_genome_assembly,_chromosome:_1	AUGUSTUS	mRNA	15648743	15649135	1	-	.	ID=g642.t2;Parent=g642;
OY776276.1_Linnaemya_vulpina_genome_assembly,_chromosome:_1	AUGUSTUS	stop_codon	15648743	15648745	.	-	0	ID=g642.t2.stop1;Parent=g642.t2;
OY776276.1_Linnaemya_vulpina_genome_assembly,_chromosome:_1	AUGUSTUS	CDS	15648743	15649135	1	-	0	ID=g642.t2.CDS1;Parent=g642.t2;
OY776276.1_Linnaemya_vulpina_genome_assembly,_chromosome:_1	AUGUSTUS	exon	15648743	15649135	.	-	.	ID=g642.t2.exon1;Parent=g642.t2;
OY776276.1_Linnaemya_vulpina_genome_assembly,_chromosome:_1	AUGUSTUS	start_codon	15649133	15649135	.	-	0	ID=g642.t2.start1;Parent=g642.t2;
OY776276.1_Linnaemya_vulpina_genome_assembly,_chromosome:_1	AUGUSTUS	gene	15675482	15675700	.	+	.	ID=g643;
OY776276.1_Linnaemya_vulpina_genome_assembly,_chromosome:_1	AUGUSTUS	mRNA	15675482	15675700	0.8	+	.	ID=g643.t1;Parent=g643;
OY776276.1_Linnaemya_vulpina_genome_assembly,_chromosome:_1	AUGUSTUS	start_codon	15675482	15675484	.	+	0	ID=g643.t1.start1;Parent=g643.t1;
OY776276.1_Linnaemya_vulpina_genome_assembly,_chromosome:_1	AUGUSTUS	CDS	15675482	15675700	0.8	+	0	ID=g643.t1.CDS1;Parent=g643.t1;
OY776276.1_Linnaemya_vulpina_genome_assembly,_chromosome:_1	AUGUSTUS	exon	15675482	15675700	.	+	.	ID=g643.t1.exon1;Parent=g643.t1;
OY776276.1_Linnaemya_vulpina_genome_assembly,_chromosome:_1	AUGUSTUS	stop_codon	15675698	15675700	.	+	0	ID=g643.t1.stop1;Parent=g643.t1;
OY776276.1_Linnaemya_vulpina_genome_assembly,_chromosome:_1	AUGUSTUS	gene	15704411	15834949	.	-	.	ID=g644;
OY776276.1_Linnaemya_vulpina_genome_assembly,_chromosome:_1	AUGUSTUS	mRNA	15704411	15834949	1	-	.	ID=g644.t1;Parent=g644;
OY776276.1_Linnaemya_vulpina_genome_assembly,_chromosome:_1	AUGUSTUS	stop_codon	15704411	15704413	.	-	0	ID=g644.t1.stop1;Parent=g644.t1;
OY776276.1_Linnaemya_vulpina_genome_assembly,_chromosome:_1	AUGUSTUS	CDS	15704411	15705277	1	-	0	ID=g644.t1.CDS1;Parent=g644.t1;
OY776276.1_Linnaemya_vulpina_genome_assembly,_chromosome:_1	AUGUSTUS	exon	15704411	15705277	.	-	.	ID=g644.t1.exon1;Parent=g644.t1;
OY776276.1_Linnaemya_vulpina_genome_assembly,_chromosome:_1	AUGUSTUS	intron	15705278	15708998	1	-	.	ID=g644.t1.intron1;Parent=g644.t1;
OY776276.1_Linnaemya_vulpina_genome_assembly,_chromosome:_1	AUGUSTUS	CDS	15708999	15709165	1	-	2	ID=g644.t1.CDS2;Parent=g644.t1;
OY776276.1_Linnaemya_vulpina_genome_assembly,_chromosome:_1	AUGUSTUS	exon	15708999	15709165	.	-	.	ID=g644.t1.exon2;Parent=g644.t1;
OY776276.1_Linnaemya_vulpina_genome_assembly,_chromosome:_1	AUGUSTUS	intron	15709166	15710122	1	-	.	ID=g644.t1.intron2;Parent=g644.t1;
OY776276.1_Linnaemya_vulpina_genome_assembly,_chromosome:_1	AUGUSTUS	CDS	15710123	15710228	1	-	0	ID=g644.t1.CDS3;Parent=g644.t1;
OY776276.1_Linnaemya_vulpina_genome_assembly,_chromosome:_1	AUGUSTUS	exon	15710123	15710228	.	-	.	ID=g644.t1.exon3;Parent=g644.t1;
OY776276.1_Linnaemya_vulpina_genome_assembly,_chromosome:_1	AUGUSTUS	intron	15710229	15714074	1	-	.	ID=g644.t1.intron3;Parent=g644.t1;
OY776276.1_Linnaemya_vulpina_genome_assembly,_chromosome:_1	AUGUSTUS	CDS	15714075	15714262	1	-	2	ID=g644.t1.CDS4;Parent=g644.t1;
OY776276.1_Linnaemya_vulpina_genome_assembly,_chromosome:_1	AUGUSTUS	exon	15714075	15714262	.	-	.	ID=g644.t1.exon4;Parent=g644.t1;
OY776276.1_Linnaemya_vulpina_genome_assembly,_chromosome:_1	AUGUSTUS	intron	15714263	15720606	1	-	.	ID=g644.t1.intron4;Parent=g644.t1;
OY776276.1_Linnaemya_vulpina_genome_assembly,_chromosome:_1	AUGUSTUS	CDS	15720607	15720788	1	-	1	ID=g644.t1.CDS5;Parent=g644.t1;
OY776276.1_Linnaemya_vulpina_genome_assembly,_chromosome:_1	AUGUSTUS	exon	15720607	15720788	.	-	.	ID=g644.t1.exon5;Parent=g644.t1;
OY776276.1_Linnaemya_vulpina_genome_assembly,_chromosome:_1	AUGUSTUS	intron	15720789	15729349	1	-	.	ID=g644.t1.intron5;Parent=g644.t1;
OY776276.1_Linnaemya_vulpina_genome_assembly,_chromosome:_1	AUGUSTUS	CDS	15729350	15729491	1	-	2	ID=g644.t1.CDS6;Parent=g644.t1;
OY776276.1_Linnaemya_vulpina_genome_assembly,_chromosome:_1	AUGUSTUS	exon	15729350	15729491	.	-	.	ID=g644.t1.exon6;Parent=g644.t1;
OY776276.1_Linnaemya_vulpina_genome_assembly,_chromosome:_1	AUGUSTUS	intron	15729492	15732391	1	-	.	ID=g644.t1.intron6;Parent=g644.t1;
OY776276.1_Linnaemya_vulpina_genome_assembly,_chromosome:_1	AUGUSTUS	CDS	15732392	15732473	1	-	0	ID=g644.t1.CDS7;Parent=g644.t1;
OY776276.1_Linnaemya_vulpina_genome_assembly,_chromosome:_1	AUGUSTUS	exon	15732392	15732473	.	-	.	ID=g644.t1.exon7;Parent=g644.t1;
OY776276.1_Linnaemya_vulpina_genome_assembly,_chromosome:_1	AUGUSTUS	intron	15732474	15732722	1	-	.	ID=g644.t1.intron7;Parent=g644.t1;
OY776276.1_Linnaemya_vulpina_genome_assembly,_chromosome:_1	AUGUSTUS	CDS	15732723	15732834	1	-	1	ID=g644.t1.CDS8;Parent=g644.t1;
OY776276.1_Linnaemya_vulpina_genome_assembly,_chromosome:_1	AUGUSTUS	exon	15732723	15732834	.	-	.	ID=g644.t1.exon8;Parent=g644.t1;
OY776276.1_Linnaemya_vulpina_genome_assembly,_chromosome:_1	AUGUSTUS	intron	15732835	15739305	1	-	.	ID=g644.t1.intron8;Parent=g644.t1;
OY776276.1_Linnaemya_vulpina_genome_assembly,_chromosome:_1	AUGUSTUS	CDS	15739306	15739408	1	-	2	ID=g644.t1.CDS9;Parent=g644.t1;
OY776276.1_Linnaemya_vulpina_genome_assembly,_chromosome:_1	AUGUSTUS	exon	15739306	15739408	.	-	.	ID=g644.t1.exon9;Parent=g644.t1;
OY776276.1_Linnaemya_vulpina_genome_assembly,_chromosome:_1	AUGUSTUS	intron	15739409	15754940	1	-	.	ID=g644.t1.intron9;Parent=g644.t1;
OY776276.1_Linnaemya_vulpina_genome_assembly,_chromosome:_1	AUGUSTUS	CDS	15754941	15755100	1	-	0	ID=g644.t1.CDS10;Parent=g644.t1;
OY776276.1_Linnaemya_vulpina_genome_assembly,_chromosome:_1	AUGUSTUS	exon	15754941	15755100	.	-	.	ID=g644.t1.exon10;Parent=g644.t1;
OY776276.1_Linnaemya_vulpina_genome_assembly,_chromosome:_1	AUGUSTUS	intron	15755101	15759079	1	-	.	ID=g644.t1.intron10;Parent=g644.t1;
OY776276.1_Linnaemya_vulpina_genome_assembly,_chromosome:_1	AUGUSTUS	CDS	15759080	15759210	1	-	2	ID=g644.t1.CDS11;Parent=g644.t1;
OY776276.1_Linnaemya_vulpina_genome_assembly,_chromosome:_1	AUGUSTUS	exon	15759080	15759210	.	-	.	ID=g644.t1.exon11;Parent=g644.t1;
OY776276.1_Linnaemya_vulpina_genome_assembly,_chromosome:_1	AUGUSTUS	intron	15759211	15775327	1	-	.	ID=g644.t1.intron11;Parent=g644.t1;
OY776276.1_Linnaemya_vulpina_genome_assembly,_chromosome:_1	AUGUSTUS	CDS	15775328	15775472	1	-	0	ID=g644.t1.CDS12;Parent=g644.t1;
OY776276.1_Linnaemya_vulpina_genome_assembly,_chromosome:_1	AUGUSTUS	exon	15775328	15775472	.	-	.	ID=g644.t1.exon12;Parent=g644.t1;
OY776276.1_Linnaemya_vulpina_genome_assembly,_chromosome:_1	AUGUSTUS	intron	15775473	15787153	1	-	.	ID=g644.t1.intron12;Parent=g644.t1;
OY776276.1_Linnaemya_vulpina_genome_assembly,_chromosome:_1	AUGUSTUS	CDS	15787154	15787299	1	-	2	ID=g644.t1.CDS13;Parent=g644.t1;
OY776276.1_Linnaemya_vulpina_genome_assembly,_chromosome:_1	AUGUSTUS	exon	15787154	15787299	.	-	.	ID=g644.t1.exon13;Parent=g644.t1;
OY776276.1_Linnaemya_vulpina_genome_assembly,_chromosome:_1	AUGUSTUS	intron	15787300	15794043	1	-	.	ID=g644.t1.intron13;Parent=g644.t1;
OY776276.1_Linnaemya_vulpina_genome_assembly,_chromosome:_1	AUGUSTUS	CDS	15794044	15794247	1	-	2	ID=g644.t1.CDS14;Parent=g644.t1;
OY776276.1_Linnaemya_vulpina_genome_assembly,_chromosome:_1	AUGUSTUS	exon	15794044	15794247	.	-	.	ID=g644.t1.exon14;Parent=g644.t1;
OY776276.1_Linnaemya_vulpina_genome_assembly,_chromosome:_1	AUGUSTUS	intron	15794248	15795093	1	-	.	ID=g644.t1.intron14;Parent=g644.t1;
OY776276.1_Linnaemya_vulpina_genome_assembly,_chromosome:_1	AUGUSTUS	CDS	15795094	15795207	1	-	2	ID=g644.t1.CDS15;Parent=g644.t1;
OY776276.1_Linnaemya_vulpina_genome_assembly,_chromosome:_1	AUGUSTUS	exon	15795094	15795207	.	-	.	ID=g644.t1.exon15;Parent=g644.t1;
OY776276.1_Linnaemya_vulpina_genome_assembly,_chromosome:_1	AUGUSTUS	intron	15795208	15806412	1	-	.	ID=g644.t1.intron15;Parent=g644.t1;
OY776276.1_Linnaemya_vulpina_genome_assembly,_chromosome:_1	AUGUSTUS	CDS	15806413	15806506	1	-	0	ID=g644.t1.CDS16;Parent=g644.t1;
OY776276.1_Linnaemya_vulpina_genome_assembly,_chromosome:_1	AUGUSTUS	exon	15806413	15806506	.	-	.	ID=g644.t1.exon16;Parent=g644.t1;
OY776276.1_Linnaemya_vulpina_genome_assembly,_chromosome:_1	AUGUSTUS	intron	15806507	15818627	1	-	.	ID=g644.t1.intron16;Parent=g644.t1;
OY776276.1_Linnaemya_vulpina_genome_assembly,_chromosome:_1	AUGUSTUS	CDS	15818628	15818745	1	-	1	ID=g644.t1.CDS17;Parent=g644.t1;
OY776276.1_Linnaemya_vulpina_genome_assembly,_chromosome:_1	AUGUSTUS	exon	15818628	15818745	.	-	.	ID=g644.t1.exon17;Parent=g644.t1;
OY776276.1_Linnaemya_vulpina_genome_assembly,_chromosome:_1	AUGUSTUS	intron	15818746	15834734	1	-	.	ID=g644.t1.intron17;Parent=g644.t1;
OY776276.1_Linnaemya_vulpina_genome_assembly,_chromosome:_1	AUGUSTUS	CDS	15834735	15834949	1	-	0	ID=g644.t1.CDS18;Parent=g644.t1;
OY776276.1_Linnaemya_vulpina_genome_assembly,_chromosome:_1	AUGUSTUS	exon	15834735	15834949	.	-	.	ID=g644.t1.exon18;Parent=g644.t1;
OY776276.1_Linnaemya_vulpina_genome_assembly,_chromosome:_1	AUGUSTUS	start_codon	15834947	15834949	.	-	0	ID=g644.t1.start1;Parent=g644.t1;
OY776276.1_Linnaemya_vulpina_genome_assembly,_chromosome:_1	AUGUSTUS	gene	15959169	15963485	.	-	.	ID=g645;
OY776276.1_Linnaemya_vulpina_genome_assembly,_chromosome:_1	AUGUSTUS	mRNA	15959169	15963485	0.85	-	.	ID=g645.t1;Parent=g645;
OY776276.1_Linnaemya_vulpina_genome_assembly,_chromosome:_1	AUGUSTUS	stop_codon	15959169	15959171	.	-	0	ID=g645.t1.stop1;Parent=g645.t1;
OY776276.1_Linnaemya_vulpina_genome_assembly,_chromosome:_1	AUGUSTUS	CDS	15959169	15959251	0.85	-	2	ID=g645.t1.CDS1;Parent=g645.t1;
OY776276.1_Linnaemya_vulpina_genome_assembly,_chromosome:_1	AUGUSTUS	exon	15959169	15959251	.	-	.	ID=g645.t1.exon1;Parent=g645.t1;
OY776276.1_Linnaemya_vulpina_genome_assembly,_chromosome:_1	AUGUSTUS	intron	15959252	15963145	0.86	-	.	ID=g645.t1.intron1;Parent=g645.t1;
OY776276.1_Linnaemya_vulpina_genome_assembly,_chromosome:_1	AUGUSTUS	CDS	15963146	15963485	1	-	0	ID=g645.t1.CDS2;Parent=g645.t1;
OY776276.1_Linnaemya_vulpina_genome_assembly,_chromosome:_1	AUGUSTUS	exon	15963146	15963485	.	-	.	ID=g645.t1.exon2;Parent=g645.t1;
OY776276.1_Linnaemya_vulpina_genome_assembly,_chromosome:_1	AUGUSTUS	start_codon	15963483	15963485	.	-	0	ID=g645.t1.start1;Parent=g645.t1;
OY776276.1_Linnaemya_vulpina_genome_assembly,_chromosome:_1	AUGUSTUS	gene	16032753	16039937	.	-	.	ID=g646;
OY776276.1_Linnaemya_vulpina_genome_assembly,_chromosome:_1	AUGUSTUS	mRNA	16032753	16039937	0.62	-	.	ID=g646.t1;Parent=g646;
OY776276.1_Linnaemya_vulpina_genome_assembly,_chromosome:_1	AUGUSTUS	stop_codon	16032753	16032755	.	-	0	ID=g646.t1.stop1;Parent=g646.t1;
OY776276.1_Linnaemya_vulpina_genome_assembly,_chromosome:_1	AUGUSTUS	CDS	16032753	16032795	1	-	1	ID=g646.t1.CDS1;Parent=g646.t1;
OY776276.1_Linnaemya_vulpina_genome_assembly,_chromosome:_1	AUGUSTUS	exon	16032753	16032795	.	-	.	ID=g646.t1.exon1;Parent=g646.t1;
OY776276.1_Linnaemya_vulpina_genome_assembly,_chromosome:_1	AUGUSTUS	intron	16032796	16033746	1	-	.	ID=g646.t1.intron1;Parent=g646.t1;
OY776276.1_Linnaemya_vulpina_genome_assembly,_chromosome:_1	AUGUSTUS	CDS	16033747	16034260	1	-	2	ID=g646.t1.CDS2;Parent=g646.t1;
OY776276.1_Linnaemya_vulpina_genome_assembly,_chromosome:_1	AUGUSTUS	exon	16033747	16034260	.	-	.	ID=g646.t1.exon2;Parent=g646.t1;
OY776276.1_Linnaemya_vulpina_genome_assembly,_chromosome:_1	AUGUSTUS	intron	16034261	16034325	1	-	.	ID=g646.t1.intron2;Parent=g646.t1;
OY776276.1_Linnaemya_vulpina_genome_assembly,_chromosome:_1	AUGUSTUS	CDS	16034326	16034757	1	-	2	ID=g646.t1.CDS3;Parent=g646.t1;
OY776276.1_Linnaemya_vulpina_genome_assembly,_chromosome:_1	AUGUSTUS	exon	16034326	16034757	.	-	.	ID=g646.t1.exon3;Parent=g646.t1;
OY776276.1_Linnaemya_vulpina_genome_assembly,_chromosome:_1	AUGUSTUS	intron	16034758	16039816	0.64	-	.	ID=g646.t1.intron3;Parent=g646.t1;
OY776276.1_Linnaemya_vulpina_genome_assembly,_chromosome:_1	AUGUSTUS	CDS	16039817	16039937	0.62	-	0	ID=g646.t1.CDS4;Parent=g646.t1;
OY776276.1_Linnaemya_vulpina_genome_assembly,_chromosome:_1	AUGUSTUS	exon	16039817	16039937	.	-	.	ID=g646.t1.exon4;Parent=g646.t1;
OY776276.1_Linnaemya_vulpina_genome_assembly,_chromosome:_1	AUGUSTUS	start_codon	16039935	16039937	.	-	0	ID=g646.t1.start1;Parent=g646.t1;
OY776276.1_Linnaemya_vulpina_genome_assembly,_chromosome:_1	AUGUSTUS	gene	16077685	16091170	.	-	.	ID=g647;
OY776276.1_Linnaemya_vulpina_genome_assembly,_chromosome:_1	AUGUSTUS	mRNA	16077685	16091170	0.61	-	.	ID=g647.t1;Parent=g647;
OY776276.1_Linnaemya_vulpina_genome_assembly,_chromosome:_1	AUGUSTUS	stop_codon	16077685	16077687	.	-	0	ID=g647.t1.stop1;Parent=g647.t1;
OY776276.1_Linnaemya_vulpina_genome_assembly,_chromosome:_1	AUGUSTUS	CDS	16077685	16077728	0.61	-	2	ID=g647.t1.CDS1;Parent=g647.t1;
OY776276.1_Linnaemya_vulpina_genome_assembly,_chromosome:_1	AUGUSTUS	exon	16077685	16077728	.	-	.	ID=g647.t1.exon1;Parent=g647.t1;
OY776276.1_Linnaemya_vulpina_genome_assembly,_chromosome:_1	AUGUSTUS	intron	16077729	16077800	0.61	-	.	ID=g647.t1.intron1;Parent=g647.t1;
OY776276.1_Linnaemya_vulpina_genome_assembly,_chromosome:_1	AUGUSTUS	CDS	16077801	16077935	1	-	2	ID=g647.t1.CDS2;Parent=g647.t1;
OY776276.1_Linnaemya_vulpina_genome_assembly,_chromosome:_1	AUGUSTUS	exon	16077801	16077935	.	-	.	ID=g647.t1.exon2;Parent=g647.t1;
OY776276.1_Linnaemya_vulpina_genome_assembly,_chromosome:_1	AUGUSTUS	intron	16077936	16080952	1	-	.	ID=g647.t1.intron2;Parent=g647.t1;
OY776276.1_Linnaemya_vulpina_genome_assembly,_chromosome:_1	AUGUSTUS	CDS	16080953	16081010	1	-	0	ID=g647.t1.CDS3;Parent=g647.t1;
OY776276.1_Linnaemya_vulpina_genome_assembly,_chromosome:_1	AUGUSTUS	exon	16080953	16081010	.	-	.	ID=g647.t1.exon3;Parent=g647.t1;
OY776276.1_Linnaemya_vulpina_genome_assembly,_chromosome:_1	AUGUSTUS	intron	16081011	16091005	1	-	.	ID=g647.t1.intron3;Parent=g647.t1;
OY776276.1_Linnaemya_vulpina_genome_assembly,_chromosome:_1	AUGUSTUS	CDS	16091006	16091170	1	-	0	ID=g647.t1.CDS4;Parent=g647.t1;
OY776276.1_Linnaemya_vulpina_genome_assembly,_chromosome:_1	AUGUSTUS	exon	16091006	16091170	.	-	.	ID=g647.t1.exon4;Parent=g647.t1;
OY776276.1_Linnaemya_vulpina_genome_assembly,_chromosome:_1	AUGUSTUS	start_codon	16091168	16091170	.	-	0	ID=g647.t1.start1;Parent=g647.t1;
OY776276.1_Linnaemya_vulpina_genome_assembly,_chromosome:_1	AUGUSTUS	gene	16221413	16222112	.	-	.	ID=g648;
OY776276.1_Linnaemya_vulpina_genome_assembly,_chromosome:_1	AUGUSTUS	mRNA	16221413	16222112	1	-	.	ID=g648.t1;Parent=g648;
OY776276.1_Linnaemya_vulpina_genome_assembly,_chromosome:_1	AUGUSTUS	stop_codon	16221413	16221415	.	-	0	ID=g648.t1.stop1;Parent=g648.t1;
OY776276.1_Linnaemya_vulpina_genome_assembly,_chromosome:_1	AUGUSTUS	CDS	16221413	16221924	1	-	2	ID=g648.t1.CDS1;Parent=g648.t1;
OY776276.1_Linnaemya_vulpina_genome_assembly,_chromosome:_1	AUGUSTUS	exon	16221413	16221924	.	-	.	ID=g648.t1.exon1;Parent=g648.t1;
OY776276.1_Linnaemya_vulpina_genome_assembly,_chromosome:_1	AUGUSTUS	intron	16221925	16221976	1	-	.	ID=g648.t1.intron1;Parent=g648.t1;
OY776276.1_Linnaemya_vulpina_genome_assembly,_chromosome:_1	AUGUSTUS	CDS	16221977	16222112	1	-	0	ID=g648.t1.CDS2;Parent=g648.t1;
OY776276.1_Linnaemya_vulpina_genome_assembly,_chromosome:_1	AUGUSTUS	exon	16221977	16222112	.	-	.	ID=g648.t1.exon2;Parent=g648.t1;
OY776276.1_Linnaemya_vulpina_genome_assembly,_chromosome:_1	AUGUSTUS	start_codon	16222110	16222112	.	-	0	ID=g648.t1.start1;Parent=g648.t1;
OY776276.1_Linnaemya_vulpina_genome_assembly,_chromosome:_1	AUGUSTUS	gene	16222643	16224199	.	+	.	ID=g649;
OY776276.1_Linnaemya_vulpina_genome_assembly,_chromosome:_1	AUGUSTUS	mRNA	16222643	16224199	1	+	.	ID=g649.t1;Parent=g649;
OY776276.1_Linnaemya_vulpina_genome_assembly,_chromosome:_1	AUGUSTUS	start_codon	16222643	16222645	.	+	0	ID=g649.t1.start1;Parent=g649.t1;
OY776276.1_Linnaemya_vulpina_genome_assembly,_chromosome:_1	AUGUSTUS	CDS	16222643	16222759	1	+	0	ID=g649.t1.CDS1;Parent=g649.t1;
OY776276.1_Linnaemya_vulpina_genome_assembly,_chromosome:_1	AUGUSTUS	exon	16222643	16222759	.	+	.	ID=g649.t1.exon1;Parent=g649.t1;
OY776276.1_Linnaemya_vulpina_genome_assembly,_chromosome:_1	AUGUSTUS	intron	16222760	16222832	1	+	.	ID=g649.t1.intron1;Parent=g649.t1;
OY776276.1_Linnaemya_vulpina_genome_assembly,_chromosome:_1	AUGUSTUS	CDS	16222833	16223041	1	+	0	ID=g649.t1.CDS2;Parent=g649.t1;
OY776276.1_Linnaemya_vulpina_genome_assembly,_chromosome:_1	AUGUSTUS	exon	16222833	16223041	.	+	.	ID=g649.t1.exon2;Parent=g649.t1;
OY776276.1_Linnaemya_vulpina_genome_assembly,_chromosome:_1	AUGUSTUS	intron	16223042	16223382	1	+	.	ID=g649.t1.intron2;Parent=g649.t1;
OY776276.1_Linnaemya_vulpina_genome_assembly,_chromosome:_1	AUGUSTUS	CDS	16223383	16224199	1	+	1	ID=g649.t1.CDS3;Parent=g649.t1;
OY776276.1_Linnaemya_vulpina_genome_assembly,_chromosome:_1	AUGUSTUS	exon	16223383	16224199	.	+	.	ID=g649.t1.exon3;Parent=g649.t1;
OY776276.1_Linnaemya_vulpina_genome_assembly,_chromosome:_1	AUGUSTUS	stop_codon	16224197	16224199	.	+	0	ID=g649.t1.stop1;Parent=g649.t1;
OY776276.1_Linnaemya_vulpina_genome_assembly,_chromosome:_1	AUGUSTUS	gene	16226055	16230187	.	+	.	ID=g650;
OY776276.1_Linnaemya_vulpina_genome_assembly,_chromosome:_1	AUGUSTUS	mRNA	16226055	16230187	1	+	.	ID=g650.t1;Parent=g650;
OY776276.1_Linnaemya_vulpina_genome_assembly,_chromosome:_1	AUGUSTUS	start_codon	16226055	16226057	.	+	0	ID=g650.t1.start1;Parent=g650.t1;
OY776276.1_Linnaemya_vulpina_genome_assembly,_chromosome:_1	AUGUSTUS	CDS	16226055	16226409	1	+	0	ID=g650.t1.CDS1;Parent=g650.t1;
OY776276.1_Linnaemya_vulpina_genome_assembly,_chromosome:_1	AUGUSTUS	exon	16226055	16226409	.	+	.	ID=g650.t1.exon1;Parent=g650.t1;
OY776276.1_Linnaemya_vulpina_genome_assembly,_chromosome:_1	AUGUSTUS	intron	16226410	16227613	1	+	.	ID=g650.t1.intron1;Parent=g650.t1;
OY776276.1_Linnaemya_vulpina_genome_assembly,_chromosome:_1	AUGUSTUS	CDS	16227614	16228233	1	+	2	ID=g650.t1.CDS2;Parent=g650.t1;
OY776276.1_Linnaemya_vulpina_genome_assembly,_chromosome:_1	AUGUSTUS	exon	16227614	16228233	.	+	.	ID=g650.t1.exon2;Parent=g650.t1;
OY776276.1_Linnaemya_vulpina_genome_assembly,_chromosome:_1	AUGUSTUS	intron	16228234	16228296	1	+	.	ID=g650.t1.intron2;Parent=g650.t1;
OY776276.1_Linnaemya_vulpina_genome_assembly,_chromosome:_1	AUGUSTUS	CDS	16228297	16228879	1	+	0	ID=g650.t1.CDS3;Parent=g650.t1;
OY776276.1_Linnaemya_vulpina_genome_assembly,_chromosome:_1	AUGUSTUS	exon	16228297	16228879	.	+	.	ID=g650.t1.exon3;Parent=g650.t1;
OY776276.1_Linnaemya_vulpina_genome_assembly,_chromosome:_1	AUGUSTUS	intron	16228880	16228946	1	+	.	ID=g650.t1.intron3;Parent=g650.t1;
OY776276.1_Linnaemya_vulpina_genome_assembly,_chromosome:_1	AUGUSTUS	CDS	16228947	16230187	1	+	2	ID=g650.t1.CDS4;Parent=g650.t1;
OY776276.1_Linnaemya_vulpina_genome_assembly,_chromosome:_1	AUGUSTUS	exon	16228947	16230187	.	+	.	ID=g650.t1.exon4;Parent=g650.t1;
OY776276.1_Linnaemya_vulpina_genome_assembly,_chromosome:_1	AUGUSTUS	stop_codon	16230185	16230187	.	+	0	ID=g650.t1.stop1;Parent=g650.t1;
OY776276.1_Linnaemya_vulpina_genome_assembly,_chromosome:_1	AUGUSTUS	gene	16232496	16236406	.	+	.	ID=g651;
OY776276.1_Linnaemya_vulpina_genome_assembly,_chromosome:_1	AUGUSTUS	mRNA	16232496	16236406	1	+	.	ID=g651.t1;Parent=g651;
OY776276.1_Linnaemya_vulpina_genome_assembly,_chromosome:_1	AUGUSTUS	start_codon	16232496	16232498	.	+	0	ID=g651.t1.start1;Parent=g651.t1;
OY776276.1_Linnaemya_vulpina_genome_assembly,_chromosome:_1	AUGUSTUS	CDS	16232496	16232741	1	+	0	ID=g651.t1.CDS1;Parent=g651.t1;
OY776276.1_Linnaemya_vulpina_genome_assembly,_chromosome:_1	AUGUSTUS	exon	16232496	16232741	.	+	.	ID=g651.t1.exon1;Parent=g651.t1;
OY776276.1_Linnaemya_vulpina_genome_assembly,_chromosome:_1	AUGUSTUS	intron	16232742	16233946	1	+	.	ID=g651.t1.intron1;Parent=g651.t1;
OY776276.1_Linnaemya_vulpina_genome_assembly,_chromosome:_1	AUGUSTUS	CDS	16233947	16234272	1	+	0	ID=g651.t1.CDS2;Parent=g651.t1;
OY776276.1_Linnaemya_vulpina_genome_assembly,_chromosome:_1	AUGUSTUS	exon	16233947	16234272	.	+	.	ID=g651.t1.exon2;Parent=g651.t1;
OY776276.1_Linnaemya_vulpina_genome_assembly,_chromosome:_1	AUGUSTUS	intron	16234273	16234363	1	+	.	ID=g651.t1.intron2;Parent=g651.t1;
OY776276.1_Linnaemya_vulpina_genome_assembly,_chromosome:_1	AUGUSTUS	CDS	16234364	16234649	1	+	1	ID=g651.t1.CDS3;Parent=g651.t1;
OY776276.1_Linnaemya_vulpina_genome_assembly,_chromosome:_1	AUGUSTUS	exon	16234364	16234649	.	+	.	ID=g651.t1.exon3;Parent=g651.t1;
OY776276.1_Linnaemya_vulpina_genome_assembly,_chromosome:_1	AUGUSTUS	intron	16234650	16235064	1	+	.	ID=g651.t1.intron3;Parent=g651.t1;
OY776276.1_Linnaemya_vulpina_genome_assembly,_chromosome:_1	AUGUSTUS	CDS	16235065	16235193	1	+	0	ID=g651.t1.CDS4;Parent=g651.t1;
OY776276.1_Linnaemya_vulpina_genome_assembly,_chromosome:_1	AUGUSTUS	exon	16235065	16235193	.	+	.	ID=g651.t1.exon4;Parent=g651.t1;
OY776276.1_Linnaemya_vulpina_genome_assembly,_chromosome:_1	AUGUSTUS	intron	16235194	16236157	1	+	.	ID=g651.t1.intron4;Parent=g651.t1;
OY776276.1_Linnaemya_vulpina_genome_assembly,_chromosome:_1	AUGUSTUS	CDS	16236158	16236406	1	+	0	ID=g651.t1.CDS5;Parent=g651.t1;
OY776276.1_Linnaemya_vulpina_genome_assembly,_chromosome:_1	AUGUSTUS	exon	16236158	16236406	.	+	.	ID=g651.t1.exon5;Parent=g651.t1;
OY776276.1_Linnaemya_vulpina_genome_assembly,_chromosome:_1	AUGUSTUS	stop_codon	16236404	16236406	.	+	0	ID=g651.t1.stop1;Parent=g651.t1;
OY776276.1_Linnaemya_vulpina_genome_assembly,_chromosome:_1	AUGUSTUS	gene	16239252	16241017	.	+	.	ID=g652;
OY776276.1_Linnaemya_vulpina_genome_assembly,_chromosome:_1	AUGUSTUS	mRNA	16239252	16241017	1	+	.	ID=g652.t1;Parent=g652;
OY776276.1_Linnaemya_vulpina_genome_assembly,_chromosome:_1	AUGUSTUS	start_codon	16239252	16239254	.	+	0	ID=g652.t1.start1;Parent=g652.t1;
OY776276.1_Linnaemya_vulpina_genome_assembly,_chromosome:_1	AUGUSTUS	CDS	16239252	16239626	1	+	0	ID=g652.t1.CDS1;Parent=g652.t1;
OY776276.1_Linnaemya_vulpina_genome_assembly,_chromosome:_1	AUGUSTUS	exon	16239252	16239626	.	+	.	ID=g652.t1.exon1;Parent=g652.t1;
OY776276.1_Linnaemya_vulpina_genome_assembly,_chromosome:_1	AUGUSTUS	intron	16239627	16240073	1	+	.	ID=g652.t1.intron1;Parent=g652.t1;
OY776276.1_Linnaemya_vulpina_genome_assembly,_chromosome:_1	AUGUSTUS	CDS	16240074	16240265	1	+	0	ID=g652.t1.CDS2;Parent=g652.t1;
OY776276.1_Linnaemya_vulpina_genome_assembly,_chromosome:_1	AUGUSTUS	exon	16240074	16240265	.	+	.	ID=g652.t1.exon2;Parent=g652.t1;
OY776276.1_Linnaemya_vulpina_genome_assembly,_chromosome:_1	AUGUSTUS	intron	16240266	16240362	1	+	.	ID=g652.t1.intron2;Parent=g652.t1;
OY776276.1_Linnaemya_vulpina_genome_assembly,_chromosome:_1	AUGUSTUS	CDS	16240363	16240534	1	+	0	ID=g652.t1.CDS3;Parent=g652.t1;
OY776276.1_Linnaemya_vulpina_genome_assembly,_chromosome:_1	AUGUSTUS	exon	16240363	16240534	.	+	.	ID=g652.t1.exon3;Parent=g652.t1;
OY776276.1_Linnaemya_vulpina_genome_assembly,_chromosome:_1	AUGUSTUS	intron	16240535	16240593	1	+	.	ID=g652.t1.intron3;Parent=g652.t1;
OY776276.1_Linnaemya_vulpina_genome_assembly,_chromosome:_1	AUGUSTUS	CDS	16240594	16240777	1	+	2	ID=g652.t1.CDS4;Parent=g652.t1;
OY776276.1_Linnaemya_vulpina_genome_assembly,_chromosome:_1	AUGUSTUS	exon	16240594	16240777	.	+	.	ID=g652.t1.exon4;Parent=g652.t1;
OY776276.1_Linnaemya_vulpina_genome_assembly,_chromosome:_1	AUGUSTUS	intron	16240778	16240836	1	+	.	ID=g652.t1.intron4;Parent=g652.t1;
OY776276.1_Linnaemya_vulpina_genome_assembly,_chromosome:_1	AUGUSTUS	CDS	16240837	16241017	1	+	1	ID=g652.t1.CDS5;Parent=g652.t1;
OY776276.1_Linnaemya_vulpina_genome_assembly,_chromosome:_1	AUGUSTUS	exon	16240837	16241017	.	+	.	ID=g652.t1.exon5;Parent=g652.t1;
OY776276.1_Linnaemya_vulpina_genome_assembly,_chromosome:_1	AUGUSTUS	stop_codon	16241015	16241017	.	+	0	ID=g652.t1.stop1;Parent=g652.t1;
OY776276.1_Linnaemya_vulpina_genome_assembly,_chromosome:_1	AUGUSTUS	gene	16243218	16246044	.	-	.	ID=g653;
OY776276.1_Linnaemya_vulpina_genome_assembly,_chromosome:_1	AUGUSTUS	mRNA	16243218	16246044	1	-	.	ID=g653.t1;Parent=g653;
OY776276.1_Linnaemya_vulpina_genome_assembly,_chromosome:_1	AUGUSTUS	stop_codon	16243218	16243220	.	-	0	ID=g653.t1.stop1;Parent=g653.t1;
OY776276.1_Linnaemya_vulpina_genome_assembly,_chromosome:_1	AUGUSTUS	CDS	16243218	16244327	1	-	0	ID=g653.t1.CDS1;Parent=g653.t1;
OY776276.1_Linnaemya_vulpina_genome_assembly,_chromosome:_1	AUGUSTUS	exon	16243218	16244327	.	-	.	ID=g653.t1.exon1;Parent=g653.t1;
OY776276.1_Linnaemya_vulpina_genome_assembly,_chromosome:_1	AUGUSTUS	intron	16244328	16244379	1	-	.	ID=g653.t1.intron1;Parent=g653.t1;
OY776276.1_Linnaemya_vulpina_genome_assembly,_chromosome:_1	AUGUSTUS	CDS	16244380	16246044	1	-	0	ID=g653.t1.CDS2;Parent=g653.t1;
OY776276.1_Linnaemya_vulpina_genome_assembly,_chromosome:_1	AUGUSTUS	exon	16244380	16246044	.	-	.	ID=g653.t1.exon2;Parent=g653.t1;
OY776276.1_Linnaemya_vulpina_genome_assembly,_chromosome:_1	AUGUSTUS	start_codon	16246042	16246044	.	-	0	ID=g653.t1.start1;Parent=g653.t1;
OY776276.1_Linnaemya_vulpina_genome_assembly,_chromosome:_1	AUGUSTUS	gene	16249299	16250552	.	+	.	ID=g654;
OY776276.1_Linnaemya_vulpina_genome_assembly,_chromosome:_1	AUGUSTUS	mRNA	16249299	16250552	1	+	.	ID=g654.t1;Parent=g654;
OY776276.1_Linnaemya_vulpina_genome_assembly,_chromosome:_1	AUGUSTUS	start_codon	16249299	16249301	.	+	0	ID=g654.t1.start1;Parent=g654.t1;
OY776276.1_Linnaemya_vulpina_genome_assembly,_chromosome:_1	AUGUSTUS	CDS	16249299	16250552	1	+	0	ID=g654.t1.CDS1;Parent=g654.t1;
OY776276.1_Linnaemya_vulpina_genome_assembly,_chromosome:_1	AUGUSTUS	exon	16249299	16250552	.	+	.	ID=g654.t1.exon1;Parent=g654.t1;
OY776276.1_Linnaemya_vulpina_genome_assembly,_chromosome:_1	AUGUSTUS	stop_codon	16250550	16250552	.	+	0	ID=g654.t1.stop1;Parent=g654.t1;
OY776276.1_Linnaemya_vulpina_genome_assembly,_chromosome:_1	AUGUSTUS	gene	16252577	16254363	.	-	.	ID=g655;
OY776276.1_Linnaemya_vulpina_genome_assembly,_chromosome:_1	AUGUSTUS	mRNA	16252577	16254363	1	-	.	ID=g655.t1;Parent=g655;
OY776276.1_Linnaemya_vulpina_genome_assembly,_chromosome:_1	AUGUSTUS	stop_codon	16252577	16252579	.	-	0	ID=g655.t1.stop1;Parent=g655.t1;
OY776276.1_Linnaemya_vulpina_genome_assembly,_chromosome:_1	AUGUSTUS	CDS	16252577	16252678	1	-	0	ID=g655.t1.CDS1;Parent=g655.t1;
OY776276.1_Linnaemya_vulpina_genome_assembly,_chromosome:_1	AUGUSTUS	exon	16252577	16252678	.	-	.	ID=g655.t1.exon1;Parent=g655.t1;
OY776276.1_Linnaemya_vulpina_genome_assembly,_chromosome:_1	AUGUSTUS	intron	16252679	16252747	1	-	.	ID=g655.t1.intron1;Parent=g655.t1;
OY776276.1_Linnaemya_vulpina_genome_assembly,_chromosome:_1	AUGUSTUS	CDS	16252748	16252909	1	-	0	ID=g655.t1.CDS2;Parent=g655.t1;
OY776276.1_Linnaemya_vulpina_genome_assembly,_chromosome:_1	AUGUSTUS	exon	16252748	16252909	.	-	.	ID=g655.t1.exon2;Parent=g655.t1;
OY776276.1_Linnaemya_vulpina_genome_assembly,_chromosome:_1	AUGUSTUS	intron	16252910	16253521	1	-	.	ID=g655.t1.intron2;Parent=g655.t1;
OY776276.1_Linnaemya_vulpina_genome_assembly,_chromosome:_1	AUGUSTUS	CDS	16253522	16253703	1	-	2	ID=g655.t1.CDS3;Parent=g655.t1;
OY776276.1_Linnaemya_vulpina_genome_assembly,_chromosome:_1	AUGUSTUS	exon	16253522	16253703	.	-	.	ID=g655.t1.exon3;Parent=g655.t1;
OY776276.1_Linnaemya_vulpina_genome_assembly,_chromosome:_1	AUGUSTUS	intron	16253704	16253769	1	-	.	ID=g655.t1.intron3;Parent=g655.t1;
OY776276.1_Linnaemya_vulpina_genome_assembly,_chromosome:_1	AUGUSTUS	CDS	16253770	16254129	1	-	2	ID=g655.t1.CDS4;Parent=g655.t1;
OY776276.1_Linnaemya_vulpina_genome_assembly,_chromosome:_1	AUGUSTUS	exon	16253770	16254129	.	-	.	ID=g655.t1.exon4;Parent=g655.t1;
OY776276.1_Linnaemya_vulpina_genome_assembly,_chromosome:_1	AUGUSTUS	intron	16254130	16254326	1	-	.	ID=g655.t1.intron4;Parent=g655.t1;
OY776276.1_Linnaemya_vulpina_genome_assembly,_chromosome:_1	AUGUSTUS	CDS	16254327	16254363	1	-	0	ID=g655.t1.CDS5;Parent=g655.t1;
OY776276.1_Linnaemya_vulpina_genome_assembly,_chromosome:_1	AUGUSTUS	exon	16254327	16254363	.	-	.	ID=g655.t1.exon5;Parent=g655.t1;
OY776276.1_Linnaemya_vulpina_genome_assembly,_chromosome:_1	AUGUSTUS	start_codon	16254361	16254363	.	-	0	ID=g655.t1.start1;Parent=g655.t1;
OY776276.1_Linnaemya_vulpina_genome_assembly,_chromosome:_1	AUGUSTUS	mRNA	16252577	16254363	1	-	.	ID=g655.t2;Parent=g655;
OY776276.1_Linnaemya_vulpina_genome_assembly,_chromosome:_1	AUGUSTUS	stop_codon	16252577	16252579	.	-	0	ID=g655.t2.stop1;Parent=g655.t2;
OY776276.1_Linnaemya_vulpina_genome_assembly,_chromosome:_1	AUGUSTUS	CDS	16252577	16252678	1	-	0	ID=g655.t2.CDS1;Parent=g655.t2;
OY776276.1_Linnaemya_vulpina_genome_assembly,_chromosome:_1	AUGUSTUS	exon	16252577	16252678	.	-	.	ID=g655.t2.exon1;Parent=g655.t2;
OY776276.1_Linnaemya_vulpina_genome_assembly,_chromosome:_1	AUGUSTUS	intron	16252679	16252747	1	-	.	ID=g655.t2.intron1;Parent=g655.t2;
OY776276.1_Linnaemya_vulpina_genome_assembly,_chromosome:_1	AUGUSTUS	CDS	16252748	16252909	1	-	0	ID=g655.t2.CDS2;Parent=g655.t2;
OY776276.1_Linnaemya_vulpina_genome_assembly,_chromosome:_1	AUGUSTUS	exon	16252748	16252909	.	-	.	ID=g655.t2.exon2;Parent=g655.t2;
OY776276.1_Linnaemya_vulpina_genome_assembly,_chromosome:_1	AUGUSTUS	intron	16252910	16253521	1	-	.	ID=g655.t2.intron2;Parent=g655.t2;
OY776276.1_Linnaemya_vulpina_genome_assembly,_chromosome:_1	AUGUSTUS	CDS	16253522	16253703	1	-	2	ID=g655.t2.CDS3;Parent=g655.t2;
OY776276.1_Linnaemya_vulpina_genome_assembly,_chromosome:_1	AUGUSTUS	exon	16253522	16253703	.	-	.	ID=g655.t2.exon3;Parent=g655.t2;
OY776276.1_Linnaemya_vulpina_genome_assembly,_chromosome:_1	AUGUSTUS	intron	16253704	16253769	1	-	.	ID=g655.t2.intron3;Parent=g655.t2;
OY776276.1_Linnaemya_vulpina_genome_assembly,_chromosome:_1	AUGUSTUS	CDS	16253770	16254144	1	-	2	ID=g655.t2.CDS4;Parent=g655.t2;
OY776276.1_Linnaemya_vulpina_genome_assembly,_chromosome:_1	AUGUSTUS	exon	16253770	16254144	.	-	.	ID=g655.t2.exon4;Parent=g655.t2;
OY776276.1_Linnaemya_vulpina_genome_assembly,_chromosome:_1	AUGUSTUS	intron	16254145	16254326	1	-	.	ID=g655.t2.intron4;Parent=g655.t2;
OY776276.1_Linnaemya_vulpina_genome_assembly,_chromosome:_1	AUGUSTUS	CDS	16254327	16254363	1	-	0	ID=g655.t2.CDS5;Parent=g655.t2;
OY776276.1_Linnaemya_vulpina_genome_assembly,_chromosome:_1	AUGUSTUS	exon	16254327	16254363	.	-	.	ID=g655.t2.exon5;Parent=g655.t2;
OY776276.1_Linnaemya_vulpina_genome_assembly,_chromosome:_1	AUGUSTUS	start_codon	16254361	16254363	.	-	0	ID=g655.t2.start1;Parent=g655.t2;
OY776276.1_Linnaemya_vulpina_genome_assembly,_chromosome:_1	AUGUSTUS	mRNA	16252577	16254363	1	-	.	ID=g655.t3;Parent=g655;
OY776276.1_Linnaemya_vulpina_genome_assembly,_chromosome:_1	AUGUSTUS	stop_codon	16252577	16252579	.	-	0	ID=g655.t3.stop1;Parent=g655.t3;
OY776276.1_Linnaemya_vulpina_genome_assembly,_chromosome:_1	AUGUSTUS	CDS	16252577	16252678	1	-	0	ID=g655.t3.CDS1;Parent=g655.t3;
OY776276.1_Linnaemya_vulpina_genome_assembly,_chromosome:_1	AUGUSTUS	exon	16252577	16252678	.	-	.	ID=g655.t3.exon1;Parent=g655.t3;
OY776276.1_Linnaemya_vulpina_genome_assembly,_chromosome:_1	AUGUSTUS	intron	16252679	16252747	1	-	.	ID=g655.t3.intron1;Parent=g655.t3;
OY776276.1_Linnaemya_vulpina_genome_assembly,_chromosome:_1	AUGUSTUS	CDS	16252748	16252909	1	-	0	ID=g655.t3.CDS2;Parent=g655.t3;
OY776276.1_Linnaemya_vulpina_genome_assembly,_chromosome:_1	AUGUSTUS	exon	16252748	16252909	.	-	.	ID=g655.t3.exon2;Parent=g655.t3;
OY776276.1_Linnaemya_vulpina_genome_assembly,_chromosome:_1	AUGUSTUS	intron	16252910	16253560	1	-	.	ID=g655.t3.intron2;Parent=g655.t3;
OY776276.1_Linnaemya_vulpina_genome_assembly,_chromosome:_1	AUGUSTUS	CDS	16253561	16253703	1	-	2	ID=g655.t3.CDS3;Parent=g655.t3;
OY776276.1_Linnaemya_vulpina_genome_assembly,_chromosome:_1	AUGUSTUS	exon	16253561	16253703	.	-	.	ID=g655.t3.exon3;Parent=g655.t3;
OY776276.1_Linnaemya_vulpina_genome_assembly,_chromosome:_1	AUGUSTUS	intron	16253704	16253769	1	-	.	ID=g655.t3.intron3;Parent=g655.t3;
OY776276.1_Linnaemya_vulpina_genome_assembly,_chromosome:_1	AUGUSTUS	CDS	16253770	16254144	1	-	2	ID=g655.t3.CDS4;Parent=g655.t3;
OY776276.1_Linnaemya_vulpina_genome_assembly,_chromosome:_1	AUGUSTUS	exon	16253770	16254144	.	-	.	ID=g655.t3.exon4;Parent=g655.t3;
OY776276.1_Linnaemya_vulpina_genome_assembly,_chromosome:_1	AUGUSTUS	intron	16254145	16254326	1	-	.	ID=g655.t3.intron4;Parent=g655.t3;
OY776276.1_Linnaemya_vulpina_genome_assembly,_chromosome:_1	AUGUSTUS	CDS	16254327	16254363	1	-	0	ID=g655.t3.CDS5;Parent=g655.t3;
OY776276.1_Linnaemya_vulpina_genome_assembly,_chromosome:_1	AUGUSTUS	exon	16254327	16254363	.	-	.	ID=g655.t3.exon5;Parent=g655.t3;
OY776276.1_Linnaemya_vulpina_genome_assembly,_chromosome:_1	AUGUSTUS	start_codon	16254361	16254363	.	-	0	ID=g655.t3.start1;Parent=g655.t3;
OY776276.1_Linnaemya_vulpina_genome_assembly,_chromosome:_1	GeneMark.hmm3	mRNA	16252577	16254363	.	-	.	ID=g655.t4;Parent=g655;
OY776276.1_Linnaemya_vulpina_genome_assembly,_chromosome:_1	GeneMark.hmm3	stop_codon	16252577	16252579	.	-	0	ID=g655.t4.stop1;Parent=g655.t4;
OY776276.1_Linnaemya_vulpina_genome_assembly,_chromosome:_1	GeneMark.hmm3	CDS	16252577	16252678	.	-	0	ID=g655.t4.CDS1;Parent=g655.t4;
OY776276.1_Linnaemya_vulpina_genome_assembly,_chromosome:_1	GeneMark.hmm3	exon	16252577	16252678	0	-	.	ID=g655.t4.exon1;Parent=g655.t4;
OY776276.1_Linnaemya_vulpina_genome_assembly,_chromosome:_1	GeneMark.hmm3	intron	16252679	16252747	.	-	0	ID=g655.t4.intron1;Parent=g655.t4;
OY776276.1_Linnaemya_vulpina_genome_assembly,_chromosome:_1	GeneMark.hmm3	CDS	16252748	16252909	.	-	0	ID=g655.t4.CDS2;Parent=g655.t4;
OY776276.1_Linnaemya_vulpina_genome_assembly,_chromosome:_1	GeneMark.hmm3	exon	16252748	16252909	0	-	.	ID=g655.t4.exon2;Parent=g655.t4;
OY776276.1_Linnaemya_vulpina_genome_assembly,_chromosome:_1	GeneMark.hmm3	intron	16252910	16253560	.	-	2	ID=g655.t4.intron2;Parent=g655.t4;
OY776276.1_Linnaemya_vulpina_genome_assembly,_chromosome:_1	GeneMark.hmm3	CDS	16253561	16253703	.	-	2	ID=g655.t4.CDS3;Parent=g655.t4;
OY776276.1_Linnaemya_vulpina_genome_assembly,_chromosome:_1	GeneMark.hmm3	exon	16253561	16253703	0	-	.	ID=g655.t4.exon3;Parent=g655.t4;
OY776276.1_Linnaemya_vulpina_genome_assembly,_chromosome:_1	GeneMark.hmm3	intron	16253704	16253769	.	-	2	ID=g655.t4.intron3;Parent=g655.t4;
OY776276.1_Linnaemya_vulpina_genome_assembly,_chromosome:_1	GeneMark.hmm3	CDS	16253770	16254129	.	-	2	ID=g655.t4.CDS4;Parent=g655.t4;
OY776276.1_Linnaemya_vulpina_genome_assembly,_chromosome:_1	GeneMark.hmm3	exon	16253770	16254129	0	-	.	ID=g655.t4.exon4;Parent=g655.t4;
OY776276.1_Linnaemya_vulpina_genome_assembly,_chromosome:_1	GeneMark.hmm3	intron	16254130	16254326	.	-	0	ID=g655.t4.intron4;Parent=g655.t4;
OY776276.1_Linnaemya_vulpina_genome_assembly,_chromosome:_1	GeneMark.hmm3	CDS	16254327	16254363	.	-	0	ID=g655.t4.CDS5;Parent=g655.t4;
OY776276.1_Linnaemya_vulpina_genome_assembly,_chromosome:_1	GeneMark.hmm3	exon	16254327	16254363	0	-	.	ID=g655.t4.exon5;Parent=g655.t4;
OY776276.1_Linnaemya_vulpina_genome_assembly,_chromosome:_1	GeneMark.hmm3	start_codon	16254361	16254363	.	-	0	ID=g655.t4.start1;Parent=g655.t4;
OY776276.1_Linnaemya_vulpina_genome_assembly,_chromosome:_1	AUGUSTUS	gene	16256053	16260675	.	-	.	ID=g656;
OY776276.1_Linnaemya_vulpina_genome_assembly,_chromosome:_1	AUGUSTUS	mRNA	16256053	16260675	1	-	.	ID=g656.t1;Parent=g656;
OY776276.1_Linnaemya_vulpina_genome_assembly,_chromosome:_1	AUGUSTUS	stop_codon	16256053	16256055	.	-	0	ID=g656.t1.stop1;Parent=g656.t1;
OY776276.1_Linnaemya_vulpina_genome_assembly,_chromosome:_1	AUGUSTUS	CDS	16256053	16256900	1	-	2	ID=g656.t1.CDS1;Parent=g656.t1;
OY776276.1_Linnaemya_vulpina_genome_assembly,_chromosome:_1	AUGUSTUS	exon	16256053	16256900	.	-	.	ID=g656.t1.exon1;Parent=g656.t1;
OY776276.1_Linnaemya_vulpina_genome_assembly,_chromosome:_1	AUGUSTUS	intron	16256901	16256954	1	-	.	ID=g656.t1.intron1;Parent=g656.t1;
OY776276.1_Linnaemya_vulpina_genome_assembly,_chromosome:_1	AUGUSTUS	CDS	16256955	16258627	1	-	1	ID=g656.t1.CDS2;Parent=g656.t1;
OY776276.1_Linnaemya_vulpina_genome_assembly,_chromosome:_1	AUGUSTUS	exon	16256955	16258627	.	-	.	ID=g656.t1.exon2;Parent=g656.t1;
OY776276.1_Linnaemya_vulpina_genome_assembly,_chromosome:_1	AUGUSTUS	intron	16258628	16259095	1	-	.	ID=g656.t1.intron2;Parent=g656.t1;
OY776276.1_Linnaemya_vulpina_genome_assembly,_chromosome:_1	AUGUSTUS	CDS	16259096	16260255	1	-	0	ID=g656.t1.CDS3;Parent=g656.t1;
OY776276.1_Linnaemya_vulpina_genome_assembly,_chromosome:_1	AUGUSTUS	exon	16259096	16260255	.	-	.	ID=g656.t1.exon3;Parent=g656.t1;
OY776276.1_Linnaemya_vulpina_genome_assembly,_chromosome:_1	AUGUSTUS	intron	16260256	16260332	1	-	.	ID=g656.t1.intron3;Parent=g656.t1;
OY776276.1_Linnaemya_vulpina_genome_assembly,_chromosome:_1	AUGUSTUS	CDS	16260333	16260508	1	-	2	ID=g656.t1.CDS4;Parent=g656.t1;
OY776276.1_Linnaemya_vulpina_genome_assembly,_chromosome:_1	AUGUSTUS	exon	16260333	16260508	.	-	.	ID=g656.t1.exon4;Parent=g656.t1;
OY776276.1_Linnaemya_vulpina_genome_assembly,_chromosome:_1	AUGUSTUS	intron	16260509	16260587	1	-	.	ID=g656.t1.intron4;Parent=g656.t1;
OY776276.1_Linnaemya_vulpina_genome_assembly,_chromosome:_1	AUGUSTUS	CDS	16260588	16260675	1	-	0	ID=g656.t1.CDS5;Parent=g656.t1;
OY776276.1_Linnaemya_vulpina_genome_assembly,_chromosome:_1	AUGUSTUS	exon	16260588	16260675	.	-	.	ID=g656.t1.exon5;Parent=g656.t1;
OY776276.1_Linnaemya_vulpina_genome_assembly,_chromosome:_1	AUGUSTUS	start_codon	16260673	16260675	.	-	0	ID=g656.t1.start1;Parent=g656.t1;
OY776276.1_Linnaemya_vulpina_genome_assembly,_chromosome:_1	AUGUSTUS	gene	16261877	16264113	.	-	.	ID=g657;
OY776276.1_Linnaemya_vulpina_genome_assembly,_chromosome:_1	AUGUSTUS	mRNA	16261877	16264113	1	-	.	ID=g657.t1;Parent=g657;
OY776276.1_Linnaemya_vulpina_genome_assembly,_chromosome:_1	AUGUSTUS	stop_codon	16261877	16261879	.	-	0	ID=g657.t1.stop1;Parent=g657.t1;
OY776276.1_Linnaemya_vulpina_genome_assembly,_chromosome:_1	AUGUSTUS	CDS	16261877	16262382	1	-	2	ID=g657.t1.CDS1;Parent=g657.t1;
OY776276.1_Linnaemya_vulpina_genome_assembly,_chromosome:_1	AUGUSTUS	exon	16261877	16262382	.	-	.	ID=g657.t1.exon1;Parent=g657.t1;
OY776276.1_Linnaemya_vulpina_genome_assembly,_chromosome:_1	AUGUSTUS	intron	16262383	16263739	1	-	.	ID=g657.t1.intron1;Parent=g657.t1;
OY776276.1_Linnaemya_vulpina_genome_assembly,_chromosome:_1	AUGUSTUS	CDS	16263740	16263873	1	-	1	ID=g657.t1.CDS2;Parent=g657.t1;
OY776276.1_Linnaemya_vulpina_genome_assembly,_chromosome:_1	AUGUSTUS	exon	16263740	16263873	.	-	.	ID=g657.t1.exon2;Parent=g657.t1;
OY776276.1_Linnaemya_vulpina_genome_assembly,_chromosome:_1	AUGUSTUS	intron	16263874	16263937	1	-	.	ID=g657.t1.intron2;Parent=g657.t1;
OY776276.1_Linnaemya_vulpina_genome_assembly,_chromosome:_1	AUGUSTUS	CDS	16263938	16264113	1	-	0	ID=g657.t1.CDS3;Parent=g657.t1;
OY776276.1_Linnaemya_vulpina_genome_assembly,_chromosome:_1	AUGUSTUS	exon	16263938	16264113	.	-	.	ID=g657.t1.exon3;Parent=g657.t1;
OY776276.1_Linnaemya_vulpina_genome_assembly,_chromosome:_1	AUGUSTUS	start_codon	16264111	16264113	.	-	0	ID=g657.t1.start1;Parent=g657.t1;
OY776276.1_Linnaemya_vulpina_genome_assembly,_chromosome:_1	AUGUSTUS	gene	16295317	16297355	.	-	.	ID=g658;
OY776276.1_Linnaemya_vulpina_genome_assembly,_chromosome:_1	AUGUSTUS	mRNA	16295317	16297355	1	-	.	ID=g658.t1;Parent=g658;
OY776276.1_Linnaemya_vulpina_genome_assembly,_chromosome:_1	AUGUSTUS	stop_codon	16295317	16295319	.	-	0	ID=g658.t1.stop1;Parent=g658.t1;
OY776276.1_Linnaemya_vulpina_genome_assembly,_chromosome:_1	AUGUSTUS	CDS	16295317	16297086	1	-	0	ID=g658.t1.CDS1;Parent=g658.t1;
OY776276.1_Linnaemya_vulpina_genome_assembly,_chromosome:_1	AUGUSTUS	exon	16295317	16297086	.	-	.	ID=g658.t1.exon1;Parent=g658.t1;
OY776276.1_Linnaemya_vulpina_genome_assembly,_chromosome:_1	AUGUSTUS	intron	16297087	16297139	1	-	.	ID=g658.t1.intron1;Parent=g658.t1;
OY776276.1_Linnaemya_vulpina_genome_assembly,_chromosome:_1	AUGUSTUS	CDS	16297140	16297355	1	-	0	ID=g658.t1.CDS2;Parent=g658.t1;
OY776276.1_Linnaemya_vulpina_genome_assembly,_chromosome:_1	AUGUSTUS	exon	16297140	16297355	.	-	.	ID=g658.t1.exon2;Parent=g658.t1;
OY776276.1_Linnaemya_vulpina_genome_assembly,_chromosome:_1	AUGUSTUS	start_codon	16297353	16297355	.	-	0	ID=g658.t1.start1;Parent=g658.t1;
OY776276.1_Linnaemya_vulpina_genome_assembly,_chromosome:_1	AUGUSTUS	gene	16303347	16304660	.	-	.	ID=g659;
OY776276.1_Linnaemya_vulpina_genome_assembly,_chromosome:_1	AUGUSTUS	mRNA	16303347	16304660	1	-	.	ID=g659.t1;Parent=g659;
OY776276.1_Linnaemya_vulpina_genome_assembly,_chromosome:_1	AUGUSTUS	stop_codon	16303347	16303349	.	-	0	ID=g659.t1.stop1;Parent=g659.t1;
OY776276.1_Linnaemya_vulpina_genome_assembly,_chromosome:_1	AUGUSTUS	CDS	16303347	16304660	1	-	0	ID=g659.t1.CDS1;Parent=g659.t1;
OY776276.1_Linnaemya_vulpina_genome_assembly,_chromosome:_1	AUGUSTUS	exon	16303347	16304660	.	-	.	ID=g659.t1.exon1;Parent=g659.t1;
OY776276.1_Linnaemya_vulpina_genome_assembly,_chromosome:_1	AUGUSTUS	start_codon	16304658	16304660	.	-	0	ID=g659.t1.start1;Parent=g659.t1;
OY776276.1_Linnaemya_vulpina_genome_assembly,_chromosome:_1	AUGUSTUS	gene	16369640	16407982	.	+	.	ID=g660;
OY776276.1_Linnaemya_vulpina_genome_assembly,_chromosome:_1	AUGUSTUS	mRNA	16369640	16407982	0.98	+	.	ID=g660.t1;Parent=g660;
OY776276.1_Linnaemya_vulpina_genome_assembly,_chromosome:_1	AUGUSTUS	start_codon	16369640	16369642	.	+	0	ID=g660.t1.start1;Parent=g660.t1;
OY776276.1_Linnaemya_vulpina_genome_assembly,_chromosome:_1	AUGUSTUS	CDS	16369640	16370169	1	+	0	ID=g660.t1.CDS1;Parent=g660.t1;
OY776276.1_Linnaemya_vulpina_genome_assembly,_chromosome:_1	AUGUSTUS	exon	16369640	16370169	.	+	.	ID=g660.t1.exon1;Parent=g660.t1;
OY776276.1_Linnaemya_vulpina_genome_assembly,_chromosome:_1	AUGUSTUS	intron	16370170	16370231	0.99	+	.	ID=g660.t1.intron1;Parent=g660.t1;
OY776276.1_Linnaemya_vulpina_genome_assembly,_chromosome:_1	AUGUSTUS	CDS	16370232	16370509	0.99	+	1	ID=g660.t1.CDS2;Parent=g660.t1;
OY776276.1_Linnaemya_vulpina_genome_assembly,_chromosome:_1	AUGUSTUS	exon	16370232	16370509	.	+	.	ID=g660.t1.exon2;Parent=g660.t1;
OY776276.1_Linnaemya_vulpina_genome_assembly,_chromosome:_1	AUGUSTUS	intron	16370510	16390149	1	+	.	ID=g660.t1.intron2;Parent=g660.t1;
OY776276.1_Linnaemya_vulpina_genome_assembly,_chromosome:_1	AUGUSTUS	CDS	16390150	16390892	0.99	+	2	ID=g660.t1.CDS3;Parent=g660.t1;
OY776276.1_Linnaemya_vulpina_genome_assembly,_chromosome:_1	AUGUSTUS	exon	16390150	16390892	.	+	.	ID=g660.t1.exon3;Parent=g660.t1;
OY776276.1_Linnaemya_vulpina_genome_assembly,_chromosome:_1	AUGUSTUS	intron	16390893	16392811	1	+	.	ID=g660.t1.intron3;Parent=g660.t1;
OY776276.1_Linnaemya_vulpina_genome_assembly,_chromosome:_1	AUGUSTUS	CDS	16392812	16392929	1	+	0	ID=g660.t1.CDS4;Parent=g660.t1;
OY776276.1_Linnaemya_vulpina_genome_assembly,_chromosome:_1	AUGUSTUS	exon	16392812	16392929	.	+	.	ID=g660.t1.exon4;Parent=g660.t1;
OY776276.1_Linnaemya_vulpina_genome_assembly,_chromosome:_1	AUGUSTUS	intron	16392930	16394655	1	+	.	ID=g660.t1.intron4;Parent=g660.t1;
OY776276.1_Linnaemya_vulpina_genome_assembly,_chromosome:_1	AUGUSTUS	CDS	16394656	16395179	1	+	2	ID=g660.t1.CDS5;Parent=g660.t1;
OY776276.1_Linnaemya_vulpina_genome_assembly,_chromosome:_1	AUGUSTUS	exon	16394656	16395179	.	+	.	ID=g660.t1.exon5;Parent=g660.t1;
OY776276.1_Linnaemya_vulpina_genome_assembly,_chromosome:_1	AUGUSTUS	intron	16395180	16400616	1	+	.	ID=g660.t1.intron5;Parent=g660.t1;
OY776276.1_Linnaemya_vulpina_genome_assembly,_chromosome:_1	AUGUSTUS	CDS	16400617	16401324	1	+	0	ID=g660.t1.CDS6;Parent=g660.t1;
OY776276.1_Linnaemya_vulpina_genome_assembly,_chromosome:_1	AUGUSTUS	exon	16400617	16401324	.	+	.	ID=g660.t1.exon6;Parent=g660.t1;
OY776276.1_Linnaemya_vulpina_genome_assembly,_chromosome:_1	AUGUSTUS	intron	16401325	16401605	1	+	.	ID=g660.t1.intron6;Parent=g660.t1;
OY776276.1_Linnaemya_vulpina_genome_assembly,_chromosome:_1	AUGUSTUS	CDS	16401606	16403211	1	+	0	ID=g660.t1.CDS7;Parent=g660.t1;
OY776276.1_Linnaemya_vulpina_genome_assembly,_chromosome:_1	AUGUSTUS	exon	16401606	16403211	.	+	.	ID=g660.t1.exon7;Parent=g660.t1;
OY776276.1_Linnaemya_vulpina_genome_assembly,_chromosome:_1	AUGUSTUS	intron	16403212	16404421	1	+	.	ID=g660.t1.intron7;Parent=g660.t1;
OY776276.1_Linnaemya_vulpina_genome_assembly,_chromosome:_1	AUGUSTUS	CDS	16404422	16404633	1	+	2	ID=g660.t1.CDS8;Parent=g660.t1;
OY776276.1_Linnaemya_vulpina_genome_assembly,_chromosome:_1	AUGUSTUS	exon	16404422	16404633	.	+	.	ID=g660.t1.exon8;Parent=g660.t1;
OY776276.1_Linnaemya_vulpina_genome_assembly,_chromosome:_1	AUGUSTUS	intron	16404634	16407523	1	+	.	ID=g660.t1.intron8;Parent=g660.t1;
OY776276.1_Linnaemya_vulpina_genome_assembly,_chromosome:_1	AUGUSTUS	CDS	16407524	16407982	1	+	0	ID=g660.t1.CDS9;Parent=g660.t1;
OY776276.1_Linnaemya_vulpina_genome_assembly,_chromosome:_1	AUGUSTUS	exon	16407524	16407982	.	+	.	ID=g660.t1.exon9;Parent=g660.t1;
OY776276.1_Linnaemya_vulpina_genome_assembly,_chromosome:_1	AUGUSTUS	stop_codon	16407980	16407982	.	+	0	ID=g660.t1.stop1;Parent=g660.t1;
OY776276.1_Linnaemya_vulpina_genome_assembly,_chromosome:_1	AUGUSTUS	mRNA	16377841	16407982	0.99	+	.	ID=g660.t2;Parent=g660;
OY776276.1_Linnaemya_vulpina_genome_assembly,_chromosome:_1	AUGUSTUS	start_codon	16377841	16377843	.	+	0	ID=g660.t2.start1;Parent=g660.t2;
OY776276.1_Linnaemya_vulpina_genome_assembly,_chromosome:_1	AUGUSTUS	CDS	16377841	16377931	1	+	0	ID=g660.t2.CDS1;Parent=g660.t2;
OY776276.1_Linnaemya_vulpina_genome_assembly,_chromosome:_1	AUGUSTUS	exon	16377841	16377931	.	+	.	ID=g660.t2.exon1;Parent=g660.t2;
OY776276.1_Linnaemya_vulpina_genome_assembly,_chromosome:_1	AUGUSTUS	intron	16377932	16390149	1	+	.	ID=g660.t2.intron1;Parent=g660.t2;
OY776276.1_Linnaemya_vulpina_genome_assembly,_chromosome:_1	AUGUSTUS	CDS	16390150	16390892	1	+	2	ID=g660.t2.CDS2;Parent=g660.t2;
OY776276.1_Linnaemya_vulpina_genome_assembly,_chromosome:_1	AUGUSTUS	exon	16390150	16390892	.	+	.	ID=g660.t2.exon2;Parent=g660.t2;
OY776276.1_Linnaemya_vulpina_genome_assembly,_chromosome:_1	AUGUSTUS	intron	16390893	16392811	1	+	.	ID=g660.t2.intron2;Parent=g660.t2;
OY776276.1_Linnaemya_vulpina_genome_assembly,_chromosome:_1	AUGUSTUS	CDS	16392812	16392929	1	+	0	ID=g660.t2.CDS3;Parent=g660.t2;
OY776276.1_Linnaemya_vulpina_genome_assembly,_chromosome:_1	AUGUSTUS	exon	16392812	16392929	.	+	.	ID=g660.t2.exon3;Parent=g660.t2;
OY776276.1_Linnaemya_vulpina_genome_assembly,_chromosome:_1	AUGUSTUS	intron	16392930	16394655	1	+	.	ID=g660.t2.intron3;Parent=g660.t2;
OY776276.1_Linnaemya_vulpina_genome_assembly,_chromosome:_1	AUGUSTUS	CDS	16394656	16395179	1	+	2	ID=g660.t2.CDS4;Parent=g660.t2;
OY776276.1_Linnaemya_vulpina_genome_assembly,_chromosome:_1	AUGUSTUS	exon	16394656	16395179	.	+	.	ID=g660.t2.exon4;Parent=g660.t2;
OY776276.1_Linnaemya_vulpina_genome_assembly,_chromosome:_1	AUGUSTUS	intron	16395180	16400616	1	+	.	ID=g660.t2.intron4;Parent=g660.t2;
OY776276.1_Linnaemya_vulpina_genome_assembly,_chromosome:_1	AUGUSTUS	CDS	16400617	16401324	0.99	+	0	ID=g660.t2.CDS5;Parent=g660.t2;
OY776276.1_Linnaemya_vulpina_genome_assembly,_chromosome:_1	AUGUSTUS	exon	16400617	16401324	.	+	.	ID=g660.t2.exon5;Parent=g660.t2;
OY776276.1_Linnaemya_vulpina_genome_assembly,_chromosome:_1	AUGUSTUS	intron	16401325	16401605	1	+	.	ID=g660.t2.intron5;Parent=g660.t2;
OY776276.1_Linnaemya_vulpina_genome_assembly,_chromosome:_1	AUGUSTUS	CDS	16401606	16403211	1	+	0	ID=g660.t2.CDS6;Parent=g660.t2;
OY776276.1_Linnaemya_vulpina_genome_assembly,_chromosome:_1	AUGUSTUS	exon	16401606	16403211	.	+	.	ID=g660.t2.exon6;Parent=g660.t2;
OY776276.1_Linnaemya_vulpina_genome_assembly,_chromosome:_1	AUGUSTUS	intron	16403212	16404421	1	+	.	ID=g660.t2.intron6;Parent=g660.t2;
OY776276.1_Linnaemya_vulpina_genome_assembly,_chromosome:_1	AUGUSTUS	CDS	16404422	16404633	1	+	2	ID=g660.t2.CDS7;Parent=g660.t2;
OY776276.1_Linnaemya_vulpina_genome_assembly,_chromosome:_1	AUGUSTUS	exon	16404422	16404633	.	+	.	ID=g660.t2.exon7;Parent=g660.t2;
OY776276.1_Linnaemya_vulpina_genome_assembly,_chromosome:_1	AUGUSTUS	intron	16404634	16407523	1	+	.	ID=g660.t2.intron7;Parent=g660.t2;
OY776276.1_Linnaemya_vulpina_genome_assembly,_chromosome:_1	AUGUSTUS	CDS	16407524	16407982	1	+	0	ID=g660.t2.CDS8;Parent=g660.t2;
OY776276.1_Linnaemya_vulpina_genome_assembly,_chromosome:_1	AUGUSTUS	exon	16407524	16407982	.	+	.	ID=g660.t2.exon8;Parent=g660.t2;
OY776276.1_Linnaemya_vulpina_genome_assembly,_chromosome:_1	AUGUSTUS	stop_codon	16407980	16407982	.	+	0	ID=g660.t2.stop1;Parent=g660.t2;
OY776276.1_Linnaemya_vulpina_genome_assembly,_chromosome:_1	AUGUSTUS	gene	16413117	16416159	.	-	.	ID=g661;
OY776276.1_Linnaemya_vulpina_genome_assembly,_chromosome:_1	AUGUSTUS	mRNA	16413117	16416159	1	-	.	ID=g661.t1;Parent=g661;
OY776276.1_Linnaemya_vulpina_genome_assembly,_chromosome:_1	AUGUSTUS	stop_codon	16413117	16413119	.	-	0	ID=g661.t1.stop1;Parent=g661.t1;
OY776276.1_Linnaemya_vulpina_genome_assembly,_chromosome:_1	AUGUSTUS	CDS	16413117	16413252	1	-	1	ID=g661.t1.CDS1;Parent=g661.t1;
OY776276.1_Linnaemya_vulpina_genome_assembly,_chromosome:_1	AUGUSTUS	exon	16413117	16413252	.	-	.	ID=g661.t1.exon1;Parent=g661.t1;
OY776276.1_Linnaemya_vulpina_genome_assembly,_chromosome:_1	AUGUSTUS	intron	16413253	16415234	1	-	.	ID=g661.t1.intron1;Parent=g661.t1;
OY776276.1_Linnaemya_vulpina_genome_assembly,_chromosome:_1	AUGUSTUS	CDS	16415235	16415348	1	-	1	ID=g661.t1.CDS2;Parent=g661.t1;
OY776276.1_Linnaemya_vulpina_genome_assembly,_chromosome:_1	AUGUSTUS	exon	16415235	16415348	.	-	.	ID=g661.t1.exon2;Parent=g661.t1;
OY776276.1_Linnaemya_vulpina_genome_assembly,_chromosome:_1	AUGUSTUS	intron	16415349	16416064	1	-	.	ID=g661.t1.intron2;Parent=g661.t1;
OY776276.1_Linnaemya_vulpina_genome_assembly,_chromosome:_1	AUGUSTUS	CDS	16416065	16416159	1	-	0	ID=g661.t1.CDS3;Parent=g661.t1;
OY776276.1_Linnaemya_vulpina_genome_assembly,_chromosome:_1	AUGUSTUS	exon	16416065	16416159	.	-	.	ID=g661.t1.exon3;Parent=g661.t1;
OY776276.1_Linnaemya_vulpina_genome_assembly,_chromosome:_1	AUGUSTUS	start_codon	16416157	16416159	.	-	0	ID=g661.t1.start1;Parent=g661.t1;
OY776276.1_Linnaemya_vulpina_genome_assembly,_chromosome:_1	AUGUSTUS	mRNA	16413117	16416159	1	-	.	ID=g661.t2;Parent=g661;
OY776276.1_Linnaemya_vulpina_genome_assembly,_chromosome:_1	AUGUSTUS	stop_codon	16413117	16413119	.	-	0	ID=g661.t2.stop1;Parent=g661.t2;
OY776276.1_Linnaemya_vulpina_genome_assembly,_chromosome:_1	AUGUSTUS	CDS	16413117	16413252	1	-	1	ID=g661.t2.CDS1;Parent=g661.t2;
OY776276.1_Linnaemya_vulpina_genome_assembly,_chromosome:_1	AUGUSTUS	exon	16413117	16413252	.	-	.	ID=g661.t2.exon1;Parent=g661.t2;
OY776276.1_Linnaemya_vulpina_genome_assembly,_chromosome:_1	AUGUSTUS	intron	16413253	16415234	1	-	.	ID=g661.t2.intron1;Parent=g661.t2;
OY776276.1_Linnaemya_vulpina_genome_assembly,_chromosome:_1	AUGUSTUS	CDS	16415235	16415348	1	-	1	ID=g661.t2.CDS2;Parent=g661.t2;
OY776276.1_Linnaemya_vulpina_genome_assembly,_chromosome:_1	AUGUSTUS	exon	16415235	16415348	.	-	.	ID=g661.t2.exon2;Parent=g661.t2;
OY776276.1_Linnaemya_vulpina_genome_assembly,_chromosome:_1	AUGUSTUS	intron	16415349	16416061	1	-	.	ID=g661.t2.intron2;Parent=g661.t2;
OY776276.1_Linnaemya_vulpina_genome_assembly,_chromosome:_1	AUGUSTUS	CDS	16416062	16416159	1	-	0	ID=g661.t2.CDS3;Parent=g661.t2;
OY776276.1_Linnaemya_vulpina_genome_assembly,_chromosome:_1	AUGUSTUS	exon	16416062	16416159	.	-	.	ID=g661.t2.exon3;Parent=g661.t2;
OY776276.1_Linnaemya_vulpina_genome_assembly,_chromosome:_1	AUGUSTUS	start_codon	16416157	16416159	.	-	0	ID=g661.t2.start1;Parent=g661.t2;
OY776276.1_Linnaemya_vulpina_genome_assembly,_chromosome:_1	AUGUSTUS	gene	16461148	16463928	.	-	.	ID=g662;
OY776276.1_Linnaemya_vulpina_genome_assembly,_chromosome:_1	AUGUSTUS	mRNA	16461148	16463928	1	-	.	ID=g662.t1;Parent=g662;
OY776276.1_Linnaemya_vulpina_genome_assembly,_chromosome:_1	AUGUSTUS	stop_codon	16461148	16461150	.	-	0	ID=g662.t1.stop1;Parent=g662.t1;
OY776276.1_Linnaemya_vulpina_genome_assembly,_chromosome:_1	AUGUSTUS	CDS	16461148	16461291	1	-	0	ID=g662.t1.CDS1;Parent=g662.t1;
OY776276.1_Linnaemya_vulpina_genome_assembly,_chromosome:_1	AUGUSTUS	exon	16461148	16461291	.	-	.	ID=g662.t1.exon1;Parent=g662.t1;
OY776276.1_Linnaemya_vulpina_genome_assembly,_chromosome:_1	AUGUSTUS	intron	16461292	16462036	1	-	.	ID=g662.t1.intron1;Parent=g662.t1;
OY776276.1_Linnaemya_vulpina_genome_assembly,_chromosome:_1	AUGUSTUS	CDS	16462037	16463750	1	-	1	ID=g662.t1.CDS2;Parent=g662.t1;
OY776276.1_Linnaemya_vulpina_genome_assembly,_chromosome:_1	AUGUSTUS	exon	16462037	16463750	.	-	.	ID=g662.t1.exon2;Parent=g662.t1;
OY776276.1_Linnaemya_vulpina_genome_assembly,_chromosome:_1	AUGUSTUS	intron	16463751	16463830	1	-	.	ID=g662.t1.intron2;Parent=g662.t1;
OY776276.1_Linnaemya_vulpina_genome_assembly,_chromosome:_1	AUGUSTUS	CDS	16463831	16463928	1	-	0	ID=g662.t1.CDS3;Parent=g662.t1;
OY776276.1_Linnaemya_vulpina_genome_assembly,_chromosome:_1	AUGUSTUS	exon	16463831	16463928	.	-	.	ID=g662.t1.exon3;Parent=g662.t1;
OY776276.1_Linnaemya_vulpina_genome_assembly,_chromosome:_1	AUGUSTUS	start_codon	16463926	16463928	.	-	0	ID=g662.t1.start1;Parent=g662.t1;
OY776276.1_Linnaemya_vulpina_genome_assembly,_chromosome:_1	AUGUSTUS	gene	16464500	16466040	.	+	.	ID=g663;
OY776276.1_Linnaemya_vulpina_genome_assembly,_chromosome:_1	AUGUSTUS	mRNA	16464500	16466040	1	+	.	ID=g663.t1;Parent=g663;
OY776276.1_Linnaemya_vulpina_genome_assembly,_chromosome:_1	AUGUSTUS	start_codon	16464500	16464502	.	+	0	ID=g663.t1.start1;Parent=g663.t1;
OY776276.1_Linnaemya_vulpina_genome_assembly,_chromosome:_1	AUGUSTUS	CDS	16464500	16464629	1	+	0	ID=g663.t1.CDS1;Parent=g663.t1;
OY776276.1_Linnaemya_vulpina_genome_assembly,_chromosome:_1	AUGUSTUS	exon	16464500	16464629	.	+	.	ID=g663.t1.exon1;Parent=g663.t1;
OY776276.1_Linnaemya_vulpina_genome_assembly,_chromosome:_1	AUGUSTUS	intron	16464630	16464708	1	+	.	ID=g663.t1.intron1;Parent=g663.t1;
OY776276.1_Linnaemya_vulpina_genome_assembly,_chromosome:_1	AUGUSTUS	CDS	16464709	16465342	1	+	2	ID=g663.t1.CDS2;Parent=g663.t1;
OY776276.1_Linnaemya_vulpina_genome_assembly,_chromosome:_1	AUGUSTUS	exon	16464709	16465342	.	+	.	ID=g663.t1.exon2;Parent=g663.t1;
OY776276.1_Linnaemya_vulpina_genome_assembly,_chromosome:_1	AUGUSTUS	intron	16465343	16465401	1	+	.	ID=g663.t1.intron2;Parent=g663.t1;
OY776276.1_Linnaemya_vulpina_genome_assembly,_chromosome:_1	AUGUSTUS	CDS	16465402	16465673	1	+	1	ID=g663.t1.CDS3;Parent=g663.t1;
OY776276.1_Linnaemya_vulpina_genome_assembly,_chromosome:_1	AUGUSTUS	exon	16465402	16465673	.	+	.	ID=g663.t1.exon3;Parent=g663.t1;
OY776276.1_Linnaemya_vulpina_genome_assembly,_chromosome:_1	AUGUSTUS	intron	16465674	16465728	1	+	.	ID=g663.t1.intron3;Parent=g663.t1;
OY776276.1_Linnaemya_vulpina_genome_assembly,_chromosome:_1	AUGUSTUS	CDS	16465729	16465871	1	+	2	ID=g663.t1.CDS4;Parent=g663.t1;
OY776276.1_Linnaemya_vulpina_genome_assembly,_chromosome:_1	AUGUSTUS	exon	16465729	16465871	.	+	.	ID=g663.t1.exon4;Parent=g663.t1;
OY776276.1_Linnaemya_vulpina_genome_assembly,_chromosome:_1	AUGUSTUS	intron	16465872	16465929	1	+	.	ID=g663.t1.intron4;Parent=g663.t1;
OY776276.1_Linnaemya_vulpina_genome_assembly,_chromosome:_1	AUGUSTUS	CDS	16465930	16466040	1	+	0	ID=g663.t1.CDS5;Parent=g663.t1;
OY776276.1_Linnaemya_vulpina_genome_assembly,_chromosome:_1	AUGUSTUS	exon	16465930	16466040	.	+	.	ID=g663.t1.exon5;Parent=g663.t1;
OY776276.1_Linnaemya_vulpina_genome_assembly,_chromosome:_1	AUGUSTUS	stop_codon	16466038	16466040	.	+	0	ID=g663.t1.stop1;Parent=g663.t1;
OY776276.1_Linnaemya_vulpina_genome_assembly,_chromosome:_1	AUGUSTUS	gene	16473795	16474481	.	+	.	ID=g664;
OY776276.1_Linnaemya_vulpina_genome_assembly,_chromosome:_1	AUGUSTUS	mRNA	16473795	16474481	0.84	+	.	ID=g664.t1;Parent=g664;
OY776276.1_Linnaemya_vulpina_genome_assembly,_chromosome:_1	AUGUSTUS	start_codon	16473795	16473797	.	+	0	ID=g664.t1.start1;Parent=g664.t1;
OY776276.1_Linnaemya_vulpina_genome_assembly,_chromosome:_1	AUGUSTUS	CDS	16473795	16474481	0.84	+	0	ID=g664.t1.CDS1;Parent=g664.t1;
OY776276.1_Linnaemya_vulpina_genome_assembly,_chromosome:_1	AUGUSTUS	exon	16473795	16474481	.	+	.	ID=g664.t1.exon1;Parent=g664.t1;
OY776276.1_Linnaemya_vulpina_genome_assembly,_chromosome:_1	AUGUSTUS	stop_codon	16474479	16474481	.	+	0	ID=g664.t1.stop1;Parent=g664.t1;
OY776276.1_Linnaemya_vulpina_genome_assembly,_chromosome:_1	AUGUSTUS	gene	16475998	16485862	.	+	.	ID=g665;
OY776276.1_Linnaemya_vulpina_genome_assembly,_chromosome:_1	AUGUSTUS	mRNA	16475998	16485862	0.05	+	.	ID=g665.t1;Parent=g665;
OY776276.1_Linnaemya_vulpina_genome_assembly,_chromosome:_1	AUGUSTUS	start_codon	16475998	16476000	.	+	0	ID=g665.t1.start1;Parent=g665.t1;
OY776276.1_Linnaemya_vulpina_genome_assembly,_chromosome:_1	AUGUSTUS	CDS	16475998	16476017	0.96	+	0	ID=g665.t1.CDS1;Parent=g665.t1;
OY776276.1_Linnaemya_vulpina_genome_assembly,_chromosome:_1	AUGUSTUS	exon	16475998	16476017	.	+	.	ID=g665.t1.exon1;Parent=g665.t1;
OY776276.1_Linnaemya_vulpina_genome_assembly,_chromosome:_1	AUGUSTUS	intron	16476018	16476240	0.96	+	.	ID=g665.t1.intron1;Parent=g665.t1;
OY776276.1_Linnaemya_vulpina_genome_assembly,_chromosome:_1	AUGUSTUS	CDS	16476241	16476595	0.97	+	1	ID=g665.t1.CDS2;Parent=g665.t1;
OY776276.1_Linnaemya_vulpina_genome_assembly,_chromosome:_1	AUGUSTUS	exon	16476241	16476595	.	+	.	ID=g665.t1.exon2;Parent=g665.t1;
OY776276.1_Linnaemya_vulpina_genome_assembly,_chromosome:_1	AUGUSTUS	intron	16476596	16477576	1	+	.	ID=g665.t1.intron2;Parent=g665.t1;
OY776276.1_Linnaemya_vulpina_genome_assembly,_chromosome:_1	AUGUSTUS	CDS	16477577	16478015	0.89	+	0	ID=g665.t1.CDS3;Parent=g665.t1;
OY776276.1_Linnaemya_vulpina_genome_assembly,_chromosome:_1	AUGUSTUS	exon	16477577	16478015	.	+	.	ID=g665.t1.exon3;Parent=g665.t1;
OY776276.1_Linnaemya_vulpina_genome_assembly,_chromosome:_1	AUGUSTUS	intron	16478016	16479699	0.87	+	.	ID=g665.t1.intron3;Parent=g665.t1;
OY776276.1_Linnaemya_vulpina_genome_assembly,_chromosome:_1	AUGUSTUS	CDS	16479700	16479909	0.47	+	2	ID=g665.t1.CDS4;Parent=g665.t1;
OY776276.1_Linnaemya_vulpina_genome_assembly,_chromosome:_1	AUGUSTUS	exon	16479700	16479909	.	+	.	ID=g665.t1.exon4;Parent=g665.t1;
OY776276.1_Linnaemya_vulpina_genome_assembly,_chromosome:_1	AUGUSTUS	intron	16479910	16481171	0.52	+	.	ID=g665.t1.intron4;Parent=g665.t1;
OY776276.1_Linnaemya_vulpina_genome_assembly,_chromosome:_1	AUGUSTUS	CDS	16481172	16481381	0.3	+	2	ID=g665.t1.CDS5;Parent=g665.t1;
OY776276.1_Linnaemya_vulpina_genome_assembly,_chromosome:_1	AUGUSTUS	exon	16481172	16481381	.	+	.	ID=g665.t1.exon5;Parent=g665.t1;
OY776276.1_Linnaemya_vulpina_genome_assembly,_chromosome:_1	AUGUSTUS	intron	16481382	16482643	0.58	+	.	ID=g665.t1.intron5;Parent=g665.t1;
OY776276.1_Linnaemya_vulpina_genome_assembly,_chromosome:_1	AUGUSTUS	CDS	16482644	16482887	0.26	+	2	ID=g665.t1.CDS6;Parent=g665.t1;
OY776276.1_Linnaemya_vulpina_genome_assembly,_chromosome:_1	AUGUSTUS	exon	16482644	16482887	.	+	.	ID=g665.t1.exon6;Parent=g665.t1;
OY776276.1_Linnaemya_vulpina_genome_assembly,_chromosome:_1	AUGUSTUS	intron	16482888	16484131	0.54	+	.	ID=g665.t1.intron6;Parent=g665.t1;
OY776276.1_Linnaemya_vulpina_genome_assembly,_chromosome:_1	AUGUSTUS	CDS	16484132	16484325	0.3	+	1	ID=g665.t1.CDS7;Parent=g665.t1;
OY776276.1_Linnaemya_vulpina_genome_assembly,_chromosome:_1	AUGUSTUS	exon	16484132	16484325	.	+	.	ID=g665.t1.exon7;Parent=g665.t1;
OY776276.1_Linnaemya_vulpina_genome_assembly,_chromosome:_1	AUGUSTUS	intron	16484326	16485587	0.58	+	.	ID=g665.t1.intron7;Parent=g665.t1;
OY776276.1_Linnaemya_vulpina_genome_assembly,_chromosome:_1	AUGUSTUS	CDS	16485588	16485862	0.58	+	2	ID=g665.t1.CDS8;Parent=g665.t1;
OY776276.1_Linnaemya_vulpina_genome_assembly,_chromosome:_1	AUGUSTUS	exon	16485588	16485862	.	+	.	ID=g665.t1.exon8;Parent=g665.t1;
OY776276.1_Linnaemya_vulpina_genome_assembly,_chromosome:_1	AUGUSTUS	stop_codon	16485860	16485862	.	+	0	ID=g665.t1.stop1;Parent=g665.t1;
OY776276.1_Linnaemya_vulpina_genome_assembly,_chromosome:_1	AUGUSTUS	gene	16491440	16504455	.	+	.	ID=g666;
OY776276.1_Linnaemya_vulpina_genome_assembly,_chromosome:_1	AUGUSTUS	mRNA	16491440	16504455	0.26	+	.	ID=g666.t1;Parent=g666;
OY776276.1_Linnaemya_vulpina_genome_assembly,_chromosome:_1	AUGUSTUS	start_codon	16491440	16491442	.	+	0	ID=g666.t1.start1;Parent=g666.t1;
OY776276.1_Linnaemya_vulpina_genome_assembly,_chromosome:_1	AUGUSTUS	CDS	16491440	16491459	0.74	+	0	ID=g666.t1.CDS1;Parent=g666.t1;
OY776276.1_Linnaemya_vulpina_genome_assembly,_chromosome:_1	AUGUSTUS	exon	16491440	16491459	.	+	.	ID=g666.t1.exon1;Parent=g666.t1;
OY776276.1_Linnaemya_vulpina_genome_assembly,_chromosome:_1	AUGUSTUS	intron	16491460	16491989	0.52	+	.	ID=g666.t1.intron1;Parent=g666.t1;
OY776276.1_Linnaemya_vulpina_genome_assembly,_chromosome:_1	AUGUSTUS	CDS	16491990	16492376	0.49	+	1	ID=g666.t1.CDS2;Parent=g666.t1;
OY776276.1_Linnaemya_vulpina_genome_assembly,_chromosome:_1	AUGUSTUS	exon	16491990	16492376	.	+	.	ID=g666.t1.exon2;Parent=g666.t1;
OY776276.1_Linnaemya_vulpina_genome_assembly,_chromosome:_1	AUGUSTUS	intron	16492377	16495336	0.6	+	.	ID=g666.t1.intron2;Parent=g666.t1;
OY776276.1_Linnaemya_vulpina_genome_assembly,_chromosome:_1	AUGUSTUS	CDS	16495337	16495783	0.67	+	1	ID=g666.t1.CDS3;Parent=g666.t1;
OY776276.1_Linnaemya_vulpina_genome_assembly,_chromosome:_1	AUGUSTUS	exon	16495337	16495783	.	+	.	ID=g666.t1.exon3;Parent=g666.t1;
OY776276.1_Linnaemya_vulpina_genome_assembly,_chromosome:_1	AUGUSTUS	intron	16495784	16503073	0.84	+	.	ID=g666.t1.intron3;Parent=g666.t1;
OY776276.1_Linnaemya_vulpina_genome_assembly,_chromosome:_1	AUGUSTUS	CDS	16503074	16503324	0.83	+	1	ID=g666.t1.CDS4;Parent=g666.t1;
OY776276.1_Linnaemya_vulpina_genome_assembly,_chromosome:_1	AUGUSTUS	exon	16503074	16503324	.	+	.	ID=g666.t1.exon4;Parent=g666.t1;
OY776276.1_Linnaemya_vulpina_genome_assembly,_chromosome:_1	AUGUSTUS	intron	16503325	16504231	0.73	+	.	ID=g666.t1.intron4;Parent=g666.t1;
OY776276.1_Linnaemya_vulpina_genome_assembly,_chromosome:_1	AUGUSTUS	CDS	16504232	16504455	0.75	+	2	ID=g666.t1.CDS5;Parent=g666.t1;
OY776276.1_Linnaemya_vulpina_genome_assembly,_chromosome:_1	AUGUSTUS	exon	16504232	16504455	.	+	.	ID=g666.t1.exon5;Parent=g666.t1;
OY776276.1_Linnaemya_vulpina_genome_assembly,_chromosome:_1	AUGUSTUS	stop_codon	16504453	16504455	.	+	0	ID=g666.t1.stop1;Parent=g666.t1;
OY776276.1_Linnaemya_vulpina_genome_assembly,_chromosome:_1	AUGUSTUS	gene	16517571	16518249	.	+	.	ID=g667;
OY776276.1_Linnaemya_vulpina_genome_assembly,_chromosome:_1	AUGUSTUS	mRNA	16517571	16518249	0.46	+	.	ID=g667.t1;Parent=g667;
OY776276.1_Linnaemya_vulpina_genome_assembly,_chromosome:_1	AUGUSTUS	start_codon	16517571	16517573	.	+	0	ID=g667.t1.start1;Parent=g667.t1;
OY776276.1_Linnaemya_vulpina_genome_assembly,_chromosome:_1	AUGUSTUS	CDS	16517571	16517662	0.47	+	0	ID=g667.t1.CDS1;Parent=g667.t1;
OY776276.1_Linnaemya_vulpina_genome_assembly,_chromosome:_1	AUGUSTUS	exon	16517571	16517662	.	+	.	ID=g667.t1.exon1;Parent=g667.t1;
OY776276.1_Linnaemya_vulpina_genome_assembly,_chromosome:_1	AUGUSTUS	intron	16517663	16517726	0.46	+	.	ID=g667.t1.intron1;Parent=g667.t1;
OY776276.1_Linnaemya_vulpina_genome_assembly,_chromosome:_1	AUGUSTUS	CDS	16517727	16518249	0.78	+	1	ID=g667.t1.CDS2;Parent=g667.t1;
OY776276.1_Linnaemya_vulpina_genome_assembly,_chromosome:_1	AUGUSTUS	exon	16517727	16518249	.	+	.	ID=g667.t1.exon2;Parent=g667.t1;
OY776276.1_Linnaemya_vulpina_genome_assembly,_chromosome:_1	AUGUSTUS	stop_codon	16518247	16518249	.	+	0	ID=g667.t1.stop1;Parent=g667.t1;
OY776276.1_Linnaemya_vulpina_genome_assembly,_chromosome:_1	AUGUSTUS	gene	16521713	16522204	.	+	.	ID=g668;
OY776276.1_Linnaemya_vulpina_genome_assembly,_chromosome:_1	AUGUSTUS	mRNA	16521713	16522204	1	+	.	ID=g668.t1;Parent=g668;
OY776276.1_Linnaemya_vulpina_genome_assembly,_chromosome:_1	AUGUSTUS	start_codon	16521713	16521715	.	+	0	ID=g668.t1.start1;Parent=g668.t1;
OY776276.1_Linnaemya_vulpina_genome_assembly,_chromosome:_1	AUGUSTUS	CDS	16521713	16522204	1	+	0	ID=g668.t1.CDS1;Parent=g668.t1;
OY776276.1_Linnaemya_vulpina_genome_assembly,_chromosome:_1	AUGUSTUS	exon	16521713	16522204	.	+	.	ID=g668.t1.exon1;Parent=g668.t1;
OY776276.1_Linnaemya_vulpina_genome_assembly,_chromosome:_1	AUGUSTUS	stop_codon	16522202	16522204	.	+	0	ID=g668.t1.stop1;Parent=g668.t1;
OY776276.1_Linnaemya_vulpina_genome_assembly,_chromosome:_1	AUGUSTUS	gene	16522338	16527580	.	+	.	ID=g669;
OY776276.1_Linnaemya_vulpina_genome_assembly,_chromosome:_1	AUGUSTUS	mRNA	16522338	16527580	0.39	+	.	ID=g669.t1;Parent=g669;
OY776276.1_Linnaemya_vulpina_genome_assembly,_chromosome:_1	AUGUSTUS	start_codon	16522338	16522340	.	+	0	ID=g669.t1.start1;Parent=g669.t1;
OY776276.1_Linnaemya_vulpina_genome_assembly,_chromosome:_1	AUGUSTUS	CDS	16522338	16522622	0.66	+	0	ID=g669.t1.CDS1;Parent=g669.t1;
OY776276.1_Linnaemya_vulpina_genome_assembly,_chromosome:_1	AUGUSTUS	exon	16522338	16522622	.	+	.	ID=g669.t1.exon1;Parent=g669.t1;
OY776276.1_Linnaemya_vulpina_genome_assembly,_chromosome:_1	AUGUSTUS	intron	16522623	16523685	0.88	+	.	ID=g669.t1.intron1;Parent=g669.t1;
OY776276.1_Linnaemya_vulpina_genome_assembly,_chromosome:_1	AUGUSTUS	CDS	16523686	16524044	1	+	0	ID=g669.t1.CDS2;Parent=g669.t1;
OY776276.1_Linnaemya_vulpina_genome_assembly,_chromosome:_1	AUGUSTUS	exon	16523686	16524044	.	+	.	ID=g669.t1.exon2;Parent=g669.t1;
OY776276.1_Linnaemya_vulpina_genome_assembly,_chromosome:_1	AUGUSTUS	intron	16524045	16524299	0.98	+	.	ID=g669.t1.intron2;Parent=g669.t1;
OY776276.1_Linnaemya_vulpina_genome_assembly,_chromosome:_1	AUGUSTUS	CDS	16524300	16524704	0.65	+	1	ID=g669.t1.CDS3;Parent=g669.t1;
OY776276.1_Linnaemya_vulpina_genome_assembly,_chromosome:_1	AUGUSTUS	exon	16524300	16524704	.	+	.	ID=g669.t1.exon3;Parent=g669.t1;
OY776276.1_Linnaemya_vulpina_genome_assembly,_chromosome:_1	AUGUSTUS	intron	16524705	16525954	0.58	+	.	ID=g669.t1.intron3;Parent=g669.t1;
OY776276.1_Linnaemya_vulpina_genome_assembly,_chromosome:_1	AUGUSTUS	CDS	16525955	16526538	0.64	+	1	ID=g669.t1.CDS4;Parent=g669.t1;
OY776276.1_Linnaemya_vulpina_genome_assembly,_chromosome:_1	AUGUSTUS	exon	16525955	16526538	.	+	.	ID=g669.t1.exon4;Parent=g669.t1;
OY776276.1_Linnaemya_vulpina_genome_assembly,_chromosome:_1	AUGUSTUS	intron	16526539	16527500	1	+	.	ID=g669.t1.intron4;Parent=g669.t1;
OY776276.1_Linnaemya_vulpina_genome_assembly,_chromosome:_1	AUGUSTUS	CDS	16527501	16527580	1	+	2	ID=g669.t1.CDS5;Parent=g669.t1;
OY776276.1_Linnaemya_vulpina_genome_assembly,_chromosome:_1	AUGUSTUS	exon	16527501	16527580	.	+	.	ID=g669.t1.exon5;Parent=g669.t1;
OY776276.1_Linnaemya_vulpina_genome_assembly,_chromosome:_1	AUGUSTUS	stop_codon	16527578	16527580	.	+	0	ID=g669.t1.stop1;Parent=g669.t1;
OY776276.1_Linnaemya_vulpina_genome_assembly,_chromosome:_1	AUGUSTUS	gene	16527700	16529541	.	+	.	ID=g670;
OY776276.1_Linnaemya_vulpina_genome_assembly,_chromosome:_1	AUGUSTUS	mRNA	16527700	16529541	0.9	+	.	ID=g670.t1;Parent=g670;
OY776276.1_Linnaemya_vulpina_genome_assembly,_chromosome:_1	AUGUSTUS	start_codon	16527700	16527702	.	+	0	ID=g670.t1.start1;Parent=g670.t1;
OY776276.1_Linnaemya_vulpina_genome_assembly,_chromosome:_1	AUGUSTUS	CDS	16527700	16529541	0.9	+	0	ID=g670.t1.CDS1;Parent=g670.t1;
OY776276.1_Linnaemya_vulpina_genome_assembly,_chromosome:_1	AUGUSTUS	exon	16527700	16529541	.	+	.	ID=g670.t1.exon1;Parent=g670.t1;
OY776276.1_Linnaemya_vulpina_genome_assembly,_chromosome:_1	AUGUSTUS	stop_codon	16529539	16529541	.	+	0	ID=g670.t1.stop1;Parent=g670.t1;
OY776276.1_Linnaemya_vulpina_genome_assembly,_chromosome:_1	AUGUSTUS	mRNA	16527700	16528016	0.5	+	.	ID=g670.t2;Parent=g670;
OY776276.1_Linnaemya_vulpina_genome_assembly,_chromosome:_1	AUGUSTUS	start_codon	16527700	16527702	.	+	0	ID=g670.t2.start1;Parent=g670.t2;
OY776276.1_Linnaemya_vulpina_genome_assembly,_chromosome:_1	AUGUSTUS	CDS	16527700	16527942	0.63	+	0	ID=g670.t2.CDS1;Parent=g670.t2;
OY776276.1_Linnaemya_vulpina_genome_assembly,_chromosome:_1	AUGUSTUS	exon	16527700	16527942	.	+	.	ID=g670.t2.exon1;Parent=g670.t2;
OY776276.1_Linnaemya_vulpina_genome_assembly,_chromosome:_1	AUGUSTUS	intron	16527943	16528004	0.5	+	.	ID=g670.t2.intron1;Parent=g670.t2;
OY776276.1_Linnaemya_vulpina_genome_assembly,_chromosome:_1	AUGUSTUS	CDS	16528005	16528016	0.77	+	0	ID=g670.t2.CDS2;Parent=g670.t2;
OY776276.1_Linnaemya_vulpina_genome_assembly,_chromosome:_1	AUGUSTUS	exon	16528005	16528016	.	+	.	ID=g670.t2.exon2;Parent=g670.t2;
OY776276.1_Linnaemya_vulpina_genome_assembly,_chromosome:_1	AUGUSTUS	stop_codon	16528014	16528016	.	+	0	ID=g670.t2.stop1;Parent=g670.t2;
OY776276.1_Linnaemya_vulpina_genome_assembly,_chromosome:_1	AUGUSTUS	mRNA	16527700	16529541	0.84	+	.	ID=g670.t3;Parent=g670;
OY776276.1_Linnaemya_vulpina_genome_assembly,_chromosome:_1	AUGUSTUS	start_codon	16527700	16527702	.	+	0	ID=g670.t3.start1;Parent=g670.t3;
OY776276.1_Linnaemya_vulpina_genome_assembly,_chromosome:_1	AUGUSTUS	CDS	16527700	16528774	0.95	+	0	ID=g670.t3.CDS1;Parent=g670.t3;
OY776276.1_Linnaemya_vulpina_genome_assembly,_chromosome:_1	AUGUSTUS	exon	16527700	16528774	.	+	.	ID=g670.t3.exon1;Parent=g670.t3;
OY776276.1_Linnaemya_vulpina_genome_assembly,_chromosome:_1	AUGUSTUS	intron	16528775	16529353	0.84	+	.	ID=g670.t3.intron1;Parent=g670.t3;
OY776276.1_Linnaemya_vulpina_genome_assembly,_chromosome:_1	AUGUSTUS	CDS	16529354	16529541	0.84	+	2	ID=g670.t3.CDS2;Parent=g670.t3;
OY776276.1_Linnaemya_vulpina_genome_assembly,_chromosome:_1	AUGUSTUS	exon	16529354	16529541	.	+	.	ID=g670.t3.exon2;Parent=g670.t3;
OY776276.1_Linnaemya_vulpina_genome_assembly,_chromosome:_1	AUGUSTUS	stop_codon	16529539	16529541	.	+	0	ID=g670.t3.stop1;Parent=g670.t3;
OY776276.1_Linnaemya_vulpina_genome_assembly,_chromosome:_1	AUGUSTUS	gene	16537849	16538637	.	+	.	ID=g671;
OY776276.1_Linnaemya_vulpina_genome_assembly,_chromosome:_1	AUGUSTUS	mRNA	16537849	16538637	0.52	+	.	ID=g671.t1;Parent=g671;
OY776276.1_Linnaemya_vulpina_genome_assembly,_chromosome:_1	AUGUSTUS	start_codon	16537849	16537851	.	+	0	ID=g671.t1.start1;Parent=g671.t1;
OY776276.1_Linnaemya_vulpina_genome_assembly,_chromosome:_1	AUGUSTUS	CDS	16537849	16538637	0.52	+	0	ID=g671.t1.CDS1;Parent=g671.t1;
OY776276.1_Linnaemya_vulpina_genome_assembly,_chromosome:_1	AUGUSTUS	exon	16537849	16538637	.	+	.	ID=g671.t1.exon1;Parent=g671.t1;
OY776276.1_Linnaemya_vulpina_genome_assembly,_chromosome:_1	AUGUSTUS	stop_codon	16538635	16538637	.	+	0	ID=g671.t1.stop1;Parent=g671.t1;
OY776276.1_Linnaemya_vulpina_genome_assembly,_chromosome:_1	AUGUSTUS	gene	16538807	16539073	.	+	.	ID=g672;
OY776276.1_Linnaemya_vulpina_genome_assembly,_chromosome:_1	AUGUSTUS	mRNA	16538807	16539073	0.97	+	.	ID=g672.t1;Parent=g672;
OY776276.1_Linnaemya_vulpina_genome_assembly,_chromosome:_1	AUGUSTUS	start_codon	16538807	16538809	.	+	0	ID=g672.t1.start1;Parent=g672.t1;
OY776276.1_Linnaemya_vulpina_genome_assembly,_chromosome:_1	AUGUSTUS	CDS	16538807	16539073	0.97	+	0	ID=g672.t1.CDS1;Parent=g672.t1;
OY776276.1_Linnaemya_vulpina_genome_assembly,_chromosome:_1	AUGUSTUS	exon	16538807	16539073	.	+	.	ID=g672.t1.exon1;Parent=g672.t1;
OY776276.1_Linnaemya_vulpina_genome_assembly,_chromosome:_1	AUGUSTUS	stop_codon	16539071	16539073	.	+	0	ID=g672.t1.stop1;Parent=g672.t1;
OY776276.1_Linnaemya_vulpina_genome_assembly,_chromosome:_1	AUGUSTUS	gene	16545743	16549288	.	+	.	ID=g673;
OY776276.1_Linnaemya_vulpina_genome_assembly,_chromosome:_1	AUGUSTUS	mRNA	16545743	16549288	0.77	+	.	ID=g673.t1;Parent=g673;
OY776276.1_Linnaemya_vulpina_genome_assembly,_chromosome:_1	AUGUSTUS	start_codon	16545743	16545745	.	+	0	ID=g673.t1.start1;Parent=g673.t1;
OY776276.1_Linnaemya_vulpina_genome_assembly,_chromosome:_1	AUGUSTUS	CDS	16545743	16545903	1	+	0	ID=g673.t1.CDS1;Parent=g673.t1;
OY776276.1_Linnaemya_vulpina_genome_assembly,_chromosome:_1	AUGUSTUS	exon	16545743	16545903	.	+	.	ID=g673.t1.exon1;Parent=g673.t1;
OY776276.1_Linnaemya_vulpina_genome_assembly,_chromosome:_1	AUGUSTUS	intron	16545904	16547073	0.77	+	.	ID=g673.t1.intron1;Parent=g673.t1;
OY776276.1_Linnaemya_vulpina_genome_assembly,_chromosome:_1	AUGUSTUS	CDS	16547074	16549288	0.77	+	1	ID=g673.t1.CDS2;Parent=g673.t1;
OY776276.1_Linnaemya_vulpina_genome_assembly,_chromosome:_1	AUGUSTUS	exon	16547074	16549288	.	+	.	ID=g673.t1.exon2;Parent=g673.t1;
OY776276.1_Linnaemya_vulpina_genome_assembly,_chromosome:_1	AUGUSTUS	stop_codon	16549286	16549288	.	+	0	ID=g673.t1.stop1;Parent=g673.t1;
OY776276.1_Linnaemya_vulpina_genome_assembly,_chromosome:_1	AUGUSTUS	gene	16567948	16569577	.	+	.	ID=g674;
OY776276.1_Linnaemya_vulpina_genome_assembly,_chromosome:_1	AUGUSTUS	mRNA	16567948	16569577	0.54	+	.	ID=g674.t1;Parent=g674;
OY776276.1_Linnaemya_vulpina_genome_assembly,_chromosome:_1	AUGUSTUS	start_codon	16567948	16567950	.	+	0	ID=g674.t1.start1;Parent=g674.t1;
OY776276.1_Linnaemya_vulpina_genome_assembly,_chromosome:_1	AUGUSTUS	CDS	16567948	16568108	1	+	0	ID=g674.t1.CDS1;Parent=g674.t1;
OY776276.1_Linnaemya_vulpina_genome_assembly,_chromosome:_1	AUGUSTUS	exon	16567948	16568108	.	+	.	ID=g674.t1.exon1;Parent=g674.t1;
OY776276.1_Linnaemya_vulpina_genome_assembly,_chromosome:_1	AUGUSTUS	intron	16568109	16568175	1	+	.	ID=g674.t1.intron1;Parent=g674.t1;
OY776276.1_Linnaemya_vulpina_genome_assembly,_chromosome:_1	AUGUSTUS	CDS	16568176	16568413	0.54	+	1	ID=g674.t1.CDS2;Parent=g674.t1;
OY776276.1_Linnaemya_vulpina_genome_assembly,_chromosome:_1	AUGUSTUS	exon	16568176	16568413	.	+	.	ID=g674.t1.exon2;Parent=g674.t1;
OY776276.1_Linnaemya_vulpina_genome_assembly,_chromosome:_1	AUGUSTUS	intron	16568414	16568818	0.54	+	.	ID=g674.t1.intron2;Parent=g674.t1;
OY776276.1_Linnaemya_vulpina_genome_assembly,_chromosome:_1	AUGUSTUS	CDS	16568819	16569577	0.94	+	0	ID=g674.t1.CDS3;Parent=g674.t1;
OY776276.1_Linnaemya_vulpina_genome_assembly,_chromosome:_1	AUGUSTUS	exon	16568819	16569577	.	+	.	ID=g674.t1.exon3;Parent=g674.t1;
OY776276.1_Linnaemya_vulpina_genome_assembly,_chromosome:_1	AUGUSTUS	stop_codon	16569575	16569577	.	+	0	ID=g674.t1.stop1;Parent=g674.t1;
OY776276.1_Linnaemya_vulpina_genome_assembly,_chromosome:_1	AUGUSTUS	gene	16570349	16573539	.	+	.	ID=g675;
OY776276.1_Linnaemya_vulpina_genome_assembly,_chromosome:_1	AUGUSTUS	mRNA	16570349	16573539	0.84	+	.	ID=g675.t1;Parent=g675;
OY776276.1_Linnaemya_vulpina_genome_assembly,_chromosome:_1	AUGUSTUS	start_codon	16570349	16570351	.	+	0	ID=g675.t1.start1;Parent=g675.t1;
OY776276.1_Linnaemya_vulpina_genome_assembly,_chromosome:_1	AUGUSTUS	CDS	16570349	16570391	1	+	0	ID=g675.t1.CDS1;Parent=g675.t1;
OY776276.1_Linnaemya_vulpina_genome_assembly,_chromosome:_1	AUGUSTUS	exon	16570349	16570391	.	+	.	ID=g675.t1.exon1;Parent=g675.t1;
OY776276.1_Linnaemya_vulpina_genome_assembly,_chromosome:_1	AUGUSTUS	intron	16570392	16572257	1	+	.	ID=g675.t1.intron1;Parent=g675.t1;
OY776276.1_Linnaemya_vulpina_genome_assembly,_chromosome:_1	AUGUSTUS	CDS	16572258	16572334	1	+	2	ID=g675.t1.CDS2;Parent=g675.t1;
OY776276.1_Linnaemya_vulpina_genome_assembly,_chromosome:_1	AUGUSTUS	exon	16572258	16572334	.	+	.	ID=g675.t1.exon2;Parent=g675.t1;
OY776276.1_Linnaemya_vulpina_genome_assembly,_chromosome:_1	AUGUSTUS	intron	16572335	16572408	1	+	.	ID=g675.t1.intron2;Parent=g675.t1;
OY776276.1_Linnaemya_vulpina_genome_assembly,_chromosome:_1	AUGUSTUS	CDS	16572409	16573035	0.85	+	0	ID=g675.t1.CDS3;Parent=g675.t1;
OY776276.1_Linnaemya_vulpina_genome_assembly,_chromosome:_1	AUGUSTUS	exon	16572409	16573035	.	+	.	ID=g675.t1.exon3;Parent=g675.t1;
OY776276.1_Linnaemya_vulpina_genome_assembly,_chromosome:_1	AUGUSTUS	intron	16573036	16573104	0.85	+	.	ID=g675.t1.intron3;Parent=g675.t1;
OY776276.1_Linnaemya_vulpina_genome_assembly,_chromosome:_1	AUGUSTUS	CDS	16573105	16573539	0.84	+	0	ID=g675.t1.CDS4;Parent=g675.t1;
OY776276.1_Linnaemya_vulpina_genome_assembly,_chromosome:_1	AUGUSTUS	exon	16573105	16573539	.	+	.	ID=g675.t1.exon4;Parent=g675.t1;
OY776276.1_Linnaemya_vulpina_genome_assembly,_chromosome:_1	AUGUSTUS	stop_codon	16573537	16573539	.	+	0	ID=g675.t1.stop1;Parent=g675.t1;
OY776276.1_Linnaemya_vulpina_genome_assembly,_chromosome:_1	AUGUSTUS	mRNA	16572514	16573539	0.86	+	.	ID=g675.t2;Parent=g675;
OY776276.1_Linnaemya_vulpina_genome_assembly,_chromosome:_1	AUGUSTUS	start_codon	16572514	16572516	.	+	0	ID=g675.t2.start1;Parent=g675.t2;
OY776276.1_Linnaemya_vulpina_genome_assembly,_chromosome:_1	AUGUSTUS	CDS	16572514	16573035	0.88	+	0	ID=g675.t2.CDS1;Parent=g675.t2;
OY776276.1_Linnaemya_vulpina_genome_assembly,_chromosome:_1	AUGUSTUS	exon	16572514	16573035	.	+	.	ID=g675.t2.exon1;Parent=g675.t2;
OY776276.1_Linnaemya_vulpina_genome_assembly,_chromosome:_1	AUGUSTUS	intron	16573036	16573104	0.89	+	.	ID=g675.t2.intron1;Parent=g675.t2;
OY776276.1_Linnaemya_vulpina_genome_assembly,_chromosome:_1	AUGUSTUS	CDS	16573105	16573539	0.87	+	0	ID=g675.t2.CDS2;Parent=g675.t2;
OY776276.1_Linnaemya_vulpina_genome_assembly,_chromosome:_1	AUGUSTUS	exon	16573105	16573539	.	+	.	ID=g675.t2.exon2;Parent=g675.t2;
OY776276.1_Linnaemya_vulpina_genome_assembly,_chromosome:_1	AUGUSTUS	stop_codon	16573537	16573539	.	+	0	ID=g675.t2.stop1;Parent=g675.t2;
OY776276.1_Linnaemya_vulpina_genome_assembly,_chromosome:_1	AUGUSTUS	gene	16578026	16579996	.	+	.	ID=g676;
OY776276.1_Linnaemya_vulpina_genome_assembly,_chromosome:_1	AUGUSTUS	mRNA	16578026	16579996	1	+	.	ID=g676.t1;Parent=g676;
OY776276.1_Linnaemya_vulpina_genome_assembly,_chromosome:_1	AUGUSTUS	start_codon	16578026	16578028	.	+	0	ID=g676.t1.start1;Parent=g676.t1;
OY776276.1_Linnaemya_vulpina_genome_assembly,_chromosome:_1	AUGUSTUS	CDS	16578026	16579996	1	+	0	ID=g676.t1.CDS1;Parent=g676.t1;
OY776276.1_Linnaemya_vulpina_genome_assembly,_chromosome:_1	AUGUSTUS	exon	16578026	16579996	.	+	.	ID=g676.t1.exon1;Parent=g676.t1;
OY776276.1_Linnaemya_vulpina_genome_assembly,_chromosome:_1	AUGUSTUS	stop_codon	16579994	16579996	.	+	0	ID=g676.t1.stop1;Parent=g676.t1;
OY776276.1_Linnaemya_vulpina_genome_assembly,_chromosome:_1	AUGUSTUS	gene	16582324	16582761	.	+	.	ID=g677;
OY776276.1_Linnaemya_vulpina_genome_assembly,_chromosome:_1	AUGUSTUS	mRNA	16582324	16582761	0.62	+	.	ID=g677.t1;Parent=g677;
OY776276.1_Linnaemya_vulpina_genome_assembly,_chromosome:_1	AUGUSTUS	start_codon	16582324	16582326	.	+	0	ID=g677.t1.start1;Parent=g677.t1;
OY776276.1_Linnaemya_vulpina_genome_assembly,_chromosome:_1	AUGUSTUS	CDS	16582324	16582761	0.62	+	0	ID=g677.t1.CDS1;Parent=g677.t1;
OY776276.1_Linnaemya_vulpina_genome_assembly,_chromosome:_1	AUGUSTUS	exon	16582324	16582761	.	+	.	ID=g677.t1.exon1;Parent=g677.t1;
OY776276.1_Linnaemya_vulpina_genome_assembly,_chromosome:_1	AUGUSTUS	stop_codon	16582759	16582761	.	+	0	ID=g677.t1.stop1;Parent=g677.t1;
OY776276.1_Linnaemya_vulpina_genome_assembly,_chromosome:_1	AUGUSTUS	gene	16583781	16584986	.	-	.	ID=g678;
OY776276.1_Linnaemya_vulpina_genome_assembly,_chromosome:_1	AUGUSTUS	mRNA	16583781	16584986	1	-	.	ID=g678.t1;Parent=g678;
OY776276.1_Linnaemya_vulpina_genome_assembly,_chromosome:_1	AUGUSTUS	stop_codon	16583781	16583783	.	-	0	ID=g678.t1.stop1;Parent=g678.t1;
OY776276.1_Linnaemya_vulpina_genome_assembly,_chromosome:_1	AUGUSTUS	CDS	16583781	16584986	1	-	0	ID=g678.t1.CDS1;Parent=g678.t1;
OY776276.1_Linnaemya_vulpina_genome_assembly,_chromosome:_1	AUGUSTUS	exon	16583781	16584986	.	-	.	ID=g678.t1.exon1;Parent=g678.t1;
OY776276.1_Linnaemya_vulpina_genome_assembly,_chromosome:_1	AUGUSTUS	start_codon	16584984	16584986	.	-	0	ID=g678.t1.start1;Parent=g678.t1;
OY776276.1_Linnaemya_vulpina_genome_assembly,_chromosome:_1	AUGUSTUS	gene	16585413	16585670	.	-	.	ID=g679;
OY776276.1_Linnaemya_vulpina_genome_assembly,_chromosome:_1	AUGUSTUS	mRNA	16585413	16585670	1	-	.	ID=g679.t1;Parent=g679;
OY776276.1_Linnaemya_vulpina_genome_assembly,_chromosome:_1	AUGUSTUS	stop_codon	16585413	16585415	.	-	0	ID=g679.t1.stop1;Parent=g679.t1;
OY776276.1_Linnaemya_vulpina_genome_assembly,_chromosome:_1	AUGUSTUS	CDS	16585413	16585670	1	-	0	ID=g679.t1.CDS1;Parent=g679.t1;
OY776276.1_Linnaemya_vulpina_genome_assembly,_chromosome:_1	AUGUSTUS	exon	16585413	16585670	.	-	.	ID=g679.t1.exon1;Parent=g679.t1;
OY776276.1_Linnaemya_vulpina_genome_assembly,_chromosome:_1	AUGUSTUS	start_codon	16585668	16585670	.	-	0	ID=g679.t1.start1;Parent=g679.t1;
OY776276.1_Linnaemya_vulpina_genome_assembly,_chromosome:_1	AUGUSTUS	gene	16624361	16636304	.	+	.	ID=g680;
OY776276.1_Linnaemya_vulpina_genome_assembly,_chromosome:_1	AUGUSTUS	mRNA	16624361	16636304	1	+	.	ID=g680.t1;Parent=g680;
OY776276.1_Linnaemya_vulpina_genome_assembly,_chromosome:_1	AUGUSTUS	start_codon	16624361	16624363	.	+	0	ID=g680.t1.start1;Parent=g680.t1;
OY776276.1_Linnaemya_vulpina_genome_assembly,_chromosome:_1	AUGUSTUS	CDS	16624361	16624380	1	+	0	ID=g680.t1.CDS1;Parent=g680.t1;
OY776276.1_Linnaemya_vulpina_genome_assembly,_chromosome:_1	AUGUSTUS	exon	16624361	16624380	.	+	.	ID=g680.t1.exon1;Parent=g680.t1;
OY776276.1_Linnaemya_vulpina_genome_assembly,_chromosome:_1	AUGUSTUS	intron	16624381	16624459	1	+	.	ID=g680.t1.intron1;Parent=g680.t1;
OY776276.1_Linnaemya_vulpina_genome_assembly,_chromosome:_1	AUGUSTUS	CDS	16624460	16624521	1	+	1	ID=g680.t1.CDS2;Parent=g680.t1;
OY776276.1_Linnaemya_vulpina_genome_assembly,_chromosome:_1	AUGUSTUS	exon	16624460	16624521	.	+	.	ID=g680.t1.exon2;Parent=g680.t1;
OY776276.1_Linnaemya_vulpina_genome_assembly,_chromosome:_1	AUGUSTUS	intron	16624522	16635558	1	+	.	ID=g680.t1.intron2;Parent=g680.t1;
OY776276.1_Linnaemya_vulpina_genome_assembly,_chromosome:_1	AUGUSTUS	CDS	16635559	16635715	1	+	2	ID=g680.t1.CDS3;Parent=g680.t1;
OY776276.1_Linnaemya_vulpina_genome_assembly,_chromosome:_1	AUGUSTUS	exon	16635559	16635715	.	+	.	ID=g680.t1.exon3;Parent=g680.t1;
OY776276.1_Linnaemya_vulpina_genome_assembly,_chromosome:_1	AUGUSTUS	intron	16635716	16635964	1	+	.	ID=g680.t1.intron3;Parent=g680.t1;
OY776276.1_Linnaemya_vulpina_genome_assembly,_chromosome:_1	AUGUSTUS	CDS	16635965	16636304	1	+	1	ID=g680.t1.CDS4;Parent=g680.t1;
OY776276.1_Linnaemya_vulpina_genome_assembly,_chromosome:_1	AUGUSTUS	exon	16635965	16636304	.	+	.	ID=g680.t1.exon4;Parent=g680.t1;
OY776276.1_Linnaemya_vulpina_genome_assembly,_chromosome:_1	AUGUSTUS	stop_codon	16636302	16636304	.	+	0	ID=g680.t1.stop1;Parent=g680.t1;
OY776276.1_Linnaemya_vulpina_genome_assembly,_chromosome:_1	AUGUSTUS	gene	16651756	16657577	.	+	.	ID=g681;
OY776276.1_Linnaemya_vulpina_genome_assembly,_chromosome:_1	AUGUSTUS	mRNA	16651756	16657577	0.38	+	.	ID=g681.t1;Parent=g681;
OY776276.1_Linnaemya_vulpina_genome_assembly,_chromosome:_1	AUGUSTUS	start_codon	16651756	16651758	.	+	0	ID=g681.t1.start1;Parent=g681.t1;
OY776276.1_Linnaemya_vulpina_genome_assembly,_chromosome:_1	AUGUSTUS	CDS	16651756	16651825	0.38	+	0	ID=g681.t1.CDS1;Parent=g681.t1;
OY776276.1_Linnaemya_vulpina_genome_assembly,_chromosome:_1	AUGUSTUS	exon	16651756	16651825	.	+	.	ID=g681.t1.exon1;Parent=g681.t1;
OY776276.1_Linnaemya_vulpina_genome_assembly,_chromosome:_1	AUGUSTUS	intron	16651826	16656822	0.38	+	.	ID=g681.t1.intron1;Parent=g681.t1;
OY776276.1_Linnaemya_vulpina_genome_assembly,_chromosome:_1	AUGUSTUS	CDS	16656823	16657577	1	+	2	ID=g681.t1.CDS2;Parent=g681.t1;
OY776276.1_Linnaemya_vulpina_genome_assembly,_chromosome:_1	AUGUSTUS	exon	16656823	16657577	.	+	.	ID=g681.t1.exon2;Parent=g681.t1;
OY776276.1_Linnaemya_vulpina_genome_assembly,_chromosome:_1	AUGUSTUS	stop_codon	16657575	16657577	.	+	0	ID=g681.t1.stop1;Parent=g681.t1;
OY776276.1_Linnaemya_vulpina_genome_assembly,_chromosome:_1	AUGUSTUS	gene	16856379	16858059	.	+	.	ID=g682;
OY776276.1_Linnaemya_vulpina_genome_assembly,_chromosome:_1	AUGUSTUS	mRNA	16856379	16858059	1	+	.	ID=g682.t1;Parent=g682;
OY776276.1_Linnaemya_vulpina_genome_assembly,_chromosome:_1	AUGUSTUS	start_codon	16856379	16856381	.	+	0	ID=g682.t1.start1;Parent=g682.t1;
OY776276.1_Linnaemya_vulpina_genome_assembly,_chromosome:_1	AUGUSTUS	CDS	16856379	16856661	1	+	0	ID=g682.t1.CDS1;Parent=g682.t1;
OY776276.1_Linnaemya_vulpina_genome_assembly,_chromosome:_1	AUGUSTUS	exon	16856379	16856661	.	+	.	ID=g682.t1.exon1;Parent=g682.t1;
OY776276.1_Linnaemya_vulpina_genome_assembly,_chromosome:_1	AUGUSTUS	intron	16856662	16856767	1	+	.	ID=g682.t1.intron1;Parent=g682.t1;
OY776276.1_Linnaemya_vulpina_genome_assembly,_chromosome:_1	AUGUSTUS	CDS	16856768	16858059	1	+	2	ID=g682.t1.CDS2;Parent=g682.t1;
OY776276.1_Linnaemya_vulpina_genome_assembly,_chromosome:_1	AUGUSTUS	exon	16856768	16858059	.	+	.	ID=g682.t1.exon2;Parent=g682.t1;
OY776276.1_Linnaemya_vulpina_genome_assembly,_chromosome:_1	AUGUSTUS	stop_codon	16858057	16858059	.	+	0	ID=g682.t1.stop1;Parent=g682.t1;
OY776276.1_Linnaemya_vulpina_genome_assembly,_chromosome:_1	AUGUSTUS	gene	17035996	17038389	.	-	.	ID=g683;
OY776276.1_Linnaemya_vulpina_genome_assembly,_chromosome:_1	AUGUSTUS	mRNA	17035996	17038389	1	-	.	ID=g683.t1;Parent=g683;
OY776276.1_Linnaemya_vulpina_genome_assembly,_chromosome:_1	AUGUSTUS	stop_codon	17035996	17035998	.	-	0	ID=g683.t1.stop1;Parent=g683.t1;
OY776276.1_Linnaemya_vulpina_genome_assembly,_chromosome:_1	AUGUSTUS	CDS	17035996	17038119	1	-	0	ID=g683.t1.CDS1;Parent=g683.t1;
OY776276.1_Linnaemya_vulpina_genome_assembly,_chromosome:_1	AUGUSTUS	exon	17035996	17038119	.	-	.	ID=g683.t1.exon1;Parent=g683.t1;
OY776276.1_Linnaemya_vulpina_genome_assembly,_chromosome:_1	AUGUSTUS	intron	17038120	17038182	1	-	.	ID=g683.t1.intron1;Parent=g683.t1;
OY776276.1_Linnaemya_vulpina_genome_assembly,_chromosome:_1	AUGUSTUS	CDS	17038183	17038389	1	-	0	ID=g683.t1.CDS2;Parent=g683.t1;
OY776276.1_Linnaemya_vulpina_genome_assembly,_chromosome:_1	AUGUSTUS	exon	17038183	17038389	.	-	.	ID=g683.t1.exon2;Parent=g683.t1;
OY776276.1_Linnaemya_vulpina_genome_assembly,_chromosome:_1	AUGUSTUS	start_codon	17038387	17038389	.	-	0	ID=g683.t1.start1;Parent=g683.t1;
OY776276.1_Linnaemya_vulpina_genome_assembly,_chromosome:_1	AUGUSTUS	gene	17041562	17043954	.	-	.	ID=g684;
OY776276.1_Linnaemya_vulpina_genome_assembly,_chromosome:_1	AUGUSTUS	mRNA	17041562	17043954	1	-	.	ID=g684.t1;Parent=g684;
OY776276.1_Linnaemya_vulpina_genome_assembly,_chromosome:_1	AUGUSTUS	stop_codon	17041562	17041564	.	-	0	ID=g684.t1.stop1;Parent=g684.t1;
OY776276.1_Linnaemya_vulpina_genome_assembly,_chromosome:_1	AUGUSTUS	CDS	17041562	17043682	1	-	0	ID=g684.t1.CDS1;Parent=g684.t1;
OY776276.1_Linnaemya_vulpina_genome_assembly,_chromosome:_1	AUGUSTUS	exon	17041562	17043682	.	-	.	ID=g684.t1.exon1;Parent=g684.t1;
OY776276.1_Linnaemya_vulpina_genome_assembly,_chromosome:_1	AUGUSTUS	intron	17043683	17043747	1	-	.	ID=g684.t1.intron1;Parent=g684.t1;
OY776276.1_Linnaemya_vulpina_genome_assembly,_chromosome:_1	AUGUSTUS	CDS	17043748	17043954	1	-	0	ID=g684.t1.CDS2;Parent=g684.t1;
OY776276.1_Linnaemya_vulpina_genome_assembly,_chromosome:_1	AUGUSTUS	exon	17043748	17043954	.	-	.	ID=g684.t1.exon2;Parent=g684.t1;
OY776276.1_Linnaemya_vulpina_genome_assembly,_chromosome:_1	AUGUSTUS	start_codon	17043952	17043954	.	-	0	ID=g684.t1.start1;Parent=g684.t1;
OY776276.1_Linnaemya_vulpina_genome_assembly,_chromosome:_1	AUGUSTUS	gene	17048981	17051373	.	-	.	ID=g685;
OY776276.1_Linnaemya_vulpina_genome_assembly,_chromosome:_1	AUGUSTUS	mRNA	17048981	17051373	1	-	.	ID=g685.t1;Parent=g685;
OY776276.1_Linnaemya_vulpina_genome_assembly,_chromosome:_1	AUGUSTUS	stop_codon	17048981	17048983	.	-	0	ID=g685.t1.stop1;Parent=g685.t1;
OY776276.1_Linnaemya_vulpina_genome_assembly,_chromosome:_1	AUGUSTUS	CDS	17048981	17051101	1	-	0	ID=g685.t1.CDS1;Parent=g685.t1;
OY776276.1_Linnaemya_vulpina_genome_assembly,_chromosome:_1	AUGUSTUS	exon	17048981	17051101	.	-	.	ID=g685.t1.exon1;Parent=g685.t1;
OY776276.1_Linnaemya_vulpina_genome_assembly,_chromosome:_1	AUGUSTUS	intron	17051102	17051166	1	-	.	ID=g685.t1.intron1;Parent=g685.t1;
OY776276.1_Linnaemya_vulpina_genome_assembly,_chromosome:_1	AUGUSTUS	CDS	17051167	17051373	1	-	0	ID=g685.t1.CDS2;Parent=g685.t1;
OY776276.1_Linnaemya_vulpina_genome_assembly,_chromosome:_1	AUGUSTUS	exon	17051167	17051373	.	-	.	ID=g685.t1.exon2;Parent=g685.t1;
OY776276.1_Linnaemya_vulpina_genome_assembly,_chromosome:_1	AUGUSTUS	start_codon	17051371	17051373	.	-	0	ID=g685.t1.start1;Parent=g685.t1;
OY776276.1_Linnaemya_vulpina_genome_assembly,_chromosome:_1	AUGUSTUS	gene	17053687	17054916	.	-	.	ID=g686;
OY776276.1_Linnaemya_vulpina_genome_assembly,_chromosome:_1	AUGUSTUS	mRNA	17053687	17054916	0.64	-	.	ID=g686.t1;Parent=g686;
OY776276.1_Linnaemya_vulpina_genome_assembly,_chromosome:_1	AUGUSTUS	stop_codon	17053687	17053689	.	-	0	ID=g686.t1.stop1;Parent=g686.t1;
OY776276.1_Linnaemya_vulpina_genome_assembly,_chromosome:_1	AUGUSTUS	CDS	17053687	17053779	0.97	-	0	ID=g686.t1.CDS1;Parent=g686.t1;
OY776276.1_Linnaemya_vulpina_genome_assembly,_chromosome:_1	AUGUSTUS	exon	17053687	17053779	.	-	.	ID=g686.t1.exon1;Parent=g686.t1;
OY776276.1_Linnaemya_vulpina_genome_assembly,_chromosome:_1	AUGUSTUS	intron	17053780	17053933	0.92	-	.	ID=g686.t1.intron1;Parent=g686.t1;
OY776276.1_Linnaemya_vulpina_genome_assembly,_chromosome:_1	AUGUSTUS	CDS	17053934	17054012	0.94	-	1	ID=g686.t1.CDS2;Parent=g686.t1;
OY776276.1_Linnaemya_vulpina_genome_assembly,_chromosome:_1	AUGUSTUS	exon	17053934	17054012	.	-	.	ID=g686.t1.exon2;Parent=g686.t1;
OY776276.1_Linnaemya_vulpina_genome_assembly,_chromosome:_1	AUGUSTUS	intron	17054013	17054067	1	-	.	ID=g686.t1.intron2;Parent=g686.t1;
OY776276.1_Linnaemya_vulpina_genome_assembly,_chromosome:_1	AUGUSTUS	CDS	17054068	17054248	0.71	-	2	ID=g686.t1.CDS3;Parent=g686.t1;
OY776276.1_Linnaemya_vulpina_genome_assembly,_chromosome:_1	AUGUSTUS	exon	17054068	17054248	.	-	.	ID=g686.t1.exon3;Parent=g686.t1;
OY776276.1_Linnaemya_vulpina_genome_assembly,_chromosome:_1	AUGUSTUS	intron	17054249	17054297	0.69	-	.	ID=g686.t1.intron3;Parent=g686.t1;
OY776276.1_Linnaemya_vulpina_genome_assembly,_chromosome:_1	AUGUSTUS	CDS	17054298	17054691	0.98	-	0	ID=g686.t1.CDS4;Parent=g686.t1;
OY776276.1_Linnaemya_vulpina_genome_assembly,_chromosome:_1	AUGUSTUS	exon	17054298	17054691	.	-	.	ID=g686.t1.exon4;Parent=g686.t1;
OY776276.1_Linnaemya_vulpina_genome_assembly,_chromosome:_1	AUGUSTUS	intron	17054692	17054760	1	-	.	ID=g686.t1.intron4;Parent=g686.t1;
OY776276.1_Linnaemya_vulpina_genome_assembly,_chromosome:_1	AUGUSTUS	CDS	17054761	17054916	1	-	0	ID=g686.t1.CDS5;Parent=g686.t1;
OY776276.1_Linnaemya_vulpina_genome_assembly,_chromosome:_1	AUGUSTUS	exon	17054761	17054916	.	-	.	ID=g686.t1.exon5;Parent=g686.t1;
OY776276.1_Linnaemya_vulpina_genome_assembly,_chromosome:_1	AUGUSTUS	start_codon	17054914	17054916	.	-	0	ID=g686.t1.start1;Parent=g686.t1;
OY776276.1_Linnaemya_vulpina_genome_assembly,_chromosome:_1	AUGUSTUS	gene	17059379	17061775	.	-	.	ID=g687;
OY776276.1_Linnaemya_vulpina_genome_assembly,_chromosome:_1	AUGUSTUS	mRNA	17059379	17061775	1	-	.	ID=g687.t1;Parent=g687;
OY776276.1_Linnaemya_vulpina_genome_assembly,_chromosome:_1	AUGUSTUS	stop_codon	17059379	17059381	.	-	0	ID=g687.t1.stop1;Parent=g687.t1;
OY776276.1_Linnaemya_vulpina_genome_assembly,_chromosome:_1	AUGUSTUS	CDS	17059379	17061499	1	-	0	ID=g687.t1.CDS1;Parent=g687.t1;
OY776276.1_Linnaemya_vulpina_genome_assembly,_chromosome:_1	AUGUSTUS	exon	17059379	17061499	.	-	.	ID=g687.t1.exon1;Parent=g687.t1;
OY776276.1_Linnaemya_vulpina_genome_assembly,_chromosome:_1	AUGUSTUS	intron	17061500	17061568	1	-	.	ID=g687.t1.intron1;Parent=g687.t1;
OY776276.1_Linnaemya_vulpina_genome_assembly,_chromosome:_1	AUGUSTUS	CDS	17061569	17061775	1	-	0	ID=g687.t1.CDS2;Parent=g687.t1;
OY776276.1_Linnaemya_vulpina_genome_assembly,_chromosome:_1	AUGUSTUS	exon	17061569	17061775	.	-	.	ID=g687.t1.exon2;Parent=g687.t1;
OY776276.1_Linnaemya_vulpina_genome_assembly,_chromosome:_1	AUGUSTUS	start_codon	17061773	17061775	.	-	0	ID=g687.t1.start1;Parent=g687.t1;
OY776276.1_Linnaemya_vulpina_genome_assembly,_chromosome:_1	AUGUSTUS	gene	17065645	17068041	.	-	.	ID=g688;
OY776276.1_Linnaemya_vulpina_genome_assembly,_chromosome:_1	AUGUSTUS	mRNA	17065645	17068041	1	-	.	ID=g688.t1;Parent=g688;
OY776276.1_Linnaemya_vulpina_genome_assembly,_chromosome:_1	AUGUSTUS	stop_codon	17065645	17065647	.	-	0	ID=g688.t1.stop1;Parent=g688.t1;
OY776276.1_Linnaemya_vulpina_genome_assembly,_chromosome:_1	AUGUSTUS	CDS	17065645	17067765	1	-	0	ID=g688.t1.CDS1;Parent=g688.t1;
OY776276.1_Linnaemya_vulpina_genome_assembly,_chromosome:_1	AUGUSTUS	exon	17065645	17067765	.	-	.	ID=g688.t1.exon1;Parent=g688.t1;
OY776276.1_Linnaemya_vulpina_genome_assembly,_chromosome:_1	AUGUSTUS	intron	17067766	17067834	1	-	.	ID=g688.t1.intron1;Parent=g688.t1;
OY776276.1_Linnaemya_vulpina_genome_assembly,_chromosome:_1	AUGUSTUS	CDS	17067835	17068041	1	-	0	ID=g688.t1.CDS2;Parent=g688.t1;
OY776276.1_Linnaemya_vulpina_genome_assembly,_chromosome:_1	AUGUSTUS	exon	17067835	17068041	.	-	.	ID=g688.t1.exon2;Parent=g688.t1;
OY776276.1_Linnaemya_vulpina_genome_assembly,_chromosome:_1	AUGUSTUS	start_codon	17068039	17068041	.	-	0	ID=g688.t1.start1;Parent=g688.t1;
OY776276.1_Linnaemya_vulpina_genome_assembly,_chromosome:_1	AUGUSTUS	gene	17074258	17076554	.	-	.	ID=g689;
OY776276.1_Linnaemya_vulpina_genome_assembly,_chromosome:_1	AUGUSTUS	mRNA	17074258	17076554	1	-	.	ID=g689.t1;Parent=g689;
OY776276.1_Linnaemya_vulpina_genome_assembly,_chromosome:_1	AUGUSTUS	stop_codon	17074258	17074260	.	-	0	ID=g689.t1.stop1;Parent=g689.t1;
OY776276.1_Linnaemya_vulpina_genome_assembly,_chromosome:_1	AUGUSTUS	CDS	17074258	17076279	1	-	0	ID=g689.t1.CDS1;Parent=g689.t1;
OY776276.1_Linnaemya_vulpina_genome_assembly,_chromosome:_1	AUGUSTUS	exon	17074258	17076279	.	-	.	ID=g689.t1.exon1;Parent=g689.t1;
OY776276.1_Linnaemya_vulpina_genome_assembly,_chromosome:_1	AUGUSTUS	intron	17076280	17076350	1	-	.	ID=g689.t1.intron1;Parent=g689.t1;
OY776276.1_Linnaemya_vulpina_genome_assembly,_chromosome:_1	AUGUSTUS	CDS	17076351	17076554	1	-	0	ID=g689.t1.CDS2;Parent=g689.t1;
OY776276.1_Linnaemya_vulpina_genome_assembly,_chromosome:_1	AUGUSTUS	exon	17076351	17076554	.	-	.	ID=g689.t1.exon2;Parent=g689.t1;
OY776276.1_Linnaemya_vulpina_genome_assembly,_chromosome:_1	AUGUSTUS	start_codon	17076552	17076554	.	-	0	ID=g689.t1.start1;Parent=g689.t1;
OY776276.1_Linnaemya_vulpina_genome_assembly,_chromosome:_1	AUGUSTUS	gene	17274733	17348599	.	+	.	ID=g690;
OY776276.1_Linnaemya_vulpina_genome_assembly,_chromosome:_1	AUGUSTUS	mRNA	17274733	17348599	0.46	+	.	ID=g690.t1;Parent=g690;
OY776276.1_Linnaemya_vulpina_genome_assembly,_chromosome:_1	AUGUSTUS	start_codon	17274733	17274735	.	+	0	ID=g690.t1.start1;Parent=g690.t1;
OY776276.1_Linnaemya_vulpina_genome_assembly,_chromosome:_1	AUGUSTUS	CDS	17274733	17274754	0.46	+	0	ID=g690.t1.CDS1;Parent=g690.t1;
OY776276.1_Linnaemya_vulpina_genome_assembly,_chromosome:_1	AUGUSTUS	exon	17274733	17274754	.	+	.	ID=g690.t1.exon1;Parent=g690.t1;
OY776276.1_Linnaemya_vulpina_genome_assembly,_chromosome:_1	AUGUSTUS	intron	17274755	17275490	0.46	+	.	ID=g690.t1.intron1;Parent=g690.t1;
OY776276.1_Linnaemya_vulpina_genome_assembly,_chromosome:_1	AUGUSTUS	CDS	17275491	17275595	0.97	+	2	ID=g690.t1.CDS2;Parent=g690.t1;
OY776276.1_Linnaemya_vulpina_genome_assembly,_chromosome:_1	AUGUSTUS	exon	17275491	17275595	.	+	.	ID=g690.t1.exon2;Parent=g690.t1;
OY776276.1_Linnaemya_vulpina_genome_assembly,_chromosome:_1	AUGUSTUS	intron	17275596	17286154	1	+	.	ID=g690.t1.intron2;Parent=g690.t1;
OY776276.1_Linnaemya_vulpina_genome_assembly,_chromosome:_1	AUGUSTUS	CDS	17286155	17286243	1	+	2	ID=g690.t1.CDS3;Parent=g690.t1;
OY776276.1_Linnaemya_vulpina_genome_assembly,_chromosome:_1	AUGUSTUS	exon	17286155	17286243	.	+	.	ID=g690.t1.exon3;Parent=g690.t1;
OY776276.1_Linnaemya_vulpina_genome_assembly,_chromosome:_1	AUGUSTUS	intron	17286244	17289523	1	+	.	ID=g690.t1.intron3;Parent=g690.t1;
OY776276.1_Linnaemya_vulpina_genome_assembly,_chromosome:_1	AUGUSTUS	CDS	17289524	17289665	1	+	0	ID=g690.t1.CDS4;Parent=g690.t1;
OY776276.1_Linnaemya_vulpina_genome_assembly,_chromosome:_1	AUGUSTUS	exon	17289524	17289665	.	+	.	ID=g690.t1.exon4;Parent=g690.t1;
OY776276.1_Linnaemya_vulpina_genome_assembly,_chromosome:_1	AUGUSTUS	intron	17289666	17289872	1	+	.	ID=g690.t1.intron4;Parent=g690.t1;
OY776276.1_Linnaemya_vulpina_genome_assembly,_chromosome:_1	AUGUSTUS	CDS	17289873	17289994	1	+	2	ID=g690.t1.CDS5;Parent=g690.t1;
OY776276.1_Linnaemya_vulpina_genome_assembly,_chromosome:_1	AUGUSTUS	exon	17289873	17289994	.	+	.	ID=g690.t1.exon5;Parent=g690.t1;
OY776276.1_Linnaemya_vulpina_genome_assembly,_chromosome:_1	AUGUSTUS	intron	17289995	17291819	1	+	.	ID=g690.t1.intron5;Parent=g690.t1;
OY776276.1_Linnaemya_vulpina_genome_assembly,_chromosome:_1	AUGUSTUS	CDS	17291820	17291900	1	+	0	ID=g690.t1.CDS6;Parent=g690.t1;
OY776276.1_Linnaemya_vulpina_genome_assembly,_chromosome:_1	AUGUSTUS	exon	17291820	17291900	.	+	.	ID=g690.t1.exon6;Parent=g690.t1;
OY776276.1_Linnaemya_vulpina_genome_assembly,_chromosome:_1	AUGUSTUS	intron	17291901	17296160	1	+	.	ID=g690.t1.intron6;Parent=g690.t1;
OY776276.1_Linnaemya_vulpina_genome_assembly,_chromosome:_1	AUGUSTUS	CDS	17296161	17296306	1	+	0	ID=g690.t1.CDS7;Parent=g690.t1;
OY776276.1_Linnaemya_vulpina_genome_assembly,_chromosome:_1	AUGUSTUS	exon	17296161	17296306	.	+	.	ID=g690.t1.exon7;Parent=g690.t1;
OY776276.1_Linnaemya_vulpina_genome_assembly,_chromosome:_1	AUGUSTUS	intron	17296307	17322838	1	+	.	ID=g690.t1.intron7;Parent=g690.t1;
OY776276.1_Linnaemya_vulpina_genome_assembly,_chromosome:_1	AUGUSTUS	CDS	17322839	17322921	1	+	1	ID=g690.t1.CDS8;Parent=g690.t1;
OY776276.1_Linnaemya_vulpina_genome_assembly,_chromosome:_1	AUGUSTUS	exon	17322839	17322921	.	+	.	ID=g690.t1.exon8;Parent=g690.t1;
OY776276.1_Linnaemya_vulpina_genome_assembly,_chromosome:_1	AUGUSTUS	intron	17322922	17322985	1	+	.	ID=g690.t1.intron8;Parent=g690.t1;
OY776276.1_Linnaemya_vulpina_genome_assembly,_chromosome:_1	AUGUSTUS	CDS	17322986	17323129	1	+	2	ID=g690.t1.CDS9;Parent=g690.t1;
OY776276.1_Linnaemya_vulpina_genome_assembly,_chromosome:_1	AUGUSTUS	exon	17322986	17323129	.	+	.	ID=g690.t1.exon9;Parent=g690.t1;
OY776276.1_Linnaemya_vulpina_genome_assembly,_chromosome:_1	AUGUSTUS	intron	17323130	17323547	1	+	.	ID=g690.t1.intron9;Parent=g690.t1;
OY776276.1_Linnaemya_vulpina_genome_assembly,_chromosome:_1	AUGUSTUS	CDS	17323548	17323659	1	+	2	ID=g690.t1.CDS10;Parent=g690.t1;
OY776276.1_Linnaemya_vulpina_genome_assembly,_chromosome:_1	AUGUSTUS	exon	17323548	17323659	.	+	.	ID=g690.t1.exon10;Parent=g690.t1;
OY776276.1_Linnaemya_vulpina_genome_assembly,_chromosome:_1	AUGUSTUS	intron	17323660	17324111	1	+	.	ID=g690.t1.intron10;Parent=g690.t1;
OY776276.1_Linnaemya_vulpina_genome_assembly,_chromosome:_1	AUGUSTUS	CDS	17324112	17324254	1	+	1	ID=g690.t1.CDS11;Parent=g690.t1;
OY776276.1_Linnaemya_vulpina_genome_assembly,_chromosome:_1	AUGUSTUS	exon	17324112	17324254	.	+	.	ID=g690.t1.exon11;Parent=g690.t1;
OY776276.1_Linnaemya_vulpina_genome_assembly,_chromosome:_1	AUGUSTUS	intron	17324255	17330386	1	+	.	ID=g690.t1.intron11;Parent=g690.t1;
OY776276.1_Linnaemya_vulpina_genome_assembly,_chromosome:_1	AUGUSTUS	CDS	17330387	17330518	1	+	2	ID=g690.t1.CDS12;Parent=g690.t1;
OY776276.1_Linnaemya_vulpina_genome_assembly,_chromosome:_1	AUGUSTUS	exon	17330387	17330518	.	+	.	ID=g690.t1.exon12;Parent=g690.t1;
OY776276.1_Linnaemya_vulpina_genome_assembly,_chromosome:_1	AUGUSTUS	intron	17330519	17333096	1	+	.	ID=g690.t1.intron12;Parent=g690.t1;
OY776276.1_Linnaemya_vulpina_genome_assembly,_chromosome:_1	AUGUSTUS	CDS	17333097	17333304	1	+	2	ID=g690.t1.CDS13;Parent=g690.t1;
OY776276.1_Linnaemya_vulpina_genome_assembly,_chromosome:_1	AUGUSTUS	exon	17333097	17333304	.	+	.	ID=g690.t1.exon13;Parent=g690.t1;
OY776276.1_Linnaemya_vulpina_genome_assembly,_chromosome:_1	AUGUSTUS	intron	17333305	17333909	1	+	.	ID=g690.t1.intron13;Parent=g690.t1;
OY776276.1_Linnaemya_vulpina_genome_assembly,_chromosome:_1	AUGUSTUS	CDS	17333910	17334156	1	+	1	ID=g690.t1.CDS14;Parent=g690.t1;
OY776276.1_Linnaemya_vulpina_genome_assembly,_chromosome:_1	AUGUSTUS	exon	17333910	17334156	.	+	.	ID=g690.t1.exon14;Parent=g690.t1;
OY776276.1_Linnaemya_vulpina_genome_assembly,_chromosome:_1	AUGUSTUS	intron	17334157	17334226	1	+	.	ID=g690.t1.intron14;Parent=g690.t1;
OY776276.1_Linnaemya_vulpina_genome_assembly,_chromosome:_1	AUGUSTUS	CDS	17334227	17334280	1	+	0	ID=g690.t1.CDS15;Parent=g690.t1;
OY776276.1_Linnaemya_vulpina_genome_assembly,_chromosome:_1	AUGUSTUS	exon	17334227	17334280	.	+	.	ID=g690.t1.exon15;Parent=g690.t1;
OY776276.1_Linnaemya_vulpina_genome_assembly,_chromosome:_1	AUGUSTUS	intron	17334281	17344541	1	+	.	ID=g690.t1.intron15;Parent=g690.t1;
OY776276.1_Linnaemya_vulpina_genome_assembly,_chromosome:_1	AUGUSTUS	CDS	17344542	17344611	1	+	0	ID=g690.t1.CDS16;Parent=g690.t1;
OY776276.1_Linnaemya_vulpina_genome_assembly,_chromosome:_1	AUGUSTUS	exon	17344542	17344611	.	+	.	ID=g690.t1.exon16;Parent=g690.t1;
OY776276.1_Linnaemya_vulpina_genome_assembly,_chromosome:_1	AUGUSTUS	intron	17344612	17348450	1	+	.	ID=g690.t1.intron16;Parent=g690.t1;
OY776276.1_Linnaemya_vulpina_genome_assembly,_chromosome:_1	AUGUSTUS	CDS	17348451	17348599	1	+	2	ID=g690.t1.CDS17;Parent=g690.t1;
OY776276.1_Linnaemya_vulpina_genome_assembly,_chromosome:_1	AUGUSTUS	exon	17348451	17348599	.	+	.	ID=g690.t1.exon17;Parent=g690.t1;
OY776276.1_Linnaemya_vulpina_genome_assembly,_chromosome:_1	AUGUSTUS	stop_codon	17348597	17348599	.	+	0	ID=g690.t1.stop1;Parent=g690.t1;
OY776276.1_Linnaemya_vulpina_genome_assembly,_chromosome:_1	AUGUSTUS	gene	17348621	17349670	.	+	.	ID=g691;
OY776276.1_Linnaemya_vulpina_genome_assembly,_chromosome:_1	AUGUSTUS	mRNA	17348621	17349670	1	+	.	ID=g691.t1;Parent=g691;
OY776276.1_Linnaemya_vulpina_genome_assembly,_chromosome:_1	AUGUSTUS	start_codon	17348621	17348623	.	+	0	ID=g691.t1.start1;Parent=g691.t1;
OY776276.1_Linnaemya_vulpina_genome_assembly,_chromosome:_1	AUGUSTUS	CDS	17348621	17349670	1	+	0	ID=g691.t1.CDS1;Parent=g691.t1;
OY776276.1_Linnaemya_vulpina_genome_assembly,_chromosome:_1	AUGUSTUS	exon	17348621	17349670	.	+	.	ID=g691.t1.exon1;Parent=g691.t1;
OY776276.1_Linnaemya_vulpina_genome_assembly,_chromosome:_1	AUGUSTUS	stop_codon	17349668	17349670	.	+	0	ID=g691.t1.stop1;Parent=g691.t1;
OY776276.1_Linnaemya_vulpina_genome_assembly,_chromosome:_1	AUGUSTUS	gene	17367292	17368701	.	+	.	ID=g692;
OY776276.1_Linnaemya_vulpina_genome_assembly,_chromosome:_1	AUGUSTUS	mRNA	17367292	17368701	1	+	.	ID=g692.t1;Parent=g692;
OY776276.1_Linnaemya_vulpina_genome_assembly,_chromosome:_1	AUGUSTUS	start_codon	17367292	17367294	.	+	0	ID=g692.t1.start1;Parent=g692.t1;
OY776276.1_Linnaemya_vulpina_genome_assembly,_chromosome:_1	AUGUSTUS	CDS	17367292	17368701	1	+	0	ID=g692.t1.CDS1;Parent=g692.t1;
OY776276.1_Linnaemya_vulpina_genome_assembly,_chromosome:_1	AUGUSTUS	exon	17367292	17368701	.	+	.	ID=g692.t1.exon1;Parent=g692.t1;
OY776276.1_Linnaemya_vulpina_genome_assembly,_chromosome:_1	AUGUSTUS	stop_codon	17368699	17368701	.	+	0	ID=g692.t1.stop1;Parent=g692.t1;
OY776276.1_Linnaemya_vulpina_genome_assembly,_chromosome:_1	AUGUSTUS	gene	17376951	17409808	.	-	.	ID=g693;
OY776276.1_Linnaemya_vulpina_genome_assembly,_chromosome:_1	AUGUSTUS	mRNA	17376951	17409808	0.57	-	.	ID=g693.t1;Parent=g693;
OY776276.1_Linnaemya_vulpina_genome_assembly,_chromosome:_1	AUGUSTUS	stop_codon	17376951	17376953	.	-	0	ID=g693.t1.stop1;Parent=g693.t1;
OY776276.1_Linnaemya_vulpina_genome_assembly,_chromosome:_1	AUGUSTUS	CDS	17376951	17377103	1	-	0	ID=g693.t1.CDS1;Parent=g693.t1;
OY776276.1_Linnaemya_vulpina_genome_assembly,_chromosome:_1	AUGUSTUS	exon	17376951	17377103	.	-	.	ID=g693.t1.exon1;Parent=g693.t1;
OY776276.1_Linnaemya_vulpina_genome_assembly,_chromosome:_1	AUGUSTUS	intron	17377104	17377172	1	-	.	ID=g693.t1.intron1;Parent=g693.t1;
OY776276.1_Linnaemya_vulpina_genome_assembly,_chromosome:_1	AUGUSTUS	CDS	17377173	17377274	1	-	0	ID=g693.t1.CDS2;Parent=g693.t1;
OY776276.1_Linnaemya_vulpina_genome_assembly,_chromosome:_1	AUGUSTUS	exon	17377173	17377274	.	-	.	ID=g693.t1.exon2;Parent=g693.t1;
OY776276.1_Linnaemya_vulpina_genome_assembly,_chromosome:_1	AUGUSTUS	intron	17377275	17377338	1	-	.	ID=g693.t1.intron2;Parent=g693.t1;
OY776276.1_Linnaemya_vulpina_genome_assembly,_chromosome:_1	AUGUSTUS	CDS	17377339	17377450	1	-	1	ID=g693.t1.CDS3;Parent=g693.t1;
OY776276.1_Linnaemya_vulpina_genome_assembly,_chromosome:_1	AUGUSTUS	exon	17377339	17377450	.	-	.	ID=g693.t1.exon3;Parent=g693.t1;
OY776276.1_Linnaemya_vulpina_genome_assembly,_chromosome:_1	AUGUSTUS	intron	17377451	17378459	1	-	.	ID=g693.t1.intron3;Parent=g693.t1;
OY776276.1_Linnaemya_vulpina_genome_assembly,_chromosome:_1	AUGUSTUS	CDS	17378460	17378665	1	-	0	ID=g693.t1.CDS4;Parent=g693.t1;
OY776276.1_Linnaemya_vulpina_genome_assembly,_chromosome:_1	AUGUSTUS	exon	17378460	17378665	.	-	.	ID=g693.t1.exon4;Parent=g693.t1;
OY776276.1_Linnaemya_vulpina_genome_assembly,_chromosome:_1	AUGUSTUS	intron	17378666	17381475	1	-	.	ID=g693.t1.intron4;Parent=g693.t1;
OY776276.1_Linnaemya_vulpina_genome_assembly,_chromosome:_1	AUGUSTUS	CDS	17381476	17381650	1	-	1	ID=g693.t1.CDS5;Parent=g693.t1;
OY776276.1_Linnaemya_vulpina_genome_assembly,_chromosome:_1	AUGUSTUS	exon	17381476	17381650	.	-	.	ID=g693.t1.exon5;Parent=g693.t1;
OY776276.1_Linnaemya_vulpina_genome_assembly,_chromosome:_1	AUGUSTUS	intron	17381651	17381720	1	-	.	ID=g693.t1.intron5;Parent=g693.t1;
OY776276.1_Linnaemya_vulpina_genome_assembly,_chromosome:_1	AUGUSTUS	CDS	17381721	17381820	1	-	2	ID=g693.t1.CDS6;Parent=g693.t1;
OY776276.1_Linnaemya_vulpina_genome_assembly,_chromosome:_1	AUGUSTUS	exon	17381721	17381820	.	-	.	ID=g693.t1.exon6;Parent=g693.t1;
OY776276.1_Linnaemya_vulpina_genome_assembly,_chromosome:_1	AUGUSTUS	intron	17381821	17385049	1	-	.	ID=g693.t1.intron6;Parent=g693.t1;
OY776276.1_Linnaemya_vulpina_genome_assembly,_chromosome:_1	AUGUSTUS	CDS	17385050	17385148	1	-	2	ID=g693.t1.CDS7;Parent=g693.t1;
OY776276.1_Linnaemya_vulpina_genome_assembly,_chromosome:_1	AUGUSTUS	exon	17385050	17385148	.	-	.	ID=g693.t1.exon7;Parent=g693.t1;
OY776276.1_Linnaemya_vulpina_genome_assembly,_chromosome:_1	AUGUSTUS	intron	17385149	17405805	0.88	-	.	ID=g693.t1.intron7;Parent=g693.t1;
OY776276.1_Linnaemya_vulpina_genome_assembly,_chromosome:_1	AUGUSTUS	CDS	17405806	17405938	0.89	-	0	ID=g693.t1.CDS8;Parent=g693.t1;
OY776276.1_Linnaemya_vulpina_genome_assembly,_chromosome:_1	AUGUSTUS	exon	17405806	17405938	.	-	.	ID=g693.t1.exon8;Parent=g693.t1;
OY776276.1_Linnaemya_vulpina_genome_assembly,_chromosome:_1	AUGUSTUS	intron	17405939	17409709	0.67	-	.	ID=g693.t1.intron8;Parent=g693.t1;
OY776276.1_Linnaemya_vulpina_genome_assembly,_chromosome:_1	AUGUSTUS	CDS	17409710	17409808	0.67	-	0	ID=g693.t1.CDS9;Parent=g693.t1;
OY776276.1_Linnaemya_vulpina_genome_assembly,_chromosome:_1	AUGUSTUS	exon	17409710	17409808	.	-	.	ID=g693.t1.exon9;Parent=g693.t1;
OY776276.1_Linnaemya_vulpina_genome_assembly,_chromosome:_1	AUGUSTUS	start_codon	17409806	17409808	.	-	0	ID=g693.t1.start1;Parent=g693.t1;
OY776276.1_Linnaemya_vulpina_genome_assembly,_chromosome:_1	AUGUSTUS	gene	17420958	17422148	.	-	.	ID=g694;
OY776276.1_Linnaemya_vulpina_genome_assembly,_chromosome:_1	AUGUSTUS	mRNA	17420958	17422148	0.95	-	.	ID=g694.t1;Parent=g694;
OY776276.1_Linnaemya_vulpina_genome_assembly,_chromosome:_1	AUGUSTUS	stop_codon	17420958	17420960	.	-	0	ID=g694.t1.stop1;Parent=g694.t1;
OY776276.1_Linnaemya_vulpina_genome_assembly,_chromosome:_1	AUGUSTUS	CDS	17420958	17422148	0.95	-	0	ID=g694.t1.CDS1;Parent=g694.t1;
OY776276.1_Linnaemya_vulpina_genome_assembly,_chromosome:_1	AUGUSTUS	exon	17420958	17422148	.	-	.	ID=g694.t1.exon1;Parent=g694.t1;
OY776276.1_Linnaemya_vulpina_genome_assembly,_chromosome:_1	AUGUSTUS	start_codon	17422146	17422148	.	-	0	ID=g694.t1.start1;Parent=g694.t1;
OY776276.1_Linnaemya_vulpina_genome_assembly,_chromosome:_1	AUGUSTUS	gene	17531362	17531655	.	+	.	ID=g695;
OY776276.1_Linnaemya_vulpina_genome_assembly,_chromosome:_1	AUGUSTUS	mRNA	17531362	17531655	1	+	.	ID=g695.t1;Parent=g695;
OY776276.1_Linnaemya_vulpina_genome_assembly,_chromosome:_1	AUGUSTUS	start_codon	17531362	17531364	.	+	0	ID=g695.t1.start1;Parent=g695.t1;
OY776276.1_Linnaemya_vulpina_genome_assembly,_chromosome:_1	AUGUSTUS	CDS	17531362	17531655	1	+	0	ID=g695.t1.CDS1;Parent=g695.t1;
OY776276.1_Linnaemya_vulpina_genome_assembly,_chromosome:_1	AUGUSTUS	exon	17531362	17531655	.	+	.	ID=g695.t1.exon1;Parent=g695.t1;
OY776276.1_Linnaemya_vulpina_genome_assembly,_chromosome:_1	AUGUSTUS	stop_codon	17531653	17531655	.	+	0	ID=g695.t1.stop1;Parent=g695.t1;
OY776276.1_Linnaemya_vulpina_genome_assembly,_chromosome:_1	AUGUSTUS	gene	17537392	17538041	.	-	.	ID=g696;
OY776276.1_Linnaemya_vulpina_genome_assembly,_chromosome:_1	AUGUSTUS	mRNA	17537392	17538041	0.92	-	.	ID=g696.t1;Parent=g696;
OY776276.1_Linnaemya_vulpina_genome_assembly,_chromosome:_1	AUGUSTUS	stop_codon	17537392	17537394	.	-	0	ID=g696.t1.stop1;Parent=g696.t1;
OY776276.1_Linnaemya_vulpina_genome_assembly,_chromosome:_1	AUGUSTUS	CDS	17537392	17537939	0.94	-	2	ID=g696.t1.CDS1;Parent=g696.t1;
OY776276.1_Linnaemya_vulpina_genome_assembly,_chromosome:_1	AUGUSTUS	exon	17537392	17537939	.	-	.	ID=g696.t1.exon1;Parent=g696.t1;
OY776276.1_Linnaemya_vulpina_genome_assembly,_chromosome:_1	AUGUSTUS	intron	17537940	17538028	0.92	-	.	ID=g696.t1.intron1;Parent=g696.t1;
OY776276.1_Linnaemya_vulpina_genome_assembly,_chromosome:_1	AUGUSTUS	CDS	17538029	17538041	0.92	-	0	ID=g696.t1.CDS2;Parent=g696.t1;
OY776276.1_Linnaemya_vulpina_genome_assembly,_chromosome:_1	AUGUSTUS	exon	17538029	17538041	.	-	.	ID=g696.t1.exon2;Parent=g696.t1;
OY776276.1_Linnaemya_vulpina_genome_assembly,_chromosome:_1	AUGUSTUS	start_codon	17538039	17538041	.	-	0	ID=g696.t1.start1;Parent=g696.t1;
OY776276.1_Linnaemya_vulpina_genome_assembly,_chromosome:_1	AUGUSTUS	gene	17539619	17539873	.	-	.	ID=g697;
OY776276.1_Linnaemya_vulpina_genome_assembly,_chromosome:_1	AUGUSTUS	mRNA	17539619	17539873	1	-	.	ID=g697.t1;Parent=g697;
OY776276.1_Linnaemya_vulpina_genome_assembly,_chromosome:_1	AUGUSTUS	stop_codon	17539619	17539621	.	-	0	ID=g697.t1.stop1;Parent=g697.t1;
OY776276.1_Linnaemya_vulpina_genome_assembly,_chromosome:_1	AUGUSTUS	CDS	17539619	17539873	1	-	0	ID=g697.t1.CDS1;Parent=g697.t1;
OY776276.1_Linnaemya_vulpina_genome_assembly,_chromosome:_1	AUGUSTUS	exon	17539619	17539873	.	-	.	ID=g697.t1.exon1;Parent=g697.t1;
OY776276.1_Linnaemya_vulpina_genome_assembly,_chromosome:_1	AUGUSTUS	start_codon	17539871	17539873	.	-	0	ID=g697.t1.start1;Parent=g697.t1;
OY776276.1_Linnaemya_vulpina_genome_assembly,_chromosome:_1	AUGUSTUS	gene	17540844	17548278	.	-	.	ID=g698;
OY776276.1_Linnaemya_vulpina_genome_assembly,_chromosome:_1	AUGUSTUS	mRNA	17540844	17548278	0.2	-	.	ID=g698.t1;Parent=g698;
OY776276.1_Linnaemya_vulpina_genome_assembly,_chromosome:_1	AUGUSTUS	stop_codon	17540844	17540846	.	-	0	ID=g698.t1.stop1;Parent=g698.t1;
OY776276.1_Linnaemya_vulpina_genome_assembly,_chromosome:_1	AUGUSTUS	CDS	17540844	17541198	0.92	-	1	ID=g698.t1.CDS1;Parent=g698.t1;
OY776276.1_Linnaemya_vulpina_genome_assembly,_chromosome:_1	AUGUSTUS	exon	17540844	17541198	.	-	.	ID=g698.t1.exon1;Parent=g698.t1;
OY776276.1_Linnaemya_vulpina_genome_assembly,_chromosome:_1	AUGUSTUS	intron	17541199	17548267	0.2	-	.	ID=g698.t1.intron1;Parent=g698.t1;
OY776276.1_Linnaemya_vulpina_genome_assembly,_chromosome:_1	AUGUSTUS	CDS	17548268	17548278	0.2	-	0	ID=g698.t1.CDS2;Parent=g698.t1;
OY776276.1_Linnaemya_vulpina_genome_assembly,_chromosome:_1	AUGUSTUS	exon	17548268	17548278	.	-	.	ID=g698.t1.exon2;Parent=g698.t1;
OY776276.1_Linnaemya_vulpina_genome_assembly,_chromosome:_1	AUGUSTUS	start_codon	17548276	17548278	.	-	0	ID=g698.t1.start1;Parent=g698.t1;
OY776276.1_Linnaemya_vulpina_genome_assembly,_chromosome:_1	AUGUSTUS	gene	17548404	17548697	.	+	.	ID=g699;
OY776276.1_Linnaemya_vulpina_genome_assembly,_chromosome:_1	AUGUSTUS	mRNA	17548404	17548697	1	+	.	ID=g699.t1;Parent=g699;
OY776276.1_Linnaemya_vulpina_genome_assembly,_chromosome:_1	AUGUSTUS	start_codon	17548404	17548406	.	+	0	ID=g699.t1.start1;Parent=g699.t1;
OY776276.1_Linnaemya_vulpina_genome_assembly,_chromosome:_1	AUGUSTUS	CDS	17548404	17548697	1	+	0	ID=g699.t1.CDS1;Parent=g699.t1;
OY776276.1_Linnaemya_vulpina_genome_assembly,_chromosome:_1	AUGUSTUS	exon	17548404	17548697	.	+	.	ID=g699.t1.exon1;Parent=g699.t1;
OY776276.1_Linnaemya_vulpina_genome_assembly,_chromosome:_1	AUGUSTUS	stop_codon	17548695	17548697	.	+	0	ID=g699.t1.stop1;Parent=g699.t1;
OY776276.1_Linnaemya_vulpina_genome_assembly,_chromosome:_1	AUGUSTUS	gene	17553708	17554135	.	+	.	ID=g700;
OY776276.1_Linnaemya_vulpina_genome_assembly,_chromosome:_1	AUGUSTUS	mRNA	17553708	17554135	0.96	+	.	ID=g700.t1;Parent=g700;
OY776276.1_Linnaemya_vulpina_genome_assembly,_chromosome:_1	AUGUSTUS	start_codon	17553708	17553710	.	+	0	ID=g700.t1.start1;Parent=g700.t1;
OY776276.1_Linnaemya_vulpina_genome_assembly,_chromosome:_1	AUGUSTUS	CDS	17553708	17553770	0.96	+	0	ID=g700.t1.CDS1;Parent=g700.t1;
OY776276.1_Linnaemya_vulpina_genome_assembly,_chromosome:_1	AUGUSTUS	exon	17553708	17553770	.	+	.	ID=g700.t1.exon1;Parent=g700.t1;
OY776276.1_Linnaemya_vulpina_genome_assembly,_chromosome:_1	AUGUSTUS	intron	17553771	17553829	0.96	+	.	ID=g700.t1.intron1;Parent=g700.t1;
OY776276.1_Linnaemya_vulpina_genome_assembly,_chromosome:_1	AUGUSTUS	CDS	17553830	17554135	0.97	+	0	ID=g700.t1.CDS2;Parent=g700.t1;
OY776276.1_Linnaemya_vulpina_genome_assembly,_chromosome:_1	AUGUSTUS	exon	17553830	17554135	.	+	.	ID=g700.t1.exon2;Parent=g700.t1;
OY776276.1_Linnaemya_vulpina_genome_assembly,_chromosome:_1	AUGUSTUS	stop_codon	17554133	17554135	.	+	0	ID=g700.t1.stop1;Parent=g700.t1;
OY776276.1_Linnaemya_vulpina_genome_assembly,_chromosome:_1	AUGUSTUS	gene	17555018	17555667	.	+	.	ID=g701;
OY776276.1_Linnaemya_vulpina_genome_assembly,_chromosome:_1	AUGUSTUS	mRNA	17555018	17555667	0.9	+	.	ID=g701.t1;Parent=g701;
OY776276.1_Linnaemya_vulpina_genome_assembly,_chromosome:_1	AUGUSTUS	start_codon	17555018	17555020	.	+	0	ID=g701.t1.start1;Parent=g701.t1;
OY776276.1_Linnaemya_vulpina_genome_assembly,_chromosome:_1	AUGUSTUS	CDS	17555018	17555030	0.92	+	0	ID=g701.t1.CDS1;Parent=g701.t1;
OY776276.1_Linnaemya_vulpina_genome_assembly,_chromosome:_1	AUGUSTUS	exon	17555018	17555030	.	+	.	ID=g701.t1.exon1;Parent=g701.t1;
OY776276.1_Linnaemya_vulpina_genome_assembly,_chromosome:_1	AUGUSTUS	intron	17555031	17555119	0.92	+	.	ID=g701.t1.intron1;Parent=g701.t1;
OY776276.1_Linnaemya_vulpina_genome_assembly,_chromosome:_1	AUGUSTUS	CDS	17555120	17555667	0.9	+	2	ID=g701.t1.CDS2;Parent=g701.t1;
OY776276.1_Linnaemya_vulpina_genome_assembly,_chromosome:_1	AUGUSTUS	exon	17555120	17555667	.	+	.	ID=g701.t1.exon2;Parent=g701.t1;
OY776276.1_Linnaemya_vulpina_genome_assembly,_chromosome:_1	AUGUSTUS	stop_codon	17555665	17555667	.	+	0	ID=g701.t1.stop1;Parent=g701.t1;
OY776276.1_Linnaemya_vulpina_genome_assembly,_chromosome:_1	AUGUSTUS	gene	17559420	17560817	.	+	.	ID=g702;
OY776276.1_Linnaemya_vulpina_genome_assembly,_chromosome:_1	AUGUSTUS	mRNA	17559420	17560817	0.66	+	.	ID=g702.t1;Parent=g702;
OY776276.1_Linnaemya_vulpina_genome_assembly,_chromosome:_1	AUGUSTUS	start_codon	17559420	17559422	.	+	0	ID=g702.t1.start1;Parent=g702.t1;
OY776276.1_Linnaemya_vulpina_genome_assembly,_chromosome:_1	AUGUSTUS	CDS	17559420	17559472	0.66	+	0	ID=g702.t1.CDS1;Parent=g702.t1;
OY776276.1_Linnaemya_vulpina_genome_assembly,_chromosome:_1	AUGUSTUS	exon	17559420	17559472	.	+	.	ID=g702.t1.exon1;Parent=g702.t1;
OY776276.1_Linnaemya_vulpina_genome_assembly,_chromosome:_1	AUGUSTUS	intron	17559473	17560462	0.87	+	.	ID=g702.t1.intron1;Parent=g702.t1;
OY776276.1_Linnaemya_vulpina_genome_assembly,_chromosome:_1	AUGUSTUS	CDS	17560463	17560817	1	+	1	ID=g702.t1.CDS2;Parent=g702.t1;
OY776276.1_Linnaemya_vulpina_genome_assembly,_chromosome:_1	AUGUSTUS	exon	17560463	17560817	.	+	.	ID=g702.t1.exon2;Parent=g702.t1;
OY776276.1_Linnaemya_vulpina_genome_assembly,_chromosome:_1	AUGUSTUS	stop_codon	17560815	17560817	.	+	0	ID=g702.t1.stop1;Parent=g702.t1;
OY776276.1_Linnaemya_vulpina_genome_assembly,_chromosome:_1	AUGUSTUS	gene	17570064	17570713	.	-	.	ID=g703;
OY776276.1_Linnaemya_vulpina_genome_assembly,_chromosome:_1	AUGUSTUS	mRNA	17570064	17570713	0.95	-	.	ID=g703.t1;Parent=g703;
OY776276.1_Linnaemya_vulpina_genome_assembly,_chromosome:_1	AUGUSTUS	stop_codon	17570064	17570066	.	-	0	ID=g703.t1.stop1;Parent=g703.t1;
OY776276.1_Linnaemya_vulpina_genome_assembly,_chromosome:_1	AUGUSTUS	CDS	17570064	17570611	0.96	-	2	ID=g703.t1.CDS1;Parent=g703.t1;
OY776276.1_Linnaemya_vulpina_genome_assembly,_chromosome:_1	AUGUSTUS	exon	17570064	17570611	.	-	.	ID=g703.t1.exon1;Parent=g703.t1;
OY776276.1_Linnaemya_vulpina_genome_assembly,_chromosome:_1	AUGUSTUS	intron	17570612	17570700	0.95	-	.	ID=g703.t1.intron1;Parent=g703.t1;
OY776276.1_Linnaemya_vulpina_genome_assembly,_chromosome:_1	AUGUSTUS	CDS	17570701	17570713	0.95	-	0	ID=g703.t1.CDS2;Parent=g703.t1;
OY776276.1_Linnaemya_vulpina_genome_assembly,_chromosome:_1	AUGUSTUS	exon	17570701	17570713	.	-	.	ID=g703.t1.exon2;Parent=g703.t1;
OY776276.1_Linnaemya_vulpina_genome_assembly,_chromosome:_1	AUGUSTUS	start_codon	17570711	17570713	.	-	0	ID=g703.t1.start1;Parent=g703.t1;
OY776276.1_Linnaemya_vulpina_genome_assembly,_chromosome:_1	AUGUSTUS	gene	17575358	17585084	.	-	.	ID=g704;
OY776276.1_Linnaemya_vulpina_genome_assembly,_chromosome:_1	AUGUSTUS	mRNA	17575358	17585084	1	-	.	ID=g704.t1;Parent=g704;
OY776276.1_Linnaemya_vulpina_genome_assembly,_chromosome:_1	AUGUSTUS	stop_codon	17575358	17575360	.	-	0	ID=g704.t1.stop1;Parent=g704.t1;
OY776276.1_Linnaemya_vulpina_genome_assembly,_chromosome:_1	AUGUSTUS	CDS	17575358	17575712	1	-	1	ID=g704.t1.CDS1;Parent=g704.t1;
OY776276.1_Linnaemya_vulpina_genome_assembly,_chromosome:_1	AUGUSTUS	exon	17575358	17575712	.	-	.	ID=g704.t1.exon1;Parent=g704.t1;
OY776276.1_Linnaemya_vulpina_genome_assembly,_chromosome:_1	AUGUSTUS	intron	17575713	17584881	1	-	.	ID=g704.t1.intron1;Parent=g704.t1;
OY776276.1_Linnaemya_vulpina_genome_assembly,_chromosome:_1	AUGUSTUS	CDS	17584882	17585084	1	-	0	ID=g704.t1.CDS2;Parent=g704.t1;
OY776276.1_Linnaemya_vulpina_genome_assembly,_chromosome:_1	AUGUSTUS	exon	17584882	17585084	.	-	.	ID=g704.t1.exon2;Parent=g704.t1;
OY776276.1_Linnaemya_vulpina_genome_assembly,_chromosome:_1	AUGUSTUS	start_codon	17585082	17585084	.	-	0	ID=g704.t1.start1;Parent=g704.t1;
OY776276.1_Linnaemya_vulpina_genome_assembly,_chromosome:_1	AUGUSTUS	gene	17587718	17587924	.	+	.	ID=g705;
OY776276.1_Linnaemya_vulpina_genome_assembly,_chromosome:_1	AUGUSTUS	mRNA	17587718	17587924	0.83	+	.	ID=g705.t1;Parent=g705;
OY776276.1_Linnaemya_vulpina_genome_assembly,_chromosome:_1	AUGUSTUS	start_codon	17587718	17587720	.	+	0	ID=g705.t1.start1;Parent=g705.t1;
OY776276.1_Linnaemya_vulpina_genome_assembly,_chromosome:_1	AUGUSTUS	CDS	17587718	17587924	0.83	+	0	ID=g705.t1.CDS1;Parent=g705.t1;
OY776276.1_Linnaemya_vulpina_genome_assembly,_chromosome:_1	AUGUSTUS	exon	17587718	17587924	.	+	.	ID=g705.t1.exon1;Parent=g705.t1;
OY776276.1_Linnaemya_vulpina_genome_assembly,_chromosome:_1	AUGUSTUS	stop_codon	17587922	17587924	.	+	0	ID=g705.t1.stop1;Parent=g705.t1;
OY776276.1_Linnaemya_vulpina_genome_assembly,_chromosome:_1	AUGUSTUS	gene	17609375	17612119	.	-	.	ID=g706;
OY776276.1_Linnaemya_vulpina_genome_assembly,_chromosome:_1	AUGUSTUS	mRNA	17609375	17612119	1	-	.	ID=g706.t1;Parent=g706;
OY776276.1_Linnaemya_vulpina_genome_assembly,_chromosome:_1	AUGUSTUS	stop_codon	17609375	17609377	.	-	0	ID=g706.t1.stop1;Parent=g706.t1;
OY776276.1_Linnaemya_vulpina_genome_assembly,_chromosome:_1	AUGUSTUS	CDS	17609375	17609711	1	-	1	ID=g706.t1.CDS1;Parent=g706.t1;
OY776276.1_Linnaemya_vulpina_genome_assembly,_chromosome:_1	AUGUSTUS	exon	17609375	17609711	.	-	.	ID=g706.t1.exon1;Parent=g706.t1;
OY776276.1_Linnaemya_vulpina_genome_assembly,_chromosome:_1	AUGUSTUS	intron	17609712	17609766	1	-	.	ID=g706.t1.intron1;Parent=g706.t1;
OY776276.1_Linnaemya_vulpina_genome_assembly,_chromosome:_1	AUGUSTUS	CDS	17609767	17610132	1	-	1	ID=g706.t1.CDS2;Parent=g706.t1;
OY776276.1_Linnaemya_vulpina_genome_assembly,_chromosome:_1	AUGUSTUS	exon	17609767	17610132	.	-	.	ID=g706.t1.exon2;Parent=g706.t1;
OY776276.1_Linnaemya_vulpina_genome_assembly,_chromosome:_1	AUGUSTUS	intron	17610133	17610197	1	-	.	ID=g706.t1.intron2;Parent=g706.t1;
OY776276.1_Linnaemya_vulpina_genome_assembly,_chromosome:_1	AUGUSTUS	CDS	17610198	17612119	1	-	0	ID=g706.t1.CDS3;Parent=g706.t1;
OY776276.1_Linnaemya_vulpina_genome_assembly,_chromosome:_1	AUGUSTUS	exon	17610198	17612119	.	-	.	ID=g706.t1.exon3;Parent=g706.t1;
OY776276.1_Linnaemya_vulpina_genome_assembly,_chromosome:_1	AUGUSTUS	start_codon	17612117	17612119	.	-	0	ID=g706.t1.start1;Parent=g706.t1;
OY776276.1_Linnaemya_vulpina_genome_assembly,_chromosome:_1	AUGUSTUS	gene	17704249	17706812	.	+	.	ID=g707;
OY776276.1_Linnaemya_vulpina_genome_assembly,_chromosome:_1	AUGUSTUS	mRNA	17704249	17706812	0.86	+	.	ID=g707.t1;Parent=g707;
OY776276.1_Linnaemya_vulpina_genome_assembly,_chromosome:_1	AUGUSTUS	start_codon	17704249	17704251	.	+	0	ID=g707.t1.start1;Parent=g707.t1;
OY776276.1_Linnaemya_vulpina_genome_assembly,_chromosome:_1	AUGUSTUS	CDS	17704249	17704261	0.86	+	0	ID=g707.t1.CDS1;Parent=g707.t1;
OY776276.1_Linnaemya_vulpina_genome_assembly,_chromosome:_1	AUGUSTUS	exon	17704249	17704261	.	+	.	ID=g707.t1.exon1;Parent=g707.t1;
OY776276.1_Linnaemya_vulpina_genome_assembly,_chromosome:_1	AUGUSTUS	intron	17704262	17704350	0.86	+	.	ID=g707.t1.intron1;Parent=g707.t1;
OY776276.1_Linnaemya_vulpina_genome_assembly,_chromosome:_1	AUGUSTUS	CDS	17704351	17706812	0.86	+	2	ID=g707.t1.CDS2;Parent=g707.t1;
OY776276.1_Linnaemya_vulpina_genome_assembly,_chromosome:_1	AUGUSTUS	exon	17704351	17706812	.	+	.	ID=g707.t1.exon2;Parent=g707.t1;
OY776276.1_Linnaemya_vulpina_genome_assembly,_chromosome:_1	AUGUSTUS	stop_codon	17706810	17706812	.	+	0	ID=g707.t1.stop1;Parent=g707.t1;
OY776276.1_Linnaemya_vulpina_genome_assembly,_chromosome:_1	AUGUSTUS	gene	17909250	17910410	.	+	.	ID=g708;
OY776276.1_Linnaemya_vulpina_genome_assembly,_chromosome:_1	AUGUSTUS	mRNA	17909250	17910410	0.34	+	.	ID=g708.t1;Parent=g708;
OY776276.1_Linnaemya_vulpina_genome_assembly,_chromosome:_1	AUGUSTUS	start_codon	17909250	17909252	.	+	0	ID=g708.t1.start1;Parent=g708.t1;
OY776276.1_Linnaemya_vulpina_genome_assembly,_chromosome:_1	AUGUSTUS	CDS	17909250	17909604	0.88	+	0	ID=g708.t1.CDS1;Parent=g708.t1;
OY776276.1_Linnaemya_vulpina_genome_assembly,_chromosome:_1	AUGUSTUS	exon	17909250	17909604	.	+	.	ID=g708.t1.exon1;Parent=g708.t1;
OY776276.1_Linnaemya_vulpina_genome_assembly,_chromosome:_1	AUGUSTUS	intron	17909605	17909741	0.88	+	.	ID=g708.t1.intron1;Parent=g708.t1;
OY776276.1_Linnaemya_vulpina_genome_assembly,_chromosome:_1	AUGUSTUS	CDS	17909742	17909783	0.51	+	2	ID=g708.t1.CDS2;Parent=g708.t1;
OY776276.1_Linnaemya_vulpina_genome_assembly,_chromosome:_1	AUGUSTUS	exon	17909742	17909783	.	+	.	ID=g708.t1.exon2;Parent=g708.t1;
OY776276.1_Linnaemya_vulpina_genome_assembly,_chromosome:_1	AUGUSTUS	intron	17909784	17909851	0.51	+	.	ID=g708.t1.intron2;Parent=g708.t1;
OY776276.1_Linnaemya_vulpina_genome_assembly,_chromosome:_1	AUGUSTUS	CDS	17909852	17909904	0.48	+	2	ID=g708.t1.CDS3;Parent=g708.t1;
OY776276.1_Linnaemya_vulpina_genome_assembly,_chromosome:_1	AUGUSTUS	exon	17909852	17909904	.	+	.	ID=g708.t1.exon3;Parent=g708.t1;
OY776276.1_Linnaemya_vulpina_genome_assembly,_chromosome:_1	AUGUSTUS	intron	17909905	17909945	0.91	+	.	ID=g708.t1.intron3;Parent=g708.t1;
OY776276.1_Linnaemya_vulpina_genome_assembly,_chromosome:_1	AUGUSTUS	CDS	17909946	17910005	0.91	+	0	ID=g708.t1.CDS4;Parent=g708.t1;
OY776276.1_Linnaemya_vulpina_genome_assembly,_chromosome:_1	AUGUSTUS	exon	17909946	17910005	.	+	.	ID=g708.t1.exon4;Parent=g708.t1;
OY776276.1_Linnaemya_vulpina_genome_assembly,_chromosome:_1	AUGUSTUS	intron	17910006	17910064	1	+	.	ID=g708.t1.intron4;Parent=g708.t1;
OY776276.1_Linnaemya_vulpina_genome_assembly,_chromosome:_1	AUGUSTUS	CDS	17910065	17910215	0.91	+	0	ID=g708.t1.CDS5;Parent=g708.t1;
OY776276.1_Linnaemya_vulpina_genome_assembly,_chromosome:_1	AUGUSTUS	exon	17910065	17910215	.	+	.	ID=g708.t1.exon5;Parent=g708.t1;
OY776276.1_Linnaemya_vulpina_genome_assembly,_chromosome:_1	AUGUSTUS	intron	17910216	17910279	0.91	+	.	ID=g708.t1.intron5;Parent=g708.t1;
OY776276.1_Linnaemya_vulpina_genome_assembly,_chromosome:_1	AUGUSTUS	CDS	17910280	17910410	0.76	+	2	ID=g708.t1.CDS6;Parent=g708.t1;
OY776276.1_Linnaemya_vulpina_genome_assembly,_chromosome:_1	AUGUSTUS	exon	17910280	17910410	.	+	.	ID=g708.t1.exon6;Parent=g708.t1;
OY776276.1_Linnaemya_vulpina_genome_assembly,_chromosome:_1	AUGUSTUS	stop_codon	17910408	17910410	.	+	0	ID=g708.t1.stop1;Parent=g708.t1;
OY776276.1_Linnaemya_vulpina_genome_assembly,_chromosome:_1	AUGUSTUS	gene	17915946	17938903	.	+	.	ID=g709;
OY776276.1_Linnaemya_vulpina_genome_assembly,_chromosome:_1	AUGUSTUS	mRNA	17915946	17938903	1	+	.	ID=g709.t1;Parent=g709;
OY776276.1_Linnaemya_vulpina_genome_assembly,_chromosome:_1	AUGUSTUS	start_codon	17915946	17915948	.	+	0	ID=g709.t1.start1;Parent=g709.t1;
OY776276.1_Linnaemya_vulpina_genome_assembly,_chromosome:_1	AUGUSTUS	CDS	17915946	17915998	1	+	0	ID=g709.t1.CDS1;Parent=g709.t1;
OY776276.1_Linnaemya_vulpina_genome_assembly,_chromosome:_1	AUGUSTUS	exon	17915946	17915998	.	+	.	ID=g709.t1.exon1;Parent=g709.t1;
OY776276.1_Linnaemya_vulpina_genome_assembly,_chromosome:_1	AUGUSTUS	intron	17915999	17936064	1	+	.	ID=g709.t1.intron1;Parent=g709.t1;
OY776276.1_Linnaemya_vulpina_genome_assembly,_chromosome:_1	AUGUSTUS	CDS	17936065	17938903	1	+	1	ID=g709.t1.CDS2;Parent=g709.t1;
OY776276.1_Linnaemya_vulpina_genome_assembly,_chromosome:_1	AUGUSTUS	exon	17936065	17938903	.	+	.	ID=g709.t1.exon2;Parent=g709.t1;
OY776276.1_Linnaemya_vulpina_genome_assembly,_chromosome:_1	AUGUSTUS	stop_codon	17938901	17938903	.	+	0	ID=g709.t1.stop1;Parent=g709.t1;
OY776276.1_Linnaemya_vulpina_genome_assembly,_chromosome:_1	AUGUSTUS	gene	17995418	17998147	.	+	.	ID=g710;
OY776276.1_Linnaemya_vulpina_genome_assembly,_chromosome:_1	AUGUSTUS	mRNA	17995418	17998147	1	+	.	ID=g710.t1;Parent=g710;
OY776276.1_Linnaemya_vulpina_genome_assembly,_chromosome:_1	AUGUSTUS	start_codon	17995418	17995420	.	+	0	ID=g710.t1.start1;Parent=g710.t1;
OY776276.1_Linnaemya_vulpina_genome_assembly,_chromosome:_1	AUGUSTUS	CDS	17995418	17995472	1	+	0	ID=g710.t1.CDS1;Parent=g710.t1;
OY776276.1_Linnaemya_vulpina_genome_assembly,_chromosome:_1	AUGUSTUS	exon	17995418	17995472	.	+	.	ID=g710.t1.exon1;Parent=g710.t1;
OY776276.1_Linnaemya_vulpina_genome_assembly,_chromosome:_1	AUGUSTUS	intron	17995473	17995540	1	+	.	ID=g710.t1.intron1;Parent=g710.t1;
OY776276.1_Linnaemya_vulpina_genome_assembly,_chromosome:_1	AUGUSTUS	CDS	17995541	17995826	1	+	2	ID=g710.t1.CDS2;Parent=g710.t1;
OY776276.1_Linnaemya_vulpina_genome_assembly,_chromosome:_1	AUGUSTUS	exon	17995541	17995826	.	+	.	ID=g710.t1.exon2;Parent=g710.t1;
OY776276.1_Linnaemya_vulpina_genome_assembly,_chromosome:_1	AUGUSTUS	intron	17995827	17995890	1	+	.	ID=g710.t1.intron2;Parent=g710.t1;
OY776276.1_Linnaemya_vulpina_genome_assembly,_chromosome:_1	AUGUSTUS	CDS	17995891	17996041	1	+	1	ID=g710.t1.CDS3;Parent=g710.t1;
OY776276.1_Linnaemya_vulpina_genome_assembly,_chromosome:_1	AUGUSTUS	exon	17995891	17996041	.	+	.	ID=g710.t1.exon3;Parent=g710.t1;
OY776276.1_Linnaemya_vulpina_genome_assembly,_chromosome:_1	AUGUSTUS	intron	17996042	17996101	1	+	.	ID=g710.t1.intron3;Parent=g710.t1;
OY776276.1_Linnaemya_vulpina_genome_assembly,_chromosome:_1	AUGUSTUS	CDS	17996102	17996187	1	+	0	ID=g710.t1.CDS4;Parent=g710.t1;
OY776276.1_Linnaemya_vulpina_genome_assembly,_chromosome:_1	AUGUSTUS	exon	17996102	17996187	.	+	.	ID=g710.t1.exon4;Parent=g710.t1;
OY776276.1_Linnaemya_vulpina_genome_assembly,_chromosome:_1	AUGUSTUS	intron	17996188	17996243	1	+	.	ID=g710.t1.intron4;Parent=g710.t1;
OY776276.1_Linnaemya_vulpina_genome_assembly,_chromosome:_1	AUGUSTUS	CDS	17996244	17996353	1	+	1	ID=g710.t1.CDS5;Parent=g710.t1;
OY776276.1_Linnaemya_vulpina_genome_assembly,_chromosome:_1	AUGUSTUS	exon	17996244	17996353	.	+	.	ID=g710.t1.exon5;Parent=g710.t1;
OY776276.1_Linnaemya_vulpina_genome_assembly,_chromosome:_1	AUGUSTUS	intron	17996354	17996445	1	+	.	ID=g710.t1.intron5;Parent=g710.t1;
OY776276.1_Linnaemya_vulpina_genome_assembly,_chromosome:_1	AUGUSTUS	CDS	17996446	17996644	1	+	2	ID=g710.t1.CDS6;Parent=g710.t1;
OY776276.1_Linnaemya_vulpina_genome_assembly,_chromosome:_1	AUGUSTUS	exon	17996446	17996644	.	+	.	ID=g710.t1.exon6;Parent=g710.t1;
OY776276.1_Linnaemya_vulpina_genome_assembly,_chromosome:_1	AUGUSTUS	intron	17996645	17996698	1	+	.	ID=g710.t1.intron6;Parent=g710.t1;
OY776276.1_Linnaemya_vulpina_genome_assembly,_chromosome:_1	AUGUSTUS	CDS	17996699	17996882	1	+	1	ID=g710.t1.CDS7;Parent=g710.t1;
OY776276.1_Linnaemya_vulpina_genome_assembly,_chromosome:_1	AUGUSTUS	exon	17996699	17996882	.	+	.	ID=g710.t1.exon7;Parent=g710.t1;
OY776276.1_Linnaemya_vulpina_genome_assembly,_chromosome:_1	AUGUSTUS	intron	17996883	17996957	1	+	.	ID=g710.t1.intron7;Parent=g710.t1;
OY776276.1_Linnaemya_vulpina_genome_assembly,_chromosome:_1	AUGUSTUS	CDS	17996958	17997154	1	+	0	ID=g710.t1.CDS8;Parent=g710.t1;
OY776276.1_Linnaemya_vulpina_genome_assembly,_chromosome:_1	AUGUSTUS	exon	17996958	17997154	.	+	.	ID=g710.t1.exon8;Parent=g710.t1;
OY776276.1_Linnaemya_vulpina_genome_assembly,_chromosome:_1	AUGUSTUS	intron	17997155	17997924	1	+	.	ID=g710.t1.intron8;Parent=g710.t1;
OY776276.1_Linnaemya_vulpina_genome_assembly,_chromosome:_1	AUGUSTUS	CDS	17997925	17998147	1	+	1	ID=g710.t1.CDS9;Parent=g710.t1;
OY776276.1_Linnaemya_vulpina_genome_assembly,_chromosome:_1	AUGUSTUS	exon	17997925	17998147	.	+	.	ID=g710.t1.exon9;Parent=g710.t1;
OY776276.1_Linnaemya_vulpina_genome_assembly,_chromosome:_1	AUGUSTUS	stop_codon	17998145	17998147	.	+	0	ID=g710.t1.stop1;Parent=g710.t1;
OY776276.1_Linnaemya_vulpina_genome_assembly,_chromosome:_1	AUGUSTUS	gene	18006347	18011551	.	+	.	ID=g711;
OY776276.1_Linnaemya_vulpina_genome_assembly,_chromosome:_1	AUGUSTUS	mRNA	18006347	18011551	1	+	.	ID=g711.t1;Parent=g711;
OY776276.1_Linnaemya_vulpina_genome_assembly,_chromosome:_1	AUGUSTUS	start_codon	18006347	18006349	.	+	0	ID=g711.t1.start1;Parent=g711.t1;
OY776276.1_Linnaemya_vulpina_genome_assembly,_chromosome:_1	AUGUSTUS	CDS	18006347	18006401	1	+	0	ID=g711.t1.CDS1;Parent=g711.t1;
OY776276.1_Linnaemya_vulpina_genome_assembly,_chromosome:_1	AUGUSTUS	exon	18006347	18006401	.	+	.	ID=g711.t1.exon1;Parent=g711.t1;
OY776276.1_Linnaemya_vulpina_genome_assembly,_chromosome:_1	AUGUSTUS	intron	18006402	18006476	1	+	.	ID=g711.t1.intron1;Parent=g711.t1;
OY776276.1_Linnaemya_vulpina_genome_assembly,_chromosome:_1	AUGUSTUS	CDS	18006477	18006762	1	+	2	ID=g711.t1.CDS2;Parent=g711.t1;
OY776276.1_Linnaemya_vulpina_genome_assembly,_chromosome:_1	AUGUSTUS	exon	18006477	18006762	.	+	.	ID=g711.t1.exon2;Parent=g711.t1;
OY776276.1_Linnaemya_vulpina_genome_assembly,_chromosome:_1	AUGUSTUS	intron	18006763	18006826	1	+	.	ID=g711.t1.intron2;Parent=g711.t1;
OY776276.1_Linnaemya_vulpina_genome_assembly,_chromosome:_1	AUGUSTUS	CDS	18006827	18006977	1	+	1	ID=g711.t1.CDS3;Parent=g711.t1;
OY776276.1_Linnaemya_vulpina_genome_assembly,_chromosome:_1	AUGUSTUS	exon	18006827	18006977	.	+	.	ID=g711.t1.exon3;Parent=g711.t1;
OY776276.1_Linnaemya_vulpina_genome_assembly,_chromosome:_1	AUGUSTUS	intron	18006978	18007037	1	+	.	ID=g711.t1.intron3;Parent=g711.t1;
OY776276.1_Linnaemya_vulpina_genome_assembly,_chromosome:_1	AUGUSTUS	CDS	18007038	18007123	1	+	0	ID=g711.t1.CDS4;Parent=g711.t1;
OY776276.1_Linnaemya_vulpina_genome_assembly,_chromosome:_1	AUGUSTUS	exon	18007038	18007123	.	+	.	ID=g711.t1.exon4;Parent=g711.t1;
OY776276.1_Linnaemya_vulpina_genome_assembly,_chromosome:_1	AUGUSTUS	intron	18007124	18007179	1	+	.	ID=g711.t1.intron4;Parent=g711.t1;
OY776276.1_Linnaemya_vulpina_genome_assembly,_chromosome:_1	AUGUSTUS	CDS	18007180	18007289	1	+	1	ID=g711.t1.CDS5;Parent=g711.t1;
OY776276.1_Linnaemya_vulpina_genome_assembly,_chromosome:_1	AUGUSTUS	exon	18007180	18007289	.	+	.	ID=g711.t1.exon5;Parent=g711.t1;
OY776276.1_Linnaemya_vulpina_genome_assembly,_chromosome:_1	AUGUSTUS	intron	18007290	18009872	1	+	.	ID=g711.t1.intron5;Parent=g711.t1;
OY776276.1_Linnaemya_vulpina_genome_assembly,_chromosome:_1	AUGUSTUS	CDS	18009873	18010071	1	+	2	ID=g711.t1.CDS6;Parent=g711.t1;
OY776276.1_Linnaemya_vulpina_genome_assembly,_chromosome:_1	AUGUSTUS	exon	18009873	18010071	.	+	.	ID=g711.t1.exon6;Parent=g711.t1;
OY776276.1_Linnaemya_vulpina_genome_assembly,_chromosome:_1	AUGUSTUS	intron	18010072	18010125	1	+	.	ID=g711.t1.intron6;Parent=g711.t1;
OY776276.1_Linnaemya_vulpina_genome_assembly,_chromosome:_1	AUGUSTUS	CDS	18010126	18010309	1	+	1	ID=g711.t1.CDS7;Parent=g711.t1;
OY776276.1_Linnaemya_vulpina_genome_assembly,_chromosome:_1	AUGUSTUS	exon	18010126	18010309	.	+	.	ID=g711.t1.exon7;Parent=g711.t1;
OY776276.1_Linnaemya_vulpina_genome_assembly,_chromosome:_1	AUGUSTUS	intron	18010310	18010362	1	+	.	ID=g711.t1.intron7;Parent=g711.t1;
OY776276.1_Linnaemya_vulpina_genome_assembly,_chromosome:_1	AUGUSTUS	CDS	18010363	18010559	1	+	0	ID=g711.t1.CDS8;Parent=g711.t1;
OY776276.1_Linnaemya_vulpina_genome_assembly,_chromosome:_1	AUGUSTUS	exon	18010363	18010559	.	+	.	ID=g711.t1.exon8;Parent=g711.t1;
OY776276.1_Linnaemya_vulpina_genome_assembly,_chromosome:_1	AUGUSTUS	intron	18010560	18011328	1	+	.	ID=g711.t1.intron8;Parent=g711.t1;
OY776276.1_Linnaemya_vulpina_genome_assembly,_chromosome:_1	AUGUSTUS	CDS	18011329	18011551	1	+	1	ID=g711.t1.CDS9;Parent=g711.t1;
OY776276.1_Linnaemya_vulpina_genome_assembly,_chromosome:_1	AUGUSTUS	exon	18011329	18011551	.	+	.	ID=g711.t1.exon9;Parent=g711.t1;
OY776276.1_Linnaemya_vulpina_genome_assembly,_chromosome:_1	AUGUSTUS	stop_codon	18011549	18011551	.	+	0	ID=g711.t1.stop1;Parent=g711.t1;
OY776276.1_Linnaemya_vulpina_genome_assembly,_chromosome:_1	AUGUSTUS	gene	18100838	18101444	.	-	.	ID=g712;
OY776276.1_Linnaemya_vulpina_genome_assembly,_chromosome:_1	AUGUSTUS	mRNA	18100838	18101444	0.89	-	.	ID=g712.t1;Parent=g712;
OY776276.1_Linnaemya_vulpina_genome_assembly,_chromosome:_1	AUGUSTUS	stop_codon	18100838	18100840	.	-	0	ID=g712.t1.stop1;Parent=g712.t1;
OY776276.1_Linnaemya_vulpina_genome_assembly,_chromosome:_1	AUGUSTUS	CDS	18100838	18100936	0.99	-	0	ID=g712.t1.CDS1;Parent=g712.t1;
OY776276.1_Linnaemya_vulpina_genome_assembly,_chromosome:_1	AUGUSTUS	exon	18100838	18100936	.	-	.	ID=g712.t1.exon1;Parent=g712.t1;
OY776276.1_Linnaemya_vulpina_genome_assembly,_chromosome:_1	AUGUSTUS	intron	18100937	18101276	0.89	-	.	ID=g712.t1.intron1;Parent=g712.t1;
OY776276.1_Linnaemya_vulpina_genome_assembly,_chromosome:_1	AUGUSTUS	CDS	18101277	18101444	0.96	-	0	ID=g712.t1.CDS2;Parent=g712.t1;
OY776276.1_Linnaemya_vulpina_genome_assembly,_chromosome:_1	AUGUSTUS	exon	18101277	18101444	.	-	.	ID=g712.t1.exon2;Parent=g712.t1;
OY776276.1_Linnaemya_vulpina_genome_assembly,_chromosome:_1	AUGUSTUS	start_codon	18101442	18101444	.	-	0	ID=g712.t1.start1;Parent=g712.t1;
OY776276.1_Linnaemya_vulpina_genome_assembly,_chromosome:_1	AUGUSTUS	mRNA	18100958	18101444	0.87	-	.	ID=g712.t2;Parent=g712;
OY776276.1_Linnaemya_vulpina_genome_assembly,_chromosome:_1	AUGUSTUS	stop_codon	18100958	18100960	.	-	0	ID=g712.t2.stop1;Parent=g712.t2;
OY776276.1_Linnaemya_vulpina_genome_assembly,_chromosome:_1	AUGUSTUS	CDS	18100958	18101173	0.88	-	0	ID=g712.t2.CDS1;Parent=g712.t2;
OY776276.1_Linnaemya_vulpina_genome_assembly,_chromosome:_1	AUGUSTUS	exon	18100958	18101173	.	-	.	ID=g712.t2.exon1;Parent=g712.t2;
OY776276.1_Linnaemya_vulpina_genome_assembly,_chromosome:_1	AUGUSTUS	intron	18101174	18101276	0.88	-	.	ID=g712.t2.intron1;Parent=g712.t2;
OY776276.1_Linnaemya_vulpina_genome_assembly,_chromosome:_1	AUGUSTUS	CDS	18101277	18101444	0.87	-	0	ID=g712.t2.CDS2;Parent=g712.t2;
OY776276.1_Linnaemya_vulpina_genome_assembly,_chromosome:_1	AUGUSTUS	exon	18101277	18101444	.	-	.	ID=g712.t2.exon2;Parent=g712.t2;
OY776276.1_Linnaemya_vulpina_genome_assembly,_chromosome:_1	AUGUSTUS	start_codon	18101442	18101444	.	-	0	ID=g712.t2.start1;Parent=g712.t2;
OY776276.1_Linnaemya_vulpina_genome_assembly,_chromosome:_1	AUGUSTUS	gene	18174686	18174961	.	+	.	ID=g713;
OY776276.1_Linnaemya_vulpina_genome_assembly,_chromosome:_1	AUGUSTUS	mRNA	18174686	18174961	0.67	+	.	ID=g713.t1;Parent=g713;
OY776276.1_Linnaemya_vulpina_genome_assembly,_chromosome:_1	AUGUSTUS	start_codon	18174686	18174688	.	+	0	ID=g713.t1.start1;Parent=g713.t1;
OY776276.1_Linnaemya_vulpina_genome_assembly,_chromosome:_1	AUGUSTUS	CDS	18174686	18174961	0.67	+	0	ID=g713.t1.CDS1;Parent=g713.t1;
OY776276.1_Linnaemya_vulpina_genome_assembly,_chromosome:_1	AUGUSTUS	exon	18174686	18174961	.	+	.	ID=g713.t1.exon1;Parent=g713.t1;
OY776276.1_Linnaemya_vulpina_genome_assembly,_chromosome:_1	AUGUSTUS	stop_codon	18174959	18174961	.	+	0	ID=g713.t1.stop1;Parent=g713.t1;
OY776276.1_Linnaemya_vulpina_genome_assembly,_chromosome:_1	AUGUSTUS	gene	18175200	18175651	.	+	.	ID=g714;
OY776276.1_Linnaemya_vulpina_genome_assembly,_chromosome:_1	AUGUSTUS	mRNA	18175200	18175651	0.9	+	.	ID=g714.t1;Parent=g714;
OY776276.1_Linnaemya_vulpina_genome_assembly,_chromosome:_1	AUGUSTUS	start_codon	18175200	18175202	.	+	0	ID=g714.t1.start1;Parent=g714.t1;
OY776276.1_Linnaemya_vulpina_genome_assembly,_chromosome:_1	AUGUSTUS	CDS	18175200	18175347	0.91	+	0	ID=g714.t1.CDS1;Parent=g714.t1;
OY776276.1_Linnaemya_vulpina_genome_assembly,_chromosome:_1	AUGUSTUS	exon	18175200	18175347	.	+	.	ID=g714.t1.exon1;Parent=g714.t1;
OY776276.1_Linnaemya_vulpina_genome_assembly,_chromosome:_1	AUGUSTUS	intron	18175348	18175580	0.9	+	.	ID=g714.t1.intron1;Parent=g714.t1;
OY776276.1_Linnaemya_vulpina_genome_assembly,_chromosome:_1	AUGUSTUS	CDS	18175581	18175651	0.9	+	2	ID=g714.t1.CDS2;Parent=g714.t1;
OY776276.1_Linnaemya_vulpina_genome_assembly,_chromosome:_1	AUGUSTUS	exon	18175581	18175651	.	+	.	ID=g714.t1.exon2;Parent=g714.t1;
OY776276.1_Linnaemya_vulpina_genome_assembly,_chromosome:_1	AUGUSTUS	stop_codon	18175649	18175651	.	+	0	ID=g714.t1.stop1;Parent=g714.t1;
OY776276.1_Linnaemya_vulpina_genome_assembly,_chromosome:_1	AUGUSTUS	gene	18379307	18379513	.	+	.	ID=g715;
OY776276.1_Linnaemya_vulpina_genome_assembly,_chromosome:_1	AUGUSTUS	mRNA	18379307	18379513	0.6	+	.	ID=g715.t1;Parent=g715;
OY776276.1_Linnaemya_vulpina_genome_assembly,_chromosome:_1	AUGUSTUS	start_codon	18379307	18379309	.	+	0	ID=g715.t1.start1;Parent=g715.t1;
OY776276.1_Linnaemya_vulpina_genome_assembly,_chromosome:_1	AUGUSTUS	CDS	18379307	18379513	0.6	+	0	ID=g715.t1.CDS1;Parent=g715.t1;
OY776276.1_Linnaemya_vulpina_genome_assembly,_chromosome:_1	AUGUSTUS	exon	18379307	18379513	.	+	.	ID=g715.t1.exon1;Parent=g715.t1;
OY776276.1_Linnaemya_vulpina_genome_assembly,_chromosome:_1	AUGUSTUS	stop_codon	18379511	18379513	.	+	0	ID=g715.t1.stop1;Parent=g715.t1;
OY776276.1_Linnaemya_vulpina_genome_assembly,_chromosome:_1	AUGUSTUS	gene	18587045	18587350	.	-	.	ID=g716;
OY776276.1_Linnaemya_vulpina_genome_assembly,_chromosome:_1	AUGUSTUS	mRNA	18587045	18587350	0.98	-	.	ID=g716.t1;Parent=g716;
OY776276.1_Linnaemya_vulpina_genome_assembly,_chromosome:_1	AUGUSTUS	stop_codon	18587045	18587047	.	-	0	ID=g716.t1.stop1;Parent=g716.t1;
OY776276.1_Linnaemya_vulpina_genome_assembly,_chromosome:_1	AUGUSTUS	CDS	18587045	18587350	0.98	-	0	ID=g716.t1.CDS1;Parent=g716.t1;
OY776276.1_Linnaemya_vulpina_genome_assembly,_chromosome:_1	AUGUSTUS	exon	18587045	18587350	.	-	.	ID=g716.t1.exon1;Parent=g716.t1;
OY776276.1_Linnaemya_vulpina_genome_assembly,_chromosome:_1	AUGUSTUS	start_codon	18587348	18587350	.	-	0	ID=g716.t1.start1;Parent=g716.t1;
OY776276.1_Linnaemya_vulpina_genome_assembly,_chromosome:_1	AUGUSTUS	gene	18601766	18602115	.	+	.	ID=g717;
OY776276.1_Linnaemya_vulpina_genome_assembly,_chromosome:_1	AUGUSTUS	mRNA	18601766	18602115	0.53	+	.	ID=g717.t1;Parent=g717;
OY776276.1_Linnaemya_vulpina_genome_assembly,_chromosome:_1	AUGUSTUS	start_codon	18601766	18601768	.	+	0	ID=g717.t1.start1;Parent=g717.t1;
OY776276.1_Linnaemya_vulpina_genome_assembly,_chromosome:_1	AUGUSTUS	CDS	18601766	18601879	0.61	+	0	ID=g717.t1.CDS1;Parent=g717.t1;
OY776276.1_Linnaemya_vulpina_genome_assembly,_chromosome:_1	AUGUSTUS	exon	18601766	18601879	.	+	.	ID=g717.t1.exon1;Parent=g717.t1;
OY776276.1_Linnaemya_vulpina_genome_assembly,_chromosome:_1	AUGUSTUS	intron	18601880	18601977	0.55	+	.	ID=g717.t1.intron1;Parent=g717.t1;
OY776276.1_Linnaemya_vulpina_genome_assembly,_chromosome:_1	AUGUSTUS	CDS	18601978	18602115	0.55	+	0	ID=g717.t1.CDS2;Parent=g717.t1;
OY776276.1_Linnaemya_vulpina_genome_assembly,_chromosome:_1	AUGUSTUS	exon	18601978	18602115	.	+	.	ID=g717.t1.exon2;Parent=g717.t1;
OY776276.1_Linnaemya_vulpina_genome_assembly,_chromosome:_1	AUGUSTUS	stop_codon	18602113	18602115	.	+	0	ID=g717.t1.stop1;Parent=g717.t1;
OY776276.1_Linnaemya_vulpina_genome_assembly,_chromosome:_1	AUGUSTUS	gene	18655961	18657085	.	+	.	ID=g718;
OY776276.1_Linnaemya_vulpina_genome_assembly,_chromosome:_1	AUGUSTUS	mRNA	18655961	18657085	1	+	.	ID=g718.t1;Parent=g718;
OY776276.1_Linnaemya_vulpina_genome_assembly,_chromosome:_1	AUGUSTUS	start_codon	18655961	18655963	.	+	0	ID=g718.t1.start1;Parent=g718.t1;
OY776276.1_Linnaemya_vulpina_genome_assembly,_chromosome:_1	AUGUSTUS	CDS	18655961	18657085	1	+	0	ID=g718.t1.CDS1;Parent=g718.t1;
OY776276.1_Linnaemya_vulpina_genome_assembly,_chromosome:_1	AUGUSTUS	exon	18655961	18657085	.	+	.	ID=g718.t1.exon1;Parent=g718.t1;
OY776276.1_Linnaemya_vulpina_genome_assembly,_chromosome:_1	AUGUSTUS	stop_codon	18657083	18657085	.	+	0	ID=g718.t1.stop1;Parent=g718.t1;
OY776276.1_Linnaemya_vulpina_genome_assembly,_chromosome:_1	AUGUSTUS	gene	18693843	18703553	.	+	.	ID=g719;
OY776276.1_Linnaemya_vulpina_genome_assembly,_chromosome:_1	AUGUSTUS	mRNA	18693843	18703553	1	+	.	ID=g719.t1;Parent=g719;
OY776276.1_Linnaemya_vulpina_genome_assembly,_chromosome:_1	AUGUSTUS	start_codon	18693843	18693845	.	+	0	ID=g719.t1.start1;Parent=g719.t1;
OY776276.1_Linnaemya_vulpina_genome_assembly,_chromosome:_1	AUGUSTUS	CDS	18693843	18693898	1	+	0	ID=g719.t1.CDS1;Parent=g719.t1;
OY776276.1_Linnaemya_vulpina_genome_assembly,_chromosome:_1	AUGUSTUS	exon	18693843	18693898	.	+	.	ID=g719.t1.exon1;Parent=g719.t1;
OY776276.1_Linnaemya_vulpina_genome_assembly,_chromosome:_1	AUGUSTUS	intron	18693899	18699910	1	+	.	ID=g719.t1.intron1;Parent=g719.t1;
OY776276.1_Linnaemya_vulpina_genome_assembly,_chromosome:_1	AUGUSTUS	CDS	18699911	18703553	1	+	1	ID=g719.t1.CDS2;Parent=g719.t1;
OY776276.1_Linnaemya_vulpina_genome_assembly,_chromosome:_1	AUGUSTUS	exon	18699911	18703553	.	+	.	ID=g719.t1.exon2;Parent=g719.t1;
OY776276.1_Linnaemya_vulpina_genome_assembly,_chromosome:_1	AUGUSTUS	stop_codon	18703551	18703553	.	+	0	ID=g719.t1.stop1;Parent=g719.t1;
OY776276.1_Linnaemya_vulpina_genome_assembly,_chromosome:_1	AUGUSTUS	gene	18890848	18894180	.	-	.	ID=g720;
OY776276.1_Linnaemya_vulpina_genome_assembly,_chromosome:_1	AUGUSTUS	mRNA	18890848	18894180	1	-	.	ID=g720.t1;Parent=g720;
OY776276.1_Linnaemya_vulpina_genome_assembly,_chromosome:_1	AUGUSTUS	stop_codon	18890848	18890850	.	-	0	ID=g720.t1.stop1;Parent=g720.t1;
OY776276.1_Linnaemya_vulpina_genome_assembly,_chromosome:_1	AUGUSTUS	CDS	18890848	18891737	1	-	2	ID=g720.t1.CDS1;Parent=g720.t1;
OY776276.1_Linnaemya_vulpina_genome_assembly,_chromosome:_1	AUGUSTUS	exon	18890848	18891737	.	-	.	ID=g720.t1.exon1;Parent=g720.t1;
OY776276.1_Linnaemya_vulpina_genome_assembly,_chromosome:_1	AUGUSTUS	intron	18891738	18893618	1	-	.	ID=g720.t1.intron1;Parent=g720.t1;
OY776276.1_Linnaemya_vulpina_genome_assembly,_chromosome:_1	AUGUSTUS	CDS	18893619	18893942	1	-	2	ID=g720.t1.CDS2;Parent=g720.t1;
OY776276.1_Linnaemya_vulpina_genome_assembly,_chromosome:_1	AUGUSTUS	exon	18893619	18893942	.	-	.	ID=g720.t1.exon2;Parent=g720.t1;
OY776276.1_Linnaemya_vulpina_genome_assembly,_chromosome:_1	AUGUSTUS	intron	18893943	18894056	1	-	.	ID=g720.t1.intron2;Parent=g720.t1;
OY776276.1_Linnaemya_vulpina_genome_assembly,_chromosome:_1	AUGUSTUS	CDS	18894057	18894180	1	-	0	ID=g720.t1.CDS3;Parent=g720.t1;
OY776276.1_Linnaemya_vulpina_genome_assembly,_chromosome:_1	AUGUSTUS	exon	18894057	18894180	.	-	.	ID=g720.t1.exon3;Parent=g720.t1;
OY776276.1_Linnaemya_vulpina_genome_assembly,_chromosome:_1	AUGUSTUS	start_codon	18894178	18894180	.	-	0	ID=g720.t1.start1;Parent=g720.t1;
OY776276.1_Linnaemya_vulpina_genome_assembly,_chromosome:_1	AUGUSTUS	mRNA	18890848	18894180	1	-	.	ID=g720.t2;Parent=g720;
OY776276.1_Linnaemya_vulpina_genome_assembly,_chromosome:_1	AUGUSTUS	stop_codon	18890848	18890850	.	-	0	ID=g720.t2.stop1;Parent=g720.t2;
OY776276.1_Linnaemya_vulpina_genome_assembly,_chromosome:_1	AUGUSTUS	CDS	18890848	18891737	1	-	2	ID=g720.t2.CDS1;Parent=g720.t2;
OY776276.1_Linnaemya_vulpina_genome_assembly,_chromosome:_1	AUGUSTUS	exon	18890848	18891737	.	-	.	ID=g720.t2.exon1;Parent=g720.t2;
OY776276.1_Linnaemya_vulpina_genome_assembly,_chromosome:_1	AUGUSTUS	intron	18891738	18893618	1	-	.	ID=g720.t2.intron1;Parent=g720.t2;
OY776276.1_Linnaemya_vulpina_genome_assembly,_chromosome:_1	AUGUSTUS	CDS	18893619	18893942	1	-	2	ID=g720.t2.CDS2;Parent=g720.t2;
OY776276.1_Linnaemya_vulpina_genome_assembly,_chromosome:_1	AUGUSTUS	exon	18893619	18893942	.	-	.	ID=g720.t2.exon2;Parent=g720.t2;
OY776276.1_Linnaemya_vulpina_genome_assembly,_chromosome:_1	AUGUSTUS	intron	18893943	18894059	1	-	.	ID=g720.t2.intron2;Parent=g720.t2;
OY776276.1_Linnaemya_vulpina_genome_assembly,_chromosome:_1	AUGUSTUS	CDS	18894060	18894180	1	-	0	ID=g720.t2.CDS3;Parent=g720.t2;
OY776276.1_Linnaemya_vulpina_genome_assembly,_chromosome:_1	AUGUSTUS	exon	18894060	18894180	.	-	.	ID=g720.t2.exon3;Parent=g720.t2;
OY776276.1_Linnaemya_vulpina_genome_assembly,_chromosome:_1	AUGUSTUS	start_codon	18894178	18894180	.	-	0	ID=g720.t2.start1;Parent=g720.t2;
OY776276.1_Linnaemya_vulpina_genome_assembly,_chromosome:_1	AUGUSTUS	gene	19004564	19008941	.	+	.	ID=g721;
OY776276.1_Linnaemya_vulpina_genome_assembly,_chromosome:_1	AUGUSTUS	mRNA	19004564	19008941	1	+	.	ID=g721.t1;Parent=g721;
OY776276.1_Linnaemya_vulpina_genome_assembly,_chromosome:_1	AUGUSTUS	start_codon	19004564	19004566	.	+	0	ID=g721.t1.start1;Parent=g721.t1;
OY776276.1_Linnaemya_vulpina_genome_assembly,_chromosome:_1	AUGUSTUS	CDS	19004564	19004775	1	+	0	ID=g721.t1.CDS1;Parent=g721.t1;
OY776276.1_Linnaemya_vulpina_genome_assembly,_chromosome:_1	AUGUSTUS	exon	19004564	19004775	.	+	.	ID=g721.t1.exon1;Parent=g721.t1;
OY776276.1_Linnaemya_vulpina_genome_assembly,_chromosome:_1	AUGUSTUS	intron	19004776	19004840	1	+	.	ID=g721.t1.intron1;Parent=g721.t1;
OY776276.1_Linnaemya_vulpina_genome_assembly,_chromosome:_1	AUGUSTUS	CDS	19004841	19004967	1	+	1	ID=g721.t1.CDS2;Parent=g721.t1;
OY776276.1_Linnaemya_vulpina_genome_assembly,_chromosome:_1	AUGUSTUS	exon	19004841	19004967	.	+	.	ID=g721.t1.exon2;Parent=g721.t1;
OY776276.1_Linnaemya_vulpina_genome_assembly,_chromosome:_1	AUGUSTUS	intron	19004968	19005053	1	+	.	ID=g721.t1.intron2;Parent=g721.t1;
OY776276.1_Linnaemya_vulpina_genome_assembly,_chromosome:_1	AUGUSTUS	CDS	19005054	19005246	1	+	0	ID=g721.t1.CDS3;Parent=g721.t1;
OY776276.1_Linnaemya_vulpina_genome_assembly,_chromosome:_1	AUGUSTUS	exon	19005054	19005246	.	+	.	ID=g721.t1.exon3;Parent=g721.t1;
OY776276.1_Linnaemya_vulpina_genome_assembly,_chromosome:_1	AUGUSTUS	intron	19005247	19007878	1	+	.	ID=g721.t1.intron3;Parent=g721.t1;
OY776276.1_Linnaemya_vulpina_genome_assembly,_chromosome:_1	AUGUSTUS	CDS	19007879	19008030	1	+	2	ID=g721.t1.CDS4;Parent=g721.t1;
OY776276.1_Linnaemya_vulpina_genome_assembly,_chromosome:_1	AUGUSTUS	exon	19007879	19008030	.	+	.	ID=g721.t1.exon4;Parent=g721.t1;
OY776276.1_Linnaemya_vulpina_genome_assembly,_chromosome:_1	AUGUSTUS	intron	19008031	19008096	1	+	.	ID=g721.t1.intron4;Parent=g721.t1;
OY776276.1_Linnaemya_vulpina_genome_assembly,_chromosome:_1	AUGUSTUS	CDS	19008097	19008473	1	+	0	ID=g721.t1.CDS5;Parent=g721.t1;
OY776276.1_Linnaemya_vulpina_genome_assembly,_chromosome:_1	AUGUSTUS	exon	19008097	19008473	.	+	.	ID=g721.t1.exon5;Parent=g721.t1;
OY776276.1_Linnaemya_vulpina_genome_assembly,_chromosome:_1	AUGUSTUS	intron	19008474	19008532	1	+	.	ID=g721.t1.intron5;Parent=g721.t1;
OY776276.1_Linnaemya_vulpina_genome_assembly,_chromosome:_1	AUGUSTUS	CDS	19008533	19008941	1	+	1	ID=g721.t1.CDS6;Parent=g721.t1;
OY776276.1_Linnaemya_vulpina_genome_assembly,_chromosome:_1	AUGUSTUS	exon	19008533	19008941	.	+	.	ID=g721.t1.exon6;Parent=g721.t1;
OY776276.1_Linnaemya_vulpina_genome_assembly,_chromosome:_1	AUGUSTUS	stop_codon	19008939	19008941	.	+	0	ID=g721.t1.stop1;Parent=g721.t1;
OY776276.1_Linnaemya_vulpina_genome_assembly,_chromosome:_1	AUGUSTUS	gene	19010204	19036112	.	-	.	ID=g722;
OY776276.1_Linnaemya_vulpina_genome_assembly,_chromosome:_1	AUGUSTUS	mRNA	19010204	19036112	1	-	.	ID=g722.t1;Parent=g722;
OY776276.1_Linnaemya_vulpina_genome_assembly,_chromosome:_1	AUGUSTUS	stop_codon	19010204	19010206	.	-	0	ID=g722.t1.stop1;Parent=g722.t1;
OY776276.1_Linnaemya_vulpina_genome_assembly,_chromosome:_1	AUGUSTUS	CDS	19010204	19010223	1	-	2	ID=g722.t1.CDS1;Parent=g722.t1;
OY776276.1_Linnaemya_vulpina_genome_assembly,_chromosome:_1	AUGUSTUS	exon	19010204	19010223	.	-	.	ID=g722.t1.exon1;Parent=g722.t1;
OY776276.1_Linnaemya_vulpina_genome_assembly,_chromosome:_1	AUGUSTUS	intron	19010224	19012059	1	-	.	ID=g722.t1.intron1;Parent=g722.t1;
OY776276.1_Linnaemya_vulpina_genome_assembly,_chromosome:_1	AUGUSTUS	CDS	19012060	19012159	1	-	0	ID=g722.t1.CDS2;Parent=g722.t1;
OY776276.1_Linnaemya_vulpina_genome_assembly,_chromosome:_1	AUGUSTUS	exon	19012060	19012159	.	-	.	ID=g722.t1.exon2;Parent=g722.t1;
OY776276.1_Linnaemya_vulpina_genome_assembly,_chromosome:_1	AUGUSTUS	intron	19012160	19012220	1	-	.	ID=g722.t1.intron2;Parent=g722.t1;
OY776276.1_Linnaemya_vulpina_genome_assembly,_chromosome:_1	AUGUSTUS	CDS	19012221	19012499	1	-	0	ID=g722.t1.CDS3;Parent=g722.t1;
OY776276.1_Linnaemya_vulpina_genome_assembly,_chromosome:_1	AUGUSTUS	exon	19012221	19012499	.	-	.	ID=g722.t1.exon3;Parent=g722.t1;
OY776276.1_Linnaemya_vulpina_genome_assembly,_chromosome:_1	AUGUSTUS	intron	19012500	19015601	1	-	.	ID=g722.t1.intron3;Parent=g722.t1;
OY776276.1_Linnaemya_vulpina_genome_assembly,_chromosome:_1	AUGUSTUS	CDS	19015602	19015760	1	-	0	ID=g722.t1.CDS4;Parent=g722.t1;
OY776276.1_Linnaemya_vulpina_genome_assembly,_chromosome:_1	AUGUSTUS	exon	19015602	19015760	.	-	.	ID=g722.t1.exon4;Parent=g722.t1;
OY776276.1_Linnaemya_vulpina_genome_assembly,_chromosome:_1	AUGUSTUS	intron	19015761	19015828	1	-	.	ID=g722.t1.intron4;Parent=g722.t1;
OY776276.1_Linnaemya_vulpina_genome_assembly,_chromosome:_1	AUGUSTUS	CDS	19015829	19015990	1	-	0	ID=g722.t1.CDS5;Parent=g722.t1;
OY776276.1_Linnaemya_vulpina_genome_assembly,_chromosome:_1	AUGUSTUS	exon	19015829	19015990	.	-	.	ID=g722.t1.exon5;Parent=g722.t1;
OY776276.1_Linnaemya_vulpina_genome_assembly,_chromosome:_1	AUGUSTUS	intron	19015991	19035377	1	-	.	ID=g722.t1.intron5;Parent=g722.t1;
OY776276.1_Linnaemya_vulpina_genome_assembly,_chromosome:_1	AUGUSTUS	CDS	19035378	19036112	1	-	0	ID=g722.t1.CDS6;Parent=g722.t1;
OY776276.1_Linnaemya_vulpina_genome_assembly,_chromosome:_1	AUGUSTUS	exon	19035378	19036112	.	-	.	ID=g722.t1.exon6;Parent=g722.t1;
OY776276.1_Linnaemya_vulpina_genome_assembly,_chromosome:_1	AUGUSTUS	start_codon	19036110	19036112	.	-	0	ID=g722.t1.start1;Parent=g722.t1;
OY776276.1_Linnaemya_vulpina_genome_assembly,_chromosome:_1	AUGUSTUS	gene	19124325	19124660	.	-	.	ID=g723;
OY776276.1_Linnaemya_vulpina_genome_assembly,_chromosome:_1	AUGUSTUS	mRNA	19124325	19124660	0.89	-	.	ID=g723.t1;Parent=g723;
OY776276.1_Linnaemya_vulpina_genome_assembly,_chromosome:_1	AUGUSTUS	stop_codon	19124325	19124327	.	-	0	ID=g723.t1.stop1;Parent=g723.t1;
OY776276.1_Linnaemya_vulpina_genome_assembly,_chromosome:_1	AUGUSTUS	CDS	19124325	19124660	0.89	-	0	ID=g723.t1.CDS1;Parent=g723.t1;
OY776276.1_Linnaemya_vulpina_genome_assembly,_chromosome:_1	AUGUSTUS	exon	19124325	19124660	.	-	.	ID=g723.t1.exon1;Parent=g723.t1;
OY776276.1_Linnaemya_vulpina_genome_assembly,_chromosome:_1	AUGUSTUS	start_codon	19124658	19124660	.	-	0	ID=g723.t1.start1;Parent=g723.t1;
OY776276.1_Linnaemya_vulpina_genome_assembly,_chromosome:_1	AUGUSTUS	gene	19201421	19201867	.	+	.	ID=g724;
OY776276.1_Linnaemya_vulpina_genome_assembly,_chromosome:_1	AUGUSTUS	mRNA	19201421	19201867	1	+	.	ID=g724.t1;Parent=g724;
OY776276.1_Linnaemya_vulpina_genome_assembly,_chromosome:_1	AUGUSTUS	start_codon	19201421	19201423	.	+	0	ID=g724.t1.start1;Parent=g724.t1;
OY776276.1_Linnaemya_vulpina_genome_assembly,_chromosome:_1	AUGUSTUS	CDS	19201421	19201867	1	+	0	ID=g724.t1.CDS1;Parent=g724.t1;
OY776276.1_Linnaemya_vulpina_genome_assembly,_chromosome:_1	AUGUSTUS	exon	19201421	19201867	.	+	.	ID=g724.t1.exon1;Parent=g724.t1;
OY776276.1_Linnaemya_vulpina_genome_assembly,_chromosome:_1	AUGUSTUS	stop_codon	19201865	19201867	.	+	0	ID=g724.t1.stop1;Parent=g724.t1;
OY776276.1_Linnaemya_vulpina_genome_assembly,_chromosome:_1	AUGUSTUS	gene	19236602	19240616	.	+	.	ID=g725;
OY776276.1_Linnaemya_vulpina_genome_assembly,_chromosome:_1	AUGUSTUS	mRNA	19236602	19240616	0.79	+	.	ID=g725.t1;Parent=g725;
OY776276.1_Linnaemya_vulpina_genome_assembly,_chromosome:_1	AUGUSTUS	start_codon	19236602	19236604	.	+	0	ID=g725.t1.start1;Parent=g725.t1;
OY776276.1_Linnaemya_vulpina_genome_assembly,_chromosome:_1	AUGUSTUS	CDS	19236602	19236644	0.88	+	0	ID=g725.t1.CDS1;Parent=g725.t1;
OY776276.1_Linnaemya_vulpina_genome_assembly,_chromosome:_1	AUGUSTUS	exon	19236602	19236644	.	+	.	ID=g725.t1.exon1;Parent=g725.t1;
OY776276.1_Linnaemya_vulpina_genome_assembly,_chromosome:_1	AUGUSTUS	intron	19236645	19238850	0.79	+	.	ID=g725.t1.intron1;Parent=g725.t1;
OY776276.1_Linnaemya_vulpina_genome_assembly,_chromosome:_1	AUGUSTUS	CDS	19238851	19239595	0.9	+	2	ID=g725.t1.CDS2;Parent=g725.t1;
OY776276.1_Linnaemya_vulpina_genome_assembly,_chromosome:_1	AUGUSTUS	exon	19238851	19239595	.	+	.	ID=g725.t1.exon2;Parent=g725.t1;
OY776276.1_Linnaemya_vulpina_genome_assembly,_chromosome:_1	AUGUSTUS	intron	19239596	19239716	1	+	.	ID=g725.t1.intron2;Parent=g725.t1;
OY776276.1_Linnaemya_vulpina_genome_assembly,_chromosome:_1	AUGUSTUS	CDS	19239717	19240106	1	+	1	ID=g725.t1.CDS3;Parent=g725.t1;
OY776276.1_Linnaemya_vulpina_genome_assembly,_chromosome:_1	AUGUSTUS	exon	19239717	19240106	.	+	.	ID=g725.t1.exon3;Parent=g725.t1;
OY776276.1_Linnaemya_vulpina_genome_assembly,_chromosome:_1	AUGUSTUS	intron	19240107	19240423	1	+	.	ID=g725.t1.intron3;Parent=g725.t1;
OY776276.1_Linnaemya_vulpina_genome_assembly,_chromosome:_1	AUGUSTUS	CDS	19240424	19240616	1	+	1	ID=g725.t1.CDS4;Parent=g725.t1;
OY776276.1_Linnaemya_vulpina_genome_assembly,_chromosome:_1	AUGUSTUS	exon	19240424	19240616	.	+	.	ID=g725.t1.exon4;Parent=g725.t1;
OY776276.1_Linnaemya_vulpina_genome_assembly,_chromosome:_1	AUGUSTUS	stop_codon	19240614	19240616	.	+	0	ID=g725.t1.stop1;Parent=g725.t1;
OY776276.1_Linnaemya_vulpina_genome_assembly,_chromosome:_1	AUGUSTUS	gene	19270475	19270885	.	+	.	ID=g726;
OY776276.1_Linnaemya_vulpina_genome_assembly,_chromosome:_1	AUGUSTUS	mRNA	19270475	19270885	0.99	+	.	ID=g726.t1;Parent=g726;
OY776276.1_Linnaemya_vulpina_genome_assembly,_chromosome:_1	AUGUSTUS	start_codon	19270475	19270477	.	+	0	ID=g726.t1.start1;Parent=g726.t1;
OY776276.1_Linnaemya_vulpina_genome_assembly,_chromosome:_1	AUGUSTUS	CDS	19270475	19270885	0.99	+	0	ID=g726.t1.CDS1;Parent=g726.t1;
OY776276.1_Linnaemya_vulpina_genome_assembly,_chromosome:_1	AUGUSTUS	exon	19270475	19270885	.	+	.	ID=g726.t1.exon1;Parent=g726.t1;
OY776276.1_Linnaemya_vulpina_genome_assembly,_chromosome:_1	AUGUSTUS	stop_codon	19270883	19270885	.	+	0	ID=g726.t1.stop1;Parent=g726.t1;
OY776276.1_Linnaemya_vulpina_genome_assembly,_chromosome:_1	AUGUSTUS	gene	19376588	19385747	.	+	.	ID=g727;
OY776276.1_Linnaemya_vulpina_genome_assembly,_chromosome:_1	AUGUSTUS	mRNA	19376588	19385747	1	+	.	ID=g727.t1;Parent=g727;
OY776276.1_Linnaemya_vulpina_genome_assembly,_chromosome:_1	AUGUSTUS	start_codon	19376588	19376590	.	+	0	ID=g727.t1.start1;Parent=g727.t1;
OY776276.1_Linnaemya_vulpina_genome_assembly,_chromosome:_1	AUGUSTUS	CDS	19376588	19377753	1	+	0	ID=g727.t1.CDS1;Parent=g727.t1;
OY776276.1_Linnaemya_vulpina_genome_assembly,_chromosome:_1	AUGUSTUS	exon	19376588	19377753	.	+	.	ID=g727.t1.exon1;Parent=g727.t1;
OY776276.1_Linnaemya_vulpina_genome_assembly,_chromosome:_1	AUGUSTUS	intron	19377754	19377820	1	+	.	ID=g727.t1.intron1;Parent=g727.t1;
OY776276.1_Linnaemya_vulpina_genome_assembly,_chromosome:_1	AUGUSTUS	CDS	19377821	19378101	1	+	1	ID=g727.t1.CDS2;Parent=g727.t1;
OY776276.1_Linnaemya_vulpina_genome_assembly,_chromosome:_1	AUGUSTUS	exon	19377821	19378101	.	+	.	ID=g727.t1.exon2;Parent=g727.t1;
OY776276.1_Linnaemya_vulpina_genome_assembly,_chromosome:_1	AUGUSTUS	intron	19378102	19379996	1	+	.	ID=g727.t1.intron2;Parent=g727.t1;
OY776276.1_Linnaemya_vulpina_genome_assembly,_chromosome:_1	AUGUSTUS	CDS	19379997	19383746	1	+	2	ID=g727.t1.CDS3;Parent=g727.t1;
OY776276.1_Linnaemya_vulpina_genome_assembly,_chromosome:_1	AUGUSTUS	exon	19379997	19383746	.	+	.	ID=g727.t1.exon3;Parent=g727.t1;
OY776276.1_Linnaemya_vulpina_genome_assembly,_chromosome:_1	AUGUSTUS	intron	19383747	19384596	1	+	.	ID=g727.t1.intron3;Parent=g727.t1;
OY776276.1_Linnaemya_vulpina_genome_assembly,_chromosome:_1	AUGUSTUS	CDS	19384597	19385747	1	+	2	ID=g727.t1.CDS4;Parent=g727.t1;
OY776276.1_Linnaemya_vulpina_genome_assembly,_chromosome:_1	AUGUSTUS	exon	19384597	19385747	.	+	.	ID=g727.t1.exon4;Parent=g727.t1;
OY776276.1_Linnaemya_vulpina_genome_assembly,_chromosome:_1	AUGUSTUS	stop_codon	19385745	19385747	.	+	0	ID=g727.t1.stop1;Parent=g727.t1;
OY776276.1_Linnaemya_vulpina_genome_assembly,_chromosome:_1	AUGUSTUS	gene	19387695	19395946	.	-	.	ID=g728;
OY776276.1_Linnaemya_vulpina_genome_assembly,_chromosome:_1	AUGUSTUS	mRNA	19387695	19395946	0.73	-	.	ID=g728.t1;Parent=g728;
OY776276.1_Linnaemya_vulpina_genome_assembly,_chromosome:_1	AUGUSTUS	stop_codon	19387695	19387697	.	-	0	ID=g728.t1.stop1;Parent=g728.t1;
OY776276.1_Linnaemya_vulpina_genome_assembly,_chromosome:_1	AUGUSTUS	CDS	19387695	19387855	1	-	2	ID=g728.t1.CDS1;Parent=g728.t1;
OY776276.1_Linnaemya_vulpina_genome_assembly,_chromosome:_1	AUGUSTUS	exon	19387695	19387855	.	-	.	ID=g728.t1.exon1;Parent=g728.t1;
OY776276.1_Linnaemya_vulpina_genome_assembly,_chromosome:_1	AUGUSTUS	intron	19387856	19387919	1	-	.	ID=g728.t1.intron1;Parent=g728.t1;
OY776276.1_Linnaemya_vulpina_genome_assembly,_chromosome:_1	AUGUSTUS	CDS	19387920	19388274	1	-	0	ID=g728.t1.CDS2;Parent=g728.t1;
OY776276.1_Linnaemya_vulpina_genome_assembly,_chromosome:_1	AUGUSTUS	exon	19387920	19388274	.	-	.	ID=g728.t1.exon2;Parent=g728.t1;
OY776276.1_Linnaemya_vulpina_genome_assembly,_chromosome:_1	AUGUSTUS	intron	19388275	19389980	1	-	.	ID=g728.t1.intron2;Parent=g728.t1;
OY776276.1_Linnaemya_vulpina_genome_assembly,_chromosome:_1	AUGUSTUS	CDS	19389981	19390748	1	-	0	ID=g728.t1.CDS3;Parent=g728.t1;
OY776276.1_Linnaemya_vulpina_genome_assembly,_chromosome:_1	AUGUSTUS	exon	19389981	19390748	.	-	.	ID=g728.t1.exon3;Parent=g728.t1;
OY776276.1_Linnaemya_vulpina_genome_assembly,_chromosome:_1	AUGUSTUS	intron	19390749	19390821	1	-	.	ID=g728.t1.intron3;Parent=g728.t1;
OY776276.1_Linnaemya_vulpina_genome_assembly,_chromosome:_1	AUGUSTUS	CDS	19390822	19391237	1	-	2	ID=g728.t1.CDS4;Parent=g728.t1;
OY776276.1_Linnaemya_vulpina_genome_assembly,_chromosome:_1	AUGUSTUS	exon	19390822	19391237	.	-	.	ID=g728.t1.exon4;Parent=g728.t1;
OY776276.1_Linnaemya_vulpina_genome_assembly,_chromosome:_1	AUGUSTUS	intron	19391238	19395798	0.98	-	.	ID=g728.t1.intron4;Parent=g728.t1;
OY776276.1_Linnaemya_vulpina_genome_assembly,_chromosome:_1	AUGUSTUS	CDS	19395799	19395946	0.73	-	0	ID=g728.t1.CDS5;Parent=g728.t1;
OY776276.1_Linnaemya_vulpina_genome_assembly,_chromosome:_1	AUGUSTUS	exon	19395799	19395946	.	-	.	ID=g728.t1.exon5;Parent=g728.t1;
OY776276.1_Linnaemya_vulpina_genome_assembly,_chromosome:_1	AUGUSTUS	start_codon	19395944	19395946	.	-	0	ID=g728.t1.start1;Parent=g728.t1;
OY776276.1_Linnaemya_vulpina_genome_assembly,_chromosome:_1	AUGUSTUS	gene	19398133	19399533	.	+	.	ID=g729;
OY776276.1_Linnaemya_vulpina_genome_assembly,_chromosome:_1	AUGUSTUS	mRNA	19398133	19399533	1	+	.	ID=g729.t1;Parent=g729;
OY776276.1_Linnaemya_vulpina_genome_assembly,_chromosome:_1	AUGUSTUS	start_codon	19398133	19398135	.	+	0	ID=g729.t1.start1;Parent=g729.t1;
OY776276.1_Linnaemya_vulpina_genome_assembly,_chromosome:_1	AUGUSTUS	CDS	19398133	19399533	1	+	0	ID=g729.t1.CDS1;Parent=g729.t1;
OY776276.1_Linnaemya_vulpina_genome_assembly,_chromosome:_1	AUGUSTUS	exon	19398133	19399533	.	+	.	ID=g729.t1.exon1;Parent=g729.t1;
OY776276.1_Linnaemya_vulpina_genome_assembly,_chromosome:_1	AUGUSTUS	stop_codon	19399531	19399533	.	+	0	ID=g729.t1.stop1;Parent=g729.t1;
OY776276.1_Linnaemya_vulpina_genome_assembly,_chromosome:_1	AUGUSTUS	gene	19412299	19424452	.	-	.	ID=g730;
OY776276.1_Linnaemya_vulpina_genome_assembly,_chromosome:_1	AUGUSTUS	mRNA	19412299	19424452	1	-	.	ID=g730.t1;Parent=g730;
OY776276.1_Linnaemya_vulpina_genome_assembly,_chromosome:_1	AUGUSTUS	stop_codon	19412299	19412301	.	-	0	ID=g730.t1.stop1;Parent=g730.t1;
OY776276.1_Linnaemya_vulpina_genome_assembly,_chromosome:_1	AUGUSTUS	CDS	19412299	19412415	1	-	0	ID=g730.t1.CDS1;Parent=g730.t1;
OY776276.1_Linnaemya_vulpina_genome_assembly,_chromosome:_1	AUGUSTUS	exon	19412299	19412415	.	-	.	ID=g730.t1.exon1;Parent=g730.t1;
OY776276.1_Linnaemya_vulpina_genome_assembly,_chromosome:_1	AUGUSTUS	intron	19412416	19424170	1	-	.	ID=g730.t1.intron1;Parent=g730.t1;
OY776276.1_Linnaemya_vulpina_genome_assembly,_chromosome:_1	AUGUSTUS	CDS	19424171	19424452	1	-	0	ID=g730.t1.CDS2;Parent=g730.t1;
OY776276.1_Linnaemya_vulpina_genome_assembly,_chromosome:_1	AUGUSTUS	exon	19424171	19424452	.	-	.	ID=g730.t1.exon2;Parent=g730.t1;
OY776276.1_Linnaemya_vulpina_genome_assembly,_chromosome:_1	AUGUSTUS	start_codon	19424450	19424452	.	-	0	ID=g730.t1.start1;Parent=g730.t1;
OY776276.1_Linnaemya_vulpina_genome_assembly,_chromosome:_1	AUGUSTUS	gene	19876512	19904531	.	+	.	ID=g731;
OY776276.1_Linnaemya_vulpina_genome_assembly,_chromosome:_1	AUGUSTUS	mRNA	19882106	19904531	0.55	+	.	ID=g731.t1;Parent=g731;
OY776276.1_Linnaemya_vulpina_genome_assembly,_chromosome:_1	AUGUSTUS	start_codon	19882106	19882108	.	+	0	ID=g731.t1.start1;Parent=g731.t1;
OY776276.1_Linnaemya_vulpina_genome_assembly,_chromosome:_1	AUGUSTUS	CDS	19882106	19885296	0.55	+	0	ID=g731.t1.CDS1;Parent=g731.t1;
OY776276.1_Linnaemya_vulpina_genome_assembly,_chromosome:_1	AUGUSTUS	exon	19882106	19885296	.	+	.	ID=g731.t1.exon1;Parent=g731.t1;
OY776276.1_Linnaemya_vulpina_genome_assembly,_chromosome:_1	AUGUSTUS	intron	19885297	19893339	1	+	.	ID=g731.t1.intron1;Parent=g731.t1;
OY776276.1_Linnaemya_vulpina_genome_assembly,_chromosome:_1	AUGUSTUS	CDS	19893340	19893572	1	+	1	ID=g731.t1.CDS2;Parent=g731.t1;
OY776276.1_Linnaemya_vulpina_genome_assembly,_chromosome:_1	AUGUSTUS	exon	19893340	19893572	.	+	.	ID=g731.t1.exon2;Parent=g731.t1;
OY776276.1_Linnaemya_vulpina_genome_assembly,_chromosome:_1	AUGUSTUS	intron	19893573	19895581	1	+	.	ID=g731.t1.intron2;Parent=g731.t1;
OY776276.1_Linnaemya_vulpina_genome_assembly,_chromosome:_1	AUGUSTUS	CDS	19895582	19895944	1	+	2	ID=g731.t1.CDS3;Parent=g731.t1;
OY776276.1_Linnaemya_vulpina_genome_assembly,_chromosome:_1	AUGUSTUS	exon	19895582	19895944	.	+	.	ID=g731.t1.exon3;Parent=g731.t1;
OY776276.1_Linnaemya_vulpina_genome_assembly,_chromosome:_1	AUGUSTUS	intron	19895945	19896012	1	+	.	ID=g731.t1.intron3;Parent=g731.t1;
OY776276.1_Linnaemya_vulpina_genome_assembly,_chromosome:_1	AUGUSTUS	CDS	19896013	19896208	1	+	2	ID=g731.t1.CDS4;Parent=g731.t1;
OY776276.1_Linnaemya_vulpina_genome_assembly,_chromosome:_1	AUGUSTUS	exon	19896013	19896208	.	+	.	ID=g731.t1.exon4;Parent=g731.t1;
OY776276.1_Linnaemya_vulpina_genome_assembly,_chromosome:_1	AUGUSTUS	intron	19896209	19896281	1	+	.	ID=g731.t1.intron4;Parent=g731.t1;
OY776276.1_Linnaemya_vulpina_genome_assembly,_chromosome:_1	AUGUSTUS	CDS	19896282	19896383	1	+	1	ID=g731.t1.CDS5;Parent=g731.t1;
OY776276.1_Linnaemya_vulpina_genome_assembly,_chromosome:_1	AUGUSTUS	exon	19896282	19896383	.	+	.	ID=g731.t1.exon5;Parent=g731.t1;
OY776276.1_Linnaemya_vulpina_genome_assembly,_chromosome:_1	AUGUSTUS	intron	19896384	19896454	1	+	.	ID=g731.t1.intron5;Parent=g731.t1;
OY776276.1_Linnaemya_vulpina_genome_assembly,_chromosome:_1	AUGUSTUS	CDS	19896455	19896650	1	+	1	ID=g731.t1.CDS6;Parent=g731.t1;
OY776276.1_Linnaemya_vulpina_genome_assembly,_chromosome:_1	AUGUSTUS	exon	19896455	19896650	.	+	.	ID=g731.t1.exon6;Parent=g731.t1;
OY776276.1_Linnaemya_vulpina_genome_assembly,_chromosome:_1	AUGUSTUS	intron	19896651	19896711	1	+	.	ID=g731.t1.intron6;Parent=g731.t1;
OY776276.1_Linnaemya_vulpina_genome_assembly,_chromosome:_1	AUGUSTUS	CDS	19896712	19896900	1	+	0	ID=g731.t1.CDS7;Parent=g731.t1;
OY776276.1_Linnaemya_vulpina_genome_assembly,_chromosome:_1	AUGUSTUS	exon	19896712	19896900	.	+	.	ID=g731.t1.exon7;Parent=g731.t1;
OY776276.1_Linnaemya_vulpina_genome_assembly,_chromosome:_1	AUGUSTUS	intron	19896901	19896974	1	+	.	ID=g731.t1.intron7;Parent=g731.t1;
OY776276.1_Linnaemya_vulpina_genome_assembly,_chromosome:_1	AUGUSTUS	CDS	19896975	19897117	1	+	0	ID=g731.t1.CDS8;Parent=g731.t1;
OY776276.1_Linnaemya_vulpina_genome_assembly,_chromosome:_1	AUGUSTUS	exon	19896975	19897117	.	+	.	ID=g731.t1.exon8;Parent=g731.t1;
OY776276.1_Linnaemya_vulpina_genome_assembly,_chromosome:_1	AUGUSTUS	intron	19897118	19899534	1	+	.	ID=g731.t1.intron8;Parent=g731.t1;
OY776276.1_Linnaemya_vulpina_genome_assembly,_chromosome:_1	AUGUSTUS	CDS	19899535	19900013	1	+	1	ID=g731.t1.CDS9;Parent=g731.t1;
OY776276.1_Linnaemya_vulpina_genome_assembly,_chromosome:_1	AUGUSTUS	exon	19899535	19900013	.	+	.	ID=g731.t1.exon9;Parent=g731.t1;
OY776276.1_Linnaemya_vulpina_genome_assembly,_chromosome:_1	AUGUSTUS	intron	19900014	19903004	1	+	.	ID=g731.t1.intron9;Parent=g731.t1;
OY776276.1_Linnaemya_vulpina_genome_assembly,_chromosome:_1	AUGUSTUS	CDS	19903005	19903160	1	+	2	ID=g731.t1.CDS10;Parent=g731.t1;
OY776276.1_Linnaemya_vulpina_genome_assembly,_chromosome:_1	AUGUSTUS	exon	19903005	19903160	.	+	.	ID=g731.t1.exon10;Parent=g731.t1;
OY776276.1_Linnaemya_vulpina_genome_assembly,_chromosome:_1	AUGUSTUS	intron	19903161	19903230	1	+	.	ID=g731.t1.intron10;Parent=g731.t1;
OY776276.1_Linnaemya_vulpina_genome_assembly,_chromosome:_1	AUGUSTUS	CDS	19903231	19903365	1	+	2	ID=g731.t1.CDS11;Parent=g731.t1;
OY776276.1_Linnaemya_vulpina_genome_assembly,_chromosome:_1	AUGUSTUS	exon	19903231	19903365	.	+	.	ID=g731.t1.exon11;Parent=g731.t1;
OY776276.1_Linnaemya_vulpina_genome_assembly,_chromosome:_1	AUGUSTUS	intron	19903366	19903431	1	+	.	ID=g731.t1.intron11;Parent=g731.t1;
OY776276.1_Linnaemya_vulpina_genome_assembly,_chromosome:_1	AUGUSTUS	CDS	19903432	19904531	1	+	2	ID=g731.t1.CDS12;Parent=g731.t1;
OY776276.1_Linnaemya_vulpina_genome_assembly,_chromosome:_1	AUGUSTUS	exon	19903432	19904531	.	+	.	ID=g731.t1.exon12;Parent=g731.t1;
OY776276.1_Linnaemya_vulpina_genome_assembly,_chromosome:_1	AUGUSTUS	stop_codon	19904529	19904531	.	+	0	ID=g731.t1.stop1;Parent=g731.t1;
OY776276.1_Linnaemya_vulpina_genome_assembly,_chromosome:_1	AUGUSTUS	mRNA	19876512	19904531	0.3	+	.	ID=g731.t2;Parent=g731;
OY776276.1_Linnaemya_vulpina_genome_assembly,_chromosome:_1	AUGUSTUS	start_codon	19876512	19876514	.	+	0	ID=g731.t2.start1;Parent=g731.t2;
OY776276.1_Linnaemya_vulpina_genome_assembly,_chromosome:_1	AUGUSTUS	CDS	19876512	19876519	0.4	+	0	ID=g731.t2.CDS1;Parent=g731.t2;
OY776276.1_Linnaemya_vulpina_genome_assembly,_chromosome:_1	AUGUSTUS	exon	19876512	19876519	.	+	.	ID=g731.t2.exon1;Parent=g731.t2;
OY776276.1_Linnaemya_vulpina_genome_assembly,_chromosome:_1	AUGUSTUS	intron	19876520	19882479	0.3	+	.	ID=g731.t2.intron1;Parent=g731.t2;
OY776276.1_Linnaemya_vulpina_genome_assembly,_chromosome:_1	AUGUSTUS	CDS	19882480	19885296	0.54	+	1	ID=g731.t2.CDS2;Parent=g731.t2;
OY776276.1_Linnaemya_vulpina_genome_assembly,_chromosome:_1	AUGUSTUS	exon	19882480	19885296	.	+	.	ID=g731.t2.exon2;Parent=g731.t2;
OY776276.1_Linnaemya_vulpina_genome_assembly,_chromosome:_1	AUGUSTUS	intron	19885297	19893339	1	+	.	ID=g731.t2.intron2;Parent=g731.t2;
OY776276.1_Linnaemya_vulpina_genome_assembly,_chromosome:_1	AUGUSTUS	CDS	19893340	19893572	1	+	1	ID=g731.t2.CDS3;Parent=g731.t2;
OY776276.1_Linnaemya_vulpina_genome_assembly,_chromosome:_1	AUGUSTUS	exon	19893340	19893572	.	+	.	ID=g731.t2.exon3;Parent=g731.t2;
OY776276.1_Linnaemya_vulpina_genome_assembly,_chromosome:_1	AUGUSTUS	intron	19893573	19895581	1	+	.	ID=g731.t2.intron3;Parent=g731.t2;
OY776276.1_Linnaemya_vulpina_genome_assembly,_chromosome:_1	AUGUSTUS	CDS	19895582	19895944	1	+	2	ID=g731.t2.CDS4;Parent=g731.t2;
OY776276.1_Linnaemya_vulpina_genome_assembly,_chromosome:_1	AUGUSTUS	exon	19895582	19895944	.	+	.	ID=g731.t2.exon4;Parent=g731.t2;
OY776276.1_Linnaemya_vulpina_genome_assembly,_chromosome:_1	AUGUSTUS	intron	19895945	19896012	1	+	.	ID=g731.t2.intron4;Parent=g731.t2;
OY776276.1_Linnaemya_vulpina_genome_assembly,_chromosome:_1	AUGUSTUS	CDS	19896013	19896208	1	+	2	ID=g731.t2.CDS5;Parent=g731.t2;
OY776276.1_Linnaemya_vulpina_genome_assembly,_chromosome:_1	AUGUSTUS	exon	19896013	19896208	.	+	.	ID=g731.t2.exon5;Parent=g731.t2;
OY776276.1_Linnaemya_vulpina_genome_assembly,_chromosome:_1	AUGUSTUS	intron	19896209	19896281	1	+	.	ID=g731.t2.intron5;Parent=g731.t2;
OY776276.1_Linnaemya_vulpina_genome_assembly,_chromosome:_1	AUGUSTUS	CDS	19896282	19896383	1	+	1	ID=g731.t2.CDS6;Parent=g731.t2;
OY776276.1_Linnaemya_vulpina_genome_assembly,_chromosome:_1	AUGUSTUS	exon	19896282	19896383	.	+	.	ID=g731.t2.exon6;Parent=g731.t2;
OY776276.1_Linnaemya_vulpina_genome_assembly,_chromosome:_1	AUGUSTUS	intron	19896384	19896454	1	+	.	ID=g731.t2.intron6;Parent=g731.t2;
OY776276.1_Linnaemya_vulpina_genome_assembly,_chromosome:_1	AUGUSTUS	CDS	19896455	19896650	1	+	1	ID=g731.t2.CDS7;Parent=g731.t2;
OY776276.1_Linnaemya_vulpina_genome_assembly,_chromosome:_1	AUGUSTUS	exon	19896455	19896650	.	+	.	ID=g731.t2.exon7;Parent=g731.t2;
OY776276.1_Linnaemya_vulpina_genome_assembly,_chromosome:_1	AUGUSTUS	intron	19896651	19896711	1	+	.	ID=g731.t2.intron7;Parent=g731.t2;
OY776276.1_Linnaemya_vulpina_genome_assembly,_chromosome:_1	AUGUSTUS	CDS	19896712	19896900	1	+	0	ID=g731.t2.CDS8;Parent=g731.t2;
OY776276.1_Linnaemya_vulpina_genome_assembly,_chromosome:_1	AUGUSTUS	exon	19896712	19896900	.	+	.	ID=g731.t2.exon8;Parent=g731.t2;
OY776276.1_Linnaemya_vulpina_genome_assembly,_chromosome:_1	AUGUSTUS	intron	19896901	19896974	1	+	.	ID=g731.t2.intron8;Parent=g731.t2;
OY776276.1_Linnaemya_vulpina_genome_assembly,_chromosome:_1	AUGUSTUS	CDS	19896975	19897117	1	+	0	ID=g731.t2.CDS9;Parent=g731.t2;
OY776276.1_Linnaemya_vulpina_genome_assembly,_chromosome:_1	AUGUSTUS	exon	19896975	19897117	.	+	.	ID=g731.t2.exon9;Parent=g731.t2;
OY776276.1_Linnaemya_vulpina_genome_assembly,_chromosome:_1	AUGUSTUS	intron	19897118	19899534	1	+	.	ID=g731.t2.intron9;Parent=g731.t2;
OY776276.1_Linnaemya_vulpina_genome_assembly,_chromosome:_1	AUGUSTUS	CDS	19899535	19900013	1	+	1	ID=g731.t2.CDS10;Parent=g731.t2;
OY776276.1_Linnaemya_vulpina_genome_assembly,_chromosome:_1	AUGUSTUS	exon	19899535	19900013	.	+	.	ID=g731.t2.exon10;Parent=g731.t2;
OY776276.1_Linnaemya_vulpina_genome_assembly,_chromosome:_1	AUGUSTUS	intron	19900014	19903004	1	+	.	ID=g731.t2.intron10;Parent=g731.t2;
OY776276.1_Linnaemya_vulpina_genome_assembly,_chromosome:_1	AUGUSTUS	CDS	19903005	19903160	1	+	2	ID=g731.t2.CDS11;Parent=g731.t2;
OY776276.1_Linnaemya_vulpina_genome_assembly,_chromosome:_1	AUGUSTUS	exon	19903005	19903160	.	+	.	ID=g731.t2.exon11;Parent=g731.t2;
OY776276.1_Linnaemya_vulpina_genome_assembly,_chromosome:_1	AUGUSTUS	intron	19903161	19903230	1	+	.	ID=g731.t2.intron11;Parent=g731.t2;
OY776276.1_Linnaemya_vulpina_genome_assembly,_chromosome:_1	AUGUSTUS	CDS	19903231	19903365	1	+	2	ID=g731.t2.CDS12;Parent=g731.t2;
OY776276.1_Linnaemya_vulpina_genome_assembly,_chromosome:_1	AUGUSTUS	exon	19903231	19903365	.	+	.	ID=g731.t2.exon12;Parent=g731.t2;
OY776276.1_Linnaemya_vulpina_genome_assembly,_chromosome:_1	AUGUSTUS	intron	19903366	19903431	1	+	.	ID=g731.t2.intron12;Parent=g731.t2;
OY776276.1_Linnaemya_vulpina_genome_assembly,_chromosome:_1	AUGUSTUS	CDS	19903432	19904531	1	+	2	ID=g731.t2.CDS13;Parent=g731.t2;
OY776276.1_Linnaemya_vulpina_genome_assembly,_chromosome:_1	AUGUSTUS	exon	19903432	19904531	.	+	.	ID=g731.t2.exon13;Parent=g731.t2;
OY776276.1_Linnaemya_vulpina_genome_assembly,_chromosome:_1	AUGUSTUS	stop_codon	19904529	19904531	.	+	0	ID=g731.t2.stop1;Parent=g731.t2;
OY776276.1_Linnaemya_vulpina_genome_assembly,_chromosome:_1	AUGUSTUS	gene	19912889	19913977	.	-	.	ID=g732;
OY776276.1_Linnaemya_vulpina_genome_assembly,_chromosome:_1	AUGUSTUS	mRNA	19912889	19913977	1	-	.	ID=g732.t1;Parent=g732;
OY776276.1_Linnaemya_vulpina_genome_assembly,_chromosome:_1	AUGUSTUS	stop_codon	19912889	19912891	.	-	0	ID=g732.t1.stop1;Parent=g732.t1;
OY776276.1_Linnaemya_vulpina_genome_assembly,_chromosome:_1	AUGUSTUS	CDS	19912889	19913365	1	-	0	ID=g732.t1.CDS1;Parent=g732.t1;
OY776276.1_Linnaemya_vulpina_genome_assembly,_chromosome:_1	AUGUSTUS	exon	19912889	19913365	.	-	.	ID=g732.t1.exon1;Parent=g732.t1;
OY776276.1_Linnaemya_vulpina_genome_assembly,_chromosome:_1	AUGUSTUS	intron	19913366	19913425	1	-	.	ID=g732.t1.intron1;Parent=g732.t1;
OY776276.1_Linnaemya_vulpina_genome_assembly,_chromosome:_1	AUGUSTUS	CDS	19913426	19913977	1	-	0	ID=g732.t1.CDS2;Parent=g732.t1;
OY776276.1_Linnaemya_vulpina_genome_assembly,_chromosome:_1	AUGUSTUS	exon	19913426	19913977	.	-	.	ID=g732.t1.exon2;Parent=g732.t1;
OY776276.1_Linnaemya_vulpina_genome_assembly,_chromosome:_1	AUGUSTUS	start_codon	19913975	19913977	.	-	0	ID=g732.t1.start1;Parent=g732.t1;
OY776276.1_Linnaemya_vulpina_genome_assembly,_chromosome:_1	AUGUSTUS	gene	19917600	19918519	.	+	.	ID=g733;
OY776276.1_Linnaemya_vulpina_genome_assembly,_chromosome:_1	AUGUSTUS	mRNA	19917600	19918519	1	+	.	ID=g733.t1;Parent=g733;
OY776276.1_Linnaemya_vulpina_genome_assembly,_chromosome:_1	AUGUSTUS	start_codon	19917600	19917602	.	+	0	ID=g733.t1.start1;Parent=g733.t1;
OY776276.1_Linnaemya_vulpina_genome_assembly,_chromosome:_1	AUGUSTUS	CDS	19917600	19917755	1	+	0	ID=g733.t1.CDS1;Parent=g733.t1;
OY776276.1_Linnaemya_vulpina_genome_assembly,_chromosome:_1	AUGUSTUS	exon	19917600	19917755	.	+	.	ID=g733.t1.exon1;Parent=g733.t1;
OY776276.1_Linnaemya_vulpina_genome_assembly,_chromosome:_1	AUGUSTUS	intron	19917756	19917833	1	+	.	ID=g733.t1.intron1;Parent=g733.t1;
OY776276.1_Linnaemya_vulpina_genome_assembly,_chromosome:_1	AUGUSTUS	CDS	19917834	19918178	1	+	0	ID=g733.t1.CDS2;Parent=g733.t1;
OY776276.1_Linnaemya_vulpina_genome_assembly,_chromosome:_1	AUGUSTUS	exon	19917834	19918178	.	+	.	ID=g733.t1.exon2;Parent=g733.t1;
OY776276.1_Linnaemya_vulpina_genome_assembly,_chromosome:_1	AUGUSTUS	intron	19918179	19918264	1	+	.	ID=g733.t1.intron2;Parent=g733.t1;
OY776276.1_Linnaemya_vulpina_genome_assembly,_chromosome:_1	AUGUSTUS	CDS	19918265	19918519	1	+	0	ID=g733.t1.CDS3;Parent=g733.t1;
OY776276.1_Linnaemya_vulpina_genome_assembly,_chromosome:_1	AUGUSTUS	exon	19918265	19918519	.	+	.	ID=g733.t1.exon3;Parent=g733.t1;
OY776276.1_Linnaemya_vulpina_genome_assembly,_chromosome:_1	AUGUSTUS	stop_codon	19918517	19918519	.	+	0	ID=g733.t1.stop1;Parent=g733.t1;
OY776276.1_Linnaemya_vulpina_genome_assembly,_chromosome:_1	GeneMark.hmm3	mRNA	19917600	19918519	.	+	.	ID=g733.t2;Parent=g733;
OY776276.1_Linnaemya_vulpina_genome_assembly,_chromosome:_1	GeneMark.hmm3	start_codon	19917600	19917602	.	+	0	ID=g733.t2.start1;Parent=g733.t2;
OY776276.1_Linnaemya_vulpina_genome_assembly,_chromosome:_1	GeneMark.hmm3	CDS	19917600	19917701	.	+	0	ID=g733.t2.CDS1;Parent=g733.t2;
OY776276.1_Linnaemya_vulpina_genome_assembly,_chromosome:_1	GeneMark.hmm3	exon	19917600	19917701	0	+	.	ID=g733.t2.exon1;Parent=g733.t2;
OY776276.1_Linnaemya_vulpina_genome_assembly,_chromosome:_1	GeneMark.hmm3	intron	19917702	19917833	.	+	0	ID=g733.t2.intron1;Parent=g733.t2;
OY776276.1_Linnaemya_vulpina_genome_assembly,_chromosome:_1	GeneMark.hmm3	CDS	19917834	19918178	.	+	0	ID=g733.t2.CDS2;Parent=g733.t2;
OY776276.1_Linnaemya_vulpina_genome_assembly,_chromosome:_1	GeneMark.hmm3	exon	19917834	19918178	0	+	.	ID=g733.t2.exon2;Parent=g733.t2;
OY776276.1_Linnaemya_vulpina_genome_assembly,_chromosome:_1	GeneMark.hmm3	intron	19918179	19918264	.	+	0	ID=g733.t2.intron2;Parent=g733.t2;
OY776276.1_Linnaemya_vulpina_genome_assembly,_chromosome:_1	GeneMark.hmm3	CDS	19918265	19918519	.	+	0	ID=g733.t2.CDS3;Parent=g733.t2;
OY776276.1_Linnaemya_vulpina_genome_assembly,_chromosome:_1	GeneMark.hmm3	exon	19918265	19918519	0	+	.	ID=g733.t2.exon3;Parent=g733.t2;
OY776276.1_Linnaemya_vulpina_genome_assembly,_chromosome:_1	GeneMark.hmm3	stop_codon	19918517	19918519	.	+	0	ID=g733.t2.stop1;Parent=g733.t2;
OY776276.1_Linnaemya_vulpina_genome_assembly,_chromosome:_1	AUGUSTUS	gene	19920564	19925209	.	+	.	ID=g734;
OY776276.1_Linnaemya_vulpina_genome_assembly,_chromosome:_1	AUGUSTUS	mRNA	19920564	19925209	1	+	.	ID=g734.t1;Parent=g734;
OY776276.1_Linnaemya_vulpina_genome_assembly,_chromosome:_1	AUGUSTUS	start_codon	19920564	19920566	.	+	0	ID=g734.t1.start1;Parent=g734.t1;
OY776276.1_Linnaemya_vulpina_genome_assembly,_chromosome:_1	AUGUSTUS	CDS	19920564	19920798	1	+	0	ID=g734.t1.CDS1;Parent=g734.t1;
OY776276.1_Linnaemya_vulpina_genome_assembly,_chromosome:_1	AUGUSTUS	exon	19920564	19920798	.	+	.	ID=g734.t1.exon1;Parent=g734.t1;
OY776276.1_Linnaemya_vulpina_genome_assembly,_chromosome:_1	AUGUSTUS	intron	19920799	19920855	1	+	.	ID=g734.t1.intron1;Parent=g734.t1;
OY776276.1_Linnaemya_vulpina_genome_assembly,_chromosome:_1	AUGUSTUS	CDS	19920856	19922063	1	+	2	ID=g734.t1.CDS2;Parent=g734.t1;
OY776276.1_Linnaemya_vulpina_genome_assembly,_chromosome:_1	AUGUSTUS	exon	19920856	19922063	.	+	.	ID=g734.t1.exon2;Parent=g734.t1;
OY776276.1_Linnaemya_vulpina_genome_assembly,_chromosome:_1	AUGUSTUS	intron	19922064	19924429	1	+	.	ID=g734.t1.intron2;Parent=g734.t1;
OY776276.1_Linnaemya_vulpina_genome_assembly,_chromosome:_1	AUGUSTUS	CDS	19924430	19925209	1	+	0	ID=g734.t1.CDS3;Parent=g734.t1;
OY776276.1_Linnaemya_vulpina_genome_assembly,_chromosome:_1	AUGUSTUS	exon	19924430	19925209	.	+	.	ID=g734.t1.exon3;Parent=g734.t1;
OY776276.1_Linnaemya_vulpina_genome_assembly,_chromosome:_1	AUGUSTUS	stop_codon	19925207	19925209	.	+	0	ID=g734.t1.stop1;Parent=g734.t1;
OY776276.1_Linnaemya_vulpina_genome_assembly,_chromosome:_1	AUGUSTUS	gene	19926562	19927083	.	+	.	ID=g735;
OY776276.1_Linnaemya_vulpina_genome_assembly,_chromosome:_1	AUGUSTUS	mRNA	19926562	19927083	1	+	.	ID=g735.t1;Parent=g735;
OY776276.1_Linnaemya_vulpina_genome_assembly,_chromosome:_1	AUGUSTUS	start_codon	19926562	19926564	.	+	0	ID=g735.t1.start1;Parent=g735.t1;
OY776276.1_Linnaemya_vulpina_genome_assembly,_chromosome:_1	AUGUSTUS	CDS	19926562	19927083	1	+	0	ID=g735.t1.CDS1;Parent=g735.t1;
OY776276.1_Linnaemya_vulpina_genome_assembly,_chromosome:_1	AUGUSTUS	exon	19926562	19927083	.	+	.	ID=g735.t1.exon1;Parent=g735.t1;
OY776276.1_Linnaemya_vulpina_genome_assembly,_chromosome:_1	AUGUSTUS	stop_codon	19927081	19927083	.	+	0	ID=g735.t1.stop1;Parent=g735.t1;
OY776276.1_Linnaemya_vulpina_genome_assembly,_chromosome:_1	AUGUSTUS	gene	19999240	20010534	.	+	.	ID=g736;
OY776276.1_Linnaemya_vulpina_genome_assembly,_chromosome:_1	AUGUSTUS	mRNA	20004610	20010534	1	+	.	ID=g736.t1;Parent=g736;
OY776276.1_Linnaemya_vulpina_genome_assembly,_chromosome:_1	AUGUSTUS	start_codon	20004610	20004612	.	+	0	ID=g736.t1.start1;Parent=g736.t1;
OY776276.1_Linnaemya_vulpina_genome_assembly,_chromosome:_1	AUGUSTUS	CDS	20004610	20005035	1	+	0	ID=g736.t1.CDS1;Parent=g736.t1;
OY776276.1_Linnaemya_vulpina_genome_assembly,_chromosome:_1	AUGUSTUS	exon	20004610	20005035	.	+	.	ID=g736.t1.exon1;Parent=g736.t1;
OY776276.1_Linnaemya_vulpina_genome_assembly,_chromosome:_1	AUGUSTUS	intron	20005036	20005106	1	+	.	ID=g736.t1.intron1;Parent=g736.t1;
OY776276.1_Linnaemya_vulpina_genome_assembly,_chromosome:_1	AUGUSTUS	CDS	20005107	20005322	1	+	0	ID=g736.t1.CDS2;Parent=g736.t1;
OY776276.1_Linnaemya_vulpina_genome_assembly,_chromosome:_1	AUGUSTUS	exon	20005107	20005322	.	+	.	ID=g736.t1.exon2;Parent=g736.t1;
OY776276.1_Linnaemya_vulpina_genome_assembly,_chromosome:_1	AUGUSTUS	intron	20005323	20005410	1	+	.	ID=g736.t1.intron2;Parent=g736.t1;
OY776276.1_Linnaemya_vulpina_genome_assembly,_chromosome:_1	AUGUSTUS	CDS	20005411	20005584	1	+	0	ID=g736.t1.CDS3;Parent=g736.t1;
OY776276.1_Linnaemya_vulpina_genome_assembly,_chromosome:_1	AUGUSTUS	exon	20005411	20005584	.	+	.	ID=g736.t1.exon3;Parent=g736.t1;
OY776276.1_Linnaemya_vulpina_genome_assembly,_chromosome:_1	AUGUSTUS	intron	20005585	20007520	1	+	.	ID=g736.t1.intron3;Parent=g736.t1;
OY776276.1_Linnaemya_vulpina_genome_assembly,_chromosome:_1	AUGUSTUS	CDS	20007521	20008166	1	+	0	ID=g736.t1.CDS4;Parent=g736.t1;
OY776276.1_Linnaemya_vulpina_genome_assembly,_chromosome:_1	AUGUSTUS	exon	20007521	20008166	.	+	.	ID=g736.t1.exon4;Parent=g736.t1;
OY776276.1_Linnaemya_vulpina_genome_assembly,_chromosome:_1	AUGUSTUS	intron	20008167	20008235	1	+	.	ID=g736.t1.intron4;Parent=g736.t1;
OY776276.1_Linnaemya_vulpina_genome_assembly,_chromosome:_1	AUGUSTUS	CDS	20008236	20008502	1	+	2	ID=g736.t1.CDS5;Parent=g736.t1;
OY776276.1_Linnaemya_vulpina_genome_assembly,_chromosome:_1	AUGUSTUS	exon	20008236	20008502	.	+	.	ID=g736.t1.exon5;Parent=g736.t1;
OY776276.1_Linnaemya_vulpina_genome_assembly,_chromosome:_1	AUGUSTUS	intron	20008503	20008767	1	+	.	ID=g736.t1.intron5;Parent=g736.t1;
OY776276.1_Linnaemya_vulpina_genome_assembly,_chromosome:_1	AUGUSTUS	CDS	20008768	20008988	1	+	2	ID=g736.t1.CDS6;Parent=g736.t1;
OY776276.1_Linnaemya_vulpina_genome_assembly,_chromosome:_1	AUGUSTUS	exon	20008768	20008988	.	+	.	ID=g736.t1.exon6;Parent=g736.t1;
OY776276.1_Linnaemya_vulpina_genome_assembly,_chromosome:_1	AUGUSTUS	intron	20008989	20010117	1	+	.	ID=g736.t1.intron6;Parent=g736.t1;
OY776276.1_Linnaemya_vulpina_genome_assembly,_chromosome:_1	AUGUSTUS	CDS	20010118	20010228	1	+	0	ID=g736.t1.CDS7;Parent=g736.t1;
OY776276.1_Linnaemya_vulpina_genome_assembly,_chromosome:_1	AUGUSTUS	exon	20010118	20010228	.	+	.	ID=g736.t1.exon7;Parent=g736.t1;
OY776276.1_Linnaemya_vulpina_genome_assembly,_chromosome:_1	AUGUSTUS	intron	20010229	20010291	1	+	.	ID=g736.t1.intron7;Parent=g736.t1;
OY776276.1_Linnaemya_vulpina_genome_assembly,_chromosome:_1	AUGUSTUS	CDS	20010292	20010534	1	+	0	ID=g736.t1.CDS8;Parent=g736.t1;
OY776276.1_Linnaemya_vulpina_genome_assembly,_chromosome:_1	AUGUSTUS	exon	20010292	20010534	.	+	.	ID=g736.t1.exon8;Parent=g736.t1;
OY776276.1_Linnaemya_vulpina_genome_assembly,_chromosome:_1	AUGUSTUS	stop_codon	20010532	20010534	.	+	0	ID=g736.t1.stop1;Parent=g736.t1;
OY776276.1_Linnaemya_vulpina_genome_assembly,_chromosome:_1	AUGUSTUS	mRNA	19999240	20010534	0.62	+	.	ID=g736.t2;Parent=g736;
OY776276.1_Linnaemya_vulpina_genome_assembly,_chromosome:_1	AUGUSTUS	start_codon	19999240	19999242	.	+	0	ID=g736.t2.start1;Parent=g736.t2;
OY776276.1_Linnaemya_vulpina_genome_assembly,_chromosome:_1	AUGUSTUS	CDS	19999240	19999280	0.62	+	0	ID=g736.t2.CDS1;Parent=g736.t2;
OY776276.1_Linnaemya_vulpina_genome_assembly,_chromosome:_1	AUGUSTUS	exon	19999240	19999280	.	+	.	ID=g736.t2.exon1;Parent=g736.t2;
OY776276.1_Linnaemya_vulpina_genome_assembly,_chromosome:_1	AUGUSTUS	intron	19999281	20004509	0.62	+	.	ID=g736.t2.intron1;Parent=g736.t2;
OY776276.1_Linnaemya_vulpina_genome_assembly,_chromosome:_1	AUGUSTUS	CDS	20004510	20005035	0.94	+	1	ID=g736.t2.CDS2;Parent=g736.t2;
OY776276.1_Linnaemya_vulpina_genome_assembly,_chromosome:_1	AUGUSTUS	exon	20004510	20005035	.	+	.	ID=g736.t2.exon2;Parent=g736.t2;
OY776276.1_Linnaemya_vulpina_genome_assembly,_chromosome:_1	AUGUSTUS	intron	20005036	20005106	1	+	.	ID=g736.t2.intron2;Parent=g736.t2;
OY776276.1_Linnaemya_vulpina_genome_assembly,_chromosome:_1	AUGUSTUS	CDS	20005107	20005322	1	+	0	ID=g736.t2.CDS3;Parent=g736.t2;
OY776276.1_Linnaemya_vulpina_genome_assembly,_chromosome:_1	AUGUSTUS	exon	20005107	20005322	.	+	.	ID=g736.t2.exon3;Parent=g736.t2;
OY776276.1_Linnaemya_vulpina_genome_assembly,_chromosome:_1	AUGUSTUS	intron	20005323	20005410	1	+	.	ID=g736.t2.intron3;Parent=g736.t2;
OY776276.1_Linnaemya_vulpina_genome_assembly,_chromosome:_1	AUGUSTUS	CDS	20005411	20005584	1	+	0	ID=g736.t2.CDS4;Parent=g736.t2;
OY776276.1_Linnaemya_vulpina_genome_assembly,_chromosome:_1	AUGUSTUS	exon	20005411	20005584	.	+	.	ID=g736.t2.exon4;Parent=g736.t2;
OY776276.1_Linnaemya_vulpina_genome_assembly,_chromosome:_1	AUGUSTUS	intron	20005585	20007520	1	+	.	ID=g736.t2.intron4;Parent=g736.t2;
OY776276.1_Linnaemya_vulpina_genome_assembly,_chromosome:_1	AUGUSTUS	CDS	20007521	20008166	1	+	0	ID=g736.t2.CDS5;Parent=g736.t2;
OY776276.1_Linnaemya_vulpina_genome_assembly,_chromosome:_1	AUGUSTUS	exon	20007521	20008166	.	+	.	ID=g736.t2.exon5;Parent=g736.t2;
OY776276.1_Linnaemya_vulpina_genome_assembly,_chromosome:_1	AUGUSTUS	intron	20008167	20008235	1	+	.	ID=g736.t2.intron5;Parent=g736.t2;
OY776276.1_Linnaemya_vulpina_genome_assembly,_chromosome:_1	AUGUSTUS	CDS	20008236	20008502	1	+	2	ID=g736.t2.CDS6;Parent=g736.t2;
OY776276.1_Linnaemya_vulpina_genome_assembly,_chromosome:_1	AUGUSTUS	exon	20008236	20008502	.	+	.	ID=g736.t2.exon6;Parent=g736.t2;
OY776276.1_Linnaemya_vulpina_genome_assembly,_chromosome:_1	AUGUSTUS	intron	20008503	20008767	1	+	.	ID=g736.t2.intron6;Parent=g736.t2;
OY776276.1_Linnaemya_vulpina_genome_assembly,_chromosome:_1	AUGUSTUS	CDS	20008768	20008988	1	+	2	ID=g736.t2.CDS7;Parent=g736.t2;
OY776276.1_Linnaemya_vulpina_genome_assembly,_chromosome:_1	AUGUSTUS	exon	20008768	20008988	.	+	.	ID=g736.t2.exon7;Parent=g736.t2;
OY776276.1_Linnaemya_vulpina_genome_assembly,_chromosome:_1	AUGUSTUS	intron	20008989	20010117	1	+	.	ID=g736.t2.intron7;Parent=g736.t2;
OY776276.1_Linnaemya_vulpina_genome_assembly,_chromosome:_1	AUGUSTUS	CDS	20010118	20010228	1	+	0	ID=g736.t2.CDS8;Parent=g736.t2;
OY776276.1_Linnaemya_vulpina_genome_assembly,_chromosome:_1	AUGUSTUS	exon	20010118	20010228	.	+	.	ID=g736.t2.exon8;Parent=g736.t2;
OY776276.1_Linnaemya_vulpina_genome_assembly,_chromosome:_1	AUGUSTUS	intron	20010229	20010291	1	+	.	ID=g736.t2.intron8;Parent=g736.t2;
OY776276.1_Linnaemya_vulpina_genome_assembly,_chromosome:_1	AUGUSTUS	CDS	20010292	20010534	1	+	0	ID=g736.t2.CDS9;Parent=g736.t2;
OY776276.1_Linnaemya_vulpina_genome_assembly,_chromosome:_1	AUGUSTUS	exon	20010292	20010534	.	+	.	ID=g736.t2.exon9;Parent=g736.t2;
OY776276.1_Linnaemya_vulpina_genome_assembly,_chromosome:_1	AUGUSTUS	stop_codon	20010532	20010534	.	+	0	ID=g736.t2.stop1;Parent=g736.t2;
OY776276.1_Linnaemya_vulpina_genome_assembly,_chromosome:_1	GeneMark.hmm3	mRNA	20004472	20010534	.	+	.	ID=g736.t3;Parent=g736;
OY776276.1_Linnaemya_vulpina_genome_assembly,_chromosome:_1	GeneMark.hmm3	start_codon	20004472	20004474	.	+	0	ID=g736.t3.start1;Parent=g736.t3;
OY776276.1_Linnaemya_vulpina_genome_assembly,_chromosome:_1	GeneMark.hmm3	CDS	20004472	20005035	.	+	0	ID=g736.t3.CDS1;Parent=g736.t3;
OY776276.1_Linnaemya_vulpina_genome_assembly,_chromosome:_1	GeneMark.hmm3	exon	20004472	20005035	0	+	.	ID=g736.t3.exon1;Parent=g736.t3;
OY776276.1_Linnaemya_vulpina_genome_assembly,_chromosome:_1	GeneMark.hmm3	intron	20005036	20005106	.	+	0	ID=g736.t3.intron1;Parent=g736.t3;
OY776276.1_Linnaemya_vulpina_genome_assembly,_chromosome:_1	GeneMark.hmm3	CDS	20005107	20005322	.	+	0	ID=g736.t3.CDS2;Parent=g736.t3;
OY776276.1_Linnaemya_vulpina_genome_assembly,_chromosome:_1	GeneMark.hmm3	exon	20005107	20005322	0	+	.	ID=g736.t3.exon2;Parent=g736.t3;
OY776276.1_Linnaemya_vulpina_genome_assembly,_chromosome:_1	GeneMark.hmm3	intron	20005323	20005410	.	+	0	ID=g736.t3.intron2;Parent=g736.t3;
OY776276.1_Linnaemya_vulpina_genome_assembly,_chromosome:_1	GeneMark.hmm3	CDS	20005411	20005584	.	+	0	ID=g736.t3.CDS3;Parent=g736.t3;
OY776276.1_Linnaemya_vulpina_genome_assembly,_chromosome:_1	GeneMark.hmm3	exon	20005411	20005584	0	+	.	ID=g736.t3.exon3;Parent=g736.t3;
OY776276.1_Linnaemya_vulpina_genome_assembly,_chromosome:_1	GeneMark.hmm3	intron	20005585	20007520	.	+	0	ID=g736.t3.intron3;Parent=g736.t3;
OY776276.1_Linnaemya_vulpina_genome_assembly,_chromosome:_1	GeneMark.hmm3	CDS	20007521	20008166	.	+	0	ID=g736.t3.CDS4;Parent=g736.t3;
OY776276.1_Linnaemya_vulpina_genome_assembly,_chromosome:_1	GeneMark.hmm3	exon	20007521	20008166	0	+	.	ID=g736.t3.exon4;Parent=g736.t3;
OY776276.1_Linnaemya_vulpina_genome_assembly,_chromosome:_1	GeneMark.hmm3	intron	20008167	20008235	.	+	2	ID=g736.t3.intron4;Parent=g736.t3;
OY776276.1_Linnaemya_vulpina_genome_assembly,_chromosome:_1	GeneMark.hmm3	CDS	20008236	20008502	.	+	2	ID=g736.t3.CDS5;Parent=g736.t3;
OY776276.1_Linnaemya_vulpina_genome_assembly,_chromosome:_1	GeneMark.hmm3	exon	20008236	20008502	0	+	.	ID=g736.t3.exon5;Parent=g736.t3;
OY776276.1_Linnaemya_vulpina_genome_assembly,_chromosome:_1	GeneMark.hmm3	intron	20008503	20008767	.	+	2	ID=g736.t3.intron5;Parent=g736.t3;
OY776276.1_Linnaemya_vulpina_genome_assembly,_chromosome:_1	GeneMark.hmm3	CDS	20008768	20008988	.	+	2	ID=g736.t3.CDS6;Parent=g736.t3;
OY776276.1_Linnaemya_vulpina_genome_assembly,_chromosome:_1	GeneMark.hmm3	exon	20008768	20008988	0	+	.	ID=g736.t3.exon6;Parent=g736.t3;
OY776276.1_Linnaemya_vulpina_genome_assembly,_chromosome:_1	GeneMark.hmm3	intron	20008989	20010117	.	+	0	ID=g736.t3.intron6;Parent=g736.t3;
OY776276.1_Linnaemya_vulpina_genome_assembly,_chromosome:_1	GeneMark.hmm3	CDS	20010118	20010228	.	+	0	ID=g736.t3.CDS7;Parent=g736.t3;
OY776276.1_Linnaemya_vulpina_genome_assembly,_chromosome:_1	GeneMark.hmm3	exon	20010118	20010228	0	+	.	ID=g736.t3.exon7;Parent=g736.t3;
OY776276.1_Linnaemya_vulpina_genome_assembly,_chromosome:_1	GeneMark.hmm3	intron	20010229	20010291	.	+	0	ID=g736.t3.intron7;Parent=g736.t3;
OY776276.1_Linnaemya_vulpina_genome_assembly,_chromosome:_1	GeneMark.hmm3	CDS	20010292	20010534	.	+	0	ID=g736.t3.CDS8;Parent=g736.t3;
OY776276.1_Linnaemya_vulpina_genome_assembly,_chromosome:_1	GeneMark.hmm3	exon	20010292	20010534	0	+	.	ID=g736.t3.exon8;Parent=g736.t3;
OY776276.1_Linnaemya_vulpina_genome_assembly,_chromosome:_1	GeneMark.hmm3	stop_codon	20010532	20010534	.	+	0	ID=g736.t3.stop1;Parent=g736.t3;
OY776276.1_Linnaemya_vulpina_genome_assembly,_chromosome:_1	AUGUSTUS	gene	20018308	20020031	.	-	.	ID=g737;
OY776276.1_Linnaemya_vulpina_genome_assembly,_chromosome:_1	AUGUSTUS	mRNA	20018308	20020031	0.73	-	.	ID=g737.t1;Parent=g737;
OY776276.1_Linnaemya_vulpina_genome_assembly,_chromosome:_1	AUGUSTUS	stop_codon	20018308	20018310	.	-	0	ID=g737.t1.stop1;Parent=g737.t1;
OY776276.1_Linnaemya_vulpina_genome_assembly,_chromosome:_1	AUGUSTUS	CDS	20018308	20018683	1	-	1	ID=g737.t1.CDS1;Parent=g737.t1;
OY776276.1_Linnaemya_vulpina_genome_assembly,_chromosome:_1	AUGUSTUS	exon	20018308	20018683	.	-	.	ID=g737.t1.exon1;Parent=g737.t1;
OY776276.1_Linnaemya_vulpina_genome_assembly,_chromosome:_1	AUGUSTUS	intron	20018684	20019993	0.73	-	.	ID=g737.t1.intron1;Parent=g737.t1;
OY776276.1_Linnaemya_vulpina_genome_assembly,_chromosome:_1	AUGUSTUS	CDS	20019994	20020031	0.73	-	0	ID=g737.t1.CDS2;Parent=g737.t1;
OY776276.1_Linnaemya_vulpina_genome_assembly,_chromosome:_1	AUGUSTUS	exon	20019994	20020031	.	-	.	ID=g737.t1.exon2;Parent=g737.t1;
OY776276.1_Linnaemya_vulpina_genome_assembly,_chromosome:_1	AUGUSTUS	start_codon	20020029	20020031	.	-	0	ID=g737.t1.start1;Parent=g737.t1;
OY776276.1_Linnaemya_vulpina_genome_assembly,_chromosome:_1	AUGUSTUS	gene	20020315	20022052	.	-	.	ID=g738;
OY776276.1_Linnaemya_vulpina_genome_assembly,_chromosome:_1	AUGUSTUS	mRNA	20020315	20022052	1	-	.	ID=g738.t1;Parent=g738;
OY776276.1_Linnaemya_vulpina_genome_assembly,_chromosome:_1	AUGUSTUS	stop_codon	20020315	20020317	.	-	0	ID=g738.t1.stop1;Parent=g738.t1;
OY776276.1_Linnaemya_vulpina_genome_assembly,_chromosome:_1	AUGUSTUS	CDS	20020315	20020591	1	-	1	ID=g738.t1.CDS1;Parent=g738.t1;
OY776276.1_Linnaemya_vulpina_genome_assembly,_chromosome:_1	AUGUSTUS	exon	20020315	20020591	.	-	.	ID=g738.t1.exon1;Parent=g738.t1;
OY776276.1_Linnaemya_vulpina_genome_assembly,_chromosome:_1	AUGUSTUS	intron	20020592	20020781	1	-	.	ID=g738.t1.intron1;Parent=g738.t1;
OY776276.1_Linnaemya_vulpina_genome_assembly,_chromosome:_1	AUGUSTUS	CDS	20020782	20022052	1	-	0	ID=g738.t1.CDS2;Parent=g738.t1;
OY776276.1_Linnaemya_vulpina_genome_assembly,_chromosome:_1	AUGUSTUS	exon	20020782	20022052	.	-	.	ID=g738.t1.exon2;Parent=g738.t1;
OY776276.1_Linnaemya_vulpina_genome_assembly,_chromosome:_1	AUGUSTUS	start_codon	20022050	20022052	.	-	0	ID=g738.t1.start1;Parent=g738.t1;
OY776276.1_Linnaemya_vulpina_genome_assembly,_chromosome:_1	AUGUSTUS	gene	20023480	20023962	.	-	.	ID=g739;
OY776276.1_Linnaemya_vulpina_genome_assembly,_chromosome:_1	AUGUSTUS	mRNA	20023480	20023962	1	-	.	ID=g739.t1;Parent=g739;
OY776276.1_Linnaemya_vulpina_genome_assembly,_chromosome:_1	AUGUSTUS	stop_codon	20023480	20023482	.	-	0	ID=g739.t1.stop1;Parent=g739.t1;
OY776276.1_Linnaemya_vulpina_genome_assembly,_chromosome:_1	AUGUSTUS	CDS	20023480	20023962	1	-	0	ID=g739.t1.CDS1;Parent=g739.t1;
OY776276.1_Linnaemya_vulpina_genome_assembly,_chromosome:_1	AUGUSTUS	exon	20023480	20023962	.	-	.	ID=g739.t1.exon1;Parent=g739.t1;
OY776276.1_Linnaemya_vulpina_genome_assembly,_chromosome:_1	AUGUSTUS	start_codon	20023960	20023962	.	-	0	ID=g739.t1.start1;Parent=g739.t1;
OY776276.1_Linnaemya_vulpina_genome_assembly,_chromosome:_1	AUGUSTUS	gene	20026058	20027939	.	-	.	ID=g740;
OY776276.1_Linnaemya_vulpina_genome_assembly,_chromosome:_1	AUGUSTUS	mRNA	20026058	20027939	1	-	.	ID=g740.t1;Parent=g740;
OY776276.1_Linnaemya_vulpina_genome_assembly,_chromosome:_1	AUGUSTUS	stop_codon	20026058	20026060	.	-	0	ID=g740.t1.stop1;Parent=g740.t1;
OY776276.1_Linnaemya_vulpina_genome_assembly,_chromosome:_1	AUGUSTUS	CDS	20026058	20027172	1	-	2	ID=g740.t1.CDS1;Parent=g740.t1;
OY776276.1_Linnaemya_vulpina_genome_assembly,_chromosome:_1	AUGUSTUS	exon	20026058	20027172	.	-	.	ID=g740.t1.exon1;Parent=g740.t1;
OY776276.1_Linnaemya_vulpina_genome_assembly,_chromosome:_1	AUGUSTUS	intron	20027173	20027233	1	-	.	ID=g740.t1.intron1;Parent=g740.t1;
OY776276.1_Linnaemya_vulpina_genome_assembly,_chromosome:_1	AUGUSTUS	CDS	20027234	20027939	1	-	0	ID=g740.t1.CDS2;Parent=g740.t1;
OY776276.1_Linnaemya_vulpina_genome_assembly,_chromosome:_1	AUGUSTUS	exon	20027234	20027939	.	-	.	ID=g740.t1.exon2;Parent=g740.t1;
OY776276.1_Linnaemya_vulpina_genome_assembly,_chromosome:_1	AUGUSTUS	start_codon	20027937	20027939	.	-	0	ID=g740.t1.start1;Parent=g740.t1;
OY776276.1_Linnaemya_vulpina_genome_assembly,_chromosome:_1	AUGUSTUS	gene	20028433	20034784	.	+	.	ID=g741;
OY776276.1_Linnaemya_vulpina_genome_assembly,_chromosome:_1	AUGUSTUS	mRNA	20028433	20034784	1	+	.	ID=g741.t1;Parent=g741;
OY776276.1_Linnaemya_vulpina_genome_assembly,_chromosome:_1	AUGUSTUS	start_codon	20028433	20028435	.	+	0	ID=g741.t1.start1;Parent=g741.t1;
OY776276.1_Linnaemya_vulpina_genome_assembly,_chromosome:_1	AUGUSTUS	CDS	20028433	20029937	1	+	0	ID=g741.t1.CDS1;Parent=g741.t1;
OY776276.1_Linnaemya_vulpina_genome_assembly,_chromosome:_1	AUGUSTUS	exon	20028433	20029937	.	+	.	ID=g741.t1.exon1;Parent=g741.t1;
OY776276.1_Linnaemya_vulpina_genome_assembly,_chromosome:_1	AUGUSTUS	intron	20029938	20030700	1	+	.	ID=g741.t1.intron1;Parent=g741.t1;
OY776276.1_Linnaemya_vulpina_genome_assembly,_chromosome:_1	AUGUSTUS	CDS	20030701	20030914	1	+	1	ID=g741.t1.CDS2;Parent=g741.t1;
OY776276.1_Linnaemya_vulpina_genome_assembly,_chromosome:_1	AUGUSTUS	exon	20030701	20030914	.	+	.	ID=g741.t1.exon2;Parent=g741.t1;
OY776276.1_Linnaemya_vulpina_genome_assembly,_chromosome:_1	AUGUSTUS	intron	20030915	20034114	1	+	.	ID=g741.t1.intron2;Parent=g741.t1;
OY776276.1_Linnaemya_vulpina_genome_assembly,_chromosome:_1	AUGUSTUS	CDS	20034115	20034352	1	+	0	ID=g741.t1.CDS3;Parent=g741.t1;
OY776276.1_Linnaemya_vulpina_genome_assembly,_chromosome:_1	AUGUSTUS	exon	20034115	20034352	.	+	.	ID=g741.t1.exon3;Parent=g741.t1;
OY776276.1_Linnaemya_vulpina_genome_assembly,_chromosome:_1	AUGUSTUS	intron	20034353	20034413	1	+	.	ID=g741.t1.intron3;Parent=g741.t1;
OY776276.1_Linnaemya_vulpina_genome_assembly,_chromosome:_1	AUGUSTUS	CDS	20034414	20034523	1	+	2	ID=g741.t1.CDS4;Parent=g741.t1;
OY776276.1_Linnaemya_vulpina_genome_assembly,_chromosome:_1	AUGUSTUS	exon	20034414	20034523	.	+	.	ID=g741.t1.exon4;Parent=g741.t1;
OY776276.1_Linnaemya_vulpina_genome_assembly,_chromosome:_1	AUGUSTUS	intron	20034524	20034583	1	+	.	ID=g741.t1.intron4;Parent=g741.t1;
OY776276.1_Linnaemya_vulpina_genome_assembly,_chromosome:_1	AUGUSTUS	CDS	20034584	20034784	1	+	0	ID=g741.t1.CDS5;Parent=g741.t1;
OY776276.1_Linnaemya_vulpina_genome_assembly,_chromosome:_1	AUGUSTUS	exon	20034584	20034784	.	+	.	ID=g741.t1.exon5;Parent=g741.t1;
OY776276.1_Linnaemya_vulpina_genome_assembly,_chromosome:_1	AUGUSTUS	stop_codon	20034782	20034784	.	+	0	ID=g741.t1.stop1;Parent=g741.t1;
OY776276.1_Linnaemya_vulpina_genome_assembly,_chromosome:_1	AUGUSTUS	gene	20038536	20043444	.	-	.	ID=g742;
OY776276.1_Linnaemya_vulpina_genome_assembly,_chromosome:_1	AUGUSTUS	mRNA	20038536	20043444	1	-	.	ID=g742.t1;Parent=g742;
OY776276.1_Linnaemya_vulpina_genome_assembly,_chromosome:_1	AUGUSTUS	stop_codon	20038536	20038538	.	-	0	ID=g742.t1.stop1;Parent=g742.t1;
OY776276.1_Linnaemya_vulpina_genome_assembly,_chromosome:_1	AUGUSTUS	CDS	20038536	20038684	1	-	2	ID=g742.t1.CDS1;Parent=g742.t1;
OY776276.1_Linnaemya_vulpina_genome_assembly,_chromosome:_1	AUGUSTUS	exon	20038536	20038684	.	-	.	ID=g742.t1.exon1;Parent=g742.t1;
OY776276.1_Linnaemya_vulpina_genome_assembly,_chromosome:_1	AUGUSTUS	intron	20038685	20038753	1	-	.	ID=g742.t1.intron1;Parent=g742.t1;
OY776276.1_Linnaemya_vulpina_genome_assembly,_chromosome:_1	AUGUSTUS	CDS	20038754	20038893	1	-	1	ID=g742.t1.CDS2;Parent=g742.t1;
OY776276.1_Linnaemya_vulpina_genome_assembly,_chromosome:_1	AUGUSTUS	exon	20038754	20038893	.	-	.	ID=g742.t1.exon2;Parent=g742.t1;
OY776276.1_Linnaemya_vulpina_genome_assembly,_chromosome:_1	AUGUSTUS	intron	20038894	20040910	1	-	.	ID=g742.t1.intron2;Parent=g742.t1;
OY776276.1_Linnaemya_vulpina_genome_assembly,_chromosome:_1	AUGUSTUS	CDS	20040911	20041615	1	-	1	ID=g742.t1.CDS3;Parent=g742.t1;
OY776276.1_Linnaemya_vulpina_genome_assembly,_chromosome:_1	AUGUSTUS	exon	20040911	20041615	.	-	.	ID=g742.t1.exon3;Parent=g742.t1;
OY776276.1_Linnaemya_vulpina_genome_assembly,_chromosome:_1	AUGUSTUS	intron	20041616	20042560	1	-	.	ID=g742.t1.intron3;Parent=g742.t1;
OY776276.1_Linnaemya_vulpina_genome_assembly,_chromosome:_1	AUGUSTUS	CDS	20042561	20042876	1	-	2	ID=g742.t1.CDS4;Parent=g742.t1;
OY776276.1_Linnaemya_vulpina_genome_assembly,_chromosome:_1	AUGUSTUS	exon	20042561	20042876	.	-	.	ID=g742.t1.exon4;Parent=g742.t1;
OY776276.1_Linnaemya_vulpina_genome_assembly,_chromosome:_1	AUGUSTUS	intron	20042877	20042945	1	-	.	ID=g742.t1.intron4;Parent=g742.t1;
OY776276.1_Linnaemya_vulpina_genome_assembly,_chromosome:_1	AUGUSTUS	CDS	20042946	20043444	1	-	0	ID=g742.t1.CDS5;Parent=g742.t1;
OY776276.1_Linnaemya_vulpina_genome_assembly,_chromosome:_1	AUGUSTUS	exon	20042946	20043444	.	-	.	ID=g742.t1.exon5;Parent=g742.t1;
OY776276.1_Linnaemya_vulpina_genome_assembly,_chromosome:_1	AUGUSTUS	start_codon	20043442	20043444	.	-	0	ID=g742.t1.start1;Parent=g742.t1;
OY776276.1_Linnaemya_vulpina_genome_assembly,_chromosome:_1	AUGUSTUS	gene	20059393	20061856	.	-	.	ID=g743;
OY776276.1_Linnaemya_vulpina_genome_assembly,_chromosome:_1	AUGUSTUS	mRNA	20059393	20061856	1	-	.	ID=g743.t1;Parent=g743;
OY776276.1_Linnaemya_vulpina_genome_assembly,_chromosome:_1	AUGUSTUS	stop_codon	20059393	20059395	.	-	0	ID=g743.t1.stop1;Parent=g743.t1;
OY776276.1_Linnaemya_vulpina_genome_assembly,_chromosome:_1	AUGUSTUS	CDS	20059393	20060166	1	-	0	ID=g743.t1.CDS1;Parent=g743.t1;
OY776276.1_Linnaemya_vulpina_genome_assembly,_chromosome:_1	AUGUSTUS	exon	20059393	20060166	.	-	.	ID=g743.t1.exon1;Parent=g743.t1;
OY776276.1_Linnaemya_vulpina_genome_assembly,_chromosome:_1	AUGUSTUS	intron	20060167	20061361	1	-	.	ID=g743.t1.intron1;Parent=g743.t1;
OY776276.1_Linnaemya_vulpina_genome_assembly,_chromosome:_1	AUGUSTUS	CDS	20061362	20061856	1	-	0	ID=g743.t1.CDS2;Parent=g743.t1;
OY776276.1_Linnaemya_vulpina_genome_assembly,_chromosome:_1	AUGUSTUS	exon	20061362	20061856	.	-	.	ID=g743.t1.exon2;Parent=g743.t1;
OY776276.1_Linnaemya_vulpina_genome_assembly,_chromosome:_1	AUGUSTUS	start_codon	20061854	20061856	.	-	0	ID=g743.t1.start1;Parent=g743.t1;
OY776276.1_Linnaemya_vulpina_genome_assembly,_chromosome:_1	AUGUSTUS	gene	20072143	20074280	.	+	.	ID=g744;
OY776276.1_Linnaemya_vulpina_genome_assembly,_chromosome:_1	AUGUSTUS	mRNA	20072143	20074280	1	+	.	ID=g744.t1;Parent=g744;
OY776276.1_Linnaemya_vulpina_genome_assembly,_chromosome:_1	AUGUSTUS	start_codon	20072143	20072145	.	+	0	ID=g744.t1.start1;Parent=g744.t1;
OY776276.1_Linnaemya_vulpina_genome_assembly,_chromosome:_1	AUGUSTUS	CDS	20072143	20072271	1	+	0	ID=g744.t1.CDS1;Parent=g744.t1;
OY776276.1_Linnaemya_vulpina_genome_assembly,_chromosome:_1	AUGUSTUS	exon	20072143	20072271	.	+	.	ID=g744.t1.exon1;Parent=g744.t1;
OY776276.1_Linnaemya_vulpina_genome_assembly,_chromosome:_1	AUGUSTUS	intron	20072272	20073090	1	+	.	ID=g744.t1.intron1;Parent=g744.t1;
OY776276.1_Linnaemya_vulpina_genome_assembly,_chromosome:_1	AUGUSTUS	CDS	20073091	20073188	1	+	0	ID=g744.t1.CDS2;Parent=g744.t1;
OY776276.1_Linnaemya_vulpina_genome_assembly,_chromosome:_1	AUGUSTUS	exon	20073091	20073188	.	+	.	ID=g744.t1.exon2;Parent=g744.t1;
OY776276.1_Linnaemya_vulpina_genome_assembly,_chromosome:_1	AUGUSTUS	intron	20073189	20074048	1	+	.	ID=g744.t1.intron2;Parent=g744.t1;
OY776276.1_Linnaemya_vulpina_genome_assembly,_chromosome:_1	AUGUSTUS	CDS	20074049	20074280	1	+	1	ID=g744.t1.CDS3;Parent=g744.t1;
OY776276.1_Linnaemya_vulpina_genome_assembly,_chromosome:_1	AUGUSTUS	exon	20074049	20074280	.	+	.	ID=g744.t1.exon3;Parent=g744.t1;
OY776276.1_Linnaemya_vulpina_genome_assembly,_chromosome:_1	AUGUSTUS	stop_codon	20074278	20074280	.	+	0	ID=g744.t1.stop1;Parent=g744.t1;
OY776276.1_Linnaemya_vulpina_genome_assembly,_chromosome:_1	AUGUSTUS	gene	20075970	20078728	.	-	.	ID=g745;
OY776276.1_Linnaemya_vulpina_genome_assembly,_chromosome:_1	AUGUSTUS	mRNA	20075970	20078728	1	-	.	ID=g745.t1;Parent=g745;
OY776276.1_Linnaemya_vulpina_genome_assembly,_chromosome:_1	AUGUSTUS	stop_codon	20075970	20075972	.	-	0	ID=g745.t1.stop1;Parent=g745.t1;
OY776276.1_Linnaemya_vulpina_genome_assembly,_chromosome:_1	AUGUSTUS	CDS	20075970	20076086	1	-	0	ID=g745.t1.CDS1;Parent=g745.t1;
OY776276.1_Linnaemya_vulpina_genome_assembly,_chromosome:_1	AUGUSTUS	exon	20075970	20076086	.	-	.	ID=g745.t1.exon1;Parent=g745.t1;
OY776276.1_Linnaemya_vulpina_genome_assembly,_chromosome:_1	AUGUSTUS	intron	20076087	20076215	1	-	.	ID=g745.t1.intron1;Parent=g745.t1;
OY776276.1_Linnaemya_vulpina_genome_assembly,_chromosome:_1	AUGUSTUS	CDS	20076216	20076464	1	-	0	ID=g745.t1.CDS2;Parent=g745.t1;
OY776276.1_Linnaemya_vulpina_genome_assembly,_chromosome:_1	AUGUSTUS	exon	20076216	20076464	.	-	.	ID=g745.t1.exon2;Parent=g745.t1;
OY776276.1_Linnaemya_vulpina_genome_assembly,_chromosome:_1	AUGUSTUS	intron	20076465	20076585	1	-	.	ID=g745.t1.intron2;Parent=g745.t1;
OY776276.1_Linnaemya_vulpina_genome_assembly,_chromosome:_1	AUGUSTUS	CDS	20076586	20076680	1	-	2	ID=g745.t1.CDS3;Parent=g745.t1;
OY776276.1_Linnaemya_vulpina_genome_assembly,_chromosome:_1	AUGUSTUS	exon	20076586	20076680	.	-	.	ID=g745.t1.exon3;Parent=g745.t1;
OY776276.1_Linnaemya_vulpina_genome_assembly,_chromosome:_1	AUGUSTUS	intron	20076681	20076741	1	-	.	ID=g745.t1.intron3;Parent=g745.t1;
OY776276.1_Linnaemya_vulpina_genome_assembly,_chromosome:_1	AUGUSTUS	CDS	20076742	20077001	1	-	1	ID=g745.t1.CDS4;Parent=g745.t1;
OY776276.1_Linnaemya_vulpina_genome_assembly,_chromosome:_1	AUGUSTUS	exon	20076742	20077001	.	-	.	ID=g745.t1.exon4;Parent=g745.t1;
OY776276.1_Linnaemya_vulpina_genome_assembly,_chromosome:_1	AUGUSTUS	intron	20077002	20077061	1	-	.	ID=g745.t1.intron4;Parent=g745.t1;
OY776276.1_Linnaemya_vulpina_genome_assembly,_chromosome:_1	AUGUSTUS	CDS	20077062	20077200	1	-	2	ID=g745.t1.CDS5;Parent=g745.t1;
OY776276.1_Linnaemya_vulpina_genome_assembly,_chromosome:_1	AUGUSTUS	exon	20077062	20077200	.	-	.	ID=g745.t1.exon5;Parent=g745.t1;
OY776276.1_Linnaemya_vulpina_genome_assembly,_chromosome:_1	AUGUSTUS	intron	20077201	20078147	1	-	.	ID=g745.t1.intron5;Parent=g745.t1;
OY776276.1_Linnaemya_vulpina_genome_assembly,_chromosome:_1	AUGUSTUS	CDS	20078148	20078268	1	-	0	ID=g745.t1.CDS6;Parent=g745.t1;
OY776276.1_Linnaemya_vulpina_genome_assembly,_chromosome:_1	AUGUSTUS	exon	20078148	20078268	.	-	.	ID=g745.t1.exon6;Parent=g745.t1;
OY776276.1_Linnaemya_vulpina_genome_assembly,_chromosome:_1	AUGUSTUS	intron	20078269	20078325	1	-	.	ID=g745.t1.intron6;Parent=g745.t1;
OY776276.1_Linnaemya_vulpina_genome_assembly,_chromosome:_1	AUGUSTUS	CDS	20078326	20078468	1	-	2	ID=g745.t1.CDS7;Parent=g745.t1;
OY776276.1_Linnaemya_vulpina_genome_assembly,_chromosome:_1	AUGUSTUS	exon	20078326	20078468	.	-	.	ID=g745.t1.exon7;Parent=g745.t1;
OY776276.1_Linnaemya_vulpina_genome_assembly,_chromosome:_1	AUGUSTUS	intron	20078469	20078529	1	-	.	ID=g745.t1.intron7;Parent=g745.t1;
OY776276.1_Linnaemya_vulpina_genome_assembly,_chromosome:_1	AUGUSTUS	CDS	20078530	20078728	1	-	0	ID=g745.t1.CDS8;Parent=g745.t1;
OY776276.1_Linnaemya_vulpina_genome_assembly,_chromosome:_1	AUGUSTUS	exon	20078530	20078728	.	-	.	ID=g745.t1.exon8;Parent=g745.t1;
OY776276.1_Linnaemya_vulpina_genome_assembly,_chromosome:_1	AUGUSTUS	start_codon	20078726	20078728	.	-	0	ID=g745.t1.start1;Parent=g745.t1;
OY776276.1_Linnaemya_vulpina_genome_assembly,_chromosome:_1	AUGUSTUS	gene	20081245	20091716	.	+	.	ID=g746;
OY776276.1_Linnaemya_vulpina_genome_assembly,_chromosome:_1	AUGUSTUS	mRNA	20081245	20091716	1	+	.	ID=g746.t1;Parent=g746;
OY776276.1_Linnaemya_vulpina_genome_assembly,_chromosome:_1	AUGUSTUS	start_codon	20081245	20081247	.	+	0	ID=g746.t1.start1;Parent=g746.t1;
OY776276.1_Linnaemya_vulpina_genome_assembly,_chromosome:_1	AUGUSTUS	CDS	20081245	20082006	1	+	0	ID=g746.t1.CDS1;Parent=g746.t1;
OY776276.1_Linnaemya_vulpina_genome_assembly,_chromosome:_1	AUGUSTUS	exon	20081245	20082006	.	+	.	ID=g746.t1.exon1;Parent=g746.t1;
OY776276.1_Linnaemya_vulpina_genome_assembly,_chromosome:_1	AUGUSTUS	intron	20082007	20084741	1	+	.	ID=g746.t1.intron1;Parent=g746.t1;
OY776276.1_Linnaemya_vulpina_genome_assembly,_chromosome:_1	AUGUSTUS	CDS	20084742	20085218	1	+	0	ID=g746.t1.CDS2;Parent=g746.t1;
OY776276.1_Linnaemya_vulpina_genome_assembly,_chromosome:_1	AUGUSTUS	exon	20084742	20085218	.	+	.	ID=g746.t1.exon2;Parent=g746.t1;
OY776276.1_Linnaemya_vulpina_genome_assembly,_chromosome:_1	AUGUSTUS	intron	20085219	20090075	1	+	.	ID=g746.t1.intron2;Parent=g746.t1;
OY776276.1_Linnaemya_vulpina_genome_assembly,_chromosome:_1	AUGUSTUS	CDS	20090076	20091716	1	+	0	ID=g746.t1.CDS3;Parent=g746.t1;
OY776276.1_Linnaemya_vulpina_genome_assembly,_chromosome:_1	AUGUSTUS	exon	20090076	20091716	.	+	.	ID=g746.t1.exon3;Parent=g746.t1;
OY776276.1_Linnaemya_vulpina_genome_assembly,_chromosome:_1	AUGUSTUS	stop_codon	20091714	20091716	.	+	0	ID=g746.t1.stop1;Parent=g746.t1;
OY776276.1_Linnaemya_vulpina_genome_assembly,_chromosome:_1	AUGUSTUS	gene	20108997	20118505	.	+	.	ID=g747;
OY776276.1_Linnaemya_vulpina_genome_assembly,_chromosome:_1	AUGUSTUS	mRNA	20108997	20118505	1	+	.	ID=g747.t1;Parent=g747;
OY776276.1_Linnaemya_vulpina_genome_assembly,_chromosome:_1	AUGUSTUS	start_codon	20108997	20108999	.	+	0	ID=g747.t1.start1;Parent=g747.t1;
OY776276.1_Linnaemya_vulpina_genome_assembly,_chromosome:_1	AUGUSTUS	CDS	20108997	20109194	1	+	0	ID=g747.t1.CDS1;Parent=g747.t1;
OY776276.1_Linnaemya_vulpina_genome_assembly,_chromosome:_1	AUGUSTUS	exon	20108997	20109194	.	+	.	ID=g747.t1.exon1;Parent=g747.t1;
OY776276.1_Linnaemya_vulpina_genome_assembly,_chromosome:_1	AUGUSTUS	intron	20109195	20114938	1	+	.	ID=g747.t1.intron1;Parent=g747.t1;
OY776276.1_Linnaemya_vulpina_genome_assembly,_chromosome:_1	AUGUSTUS	CDS	20114939	20115092	1	+	0	ID=g747.t1.CDS2;Parent=g747.t1;
OY776276.1_Linnaemya_vulpina_genome_assembly,_chromosome:_1	AUGUSTUS	exon	20114939	20115092	.	+	.	ID=g747.t1.exon2;Parent=g747.t1;
OY776276.1_Linnaemya_vulpina_genome_assembly,_chromosome:_1	AUGUSTUS	intron	20115093	20115971	1	+	.	ID=g747.t1.intron2;Parent=g747.t1;
OY776276.1_Linnaemya_vulpina_genome_assembly,_chromosome:_1	AUGUSTUS	CDS	20115972	20118505	1	+	2	ID=g747.t1.CDS3;Parent=g747.t1;
OY776276.1_Linnaemya_vulpina_genome_assembly,_chromosome:_1	AUGUSTUS	exon	20115972	20118505	.	+	.	ID=g747.t1.exon3;Parent=g747.t1;
OY776276.1_Linnaemya_vulpina_genome_assembly,_chromosome:_1	AUGUSTUS	stop_codon	20118503	20118505	.	+	0	ID=g747.t1.stop1;Parent=g747.t1;
OY776276.1_Linnaemya_vulpina_genome_assembly,_chromosome:_1	AUGUSTUS	gene	20146324	20147193	.	+	.	ID=g748;
OY776276.1_Linnaemya_vulpina_genome_assembly,_chromosome:_1	AUGUSTUS	mRNA	20146324	20147193	0.67	+	.	ID=g748.t1;Parent=g748;
OY776276.1_Linnaemya_vulpina_genome_assembly,_chromosome:_1	AUGUSTUS	start_codon	20146324	20146326	.	+	0	ID=g748.t1.start1;Parent=g748.t1;
OY776276.1_Linnaemya_vulpina_genome_assembly,_chromosome:_1	AUGUSTUS	CDS	20146324	20147193	0.67	+	0	ID=g748.t1.CDS1;Parent=g748.t1;
OY776276.1_Linnaemya_vulpina_genome_assembly,_chromosome:_1	AUGUSTUS	exon	20146324	20147193	.	+	.	ID=g748.t1.exon1;Parent=g748.t1;
OY776276.1_Linnaemya_vulpina_genome_assembly,_chromosome:_1	AUGUSTUS	stop_codon	20147191	20147193	.	+	0	ID=g748.t1.stop1;Parent=g748.t1;
OY776276.1_Linnaemya_vulpina_genome_assembly,_chromosome:_1	AUGUSTUS	gene	20277031	20279435	.	+	.	ID=g749;
OY776276.1_Linnaemya_vulpina_genome_assembly,_chromosome:_1	AUGUSTUS	mRNA	20277031	20279435	1	+	.	ID=g749.t1;Parent=g749;
OY776276.1_Linnaemya_vulpina_genome_assembly,_chromosome:_1	AUGUSTUS	start_codon	20277031	20277033	.	+	0	ID=g749.t1.start1;Parent=g749.t1;
OY776276.1_Linnaemya_vulpina_genome_assembly,_chromosome:_1	AUGUSTUS	CDS	20277031	20277253	1	+	0	ID=g749.t1.CDS1;Parent=g749.t1;
OY776276.1_Linnaemya_vulpina_genome_assembly,_chromosome:_1	AUGUSTUS	exon	20277031	20277253	.	+	.	ID=g749.t1.exon1;Parent=g749.t1;
OY776276.1_Linnaemya_vulpina_genome_assembly,_chromosome:_1	AUGUSTUS	intron	20277254	20277317	1	+	.	ID=g749.t1.intron1;Parent=g749.t1;
OY776276.1_Linnaemya_vulpina_genome_assembly,_chromosome:_1	AUGUSTUS	CDS	20277318	20277510	1	+	2	ID=g749.t1.CDS2;Parent=g749.t1;
OY776276.1_Linnaemya_vulpina_genome_assembly,_chromosome:_1	AUGUSTUS	exon	20277318	20277510	.	+	.	ID=g749.t1.exon2;Parent=g749.t1;
OY776276.1_Linnaemya_vulpina_genome_assembly,_chromosome:_1	AUGUSTUS	intron	20277511	20278756	1	+	.	ID=g749.t1.intron2;Parent=g749.t1;
OY776276.1_Linnaemya_vulpina_genome_assembly,_chromosome:_1	AUGUSTUS	CDS	20278757	20278908	1	+	1	ID=g749.t1.CDS3;Parent=g749.t1;
OY776276.1_Linnaemya_vulpina_genome_assembly,_chromosome:_1	AUGUSTUS	exon	20278757	20278908	.	+	.	ID=g749.t1.exon3;Parent=g749.t1;
OY776276.1_Linnaemya_vulpina_genome_assembly,_chromosome:_1	AUGUSTUS	intron	20278909	20278990	1	+	.	ID=g749.t1.intron3;Parent=g749.t1;
OY776276.1_Linnaemya_vulpina_genome_assembly,_chromosome:_1	AUGUSTUS	CDS	20278991	20279182	1	+	2	ID=g749.t1.CDS4;Parent=g749.t1;
OY776276.1_Linnaemya_vulpina_genome_assembly,_chromosome:_1	AUGUSTUS	exon	20278991	20279182	.	+	.	ID=g749.t1.exon4;Parent=g749.t1;
OY776276.1_Linnaemya_vulpina_genome_assembly,_chromosome:_1	AUGUSTUS	intron	20279183	20279241	1	+	.	ID=g749.t1.intron4;Parent=g749.t1;
OY776276.1_Linnaemya_vulpina_genome_assembly,_chromosome:_1	AUGUSTUS	CDS	20279242	20279435	1	+	2	ID=g749.t1.CDS5;Parent=g749.t1;
OY776276.1_Linnaemya_vulpina_genome_assembly,_chromosome:_1	AUGUSTUS	exon	20279242	20279435	.	+	.	ID=g749.t1.exon5;Parent=g749.t1;
OY776276.1_Linnaemya_vulpina_genome_assembly,_chromosome:_1	AUGUSTUS	stop_codon	20279433	20279435	.	+	0	ID=g749.t1.stop1;Parent=g749.t1;
OY776276.1_Linnaemya_vulpina_genome_assembly,_chromosome:_1	AUGUSTUS	gene	20286577	20291422	.	+	.	ID=g750;
OY776276.1_Linnaemya_vulpina_genome_assembly,_chromosome:_1	AUGUSTUS	mRNA	20286577	20291422	1	+	.	ID=g750.t1;Parent=g750;
OY776276.1_Linnaemya_vulpina_genome_assembly,_chromosome:_1	AUGUSTUS	start_codon	20286577	20286579	.	+	0	ID=g750.t1.start1;Parent=g750.t1;
OY776276.1_Linnaemya_vulpina_genome_assembly,_chromosome:_1	AUGUSTUS	CDS	20286577	20286656	1	+	0	ID=g750.t1.CDS1;Parent=g750.t1;
OY776276.1_Linnaemya_vulpina_genome_assembly,_chromosome:_1	AUGUSTUS	exon	20286577	20286656	.	+	.	ID=g750.t1.exon1;Parent=g750.t1;
OY776276.1_Linnaemya_vulpina_genome_assembly,_chromosome:_1	AUGUSTUS	intron	20286657	20286748	1	+	.	ID=g750.t1.intron1;Parent=g750.t1;
OY776276.1_Linnaemya_vulpina_genome_assembly,_chromosome:_1	AUGUSTUS	CDS	20286749	20286983	1	+	1	ID=g750.t1.CDS2;Parent=g750.t1;
OY776276.1_Linnaemya_vulpina_genome_assembly,_chromosome:_1	AUGUSTUS	exon	20286749	20286983	.	+	.	ID=g750.t1.exon2;Parent=g750.t1;
OY776276.1_Linnaemya_vulpina_genome_assembly,_chromosome:_1	AUGUSTUS	intron	20286984	20290216	1	+	.	ID=g750.t1.intron2;Parent=g750.t1;
OY776276.1_Linnaemya_vulpina_genome_assembly,_chromosome:_1	AUGUSTUS	CDS	20290217	20291422	1	+	0	ID=g750.t1.CDS3;Parent=g750.t1;
OY776276.1_Linnaemya_vulpina_genome_assembly,_chromosome:_1	AUGUSTUS	exon	20290217	20291422	.	+	.	ID=g750.t1.exon3;Parent=g750.t1;
OY776276.1_Linnaemya_vulpina_genome_assembly,_chromosome:_1	AUGUSTUS	stop_codon	20291420	20291422	.	+	0	ID=g750.t1.stop1;Parent=g750.t1;
OY776276.1_Linnaemya_vulpina_genome_assembly,_chromosome:_1	AUGUSTUS	gene	20310028	20313434	.	+	.	ID=g751;
OY776276.1_Linnaemya_vulpina_genome_assembly,_chromosome:_1	AUGUSTUS	mRNA	20310028	20313434	0.51	+	.	ID=g751.t1;Parent=g751;
OY776276.1_Linnaemya_vulpina_genome_assembly,_chromosome:_1	AUGUSTUS	start_codon	20310028	20310030	.	+	0	ID=g751.t1.start1;Parent=g751.t1;
OY776276.1_Linnaemya_vulpina_genome_assembly,_chromosome:_1	AUGUSTUS	CDS	20310028	20310066	1	+	0	ID=g751.t1.CDS1;Parent=g751.t1;
OY776276.1_Linnaemya_vulpina_genome_assembly,_chromosome:_1	AUGUSTUS	exon	20310028	20310066	.	+	.	ID=g751.t1.exon1;Parent=g751.t1;
OY776276.1_Linnaemya_vulpina_genome_assembly,_chromosome:_1	AUGUSTUS	intron	20310067	20312292	1	+	.	ID=g751.t1.intron1;Parent=g751.t1;
OY776276.1_Linnaemya_vulpina_genome_assembly,_chromosome:_1	AUGUSTUS	CDS	20312293	20312955	0.51	+	0	ID=g751.t1.CDS2;Parent=g751.t1;
OY776276.1_Linnaemya_vulpina_genome_assembly,_chromosome:_1	AUGUSTUS	exon	20312293	20312955	.	+	.	ID=g751.t1.exon2;Parent=g751.t1;
OY776276.1_Linnaemya_vulpina_genome_assembly,_chromosome:_1	AUGUSTUS	intron	20312956	20313086	0.51	+	.	ID=g751.t1.intron2;Parent=g751.t1;
OY776276.1_Linnaemya_vulpina_genome_assembly,_chromosome:_1	AUGUSTUS	CDS	20313087	20313434	0.53	+	0	ID=g751.t1.CDS3;Parent=g751.t1;
OY776276.1_Linnaemya_vulpina_genome_assembly,_chromosome:_1	AUGUSTUS	exon	20313087	20313434	.	+	.	ID=g751.t1.exon3;Parent=g751.t1;
OY776276.1_Linnaemya_vulpina_genome_assembly,_chromosome:_1	AUGUSTUS	stop_codon	20313432	20313434	.	+	0	ID=g751.t1.stop1;Parent=g751.t1;
OY776276.1_Linnaemya_vulpina_genome_assembly,_chromosome:_1	AUGUSTUS	gene	20320962	20326334	.	+	.	ID=g752;
OY776276.1_Linnaemya_vulpina_genome_assembly,_chromosome:_1	AUGUSTUS	mRNA	20320962	20326334	0.91	+	.	ID=g752.t1;Parent=g752;
OY776276.1_Linnaemya_vulpina_genome_assembly,_chromosome:_1	AUGUSTUS	start_codon	20320962	20320964	.	+	0	ID=g752.t1.start1;Parent=g752.t1;
OY776276.1_Linnaemya_vulpina_genome_assembly,_chromosome:_1	AUGUSTUS	CDS	20320962	20321000	1	+	0	ID=g752.t1.CDS1;Parent=g752.t1;
OY776276.1_Linnaemya_vulpina_genome_assembly,_chromosome:_1	AUGUSTUS	exon	20320962	20321000	.	+	.	ID=g752.t1.exon1;Parent=g752.t1;
OY776276.1_Linnaemya_vulpina_genome_assembly,_chromosome:_1	AUGUSTUS	intron	20321001	20323729	1	+	.	ID=g752.t1.intron1;Parent=g752.t1;
OY776276.1_Linnaemya_vulpina_genome_assembly,_chromosome:_1	AUGUSTUS	CDS	20323730	20324392	0.92	+	0	ID=g752.t1.CDS2;Parent=g752.t1;
OY776276.1_Linnaemya_vulpina_genome_assembly,_chromosome:_1	AUGUSTUS	exon	20323730	20324392	.	+	.	ID=g752.t1.exon2;Parent=g752.t1;
OY776276.1_Linnaemya_vulpina_genome_assembly,_chromosome:_1	AUGUSTUS	intron	20324393	20324501	0.92	+	.	ID=g752.t1.intron2;Parent=g752.t1;
OY776276.1_Linnaemya_vulpina_genome_assembly,_chromosome:_1	AUGUSTUS	CDS	20324502	20326334	0.99	+	0	ID=g752.t1.CDS3;Parent=g752.t1;
OY776276.1_Linnaemya_vulpina_genome_assembly,_chromosome:_1	AUGUSTUS	exon	20324502	20326334	.	+	.	ID=g752.t1.exon3;Parent=g752.t1;
OY776276.1_Linnaemya_vulpina_genome_assembly,_chromosome:_1	AUGUSTUS	stop_codon	20326332	20326334	.	+	0	ID=g752.t1.stop1;Parent=g752.t1;
OY776276.1_Linnaemya_vulpina_genome_assembly,_chromosome:_1	AUGUSTUS	gene	20329670	20330647	.	+	.	ID=g753;
OY776276.1_Linnaemya_vulpina_genome_assembly,_chromosome:_1	AUGUSTUS	mRNA	20329670	20330647	1	+	.	ID=g753.t1;Parent=g753;
OY776276.1_Linnaemya_vulpina_genome_assembly,_chromosome:_1	AUGUSTUS	start_codon	20329670	20329672	.	+	0	ID=g753.t1.start1;Parent=g753.t1;
OY776276.1_Linnaemya_vulpina_genome_assembly,_chromosome:_1	AUGUSTUS	CDS	20329670	20330647	1	+	0	ID=g753.t1.CDS1;Parent=g753.t1;
OY776276.1_Linnaemya_vulpina_genome_assembly,_chromosome:_1	AUGUSTUS	exon	20329670	20330647	.	+	.	ID=g753.t1.exon1;Parent=g753.t1;
OY776276.1_Linnaemya_vulpina_genome_assembly,_chromosome:_1	AUGUSTUS	stop_codon	20330645	20330647	.	+	0	ID=g753.t1.stop1;Parent=g753.t1;
OY776276.1_Linnaemya_vulpina_genome_assembly,_chromosome:_1	AUGUSTUS	gene	20332012	20334349	.	+	.	ID=g754;
OY776276.1_Linnaemya_vulpina_genome_assembly,_chromosome:_1	AUGUSTUS	mRNA	20332012	20334349	0.95	+	.	ID=g754.t1;Parent=g754;
OY776276.1_Linnaemya_vulpina_genome_assembly,_chromosome:_1	AUGUSTUS	start_codon	20332012	20332014	.	+	0	ID=g754.t1.start1;Parent=g754.t1;
OY776276.1_Linnaemya_vulpina_genome_assembly,_chromosome:_1	AUGUSTUS	CDS	20332012	20332019	0.95	+	0	ID=g754.t1.CDS1;Parent=g754.t1;
OY776276.1_Linnaemya_vulpina_genome_assembly,_chromosome:_1	AUGUSTUS	exon	20332012	20332019	.	+	.	ID=g754.t1.exon1;Parent=g754.t1;
OY776276.1_Linnaemya_vulpina_genome_assembly,_chromosome:_1	AUGUSTUS	intron	20332020	20332857	0.95	+	.	ID=g754.t1.intron1;Parent=g754.t1;
OY776276.1_Linnaemya_vulpina_genome_assembly,_chromosome:_1	AUGUSTUS	CDS	20332858	20334349	1	+	1	ID=g754.t1.CDS2;Parent=g754.t1;
OY776276.1_Linnaemya_vulpina_genome_assembly,_chromosome:_1	AUGUSTUS	exon	20332858	20334349	.	+	.	ID=g754.t1.exon2;Parent=g754.t1;
OY776276.1_Linnaemya_vulpina_genome_assembly,_chromosome:_1	AUGUSTUS	stop_codon	20334347	20334349	.	+	0	ID=g754.t1.stop1;Parent=g754.t1;
OY776276.1_Linnaemya_vulpina_genome_assembly,_chromosome:_1	AUGUSTUS	gene	20337707	20341962	.	-	.	ID=g755;
OY776276.1_Linnaemya_vulpina_genome_assembly,_chromosome:_1	AUGUSTUS	mRNA	20337707	20341962	1	-	.	ID=g755.t1;Parent=g755;
OY776276.1_Linnaemya_vulpina_genome_assembly,_chromosome:_1	AUGUSTUS	stop_codon	20337707	20337709	.	-	0	ID=g755.t1.stop1;Parent=g755.t1;
OY776276.1_Linnaemya_vulpina_genome_assembly,_chromosome:_1	AUGUSTUS	CDS	20337707	20338420	1	-	0	ID=g755.t1.CDS1;Parent=g755.t1;
OY776276.1_Linnaemya_vulpina_genome_assembly,_chromosome:_1	AUGUSTUS	exon	20337707	20338420	.	-	.	ID=g755.t1.exon1;Parent=g755.t1;
OY776276.1_Linnaemya_vulpina_genome_assembly,_chromosome:_1	AUGUSTUS	intron	20338421	20338492	1	-	.	ID=g755.t1.intron1;Parent=g755.t1;
OY776276.1_Linnaemya_vulpina_genome_assembly,_chromosome:_1	AUGUSTUS	CDS	20338493	20338891	1	-	0	ID=g755.t1.CDS2;Parent=g755.t1;
OY776276.1_Linnaemya_vulpina_genome_assembly,_chromosome:_1	AUGUSTUS	exon	20338493	20338891	.	-	.	ID=g755.t1.exon2;Parent=g755.t1;
OY776276.1_Linnaemya_vulpina_genome_assembly,_chromosome:_1	AUGUSTUS	intron	20338892	20339112	1	-	.	ID=g755.t1.intron2;Parent=g755.t1;
OY776276.1_Linnaemya_vulpina_genome_assembly,_chromosome:_1	AUGUSTUS	CDS	20339113	20339347	1	-	1	ID=g755.t1.CDS3;Parent=g755.t1;
OY776276.1_Linnaemya_vulpina_genome_assembly,_chromosome:_1	AUGUSTUS	exon	20339113	20339347	.	-	.	ID=g755.t1.exon3;Parent=g755.t1;
OY776276.1_Linnaemya_vulpina_genome_assembly,_chromosome:_1	AUGUSTUS	intron	20339348	20341356	1	-	.	ID=g755.t1.intron3;Parent=g755.t1;
OY776276.1_Linnaemya_vulpina_genome_assembly,_chromosome:_1	AUGUSTUS	CDS	20341357	20341442	1	-	0	ID=g755.t1.CDS4;Parent=g755.t1;
OY776276.1_Linnaemya_vulpina_genome_assembly,_chromosome:_1	AUGUSTUS	exon	20341357	20341442	.	-	.	ID=g755.t1.exon4;Parent=g755.t1;
OY776276.1_Linnaemya_vulpina_genome_assembly,_chromosome:_1	AUGUSTUS	intron	20341443	20341896	1	-	.	ID=g755.t1.intron4;Parent=g755.t1;
OY776276.1_Linnaemya_vulpina_genome_assembly,_chromosome:_1	AUGUSTUS	CDS	20341897	20341962	1	-	0	ID=g755.t1.CDS5;Parent=g755.t1;
OY776276.1_Linnaemya_vulpina_genome_assembly,_chromosome:_1	AUGUSTUS	exon	20341897	20341962	.	-	.	ID=g755.t1.exon5;Parent=g755.t1;
OY776276.1_Linnaemya_vulpina_genome_assembly,_chromosome:_1	AUGUSTUS	start_codon	20341960	20341962	.	-	0	ID=g755.t1.start1;Parent=g755.t1;
OY776276.1_Linnaemya_vulpina_genome_assembly,_chromosome:_1	AUGUSTUS	gene	20368781	20370649	.	+	.	ID=g756;
OY776276.1_Linnaemya_vulpina_genome_assembly,_chromosome:_1	AUGUSTUS	mRNA	20368781	20370649	1	+	.	ID=g756.t1;Parent=g756;
OY776276.1_Linnaemya_vulpina_genome_assembly,_chromosome:_1	AUGUSTUS	start_codon	20368781	20368783	.	+	0	ID=g756.t1.start1;Parent=g756.t1;
OY776276.1_Linnaemya_vulpina_genome_assembly,_chromosome:_1	AUGUSTUS	CDS	20368781	20369088	1	+	0	ID=g756.t1.CDS1;Parent=g756.t1;
OY776276.1_Linnaemya_vulpina_genome_assembly,_chromosome:_1	AUGUSTUS	exon	20368781	20369088	.	+	.	ID=g756.t1.exon1;Parent=g756.t1;
OY776276.1_Linnaemya_vulpina_genome_assembly,_chromosome:_1	AUGUSTUS	intron	20369089	20369614	1	+	.	ID=g756.t1.intron1;Parent=g756.t1;
OY776276.1_Linnaemya_vulpina_genome_assembly,_chromosome:_1	AUGUSTUS	CDS	20369615	20369881	1	+	1	ID=g756.t1.CDS2;Parent=g756.t1;
OY776276.1_Linnaemya_vulpina_genome_assembly,_chromosome:_1	AUGUSTUS	exon	20369615	20369881	.	+	.	ID=g756.t1.exon2;Parent=g756.t1;
OY776276.1_Linnaemya_vulpina_genome_assembly,_chromosome:_1	AUGUSTUS	intron	20369882	20369934	1	+	.	ID=g756.t1.intron2;Parent=g756.t1;
OY776276.1_Linnaemya_vulpina_genome_assembly,_chromosome:_1	AUGUSTUS	CDS	20369935	20370016	1	+	1	ID=g756.t1.CDS3;Parent=g756.t1;
OY776276.1_Linnaemya_vulpina_genome_assembly,_chromosome:_1	AUGUSTUS	exon	20369935	20370016	.	+	.	ID=g756.t1.exon3;Parent=g756.t1;
OY776276.1_Linnaemya_vulpina_genome_assembly,_chromosome:_1	AUGUSTUS	intron	20370017	20370238	1	+	.	ID=g756.t1.intron3;Parent=g756.t1;
OY776276.1_Linnaemya_vulpina_genome_assembly,_chromosome:_1	AUGUSTUS	CDS	20370239	20370649	1	+	0	ID=g756.t1.CDS4;Parent=g756.t1;
OY776276.1_Linnaemya_vulpina_genome_assembly,_chromosome:_1	AUGUSTUS	exon	20370239	20370649	.	+	.	ID=g756.t1.exon4;Parent=g756.t1;
OY776276.1_Linnaemya_vulpina_genome_assembly,_chromosome:_1	AUGUSTUS	stop_codon	20370647	20370649	.	+	0	ID=g756.t1.stop1;Parent=g756.t1;
OY776276.1_Linnaemya_vulpina_genome_assembly,_chromosome:_1	AUGUSTUS	gene	20371143	20372132	.	-	.	ID=g757;
OY776276.1_Linnaemya_vulpina_genome_assembly,_chromosome:_1	AUGUSTUS	mRNA	20371143	20372132	1	-	.	ID=g757.t1;Parent=g757;
OY776276.1_Linnaemya_vulpina_genome_assembly,_chromosome:_1	AUGUSTUS	stop_codon	20371143	20371145	.	-	0	ID=g757.t1.stop1;Parent=g757.t1;
OY776276.1_Linnaemya_vulpina_genome_assembly,_chromosome:_1	AUGUSTUS	CDS	20371143	20371541	1	-	0	ID=g757.t1.CDS1;Parent=g757.t1;
OY776276.1_Linnaemya_vulpina_genome_assembly,_chromosome:_1	AUGUSTUS	exon	20371143	20371541	.	-	.	ID=g757.t1.exon1;Parent=g757.t1;
OY776276.1_Linnaemya_vulpina_genome_assembly,_chromosome:_1	AUGUSTUS	intron	20371542	20371700	1	-	.	ID=g757.t1.intron1;Parent=g757.t1;
OY776276.1_Linnaemya_vulpina_genome_assembly,_chromosome:_1	AUGUSTUS	CDS	20371701	20372132	1	-	0	ID=g757.t1.CDS2;Parent=g757.t1;
OY776276.1_Linnaemya_vulpina_genome_assembly,_chromosome:_1	AUGUSTUS	exon	20371701	20372132	.	-	.	ID=g757.t1.exon2;Parent=g757.t1;
OY776276.1_Linnaemya_vulpina_genome_assembly,_chromosome:_1	AUGUSTUS	start_codon	20372130	20372132	.	-	0	ID=g757.t1.start1;Parent=g757.t1;
OY776276.1_Linnaemya_vulpina_genome_assembly,_chromosome:_1	AUGUSTUS	gene	20380843	20390310	.	+	.	ID=g758;
OY776276.1_Linnaemya_vulpina_genome_assembly,_chromosome:_1	AUGUSTUS	mRNA	20380843	20390310	1	+	.	ID=g758.t1;Parent=g758;
OY776276.1_Linnaemya_vulpina_genome_assembly,_chromosome:_1	AUGUSTUS	start_codon	20380843	20380845	.	+	0	ID=g758.t1.start1;Parent=g758.t1;
OY776276.1_Linnaemya_vulpina_genome_assembly,_chromosome:_1	AUGUSTUS	CDS	20380843	20380862	1	+	0	ID=g758.t1.CDS1;Parent=g758.t1;
OY776276.1_Linnaemya_vulpina_genome_assembly,_chromosome:_1	AUGUSTUS	exon	20380843	20380862	.	+	.	ID=g758.t1.exon1;Parent=g758.t1;
OY776276.1_Linnaemya_vulpina_genome_assembly,_chromosome:_1	AUGUSTUS	intron	20380863	20386772	1	+	.	ID=g758.t1.intron1;Parent=g758.t1;
OY776276.1_Linnaemya_vulpina_genome_assembly,_chromosome:_1	AUGUSTUS	CDS	20386773	20390310	1	+	1	ID=g758.t1.CDS2;Parent=g758.t1;
OY776276.1_Linnaemya_vulpina_genome_assembly,_chromosome:_1	AUGUSTUS	exon	20386773	20390310	.	+	.	ID=g758.t1.exon2;Parent=g758.t1;
OY776276.1_Linnaemya_vulpina_genome_assembly,_chromosome:_1	AUGUSTUS	stop_codon	20390308	20390310	.	+	0	ID=g758.t1.stop1;Parent=g758.t1;
OY776276.1_Linnaemya_vulpina_genome_assembly,_chromosome:_1	AUGUSTUS	gene	20398963	20402514	.	-	.	ID=g759;
OY776276.1_Linnaemya_vulpina_genome_assembly,_chromosome:_1	AUGUSTUS	mRNA	20398963	20402514	1	-	.	ID=g759.t1;Parent=g759;
OY776276.1_Linnaemya_vulpina_genome_assembly,_chromosome:_1	AUGUSTUS	stop_codon	20398963	20398965	.	-	0	ID=g759.t1.stop1;Parent=g759.t1;
OY776276.1_Linnaemya_vulpina_genome_assembly,_chromosome:_1	AUGUSTUS	CDS	20398963	20399590	1	-	1	ID=g759.t1.CDS1;Parent=g759.t1;
OY776276.1_Linnaemya_vulpina_genome_assembly,_chromosome:_1	AUGUSTUS	exon	20398963	20399590	.	-	.	ID=g759.t1.exon1;Parent=g759.t1;
OY776276.1_Linnaemya_vulpina_genome_assembly,_chromosome:_1	AUGUSTUS	intron	20399591	20399652	1	-	.	ID=g759.t1.intron1;Parent=g759.t1;
OY776276.1_Linnaemya_vulpina_genome_assembly,_chromosome:_1	AUGUSTUS	CDS	20399653	20400416	1	-	0	ID=g759.t1.CDS2;Parent=g759.t1;
OY776276.1_Linnaemya_vulpina_genome_assembly,_chromosome:_1	AUGUSTUS	exon	20399653	20400416	.	-	.	ID=g759.t1.exon2;Parent=g759.t1;
OY776276.1_Linnaemya_vulpina_genome_assembly,_chromosome:_1	AUGUSTUS	intron	20400417	20400483	1	-	.	ID=g759.t1.intron2;Parent=g759.t1;
OY776276.1_Linnaemya_vulpina_genome_assembly,_chromosome:_1	AUGUSTUS	CDS	20400484	20400752	1	-	2	ID=g759.t1.CDS3;Parent=g759.t1;
OY776276.1_Linnaemya_vulpina_genome_assembly,_chromosome:_1	AUGUSTUS	exon	20400484	20400752	.	-	.	ID=g759.t1.exon3;Parent=g759.t1;
OY776276.1_Linnaemya_vulpina_genome_assembly,_chromosome:_1	AUGUSTUS	intron	20400753	20400810	1	-	.	ID=g759.t1.intron3;Parent=g759.t1;
OY776276.1_Linnaemya_vulpina_genome_assembly,_chromosome:_1	AUGUSTUS	CDS	20400811	20401027	1	-	0	ID=g759.t1.CDS4;Parent=g759.t1;
OY776276.1_Linnaemya_vulpina_genome_assembly,_chromosome:_1	AUGUSTUS	exon	20400811	20401027	.	-	.	ID=g759.t1.exon4;Parent=g759.t1;
OY776276.1_Linnaemya_vulpina_genome_assembly,_chromosome:_1	AUGUSTUS	intron	20401028	20401382	1	-	.	ID=g759.t1.intron4;Parent=g759.t1;
OY776276.1_Linnaemya_vulpina_genome_assembly,_chromosome:_1	AUGUSTUS	CDS	20401383	20401696	1	-	2	ID=g759.t1.CDS5;Parent=g759.t1;
OY776276.1_Linnaemya_vulpina_genome_assembly,_chromosome:_1	AUGUSTUS	exon	20401383	20401696	.	-	.	ID=g759.t1.exon5;Parent=g759.t1;
OY776276.1_Linnaemya_vulpina_genome_assembly,_chromosome:_1	AUGUSTUS	intron	20401697	20401957	1	-	.	ID=g759.t1.intron5;Parent=g759.t1;
OY776276.1_Linnaemya_vulpina_genome_assembly,_chromosome:_1	AUGUSTUS	CDS	20401958	20402094	1	-	1	ID=g759.t1.CDS6;Parent=g759.t1;
OY776276.1_Linnaemya_vulpina_genome_assembly,_chromosome:_1	AUGUSTUS	exon	20401958	20402094	.	-	.	ID=g759.t1.exon6;Parent=g759.t1;
OY776276.1_Linnaemya_vulpina_genome_assembly,_chromosome:_1	AUGUSTUS	intron	20402095	20402170	1	-	.	ID=g759.t1.intron6;Parent=g759.t1;
OY776276.1_Linnaemya_vulpina_genome_assembly,_chromosome:_1	AUGUSTUS	CDS	20402171	20402514	1	-	0	ID=g759.t1.CDS7;Parent=g759.t1;
OY776276.1_Linnaemya_vulpina_genome_assembly,_chromosome:_1	AUGUSTUS	exon	20402171	20402514	.	-	.	ID=g759.t1.exon7;Parent=g759.t1;
OY776276.1_Linnaemya_vulpina_genome_assembly,_chromosome:_1	AUGUSTUS	start_codon	20402512	20402514	.	-	0	ID=g759.t1.start1;Parent=g759.t1;
OY776276.1_Linnaemya_vulpina_genome_assembly,_chromosome:_1	AUGUSTUS	gene	20403155	20405419	.	+	.	ID=g760;
OY776276.1_Linnaemya_vulpina_genome_assembly,_chromosome:_1	AUGUSTUS	mRNA	20403155	20405419	1	+	.	ID=g760.t1;Parent=g760;
OY776276.1_Linnaemya_vulpina_genome_assembly,_chromosome:_1	AUGUSTUS	start_codon	20403155	20403157	.	+	0	ID=g760.t1.start1;Parent=g760.t1;
OY776276.1_Linnaemya_vulpina_genome_assembly,_chromosome:_1	AUGUSTUS	CDS	20403155	20403188	1	+	0	ID=g760.t1.CDS1;Parent=g760.t1;
OY776276.1_Linnaemya_vulpina_genome_assembly,_chromosome:_1	AUGUSTUS	exon	20403155	20403188	.	+	.	ID=g760.t1.exon1;Parent=g760.t1;
OY776276.1_Linnaemya_vulpina_genome_assembly,_chromosome:_1	AUGUSTUS	intron	20403189	20403332	1	+	.	ID=g760.t1.intron1;Parent=g760.t1;
OY776276.1_Linnaemya_vulpina_genome_assembly,_chromosome:_1	AUGUSTUS	CDS	20403333	20403907	1	+	2	ID=g760.t1.CDS2;Parent=g760.t1;
OY776276.1_Linnaemya_vulpina_genome_assembly,_chromosome:_1	AUGUSTUS	exon	20403333	20403907	.	+	.	ID=g760.t1.exon2;Parent=g760.t1;
OY776276.1_Linnaemya_vulpina_genome_assembly,_chromosome:_1	AUGUSTUS	intron	20403908	20403958	1	+	.	ID=g760.t1.intron2;Parent=g760.t1;
OY776276.1_Linnaemya_vulpina_genome_assembly,_chromosome:_1	AUGUSTUS	CDS	20403959	20404251	1	+	0	ID=g760.t1.CDS3;Parent=g760.t1;
OY776276.1_Linnaemya_vulpina_genome_assembly,_chromosome:_1	AUGUSTUS	exon	20403959	20404251	.	+	.	ID=g760.t1.exon3;Parent=g760.t1;
OY776276.1_Linnaemya_vulpina_genome_assembly,_chromosome:_1	AUGUSTUS	intron	20404252	20404590	1	+	.	ID=g760.t1.intron3;Parent=g760.t1;
OY776276.1_Linnaemya_vulpina_genome_assembly,_chromosome:_1	AUGUSTUS	CDS	20404591	20404969	1	+	1	ID=g760.t1.CDS4;Parent=g760.t1;
OY776276.1_Linnaemya_vulpina_genome_assembly,_chromosome:_1	AUGUSTUS	exon	20404591	20404969	.	+	.	ID=g760.t1.exon4;Parent=g760.t1;
OY776276.1_Linnaemya_vulpina_genome_assembly,_chromosome:_1	AUGUSTUS	intron	20404970	20405023	1	+	.	ID=g760.t1.intron4;Parent=g760.t1;
OY776276.1_Linnaemya_vulpina_genome_assembly,_chromosome:_1	AUGUSTUS	CDS	20405024	20405419	1	+	0	ID=g760.t1.CDS5;Parent=g760.t1;
OY776276.1_Linnaemya_vulpina_genome_assembly,_chromosome:_1	AUGUSTUS	exon	20405024	20405419	.	+	.	ID=g760.t1.exon5;Parent=g760.t1;
OY776276.1_Linnaemya_vulpina_genome_assembly,_chromosome:_1	AUGUSTUS	stop_codon	20405417	20405419	.	+	0	ID=g760.t1.stop1;Parent=g760.t1;
OY776276.1_Linnaemya_vulpina_genome_assembly,_chromosome:_1	AUGUSTUS	gene	20405570	20407581	.	-	.	ID=g761;
OY776276.1_Linnaemya_vulpina_genome_assembly,_chromosome:_1	AUGUSTUS	mRNA	20405570	20407581	1	-	.	ID=g761.t1;Parent=g761;
OY776276.1_Linnaemya_vulpina_genome_assembly,_chromosome:_1	AUGUSTUS	stop_codon	20405570	20405572	.	-	0	ID=g761.t1.stop1;Parent=g761.t1;
OY776276.1_Linnaemya_vulpina_genome_assembly,_chromosome:_1	AUGUSTUS	CDS	20405570	20405686	1	-	0	ID=g761.t1.CDS1;Parent=g761.t1;
OY776276.1_Linnaemya_vulpina_genome_assembly,_chromosome:_1	AUGUSTUS	exon	20405570	20405686	.	-	.	ID=g761.t1.exon1;Parent=g761.t1;
OY776276.1_Linnaemya_vulpina_genome_assembly,_chromosome:_1	AUGUSTUS	intron	20405687	20405868	1	-	.	ID=g761.t1.intron1;Parent=g761.t1;
OY776276.1_Linnaemya_vulpina_genome_assembly,_chromosome:_1	AUGUSTUS	CDS	20405869	20406081	1	-	0	ID=g761.t1.CDS2;Parent=g761.t1;
OY776276.1_Linnaemya_vulpina_genome_assembly,_chromosome:_1	AUGUSTUS	exon	20405869	20406081	.	-	.	ID=g761.t1.exon2;Parent=g761.t1;
OY776276.1_Linnaemya_vulpina_genome_assembly,_chromosome:_1	AUGUSTUS	intron	20406082	20406137	1	-	.	ID=g761.t1.intron2;Parent=g761.t1;
OY776276.1_Linnaemya_vulpina_genome_assembly,_chromosome:_1	AUGUSTUS	CDS	20406138	20406269	1	-	0	ID=g761.t1.CDS3;Parent=g761.t1;
OY776276.1_Linnaemya_vulpina_genome_assembly,_chromosome:_1	AUGUSTUS	exon	20406138	20406269	.	-	.	ID=g761.t1.exon3;Parent=g761.t1;
OY776276.1_Linnaemya_vulpina_genome_assembly,_chromosome:_1	AUGUSTUS	intron	20406270	20406328	1	-	.	ID=g761.t1.intron3;Parent=g761.t1;
OY776276.1_Linnaemya_vulpina_genome_assembly,_chromosome:_1	AUGUSTUS	CDS	20406329	20406556	1	-	0	ID=g761.t1.CDS4;Parent=g761.t1;
OY776276.1_Linnaemya_vulpina_genome_assembly,_chromosome:_1	AUGUSTUS	exon	20406329	20406556	.	-	.	ID=g761.t1.exon4;Parent=g761.t1;
OY776276.1_Linnaemya_vulpina_genome_assembly,_chromosome:_1	AUGUSTUS	intron	20406557	20406615	1	-	.	ID=g761.t1.intron4;Parent=g761.t1;
OY776276.1_Linnaemya_vulpina_genome_assembly,_chromosome:_1	AUGUSTUS	CDS	20406616	20406877	1	-	1	ID=g761.t1.CDS5;Parent=g761.t1;
OY776276.1_Linnaemya_vulpina_genome_assembly,_chromosome:_1	AUGUSTUS	exon	20406616	20406877	.	-	.	ID=g761.t1.exon5;Parent=g761.t1;
OY776276.1_Linnaemya_vulpina_genome_assembly,_chromosome:_1	AUGUSTUS	intron	20406878	20406941	1	-	.	ID=g761.t1.intron5;Parent=g761.t1;
OY776276.1_Linnaemya_vulpina_genome_assembly,_chromosome:_1	AUGUSTUS	CDS	20406942	20407059	1	-	2	ID=g761.t1.CDS6;Parent=g761.t1;
OY776276.1_Linnaemya_vulpina_genome_assembly,_chromosome:_1	AUGUSTUS	exon	20406942	20407059	.	-	.	ID=g761.t1.exon6;Parent=g761.t1;
OY776276.1_Linnaemya_vulpina_genome_assembly,_chromosome:_1	AUGUSTUS	intron	20407060	20407175	1	-	.	ID=g761.t1.intron6;Parent=g761.t1;
OY776276.1_Linnaemya_vulpina_genome_assembly,_chromosome:_1	AUGUSTUS	CDS	20407176	20407377	1	-	0	ID=g761.t1.CDS7;Parent=g761.t1;
OY776276.1_Linnaemya_vulpina_genome_assembly,_chromosome:_1	AUGUSTUS	exon	20407176	20407377	.	-	.	ID=g761.t1.exon7;Parent=g761.t1;
OY776276.1_Linnaemya_vulpina_genome_assembly,_chromosome:_1	AUGUSTUS	intron	20407378	20407461	1	-	.	ID=g761.t1.intron7;Parent=g761.t1;
OY776276.1_Linnaemya_vulpina_genome_assembly,_chromosome:_1	AUGUSTUS	CDS	20407462	20407581	1	-	0	ID=g761.t1.CDS8;Parent=g761.t1;
OY776276.1_Linnaemya_vulpina_genome_assembly,_chromosome:_1	AUGUSTUS	exon	20407462	20407581	.	-	.	ID=g761.t1.exon8;Parent=g761.t1;
OY776276.1_Linnaemya_vulpina_genome_assembly,_chromosome:_1	AUGUSTUS	start_codon	20407579	20407581	.	-	0	ID=g761.t1.start1;Parent=g761.t1;
OY776276.1_Linnaemya_vulpina_genome_assembly,_chromosome:_1	AUGUSTUS	gene	20409622	20410547	.	-	.	ID=g762;
OY776276.1_Linnaemya_vulpina_genome_assembly,_chromosome:_1	AUGUSTUS	mRNA	20409622	20410547	1	-	.	ID=g762.t1;Parent=g762;
OY776276.1_Linnaemya_vulpina_genome_assembly,_chromosome:_1	AUGUSTUS	stop_codon	20409622	20409624	.	-	0	ID=g762.t1.stop1;Parent=g762.t1;
OY776276.1_Linnaemya_vulpina_genome_assembly,_chromosome:_1	AUGUSTUS	CDS	20409622	20409966	1	-	0	ID=g762.t1.CDS1;Parent=g762.t1;
OY776276.1_Linnaemya_vulpina_genome_assembly,_chromosome:_1	AUGUSTUS	exon	20409622	20409966	.	-	.	ID=g762.t1.exon1;Parent=g762.t1;
OY776276.1_Linnaemya_vulpina_genome_assembly,_chromosome:_1	AUGUSTUS	intron	20409967	20410205	1	-	.	ID=g762.t1.intron1;Parent=g762.t1;
OY776276.1_Linnaemya_vulpina_genome_assembly,_chromosome:_1	AUGUSTUS	CDS	20410206	20410547	1	-	0	ID=g762.t1.CDS2;Parent=g762.t1;
OY776276.1_Linnaemya_vulpina_genome_assembly,_chromosome:_1	AUGUSTUS	exon	20410206	20410547	.	-	.	ID=g762.t1.exon2;Parent=g762.t1;
OY776276.1_Linnaemya_vulpina_genome_assembly,_chromosome:_1	AUGUSTUS	start_codon	20410545	20410547	.	-	0	ID=g762.t1.start1;Parent=g762.t1;
OY776276.1_Linnaemya_vulpina_genome_assembly,_chromosome:_1	GeneMark.hmm3	mRNA	20409622	20410403	.	-	.	ID=g762.t2;Parent=g762;
OY776276.1_Linnaemya_vulpina_genome_assembly,_chromosome:_1	GeneMark.hmm3	stop_codon	20409622	20409624	.	-	0	ID=g762.t2.stop1;Parent=g762.t2;
OY776276.1_Linnaemya_vulpina_genome_assembly,_chromosome:_1	GeneMark.hmm3	CDS	20409622	20409966	.	-	0	ID=g762.t2.CDS1;Parent=g762.t2;
OY776276.1_Linnaemya_vulpina_genome_assembly,_chromosome:_1	GeneMark.hmm3	exon	20409622	20409966	0	-	.	ID=g762.t2.exon1;Parent=g762.t2;
OY776276.1_Linnaemya_vulpina_genome_assembly,_chromosome:_1	GeneMark.hmm3	intron	20409967	20410205	.	-	0	ID=g762.t2.intron1;Parent=g762.t2;
OY776276.1_Linnaemya_vulpina_genome_assembly,_chromosome:_1	GeneMark.hmm3	CDS	20410206	20410403	.	-	0	ID=g762.t2.CDS2;Parent=g762.t2;
OY776276.1_Linnaemya_vulpina_genome_assembly,_chromosome:_1	GeneMark.hmm3	exon	20410206	20410403	0	-	.	ID=g762.t2.exon2;Parent=g762.t2;
OY776276.1_Linnaemya_vulpina_genome_assembly,_chromosome:_1	GeneMark.hmm3	start_codon	20410401	20410403	.	-	0	ID=g762.t2.start1;Parent=g762.t2;
OY776276.1_Linnaemya_vulpina_genome_assembly,_chromosome:_1	AUGUSTUS	gene	20412063	20415658	.	+	.	ID=g763;
OY776276.1_Linnaemya_vulpina_genome_assembly,_chromosome:_1	AUGUSTUS	mRNA	20412063	20415658	1	+	.	ID=g763.t1;Parent=g763;
OY776276.1_Linnaemya_vulpina_genome_assembly,_chromosome:_1	AUGUSTUS	start_codon	20412063	20412065	.	+	0	ID=g763.t1.start1;Parent=g763.t1;
OY776276.1_Linnaemya_vulpina_genome_assembly,_chromosome:_1	AUGUSTUS	CDS	20412063	20414938	1	+	0	ID=g763.t1.CDS1;Parent=g763.t1;
OY776276.1_Linnaemya_vulpina_genome_assembly,_chromosome:_1	AUGUSTUS	exon	20412063	20414938	.	+	.	ID=g763.t1.exon1;Parent=g763.t1;
OY776276.1_Linnaemya_vulpina_genome_assembly,_chromosome:_1	AUGUSTUS	intron	20414939	20415009	1	+	.	ID=g763.t1.intron1;Parent=g763.t1;
OY776276.1_Linnaemya_vulpina_genome_assembly,_chromosome:_1	AUGUSTUS	CDS	20415010	20415658	1	+	1	ID=g763.t1.CDS2;Parent=g763.t1;
OY776276.1_Linnaemya_vulpina_genome_assembly,_chromosome:_1	AUGUSTUS	exon	20415010	20415658	.	+	.	ID=g763.t1.exon2;Parent=g763.t1;
OY776276.1_Linnaemya_vulpina_genome_assembly,_chromosome:_1	AUGUSTUS	stop_codon	20415656	20415658	.	+	0	ID=g763.t1.stop1;Parent=g763.t1;
OY776276.1_Linnaemya_vulpina_genome_assembly,_chromosome:_1	AUGUSTUS	gene	20415900	20419971	.	-	.	ID=g764;
OY776276.1_Linnaemya_vulpina_genome_assembly,_chromosome:_1	AUGUSTUS	mRNA	20415900	20419971	0.98	-	.	ID=g764.t1;Parent=g764;
OY776276.1_Linnaemya_vulpina_genome_assembly,_chromosome:_1	AUGUSTUS	stop_codon	20415900	20415902	.	-	0	ID=g764.t1.stop1;Parent=g764.t1;
OY776276.1_Linnaemya_vulpina_genome_assembly,_chromosome:_1	AUGUSTUS	CDS	20415900	20416373	1	-	0	ID=g764.t1.CDS1;Parent=g764.t1;
OY776276.1_Linnaemya_vulpina_genome_assembly,_chromosome:_1	AUGUSTUS	exon	20415900	20416373	.	-	.	ID=g764.t1.exon1;Parent=g764.t1;
OY776276.1_Linnaemya_vulpina_genome_assembly,_chromosome:_1	AUGUSTUS	intron	20416374	20417376	1	-	.	ID=g764.t1.intron1;Parent=g764.t1;
OY776276.1_Linnaemya_vulpina_genome_assembly,_chromosome:_1	AUGUSTUS	CDS	20417377	20417466	1	-	0	ID=g764.t1.CDS2;Parent=g764.t1;
OY776276.1_Linnaemya_vulpina_genome_assembly,_chromosome:_1	AUGUSTUS	exon	20417377	20417466	.	-	.	ID=g764.t1.exon2;Parent=g764.t1;
OY776276.1_Linnaemya_vulpina_genome_assembly,_chromosome:_1	AUGUSTUS	intron	20417467	20417625	0.98	-	.	ID=g764.t1.intron2;Parent=g764.t1;
OY776276.1_Linnaemya_vulpina_genome_assembly,_chromosome:_1	AUGUSTUS	CDS	20417626	20417709	0.98	-	0	ID=g764.t1.CDS3;Parent=g764.t1;
OY776276.1_Linnaemya_vulpina_genome_assembly,_chromosome:_1	AUGUSTUS	exon	20417626	20417709	.	-	.	ID=g764.t1.exon3;Parent=g764.t1;
OY776276.1_Linnaemya_vulpina_genome_assembly,_chromosome:_1	AUGUSTUS	intron	20417710	20417787	1	-	.	ID=g764.t1.intron3;Parent=g764.t1;
OY776276.1_Linnaemya_vulpina_genome_assembly,_chromosome:_1	AUGUSTUS	CDS	20417788	20417877	1	-	0	ID=g764.t1.CDS4;Parent=g764.t1;
OY776276.1_Linnaemya_vulpina_genome_assembly,_chromosome:_1	AUGUSTUS	exon	20417788	20417877	.	-	.	ID=g764.t1.exon4;Parent=g764.t1;
OY776276.1_Linnaemya_vulpina_genome_assembly,_chromosome:_1	AUGUSTUS	intron	20417878	20418007	1	-	.	ID=g764.t1.intron4;Parent=g764.t1;
OY776276.1_Linnaemya_vulpina_genome_assembly,_chromosome:_1	AUGUSTUS	CDS	20418008	20418097	1	-	0	ID=g764.t1.CDS5;Parent=g764.t1;
OY776276.1_Linnaemya_vulpina_genome_assembly,_chromosome:_1	AUGUSTUS	exon	20418008	20418097	.	-	.	ID=g764.t1.exon5;Parent=g764.t1;
OY776276.1_Linnaemya_vulpina_genome_assembly,_chromosome:_1	AUGUSTUS	intron	20418098	20419620	1	-	.	ID=g764.t1.intron5;Parent=g764.t1;
OY776276.1_Linnaemya_vulpina_genome_assembly,_chromosome:_1	AUGUSTUS	CDS	20419621	20419971	1	-	0	ID=g764.t1.CDS6;Parent=g764.t1;
OY776276.1_Linnaemya_vulpina_genome_assembly,_chromosome:_1	AUGUSTUS	exon	20419621	20419971	.	-	.	ID=g764.t1.exon6;Parent=g764.t1;
OY776276.1_Linnaemya_vulpina_genome_assembly,_chromosome:_1	AUGUSTUS	start_codon	20419969	20419971	.	-	0	ID=g764.t1.start1;Parent=g764.t1;
OY776276.1_Linnaemya_vulpina_genome_assembly,_chromosome:_1	AUGUSTUS	gene	20421146	20431968	.	+	.	ID=g765;
OY776276.1_Linnaemya_vulpina_genome_assembly,_chromosome:_1	AUGUSTUS	mRNA	20421146	20431968	1	+	.	ID=g765.t1;Parent=g765;
OY776276.1_Linnaemya_vulpina_genome_assembly,_chromosome:_1	AUGUSTUS	start_codon	20421146	20421148	.	+	0	ID=g765.t1.start1;Parent=g765.t1;
OY776276.1_Linnaemya_vulpina_genome_assembly,_chromosome:_1	AUGUSTUS	CDS	20421146	20421962	1	+	0	ID=g765.t1.CDS1;Parent=g765.t1;
OY776276.1_Linnaemya_vulpina_genome_assembly,_chromosome:_1	AUGUSTUS	exon	20421146	20421962	.	+	.	ID=g765.t1.exon1;Parent=g765.t1;
OY776276.1_Linnaemya_vulpina_genome_assembly,_chromosome:_1	AUGUSTUS	intron	20421963	20423841	1	+	.	ID=g765.t1.intron1;Parent=g765.t1;
OY776276.1_Linnaemya_vulpina_genome_assembly,_chromosome:_1	AUGUSTUS	CDS	20423842	20426177	1	+	2	ID=g765.t1.CDS2;Parent=g765.t1;
OY776276.1_Linnaemya_vulpina_genome_assembly,_chromosome:_1	AUGUSTUS	exon	20423842	20426177	.	+	.	ID=g765.t1.exon2;Parent=g765.t1;
OY776276.1_Linnaemya_vulpina_genome_assembly,_chromosome:_1	AUGUSTUS	intron	20426178	20427603	1	+	.	ID=g765.t1.intron2;Parent=g765.t1;
OY776276.1_Linnaemya_vulpina_genome_assembly,_chromosome:_1	AUGUSTUS	CDS	20427604	20429649	1	+	0	ID=g765.t1.CDS3;Parent=g765.t1;
OY776276.1_Linnaemya_vulpina_genome_assembly,_chromosome:_1	AUGUSTUS	exon	20427604	20429649	.	+	.	ID=g765.t1.exon3;Parent=g765.t1;
OY776276.1_Linnaemya_vulpina_genome_assembly,_chromosome:_1	AUGUSTUS	intron	20429650	20431830	1	+	.	ID=g765.t1.intron3;Parent=g765.t1;
OY776276.1_Linnaemya_vulpina_genome_assembly,_chromosome:_1	AUGUSTUS	CDS	20431831	20431968	1	+	0	ID=g765.t1.CDS4;Parent=g765.t1;
OY776276.1_Linnaemya_vulpina_genome_assembly,_chromosome:_1	AUGUSTUS	exon	20431831	20431968	.	+	.	ID=g765.t1.exon4;Parent=g765.t1;
OY776276.1_Linnaemya_vulpina_genome_assembly,_chromosome:_1	AUGUSTUS	stop_codon	20431966	20431968	.	+	0	ID=g765.t1.stop1;Parent=g765.t1;
OY776276.1_Linnaemya_vulpina_genome_assembly,_chromosome:_1	AUGUSTUS	gene	20500031	20503162	.	-	.	ID=g766;
OY776276.1_Linnaemya_vulpina_genome_assembly,_chromosome:_1	AUGUSTUS	mRNA	20500031	20503162	1	-	.	ID=g766.t1;Parent=g766;
OY776276.1_Linnaemya_vulpina_genome_assembly,_chromosome:_1	AUGUSTUS	stop_codon	20500031	20500033	.	-	0	ID=g766.t1.stop1;Parent=g766.t1;
OY776276.1_Linnaemya_vulpina_genome_assembly,_chromosome:_1	AUGUSTUS	CDS	20500031	20503162	1	-	0	ID=g766.t1.CDS1;Parent=g766.t1;
OY776276.1_Linnaemya_vulpina_genome_assembly,_chromosome:_1	AUGUSTUS	exon	20500031	20503162	.	-	.	ID=g766.t1.exon1;Parent=g766.t1;
OY776276.1_Linnaemya_vulpina_genome_assembly,_chromosome:_1	AUGUSTUS	start_codon	20503160	20503162	.	-	0	ID=g766.t1.start1;Parent=g766.t1;
OY776276.1_Linnaemya_vulpina_genome_assembly,_chromosome:_1	AUGUSTUS	gene	20579011	20579348	.	-	.	ID=g767;
OY776276.1_Linnaemya_vulpina_genome_assembly,_chromosome:_1	AUGUSTUS	mRNA	20579011	20579348	0.22	-	.	ID=g767.t1;Parent=g767;
OY776276.1_Linnaemya_vulpina_genome_assembly,_chromosome:_1	AUGUSTUS	stop_codon	20579011	20579013	.	-	0	ID=g767.t1.stop1;Parent=g767.t1;
OY776276.1_Linnaemya_vulpina_genome_assembly,_chromosome:_1	AUGUSTUS	CDS	20579011	20579199	0.47	-	0	ID=g767.t1.CDS1;Parent=g767.t1;
OY776276.1_Linnaemya_vulpina_genome_assembly,_chromosome:_1	AUGUSTUS	exon	20579011	20579199	.	-	.	ID=g767.t1.exon1;Parent=g767.t1;
OY776276.1_Linnaemya_vulpina_genome_assembly,_chromosome:_1	AUGUSTUS	intron	20579200	20579285	0.41	-	.	ID=g767.t1.intron1;Parent=g767.t1;
OY776276.1_Linnaemya_vulpina_genome_assembly,_chromosome:_1	AUGUSTUS	CDS	20579286	20579348	0.32	-	0	ID=g767.t1.CDS2;Parent=g767.t1;
OY776276.1_Linnaemya_vulpina_genome_assembly,_chromosome:_1	AUGUSTUS	exon	20579286	20579348	.	-	.	ID=g767.t1.exon2;Parent=g767.t1;
OY776276.1_Linnaemya_vulpina_genome_assembly,_chromosome:_1	AUGUSTUS	start_codon	20579346	20579348	.	-	0	ID=g767.t1.start1;Parent=g767.t1;
OY776276.1_Linnaemya_vulpina_genome_assembly,_chromosome:_1	AUGUSTUS	gene	20634930	20635526	.	+	.	ID=g768;
OY776276.1_Linnaemya_vulpina_genome_assembly,_chromosome:_1	AUGUSTUS	mRNA	20634930	20635526	0.76	+	.	ID=g768.t1;Parent=g768;
OY776276.1_Linnaemya_vulpina_genome_assembly,_chromosome:_1	AUGUSTUS	start_codon	20634930	20634932	.	+	0	ID=g768.t1.start1;Parent=g768.t1;
OY776276.1_Linnaemya_vulpina_genome_assembly,_chromosome:_1	AUGUSTUS	CDS	20634930	20634999	0.76	+	0	ID=g768.t1.CDS1;Parent=g768.t1;
OY776276.1_Linnaemya_vulpina_genome_assembly,_chromosome:_1	AUGUSTUS	exon	20634930	20634999	.	+	.	ID=g768.t1.exon1;Parent=g768.t1;
OY776276.1_Linnaemya_vulpina_genome_assembly,_chromosome:_1	AUGUSTUS	intron	20635000	20635296	0.76	+	.	ID=g768.t1.intron1;Parent=g768.t1;
OY776276.1_Linnaemya_vulpina_genome_assembly,_chromosome:_1	AUGUSTUS	CDS	20635297	20635526	0.76	+	2	ID=g768.t1.CDS2;Parent=g768.t1;
OY776276.1_Linnaemya_vulpina_genome_assembly,_chromosome:_1	AUGUSTUS	exon	20635297	20635526	.	+	.	ID=g768.t1.exon2;Parent=g768.t1;
OY776276.1_Linnaemya_vulpina_genome_assembly,_chromosome:_1	AUGUSTUS	stop_codon	20635524	20635526	.	+	0	ID=g768.t1.stop1;Parent=g768.t1;
OY776276.1_Linnaemya_vulpina_genome_assembly,_chromosome:_1	AUGUSTUS	gene	20697765	20698584	.	+	.	ID=g769;
OY776276.1_Linnaemya_vulpina_genome_assembly,_chromosome:_1	AUGUSTUS	mRNA	20697765	20698584	1	+	.	ID=g769.t1;Parent=g769;
OY776276.1_Linnaemya_vulpina_genome_assembly,_chromosome:_1	AUGUSTUS	start_codon	20697765	20697767	.	+	0	ID=g769.t1.start1;Parent=g769.t1;
OY776276.1_Linnaemya_vulpina_genome_assembly,_chromosome:_1	AUGUSTUS	CDS	20697765	20697784	1	+	0	ID=g769.t1.CDS1;Parent=g769.t1;
OY776276.1_Linnaemya_vulpina_genome_assembly,_chromosome:_1	AUGUSTUS	exon	20697765	20697784	.	+	.	ID=g769.t1.exon1;Parent=g769.t1;
OY776276.1_Linnaemya_vulpina_genome_assembly,_chromosome:_1	AUGUSTUS	intron	20697785	20697848	1	+	.	ID=g769.t1.intron1;Parent=g769.t1;
OY776276.1_Linnaemya_vulpina_genome_assembly,_chromosome:_1	AUGUSTUS	CDS	20697849	20698305	1	+	1	ID=g769.t1.CDS2;Parent=g769.t1;
OY776276.1_Linnaemya_vulpina_genome_assembly,_chromosome:_1	AUGUSTUS	exon	20697849	20698305	.	+	.	ID=g769.t1.exon2;Parent=g769.t1;
OY776276.1_Linnaemya_vulpina_genome_assembly,_chromosome:_1	AUGUSTUS	intron	20698306	20698482	1	+	.	ID=g769.t1.intron2;Parent=g769.t1;
OY776276.1_Linnaemya_vulpina_genome_assembly,_chromosome:_1	AUGUSTUS	CDS	20698483	20698584	1	+	0	ID=g769.t1.CDS3;Parent=g769.t1;
OY776276.1_Linnaemya_vulpina_genome_assembly,_chromosome:_1	AUGUSTUS	exon	20698483	20698584	.	+	.	ID=g769.t1.exon3;Parent=g769.t1;
OY776276.1_Linnaemya_vulpina_genome_assembly,_chromosome:_1	AUGUSTUS	stop_codon	20698582	20698584	.	+	0	ID=g769.t1.stop1;Parent=g769.t1;
OY776276.1_Linnaemya_vulpina_genome_assembly,_chromosome:_1	GeneMark.hmm3	mRNA	20697865	20698584	.	+	.	ID=g769.t2;Parent=g769;
OY776276.1_Linnaemya_vulpina_genome_assembly,_chromosome:_1	GeneMark.hmm3	start_codon	20697865	20697867	.	+	0	ID=g769.t2.start1;Parent=g769.t2;
OY776276.1_Linnaemya_vulpina_genome_assembly,_chromosome:_1	GeneMark.hmm3	CDS	20697865	20698305	.	+	0	ID=g769.t2.CDS1;Parent=g769.t2;
OY776276.1_Linnaemya_vulpina_genome_assembly,_chromosome:_1	GeneMark.hmm3	exon	20697865	20698305	0	+	.	ID=g769.t2.exon1;Parent=g769.t2;
OY776276.1_Linnaemya_vulpina_genome_assembly,_chromosome:_1	GeneMark.hmm3	intron	20698306	20698482	.	+	0	ID=g769.t2.intron1;Parent=g769.t2;
OY776276.1_Linnaemya_vulpina_genome_assembly,_chromosome:_1	GeneMark.hmm3	CDS	20698483	20698584	.	+	0	ID=g769.t2.CDS2;Parent=g769.t2;
OY776276.1_Linnaemya_vulpina_genome_assembly,_chromosome:_1	GeneMark.hmm3	exon	20698483	20698584	0	+	.	ID=g769.t2.exon2;Parent=g769.t2;
OY776276.1_Linnaemya_vulpina_genome_assembly,_chromosome:_1	GeneMark.hmm3	stop_codon	20698582	20698584	.	+	0	ID=g769.t2.stop1;Parent=g769.t2;
OY776276.1_Linnaemya_vulpina_genome_assembly,_chromosome:_1	AUGUSTUS	gene	20698651	20699029	.	-	.	ID=g770;
OY776276.1_Linnaemya_vulpina_genome_assembly,_chromosome:_1	AUGUSTUS	mRNA	20698651	20699029	1	-	.	ID=g770.t1;Parent=g770;
OY776276.1_Linnaemya_vulpina_genome_assembly,_chromosome:_1	AUGUSTUS	stop_codon	20698651	20698653	.	-	0	ID=g770.t1.stop1;Parent=g770.t1;
OY776276.1_Linnaemya_vulpina_genome_assembly,_chromosome:_1	AUGUSTUS	CDS	20698651	20698956	1	-	0	ID=g770.t1.CDS1;Parent=g770.t1;
OY776276.1_Linnaemya_vulpina_genome_assembly,_chromosome:_1	AUGUSTUS	exon	20698651	20698956	.	-	.	ID=g770.t1.exon1;Parent=g770.t1;
OY776276.1_Linnaemya_vulpina_genome_assembly,_chromosome:_1	AUGUSTUS	intron	20698957	20699011	1	-	.	ID=g770.t1.intron1;Parent=g770.t1;
OY776276.1_Linnaemya_vulpina_genome_assembly,_chromosome:_1	AUGUSTUS	CDS	20699012	20699029	1	-	0	ID=g770.t1.CDS2;Parent=g770.t1;
OY776276.1_Linnaemya_vulpina_genome_assembly,_chromosome:_1	AUGUSTUS	exon	20699012	20699029	.	-	.	ID=g770.t1.exon2;Parent=g770.t1;
OY776276.1_Linnaemya_vulpina_genome_assembly,_chromosome:_1	AUGUSTUS	start_codon	20699027	20699029	.	-	0	ID=g770.t1.start1;Parent=g770.t1;
OY776276.1_Linnaemya_vulpina_genome_assembly,_chromosome:_1	AUGUSTUS	gene	20699272	20699977	.	+	.	ID=g771;
OY776276.1_Linnaemya_vulpina_genome_assembly,_chromosome:_1	AUGUSTUS	mRNA	20699272	20699977	1	+	.	ID=g771.t1;Parent=g771;
OY776276.1_Linnaemya_vulpina_genome_assembly,_chromosome:_1	AUGUSTUS	start_codon	20699272	20699274	.	+	0	ID=g771.t1.start1;Parent=g771.t1;
OY776276.1_Linnaemya_vulpina_genome_assembly,_chromosome:_1	AUGUSTUS	CDS	20699272	20699315	1	+	0	ID=g771.t1.CDS1;Parent=g771.t1;
OY776276.1_Linnaemya_vulpina_genome_assembly,_chromosome:_1	AUGUSTUS	exon	20699272	20699315	.	+	.	ID=g771.t1.exon1;Parent=g771.t1;
OY776276.1_Linnaemya_vulpina_genome_assembly,_chromosome:_1	AUGUSTUS	intron	20699316	20699371	1	+	.	ID=g771.t1.intron1;Parent=g771.t1;
OY776276.1_Linnaemya_vulpina_genome_assembly,_chromosome:_1	AUGUSTUS	CDS	20699372	20699536	1	+	1	ID=g771.t1.CDS2;Parent=g771.t1;
OY776276.1_Linnaemya_vulpina_genome_assembly,_chromosome:_1	AUGUSTUS	exon	20699372	20699536	.	+	.	ID=g771.t1.exon2;Parent=g771.t1;
OY776276.1_Linnaemya_vulpina_genome_assembly,_chromosome:_1	AUGUSTUS	intron	20699537	20699598	1	+	.	ID=g771.t1.intron2;Parent=g771.t1;
OY776276.1_Linnaemya_vulpina_genome_assembly,_chromosome:_1	AUGUSTUS	CDS	20699599	20699977	1	+	1	ID=g771.t1.CDS3;Parent=g771.t1;
OY776276.1_Linnaemya_vulpina_genome_assembly,_chromosome:_1	AUGUSTUS	exon	20699599	20699977	.	+	.	ID=g771.t1.exon3;Parent=g771.t1;
OY776276.1_Linnaemya_vulpina_genome_assembly,_chromosome:_1	AUGUSTUS	stop_codon	20699975	20699977	.	+	0	ID=g771.t1.stop1;Parent=g771.t1;
OY776276.1_Linnaemya_vulpina_genome_assembly,_chromosome:_1	AUGUSTUS	gene	20700027	20700854	.	-	.	ID=g772;
OY776276.1_Linnaemya_vulpina_genome_assembly,_chromosome:_1	AUGUSTUS	mRNA	20700027	20700854	1	-	.	ID=g772.t1;Parent=g772;
OY776276.1_Linnaemya_vulpina_genome_assembly,_chromosome:_1	AUGUSTUS	stop_codon	20700027	20700029	.	-	0	ID=g772.t1.stop1;Parent=g772.t1;
OY776276.1_Linnaemya_vulpina_genome_assembly,_chromosome:_1	AUGUSTUS	CDS	20700027	20700854	1	-	0	ID=g772.t1.CDS1;Parent=g772.t1;
OY776276.1_Linnaemya_vulpina_genome_assembly,_chromosome:_1	AUGUSTUS	exon	20700027	20700854	.	-	.	ID=g772.t1.exon1;Parent=g772.t1;
OY776276.1_Linnaemya_vulpina_genome_assembly,_chromosome:_1	AUGUSTUS	start_codon	20700852	20700854	.	-	0	ID=g772.t1.start1;Parent=g772.t1;
OY776276.1_Linnaemya_vulpina_genome_assembly,_chromosome:_1	AUGUSTUS	gene	20701704	20711001	.	+	.	ID=g773;
OY776276.1_Linnaemya_vulpina_genome_assembly,_chromosome:_1	AUGUSTUS	mRNA	20701704	20711001	1	+	.	ID=g773.t1;Parent=g773;
OY776276.1_Linnaemya_vulpina_genome_assembly,_chromosome:_1	AUGUSTUS	start_codon	20701704	20701706	.	+	0	ID=g773.t1.start1;Parent=g773.t1;
OY776276.1_Linnaemya_vulpina_genome_assembly,_chromosome:_1	AUGUSTUS	CDS	20701704	20701784	1	+	0	ID=g773.t1.CDS1;Parent=g773.t1;
OY776276.1_Linnaemya_vulpina_genome_assembly,_chromosome:_1	AUGUSTUS	exon	20701704	20701784	.	+	.	ID=g773.t1.exon1;Parent=g773.t1;
OY776276.1_Linnaemya_vulpina_genome_assembly,_chromosome:_1	AUGUSTUS	intron	20701785	20701842	1	+	.	ID=g773.t1.intron1;Parent=g773.t1;
OY776276.1_Linnaemya_vulpina_genome_assembly,_chromosome:_1	AUGUSTUS	CDS	20701843	20702453	1	+	0	ID=g773.t1.CDS2;Parent=g773.t1;
OY776276.1_Linnaemya_vulpina_genome_assembly,_chromosome:_1	AUGUSTUS	exon	20701843	20702453	.	+	.	ID=g773.t1.exon2;Parent=g773.t1;
OY776276.1_Linnaemya_vulpina_genome_assembly,_chromosome:_1	AUGUSTUS	intron	20702454	20706099	1	+	.	ID=g773.t1.intron2;Parent=g773.t1;
OY776276.1_Linnaemya_vulpina_genome_assembly,_chromosome:_1	AUGUSTUS	CDS	20706100	20706733	1	+	1	ID=g773.t1.CDS3;Parent=g773.t1;
OY776276.1_Linnaemya_vulpina_genome_assembly,_chromosome:_1	AUGUSTUS	exon	20706100	20706733	.	+	.	ID=g773.t1.exon3;Parent=g773.t1;
OY776276.1_Linnaemya_vulpina_genome_assembly,_chromosome:_1	AUGUSTUS	intron	20706734	20706801	1	+	.	ID=g773.t1.intron3;Parent=g773.t1;
OY776276.1_Linnaemya_vulpina_genome_assembly,_chromosome:_1	AUGUSTUS	CDS	20706802	20708202	1	+	0	ID=g773.t1.CDS4;Parent=g773.t1;
OY776276.1_Linnaemya_vulpina_genome_assembly,_chromosome:_1	AUGUSTUS	exon	20706802	20708202	.	+	.	ID=g773.t1.exon4;Parent=g773.t1;
OY776276.1_Linnaemya_vulpina_genome_assembly,_chromosome:_1	AUGUSTUS	intron	20708203	20708268	1	+	.	ID=g773.t1.intron4;Parent=g773.t1;
OY776276.1_Linnaemya_vulpina_genome_assembly,_chromosome:_1	AUGUSTUS	CDS	20708269	20708426	1	+	0	ID=g773.t1.CDS5;Parent=g773.t1;
OY776276.1_Linnaemya_vulpina_genome_assembly,_chromosome:_1	AUGUSTUS	exon	20708269	20708426	.	+	.	ID=g773.t1.exon5;Parent=g773.t1;
OY776276.1_Linnaemya_vulpina_genome_assembly,_chromosome:_1	AUGUSTUS	intron	20708427	20708494	1	+	.	ID=g773.t1.intron5;Parent=g773.t1;
OY776276.1_Linnaemya_vulpina_genome_assembly,_chromosome:_1	AUGUSTUS	CDS	20708495	20708639	1	+	1	ID=g773.t1.CDS6;Parent=g773.t1;
OY776276.1_Linnaemya_vulpina_genome_assembly,_chromosome:_1	AUGUSTUS	exon	20708495	20708639	.	+	.	ID=g773.t1.exon6;Parent=g773.t1;
OY776276.1_Linnaemya_vulpina_genome_assembly,_chromosome:_1	AUGUSTUS	intron	20708640	20710188	1	+	.	ID=g773.t1.intron6;Parent=g773.t1;
OY776276.1_Linnaemya_vulpina_genome_assembly,_chromosome:_1	AUGUSTUS	CDS	20710189	20710314	1	+	0	ID=g773.t1.CDS7;Parent=g773.t1;
OY776276.1_Linnaemya_vulpina_genome_assembly,_chromosome:_1	AUGUSTUS	exon	20710189	20710314	.	+	.	ID=g773.t1.exon7;Parent=g773.t1;
OY776276.1_Linnaemya_vulpina_genome_assembly,_chromosome:_1	AUGUSTUS	intron	20710315	20710415	1	+	.	ID=g773.t1.intron7;Parent=g773.t1;
OY776276.1_Linnaemya_vulpina_genome_assembly,_chromosome:_1	AUGUSTUS	CDS	20710416	20710604	1	+	0	ID=g773.t1.CDS8;Parent=g773.t1;
OY776276.1_Linnaemya_vulpina_genome_assembly,_chromosome:_1	AUGUSTUS	exon	20710416	20710604	.	+	.	ID=g773.t1.exon8;Parent=g773.t1;
OY776276.1_Linnaemya_vulpina_genome_assembly,_chromosome:_1	AUGUSTUS	intron	20710605	20710932	1	+	.	ID=g773.t1.intron8;Parent=g773.t1;
OY776276.1_Linnaemya_vulpina_genome_assembly,_chromosome:_1	AUGUSTUS	CDS	20710933	20711001	1	+	0	ID=g773.t1.CDS9;Parent=g773.t1;
OY776276.1_Linnaemya_vulpina_genome_assembly,_chromosome:_1	AUGUSTUS	exon	20710933	20711001	.	+	.	ID=g773.t1.exon9;Parent=g773.t1;
OY776276.1_Linnaemya_vulpina_genome_assembly,_chromosome:_1	AUGUSTUS	stop_codon	20710999	20711001	.	+	0	ID=g773.t1.stop1;Parent=g773.t1;
OY776276.1_Linnaemya_vulpina_genome_assembly,_chromosome:_1	AUGUSTUS	gene	20716791	20721101	.	-	.	ID=g774;
OY776276.1_Linnaemya_vulpina_genome_assembly,_chromosome:_1	AUGUSTUS	mRNA	20716791	20721101	1	-	.	ID=g774.t1;Parent=g774;
OY776276.1_Linnaemya_vulpina_genome_assembly,_chromosome:_1	AUGUSTUS	stop_codon	20716791	20716793	.	-	0	ID=g774.t1.stop1;Parent=g774.t1;
OY776276.1_Linnaemya_vulpina_genome_assembly,_chromosome:_1	AUGUSTUS	CDS	20716791	20718821	1	-	0	ID=g774.t1.CDS1;Parent=g774.t1;
OY776276.1_Linnaemya_vulpina_genome_assembly,_chromosome:_1	AUGUSTUS	exon	20716791	20718821	.	-	.	ID=g774.t1.exon1;Parent=g774.t1;
OY776276.1_Linnaemya_vulpina_genome_assembly,_chromosome:_1	AUGUSTUS	intron	20718822	20718886	1	-	.	ID=g774.t1.intron1;Parent=g774.t1;
OY776276.1_Linnaemya_vulpina_genome_assembly,_chromosome:_1	AUGUSTUS	CDS	20718887	20719049	1	-	1	ID=g774.t1.CDS2;Parent=g774.t1;
OY776276.1_Linnaemya_vulpina_genome_assembly,_chromosome:_1	AUGUSTUS	exon	20718887	20719049	.	-	.	ID=g774.t1.exon2;Parent=g774.t1;
OY776276.1_Linnaemya_vulpina_genome_assembly,_chromosome:_1	AUGUSTUS	intron	20719050	20720876	1	-	.	ID=g774.t1.intron2;Parent=g774.t1;
OY776276.1_Linnaemya_vulpina_genome_assembly,_chromosome:_1	AUGUSTUS	CDS	20720877	20720939	1	-	1	ID=g774.t1.CDS3;Parent=g774.t1;
OY776276.1_Linnaemya_vulpina_genome_assembly,_chromosome:_1	AUGUSTUS	exon	20720877	20720939	.	-	.	ID=g774.t1.exon3;Parent=g774.t1;
OY776276.1_Linnaemya_vulpina_genome_assembly,_chromosome:_1	AUGUSTUS	intron	20720940	20721030	1	-	.	ID=g774.t1.intron3;Parent=g774.t1;
OY776276.1_Linnaemya_vulpina_genome_assembly,_chromosome:_1	AUGUSTUS	CDS	20721031	20721101	1	-	0	ID=g774.t1.CDS4;Parent=g774.t1;
OY776276.1_Linnaemya_vulpina_genome_assembly,_chromosome:_1	AUGUSTUS	exon	20721031	20721101	.	-	.	ID=g774.t1.exon4;Parent=g774.t1;
OY776276.1_Linnaemya_vulpina_genome_assembly,_chromosome:_1	AUGUSTUS	start_codon	20721099	20721101	.	-	0	ID=g774.t1.start1;Parent=g774.t1;
OY776276.1_Linnaemya_vulpina_genome_assembly,_chromosome:_1	AUGUSTUS	gene	20724665	20726173	.	+	.	ID=g775;
OY776276.1_Linnaemya_vulpina_genome_assembly,_chromosome:_1	AUGUSTUS	mRNA	20724665	20726173	1	+	.	ID=g775.t1;Parent=g775;
OY776276.1_Linnaemya_vulpina_genome_assembly,_chromosome:_1	AUGUSTUS	start_codon	20724665	20724667	.	+	0	ID=g775.t1.start1;Parent=g775.t1;
OY776276.1_Linnaemya_vulpina_genome_assembly,_chromosome:_1	AUGUSTUS	CDS	20724665	20724726	1	+	0	ID=g775.t1.CDS1;Parent=g775.t1;
OY776276.1_Linnaemya_vulpina_genome_assembly,_chromosome:_1	AUGUSTUS	exon	20724665	20724726	.	+	.	ID=g775.t1.exon1;Parent=g775.t1;
OY776276.1_Linnaemya_vulpina_genome_assembly,_chromosome:_1	AUGUSTUS	intron	20724727	20725938	1	+	.	ID=g775.t1.intron1;Parent=g775.t1;
OY776276.1_Linnaemya_vulpina_genome_assembly,_chromosome:_1	AUGUSTUS	CDS	20725939	20726173	1	+	1	ID=g775.t1.CDS2;Parent=g775.t1;
OY776276.1_Linnaemya_vulpina_genome_assembly,_chromosome:_1	AUGUSTUS	exon	20725939	20726173	.	+	.	ID=g775.t1.exon2;Parent=g775.t1;
OY776276.1_Linnaemya_vulpina_genome_assembly,_chromosome:_1	AUGUSTUS	stop_codon	20726171	20726173	.	+	0	ID=g775.t1.stop1;Parent=g775.t1;
OY776276.1_Linnaemya_vulpina_genome_assembly,_chromosome:_1	AUGUSTUS	gene	20726444	20728832	.	-	.	ID=g776;
OY776276.1_Linnaemya_vulpina_genome_assembly,_chromosome:_1	AUGUSTUS	mRNA	20726444	20728832	1	-	.	ID=g776.t1;Parent=g776;
OY776276.1_Linnaemya_vulpina_genome_assembly,_chromosome:_1	AUGUSTUS	stop_codon	20726444	20726446	.	-	0	ID=g776.t1.stop1;Parent=g776.t1;
OY776276.1_Linnaemya_vulpina_genome_assembly,_chromosome:_1	AUGUSTUS	CDS	20726444	20727279	1	-	2	ID=g776.t1.CDS1;Parent=g776.t1;
OY776276.1_Linnaemya_vulpina_genome_assembly,_chromosome:_1	AUGUSTUS	exon	20726444	20727279	.	-	.	ID=g776.t1.exon1;Parent=g776.t1;
OY776276.1_Linnaemya_vulpina_genome_assembly,_chromosome:_1	AUGUSTUS	intron	20727280	20727972	1	-	.	ID=g776.t1.intron1;Parent=g776.t1;
OY776276.1_Linnaemya_vulpina_genome_assembly,_chromosome:_1	AUGUSTUS	CDS	20727973	20728122	1	-	2	ID=g776.t1.CDS2;Parent=g776.t1;
OY776276.1_Linnaemya_vulpina_genome_assembly,_chromosome:_1	AUGUSTUS	exon	20727973	20728122	.	-	.	ID=g776.t1.exon2;Parent=g776.t1;
OY776276.1_Linnaemya_vulpina_genome_assembly,_chromosome:_1	AUGUSTUS	intron	20728123	20728212	1	-	.	ID=g776.t1.intron2;Parent=g776.t1;
OY776276.1_Linnaemya_vulpina_genome_assembly,_chromosome:_1	AUGUSTUS	CDS	20728213	20728363	1	-	0	ID=g776.t1.CDS3;Parent=g776.t1;
OY776276.1_Linnaemya_vulpina_genome_assembly,_chromosome:_1	AUGUSTUS	exon	20728213	20728363	.	-	.	ID=g776.t1.exon3;Parent=g776.t1;
OY776276.1_Linnaemya_vulpina_genome_assembly,_chromosome:_1	AUGUSTUS	intron	20728364	20728430	1	-	.	ID=g776.t1.intron3;Parent=g776.t1;
OY776276.1_Linnaemya_vulpina_genome_assembly,_chromosome:_1	AUGUSTUS	CDS	20728431	20728832	1	-	0	ID=g776.t1.CDS4;Parent=g776.t1;
OY776276.1_Linnaemya_vulpina_genome_assembly,_chromosome:_1	AUGUSTUS	exon	20728431	20728832	.	-	.	ID=g776.t1.exon4;Parent=g776.t1;
OY776276.1_Linnaemya_vulpina_genome_assembly,_chromosome:_1	AUGUSTUS	start_codon	20728830	20728832	.	-	0	ID=g776.t1.start1;Parent=g776.t1;
OY776276.1_Linnaemya_vulpina_genome_assembly,_chromosome:_1	AUGUSTUS	gene	20729860	20732136	.	+	.	ID=g777;
OY776276.1_Linnaemya_vulpina_genome_assembly,_chromosome:_1	AUGUSTUS	mRNA	20729860	20732136	1	+	.	ID=g777.t1;Parent=g777;
OY776276.1_Linnaemya_vulpina_genome_assembly,_chromosome:_1	AUGUSTUS	start_codon	20729860	20729862	.	+	0	ID=g777.t1.start1;Parent=g777.t1;
OY776276.1_Linnaemya_vulpina_genome_assembly,_chromosome:_1	AUGUSTUS	CDS	20729860	20729875	1	+	0	ID=g777.t1.CDS1;Parent=g777.t1;
OY776276.1_Linnaemya_vulpina_genome_assembly,_chromosome:_1	AUGUSTUS	exon	20729860	20729875	.	+	.	ID=g777.t1.exon1;Parent=g777.t1;
OY776276.1_Linnaemya_vulpina_genome_assembly,_chromosome:_1	AUGUSTUS	intron	20729876	20729935	1	+	.	ID=g777.t1.intron1;Parent=g777.t1;
OY776276.1_Linnaemya_vulpina_genome_assembly,_chromosome:_1	AUGUSTUS	CDS	20729936	20730111	1	+	2	ID=g777.t1.CDS2;Parent=g777.t1;
OY776276.1_Linnaemya_vulpina_genome_assembly,_chromosome:_1	AUGUSTUS	exon	20729936	20730111	.	+	.	ID=g777.t1.exon2;Parent=g777.t1;
OY776276.1_Linnaemya_vulpina_genome_assembly,_chromosome:_1	AUGUSTUS	intron	20730112	20730171	1	+	.	ID=g777.t1.intron2;Parent=g777.t1;
OY776276.1_Linnaemya_vulpina_genome_assembly,_chromosome:_1	AUGUSTUS	CDS	20730172	20730276	1	+	0	ID=g777.t1.CDS3;Parent=g777.t1;
OY776276.1_Linnaemya_vulpina_genome_assembly,_chromosome:_1	AUGUSTUS	exon	20730172	20730276	.	+	.	ID=g777.t1.exon3;Parent=g777.t1;
OY776276.1_Linnaemya_vulpina_genome_assembly,_chromosome:_1	AUGUSTUS	intron	20730277	20730329	1	+	.	ID=g777.t1.intron3;Parent=g777.t1;
OY776276.1_Linnaemya_vulpina_genome_assembly,_chromosome:_1	AUGUSTUS	CDS	20730330	20730718	1	+	0	ID=g777.t1.CDS4;Parent=g777.t1;
OY776276.1_Linnaemya_vulpina_genome_assembly,_chromosome:_1	AUGUSTUS	exon	20730330	20730718	.	+	.	ID=g777.t1.exon4;Parent=g777.t1;
OY776276.1_Linnaemya_vulpina_genome_assembly,_chromosome:_1	AUGUSTUS	intron	20730719	20731285	1	+	.	ID=g777.t1.intron4;Parent=g777.t1;
OY776276.1_Linnaemya_vulpina_genome_assembly,_chromosome:_1	AUGUSTUS	CDS	20731286	20731508	1	+	1	ID=g777.t1.CDS5;Parent=g777.t1;
OY776276.1_Linnaemya_vulpina_genome_assembly,_chromosome:_1	AUGUSTUS	exon	20731286	20731508	.	+	.	ID=g777.t1.exon5;Parent=g777.t1;
OY776276.1_Linnaemya_vulpina_genome_assembly,_chromosome:_1	AUGUSTUS	intron	20731509	20731572	1	+	.	ID=g777.t1.intron5;Parent=g777.t1;
OY776276.1_Linnaemya_vulpina_genome_assembly,_chromosome:_1	AUGUSTUS	CDS	20731573	20732136	1	+	0	ID=g777.t1.CDS6;Parent=g777.t1;
OY776276.1_Linnaemya_vulpina_genome_assembly,_chromosome:_1	AUGUSTUS	exon	20731573	20732136	.	+	.	ID=g777.t1.exon6;Parent=g777.t1;
OY776276.1_Linnaemya_vulpina_genome_assembly,_chromosome:_1	AUGUSTUS	stop_codon	20732134	20732136	.	+	0	ID=g777.t1.stop1;Parent=g777.t1;
OY776276.1_Linnaemya_vulpina_genome_assembly,_chromosome:_1	AUGUSTUS	gene	20732763	20734298	.	-	.	ID=g778;
OY776276.1_Linnaemya_vulpina_genome_assembly,_chromosome:_1	AUGUSTUS	mRNA	20732763	20734298	1	-	.	ID=g778.t1;Parent=g778;
OY776276.1_Linnaemya_vulpina_genome_assembly,_chromosome:_1	AUGUSTUS	stop_codon	20732763	20732765	.	-	0	ID=g778.t1.stop1;Parent=g778.t1;
OY776276.1_Linnaemya_vulpina_genome_assembly,_chromosome:_1	AUGUSTUS	CDS	20732763	20734080	1	-	1	ID=g778.t1.CDS1;Parent=g778.t1;
OY776276.1_Linnaemya_vulpina_genome_assembly,_chromosome:_1	AUGUSTUS	exon	20732763	20734080	.	-	.	ID=g778.t1.exon1;Parent=g778.t1;
OY776276.1_Linnaemya_vulpina_genome_assembly,_chromosome:_1	AUGUSTUS	intron	20734081	20734134	1	-	.	ID=g778.t1.intron1;Parent=g778.t1;
OY776276.1_Linnaemya_vulpina_genome_assembly,_chromosome:_1	AUGUSTUS	CDS	20734135	20734298	1	-	0	ID=g778.t1.CDS2;Parent=g778.t1;
OY776276.1_Linnaemya_vulpina_genome_assembly,_chromosome:_1	AUGUSTUS	exon	20734135	20734298	.	-	.	ID=g778.t1.exon2;Parent=g778.t1;
OY776276.1_Linnaemya_vulpina_genome_assembly,_chromosome:_1	AUGUSTUS	start_codon	20734296	20734298	.	-	0	ID=g778.t1.start1;Parent=g778.t1;
OY776276.1_Linnaemya_vulpina_genome_assembly,_chromosome:_1	AUGUSTUS	gene	20735348	20738285	.	+	.	ID=g779;
OY776276.1_Linnaemya_vulpina_genome_assembly,_chromosome:_1	AUGUSTUS	mRNA	20735348	20738285	1	+	.	ID=g779.t1;Parent=g779;
OY776276.1_Linnaemya_vulpina_genome_assembly,_chromosome:_1	AUGUSTUS	start_codon	20735348	20735350	.	+	0	ID=g779.t1.start1;Parent=g779.t1;
OY776276.1_Linnaemya_vulpina_genome_assembly,_chromosome:_1	AUGUSTUS	CDS	20735348	20735582	1	+	0	ID=g779.t1.CDS1;Parent=g779.t1;
OY776276.1_Linnaemya_vulpina_genome_assembly,_chromosome:_1	AUGUSTUS	exon	20735348	20735582	.	+	.	ID=g779.t1.exon1;Parent=g779.t1;
OY776276.1_Linnaemya_vulpina_genome_assembly,_chromosome:_1	AUGUSTUS	intron	20735583	20737788	1	+	.	ID=g779.t1.intron1;Parent=g779.t1;
OY776276.1_Linnaemya_vulpina_genome_assembly,_chromosome:_1	AUGUSTUS	CDS	20737789	20738285	1	+	2	ID=g779.t1.CDS2;Parent=g779.t1;
OY776276.1_Linnaemya_vulpina_genome_assembly,_chromosome:_1	AUGUSTUS	exon	20737789	20738285	.	+	.	ID=g779.t1.exon2;Parent=g779.t1;
OY776276.1_Linnaemya_vulpina_genome_assembly,_chromosome:_1	AUGUSTUS	stop_codon	20738283	20738285	.	+	0	ID=g779.t1.stop1;Parent=g779.t1;
OY776276.1_Linnaemya_vulpina_genome_assembly,_chromosome:_1	AUGUSTUS	gene	20743200	20764130	.	+	.	ID=g780;
OY776276.1_Linnaemya_vulpina_genome_assembly,_chromosome:_1	AUGUSTUS	mRNA	20743200	20764130	1	+	.	ID=g780.t1;Parent=g780;
OY776276.1_Linnaemya_vulpina_genome_assembly,_chromosome:_1	AUGUSTUS	start_codon	20743200	20743202	.	+	0	ID=g780.t1.start1;Parent=g780.t1;
OY776276.1_Linnaemya_vulpina_genome_assembly,_chromosome:_1	AUGUSTUS	CDS	20743200	20743308	1	+	0	ID=g780.t1.CDS1;Parent=g780.t1;
OY776276.1_Linnaemya_vulpina_genome_assembly,_chromosome:_1	AUGUSTUS	exon	20743200	20743308	.	+	.	ID=g780.t1.exon1;Parent=g780.t1;
OY776276.1_Linnaemya_vulpina_genome_assembly,_chromosome:_1	AUGUSTUS	intron	20743309	20743405	1	+	.	ID=g780.t1.intron1;Parent=g780.t1;
OY776276.1_Linnaemya_vulpina_genome_assembly,_chromosome:_1	AUGUSTUS	CDS	20743406	20743579	1	+	2	ID=g780.t1.CDS2;Parent=g780.t1;
OY776276.1_Linnaemya_vulpina_genome_assembly,_chromosome:_1	AUGUSTUS	exon	20743406	20743579	.	+	.	ID=g780.t1.exon2;Parent=g780.t1;
OY776276.1_Linnaemya_vulpina_genome_assembly,_chromosome:_1	AUGUSTUS	intron	20743580	20752561	1	+	.	ID=g780.t1.intron2;Parent=g780.t1;
OY776276.1_Linnaemya_vulpina_genome_assembly,_chromosome:_1	AUGUSTUS	CDS	20752562	20752761	1	+	2	ID=g780.t1.CDS3;Parent=g780.t1;
OY776276.1_Linnaemya_vulpina_genome_assembly,_chromosome:_1	AUGUSTUS	exon	20752562	20752761	.	+	.	ID=g780.t1.exon3;Parent=g780.t1;
OY776276.1_Linnaemya_vulpina_genome_assembly,_chromosome:_1	AUGUSTUS	intron	20752762	20754124	1	+	.	ID=g780.t1.intron3;Parent=g780.t1;
OY776276.1_Linnaemya_vulpina_genome_assembly,_chromosome:_1	AUGUSTUS	CDS	20754125	20754280	1	+	0	ID=g780.t1.CDS4;Parent=g780.t1;
OY776276.1_Linnaemya_vulpina_genome_assembly,_chromosome:_1	AUGUSTUS	exon	20754125	20754280	.	+	.	ID=g780.t1.exon4;Parent=g780.t1;
OY776276.1_Linnaemya_vulpina_genome_assembly,_chromosome:_1	AUGUSTUS	intron	20754281	20764049	1	+	.	ID=g780.t1.intron4;Parent=g780.t1;
OY776276.1_Linnaemya_vulpina_genome_assembly,_chromosome:_1	AUGUSTUS	CDS	20764050	20764130	1	+	0	ID=g780.t1.CDS5;Parent=g780.t1;
OY776276.1_Linnaemya_vulpina_genome_assembly,_chromosome:_1	AUGUSTUS	exon	20764050	20764130	.	+	.	ID=g780.t1.exon5;Parent=g780.t1;
OY776276.1_Linnaemya_vulpina_genome_assembly,_chromosome:_1	AUGUSTUS	stop_codon	20764128	20764130	.	+	0	ID=g780.t1.stop1;Parent=g780.t1;
OY776276.1_Linnaemya_vulpina_genome_assembly,_chromosome:_1	AUGUSTUS	gene	20781933	20788983	.	+	.	ID=g781;
OY776276.1_Linnaemya_vulpina_genome_assembly,_chromosome:_1	AUGUSTUS	mRNA	20781933	20788983	1	+	.	ID=g781.t1;Parent=g781;
OY776276.1_Linnaemya_vulpina_genome_assembly,_chromosome:_1	AUGUSTUS	start_codon	20781933	20781935	.	+	0	ID=g781.t1.start1;Parent=g781.t1;
OY776276.1_Linnaemya_vulpina_genome_assembly,_chromosome:_1	AUGUSTUS	CDS	20781933	20782289	1	+	0	ID=g781.t1.CDS1;Parent=g781.t1;
OY776276.1_Linnaemya_vulpina_genome_assembly,_chromosome:_1	AUGUSTUS	exon	20781933	20782289	.	+	.	ID=g781.t1.exon1;Parent=g781.t1;
OY776276.1_Linnaemya_vulpina_genome_assembly,_chromosome:_1	AUGUSTUS	intron	20782290	20787091	1	+	.	ID=g781.t1.intron1;Parent=g781.t1;
OY776276.1_Linnaemya_vulpina_genome_assembly,_chromosome:_1	AUGUSTUS	CDS	20787092	20787369	1	+	0	ID=g781.t1.CDS2;Parent=g781.t1;
OY776276.1_Linnaemya_vulpina_genome_assembly,_chromosome:_1	AUGUSTUS	exon	20787092	20787369	.	+	.	ID=g781.t1.exon2;Parent=g781.t1;
OY776276.1_Linnaemya_vulpina_genome_assembly,_chromosome:_1	AUGUSTUS	intron	20787370	20788928	1	+	.	ID=g781.t1.intron2;Parent=g781.t1;
OY776276.1_Linnaemya_vulpina_genome_assembly,_chromosome:_1	AUGUSTUS	CDS	20788929	20788983	1	+	1	ID=g781.t1.CDS3;Parent=g781.t1;
OY776276.1_Linnaemya_vulpina_genome_assembly,_chromosome:_1	AUGUSTUS	exon	20788929	20788983	.	+	.	ID=g781.t1.exon3;Parent=g781.t1;
OY776276.1_Linnaemya_vulpina_genome_assembly,_chromosome:_1	AUGUSTUS	stop_codon	20788981	20788983	.	+	0	ID=g781.t1.stop1;Parent=g781.t1;
OY776276.1_Linnaemya_vulpina_genome_assembly,_chromosome:_1	AUGUSTUS	gene	20793839	20796406	.	-	.	ID=g782;
OY776276.1_Linnaemya_vulpina_genome_assembly,_chromosome:_1	AUGUSTUS	mRNA	20793839	20796406	0.99	-	.	ID=g782.t1;Parent=g782;
OY776276.1_Linnaemya_vulpina_genome_assembly,_chromosome:_1	AUGUSTUS	stop_codon	20793839	20793841	.	-	0	ID=g782.t1.stop1;Parent=g782.t1;
OY776276.1_Linnaemya_vulpina_genome_assembly,_chromosome:_1	AUGUSTUS	CDS	20793839	20793976	1	-	0	ID=g782.t1.CDS1;Parent=g782.t1;
OY776276.1_Linnaemya_vulpina_genome_assembly,_chromosome:_1	AUGUSTUS	exon	20793839	20793976	.	-	.	ID=g782.t1.exon1;Parent=g782.t1;
OY776276.1_Linnaemya_vulpina_genome_assembly,_chromosome:_1	AUGUSTUS	intron	20793977	20794951	1	-	.	ID=g782.t1.intron1;Parent=g782.t1;
OY776276.1_Linnaemya_vulpina_genome_assembly,_chromosome:_1	AUGUSTUS	CDS	20794952	20796406	0.99	-	0	ID=g782.t1.CDS2;Parent=g782.t1;
OY776276.1_Linnaemya_vulpina_genome_assembly,_chromosome:_1	AUGUSTUS	exon	20794952	20796406	.	-	.	ID=g782.t1.exon2;Parent=g782.t1;
OY776276.1_Linnaemya_vulpina_genome_assembly,_chromosome:_1	AUGUSTUS	start_codon	20796404	20796406	.	-	0	ID=g782.t1.start1;Parent=g782.t1;
OY776276.1_Linnaemya_vulpina_genome_assembly,_chromosome:_1	AUGUSTUS	gene	20798071	20825526	.	+	.	ID=g783;
OY776276.1_Linnaemya_vulpina_genome_assembly,_chromosome:_1	AUGUSTUS	mRNA	20798071	20825526	0.92	+	.	ID=g783.t1;Parent=g783;
OY776276.1_Linnaemya_vulpina_genome_assembly,_chromosome:_1	AUGUSTUS	start_codon	20798071	20798073	.	+	0	ID=g783.t1.start1;Parent=g783.t1;
OY776276.1_Linnaemya_vulpina_genome_assembly,_chromosome:_1	AUGUSTUS	CDS	20798071	20800409	1	+	0	ID=g783.t1.CDS1;Parent=g783.t1;
OY776276.1_Linnaemya_vulpina_genome_assembly,_chromosome:_1	AUGUSTUS	exon	20798071	20800409	.	+	.	ID=g783.t1.exon1;Parent=g783.t1;
OY776276.1_Linnaemya_vulpina_genome_assembly,_chromosome:_1	AUGUSTUS	intron	20800410	20808063	1	+	.	ID=g783.t1.intron1;Parent=g783.t1;
OY776276.1_Linnaemya_vulpina_genome_assembly,_chromosome:_1	AUGUSTUS	CDS	20808064	20808226	1	+	1	ID=g783.t1.CDS2;Parent=g783.t1;
OY776276.1_Linnaemya_vulpina_genome_assembly,_chromosome:_1	AUGUSTUS	exon	20808064	20808226	.	+	.	ID=g783.t1.exon2;Parent=g783.t1;
OY776276.1_Linnaemya_vulpina_genome_assembly,_chromosome:_1	AUGUSTUS	intron	20808227	20808356	1	+	.	ID=g783.t1.intron2;Parent=g783.t1;
OY776276.1_Linnaemya_vulpina_genome_assembly,_chromosome:_1	AUGUSTUS	CDS	20808357	20809465	1	+	0	ID=g783.t1.CDS3;Parent=g783.t1;
OY776276.1_Linnaemya_vulpina_genome_assembly,_chromosome:_1	AUGUSTUS	exon	20808357	20809465	.	+	.	ID=g783.t1.exon3;Parent=g783.t1;
OY776276.1_Linnaemya_vulpina_genome_assembly,_chromosome:_1	AUGUSTUS	intron	20809466	20809596	1	+	.	ID=g783.t1.intron3;Parent=g783.t1;
OY776276.1_Linnaemya_vulpina_genome_assembly,_chromosome:_1	AUGUSTUS	CDS	20809597	20809790	1	+	1	ID=g783.t1.CDS4;Parent=g783.t1;
OY776276.1_Linnaemya_vulpina_genome_assembly,_chromosome:_1	AUGUSTUS	exon	20809597	20809790	.	+	.	ID=g783.t1.exon4;Parent=g783.t1;
OY776276.1_Linnaemya_vulpina_genome_assembly,_chromosome:_1	AUGUSTUS	intron	20809791	20809843	1	+	.	ID=g783.t1.intron4;Parent=g783.t1;
OY776276.1_Linnaemya_vulpina_genome_assembly,_chromosome:_1	AUGUSTUS	CDS	20809844	20809981	1	+	2	ID=g783.t1.CDS5;Parent=g783.t1;
OY776276.1_Linnaemya_vulpina_genome_assembly,_chromosome:_1	AUGUSTUS	exon	20809844	20809981	.	+	.	ID=g783.t1.exon5;Parent=g783.t1;
OY776276.1_Linnaemya_vulpina_genome_assembly,_chromosome:_1	AUGUSTUS	intron	20809982	20810046	1	+	.	ID=g783.t1.intron5;Parent=g783.t1;
OY776276.1_Linnaemya_vulpina_genome_assembly,_chromosome:_1	AUGUSTUS	CDS	20810047	20810222	1	+	2	ID=g783.t1.CDS6;Parent=g783.t1;
OY776276.1_Linnaemya_vulpina_genome_assembly,_chromosome:_1	AUGUSTUS	exon	20810047	20810222	.	+	.	ID=g783.t1.exon6;Parent=g783.t1;
OY776276.1_Linnaemya_vulpina_genome_assembly,_chromosome:_1	AUGUSTUS	intron	20810223	20812128	1	+	.	ID=g783.t1.intron6;Parent=g783.t1;
OY776276.1_Linnaemya_vulpina_genome_assembly,_chromosome:_1	AUGUSTUS	CDS	20812129	20812305	1	+	0	ID=g783.t1.CDS7;Parent=g783.t1;
OY776276.1_Linnaemya_vulpina_genome_assembly,_chromosome:_1	AUGUSTUS	exon	20812129	20812305	.	+	.	ID=g783.t1.exon7;Parent=g783.t1;
OY776276.1_Linnaemya_vulpina_genome_assembly,_chromosome:_1	AUGUSTUS	intron	20812306	20812377	1	+	.	ID=g783.t1.intron7;Parent=g783.t1;
OY776276.1_Linnaemya_vulpina_genome_assembly,_chromosome:_1	AUGUSTUS	CDS	20812378	20812428	1	+	0	ID=g783.t1.CDS8;Parent=g783.t1;
OY776276.1_Linnaemya_vulpina_genome_assembly,_chromosome:_1	AUGUSTUS	exon	20812378	20812428	.	+	.	ID=g783.t1.exon8;Parent=g783.t1;
OY776276.1_Linnaemya_vulpina_genome_assembly,_chromosome:_1	AUGUSTUS	intron	20812429	20812489	1	+	.	ID=g783.t1.intron8;Parent=g783.t1;
OY776276.1_Linnaemya_vulpina_genome_assembly,_chromosome:_1	AUGUSTUS	CDS	20812490	20812710	1	+	0	ID=g783.t1.CDS9;Parent=g783.t1;
OY776276.1_Linnaemya_vulpina_genome_assembly,_chromosome:_1	AUGUSTUS	exon	20812490	20812710	.	+	.	ID=g783.t1.exon9;Parent=g783.t1;
OY776276.1_Linnaemya_vulpina_genome_assembly,_chromosome:_1	AUGUSTUS	intron	20812711	20812785	1	+	.	ID=g783.t1.intron9;Parent=g783.t1;
OY776276.1_Linnaemya_vulpina_genome_assembly,_chromosome:_1	AUGUSTUS	CDS	20812786	20812880	1	+	1	ID=g783.t1.CDS10;Parent=g783.t1;
OY776276.1_Linnaemya_vulpina_genome_assembly,_chromosome:_1	AUGUSTUS	exon	20812786	20812880	.	+	.	ID=g783.t1.exon10;Parent=g783.t1;
OY776276.1_Linnaemya_vulpina_genome_assembly,_chromosome:_1	AUGUSTUS	intron	20812881	20814282	1	+	.	ID=g783.t1.intron10;Parent=g783.t1;
OY776276.1_Linnaemya_vulpina_genome_assembly,_chromosome:_1	AUGUSTUS	CDS	20814283	20814578	1	+	2	ID=g783.t1.CDS11;Parent=g783.t1;
OY776276.1_Linnaemya_vulpina_genome_assembly,_chromosome:_1	AUGUSTUS	exon	20814283	20814578	.	+	.	ID=g783.t1.exon11;Parent=g783.t1;
OY776276.1_Linnaemya_vulpina_genome_assembly,_chromosome:_1	AUGUSTUS	intron	20814579	20814668	1	+	.	ID=g783.t1.intron11;Parent=g783.t1;
OY776276.1_Linnaemya_vulpina_genome_assembly,_chromosome:_1	AUGUSTUS	CDS	20814669	20814790	1	+	0	ID=g783.t1.CDS12;Parent=g783.t1;
OY776276.1_Linnaemya_vulpina_genome_assembly,_chromosome:_1	AUGUSTUS	exon	20814669	20814790	.	+	.	ID=g783.t1.exon12;Parent=g783.t1;
OY776276.1_Linnaemya_vulpina_genome_assembly,_chromosome:_1	AUGUSTUS	intron	20814791	20814855	1	+	.	ID=g783.t1.intron12;Parent=g783.t1;
OY776276.1_Linnaemya_vulpina_genome_assembly,_chromosome:_1	AUGUSTUS	CDS	20814856	20815092	1	+	1	ID=g783.t1.CDS13;Parent=g783.t1;
OY776276.1_Linnaemya_vulpina_genome_assembly,_chromosome:_1	AUGUSTUS	exon	20814856	20815092	.	+	.	ID=g783.t1.exon13;Parent=g783.t1;
OY776276.1_Linnaemya_vulpina_genome_assembly,_chromosome:_1	AUGUSTUS	intron	20815093	20815158	1	+	.	ID=g783.t1.intron13;Parent=g783.t1;
OY776276.1_Linnaemya_vulpina_genome_assembly,_chromosome:_1	AUGUSTUS	CDS	20815159	20815258	1	+	1	ID=g783.t1.CDS14;Parent=g783.t1;
OY776276.1_Linnaemya_vulpina_genome_assembly,_chromosome:_1	AUGUSTUS	exon	20815159	20815258	.	+	.	ID=g783.t1.exon14;Parent=g783.t1;
OY776276.1_Linnaemya_vulpina_genome_assembly,_chromosome:_1	AUGUSTUS	intron	20815259	20816873	1	+	.	ID=g783.t1.intron14;Parent=g783.t1;
OY776276.1_Linnaemya_vulpina_genome_assembly,_chromosome:_1	AUGUSTUS	CDS	20816874	20819650	0.99	+	0	ID=g783.t1.CDS15;Parent=g783.t1;
OY776276.1_Linnaemya_vulpina_genome_assembly,_chromosome:_1	AUGUSTUS	exon	20816874	20819650	.	+	.	ID=g783.t1.exon15;Parent=g783.t1;
OY776276.1_Linnaemya_vulpina_genome_assembly,_chromosome:_1	AUGUSTUS	intron	20819651	20825414	1	+	.	ID=g783.t1.intron15;Parent=g783.t1;
OY776276.1_Linnaemya_vulpina_genome_assembly,_chromosome:_1	AUGUSTUS	CDS	20825415	20825526	0.93	+	1	ID=g783.t1.CDS16;Parent=g783.t1;
OY776276.1_Linnaemya_vulpina_genome_assembly,_chromosome:_1	AUGUSTUS	exon	20825415	20825526	.	+	.	ID=g783.t1.exon16;Parent=g783.t1;
OY776276.1_Linnaemya_vulpina_genome_assembly,_chromosome:_1	AUGUSTUS	stop_codon	20825524	20825526	.	+	0	ID=g783.t1.stop1;Parent=g783.t1;
OY776276.1_Linnaemya_vulpina_genome_assembly,_chromosome:_1	AUGUSTUS	gene	20828990	20829325	.	-	.	ID=g784;
OY776276.1_Linnaemya_vulpina_genome_assembly,_chromosome:_1	AUGUSTUS	mRNA	20828990	20829325	1	-	.	ID=g784.t1;Parent=g784;
OY776276.1_Linnaemya_vulpina_genome_assembly,_chromosome:_1	AUGUSTUS	stop_codon	20828990	20828992	.	-	0	ID=g784.t1.stop1;Parent=g784.t1;
OY776276.1_Linnaemya_vulpina_genome_assembly,_chromosome:_1	AUGUSTUS	CDS	20828990	20829325	1	-	0	ID=g784.t1.CDS1;Parent=g784.t1;
OY776276.1_Linnaemya_vulpina_genome_assembly,_chromosome:_1	AUGUSTUS	exon	20828990	20829325	.	-	.	ID=g784.t1.exon1;Parent=g784.t1;
OY776276.1_Linnaemya_vulpina_genome_assembly,_chromosome:_1	AUGUSTUS	start_codon	20829323	20829325	.	-	0	ID=g784.t1.start1;Parent=g784.t1;
OY776276.1_Linnaemya_vulpina_genome_assembly,_chromosome:_1	AUGUSTUS	gene	20830438	20834134	.	+	.	ID=g785;
OY776276.1_Linnaemya_vulpina_genome_assembly,_chromosome:_1	AUGUSTUS	mRNA	20830438	20834134	1	+	.	ID=g785.t1;Parent=g785;
OY776276.1_Linnaemya_vulpina_genome_assembly,_chromosome:_1	AUGUSTUS	start_codon	20830438	20830440	.	+	0	ID=g785.t1.start1;Parent=g785.t1;
OY776276.1_Linnaemya_vulpina_genome_assembly,_chromosome:_1	AUGUSTUS	CDS	20830438	20830505	1	+	0	ID=g785.t1.CDS1;Parent=g785.t1;
OY776276.1_Linnaemya_vulpina_genome_assembly,_chromosome:_1	AUGUSTUS	exon	20830438	20830505	.	+	.	ID=g785.t1.exon1;Parent=g785.t1;
OY776276.1_Linnaemya_vulpina_genome_assembly,_chromosome:_1	AUGUSTUS	intron	20830506	20831483	1	+	.	ID=g785.t1.intron1;Parent=g785.t1;
OY776276.1_Linnaemya_vulpina_genome_assembly,_chromosome:_1	AUGUSTUS	CDS	20831484	20831563	1	+	1	ID=g785.t1.CDS2;Parent=g785.t1;
OY776276.1_Linnaemya_vulpina_genome_assembly,_chromosome:_1	AUGUSTUS	exon	20831484	20831563	.	+	.	ID=g785.t1.exon2;Parent=g785.t1;
OY776276.1_Linnaemya_vulpina_genome_assembly,_chromosome:_1	AUGUSTUS	intron	20831564	20833719	1	+	.	ID=g785.t1.intron2;Parent=g785.t1;
OY776276.1_Linnaemya_vulpina_genome_assembly,_chromosome:_1	AUGUSTUS	CDS	20833720	20833865	1	+	2	ID=g785.t1.CDS3;Parent=g785.t1;
OY776276.1_Linnaemya_vulpina_genome_assembly,_chromosome:_1	AUGUSTUS	exon	20833720	20833865	.	+	.	ID=g785.t1.exon3;Parent=g785.t1;
OY776276.1_Linnaemya_vulpina_genome_assembly,_chromosome:_1	AUGUSTUS	intron	20833866	20833924	1	+	.	ID=g785.t1.intron3;Parent=g785.t1;
OY776276.1_Linnaemya_vulpina_genome_assembly,_chromosome:_1	AUGUSTUS	CDS	20833925	20834134	1	+	0	ID=g785.t1.CDS4;Parent=g785.t1;
OY776276.1_Linnaemya_vulpina_genome_assembly,_chromosome:_1	AUGUSTUS	exon	20833925	20834134	.	+	.	ID=g785.t1.exon4;Parent=g785.t1;
OY776276.1_Linnaemya_vulpina_genome_assembly,_chromosome:_1	AUGUSTUS	stop_codon	20834132	20834134	.	+	0	ID=g785.t1.stop1;Parent=g785.t1;
OY776276.1_Linnaemya_vulpina_genome_assembly,_chromosome:_1	AUGUSTUS	gene	20845375	20866173	.	-	.	ID=g786;
OY776276.1_Linnaemya_vulpina_genome_assembly,_chromosome:_1	AUGUSTUS	mRNA	20845375	20866173	1	-	.	ID=g786.t1;Parent=g786;
OY776276.1_Linnaemya_vulpina_genome_assembly,_chromosome:_1	AUGUSTUS	stop_codon	20845375	20845377	.	-	0	ID=g786.t1.stop1;Parent=g786.t1;
OY776276.1_Linnaemya_vulpina_genome_assembly,_chromosome:_1	AUGUSTUS	CDS	20845375	20845693	1	-	1	ID=g786.t1.CDS1;Parent=g786.t1;
OY776276.1_Linnaemya_vulpina_genome_assembly,_chromosome:_1	AUGUSTUS	exon	20845375	20845693	.	-	.	ID=g786.t1.exon1;Parent=g786.t1;
OY776276.1_Linnaemya_vulpina_genome_assembly,_chromosome:_1	AUGUSTUS	intron	20845694	20850139	1	-	.	ID=g786.t1.intron1;Parent=g786.t1;
OY776276.1_Linnaemya_vulpina_genome_assembly,_chromosome:_1	AUGUSTUS	CDS	20850140	20850277	1	-	1	ID=g786.t1.CDS2;Parent=g786.t1;
OY776276.1_Linnaemya_vulpina_genome_assembly,_chromosome:_1	AUGUSTUS	exon	20850140	20850277	.	-	.	ID=g786.t1.exon2;Parent=g786.t1;
OY776276.1_Linnaemya_vulpina_genome_assembly,_chromosome:_1	AUGUSTUS	intron	20850278	20856212	1	-	.	ID=g786.t1.intron2;Parent=g786.t1;
OY776276.1_Linnaemya_vulpina_genome_assembly,_chromosome:_1	AUGUSTUS	CDS	20856213	20856469	1	-	0	ID=g786.t1.CDS3;Parent=g786.t1;
OY776276.1_Linnaemya_vulpina_genome_assembly,_chromosome:_1	AUGUSTUS	exon	20856213	20856469	.	-	.	ID=g786.t1.exon3;Parent=g786.t1;
OY776276.1_Linnaemya_vulpina_genome_assembly,_chromosome:_1	AUGUSTUS	intron	20856470	20866077	1	-	.	ID=g786.t1.intron3;Parent=g786.t1;
OY776276.1_Linnaemya_vulpina_genome_assembly,_chromosome:_1	AUGUSTUS	CDS	20866078	20866173	1	-	0	ID=g786.t1.CDS4;Parent=g786.t1;
OY776276.1_Linnaemya_vulpina_genome_assembly,_chromosome:_1	AUGUSTUS	exon	20866078	20866173	.	-	.	ID=g786.t1.exon4;Parent=g786.t1;
OY776276.1_Linnaemya_vulpina_genome_assembly,_chromosome:_1	AUGUSTUS	start_codon	20866171	20866173	.	-	0	ID=g786.t1.start1;Parent=g786.t1;
OY776276.1_Linnaemya_vulpina_genome_assembly,_chromosome:_1	AUGUSTUS	gene	20868168	20871485	.	-	.	ID=g787;
OY776276.1_Linnaemya_vulpina_genome_assembly,_chromosome:_1	AUGUSTUS	mRNA	20868168	20871485	1	-	.	ID=g787.t1;Parent=g787;
OY776276.1_Linnaemya_vulpina_genome_assembly,_chromosome:_1	AUGUSTUS	stop_codon	20868168	20868170	.	-	0	ID=g787.t1.stop1;Parent=g787.t1;
OY776276.1_Linnaemya_vulpina_genome_assembly,_chromosome:_1	AUGUSTUS	CDS	20868168	20868557	1	-	0	ID=g787.t1.CDS1;Parent=g787.t1;
OY776276.1_Linnaemya_vulpina_genome_assembly,_chromosome:_1	AUGUSTUS	exon	20868168	20868557	.	-	.	ID=g787.t1.exon1;Parent=g787.t1;
OY776276.1_Linnaemya_vulpina_genome_assembly,_chromosome:_1	AUGUSTUS	intron	20868558	20868629	1	-	.	ID=g787.t1.intron1;Parent=g787.t1;
OY776276.1_Linnaemya_vulpina_genome_assembly,_chromosome:_1	AUGUSTUS	CDS	20868630	20868899	1	-	0	ID=g787.t1.CDS2;Parent=g787.t1;
OY776276.1_Linnaemya_vulpina_genome_assembly,_chromosome:_1	AUGUSTUS	exon	20868630	20868899	.	-	.	ID=g787.t1.exon2;Parent=g787.t1;
OY776276.1_Linnaemya_vulpina_genome_assembly,_chromosome:_1	AUGUSTUS	intron	20868900	20868948	1	-	.	ID=g787.t1.intron2;Parent=g787.t1;
OY776276.1_Linnaemya_vulpina_genome_assembly,_chromosome:_1	AUGUSTUS	CDS	20868949	20869940	1	-	2	ID=g787.t1.CDS3;Parent=g787.t1;
OY776276.1_Linnaemya_vulpina_genome_assembly,_chromosome:_1	AUGUSTUS	exon	20868949	20869940	.	-	.	ID=g787.t1.exon3;Parent=g787.t1;
OY776276.1_Linnaemya_vulpina_genome_assembly,_chromosome:_1	AUGUSTUS	intron	20869941	20870000	1	-	.	ID=g787.t1.intron3;Parent=g787.t1;
OY776276.1_Linnaemya_vulpina_genome_assembly,_chromosome:_1	AUGUSTUS	CDS	20870001	20870461	1	-	1	ID=g787.t1.CDS4;Parent=g787.t1;
OY776276.1_Linnaemya_vulpina_genome_assembly,_chromosome:_1	AUGUSTUS	exon	20870001	20870461	.	-	.	ID=g787.t1.exon4;Parent=g787.t1;
OY776276.1_Linnaemya_vulpina_genome_assembly,_chromosome:_1	AUGUSTUS	intron	20870462	20870516	1	-	.	ID=g787.t1.intron4;Parent=g787.t1;
OY776276.1_Linnaemya_vulpina_genome_assembly,_chromosome:_1	AUGUSTUS	CDS	20870517	20870801	1	-	1	ID=g787.t1.CDS5;Parent=g787.t1;
OY776276.1_Linnaemya_vulpina_genome_assembly,_chromosome:_1	AUGUSTUS	exon	20870517	20870801	.	-	.	ID=g787.t1.exon5;Parent=g787.t1;
OY776276.1_Linnaemya_vulpina_genome_assembly,_chromosome:_1	AUGUSTUS	intron	20870802	20870875	1	-	.	ID=g787.t1.intron5;Parent=g787.t1;
OY776276.1_Linnaemya_vulpina_genome_assembly,_chromosome:_1	AUGUSTUS	CDS	20870876	20871190	1	-	1	ID=g787.t1.CDS6;Parent=g787.t1;
OY776276.1_Linnaemya_vulpina_genome_assembly,_chromosome:_1	AUGUSTUS	exon	20870876	20871190	.	-	.	ID=g787.t1.exon6;Parent=g787.t1;
OY776276.1_Linnaemya_vulpina_genome_assembly,_chromosome:_1	AUGUSTUS	intron	20871191	20871258	1	-	.	ID=g787.t1.intron6;Parent=g787.t1;
OY776276.1_Linnaemya_vulpina_genome_assembly,_chromosome:_1	AUGUSTUS	CDS	20871259	20871485	1	-	0	ID=g787.t1.CDS7;Parent=g787.t1;
OY776276.1_Linnaemya_vulpina_genome_assembly,_chromosome:_1	AUGUSTUS	exon	20871259	20871485	.	-	.	ID=g787.t1.exon7;Parent=g787.t1;
OY776276.1_Linnaemya_vulpina_genome_assembly,_chromosome:_1	AUGUSTUS	start_codon	20871483	20871485	.	-	0	ID=g787.t1.start1;Parent=g787.t1;
OY776276.1_Linnaemya_vulpina_genome_assembly,_chromosome:_1	AUGUSTUS	gene	20872646	20876551	.	+	.	ID=g788;
OY776276.1_Linnaemya_vulpina_genome_assembly,_chromosome:_1	AUGUSTUS	mRNA	20872646	20876551	1	+	.	ID=g788.t1;Parent=g788;
OY776276.1_Linnaemya_vulpina_genome_assembly,_chromosome:_1	AUGUSTUS	start_codon	20872646	20872648	.	+	0	ID=g788.t1.start1;Parent=g788.t1;
OY776276.1_Linnaemya_vulpina_genome_assembly,_chromosome:_1	AUGUSTUS	CDS	20872646	20874833	1	+	0	ID=g788.t1.CDS1;Parent=g788.t1;
OY776276.1_Linnaemya_vulpina_genome_assembly,_chromosome:_1	AUGUSTUS	exon	20872646	20874833	.	+	.	ID=g788.t1.exon1;Parent=g788.t1;
OY776276.1_Linnaemya_vulpina_genome_assembly,_chromosome:_1	AUGUSTUS	intron	20874834	20874893	1	+	.	ID=g788.t1.intron1;Parent=g788.t1;
OY776276.1_Linnaemya_vulpina_genome_assembly,_chromosome:_1	AUGUSTUS	CDS	20874894	20876551	1	+	2	ID=g788.t1.CDS2;Parent=g788.t1;
OY776276.1_Linnaemya_vulpina_genome_assembly,_chromosome:_1	AUGUSTUS	exon	20874894	20876551	.	+	.	ID=g788.t1.exon2;Parent=g788.t1;
OY776276.1_Linnaemya_vulpina_genome_assembly,_chromosome:_1	AUGUSTUS	stop_codon	20876549	20876551	.	+	0	ID=g788.t1.stop1;Parent=g788.t1;
OY776276.1_Linnaemya_vulpina_genome_assembly,_chromosome:_1	AUGUSTUS	gene	20884249	20901089	.	-	.	ID=g789;
OY776276.1_Linnaemya_vulpina_genome_assembly,_chromosome:_1	AUGUSTUS	mRNA	20884249	20901089	0.78	-	.	ID=g789.t1;Parent=g789;
OY776276.1_Linnaemya_vulpina_genome_assembly,_chromosome:_1	AUGUSTUS	stop_codon	20884249	20884251	.	-	0	ID=g789.t1.stop1;Parent=g789.t1;
OY776276.1_Linnaemya_vulpina_genome_assembly,_chromosome:_1	AUGUSTUS	CDS	20884249	20884393	1	-	1	ID=g789.t1.CDS1;Parent=g789.t1;
OY776276.1_Linnaemya_vulpina_genome_assembly,_chromosome:_1	AUGUSTUS	exon	20884249	20884393	.	-	.	ID=g789.t1.exon1;Parent=g789.t1;
OY776276.1_Linnaemya_vulpina_genome_assembly,_chromosome:_1	AUGUSTUS	intron	20884394	20884515	1	-	.	ID=g789.t1.intron1;Parent=g789.t1;
OY776276.1_Linnaemya_vulpina_genome_assembly,_chromosome:_1	AUGUSTUS	CDS	20884516	20884703	1	-	0	ID=g789.t1.CDS2;Parent=g789.t1;
OY776276.1_Linnaemya_vulpina_genome_assembly,_chromosome:_1	AUGUSTUS	exon	20884516	20884703	.	-	.	ID=g789.t1.exon2;Parent=g789.t1;
OY776276.1_Linnaemya_vulpina_genome_assembly,_chromosome:_1	AUGUSTUS	intron	20884704	20884754	1	-	.	ID=g789.t1.intron2;Parent=g789.t1;
OY776276.1_Linnaemya_vulpina_genome_assembly,_chromosome:_1	AUGUSTUS	CDS	20884755	20884955	1	-	0	ID=g789.t1.CDS3;Parent=g789.t1;
OY776276.1_Linnaemya_vulpina_genome_assembly,_chromosome:_1	AUGUSTUS	exon	20884755	20884955	.	-	.	ID=g789.t1.exon3;Parent=g789.t1;
OY776276.1_Linnaemya_vulpina_genome_assembly,_chromosome:_1	AUGUSTUS	intron	20884956	20885129	1	-	.	ID=g789.t1.intron3;Parent=g789.t1;
OY776276.1_Linnaemya_vulpina_genome_assembly,_chromosome:_1	AUGUSTUS	CDS	20885130	20885315	1	-	0	ID=g789.t1.CDS4;Parent=g789.t1;
OY776276.1_Linnaemya_vulpina_genome_assembly,_chromosome:_1	AUGUSTUS	exon	20885130	20885315	.	-	.	ID=g789.t1.exon4;Parent=g789.t1;
OY776276.1_Linnaemya_vulpina_genome_assembly,_chromosome:_1	AUGUSTUS	intron	20885316	20886177	1	-	.	ID=g789.t1.intron4;Parent=g789.t1;
OY776276.1_Linnaemya_vulpina_genome_assembly,_chromosome:_1	AUGUSTUS	CDS	20886178	20886348	1	-	0	ID=g789.t1.CDS5;Parent=g789.t1;
OY776276.1_Linnaemya_vulpina_genome_assembly,_chromosome:_1	AUGUSTUS	exon	20886178	20886348	.	-	.	ID=g789.t1.exon5;Parent=g789.t1;
OY776276.1_Linnaemya_vulpina_genome_assembly,_chromosome:_1	AUGUSTUS	intron	20886349	20887568	1	-	.	ID=g789.t1.intron5;Parent=g789.t1;
OY776276.1_Linnaemya_vulpina_genome_assembly,_chromosome:_1	AUGUSTUS	CDS	20887569	20887737	1	-	1	ID=g789.t1.CDS6;Parent=g789.t1;
OY776276.1_Linnaemya_vulpina_genome_assembly,_chromosome:_1	AUGUSTUS	exon	20887569	20887737	.	-	.	ID=g789.t1.exon6;Parent=g789.t1;
OY776276.1_Linnaemya_vulpina_genome_assembly,_chromosome:_1	AUGUSTUS	intron	20887738	20887792	1	-	.	ID=g789.t1.intron6;Parent=g789.t1;
OY776276.1_Linnaemya_vulpina_genome_assembly,_chromosome:_1	AUGUSTUS	CDS	20887793	20887951	1	-	1	ID=g789.t1.CDS7;Parent=g789.t1;
OY776276.1_Linnaemya_vulpina_genome_assembly,_chromosome:_1	AUGUSTUS	exon	20887793	20887951	.	-	.	ID=g789.t1.exon7;Parent=g789.t1;
OY776276.1_Linnaemya_vulpina_genome_assembly,_chromosome:_1	AUGUSTUS	intron	20887952	20888019	1	-	.	ID=g789.t1.intron7;Parent=g789.t1;
OY776276.1_Linnaemya_vulpina_genome_assembly,_chromosome:_1	AUGUSTUS	CDS	20888020	20888718	1	-	1	ID=g789.t1.CDS8;Parent=g789.t1;
OY776276.1_Linnaemya_vulpina_genome_assembly,_chromosome:_1	AUGUSTUS	exon	20888020	20888718	.	-	.	ID=g789.t1.exon8;Parent=g789.t1;
OY776276.1_Linnaemya_vulpina_genome_assembly,_chromosome:_1	AUGUSTUS	intron	20888719	20888792	1	-	.	ID=g789.t1.intron8;Parent=g789.t1;
OY776276.1_Linnaemya_vulpina_genome_assembly,_chromosome:_1	AUGUSTUS	CDS	20888793	20889165	1	-	2	ID=g789.t1.CDS9;Parent=g789.t1;
OY776276.1_Linnaemya_vulpina_genome_assembly,_chromosome:_1	AUGUSTUS	exon	20888793	20889165	.	-	.	ID=g789.t1.exon9;Parent=g789.t1;
OY776276.1_Linnaemya_vulpina_genome_assembly,_chromosome:_1	AUGUSTUS	intron	20889166	20889780	1	-	.	ID=g789.t1.intron9;Parent=g789.t1;
OY776276.1_Linnaemya_vulpina_genome_assembly,_chromosome:_1	AUGUSTUS	CDS	20889781	20890466	1	-	1	ID=g789.t1.CDS10;Parent=g789.t1;
OY776276.1_Linnaemya_vulpina_genome_assembly,_chromosome:_1	AUGUSTUS	exon	20889781	20890466	.	-	.	ID=g789.t1.exon10;Parent=g789.t1;
OY776276.1_Linnaemya_vulpina_genome_assembly,_chromosome:_1	AUGUSTUS	intron	20890467	20890770	1	-	.	ID=g789.t1.intron10;Parent=g789.t1;
OY776276.1_Linnaemya_vulpina_genome_assembly,_chromosome:_1	AUGUSTUS	CDS	20890771	20890895	1	-	0	ID=g789.t1.CDS11;Parent=g789.t1;
OY776276.1_Linnaemya_vulpina_genome_assembly,_chromosome:_1	AUGUSTUS	exon	20890771	20890895	.	-	.	ID=g789.t1.exon11;Parent=g789.t1;
OY776276.1_Linnaemya_vulpina_genome_assembly,_chromosome:_1	AUGUSTUS	intron	20890896	20891103	1	-	.	ID=g789.t1.intron11;Parent=g789.t1;
OY776276.1_Linnaemya_vulpina_genome_assembly,_chromosome:_1	AUGUSTUS	CDS	20891104	20891283	1	-	0	ID=g789.t1.CDS12;Parent=g789.t1;
OY776276.1_Linnaemya_vulpina_genome_assembly,_chromosome:_1	AUGUSTUS	exon	20891104	20891283	.	-	.	ID=g789.t1.exon12;Parent=g789.t1;
OY776276.1_Linnaemya_vulpina_genome_assembly,_chromosome:_1	AUGUSTUS	intron	20891284	20892519	1	-	.	ID=g789.t1.intron12;Parent=g789.t1;
OY776276.1_Linnaemya_vulpina_genome_assembly,_chromosome:_1	AUGUSTUS	CDS	20892520	20892700	1	-	1	ID=g789.t1.CDS13;Parent=g789.t1;
OY776276.1_Linnaemya_vulpina_genome_assembly,_chromosome:_1	AUGUSTUS	exon	20892520	20892700	.	-	.	ID=g789.t1.exon13;Parent=g789.t1;
OY776276.1_Linnaemya_vulpina_genome_assembly,_chromosome:_1	AUGUSTUS	intron	20892701	20901081	0.78	-	.	ID=g789.t1.intron13;Parent=g789.t1;
OY776276.1_Linnaemya_vulpina_genome_assembly,_chromosome:_1	AUGUSTUS	CDS	20901082	20901089	0.78	-	0	ID=g789.t1.CDS14;Parent=g789.t1;
OY776276.1_Linnaemya_vulpina_genome_assembly,_chromosome:_1	AUGUSTUS	exon	20901082	20901089	.	-	.	ID=g789.t1.exon14;Parent=g789.t1;
OY776276.1_Linnaemya_vulpina_genome_assembly,_chromosome:_1	AUGUSTUS	start_codon	20901087	20901089	.	-	0	ID=g789.t1.start1;Parent=g789.t1;
OY776276.1_Linnaemya_vulpina_genome_assembly,_chromosome:_1	AUGUSTUS	gene	20954830	20955876	.	-	.	ID=g790;
OY776276.1_Linnaemya_vulpina_genome_assembly,_chromosome:_1	AUGUSTUS	mRNA	20954830	20955876	1	-	.	ID=g790.t1;Parent=g790;
OY776276.1_Linnaemya_vulpina_genome_assembly,_chromosome:_1	AUGUSTUS	stop_codon	20954830	20954832	.	-	0	ID=g790.t1.stop1;Parent=g790.t1;
OY776276.1_Linnaemya_vulpina_genome_assembly,_chromosome:_1	AUGUSTUS	CDS	20954830	20955876	1	-	0	ID=g790.t1.CDS1;Parent=g790.t1;
OY776276.1_Linnaemya_vulpina_genome_assembly,_chromosome:_1	AUGUSTUS	exon	20954830	20955876	.	-	.	ID=g790.t1.exon1;Parent=g790.t1;
OY776276.1_Linnaemya_vulpina_genome_assembly,_chromosome:_1	AUGUSTUS	start_codon	20955874	20955876	.	-	0	ID=g790.t1.start1;Parent=g790.t1;
OY776276.1_Linnaemya_vulpina_genome_assembly,_chromosome:_1	AUGUSTUS	gene	20983782	20986187	.	-	.	ID=g791;
OY776276.1_Linnaemya_vulpina_genome_assembly,_chromosome:_1	AUGUSTUS	mRNA	20983782	20986187	0.73	-	.	ID=g791.t1;Parent=g791;
OY776276.1_Linnaemya_vulpina_genome_assembly,_chromosome:_1	AUGUSTUS	stop_codon	20983782	20983784	.	-	0	ID=g791.t1.stop1;Parent=g791.t1;
OY776276.1_Linnaemya_vulpina_genome_assembly,_chromosome:_1	AUGUSTUS	CDS	20983782	20984213	0.73	-	0	ID=g791.t1.CDS1;Parent=g791.t1;
OY776276.1_Linnaemya_vulpina_genome_assembly,_chromosome:_1	AUGUSTUS	exon	20983782	20984213	.	-	.	ID=g791.t1.exon1;Parent=g791.t1;
OY776276.1_Linnaemya_vulpina_genome_assembly,_chromosome:_1	AUGUSTUS	intron	20984214	20984406	1	-	.	ID=g791.t1.intron1;Parent=g791.t1;
OY776276.1_Linnaemya_vulpina_genome_assembly,_chromosome:_1	AUGUSTUS	CDS	20984407	20984881	1	-	1	ID=g791.t1.CDS2;Parent=g791.t1;
OY776276.1_Linnaemya_vulpina_genome_assembly,_chromosome:_1	AUGUSTUS	exon	20984407	20984881	.	-	.	ID=g791.t1.exon2;Parent=g791.t1;
OY776276.1_Linnaemya_vulpina_genome_assembly,_chromosome:_1	AUGUSTUS	intron	20984882	20984943	1	-	.	ID=g791.t1.intron2;Parent=g791.t1;
OY776276.1_Linnaemya_vulpina_genome_assembly,_chromosome:_1	AUGUSTUS	CDS	20984944	20986187	1	-	0	ID=g791.t1.CDS3;Parent=g791.t1;
OY776276.1_Linnaemya_vulpina_genome_assembly,_chromosome:_1	AUGUSTUS	exon	20984944	20986187	.	-	.	ID=g791.t1.exon3;Parent=g791.t1;
OY776276.1_Linnaemya_vulpina_genome_assembly,_chromosome:_1	AUGUSTUS	start_codon	20986185	20986187	.	-	0	ID=g791.t1.start1;Parent=g791.t1;
OY776276.1_Linnaemya_vulpina_genome_assembly,_chromosome:_1	AUGUSTUS	gene	20989311	20997038	.	+	.	ID=g792;
OY776276.1_Linnaemya_vulpina_genome_assembly,_chromosome:_1	AUGUSTUS	mRNA	20989311	20997038	1	+	.	ID=g792.t1;Parent=g792;
OY776276.1_Linnaemya_vulpina_genome_assembly,_chromosome:_1	AUGUSTUS	start_codon	20989311	20989313	.	+	0	ID=g792.t1.start1;Parent=g792.t1;
OY776276.1_Linnaemya_vulpina_genome_assembly,_chromosome:_1	AUGUSTUS	CDS	20989311	20989704	1	+	0	ID=g792.t1.CDS1;Parent=g792.t1;
OY776276.1_Linnaemya_vulpina_genome_assembly,_chromosome:_1	AUGUSTUS	exon	20989311	20989704	.	+	.	ID=g792.t1.exon1;Parent=g792.t1;
OY776276.1_Linnaemya_vulpina_genome_assembly,_chromosome:_1	AUGUSTUS	intron	20989705	20996030	1	+	.	ID=g792.t1.intron1;Parent=g792.t1;
OY776276.1_Linnaemya_vulpina_genome_assembly,_chromosome:_1	AUGUSTUS	CDS	20996031	20996506	1	+	2	ID=g792.t1.CDS2;Parent=g792.t1;
OY776276.1_Linnaemya_vulpina_genome_assembly,_chromosome:_1	AUGUSTUS	exon	20996031	20996506	.	+	.	ID=g792.t1.exon2;Parent=g792.t1;
OY776276.1_Linnaemya_vulpina_genome_assembly,_chromosome:_1	AUGUSTUS	intron	20996507	20996576	1	+	.	ID=g792.t1.intron2;Parent=g792.t1;
OY776276.1_Linnaemya_vulpina_genome_assembly,_chromosome:_1	AUGUSTUS	CDS	20996577	20997038	1	+	0	ID=g792.t1.CDS3;Parent=g792.t1;
OY776276.1_Linnaemya_vulpina_genome_assembly,_chromosome:_1	AUGUSTUS	exon	20996577	20997038	.	+	.	ID=g792.t1.exon3;Parent=g792.t1;
OY776276.1_Linnaemya_vulpina_genome_assembly,_chromosome:_1	AUGUSTUS	stop_codon	20997036	20997038	.	+	0	ID=g792.t1.stop1;Parent=g792.t1;
OY776276.1_Linnaemya_vulpina_genome_assembly,_chromosome:_1	AUGUSTUS	gene	20999998	21000876	.	-	.	ID=g793;
OY776276.1_Linnaemya_vulpina_genome_assembly,_chromosome:_1	AUGUSTUS	mRNA	20999998	21000876	1	-	.	ID=g793.t1;Parent=g793;
OY776276.1_Linnaemya_vulpina_genome_assembly,_chromosome:_1	AUGUSTUS	stop_codon	20999998	21000000	.	-	0	ID=g793.t1.stop1;Parent=g793.t1;
OY776276.1_Linnaemya_vulpina_genome_assembly,_chromosome:_1	AUGUSTUS	CDS	20999998	21000150	1	-	0	ID=g793.t1.CDS1;Parent=g793.t1;
OY776276.1_Linnaemya_vulpina_genome_assembly,_chromosome:_1	AUGUSTUS	exon	20999998	21000150	.	-	.	ID=g793.t1.exon1;Parent=g793.t1;
OY776276.1_Linnaemya_vulpina_genome_assembly,_chromosome:_1	AUGUSTUS	intron	21000151	21000237	1	-	.	ID=g793.t1.intron1;Parent=g793.t1;
OY776276.1_Linnaemya_vulpina_genome_assembly,_chromosome:_1	AUGUSTUS	CDS	21000238	21000486	1	-	0	ID=g793.t1.CDS2;Parent=g793.t1;
OY776276.1_Linnaemya_vulpina_genome_assembly,_chromosome:_1	AUGUSTUS	exon	21000238	21000486	.	-	.	ID=g793.t1.exon2;Parent=g793.t1;
OY776276.1_Linnaemya_vulpina_genome_assembly,_chromosome:_1	AUGUSTUS	intron	21000487	21000543	1	-	.	ID=g793.t1.intron2;Parent=g793.t1;
OY776276.1_Linnaemya_vulpina_genome_assembly,_chromosome:_1	AUGUSTUS	CDS	21000544	21000695	1	-	2	ID=g793.t1.CDS3;Parent=g793.t1;
OY776276.1_Linnaemya_vulpina_genome_assembly,_chromosome:_1	AUGUSTUS	exon	21000544	21000695	.	-	.	ID=g793.t1.exon3;Parent=g793.t1;
OY776276.1_Linnaemya_vulpina_genome_assembly,_chromosome:_1	AUGUSTUS	intron	21000696	21000755	1	-	.	ID=g793.t1.intron3;Parent=g793.t1;
OY776276.1_Linnaemya_vulpina_genome_assembly,_chromosome:_1	AUGUSTUS	CDS	21000756	21000876	1	-	0	ID=g793.t1.CDS4;Parent=g793.t1;
OY776276.1_Linnaemya_vulpina_genome_assembly,_chromosome:_1	AUGUSTUS	exon	21000756	21000876	.	-	.	ID=g793.t1.exon4;Parent=g793.t1;
OY776276.1_Linnaemya_vulpina_genome_assembly,_chromosome:_1	AUGUSTUS	start_codon	21000874	21000876	.	-	0	ID=g793.t1.start1;Parent=g793.t1;
OY776276.1_Linnaemya_vulpina_genome_assembly,_chromosome:_1	AUGUSTUS	gene	21001577	21002767	.	-	.	ID=g794;
OY776276.1_Linnaemya_vulpina_genome_assembly,_chromosome:_1	AUGUSTUS	mRNA	21001577	21002767	1	-	.	ID=g794.t1;Parent=g794;
OY776276.1_Linnaemya_vulpina_genome_assembly,_chromosome:_1	AUGUSTUS	stop_codon	21001577	21001579	.	-	0	ID=g794.t1.stop1;Parent=g794.t1;
OY776276.1_Linnaemya_vulpina_genome_assembly,_chromosome:_1	AUGUSTUS	CDS	21001577	21002580	1	-	2	ID=g794.t1.CDS1;Parent=g794.t1;
OY776276.1_Linnaemya_vulpina_genome_assembly,_chromosome:_1	AUGUSTUS	exon	21001577	21002580	.	-	.	ID=g794.t1.exon1;Parent=g794.t1;
OY776276.1_Linnaemya_vulpina_genome_assembly,_chromosome:_1	AUGUSTUS	intron	21002581	21002658	1	-	.	ID=g794.t1.intron1;Parent=g794.t1;
OY776276.1_Linnaemya_vulpina_genome_assembly,_chromosome:_1	AUGUSTUS	CDS	21002659	21002767	1	-	0	ID=g794.t1.CDS2;Parent=g794.t1;
OY776276.1_Linnaemya_vulpina_genome_assembly,_chromosome:_1	AUGUSTUS	exon	21002659	21002767	.	-	.	ID=g794.t1.exon2;Parent=g794.t1;
OY776276.1_Linnaemya_vulpina_genome_assembly,_chromosome:_1	AUGUSTUS	start_codon	21002765	21002767	.	-	0	ID=g794.t1.start1;Parent=g794.t1;
OY776276.1_Linnaemya_vulpina_genome_assembly,_chromosome:_1	AUGUSTUS	gene	21003438	21018362	.	+	.	ID=g795;
OY776276.1_Linnaemya_vulpina_genome_assembly,_chromosome:_1	AUGUSTUS	mRNA	21003438	21018362	1	+	.	ID=g795.t1;Parent=g795;
OY776276.1_Linnaemya_vulpina_genome_assembly,_chromosome:_1	AUGUSTUS	start_codon	21003438	21003440	.	+	0	ID=g795.t1.start1;Parent=g795.t1;
OY776276.1_Linnaemya_vulpina_genome_assembly,_chromosome:_1	AUGUSTUS	CDS	21003438	21003623	1	+	0	ID=g795.t1.CDS1;Parent=g795.t1;
OY776276.1_Linnaemya_vulpina_genome_assembly,_chromosome:_1	AUGUSTUS	exon	21003438	21003623	.	+	.	ID=g795.t1.exon1;Parent=g795.t1;
OY776276.1_Linnaemya_vulpina_genome_assembly,_chromosome:_1	AUGUSTUS	intron	21003624	21003686	1	+	.	ID=g795.t1.intron1;Parent=g795.t1;
OY776276.1_Linnaemya_vulpina_genome_assembly,_chromosome:_1	AUGUSTUS	CDS	21003687	21003987	1	+	0	ID=g795.t1.CDS2;Parent=g795.t1;
OY776276.1_Linnaemya_vulpina_genome_assembly,_chromosome:_1	AUGUSTUS	exon	21003687	21003987	.	+	.	ID=g795.t1.exon2;Parent=g795.t1;
OY776276.1_Linnaemya_vulpina_genome_assembly,_chromosome:_1	AUGUSTUS	intron	21003988	21006808	1	+	.	ID=g795.t1.intron2;Parent=g795.t1;
OY776276.1_Linnaemya_vulpina_genome_assembly,_chromosome:_1	AUGUSTUS	CDS	21006809	21007053	1	+	2	ID=g795.t1.CDS3;Parent=g795.t1;
OY776276.1_Linnaemya_vulpina_genome_assembly,_chromosome:_1	AUGUSTUS	exon	21006809	21007053	.	+	.	ID=g795.t1.exon3;Parent=g795.t1;
OY776276.1_Linnaemya_vulpina_genome_assembly,_chromosome:_1	AUGUSTUS	intron	21007054	21007121	1	+	.	ID=g795.t1.intron3;Parent=g795.t1;
OY776276.1_Linnaemya_vulpina_genome_assembly,_chromosome:_1	AUGUSTUS	CDS	21007122	21007344	1	+	0	ID=g795.t1.CDS4;Parent=g795.t1;
OY776276.1_Linnaemya_vulpina_genome_assembly,_chromosome:_1	AUGUSTUS	exon	21007122	21007344	.	+	.	ID=g795.t1.exon4;Parent=g795.t1;
OY776276.1_Linnaemya_vulpina_genome_assembly,_chromosome:_1	AUGUSTUS	intron	21007345	21007406	1	+	.	ID=g795.t1.intron4;Parent=g795.t1;
OY776276.1_Linnaemya_vulpina_genome_assembly,_chromosome:_1	AUGUSTUS	CDS	21007407	21007559	1	+	2	ID=g795.t1.CDS5;Parent=g795.t1;
OY776276.1_Linnaemya_vulpina_genome_assembly,_chromosome:_1	AUGUSTUS	exon	21007407	21007559	.	+	.	ID=g795.t1.exon5;Parent=g795.t1;
OY776276.1_Linnaemya_vulpina_genome_assembly,_chromosome:_1	AUGUSTUS	intron	21007560	21007621	1	+	.	ID=g795.t1.intron5;Parent=g795.t1;
OY776276.1_Linnaemya_vulpina_genome_assembly,_chromosome:_1	AUGUSTUS	CDS	21007622	21007800	1	+	2	ID=g795.t1.CDS6;Parent=g795.t1;
OY776276.1_Linnaemya_vulpina_genome_assembly,_chromosome:_1	AUGUSTUS	exon	21007622	21007800	.	+	.	ID=g795.t1.exon6;Parent=g795.t1;
OY776276.1_Linnaemya_vulpina_genome_assembly,_chromosome:_1	AUGUSTUS	intron	21007801	21007889	1	+	.	ID=g795.t1.intron6;Parent=g795.t1;
OY776276.1_Linnaemya_vulpina_genome_assembly,_chromosome:_1	AUGUSTUS	CDS	21007890	21008109	1	+	0	ID=g795.t1.CDS7;Parent=g795.t1;
OY776276.1_Linnaemya_vulpina_genome_assembly,_chromosome:_1	AUGUSTUS	exon	21007890	21008109	.	+	.	ID=g795.t1.exon7;Parent=g795.t1;
OY776276.1_Linnaemya_vulpina_genome_assembly,_chromosome:_1	AUGUSTUS	intron	21008110	21008176	1	+	.	ID=g795.t1.intron7;Parent=g795.t1;
OY776276.1_Linnaemya_vulpina_genome_assembly,_chromosome:_1	AUGUSTUS	CDS	21008177	21008322	1	+	2	ID=g795.t1.CDS8;Parent=g795.t1;
OY776276.1_Linnaemya_vulpina_genome_assembly,_chromosome:_1	AUGUSTUS	exon	21008177	21008322	.	+	.	ID=g795.t1.exon8;Parent=g795.t1;
OY776276.1_Linnaemya_vulpina_genome_assembly,_chromosome:_1	AUGUSTUS	intron	21008323	21010812	1	+	.	ID=g795.t1.intron8;Parent=g795.t1;
OY776276.1_Linnaemya_vulpina_genome_assembly,_chromosome:_1	AUGUSTUS	CDS	21010813	21010967	1	+	0	ID=g795.t1.CDS9;Parent=g795.t1;
OY776276.1_Linnaemya_vulpina_genome_assembly,_chromosome:_1	AUGUSTUS	exon	21010813	21010967	.	+	.	ID=g795.t1.exon9;Parent=g795.t1;
OY776276.1_Linnaemya_vulpina_genome_assembly,_chromosome:_1	AUGUSTUS	intron	21010968	21011032	1	+	.	ID=g795.t1.intron9;Parent=g795.t1;
OY776276.1_Linnaemya_vulpina_genome_assembly,_chromosome:_1	AUGUSTUS	CDS	21011033	21011345	1	+	1	ID=g795.t1.CDS10;Parent=g795.t1;
OY776276.1_Linnaemya_vulpina_genome_assembly,_chromosome:_1	AUGUSTUS	exon	21011033	21011345	.	+	.	ID=g795.t1.exon10;Parent=g795.t1;
OY776276.1_Linnaemya_vulpina_genome_assembly,_chromosome:_1	AUGUSTUS	intron	21011346	21011403	1	+	.	ID=g795.t1.intron10;Parent=g795.t1;
OY776276.1_Linnaemya_vulpina_genome_assembly,_chromosome:_1	AUGUSTUS	CDS	21011404	21011555	1	+	0	ID=g795.t1.CDS11;Parent=g795.t1;
OY776276.1_Linnaemya_vulpina_genome_assembly,_chromosome:_1	AUGUSTUS	exon	21011404	21011555	.	+	.	ID=g795.t1.exon11;Parent=g795.t1;
OY776276.1_Linnaemya_vulpina_genome_assembly,_chromosome:_1	AUGUSTUS	intron	21011556	21011618	1	+	.	ID=g795.t1.intron11;Parent=g795.t1;
OY776276.1_Linnaemya_vulpina_genome_assembly,_chromosome:_1	AUGUSTUS	CDS	21011619	21011808	1	+	1	ID=g795.t1.CDS12;Parent=g795.t1;
OY776276.1_Linnaemya_vulpina_genome_assembly,_chromosome:_1	AUGUSTUS	exon	21011619	21011808	.	+	.	ID=g795.t1.exon12;Parent=g795.t1;
OY776276.1_Linnaemya_vulpina_genome_assembly,_chromosome:_1	AUGUSTUS	intron	21011809	21011873	1	+	.	ID=g795.t1.intron12;Parent=g795.t1;
OY776276.1_Linnaemya_vulpina_genome_assembly,_chromosome:_1	AUGUSTUS	CDS	21011874	21012126	1	+	0	ID=g795.t1.CDS13;Parent=g795.t1;
OY776276.1_Linnaemya_vulpina_genome_assembly,_chromosome:_1	AUGUSTUS	exon	21011874	21012126	.	+	.	ID=g795.t1.exon13;Parent=g795.t1;
OY776276.1_Linnaemya_vulpina_genome_assembly,_chromosome:_1	AUGUSTUS	intron	21012127	21012487	1	+	.	ID=g795.t1.intron13;Parent=g795.t1;
OY776276.1_Linnaemya_vulpina_genome_assembly,_chromosome:_1	AUGUSTUS	CDS	21012488	21012710	1	+	2	ID=g795.t1.CDS14;Parent=g795.t1;
OY776276.1_Linnaemya_vulpina_genome_assembly,_chromosome:_1	AUGUSTUS	exon	21012488	21012710	.	+	.	ID=g795.t1.exon14;Parent=g795.t1;
OY776276.1_Linnaemya_vulpina_genome_assembly,_chromosome:_1	AUGUSTUS	intron	21012711	21012777	1	+	.	ID=g795.t1.intron14;Parent=g795.t1;
OY776276.1_Linnaemya_vulpina_genome_assembly,_chromosome:_1	AUGUSTUS	CDS	21012778	21012836	1	+	1	ID=g795.t1.CDS15;Parent=g795.t1;
OY776276.1_Linnaemya_vulpina_genome_assembly,_chromosome:_1	AUGUSTUS	exon	21012778	21012836	.	+	.	ID=g795.t1.exon15;Parent=g795.t1;
OY776276.1_Linnaemya_vulpina_genome_assembly,_chromosome:_1	AUGUSTUS	intron	21012837	21013057	1	+	.	ID=g795.t1.intron15;Parent=g795.t1;
OY776276.1_Linnaemya_vulpina_genome_assembly,_chromosome:_1	AUGUSTUS	CDS	21013058	21013390	1	+	2	ID=g795.t1.CDS16;Parent=g795.t1;
OY776276.1_Linnaemya_vulpina_genome_assembly,_chromosome:_1	AUGUSTUS	exon	21013058	21013390	.	+	.	ID=g795.t1.exon16;Parent=g795.t1;
OY776276.1_Linnaemya_vulpina_genome_assembly,_chromosome:_1	AUGUSTUS	intron	21013391	21013490	1	+	.	ID=g795.t1.intron16;Parent=g795.t1;
OY776276.1_Linnaemya_vulpina_genome_assembly,_chromosome:_1	AUGUSTUS	CDS	21013491	21013735	1	+	2	ID=g795.t1.CDS17;Parent=g795.t1;
OY776276.1_Linnaemya_vulpina_genome_assembly,_chromosome:_1	AUGUSTUS	exon	21013491	21013735	.	+	.	ID=g795.t1.exon17;Parent=g795.t1;
OY776276.1_Linnaemya_vulpina_genome_assembly,_chromosome:_1	AUGUSTUS	intron	21013736	21014240	1	+	.	ID=g795.t1.intron17;Parent=g795.t1;
OY776276.1_Linnaemya_vulpina_genome_assembly,_chromosome:_1	AUGUSTUS	CDS	21014241	21014403	1	+	0	ID=g795.t1.CDS18;Parent=g795.t1;
OY776276.1_Linnaemya_vulpina_genome_assembly,_chromosome:_1	AUGUSTUS	exon	21014241	21014403	.	+	.	ID=g795.t1.exon18;Parent=g795.t1;
OY776276.1_Linnaemya_vulpina_genome_assembly,_chromosome:_1	AUGUSTUS	intron	21014404	21017180	1	+	.	ID=g795.t1.intron18;Parent=g795.t1;
OY776276.1_Linnaemya_vulpina_genome_assembly,_chromosome:_1	AUGUSTUS	CDS	21017181	21017641	1	+	2	ID=g795.t1.CDS19;Parent=g795.t1;
OY776276.1_Linnaemya_vulpina_genome_assembly,_chromosome:_1	AUGUSTUS	exon	21017181	21017641	.	+	.	ID=g795.t1.exon19;Parent=g795.t1;
OY776276.1_Linnaemya_vulpina_genome_assembly,_chromosome:_1	AUGUSTUS	intron	21017642	21017709	1	+	.	ID=g795.t1.intron19;Parent=g795.t1;
OY776276.1_Linnaemya_vulpina_genome_assembly,_chromosome:_1	AUGUSTUS	CDS	21017710	21017840	1	+	0	ID=g795.t1.CDS20;Parent=g795.t1;
OY776276.1_Linnaemya_vulpina_genome_assembly,_chromosome:_1	AUGUSTUS	exon	21017710	21017840	.	+	.	ID=g795.t1.exon20;Parent=g795.t1;
OY776276.1_Linnaemya_vulpina_genome_assembly,_chromosome:_1	AUGUSTUS	intron	21017841	21017905	1	+	.	ID=g795.t1.intron20;Parent=g795.t1;
OY776276.1_Linnaemya_vulpina_genome_assembly,_chromosome:_1	AUGUSTUS	CDS	21017906	21018362	1	+	1	ID=g795.t1.CDS21;Parent=g795.t1;
OY776276.1_Linnaemya_vulpina_genome_assembly,_chromosome:_1	AUGUSTUS	exon	21017906	21018362	.	+	.	ID=g795.t1.exon21;Parent=g795.t1;
OY776276.1_Linnaemya_vulpina_genome_assembly,_chromosome:_1	AUGUSTUS	stop_codon	21018360	21018362	.	+	0	ID=g795.t1.stop1;Parent=g795.t1;
OY776276.1_Linnaemya_vulpina_genome_assembly,_chromosome:_1	AUGUSTUS	gene	21020701	21021510	.	-	.	ID=g796;
OY776276.1_Linnaemya_vulpina_genome_assembly,_chromosome:_1	AUGUSTUS	mRNA	21020701	21021510	1	-	.	ID=g796.t1;Parent=g796;
OY776276.1_Linnaemya_vulpina_genome_assembly,_chromosome:_1	AUGUSTUS	stop_codon	21020701	21020703	.	-	0	ID=g796.t1.stop1;Parent=g796.t1;
OY776276.1_Linnaemya_vulpina_genome_assembly,_chromosome:_1	AUGUSTUS	CDS	21020701	21021510	1	-	0	ID=g796.t1.CDS1;Parent=g796.t1;
OY776276.1_Linnaemya_vulpina_genome_assembly,_chromosome:_1	AUGUSTUS	exon	21020701	21021510	.	-	.	ID=g796.t1.exon1;Parent=g796.t1;
OY776276.1_Linnaemya_vulpina_genome_assembly,_chromosome:_1	AUGUSTUS	start_codon	21021508	21021510	.	-	0	ID=g796.t1.start1;Parent=g796.t1;
OY776276.1_Linnaemya_vulpina_genome_assembly,_chromosome:_1	AUGUSTUS	gene	21065333	21075298	.	+	.	ID=g797;
OY776276.1_Linnaemya_vulpina_genome_assembly,_chromosome:_1	AUGUSTUS	mRNA	21065333	21075298	0.54	+	.	ID=g797.t1;Parent=g797;
OY776276.1_Linnaemya_vulpina_genome_assembly,_chromosome:_1	AUGUSTUS	start_codon	21065333	21065335	.	+	0	ID=g797.t1.start1;Parent=g797.t1;
OY776276.1_Linnaemya_vulpina_genome_assembly,_chromosome:_1	AUGUSTUS	CDS	21065333	21065796	0.88	+	0	ID=g797.t1.CDS1;Parent=g797.t1;
OY776276.1_Linnaemya_vulpina_genome_assembly,_chromosome:_1	AUGUSTUS	exon	21065333	21065796	.	+	.	ID=g797.t1.exon1;Parent=g797.t1;
OY776276.1_Linnaemya_vulpina_genome_assembly,_chromosome:_1	AUGUSTUS	intron	21065797	21068933	0.81	+	.	ID=g797.t1.intron1;Parent=g797.t1;
OY776276.1_Linnaemya_vulpina_genome_assembly,_chromosome:_1	AUGUSTUS	CDS	21068934	21069275	0.61	+	1	ID=g797.t1.CDS2;Parent=g797.t1;
OY776276.1_Linnaemya_vulpina_genome_assembly,_chromosome:_1	AUGUSTUS	exon	21068934	21069275	.	+	.	ID=g797.t1.exon2;Parent=g797.t1;
OY776276.1_Linnaemya_vulpina_genome_assembly,_chromosome:_1	AUGUSTUS	intron	21069276	21073732	0.99	+	.	ID=g797.t1.intron2;Parent=g797.t1;
OY776276.1_Linnaemya_vulpina_genome_assembly,_chromosome:_1	AUGUSTUS	CDS	21073733	21073791	1	+	1	ID=g797.t1.CDS3;Parent=g797.t1;
OY776276.1_Linnaemya_vulpina_genome_assembly,_chromosome:_1	AUGUSTUS	exon	21073733	21073791	.	+	.	ID=g797.t1.exon3;Parent=g797.t1;
OY776276.1_Linnaemya_vulpina_genome_assembly,_chromosome:_1	AUGUSTUS	intron	21073792	21073862	1	+	.	ID=g797.t1.intron3;Parent=g797.t1;
OY776276.1_Linnaemya_vulpina_genome_assembly,_chromosome:_1	AUGUSTUS	CDS	21073863	21074019	1	+	2	ID=g797.t1.CDS4;Parent=g797.t1;
OY776276.1_Linnaemya_vulpina_genome_assembly,_chromosome:_1	AUGUSTUS	exon	21073863	21074019	.	+	.	ID=g797.t1.exon4;Parent=g797.t1;
OY776276.1_Linnaemya_vulpina_genome_assembly,_chromosome:_1	AUGUSTUS	intron	21074020	21074084	1	+	.	ID=g797.t1.intron4;Parent=g797.t1;
OY776276.1_Linnaemya_vulpina_genome_assembly,_chromosome:_1	AUGUSTUS	CDS	21074085	21074265	1	+	1	ID=g797.t1.CDS5;Parent=g797.t1;
OY776276.1_Linnaemya_vulpina_genome_assembly,_chromosome:_1	AUGUSTUS	exon	21074085	21074265	.	+	.	ID=g797.t1.exon5;Parent=g797.t1;
OY776276.1_Linnaemya_vulpina_genome_assembly,_chromosome:_1	AUGUSTUS	intron	21074266	21074315	1	+	.	ID=g797.t1.intron5;Parent=g797.t1;
OY776276.1_Linnaemya_vulpina_genome_assembly,_chromosome:_1	AUGUSTUS	CDS	21074316	21074624	1	+	0	ID=g797.t1.CDS6;Parent=g797.t1;
OY776276.1_Linnaemya_vulpina_genome_assembly,_chromosome:_1	AUGUSTUS	exon	21074316	21074624	.	+	.	ID=g797.t1.exon6;Parent=g797.t1;
OY776276.1_Linnaemya_vulpina_genome_assembly,_chromosome:_1	AUGUSTUS	intron	21074625	21075250	1	+	.	ID=g797.t1.intron6;Parent=g797.t1;
OY776276.1_Linnaemya_vulpina_genome_assembly,_chromosome:_1	AUGUSTUS	CDS	21075251	21075298	1	+	0	ID=g797.t1.CDS7;Parent=g797.t1;
OY776276.1_Linnaemya_vulpina_genome_assembly,_chromosome:_1	AUGUSTUS	exon	21075251	21075298	.	+	.	ID=g797.t1.exon7;Parent=g797.t1;
OY776276.1_Linnaemya_vulpina_genome_assembly,_chromosome:_1	AUGUSTUS	stop_codon	21075296	21075298	.	+	0	ID=g797.t1.stop1;Parent=g797.t1;
OY776276.1_Linnaemya_vulpina_genome_assembly,_chromosome:_1	AUGUSTUS	gene	21080176	21080788	.	+	.	ID=g798;
OY776276.1_Linnaemya_vulpina_genome_assembly,_chromosome:_1	AUGUSTUS	mRNA	21080176	21080788	0.92	+	.	ID=g798.t1;Parent=g798;
OY776276.1_Linnaemya_vulpina_genome_assembly,_chromosome:_1	AUGUSTUS	start_codon	21080176	21080178	.	+	0	ID=g798.t1.start1;Parent=g798.t1;
OY776276.1_Linnaemya_vulpina_genome_assembly,_chromosome:_1	AUGUSTUS	CDS	21080176	21080449	1	+	0	ID=g798.t1.CDS1;Parent=g798.t1;
OY776276.1_Linnaemya_vulpina_genome_assembly,_chromosome:_1	AUGUSTUS	exon	21080176	21080449	.	+	.	ID=g798.t1.exon1;Parent=g798.t1;
OY776276.1_Linnaemya_vulpina_genome_assembly,_chromosome:_1	AUGUSTUS	intron	21080450	21080501	1	+	.	ID=g798.t1.intron1;Parent=g798.t1;
OY776276.1_Linnaemya_vulpina_genome_assembly,_chromosome:_1	AUGUSTUS	CDS	21080502	21080663	1	+	2	ID=g798.t1.CDS2;Parent=g798.t1;
OY776276.1_Linnaemya_vulpina_genome_assembly,_chromosome:_1	AUGUSTUS	exon	21080502	21080663	.	+	.	ID=g798.t1.exon2;Parent=g798.t1;
OY776276.1_Linnaemya_vulpina_genome_assembly,_chromosome:_1	AUGUSTUS	intron	21080664	21080720	1	+	.	ID=g798.t1.intron2;Parent=g798.t1;
OY776276.1_Linnaemya_vulpina_genome_assembly,_chromosome:_1	AUGUSTUS	CDS	21080721	21080788	0.92	+	2	ID=g798.t1.CDS3;Parent=g798.t1;
OY776276.1_Linnaemya_vulpina_genome_assembly,_chromosome:_1	AUGUSTUS	exon	21080721	21080788	.	+	.	ID=g798.t1.exon3;Parent=g798.t1;
OY776276.1_Linnaemya_vulpina_genome_assembly,_chromosome:_1	AUGUSTUS	stop_codon	21080786	21080788	.	+	0	ID=g798.t1.stop1;Parent=g798.t1;
OY776276.1_Linnaemya_vulpina_genome_assembly,_chromosome:_1	AUGUSTUS	gene	21087351	21087734	.	+	.	ID=g799;
OY776276.1_Linnaemya_vulpina_genome_assembly,_chromosome:_1	AUGUSTUS	mRNA	21087351	21087734	0.52	+	.	ID=g799.t1;Parent=g799;
OY776276.1_Linnaemya_vulpina_genome_assembly,_chromosome:_1	AUGUSTUS	start_codon	21087351	21087353	.	+	0	ID=g799.t1.start1;Parent=g799.t1;
OY776276.1_Linnaemya_vulpina_genome_assembly,_chromosome:_1	AUGUSTUS	CDS	21087351	21087734	0.52	+	0	ID=g799.t1.CDS1;Parent=g799.t1;
OY776276.1_Linnaemya_vulpina_genome_assembly,_chromosome:_1	AUGUSTUS	exon	21087351	21087734	.	+	.	ID=g799.t1.exon1;Parent=g799.t1;
OY776276.1_Linnaemya_vulpina_genome_assembly,_chromosome:_1	AUGUSTUS	stop_codon	21087732	21087734	.	+	0	ID=g799.t1.stop1;Parent=g799.t1;
OY776276.1_Linnaemya_vulpina_genome_assembly,_chromosome:_1	AUGUSTUS	gene	21089343	21089680	.	+	.	ID=g800;
OY776276.1_Linnaemya_vulpina_genome_assembly,_chromosome:_1	AUGUSTUS	mRNA	21089343	21089680	0.56	+	.	ID=g800.t1;Parent=g800;
OY776276.1_Linnaemya_vulpina_genome_assembly,_chromosome:_1	AUGUSTUS	start_codon	21089343	21089345	.	+	0	ID=g800.t1.start1;Parent=g800.t1;
OY776276.1_Linnaemya_vulpina_genome_assembly,_chromosome:_1	AUGUSTUS	CDS	21089343	21089511	0.56	+	0	ID=g800.t1.CDS1;Parent=g800.t1;
OY776276.1_Linnaemya_vulpina_genome_assembly,_chromosome:_1	AUGUSTUS	exon	21089343	21089511	.	+	.	ID=g800.t1.exon1;Parent=g800.t1;
OY776276.1_Linnaemya_vulpina_genome_assembly,_chromosome:_1	AUGUSTUS	intron	21089512	21089573	0.56	+	.	ID=g800.t1.intron1;Parent=g800.t1;
OY776276.1_Linnaemya_vulpina_genome_assembly,_chromosome:_1	AUGUSTUS	CDS	21089574	21089680	0.56	+	2	ID=g800.t1.CDS2;Parent=g800.t1;
OY776276.1_Linnaemya_vulpina_genome_assembly,_chromosome:_1	AUGUSTUS	exon	21089574	21089680	.	+	.	ID=g800.t1.exon2;Parent=g800.t1;
OY776276.1_Linnaemya_vulpina_genome_assembly,_chromosome:_1	AUGUSTUS	stop_codon	21089678	21089680	.	+	0	ID=g800.t1.stop1;Parent=g800.t1;
OY776276.1_Linnaemya_vulpina_genome_assembly,_chromosome:_1	AUGUSTUS	gene	21092670	21093694	.	+	.	ID=g801;
OY776276.1_Linnaemya_vulpina_genome_assembly,_chromosome:_1	AUGUSTUS	mRNA	21092670	21093694	1	+	.	ID=g801.t1;Parent=g801;
OY776276.1_Linnaemya_vulpina_genome_assembly,_chromosome:_1	AUGUSTUS	start_codon	21092670	21092672	.	+	0	ID=g801.t1.start1;Parent=g801.t1;
OY776276.1_Linnaemya_vulpina_genome_assembly,_chromosome:_1	AUGUSTUS	CDS	21092670	21092683	1	+	0	ID=g801.t1.CDS1;Parent=g801.t1;
OY776276.1_Linnaemya_vulpina_genome_assembly,_chromosome:_1	AUGUSTUS	exon	21092670	21092683	.	+	.	ID=g801.t1.exon1;Parent=g801.t1;
OY776276.1_Linnaemya_vulpina_genome_assembly,_chromosome:_1	AUGUSTUS	intron	21092684	21092751	1	+	.	ID=g801.t1.intron1;Parent=g801.t1;
OY776276.1_Linnaemya_vulpina_genome_assembly,_chromosome:_1	AUGUSTUS	CDS	21092752	21092938	1	+	1	ID=g801.t1.CDS2;Parent=g801.t1;
OY776276.1_Linnaemya_vulpina_genome_assembly,_chromosome:_1	AUGUSTUS	exon	21092752	21092938	.	+	.	ID=g801.t1.exon2;Parent=g801.t1;
OY776276.1_Linnaemya_vulpina_genome_assembly,_chromosome:_1	AUGUSTUS	intron	21092939	21093004	1	+	.	ID=g801.t1.intron2;Parent=g801.t1;
OY776276.1_Linnaemya_vulpina_genome_assembly,_chromosome:_1	AUGUSTUS	CDS	21093005	21093694	1	+	0	ID=g801.t1.CDS3;Parent=g801.t1;
OY776276.1_Linnaemya_vulpina_genome_assembly,_chromosome:_1	AUGUSTUS	exon	21093005	21093694	.	+	.	ID=g801.t1.exon3;Parent=g801.t1;
OY776276.1_Linnaemya_vulpina_genome_assembly,_chromosome:_1	AUGUSTUS	stop_codon	21093692	21093694	.	+	0	ID=g801.t1.stop1;Parent=g801.t1;
OY776276.1_Linnaemya_vulpina_genome_assembly,_chromosome:_1	AUGUSTUS	gene	21100792	21101500	.	+	.	ID=g802;
OY776276.1_Linnaemya_vulpina_genome_assembly,_chromosome:_1	AUGUSTUS	mRNA	21100792	21101500	0.94	+	.	ID=g802.t1;Parent=g802;
OY776276.1_Linnaemya_vulpina_genome_assembly,_chromosome:_1	AUGUSTUS	start_codon	21100792	21100794	.	+	0	ID=g802.t1.start1;Parent=g802.t1;
OY776276.1_Linnaemya_vulpina_genome_assembly,_chromosome:_1	AUGUSTUS	CDS	21100792	21100842	0.99	+	0	ID=g802.t1.CDS1;Parent=g802.t1;
OY776276.1_Linnaemya_vulpina_genome_assembly,_chromosome:_1	AUGUSTUS	exon	21100792	21100842	.	+	.	ID=g802.t1.exon1;Parent=g802.t1;
OY776276.1_Linnaemya_vulpina_genome_assembly,_chromosome:_1	AUGUSTUS	intron	21100843	21101208	0.94	+	.	ID=g802.t1.intron1;Parent=g802.t1;
OY776276.1_Linnaemya_vulpina_genome_assembly,_chromosome:_1	AUGUSTUS	CDS	21101209	21101427	0.95	+	0	ID=g802.t1.CDS2;Parent=g802.t1;
OY776276.1_Linnaemya_vulpina_genome_assembly,_chromosome:_1	AUGUSTUS	exon	21101209	21101427	.	+	.	ID=g802.t1.exon2;Parent=g802.t1;
OY776276.1_Linnaemya_vulpina_genome_assembly,_chromosome:_1	AUGUSTUS	intron	21101428	21101479	1	+	.	ID=g802.t1.intron2;Parent=g802.t1;
OY776276.1_Linnaemya_vulpina_genome_assembly,_chromosome:_1	AUGUSTUS	CDS	21101480	21101500	1	+	0	ID=g802.t1.CDS3;Parent=g802.t1;
OY776276.1_Linnaemya_vulpina_genome_assembly,_chromosome:_1	AUGUSTUS	exon	21101480	21101500	.	+	.	ID=g802.t1.exon3;Parent=g802.t1;
OY776276.1_Linnaemya_vulpina_genome_assembly,_chromosome:_1	AUGUSTUS	stop_codon	21101498	21101500	.	+	0	ID=g802.t1.stop1;Parent=g802.t1;
OY776276.1_Linnaemya_vulpina_genome_assembly,_chromosome:_1	AUGUSTUS	mRNA	21100792	21101500	0.76	+	.	ID=g802.t2;Parent=g802;
OY776276.1_Linnaemya_vulpina_genome_assembly,_chromosome:_1	AUGUSTUS	start_codon	21100792	21100794	.	+	0	ID=g802.t2.start1;Parent=g802.t2;
OY776276.1_Linnaemya_vulpina_genome_assembly,_chromosome:_1	AUGUSTUS	CDS	21100792	21101427	0.91	+	0	ID=g802.t2.CDS1;Parent=g802.t2;
OY776276.1_Linnaemya_vulpina_genome_assembly,_chromosome:_1	AUGUSTUS	exon	21100792	21101427	.	+	.	ID=g802.t2.exon1;Parent=g802.t2;
OY776276.1_Linnaemya_vulpina_genome_assembly,_chromosome:_1	AUGUSTUS	intron	21101428	21101479	0.77	+	.	ID=g802.t2.intron1;Parent=g802.t2;
OY776276.1_Linnaemya_vulpina_genome_assembly,_chromosome:_1	AUGUSTUS	CDS	21101480	21101500	0.77	+	0	ID=g802.t2.CDS2;Parent=g802.t2;
OY776276.1_Linnaemya_vulpina_genome_assembly,_chromosome:_1	AUGUSTUS	exon	21101480	21101500	.	+	.	ID=g802.t2.exon2;Parent=g802.t2;
OY776276.1_Linnaemya_vulpina_genome_assembly,_chromosome:_1	AUGUSTUS	stop_codon	21101498	21101500	.	+	0	ID=g802.t2.stop1;Parent=g802.t2;
OY776276.1_Linnaemya_vulpina_genome_assembly,_chromosome:_1	AUGUSTUS	mRNA	21100969	21101500	0.78	+	.	ID=g802.t3;Parent=g802;
OY776276.1_Linnaemya_vulpina_genome_assembly,_chromosome:_1	AUGUSTUS	start_codon	21100969	21100971	.	+	0	ID=g802.t3.start1;Parent=g802.t3;
OY776276.1_Linnaemya_vulpina_genome_assembly,_chromosome:_1	AUGUSTUS	CDS	21100969	21101427	0.89	+	0	ID=g802.t3.CDS1;Parent=g802.t3;
OY776276.1_Linnaemya_vulpina_genome_assembly,_chromosome:_1	AUGUSTUS	exon	21100969	21101427	.	+	.	ID=g802.t3.exon1;Parent=g802.t3;
OY776276.1_Linnaemya_vulpina_genome_assembly,_chromosome:_1	AUGUSTUS	intron	21101428	21101479	0.78	+	.	ID=g802.t3.intron1;Parent=g802.t3;
OY776276.1_Linnaemya_vulpina_genome_assembly,_chromosome:_1	AUGUSTUS	CDS	21101480	21101500	0.78	+	0	ID=g802.t3.CDS2;Parent=g802.t3;
OY776276.1_Linnaemya_vulpina_genome_assembly,_chromosome:_1	AUGUSTUS	exon	21101480	21101500	.	+	.	ID=g802.t3.exon2;Parent=g802.t3;
OY776276.1_Linnaemya_vulpina_genome_assembly,_chromosome:_1	AUGUSTUS	stop_codon	21101498	21101500	.	+	0	ID=g802.t3.stop1;Parent=g802.t3;
OY776276.1_Linnaemya_vulpina_genome_assembly,_chromosome:_1	AUGUSTUS	gene	21102627	21103090	.	+	.	ID=g803;
OY776276.1_Linnaemya_vulpina_genome_assembly,_chromosome:_1	AUGUSTUS	mRNA	21102627	21103090	1	+	.	ID=g803.t1;Parent=g803;
OY776276.1_Linnaemya_vulpina_genome_assembly,_chromosome:_1	AUGUSTUS	start_codon	21102627	21102629	.	+	0	ID=g803.t1.start1;Parent=g803.t1;
OY776276.1_Linnaemya_vulpina_genome_assembly,_chromosome:_1	AUGUSTUS	CDS	21102627	21102711	1	+	0	ID=g803.t1.CDS1;Parent=g803.t1;
OY776276.1_Linnaemya_vulpina_genome_assembly,_chromosome:_1	AUGUSTUS	exon	21102627	21102711	.	+	.	ID=g803.t1.exon1;Parent=g803.t1;
OY776276.1_Linnaemya_vulpina_genome_assembly,_chromosome:_1	AUGUSTUS	intron	21102712	21102770	1	+	.	ID=g803.t1.intron1;Parent=g803.t1;
OY776276.1_Linnaemya_vulpina_genome_assembly,_chromosome:_1	AUGUSTUS	CDS	21102771	21103090	1	+	2	ID=g803.t1.CDS2;Parent=g803.t1;
OY776276.1_Linnaemya_vulpina_genome_assembly,_chromosome:_1	AUGUSTUS	exon	21102771	21103090	.	+	.	ID=g803.t1.exon2;Parent=g803.t1;
OY776276.1_Linnaemya_vulpina_genome_assembly,_chromosome:_1	AUGUSTUS	stop_codon	21103088	21103090	.	+	0	ID=g803.t1.stop1;Parent=g803.t1;
OY776276.1_Linnaemya_vulpina_genome_assembly,_chromosome:_1	AUGUSTUS	gene	21107738	21108729	.	+	.	ID=g804;
OY776276.1_Linnaemya_vulpina_genome_assembly,_chromosome:_1	AUGUSTUS	mRNA	21107738	21108729	0.9	+	.	ID=g804.t1;Parent=g804;
OY776276.1_Linnaemya_vulpina_genome_assembly,_chromosome:_1	AUGUSTUS	start_codon	21107738	21107740	.	+	0	ID=g804.t1.start1;Parent=g804.t1;
OY776276.1_Linnaemya_vulpina_genome_assembly,_chromosome:_1	AUGUSTUS	CDS	21107738	21107873	1	+	0	ID=g804.t1.CDS1;Parent=g804.t1;
OY776276.1_Linnaemya_vulpina_genome_assembly,_chromosome:_1	AUGUSTUS	exon	21107738	21107873	.	+	.	ID=g804.t1.exon1;Parent=g804.t1;
OY776276.1_Linnaemya_vulpina_genome_assembly,_chromosome:_1	AUGUSTUS	intron	21107874	21107949	1	+	.	ID=g804.t1.intron1;Parent=g804.t1;
OY776276.1_Linnaemya_vulpina_genome_assembly,_chromosome:_1	AUGUSTUS	CDS	21107950	21108109	1	+	2	ID=g804.t1.CDS2;Parent=g804.t1;
OY776276.1_Linnaemya_vulpina_genome_assembly,_chromosome:_1	AUGUSTUS	exon	21107950	21108109	.	+	.	ID=g804.t1.exon2;Parent=g804.t1;
OY776276.1_Linnaemya_vulpina_genome_assembly,_chromosome:_1	AUGUSTUS	intron	21108110	21108181	1	+	.	ID=g804.t1.intron2;Parent=g804.t1;
OY776276.1_Linnaemya_vulpina_genome_assembly,_chromosome:_1	AUGUSTUS	CDS	21108182	21108208	0.99	+	1	ID=g804.t1.CDS3;Parent=g804.t1;
OY776276.1_Linnaemya_vulpina_genome_assembly,_chromosome:_1	AUGUSTUS	exon	21108182	21108208	.	+	.	ID=g804.t1.exon3;Parent=g804.t1;
OY776276.1_Linnaemya_vulpina_genome_assembly,_chromosome:_1	AUGUSTUS	intron	21108209	21108271	0.9	+	.	ID=g804.t1.intron3;Parent=g804.t1;
OY776276.1_Linnaemya_vulpina_genome_assembly,_chromosome:_1	AUGUSTUS	CDS	21108272	21108296	0.9	+	1	ID=g804.t1.CDS4;Parent=g804.t1;
OY776276.1_Linnaemya_vulpina_genome_assembly,_chromosome:_1	AUGUSTUS	exon	21108272	21108296	.	+	.	ID=g804.t1.exon4;Parent=g804.t1;
OY776276.1_Linnaemya_vulpina_genome_assembly,_chromosome:_1	AUGUSTUS	intron	21108297	21108495	1	+	.	ID=g804.t1.intron4;Parent=g804.t1;
OY776276.1_Linnaemya_vulpina_genome_assembly,_chromosome:_1	AUGUSTUS	CDS	21108496	21108729	1	+	0	ID=g804.t1.CDS5;Parent=g804.t1;
OY776276.1_Linnaemya_vulpina_genome_assembly,_chromosome:_1	AUGUSTUS	exon	21108496	21108729	.	+	.	ID=g804.t1.exon5;Parent=g804.t1;
OY776276.1_Linnaemya_vulpina_genome_assembly,_chromosome:_1	AUGUSTUS	stop_codon	21108727	21108729	.	+	0	ID=g804.t1.stop1;Parent=g804.t1;
OY776276.1_Linnaemya_vulpina_genome_assembly,_chromosome:_1	AUGUSTUS	gene	21109218	21112480	.	+	.	ID=g805;
OY776276.1_Linnaemya_vulpina_genome_assembly,_chromosome:_1	AUGUSTUS	mRNA	21109218	21109955	0.62	+	.	ID=g805.t1;Parent=g805;
OY776276.1_Linnaemya_vulpina_genome_assembly,_chromosome:_1	AUGUSTUS	start_codon	21109218	21109220	.	+	0	ID=g805.t1.start1;Parent=g805.t1;
OY776276.1_Linnaemya_vulpina_genome_assembly,_chromosome:_1	AUGUSTUS	CDS	21109218	21109230	0.79	+	0	ID=g805.t1.CDS1;Parent=g805.t1;
OY776276.1_Linnaemya_vulpina_genome_assembly,_chromosome:_1	AUGUSTUS	exon	21109218	21109230	.	+	.	ID=g805.t1.exon1;Parent=g805.t1;
OY776276.1_Linnaemya_vulpina_genome_assembly,_chromosome:_1	AUGUSTUS	intron	21109231	21109338	0.62	+	.	ID=g805.t1.intron1;Parent=g805.t1;
OY776276.1_Linnaemya_vulpina_genome_assembly,_chromosome:_1	AUGUSTUS	CDS	21109339	21109955	0.62	+	2	ID=g805.t1.CDS2;Parent=g805.t1;
OY776276.1_Linnaemya_vulpina_genome_assembly,_chromosome:_1	AUGUSTUS	exon	21109339	21109955	.	+	.	ID=g805.t1.exon2;Parent=g805.t1;
OY776276.1_Linnaemya_vulpina_genome_assembly,_chromosome:_1	AUGUSTUS	stop_codon	21109953	21109955	.	+	0	ID=g805.t1.stop1;Parent=g805.t1;
OY776276.1_Linnaemya_vulpina_genome_assembly,_chromosome:_1	AUGUSTUS	mRNA	21109218	21112480	0.17	+	.	ID=g805.t2;Parent=g805;
OY776276.1_Linnaemya_vulpina_genome_assembly,_chromosome:_1	AUGUSTUS	start_codon	21109218	21109220	.	+	0	ID=g805.t2.start1;Parent=g805.t2;
OY776276.1_Linnaemya_vulpina_genome_assembly,_chromosome:_1	AUGUSTUS	CDS	21109218	21109230	0.78	+	0	ID=g805.t2.CDS1;Parent=g805.t2;
OY776276.1_Linnaemya_vulpina_genome_assembly,_chromosome:_1	AUGUSTUS	exon	21109218	21109230	.	+	.	ID=g805.t2.exon1;Parent=g805.t2;
OY776276.1_Linnaemya_vulpina_genome_assembly,_chromosome:_1	AUGUSTUS	intron	21109231	21109338	0.74	+	.	ID=g805.t2.intron1;Parent=g805.t2;
OY776276.1_Linnaemya_vulpina_genome_assembly,_chromosome:_1	AUGUSTUS	CDS	21109339	21109913	0.65	+	2	ID=g805.t2.CDS2;Parent=g805.t2;
OY776276.1_Linnaemya_vulpina_genome_assembly,_chromosome:_1	AUGUSTUS	exon	21109339	21109913	.	+	.	ID=g805.t2.exon2;Parent=g805.t2;
OY776276.1_Linnaemya_vulpina_genome_assembly,_chromosome:_1	AUGUSTUS	intron	21109914	21110027	0.66	+	.	ID=g805.t2.intron2;Parent=g805.t2;
OY776276.1_Linnaemya_vulpina_genome_assembly,_chromosome:_1	AUGUSTUS	CDS	21110028	21110409	0.64	+	0	ID=g805.t2.CDS3;Parent=g805.t2;
OY776276.1_Linnaemya_vulpina_genome_assembly,_chromosome:_1	AUGUSTUS	exon	21110028	21110409	.	+	.	ID=g805.t2.exon3;Parent=g805.t2;
OY776276.1_Linnaemya_vulpina_genome_assembly,_chromosome:_1	AUGUSTUS	intron	21110410	21111166	0.75	+	.	ID=g805.t2.intron3;Parent=g805.t2;
OY776276.1_Linnaemya_vulpina_genome_assembly,_chromosome:_1	AUGUSTUS	CDS	21111167	21111565	0.33	+	2	ID=g805.t2.CDS4;Parent=g805.t2;
OY776276.1_Linnaemya_vulpina_genome_assembly,_chromosome:_1	AUGUSTUS	exon	21111167	21111565	.	+	.	ID=g805.t2.exon4;Parent=g805.t2;
OY776276.1_Linnaemya_vulpina_genome_assembly,_chromosome:_1	AUGUSTUS	intron	21111566	21112430	0.43	+	.	ID=g805.t2.intron4;Parent=g805.t2;
OY776276.1_Linnaemya_vulpina_genome_assembly,_chromosome:_1	AUGUSTUS	CDS	21112431	21112480	0.65	+	2	ID=g805.t2.CDS5;Parent=g805.t2;
OY776276.1_Linnaemya_vulpina_genome_assembly,_chromosome:_1	AUGUSTUS	exon	21112431	21112480	.	+	.	ID=g805.t2.exon5;Parent=g805.t2;
OY776276.1_Linnaemya_vulpina_genome_assembly,_chromosome:_1	AUGUSTUS	stop_codon	21112478	21112480	.	+	0	ID=g805.t2.stop1;Parent=g805.t2;
OY776276.1_Linnaemya_vulpina_genome_assembly,_chromosome:_1	AUGUSTUS	gene	21128471	21130308	.	+	.	ID=g806;
OY776276.1_Linnaemya_vulpina_genome_assembly,_chromosome:_1	AUGUSTUS	mRNA	21128471	21130308	0.53	+	.	ID=g806.t1;Parent=g806;
OY776276.1_Linnaemya_vulpina_genome_assembly,_chromosome:_1	AUGUSTUS	start_codon	21128471	21128473	.	+	0	ID=g806.t1.start1;Parent=g806.t1;
OY776276.1_Linnaemya_vulpina_genome_assembly,_chromosome:_1	AUGUSTUS	CDS	21128471	21128563	0.84	+	0	ID=g806.t1.CDS1;Parent=g806.t1;
OY776276.1_Linnaemya_vulpina_genome_assembly,_chromosome:_1	AUGUSTUS	exon	21128471	21128563	.	+	.	ID=g806.t1.exon1;Parent=g806.t1;
OY776276.1_Linnaemya_vulpina_genome_assembly,_chromosome:_1	AUGUSTUS	intron	21128564	21128909	0.57	+	.	ID=g806.t1.intron1;Parent=g806.t1;
OY776276.1_Linnaemya_vulpina_genome_assembly,_chromosome:_1	AUGUSTUS	CDS	21128910	21129198	0.55	+	0	ID=g806.t1.CDS2;Parent=g806.t1;
OY776276.1_Linnaemya_vulpina_genome_assembly,_chromosome:_1	AUGUSTUS	exon	21128910	21129198	.	+	.	ID=g806.t1.exon2;Parent=g806.t1;
OY776276.1_Linnaemya_vulpina_genome_assembly,_chromosome:_1	AUGUSTUS	intron	21129199	21129241	0.97	+	.	ID=g806.t1.intron2;Parent=g806.t1;
OY776276.1_Linnaemya_vulpina_genome_assembly,_chromosome:_1	AUGUSTUS	CDS	21129242	21130308	0.9	+	2	ID=g806.t1.CDS3;Parent=g806.t1;
OY776276.1_Linnaemya_vulpina_genome_assembly,_chromosome:_1	AUGUSTUS	exon	21129242	21130308	.	+	.	ID=g806.t1.exon3;Parent=g806.t1;
OY776276.1_Linnaemya_vulpina_genome_assembly,_chromosome:_1	AUGUSTUS	stop_codon	21130306	21130308	.	+	0	ID=g806.t1.stop1;Parent=g806.t1;
OY776276.1_Linnaemya_vulpina_genome_assembly,_chromosome:_1	AUGUSTUS	mRNA	21128471	21130308	0.49	+	.	ID=g806.t2;Parent=g806;
OY776276.1_Linnaemya_vulpina_genome_assembly,_chromosome:_1	AUGUSTUS	start_codon	21128471	21128473	.	+	0	ID=g806.t2.start1;Parent=g806.t2;
OY776276.1_Linnaemya_vulpina_genome_assembly,_chromosome:_1	AUGUSTUS	CDS	21128471	21128563	0.87	+	0	ID=g806.t2.CDS1;Parent=g806.t2;
OY776276.1_Linnaemya_vulpina_genome_assembly,_chromosome:_1	AUGUSTUS	exon	21128471	21128563	.	+	.	ID=g806.t2.exon1;Parent=g806.t2;
OY776276.1_Linnaemya_vulpina_genome_assembly,_chromosome:_1	AUGUSTUS	intron	21128564	21128909	0.52	+	.	ID=g806.t2.intron1;Parent=g806.t2;
OY776276.1_Linnaemya_vulpina_genome_assembly,_chromosome:_1	AUGUSTUS	CDS	21128910	21129198	0.52	+	0	ID=g806.t2.CDS2;Parent=g806.t2;
OY776276.1_Linnaemya_vulpina_genome_assembly,_chromosome:_1	AUGUSTUS	exon	21128910	21129198	.	+	.	ID=g806.t2.exon2;Parent=g806.t2;
OY776276.1_Linnaemya_vulpina_genome_assembly,_chromosome:_1	AUGUSTUS	intron	21129199	21130087	0.97	+	.	ID=g806.t2.intron2;Parent=g806.t2;
OY776276.1_Linnaemya_vulpina_genome_assembly,_chromosome:_1	AUGUSTUS	CDS	21130088	21130308	0.98	+	2	ID=g806.t2.CDS3;Parent=g806.t2;
OY776276.1_Linnaemya_vulpina_genome_assembly,_chromosome:_1	AUGUSTUS	exon	21130088	21130308	.	+	.	ID=g806.t2.exon3;Parent=g806.t2;
OY776276.1_Linnaemya_vulpina_genome_assembly,_chromosome:_1	AUGUSTUS	stop_codon	21130306	21130308	.	+	0	ID=g806.t2.stop1;Parent=g806.t2;
OY776276.1_Linnaemya_vulpina_genome_assembly,_chromosome:_1	AUGUSTUS	gene	21130387	21136228	.	+	.	ID=g807;
OY776276.1_Linnaemya_vulpina_genome_assembly,_chromosome:_1	AUGUSTUS	mRNA	21130387	21136228	0.74	+	.	ID=g807.t1;Parent=g807;
OY776276.1_Linnaemya_vulpina_genome_assembly,_chromosome:_1	AUGUSTUS	start_codon	21130387	21130389	.	+	0	ID=g807.t1.start1;Parent=g807.t1;
OY776276.1_Linnaemya_vulpina_genome_assembly,_chromosome:_1	AUGUSTUS	CDS	21130387	21130411	0.74	+	0	ID=g807.t1.CDS1;Parent=g807.t1;
OY776276.1_Linnaemya_vulpina_genome_assembly,_chromosome:_1	AUGUSTUS	exon	21130387	21130411	.	+	.	ID=g807.t1.exon1;Parent=g807.t1;
OY776276.1_Linnaemya_vulpina_genome_assembly,_chromosome:_1	AUGUSTUS	intron	21130412	21130476	0.99	+	.	ID=g807.t1.intron1;Parent=g807.t1;
OY776276.1_Linnaemya_vulpina_genome_assembly,_chromosome:_1	AUGUSTUS	CDS	21130477	21130542	0.99	+	2	ID=g807.t1.CDS2;Parent=g807.t1;
OY776276.1_Linnaemya_vulpina_genome_assembly,_chromosome:_1	AUGUSTUS	exon	21130477	21130542	.	+	.	ID=g807.t1.exon2;Parent=g807.t1;
OY776276.1_Linnaemya_vulpina_genome_assembly,_chromosome:_1	AUGUSTUS	intron	21130543	21135607	1	+	.	ID=g807.t1.intron2;Parent=g807.t1;
OY776276.1_Linnaemya_vulpina_genome_assembly,_chromosome:_1	AUGUSTUS	CDS	21135608	21135810	1	+	2	ID=g807.t1.CDS3;Parent=g807.t1;
OY776276.1_Linnaemya_vulpina_genome_assembly,_chromosome:_1	AUGUSTUS	exon	21135608	21135810	.	+	.	ID=g807.t1.exon3;Parent=g807.t1;
OY776276.1_Linnaemya_vulpina_genome_assembly,_chromosome:_1	AUGUSTUS	intron	21135811	21135878	1	+	.	ID=g807.t1.intron3;Parent=g807.t1;
OY776276.1_Linnaemya_vulpina_genome_assembly,_chromosome:_1	AUGUSTUS	CDS	21135879	21136029	1	+	0	ID=g807.t1.CDS4;Parent=g807.t1;
OY776276.1_Linnaemya_vulpina_genome_assembly,_chromosome:_1	AUGUSTUS	exon	21135879	21136029	.	+	.	ID=g807.t1.exon4;Parent=g807.t1;
OY776276.1_Linnaemya_vulpina_genome_assembly,_chromosome:_1	AUGUSTUS	intron	21136030	21136124	1	+	.	ID=g807.t1.intron4;Parent=g807.t1;
OY776276.1_Linnaemya_vulpina_genome_assembly,_chromosome:_1	AUGUSTUS	CDS	21136125	21136228	1	+	2	ID=g807.t1.CDS5;Parent=g807.t1;
OY776276.1_Linnaemya_vulpina_genome_assembly,_chromosome:_1	AUGUSTUS	exon	21136125	21136228	.	+	.	ID=g807.t1.exon5;Parent=g807.t1;
OY776276.1_Linnaemya_vulpina_genome_assembly,_chromosome:_1	AUGUSTUS	stop_codon	21136226	21136228	.	+	0	ID=g807.t1.stop1;Parent=g807.t1;
OY776276.1_Linnaemya_vulpina_genome_assembly,_chromosome:_1	AUGUSTUS	gene	21140294	21141178	.	+	.	ID=g808;
OY776276.1_Linnaemya_vulpina_genome_assembly,_chromosome:_1	AUGUSTUS	mRNA	21140294	21141178	1	+	.	ID=g808.t1;Parent=g808;
OY776276.1_Linnaemya_vulpina_genome_assembly,_chromosome:_1	AUGUSTUS	start_codon	21140294	21140296	.	+	0	ID=g808.t1.start1;Parent=g808.t1;
OY776276.1_Linnaemya_vulpina_genome_assembly,_chromosome:_1	AUGUSTUS	CDS	21140294	21141178	1	+	0	ID=g808.t1.CDS1;Parent=g808.t1;
OY776276.1_Linnaemya_vulpina_genome_assembly,_chromosome:_1	AUGUSTUS	exon	21140294	21141178	.	+	.	ID=g808.t1.exon1;Parent=g808.t1;
OY776276.1_Linnaemya_vulpina_genome_assembly,_chromosome:_1	AUGUSTUS	stop_codon	21141176	21141178	.	+	0	ID=g808.t1.stop1;Parent=g808.t1;
OY776276.1_Linnaemya_vulpina_genome_assembly,_chromosome:_1	AUGUSTUS	gene	21150911	21151982	.	+	.	ID=g809;
OY776276.1_Linnaemya_vulpina_genome_assembly,_chromosome:_1	AUGUSTUS	mRNA	21150911	21151982	0.28	+	.	ID=g809.t1;Parent=g809;
OY776276.1_Linnaemya_vulpina_genome_assembly,_chromosome:_1	AUGUSTUS	start_codon	21150911	21150913	.	+	0	ID=g809.t1.start1;Parent=g809.t1;
OY776276.1_Linnaemya_vulpina_genome_assembly,_chromosome:_1	AUGUSTUS	CDS	21150911	21151720	0.31	+	0	ID=g809.t1.CDS1;Parent=g809.t1;
OY776276.1_Linnaemya_vulpina_genome_assembly,_chromosome:_1	AUGUSTUS	exon	21150911	21151720	.	+	.	ID=g809.t1.exon1;Parent=g809.t1;
OY776276.1_Linnaemya_vulpina_genome_assembly,_chromosome:_1	AUGUSTUS	intron	21151721	21151787	1	+	.	ID=g809.t1.intron1;Parent=g809.t1;
OY776276.1_Linnaemya_vulpina_genome_assembly,_chromosome:_1	AUGUSTUS	CDS	21151788	21151982	0.94	+	0	ID=g809.t1.CDS2;Parent=g809.t1;
OY776276.1_Linnaemya_vulpina_genome_assembly,_chromosome:_1	AUGUSTUS	exon	21151788	21151982	.	+	.	ID=g809.t1.exon2;Parent=g809.t1;
OY776276.1_Linnaemya_vulpina_genome_assembly,_chromosome:_1	AUGUSTUS	stop_codon	21151980	21151982	.	+	0	ID=g809.t1.stop1;Parent=g809.t1;
OY776276.1_Linnaemya_vulpina_genome_assembly,_chromosome:_1	AUGUSTUS	gene	21152128	21152553	.	+	.	ID=g810;
OY776276.1_Linnaemya_vulpina_genome_assembly,_chromosome:_1	AUGUSTUS	mRNA	21152128	21152553	0.96	+	.	ID=g810.t1;Parent=g810;
OY776276.1_Linnaemya_vulpina_genome_assembly,_chromosome:_1	AUGUSTUS	start_codon	21152128	21152130	.	+	0	ID=g810.t1.start1;Parent=g810.t1;
OY776276.1_Linnaemya_vulpina_genome_assembly,_chromosome:_1	AUGUSTUS	CDS	21152128	21152553	0.96	+	0	ID=g810.t1.CDS1;Parent=g810.t1;
OY776276.1_Linnaemya_vulpina_genome_assembly,_chromosome:_1	AUGUSTUS	exon	21152128	21152553	.	+	.	ID=g810.t1.exon1;Parent=g810.t1;
OY776276.1_Linnaemya_vulpina_genome_assembly,_chromosome:_1	AUGUSTUS	stop_codon	21152551	21152553	.	+	0	ID=g810.t1.stop1;Parent=g810.t1;
OY776276.1_Linnaemya_vulpina_genome_assembly,_chromosome:_1	AUGUSTUS	gene	21154457	21155150	.	+	.	ID=g811;
OY776276.1_Linnaemya_vulpina_genome_assembly,_chromosome:_1	AUGUSTUS	mRNA	21154457	21155150	0.37	+	.	ID=g811.t1;Parent=g811;
OY776276.1_Linnaemya_vulpina_genome_assembly,_chromosome:_1	AUGUSTUS	start_codon	21154457	21154459	.	+	0	ID=g811.t1.start1;Parent=g811.t1;
OY776276.1_Linnaemya_vulpina_genome_assembly,_chromosome:_1	AUGUSTUS	CDS	21154457	21154634	0.39	+	0	ID=g811.t1.CDS1;Parent=g811.t1;
OY776276.1_Linnaemya_vulpina_genome_assembly,_chromosome:_1	AUGUSTUS	exon	21154457	21154634	.	+	.	ID=g811.t1.exon1;Parent=g811.t1;
OY776276.1_Linnaemya_vulpina_genome_assembly,_chromosome:_1	AUGUSTUS	intron	21154635	21154716	0.62	+	.	ID=g811.t1.intron1;Parent=g811.t1;
OY776276.1_Linnaemya_vulpina_genome_assembly,_chromosome:_1	AUGUSTUS	CDS	21154717	21155150	0.61	+	2	ID=g811.t1.CDS2;Parent=g811.t1;
OY776276.1_Linnaemya_vulpina_genome_assembly,_chromosome:_1	AUGUSTUS	exon	21154717	21155150	.	+	.	ID=g811.t1.exon2;Parent=g811.t1;
OY776276.1_Linnaemya_vulpina_genome_assembly,_chromosome:_1	AUGUSTUS	stop_codon	21155148	21155150	.	+	0	ID=g811.t1.stop1;Parent=g811.t1;
OY776276.1_Linnaemya_vulpina_genome_assembly,_chromosome:_1	AUGUSTUS	gene	21160946	21162909	.	+	.	ID=g812;
OY776276.1_Linnaemya_vulpina_genome_assembly,_chromosome:_1	AUGUSTUS	mRNA	21160946	21162909	0.96	+	.	ID=g812.t1;Parent=g812;
OY776276.1_Linnaemya_vulpina_genome_assembly,_chromosome:_1	AUGUSTUS	start_codon	21160946	21160948	.	+	0	ID=g812.t1.start1;Parent=g812.t1;
OY776276.1_Linnaemya_vulpina_genome_assembly,_chromosome:_1	AUGUSTUS	CDS	21160946	21161324	0.99	+	0	ID=g812.t1.CDS1;Parent=g812.t1;
OY776276.1_Linnaemya_vulpina_genome_assembly,_chromosome:_1	AUGUSTUS	exon	21160946	21161324	.	+	.	ID=g812.t1.exon1;Parent=g812.t1;
OY776276.1_Linnaemya_vulpina_genome_assembly,_chromosome:_1	AUGUSTUS	intron	21161325	21161407	0.96	+	.	ID=g812.t1.intron1;Parent=g812.t1;
OY776276.1_Linnaemya_vulpina_genome_assembly,_chromosome:_1	AUGUSTUS	CDS	21161408	21162909	0.96	+	2	ID=g812.t1.CDS2;Parent=g812.t1;
OY776276.1_Linnaemya_vulpina_genome_assembly,_chromosome:_1	AUGUSTUS	exon	21161408	21162909	.	+	.	ID=g812.t1.exon2;Parent=g812.t1;
OY776276.1_Linnaemya_vulpina_genome_assembly,_chromosome:_1	AUGUSTUS	stop_codon	21162907	21162909	.	+	0	ID=g812.t1.stop1;Parent=g812.t1;
OY776276.1_Linnaemya_vulpina_genome_assembly,_chromosome:_1	AUGUSTUS	gene	21182879	21187950	.	+	.	ID=g813;
OY776276.1_Linnaemya_vulpina_genome_assembly,_chromosome:_1	AUGUSTUS	mRNA	21182879	21187950	0.81	+	.	ID=g813.t1;Parent=g813;
OY776276.1_Linnaemya_vulpina_genome_assembly,_chromosome:_1	AUGUSTUS	start_codon	21182879	21182881	.	+	0	ID=g813.t1.start1;Parent=g813.t1;
OY776276.1_Linnaemya_vulpina_genome_assembly,_chromosome:_1	AUGUSTUS	CDS	21182879	21182907	1	+	0	ID=g813.t1.CDS1;Parent=g813.t1;
OY776276.1_Linnaemya_vulpina_genome_assembly,_chromosome:_1	AUGUSTUS	exon	21182879	21182907	.	+	.	ID=g813.t1.exon1;Parent=g813.t1;
OY776276.1_Linnaemya_vulpina_genome_assembly,_chromosome:_1	AUGUSTUS	intron	21182908	21182974	1	+	.	ID=g813.t1.intron1;Parent=g813.t1;
OY776276.1_Linnaemya_vulpina_genome_assembly,_chromosome:_1	AUGUSTUS	CDS	21182975	21183336	1	+	1	ID=g813.t1.CDS2;Parent=g813.t1;
OY776276.1_Linnaemya_vulpina_genome_assembly,_chromosome:_1	AUGUSTUS	exon	21182975	21183336	.	+	.	ID=g813.t1.exon2;Parent=g813.t1;
OY776276.1_Linnaemya_vulpina_genome_assembly,_chromosome:_1	AUGUSTUS	intron	21183337	21187597	0.81	+	.	ID=g813.t1.intron2;Parent=g813.t1;
OY776276.1_Linnaemya_vulpina_genome_assembly,_chromosome:_1	AUGUSTUS	CDS	21187598	21187950	0.81	+	2	ID=g813.t1.CDS3;Parent=g813.t1;
OY776276.1_Linnaemya_vulpina_genome_assembly,_chromosome:_1	AUGUSTUS	exon	21187598	21187950	.	+	.	ID=g813.t1.exon3;Parent=g813.t1;
OY776276.1_Linnaemya_vulpina_genome_assembly,_chromosome:_1	AUGUSTUS	stop_codon	21187948	21187950	.	+	0	ID=g813.t1.stop1;Parent=g813.t1;
OY776276.1_Linnaemya_vulpina_genome_assembly,_chromosome:_1	AUGUSTUS	gene	21188702	21189638	.	+	.	ID=g814;
OY776276.1_Linnaemya_vulpina_genome_assembly,_chromosome:_1	AUGUSTUS	mRNA	21188702	21189638	0.74	+	.	ID=g814.t1;Parent=g814;
OY776276.1_Linnaemya_vulpina_genome_assembly,_chromosome:_1	AUGUSTUS	start_codon	21188702	21188704	.	+	0	ID=g814.t1.start1;Parent=g814.t1;
OY776276.1_Linnaemya_vulpina_genome_assembly,_chromosome:_1	AUGUSTUS	CDS	21188702	21188956	0.98	+	0	ID=g814.t1.CDS1;Parent=g814.t1;
OY776276.1_Linnaemya_vulpina_genome_assembly,_chromosome:_1	AUGUSTUS	exon	21188702	21188956	.	+	.	ID=g814.t1.exon1;Parent=g814.t1;
OY776276.1_Linnaemya_vulpina_genome_assembly,_chromosome:_1	AUGUSTUS	intron	21188957	21189371	0.95	+	.	ID=g814.t1.intron1;Parent=g814.t1;
OY776276.1_Linnaemya_vulpina_genome_assembly,_chromosome:_1	AUGUSTUS	CDS	21189372	21189638	0.74	+	0	ID=g814.t1.CDS2;Parent=g814.t1;
OY776276.1_Linnaemya_vulpina_genome_assembly,_chromosome:_1	AUGUSTUS	exon	21189372	21189638	.	+	.	ID=g814.t1.exon2;Parent=g814.t1;
OY776276.1_Linnaemya_vulpina_genome_assembly,_chromosome:_1	AUGUSTUS	stop_codon	21189636	21189638	.	+	0	ID=g814.t1.stop1;Parent=g814.t1;
OY776276.1_Linnaemya_vulpina_genome_assembly,_chromosome:_1	AUGUSTUS	gene	21194059	21195522	.	+	.	ID=g815;
OY776276.1_Linnaemya_vulpina_genome_assembly,_chromosome:_1	AUGUSTUS	mRNA	21194059	21195522	1	+	.	ID=g815.t1;Parent=g815;
OY776276.1_Linnaemya_vulpina_genome_assembly,_chromosome:_1	AUGUSTUS	start_codon	21194059	21194061	.	+	0	ID=g815.t1.start1;Parent=g815.t1;
OY776276.1_Linnaemya_vulpina_genome_assembly,_chromosome:_1	AUGUSTUS	CDS	21194059	21195522	1	+	0	ID=g815.t1.CDS1;Parent=g815.t1;
OY776276.1_Linnaemya_vulpina_genome_assembly,_chromosome:_1	AUGUSTUS	exon	21194059	21195522	.	+	.	ID=g815.t1.exon1;Parent=g815.t1;
OY776276.1_Linnaemya_vulpina_genome_assembly,_chromosome:_1	AUGUSTUS	stop_codon	21195520	21195522	.	+	0	ID=g815.t1.stop1;Parent=g815.t1;
OY776276.1_Linnaemya_vulpina_genome_assembly,_chromosome:_1	AUGUSTUS	gene	21195808	21199668	.	+	.	ID=g816;
OY776276.1_Linnaemya_vulpina_genome_assembly,_chromosome:_1	AUGUSTUS	mRNA	21198376	21199668	0.88	+	.	ID=g816.t1;Parent=g816;
OY776276.1_Linnaemya_vulpina_genome_assembly,_chromosome:_1	AUGUSTUS	start_codon	21198376	21198378	.	+	0	ID=g816.t1.start1;Parent=g816.t1;
OY776276.1_Linnaemya_vulpina_genome_assembly,_chromosome:_1	AUGUSTUS	CDS	21198376	21198741	0.88	+	0	ID=g816.t1.CDS1;Parent=g816.t1;
OY776276.1_Linnaemya_vulpina_genome_assembly,_chromosome:_1	AUGUSTUS	exon	21198376	21198741	.	+	.	ID=g816.t1.exon1;Parent=g816.t1;
OY776276.1_Linnaemya_vulpina_genome_assembly,_chromosome:_1	AUGUSTUS	intron	21198742	21199446	0.9	+	.	ID=g816.t1.intron1;Parent=g816.t1;
OY776276.1_Linnaemya_vulpina_genome_assembly,_chromosome:_1	AUGUSTUS	CDS	21199447	21199668	1	+	0	ID=g816.t1.CDS2;Parent=g816.t1;
OY776276.1_Linnaemya_vulpina_genome_assembly,_chromosome:_1	AUGUSTUS	exon	21199447	21199668	.	+	.	ID=g816.t1.exon2;Parent=g816.t1;
OY776276.1_Linnaemya_vulpina_genome_assembly,_chromosome:_1	AUGUSTUS	stop_codon	21199666	21199668	.	+	0	ID=g816.t1.stop1;Parent=g816.t1;
OY776276.1_Linnaemya_vulpina_genome_assembly,_chromosome:_1	AUGUSTUS	mRNA	21195808	21199668	0.51	+	.	ID=g816.t2;Parent=g816;
OY776276.1_Linnaemya_vulpina_genome_assembly,_chromosome:_1	AUGUSTUS	start_codon	21195808	21195810	.	+	0	ID=g816.t2.start1;Parent=g816.t2;
OY776276.1_Linnaemya_vulpina_genome_assembly,_chromosome:_1	AUGUSTUS	CDS	21195808	21196552	0.7	+	0	ID=g816.t2.CDS1;Parent=g816.t2;
OY776276.1_Linnaemya_vulpina_genome_assembly,_chromosome:_1	AUGUSTUS	exon	21195808	21196552	.	+	.	ID=g816.t2.exon1;Parent=g816.t2;
OY776276.1_Linnaemya_vulpina_genome_assembly,_chromosome:_1	AUGUSTUS	intron	21196553	21198052	0.91	+	.	ID=g816.t2.intron1;Parent=g816.t2;
OY776276.1_Linnaemya_vulpina_genome_assembly,_chromosome:_1	AUGUSTUS	CDS	21198053	21198741	0.77	+	2	ID=g816.t2.CDS2;Parent=g816.t2;
OY776276.1_Linnaemya_vulpina_genome_assembly,_chromosome:_1	AUGUSTUS	exon	21198053	21198741	.	+	.	ID=g816.t2.exon2;Parent=g816.t2;
OY776276.1_Linnaemya_vulpina_genome_assembly,_chromosome:_1	AUGUSTUS	intron	21198742	21199446	0.84	+	.	ID=g816.t2.intron2;Parent=g816.t2;
OY776276.1_Linnaemya_vulpina_genome_assembly,_chromosome:_1	AUGUSTUS	CDS	21199447	21199668	1	+	0	ID=g816.t2.CDS3;Parent=g816.t2;
OY776276.1_Linnaemya_vulpina_genome_assembly,_chromosome:_1	AUGUSTUS	exon	21199447	21199668	.	+	.	ID=g816.t2.exon3;Parent=g816.t2;
OY776276.1_Linnaemya_vulpina_genome_assembly,_chromosome:_1	AUGUSTUS	stop_codon	21199666	21199668	.	+	0	ID=g816.t2.stop1;Parent=g816.t2;
OY776276.1_Linnaemya_vulpina_genome_assembly,_chromosome:_1	AUGUSTUS	mRNA	21197380	21199668	0.36	+	.	ID=g816.t3;Parent=g816;
OY776276.1_Linnaemya_vulpina_genome_assembly,_chromosome:_1	AUGUSTUS	start_codon	21197380	21197382	.	+	0	ID=g816.t3.start1;Parent=g816.t3;
OY776276.1_Linnaemya_vulpina_genome_assembly,_chromosome:_1	AUGUSTUS	CDS	21197380	21197954	0.48	+	0	ID=g816.t3.CDS1;Parent=g816.t3;
OY776276.1_Linnaemya_vulpina_genome_assembly,_chromosome:_1	AUGUSTUS	exon	21197380	21197954	.	+	.	ID=g816.t3.exon1;Parent=g816.t3;
OY776276.1_Linnaemya_vulpina_genome_assembly,_chromosome:_1	AUGUSTUS	intron	21197955	21197999	0.66	+	.	ID=g816.t3.intron1;Parent=g816.t3;
OY776276.1_Linnaemya_vulpina_genome_assembly,_chromosome:_1	AUGUSTUS	CDS	21198000	21198741	0.61	+	1	ID=g816.t3.CDS2;Parent=g816.t3;
OY776276.1_Linnaemya_vulpina_genome_assembly,_chromosome:_1	AUGUSTUS	exon	21198000	21198741	.	+	.	ID=g816.t3.exon2;Parent=g816.t3;
OY776276.1_Linnaemya_vulpina_genome_assembly,_chromosome:_1	AUGUSTUS	intron	21198742	21199446	0.91	+	.	ID=g816.t3.intron2;Parent=g816.t3;
OY776276.1_Linnaemya_vulpina_genome_assembly,_chromosome:_1	AUGUSTUS	CDS	21199447	21199668	0.99	+	0	ID=g816.t3.CDS3;Parent=g816.t3;
OY776276.1_Linnaemya_vulpina_genome_assembly,_chromosome:_1	AUGUSTUS	exon	21199447	21199668	.	+	.	ID=g816.t3.exon3;Parent=g816.t3;
OY776276.1_Linnaemya_vulpina_genome_assembly,_chromosome:_1	AUGUSTUS	stop_codon	21199666	21199668	.	+	0	ID=g816.t3.stop1;Parent=g816.t3;
OY776276.1_Linnaemya_vulpina_genome_assembly,_chromosome:_1	AUGUSTUS	mRNA	21195808	21197202	0.87	+	.	ID=g816.t4;Parent=g816;
OY776276.1_Linnaemya_vulpina_genome_assembly,_chromosome:_1	AUGUSTUS	start_codon	21195808	21195810	.	+	0	ID=g816.t4.start1;Parent=g816.t4;
OY776276.1_Linnaemya_vulpina_genome_assembly,_chromosome:_1	AUGUSTUS	CDS	21195808	21197202	0.87	+	0	ID=g816.t4.CDS1;Parent=g816.t4;
OY776276.1_Linnaemya_vulpina_genome_assembly,_chromosome:_1	AUGUSTUS	exon	21195808	21197202	.	+	.	ID=g816.t4.exon1;Parent=g816.t4;
OY776276.1_Linnaemya_vulpina_genome_assembly,_chromosome:_1	AUGUSTUS	stop_codon	21197200	21197202	.	+	0	ID=g816.t4.stop1;Parent=g816.t4;
OY776276.1_Linnaemya_vulpina_genome_assembly,_chromosome:_1	AUGUSTUS	gene	21200088	21201551	.	+	.	ID=g817;
OY776276.1_Linnaemya_vulpina_genome_assembly,_chromosome:_1	AUGUSTUS	mRNA	21200088	21201551	1	+	.	ID=g817.t1;Parent=g817;
OY776276.1_Linnaemya_vulpina_genome_assembly,_chromosome:_1	AUGUSTUS	start_codon	21200088	21200090	.	+	0	ID=g817.t1.start1;Parent=g817.t1;
OY776276.1_Linnaemya_vulpina_genome_assembly,_chromosome:_1	AUGUSTUS	CDS	21200088	21201551	1	+	0	ID=g817.t1.CDS1;Parent=g817.t1;
OY776276.1_Linnaemya_vulpina_genome_assembly,_chromosome:_1	AUGUSTUS	exon	21200088	21201551	.	+	.	ID=g817.t1.exon1;Parent=g817.t1;
OY776276.1_Linnaemya_vulpina_genome_assembly,_chromosome:_1	AUGUSTUS	stop_codon	21201549	21201551	.	+	0	ID=g817.t1.stop1;Parent=g817.t1;
OY776276.1_Linnaemya_vulpina_genome_assembly,_chromosome:_1	AUGUSTUS	gene	21201828	21205698	.	+	.	ID=g818;
OY776276.1_Linnaemya_vulpina_genome_assembly,_chromosome:_1	AUGUSTUS	mRNA	21201837	21205698	0.48	+	.	ID=g818.t1;Parent=g818;
OY776276.1_Linnaemya_vulpina_genome_assembly,_chromosome:_1	AUGUSTUS	start_codon	21201837	21201839	.	+	0	ID=g818.t1.start1;Parent=g818.t1;
OY776276.1_Linnaemya_vulpina_genome_assembly,_chromosome:_1	AUGUSTUS	CDS	21201837	21202581	0.6	+	0	ID=g818.t1.CDS1;Parent=g818.t1;
OY776276.1_Linnaemya_vulpina_genome_assembly,_chromosome:_1	AUGUSTUS	exon	21201837	21202581	.	+	.	ID=g818.t1.exon1;Parent=g818.t1;
OY776276.1_Linnaemya_vulpina_genome_assembly,_chromosome:_1	AUGUSTUS	intron	21202582	21204082	0.83	+	.	ID=g818.t1.intron1;Parent=g818.t1;
OY776276.1_Linnaemya_vulpina_genome_assembly,_chromosome:_1	AUGUSTUS	CDS	21204083	21204771	0.72	+	2	ID=g818.t1.CDS2;Parent=g818.t1;
OY776276.1_Linnaemya_vulpina_genome_assembly,_chromosome:_1	AUGUSTUS	exon	21204083	21204771	.	+	.	ID=g818.t1.exon2;Parent=g818.t1;
OY776276.1_Linnaemya_vulpina_genome_assembly,_chromosome:_1	AUGUSTUS	intron	21204772	21205476	0.85	+	.	ID=g818.t1.intron2;Parent=g818.t1;
OY776276.1_Linnaemya_vulpina_genome_assembly,_chromosome:_1	AUGUSTUS	CDS	21205477	21205698	1	+	0	ID=g818.t1.CDS3;Parent=g818.t1;
OY776276.1_Linnaemya_vulpina_genome_assembly,_chromosome:_1	AUGUSTUS	exon	21205477	21205698	.	+	.	ID=g818.t1.exon3;Parent=g818.t1;
OY776276.1_Linnaemya_vulpina_genome_assembly,_chromosome:_1	AUGUSTUS	stop_codon	21205696	21205698	.	+	0	ID=g818.t1.stop1;Parent=g818.t1;
OY776276.1_Linnaemya_vulpina_genome_assembly,_chromosome:_1	AUGUSTUS	mRNA	21201837	21203231	0.73	+	.	ID=g818.t2;Parent=g818;
OY776276.1_Linnaemya_vulpina_genome_assembly,_chromosome:_1	AUGUSTUS	start_codon	21201837	21201839	.	+	0	ID=g818.t2.start1;Parent=g818.t2;
OY776276.1_Linnaemya_vulpina_genome_assembly,_chromosome:_1	AUGUSTUS	CDS	21201837	21203231	0.73	+	0	ID=g818.t2.CDS1;Parent=g818.t2;
OY776276.1_Linnaemya_vulpina_genome_assembly,_chromosome:_1	AUGUSTUS	exon	21201837	21203231	.	+	.	ID=g818.t2.exon1;Parent=g818.t2;
OY776276.1_Linnaemya_vulpina_genome_assembly,_chromosome:_1	AUGUSTUS	stop_codon	21203229	21203231	.	+	0	ID=g818.t2.stop1;Parent=g818.t2;
OY776276.1_Linnaemya_vulpina_genome_assembly,_chromosome:_1	AUGUSTUS	mRNA	21201828	21205698	0.42	+	.	ID=g818.t3;Parent=g818;
OY776276.1_Linnaemya_vulpina_genome_assembly,_chromosome:_1	AUGUSTUS	start_codon	21201828	21201830	.	+	0	ID=g818.t3.start1;Parent=g818.t3;
OY776276.1_Linnaemya_vulpina_genome_assembly,_chromosome:_1	AUGUSTUS	CDS	21201828	21202581	0.59	+	0	ID=g818.t3.CDS1;Parent=g818.t3;
OY776276.1_Linnaemya_vulpina_genome_assembly,_chromosome:_1	AUGUSTUS	exon	21201828	21202581	.	+	.	ID=g818.t3.exon1;Parent=g818.t3;
OY776276.1_Linnaemya_vulpina_genome_assembly,_chromosome:_1	AUGUSTUS	intron	21202582	21204082	0.77	+	.	ID=g818.t3.intron1;Parent=g818.t3;
OY776276.1_Linnaemya_vulpina_genome_assembly,_chromosome:_1	AUGUSTUS	CDS	21204083	21204771	0.63	+	2	ID=g818.t3.CDS2;Parent=g818.t3;
OY776276.1_Linnaemya_vulpina_genome_assembly,_chromosome:_1	AUGUSTUS	exon	21204083	21204771	.	+	.	ID=g818.t3.exon2;Parent=g818.t3;
OY776276.1_Linnaemya_vulpina_genome_assembly,_chromosome:_1	AUGUSTUS	intron	21204772	21205476	0.83	+	.	ID=g818.t3.intron2;Parent=g818.t3;
OY776276.1_Linnaemya_vulpina_genome_assembly,_chromosome:_1	AUGUSTUS	CDS	21205477	21205698	1	+	0	ID=g818.t3.CDS3;Parent=g818.t3;
OY776276.1_Linnaemya_vulpina_genome_assembly,_chromosome:_1	AUGUSTUS	exon	21205477	21205698	.	+	.	ID=g818.t3.exon3;Parent=g818.t3;
OY776276.1_Linnaemya_vulpina_genome_assembly,_chromosome:_1	AUGUSTUS	stop_codon	21205696	21205698	.	+	0	ID=g818.t3.stop1;Parent=g818.t3;
OY776276.1_Linnaemya_vulpina_genome_assembly,_chromosome:_1	AUGUSTUS	mRNA	21203409	21205698	0.16	+	.	ID=g818.t4;Parent=g818;
OY776276.1_Linnaemya_vulpina_genome_assembly,_chromosome:_1	AUGUSTUS	start_codon	21203409	21203411	.	+	0	ID=g818.t4.start1;Parent=g818.t4;
OY776276.1_Linnaemya_vulpina_genome_assembly,_chromosome:_1	AUGUSTUS	CDS	21203409	21203551	0.19	+	0	ID=g818.t4.CDS1;Parent=g818.t4;
OY776276.1_Linnaemya_vulpina_genome_assembly,_chromosome:_1	AUGUSTUS	exon	21203409	21203551	.	+	.	ID=g818.t4.exon1;Parent=g818.t4;
OY776276.1_Linnaemya_vulpina_genome_assembly,_chromosome:_1	AUGUSTUS	intron	21203552	21204002	0.37	+	.	ID=g818.t4.intron1;Parent=g818.t4;
OY776276.1_Linnaemya_vulpina_genome_assembly,_chromosome:_1	AUGUSTUS	CDS	21204003	21204771	0.61	+	1	ID=g818.t4.CDS2;Parent=g818.t4;
OY776276.1_Linnaemya_vulpina_genome_assembly,_chromosome:_1	AUGUSTUS	exon	21204003	21204771	.	+	.	ID=g818.t4.exon2;Parent=g818.t4;
OY776276.1_Linnaemya_vulpina_genome_assembly,_chromosome:_1	AUGUSTUS	intron	21204772	21205476	0.82	+	.	ID=g818.t4.intron2;Parent=g818.t4;
OY776276.1_Linnaemya_vulpina_genome_assembly,_chromosome:_1	AUGUSTUS	CDS	21205477	21205698	1	+	0	ID=g818.t4.CDS3;Parent=g818.t4;
OY776276.1_Linnaemya_vulpina_genome_assembly,_chromosome:_1	AUGUSTUS	exon	21205477	21205698	.	+	.	ID=g818.t4.exon3;Parent=g818.t4;
OY776276.1_Linnaemya_vulpina_genome_assembly,_chromosome:_1	AUGUSTUS	stop_codon	21205696	21205698	.	+	0	ID=g818.t4.stop1;Parent=g818.t4;
OY776276.1_Linnaemya_vulpina_genome_assembly,_chromosome:_1	AUGUSTUS	gene	21206154	21211728	.	+	.	ID=g819;
OY776276.1_Linnaemya_vulpina_genome_assembly,_chromosome:_1	AUGUSTUS	mRNA	21210739	21211728	0.91	+	.	ID=g819.t1;Parent=g819;
OY776276.1_Linnaemya_vulpina_genome_assembly,_chromosome:_1	AUGUSTUS	start_codon	21210739	21210741	.	+	0	ID=g819.t1.start1;Parent=g819.t1;
OY776276.1_Linnaemya_vulpina_genome_assembly,_chromosome:_1	AUGUSTUS	CDS	21210739	21210801	0.91	+	0	ID=g819.t1.CDS1;Parent=g819.t1;
OY776276.1_Linnaemya_vulpina_genome_assembly,_chromosome:_1	AUGUSTUS	exon	21210739	21210801	.	+	.	ID=g819.t1.exon1;Parent=g819.t1;
OY776276.1_Linnaemya_vulpina_genome_assembly,_chromosome:_1	AUGUSTUS	intron	21210802	21211506	0.98	+	.	ID=g819.t1.intron1;Parent=g819.t1;
OY776276.1_Linnaemya_vulpina_genome_assembly,_chromosome:_1	AUGUSTUS	CDS	21211507	21211728	1	+	0	ID=g819.t1.CDS2;Parent=g819.t1;
OY776276.1_Linnaemya_vulpina_genome_assembly,_chromosome:_1	AUGUSTUS	exon	21211507	21211728	.	+	.	ID=g819.t1.exon2;Parent=g819.t1;
OY776276.1_Linnaemya_vulpina_genome_assembly,_chromosome:_1	AUGUSTUS	stop_codon	21211726	21211728	.	+	0	ID=g819.t1.stop1;Parent=g819.t1;
OY776276.1_Linnaemya_vulpina_genome_assembly,_chromosome:_1	AUGUSTUS	mRNA	21206154	21211728	0.23	+	.	ID=g819.t2;Parent=g819;
OY776276.1_Linnaemya_vulpina_genome_assembly,_chromosome:_1	AUGUSTUS	start_codon	21206154	21206156	.	+	0	ID=g819.t2.start1;Parent=g819.t2;
OY776276.1_Linnaemya_vulpina_genome_assembly,_chromosome:_1	AUGUSTUS	CDS	21206154	21207732	0.83	+	0	ID=g819.t2.CDS1;Parent=g819.t2;
OY776276.1_Linnaemya_vulpina_genome_assembly,_chromosome:_1	AUGUSTUS	exon	21206154	21207732	.	+	.	ID=g819.t2.exon1;Parent=g819.t2;
OY776276.1_Linnaemya_vulpina_genome_assembly,_chromosome:_1	AUGUSTUS	intron	21207733	21207844	0.65	+	.	ID=g819.t2.intron1;Parent=g819.t2;
OY776276.1_Linnaemya_vulpina_genome_assembly,_chromosome:_1	AUGUSTUS	CDS	21207845	21208612	0.31	+	2	ID=g819.t2.CDS2;Parent=g819.t2;
OY776276.1_Linnaemya_vulpina_genome_assembly,_chromosome:_1	AUGUSTUS	exon	21207845	21208612	.	+	.	ID=g819.t2.exon2;Parent=g819.t2;
OY776276.1_Linnaemya_vulpina_genome_assembly,_chromosome:_1	AUGUSTUS	intron	21208613	21210112	0.87	+	.	ID=g819.t2.intron2;Parent=g819.t2;
OY776276.1_Linnaemya_vulpina_genome_assembly,_chromosome:_1	AUGUSTUS	CDS	21210113	21210801	0.69	+	2	ID=g819.t2.CDS3;Parent=g819.t2;
OY776276.1_Linnaemya_vulpina_genome_assembly,_chromosome:_1	AUGUSTUS	exon	21210113	21210801	.	+	.	ID=g819.t2.exon3;Parent=g819.t2;
OY776276.1_Linnaemya_vulpina_genome_assembly,_chromosome:_1	AUGUSTUS	intron	21210802	21211506	0.8	+	.	ID=g819.t2.intron3;Parent=g819.t2;
OY776276.1_Linnaemya_vulpina_genome_assembly,_chromosome:_1	AUGUSTUS	CDS	21211507	21211728	1	+	0	ID=g819.t2.CDS4;Parent=g819.t2;
OY776276.1_Linnaemya_vulpina_genome_assembly,_chromosome:_1	AUGUSTUS	exon	21211507	21211728	.	+	.	ID=g819.t2.exon4;Parent=g819.t2;
OY776276.1_Linnaemya_vulpina_genome_assembly,_chromosome:_1	AUGUSTUS	stop_codon	21211726	21211728	.	+	0	ID=g819.t2.stop1;Parent=g819.t2;
OY776276.1_Linnaemya_vulpina_genome_assembly,_chromosome:_1	AUGUSTUS	mRNA	21209440	21211728	0.29	+	.	ID=g819.t3;Parent=g819;
OY776276.1_Linnaemya_vulpina_genome_assembly,_chromosome:_1	AUGUSTUS	start_codon	21209440	21209442	.	+	0	ID=g819.t3.start1;Parent=g819.t3;
OY776276.1_Linnaemya_vulpina_genome_assembly,_chromosome:_1	AUGUSTUS	CDS	21209440	21210014	0.38	+	0	ID=g819.t3.CDS1;Parent=g819.t3;
OY776276.1_Linnaemya_vulpina_genome_assembly,_chromosome:_1	AUGUSTUS	exon	21209440	21210014	.	+	.	ID=g819.t3.exon1;Parent=g819.t3;
OY776276.1_Linnaemya_vulpina_genome_assembly,_chromosome:_1	AUGUSTUS	intron	21210015	21210059	0.62	+	.	ID=g819.t3.intron1;Parent=g819.t3;
OY776276.1_Linnaemya_vulpina_genome_assembly,_chromosome:_1	AUGUSTUS	CDS	21210060	21210801	0.55	+	1	ID=g819.t3.CDS2;Parent=g819.t3;
OY776276.1_Linnaemya_vulpina_genome_assembly,_chromosome:_1	AUGUSTUS	exon	21210060	21210801	.	+	.	ID=g819.t3.exon2;Parent=g819.t3;
OY776276.1_Linnaemya_vulpina_genome_assembly,_chromosome:_1	AUGUSTUS	intron	21210802	21211506	0.85	+	.	ID=g819.t3.intron2;Parent=g819.t3;
OY776276.1_Linnaemya_vulpina_genome_assembly,_chromosome:_1	AUGUSTUS	CDS	21211507	21211728	0.99	+	0	ID=g819.t3.CDS3;Parent=g819.t3;
OY776276.1_Linnaemya_vulpina_genome_assembly,_chromosome:_1	AUGUSTUS	exon	21211507	21211728	.	+	.	ID=g819.t3.exon3;Parent=g819.t3;
OY776276.1_Linnaemya_vulpina_genome_assembly,_chromosome:_1	AUGUSTUS	stop_codon	21211726	21211728	.	+	0	ID=g819.t3.stop1;Parent=g819.t3;
OY776276.1_Linnaemya_vulpina_genome_assembly,_chromosome:_1	AUGUSTUS	mRNA	21210208	21211728	0.83	+	.	ID=g819.t4;Parent=g819;
OY776276.1_Linnaemya_vulpina_genome_assembly,_chromosome:_1	AUGUSTUS	start_codon	21210208	21210210	.	+	0	ID=g819.t4.start1;Parent=g819.t4;
OY776276.1_Linnaemya_vulpina_genome_assembly,_chromosome:_1	AUGUSTUS	CDS	21210208	21210801	0.84	+	0	ID=g819.t4.CDS1;Parent=g819.t4;
OY776276.1_Linnaemya_vulpina_genome_assembly,_chromosome:_1	AUGUSTUS	exon	21210208	21210801	.	+	.	ID=g819.t4.exon1;Parent=g819.t4;
OY776276.1_Linnaemya_vulpina_genome_assembly,_chromosome:_1	AUGUSTUS	intron	21210802	21211506	0.85	+	.	ID=g819.t4.intron1;Parent=g819.t4;
OY776276.1_Linnaemya_vulpina_genome_assembly,_chromosome:_1	AUGUSTUS	CDS	21211507	21211728	0.99	+	0	ID=g819.t4.CDS2;Parent=g819.t4;
OY776276.1_Linnaemya_vulpina_genome_assembly,_chromosome:_1	AUGUSTUS	exon	21211507	21211728	.	+	.	ID=g819.t4.exon2;Parent=g819.t4;
OY776276.1_Linnaemya_vulpina_genome_assembly,_chromosome:_1	AUGUSTUS	stop_codon	21211726	21211728	.	+	0	ID=g819.t4.stop1;Parent=g819.t4;
OY776276.1_Linnaemya_vulpina_genome_assembly,_chromosome:_1	AUGUSTUS	mRNA	21206154	21207582	0.94	+	.	ID=g819.t5;Parent=g819;
OY776276.1_Linnaemya_vulpina_genome_assembly,_chromosome:_1	AUGUSTUS	start_codon	21206154	21206156	.	+	0	ID=g819.t5.start1;Parent=g819.t5;
OY776276.1_Linnaemya_vulpina_genome_assembly,_chromosome:_1	AUGUSTUS	CDS	21206154	21207374	0.96	+	0	ID=g819.t5.CDS1;Parent=g819.t5;
OY776276.1_Linnaemya_vulpina_genome_assembly,_chromosome:_1	AUGUSTUS	exon	21206154	21207374	.	+	.	ID=g819.t5.exon1;Parent=g819.t5;
OY776276.1_Linnaemya_vulpina_genome_assembly,_chromosome:_1	AUGUSTUS	intron	21207375	21207423	0.94	+	.	ID=g819.t5.intron1;Parent=g819.t5;
OY776276.1_Linnaemya_vulpina_genome_assembly,_chromosome:_1	AUGUSTUS	CDS	21207424	21207582	0.94	+	0	ID=g819.t5.CDS2;Parent=g819.t5;
OY776276.1_Linnaemya_vulpina_genome_assembly,_chromosome:_1	AUGUSTUS	exon	21207424	21207582	.	+	.	ID=g819.t5.exon2;Parent=g819.t5;
OY776276.1_Linnaemya_vulpina_genome_assembly,_chromosome:_1	AUGUSTUS	stop_codon	21207580	21207582	.	+	0	ID=g819.t5.stop1;Parent=g819.t5;
OY776276.1_Linnaemya_vulpina_genome_assembly,_chromosome:_1	AUGUSTUS	mRNA	21206154	21207840	0.46	+	.	ID=g819.t6;Parent=g819;
OY776276.1_Linnaemya_vulpina_genome_assembly,_chromosome:_1	AUGUSTUS	start_codon	21206154	21206156	.	+	0	ID=g819.t6.start1;Parent=g819.t6;
OY776276.1_Linnaemya_vulpina_genome_assembly,_chromosome:_1	AUGUSTUS	CDS	21206154	21207722	0.46	+	0	ID=g819.t6.CDS1;Parent=g819.t6;
OY776276.1_Linnaemya_vulpina_genome_assembly,_chromosome:_1	AUGUSTUS	exon	21206154	21207722	.	+	.	ID=g819.t6.exon1;Parent=g819.t6;
OY776276.1_Linnaemya_vulpina_genome_assembly,_chromosome:_1	AUGUSTUS	intron	21207723	21207795	0.47	+	.	ID=g819.t6.intron1;Parent=g819.t6;
OY776276.1_Linnaemya_vulpina_genome_assembly,_chromosome:_1	AUGUSTUS	CDS	21207796	21207840	0.47	+	0	ID=g819.t6.CDS2;Parent=g819.t6;
OY776276.1_Linnaemya_vulpina_genome_assembly,_chromosome:_1	AUGUSTUS	exon	21207796	21207840	.	+	.	ID=g819.t6.exon2;Parent=g819.t6;
OY776276.1_Linnaemya_vulpina_genome_assembly,_chromosome:_1	AUGUSTUS	stop_codon	21207838	21207840	.	+	0	ID=g819.t6.stop1;Parent=g819.t6;
OY776276.1_Linnaemya_vulpina_genome_assembly,_chromosome:_1	AUGUSTUS	mRNA	21207868	21209262	0.7	+	.	ID=g819.t7;Parent=g819;
OY776276.1_Linnaemya_vulpina_genome_assembly,_chromosome:_1	AUGUSTUS	start_codon	21207868	21207870	.	+	0	ID=g819.t7.start1;Parent=g819.t7;
OY776276.1_Linnaemya_vulpina_genome_assembly,_chromosome:_1	AUGUSTUS	CDS	21207868	21209262	0.7	+	0	ID=g819.t7.CDS1;Parent=g819.t7;
OY776276.1_Linnaemya_vulpina_genome_assembly,_chromosome:_1	AUGUSTUS	exon	21207868	21209262	.	+	.	ID=g819.t7.exon1;Parent=g819.t7;
OY776276.1_Linnaemya_vulpina_genome_assembly,_chromosome:_1	AUGUSTUS	stop_codon	21209260	21209262	.	+	0	ID=g819.t7.stop1;Parent=g819.t7;
OY776276.1_Linnaemya_vulpina_genome_assembly,_chromosome:_1	AUGUSTUS	gene	21212494	21213157	.	+	.	ID=g820;
OY776276.1_Linnaemya_vulpina_genome_assembly,_chromosome:_1	AUGUSTUS	mRNA	21212494	21213157	0.95	+	.	ID=g820.t1;Parent=g820;
OY776276.1_Linnaemya_vulpina_genome_assembly,_chromosome:_1	AUGUSTUS	start_codon	21212494	21212496	.	+	0	ID=g820.t1.start1;Parent=g820.t1;
OY776276.1_Linnaemya_vulpina_genome_assembly,_chromosome:_1	AUGUSTUS	CDS	21212494	21212539	0.99	+	0	ID=g820.t1.CDS1;Parent=g820.t1;
OY776276.1_Linnaemya_vulpina_genome_assembly,_chromosome:_1	AUGUSTUS	exon	21212494	21212539	.	+	.	ID=g820.t1.exon1;Parent=g820.t1;
OY776276.1_Linnaemya_vulpina_genome_assembly,_chromosome:_1	AUGUSTUS	intron	21212540	21212783	0.99	+	.	ID=g820.t1.intron1;Parent=g820.t1;
OY776276.1_Linnaemya_vulpina_genome_assembly,_chromosome:_1	AUGUSTUS	CDS	21212784	21213157	0.96	+	2	ID=g820.t1.CDS2;Parent=g820.t1;
OY776276.1_Linnaemya_vulpina_genome_assembly,_chromosome:_1	AUGUSTUS	exon	21212784	21213157	.	+	.	ID=g820.t1.exon2;Parent=g820.t1;
OY776276.1_Linnaemya_vulpina_genome_assembly,_chromosome:_1	AUGUSTUS	stop_codon	21213155	21213157	.	+	0	ID=g820.t1.stop1;Parent=g820.t1;
OY776276.1_Linnaemya_vulpina_genome_assembly,_chromosome:_1	AUGUSTUS	gene	21213978	21214577	.	+	.	ID=g821;
OY776276.1_Linnaemya_vulpina_genome_assembly,_chromosome:_1	AUGUSTUS	mRNA	21213978	21214577	0.84	+	.	ID=g821.t1;Parent=g821;
OY776276.1_Linnaemya_vulpina_genome_assembly,_chromosome:_1	AUGUSTUS	start_codon	21213978	21213980	.	+	0	ID=g821.t1.start1;Parent=g821.t1;
OY776276.1_Linnaemya_vulpina_genome_assembly,_chromosome:_1	AUGUSTUS	CDS	21213978	21214577	0.84	+	0	ID=g821.t1.CDS1;Parent=g821.t1;
OY776276.1_Linnaemya_vulpina_genome_assembly,_chromosome:_1	AUGUSTUS	exon	21213978	21214577	.	+	.	ID=g821.t1.exon1;Parent=g821.t1;
OY776276.1_Linnaemya_vulpina_genome_assembly,_chromosome:_1	AUGUSTUS	stop_codon	21214575	21214577	.	+	0	ID=g821.t1.stop1;Parent=g821.t1;
OY776276.1_Linnaemya_vulpina_genome_assembly,_chromosome:_1	AUGUSTUS	gene	21216963	21217376	.	+	.	ID=g822;
OY776276.1_Linnaemya_vulpina_genome_assembly,_chromosome:_1	AUGUSTUS	mRNA	21216963	21217376	1	+	.	ID=g822.t1;Parent=g822;
OY776276.1_Linnaemya_vulpina_genome_assembly,_chromosome:_1	AUGUSTUS	start_codon	21216963	21216965	.	+	0	ID=g822.t1.start1;Parent=g822.t1;
OY776276.1_Linnaemya_vulpina_genome_assembly,_chromosome:_1	AUGUSTUS	CDS	21216963	21217376	1	+	0	ID=g822.t1.CDS1;Parent=g822.t1;
OY776276.1_Linnaemya_vulpina_genome_assembly,_chromosome:_1	AUGUSTUS	exon	21216963	21217376	.	+	.	ID=g822.t1.exon1;Parent=g822.t1;
OY776276.1_Linnaemya_vulpina_genome_assembly,_chromosome:_1	AUGUSTUS	stop_codon	21217374	21217376	.	+	0	ID=g822.t1.stop1;Parent=g822.t1;
OY776276.1_Linnaemya_vulpina_genome_assembly,_chromosome:_1	AUGUSTUS	gene	21217689	21218480	.	+	.	ID=g823;
OY776276.1_Linnaemya_vulpina_genome_assembly,_chromosome:_1	AUGUSTUS	mRNA	21217689	21218480	0.91	+	.	ID=g823.t1;Parent=g823;
OY776276.1_Linnaemya_vulpina_genome_assembly,_chromosome:_1	AUGUSTUS	start_codon	21217689	21217691	.	+	0	ID=g823.t1.start1;Parent=g823.t1;
OY776276.1_Linnaemya_vulpina_genome_assembly,_chromosome:_1	AUGUSTUS	CDS	21217689	21218480	0.91	+	0	ID=g823.t1.CDS1;Parent=g823.t1;
OY776276.1_Linnaemya_vulpina_genome_assembly,_chromosome:_1	AUGUSTUS	exon	21217689	21218480	.	+	.	ID=g823.t1.exon1;Parent=g823.t1;
OY776276.1_Linnaemya_vulpina_genome_assembly,_chromosome:_1	AUGUSTUS	stop_codon	21218478	21218480	.	+	0	ID=g823.t1.stop1;Parent=g823.t1;
OY776276.1_Linnaemya_vulpina_genome_assembly,_chromosome:_1	AUGUSTUS	gene	21218539	21221985	.	+	.	ID=g824;
OY776276.1_Linnaemya_vulpina_genome_assembly,_chromosome:_1	AUGUSTUS	mRNA	21218539	21221985	0.23	+	.	ID=g824.t1;Parent=g824;
OY776276.1_Linnaemya_vulpina_genome_assembly,_chromosome:_1	AUGUSTUS	start_codon	21218539	21218541	.	+	0	ID=g824.t1.start1;Parent=g824.t1;
OY776276.1_Linnaemya_vulpina_genome_assembly,_chromosome:_1	AUGUSTUS	CDS	21218539	21218619	0.82	+	0	ID=g824.t1.CDS1;Parent=g824.t1;
OY776276.1_Linnaemya_vulpina_genome_assembly,_chromosome:_1	AUGUSTUS	exon	21218539	21218619	.	+	.	ID=g824.t1.exon1;Parent=g824.t1;
OY776276.1_Linnaemya_vulpina_genome_assembly,_chromosome:_1	AUGUSTUS	intron	21218620	21218803	0.94	+	.	ID=g824.t1.intron1;Parent=g824.t1;
OY776276.1_Linnaemya_vulpina_genome_assembly,_chromosome:_1	AUGUSTUS	CDS	21218804	21219607	0.6	+	0	ID=g824.t1.CDS2;Parent=g824.t1;
OY776276.1_Linnaemya_vulpina_genome_assembly,_chromosome:_1	AUGUSTUS	exon	21218804	21219607	.	+	.	ID=g824.t1.exon2;Parent=g824.t1;
OY776276.1_Linnaemya_vulpina_genome_assembly,_chromosome:_1	AUGUSTUS	intron	21219608	21220666	0.58	+	.	ID=g824.t1.intron2;Parent=g824.t1;
OY776276.1_Linnaemya_vulpina_genome_assembly,_chromosome:_1	AUGUSTUS	CDS	21220667	21221095	0.53	+	0	ID=g824.t1.CDS3;Parent=g824.t1;
OY776276.1_Linnaemya_vulpina_genome_assembly,_chromosome:_1	AUGUSTUS	exon	21220667	21221095	.	+	.	ID=g824.t1.exon3;Parent=g824.t1;
OY776276.1_Linnaemya_vulpina_genome_assembly,_chromosome:_1	AUGUSTUS	intron	21221096	21221313	0.57	+	.	ID=g824.t1.intron3;Parent=g824.t1;
OY776276.1_Linnaemya_vulpina_genome_assembly,_chromosome:_1	AUGUSTUS	CDS	21221314	21221985	0.85	+	0	ID=g824.t1.CDS4;Parent=g824.t1;
OY776276.1_Linnaemya_vulpina_genome_assembly,_chromosome:_1	AUGUSTUS	exon	21221314	21221985	.	+	.	ID=g824.t1.exon4;Parent=g824.t1;
OY776276.1_Linnaemya_vulpina_genome_assembly,_chromosome:_1	AUGUSTUS	stop_codon	21221983	21221985	.	+	0	ID=g824.t1.stop1;Parent=g824.t1;
OY776276.1_Linnaemya_vulpina_genome_assembly,_chromosome:_1	AUGUSTUS	gene	21222231	21227918	.	+	.	ID=g825;
OY776276.1_Linnaemya_vulpina_genome_assembly,_chromosome:_1	AUGUSTUS	mRNA	21222231	21227918	0.47	+	.	ID=g825.t1;Parent=g825;
OY776276.1_Linnaemya_vulpina_genome_assembly,_chromosome:_1	AUGUSTUS	start_codon	21222231	21222233	.	+	0	ID=g825.t1.start1;Parent=g825.t1;
OY776276.1_Linnaemya_vulpina_genome_assembly,_chromosome:_1	AUGUSTUS	CDS	21222231	21222762	0.94	+	0	ID=g825.t1.CDS1;Parent=g825.t1;
OY776276.1_Linnaemya_vulpina_genome_assembly,_chromosome:_1	AUGUSTUS	exon	21222231	21222762	.	+	.	ID=g825.t1.exon1;Parent=g825.t1;
OY776276.1_Linnaemya_vulpina_genome_assembly,_chromosome:_1	AUGUSTUS	intron	21222763	21222843	1	+	.	ID=g825.t1.intron1;Parent=g825.t1;
OY776276.1_Linnaemya_vulpina_genome_assembly,_chromosome:_1	AUGUSTUS	CDS	21222844	21222933	0.98	+	2	ID=g825.t1.CDS2;Parent=g825.t1;
OY776276.1_Linnaemya_vulpina_genome_assembly,_chromosome:_1	AUGUSTUS	exon	21222844	21222933	.	+	.	ID=g825.t1.exon2;Parent=g825.t1;
OY776276.1_Linnaemya_vulpina_genome_assembly,_chromosome:_1	AUGUSTUS	intron	21222934	21227133	0.74	+	.	ID=g825.t1.intron2;Parent=g825.t1;
OY776276.1_Linnaemya_vulpina_genome_assembly,_chromosome:_1	AUGUSTUS	CDS	21227134	21227918	0.5	+	2	ID=g825.t1.CDS3;Parent=g825.t1;
OY776276.1_Linnaemya_vulpina_genome_assembly,_chromosome:_1	AUGUSTUS	exon	21227134	21227918	.	+	.	ID=g825.t1.exon3;Parent=g825.t1;
OY776276.1_Linnaemya_vulpina_genome_assembly,_chromosome:_1	AUGUSTUS	stop_codon	21227916	21227918	.	+	0	ID=g825.t1.stop1;Parent=g825.t1;
OY776276.1_Linnaemya_vulpina_genome_assembly,_chromosome:_1	AUGUSTUS	gene	21230462	21231014	.	-	.	ID=g826;
OY776276.1_Linnaemya_vulpina_genome_assembly,_chromosome:_1	AUGUSTUS	mRNA	21230462	21231014	0.9	-	.	ID=g826.t1;Parent=g826;
OY776276.1_Linnaemya_vulpina_genome_assembly,_chromosome:_1	AUGUSTUS	stop_codon	21230462	21230464	.	-	0	ID=g826.t1.stop1;Parent=g826.t1;
OY776276.1_Linnaemya_vulpina_genome_assembly,_chromosome:_1	AUGUSTUS	CDS	21230462	21230815	0.9	-	0	ID=g826.t1.CDS1;Parent=g826.t1;
OY776276.1_Linnaemya_vulpina_genome_assembly,_chromosome:_1	AUGUSTUS	exon	21230462	21230815	.	-	.	ID=g826.t1.exon1;Parent=g826.t1;
OY776276.1_Linnaemya_vulpina_genome_assembly,_chromosome:_1	AUGUSTUS	intron	21230816	21230987	0.9	-	.	ID=g826.t1.intron1;Parent=g826.t1;
OY776276.1_Linnaemya_vulpina_genome_assembly,_chromosome:_1	AUGUSTUS	CDS	21230988	21231014	0.9	-	0	ID=g826.t1.CDS2;Parent=g826.t1;
OY776276.1_Linnaemya_vulpina_genome_assembly,_chromosome:_1	AUGUSTUS	exon	21230988	21231014	.	-	.	ID=g826.t1.exon2;Parent=g826.t1;
OY776276.1_Linnaemya_vulpina_genome_assembly,_chromosome:_1	AUGUSTUS	start_codon	21231012	21231014	.	-	0	ID=g826.t1.start1;Parent=g826.t1;
OY776276.1_Linnaemya_vulpina_genome_assembly,_chromosome:_1	AUGUSTUS	gene	21231818	21234311	.	+	.	ID=g827;
OY776276.1_Linnaemya_vulpina_genome_assembly,_chromosome:_1	AUGUSTUS	mRNA	21231818	21234311	0.85	+	.	ID=g827.t1;Parent=g827;
OY776276.1_Linnaemya_vulpina_genome_assembly,_chromosome:_1	AUGUSTUS	start_codon	21231818	21231820	.	+	0	ID=g827.t1.start1;Parent=g827.t1;
OY776276.1_Linnaemya_vulpina_genome_assembly,_chromosome:_1	AUGUSTUS	CDS	21231818	21232016	0.9	+	0	ID=g827.t1.CDS1;Parent=g827.t1;
OY776276.1_Linnaemya_vulpina_genome_assembly,_chromosome:_1	AUGUSTUS	exon	21231818	21232016	.	+	.	ID=g827.t1.exon1;Parent=g827.t1;
OY776276.1_Linnaemya_vulpina_genome_assembly,_chromosome:_1	AUGUSTUS	intron	21232017	21234111	0.85	+	.	ID=g827.t1.intron1;Parent=g827.t1;
OY776276.1_Linnaemya_vulpina_genome_assembly,_chromosome:_1	AUGUSTUS	CDS	21234112	21234311	0.95	+	2	ID=g827.t1.CDS2;Parent=g827.t1;
OY776276.1_Linnaemya_vulpina_genome_assembly,_chromosome:_1	AUGUSTUS	exon	21234112	21234311	.	+	.	ID=g827.t1.exon2;Parent=g827.t1;
OY776276.1_Linnaemya_vulpina_genome_assembly,_chromosome:_1	AUGUSTUS	stop_codon	21234309	21234311	.	+	0	ID=g827.t1.stop1;Parent=g827.t1;
OY776276.1_Linnaemya_vulpina_genome_assembly,_chromosome:_1	AUGUSTUS	mRNA	21231818	21233385	0.69	+	.	ID=g827.t2;Parent=g827;
OY776276.1_Linnaemya_vulpina_genome_assembly,_chromosome:_1	AUGUSTUS	start_codon	21231818	21231820	.	+	0	ID=g827.t2.start1;Parent=g827.t2;
OY776276.1_Linnaemya_vulpina_genome_assembly,_chromosome:_1	AUGUSTUS	CDS	21231818	21232491	0.91	+	0	ID=g827.t2.CDS1;Parent=g827.t2;
OY776276.1_Linnaemya_vulpina_genome_assembly,_chromosome:_1	AUGUSTUS	exon	21231818	21232491	.	+	.	ID=g827.t2.exon1;Parent=g827.t2;
OY776276.1_Linnaemya_vulpina_genome_assembly,_chromosome:_1	AUGUSTUS	intron	21232492	21232544	0.91	+	.	ID=g827.t2.intron1;Parent=g827.t2;
OY776276.1_Linnaemya_vulpina_genome_assembly,_chromosome:_1	AUGUSTUS	CDS	21232545	21233385	0.71	+	1	ID=g827.t2.CDS2;Parent=g827.t2;
OY776276.1_Linnaemya_vulpina_genome_assembly,_chromosome:_1	AUGUSTUS	exon	21232545	21233385	.	+	.	ID=g827.t2.exon2;Parent=g827.t2;
OY776276.1_Linnaemya_vulpina_genome_assembly,_chromosome:_1	AUGUSTUS	stop_codon	21233383	21233385	.	+	0	ID=g827.t2.stop1;Parent=g827.t2;
OY776276.1_Linnaemya_vulpina_genome_assembly,_chromosome:_1	AUGUSTUS	gene	21256433	21257597	.	+	.	ID=g828;
OY776276.1_Linnaemya_vulpina_genome_assembly,_chromosome:_1	AUGUSTUS	mRNA	21256433	21257597	0.54	+	.	ID=g828.t1;Parent=g828;
OY776276.1_Linnaemya_vulpina_genome_assembly,_chromosome:_1	AUGUSTUS	start_codon	21256433	21256435	.	+	0	ID=g828.t1.start1;Parent=g828.t1;
OY776276.1_Linnaemya_vulpina_genome_assembly,_chromosome:_1	AUGUSTUS	CDS	21256433	21256632	0.62	+	0	ID=g828.t1.CDS1;Parent=g828.t1;
OY776276.1_Linnaemya_vulpina_genome_assembly,_chromosome:_1	AUGUSTUS	exon	21256433	21256632	.	+	.	ID=g828.t1.exon1;Parent=g828.t1;
OY776276.1_Linnaemya_vulpina_genome_assembly,_chromosome:_1	AUGUSTUS	intron	21256633	21257467	0.54	+	.	ID=g828.t1.intron1;Parent=g828.t1;
OY776276.1_Linnaemya_vulpina_genome_assembly,_chromosome:_1	AUGUSTUS	CDS	21257468	21257597	0.68	+	1	ID=g828.t1.CDS2;Parent=g828.t1;
OY776276.1_Linnaemya_vulpina_genome_assembly,_chromosome:_1	AUGUSTUS	exon	21257468	21257597	.	+	.	ID=g828.t1.exon2;Parent=g828.t1;
OY776276.1_Linnaemya_vulpina_genome_assembly,_chromosome:_1	AUGUSTUS	stop_codon	21257595	21257597	.	+	0	ID=g828.t1.stop1;Parent=g828.t1;
OY776276.1_Linnaemya_vulpina_genome_assembly,_chromosome:_1	AUGUSTUS	gene	21258883	21259570	.	+	.	ID=g829;
OY776276.1_Linnaemya_vulpina_genome_assembly,_chromosome:_1	AUGUSTUS	mRNA	21258883	21259570	0.98	+	.	ID=g829.t1;Parent=g829;
OY776276.1_Linnaemya_vulpina_genome_assembly,_chromosome:_1	AUGUSTUS	start_codon	21258883	21258885	.	+	0	ID=g829.t1.start1;Parent=g829.t1;
OY776276.1_Linnaemya_vulpina_genome_assembly,_chromosome:_1	AUGUSTUS	CDS	21258883	21259215	0.98	+	0	ID=g829.t1.CDS1;Parent=g829.t1;
OY776276.1_Linnaemya_vulpina_genome_assembly,_chromosome:_1	AUGUSTUS	exon	21258883	21259215	.	+	.	ID=g829.t1.exon1;Parent=g829.t1;
OY776276.1_Linnaemya_vulpina_genome_assembly,_chromosome:_1	AUGUSTUS	intron	21259216	21259279	0.98	+	.	ID=g829.t1.intron1;Parent=g829.t1;
OY776276.1_Linnaemya_vulpina_genome_assembly,_chromosome:_1	AUGUSTUS	CDS	21259280	21259570	1	+	0	ID=g829.t1.CDS2;Parent=g829.t1;
OY776276.1_Linnaemya_vulpina_genome_assembly,_chromosome:_1	AUGUSTUS	exon	21259280	21259570	.	+	.	ID=g829.t1.exon2;Parent=g829.t1;
OY776276.1_Linnaemya_vulpina_genome_assembly,_chromosome:_1	AUGUSTUS	stop_codon	21259568	21259570	.	+	0	ID=g829.t1.stop1;Parent=g829.t1;
OY776276.1_Linnaemya_vulpina_genome_assembly,_chromosome:_1	AUGUSTUS	gene	21267227	21268170	.	+	.	ID=g830;
OY776276.1_Linnaemya_vulpina_genome_assembly,_chromosome:_1	AUGUSTUS	mRNA	21267227	21268170	0.79	+	.	ID=g830.t1;Parent=g830;
OY776276.1_Linnaemya_vulpina_genome_assembly,_chromosome:_1	AUGUSTUS	start_codon	21267227	21267229	.	+	0	ID=g830.t1.start1;Parent=g830.t1;
OY776276.1_Linnaemya_vulpina_genome_assembly,_chromosome:_1	AUGUSTUS	CDS	21267227	21267311	1	+	0	ID=g830.t1.CDS1;Parent=g830.t1;
OY776276.1_Linnaemya_vulpina_genome_assembly,_chromosome:_1	AUGUSTUS	exon	21267227	21267311	.	+	.	ID=g830.t1.exon1;Parent=g830.t1;
OY776276.1_Linnaemya_vulpina_genome_assembly,_chromosome:_1	AUGUSTUS	intron	21267312	21267369	1	+	.	ID=g830.t1.intron1;Parent=g830.t1;
OY776276.1_Linnaemya_vulpina_genome_assembly,_chromosome:_1	AUGUSTUS	CDS	21267370	21267380	0.79	+	2	ID=g830.t1.CDS2;Parent=g830.t1;
OY776276.1_Linnaemya_vulpina_genome_assembly,_chromosome:_1	AUGUSTUS	exon	21267370	21267380	.	+	.	ID=g830.t1.exon2;Parent=g830.t1;
OY776276.1_Linnaemya_vulpina_genome_assembly,_chromosome:_1	AUGUSTUS	intron	21267381	21267513	0.79	+	.	ID=g830.t1.intron2;Parent=g830.t1;
OY776276.1_Linnaemya_vulpina_genome_assembly,_chromosome:_1	AUGUSTUS	CDS	21267514	21267739	0.79	+	0	ID=g830.t1.CDS3;Parent=g830.t1;
OY776276.1_Linnaemya_vulpina_genome_assembly,_chromosome:_1	AUGUSTUS	exon	21267514	21267739	.	+	.	ID=g830.t1.exon3;Parent=g830.t1;
OY776276.1_Linnaemya_vulpina_genome_assembly,_chromosome:_1	AUGUSTUS	intron	21267740	21268090	1	+	.	ID=g830.t1.intron3;Parent=g830.t1;
OY776276.1_Linnaemya_vulpina_genome_assembly,_chromosome:_1	AUGUSTUS	CDS	21268091	21268170	1	+	2	ID=g830.t1.CDS4;Parent=g830.t1;
OY776276.1_Linnaemya_vulpina_genome_assembly,_chromosome:_1	AUGUSTUS	exon	21268091	21268170	.	+	.	ID=g830.t1.exon4;Parent=g830.t1;
OY776276.1_Linnaemya_vulpina_genome_assembly,_chromosome:_1	AUGUSTUS	stop_codon	21268168	21268170	.	+	0	ID=g830.t1.stop1;Parent=g830.t1;
OY776276.1_Linnaemya_vulpina_genome_assembly,_chromosome:_1	AUGUSTUS	gene	21268717	21270845	.	+	.	ID=g831;
OY776276.1_Linnaemya_vulpina_genome_assembly,_chromosome:_1	AUGUSTUS	mRNA	21268717	21270845	0.39	+	.	ID=g831.t1;Parent=g831;
OY776276.1_Linnaemya_vulpina_genome_assembly,_chromosome:_1	AUGUSTUS	start_codon	21268717	21268719	.	+	0	ID=g831.t1.start1;Parent=g831.t1;
OY776276.1_Linnaemya_vulpina_genome_assembly,_chromosome:_1	AUGUSTUS	CDS	21268717	21268930	0.99	+	0	ID=g831.t1.CDS1;Parent=g831.t1;
OY776276.1_Linnaemya_vulpina_genome_assembly,_chromosome:_1	AUGUSTUS	exon	21268717	21268930	.	+	.	ID=g831.t1.exon1;Parent=g831.t1;
OY776276.1_Linnaemya_vulpina_genome_assembly,_chromosome:_1	AUGUSTUS	intron	21268931	21268991	0.99	+	.	ID=g831.t1.intron1;Parent=g831.t1;
OY776276.1_Linnaemya_vulpina_genome_assembly,_chromosome:_1	AUGUSTUS	CDS	21268992	21269359	0.99	+	2	ID=g831.t1.CDS2;Parent=g831.t1;
OY776276.1_Linnaemya_vulpina_genome_assembly,_chromosome:_1	AUGUSTUS	exon	21268992	21269359	.	+	.	ID=g831.t1.exon2;Parent=g831.t1;
OY776276.1_Linnaemya_vulpina_genome_assembly,_chromosome:_1	AUGUSTUS	intron	21269360	21269430	0.95	+	.	ID=g831.t1.intron2;Parent=g831.t1;
OY776276.1_Linnaemya_vulpina_genome_assembly,_chromosome:_1	AUGUSTUS	CDS	21269431	21269729	0.72	+	0	ID=g831.t1.CDS3;Parent=g831.t1;
OY776276.1_Linnaemya_vulpina_genome_assembly,_chromosome:_1	AUGUSTUS	exon	21269431	21269729	.	+	.	ID=g831.t1.exon3;Parent=g831.t1;
OY776276.1_Linnaemya_vulpina_genome_assembly,_chromosome:_1	AUGUSTUS	intron	21269730	21270202	0.72	+	.	ID=g831.t1.intron3;Parent=g831.t1;
OY776276.1_Linnaemya_vulpina_genome_assembly,_chromosome:_1	AUGUSTUS	CDS	21270203	21270420	0.7	+	1	ID=g831.t1.CDS4;Parent=g831.t1;
OY776276.1_Linnaemya_vulpina_genome_assembly,_chromosome:_1	AUGUSTUS	exon	21270203	21270420	.	+	.	ID=g831.t1.exon4;Parent=g831.t1;
OY776276.1_Linnaemya_vulpina_genome_assembly,_chromosome:_1	AUGUSTUS	intron	21270421	21270597	0.41	+	.	ID=g831.t1.intron4;Parent=g831.t1;
OY776276.1_Linnaemya_vulpina_genome_assembly,_chromosome:_1	AUGUSTUS	CDS	21270598	21270845	0.41	+	2	ID=g831.t1.CDS5;Parent=g831.t1;
OY776276.1_Linnaemya_vulpina_genome_assembly,_chromosome:_1	AUGUSTUS	exon	21270598	21270845	.	+	.	ID=g831.t1.exon5;Parent=g831.t1;
OY776276.1_Linnaemya_vulpina_genome_assembly,_chromosome:_1	AUGUSTUS	stop_codon	21270843	21270845	.	+	0	ID=g831.t1.stop1;Parent=g831.t1;
OY776276.1_Linnaemya_vulpina_genome_assembly,_chromosome:_1	AUGUSTUS	gene	21273160	21274271	.	+	.	ID=g832;
OY776276.1_Linnaemya_vulpina_genome_assembly,_chromosome:_1	AUGUSTUS	mRNA	21273160	21274271	1	+	.	ID=g832.t1;Parent=g832;
OY776276.1_Linnaemya_vulpina_genome_assembly,_chromosome:_1	AUGUSTUS	start_codon	21273160	21273162	.	+	0	ID=g832.t1.start1;Parent=g832.t1;
OY776276.1_Linnaemya_vulpina_genome_assembly,_chromosome:_1	AUGUSTUS	CDS	21273160	21273599	1	+	0	ID=g832.t1.CDS1;Parent=g832.t1;
OY776276.1_Linnaemya_vulpina_genome_assembly,_chromosome:_1	AUGUSTUS	exon	21273160	21273599	.	+	.	ID=g832.t1.exon1;Parent=g832.t1;
OY776276.1_Linnaemya_vulpina_genome_assembly,_chromosome:_1	AUGUSTUS	intron	21273600	21273697	1	+	.	ID=g832.t1.intron1;Parent=g832.t1;
OY776276.1_Linnaemya_vulpina_genome_assembly,_chromosome:_1	AUGUSTUS	CDS	21273698	21274271	1	+	1	ID=g832.t1.CDS2;Parent=g832.t1;
OY776276.1_Linnaemya_vulpina_genome_assembly,_chromosome:_1	AUGUSTUS	exon	21273698	21274271	.	+	.	ID=g832.t1.exon2;Parent=g832.t1;
OY776276.1_Linnaemya_vulpina_genome_assembly,_chromosome:_1	AUGUSTUS	stop_codon	21274269	21274271	.	+	0	ID=g832.t1.stop1;Parent=g832.t1;
OY776276.1_Linnaemya_vulpina_genome_assembly,_chromosome:_1	AUGUSTUS	gene	21276318	21278120	.	+	.	ID=g833;
OY776276.1_Linnaemya_vulpina_genome_assembly,_chromosome:_1	AUGUSTUS	mRNA	21276318	21278120	0.96	+	.	ID=g833.t1;Parent=g833;
OY776276.1_Linnaemya_vulpina_genome_assembly,_chromosome:_1	AUGUSTUS	start_codon	21276318	21276320	.	+	0	ID=g833.t1.start1;Parent=g833.t1;
OY776276.1_Linnaemya_vulpina_genome_assembly,_chromosome:_1	AUGUSTUS	CDS	21276318	21277350	1	+	0	ID=g833.t1.CDS1;Parent=g833.t1;
OY776276.1_Linnaemya_vulpina_genome_assembly,_chromosome:_1	AUGUSTUS	exon	21276318	21277350	.	+	.	ID=g833.t1.exon1;Parent=g833.t1;
OY776276.1_Linnaemya_vulpina_genome_assembly,_chromosome:_1	AUGUSTUS	intron	21277351	21277653	0.96	+	.	ID=g833.t1.intron1;Parent=g833.t1;
OY776276.1_Linnaemya_vulpina_genome_assembly,_chromosome:_1	AUGUSTUS	CDS	21277654	21278120	0.96	+	2	ID=g833.t1.CDS2;Parent=g833.t1;
OY776276.1_Linnaemya_vulpina_genome_assembly,_chromosome:_1	AUGUSTUS	exon	21277654	21278120	.	+	.	ID=g833.t1.exon2;Parent=g833.t1;
OY776276.1_Linnaemya_vulpina_genome_assembly,_chromosome:_1	AUGUSTUS	stop_codon	21278118	21278120	.	+	0	ID=g833.t1.stop1;Parent=g833.t1;
OY776276.1_Linnaemya_vulpina_genome_assembly,_chromosome:_1	AUGUSTUS	gene	21286458	21287510	.	+	.	ID=g834;
OY776276.1_Linnaemya_vulpina_genome_assembly,_chromosome:_1	AUGUSTUS	mRNA	21286458	21287510	1	+	.	ID=g834.t1;Parent=g834;
OY776276.1_Linnaemya_vulpina_genome_assembly,_chromosome:_1	AUGUSTUS	start_codon	21286458	21286460	.	+	0	ID=g834.t1.start1;Parent=g834.t1;
OY776276.1_Linnaemya_vulpina_genome_assembly,_chromosome:_1	AUGUSTUS	CDS	21286458	21287510	1	+	0	ID=g834.t1.CDS1;Parent=g834.t1;
OY776276.1_Linnaemya_vulpina_genome_assembly,_chromosome:_1	AUGUSTUS	exon	21286458	21287510	.	+	.	ID=g834.t1.exon1;Parent=g834.t1;
OY776276.1_Linnaemya_vulpina_genome_assembly,_chromosome:_1	AUGUSTUS	stop_codon	21287508	21287510	.	+	0	ID=g834.t1.stop1;Parent=g834.t1;
OY776276.1_Linnaemya_vulpina_genome_assembly,_chromosome:_1	AUGUSTUS	gene	21288306	21288587	.	+	.	ID=g835;
OY776276.1_Linnaemya_vulpina_genome_assembly,_chromosome:_1	AUGUSTUS	mRNA	21288306	21288587	0.94	+	.	ID=g835.t1;Parent=g835;
OY776276.1_Linnaemya_vulpina_genome_assembly,_chromosome:_1	AUGUSTUS	start_codon	21288306	21288308	.	+	0	ID=g835.t1.start1;Parent=g835.t1;
OY776276.1_Linnaemya_vulpina_genome_assembly,_chromosome:_1	AUGUSTUS	CDS	21288306	21288587	0.94	+	0	ID=g835.t1.CDS1;Parent=g835.t1;
OY776276.1_Linnaemya_vulpina_genome_assembly,_chromosome:_1	AUGUSTUS	exon	21288306	21288587	.	+	.	ID=g835.t1.exon1;Parent=g835.t1;
OY776276.1_Linnaemya_vulpina_genome_assembly,_chromosome:_1	AUGUSTUS	stop_codon	21288585	21288587	.	+	0	ID=g835.t1.stop1;Parent=g835.t1;
OY776276.1_Linnaemya_vulpina_genome_assembly,_chromosome:_1	AUGUSTUS	gene	21294532	21295389	.	+	.	ID=g836;
OY776276.1_Linnaemya_vulpina_genome_assembly,_chromosome:_1	AUGUSTUS	mRNA	21294532	21295389	0.92	+	.	ID=g836.t1;Parent=g836;
OY776276.1_Linnaemya_vulpina_genome_assembly,_chromosome:_1	AUGUSTUS	start_codon	21294532	21294534	.	+	0	ID=g836.t1.start1;Parent=g836.t1;
OY776276.1_Linnaemya_vulpina_genome_assembly,_chromosome:_1	AUGUSTUS	CDS	21294532	21295389	0.92	+	0	ID=g836.t1.CDS1;Parent=g836.t1;
OY776276.1_Linnaemya_vulpina_genome_assembly,_chromosome:_1	AUGUSTUS	exon	21294532	21295389	.	+	.	ID=g836.t1.exon1;Parent=g836.t1;
OY776276.1_Linnaemya_vulpina_genome_assembly,_chromosome:_1	AUGUSTUS	stop_codon	21295387	21295389	.	+	0	ID=g836.t1.stop1;Parent=g836.t1;
OY776276.1_Linnaemya_vulpina_genome_assembly,_chromosome:_1	AUGUSTUS	gene	21295608	21295946	.	+	.	ID=g837;
OY776276.1_Linnaemya_vulpina_genome_assembly,_chromosome:_1	AUGUSTUS	mRNA	21295608	21295946	0.4	+	.	ID=g837.t1;Parent=g837;
OY776276.1_Linnaemya_vulpina_genome_assembly,_chromosome:_1	AUGUSTUS	start_codon	21295608	21295610	.	+	0	ID=g837.t1.start1;Parent=g837.t1;
OY776276.1_Linnaemya_vulpina_genome_assembly,_chromosome:_1	AUGUSTUS	CDS	21295608	21295946	0.4	+	0	ID=g837.t1.CDS1;Parent=g837.t1;
OY776276.1_Linnaemya_vulpina_genome_assembly,_chromosome:_1	AUGUSTUS	exon	21295608	21295946	.	+	.	ID=g837.t1.exon1;Parent=g837.t1;
OY776276.1_Linnaemya_vulpina_genome_assembly,_chromosome:_1	AUGUSTUS	stop_codon	21295944	21295946	.	+	0	ID=g837.t1.stop1;Parent=g837.t1;
OY776276.1_Linnaemya_vulpina_genome_assembly,_chromosome:_1	AUGUSTUS	gene	21296023	21296379	.	+	.	ID=g838;
OY776276.1_Linnaemya_vulpina_genome_assembly,_chromosome:_1	AUGUSTUS	mRNA	21296023	21296379	0.44	+	.	ID=g838.t1;Parent=g838;
OY776276.1_Linnaemya_vulpina_genome_assembly,_chromosome:_1	AUGUSTUS	start_codon	21296023	21296025	.	+	0	ID=g838.t1.start1;Parent=g838.t1;
OY776276.1_Linnaemya_vulpina_genome_assembly,_chromosome:_1	AUGUSTUS	CDS	21296023	21296379	0.44	+	0	ID=g838.t1.CDS1;Parent=g838.t1;
OY776276.1_Linnaemya_vulpina_genome_assembly,_chromosome:_1	AUGUSTUS	exon	21296023	21296379	.	+	.	ID=g838.t1.exon1;Parent=g838.t1;
OY776276.1_Linnaemya_vulpina_genome_assembly,_chromosome:_1	AUGUSTUS	stop_codon	21296377	21296379	.	+	0	ID=g838.t1.stop1;Parent=g838.t1;
OY776276.1_Linnaemya_vulpina_genome_assembly,_chromosome:_1	AUGUSTUS	gene	21307245	21308027	.	+	.	ID=g839;
OY776276.1_Linnaemya_vulpina_genome_assembly,_chromosome:_1	AUGUSTUS	mRNA	21307245	21308027	0.79	+	.	ID=g839.t1;Parent=g839;
OY776276.1_Linnaemya_vulpina_genome_assembly,_chromosome:_1	AUGUSTUS	start_codon	21307245	21307247	.	+	0	ID=g839.t1.start1;Parent=g839.t1;
OY776276.1_Linnaemya_vulpina_genome_assembly,_chromosome:_1	AUGUSTUS	CDS	21307245	21308027	0.79	+	0	ID=g839.t1.CDS1;Parent=g839.t1;
OY776276.1_Linnaemya_vulpina_genome_assembly,_chromosome:_1	AUGUSTUS	exon	21307245	21308027	.	+	.	ID=g839.t1.exon1;Parent=g839.t1;
OY776276.1_Linnaemya_vulpina_genome_assembly,_chromosome:_1	AUGUSTUS	stop_codon	21308025	21308027	.	+	0	ID=g839.t1.stop1;Parent=g839.t1;
OY776276.1_Linnaemya_vulpina_genome_assembly,_chromosome:_1	AUGUSTUS	mRNA	21307278	21308027	0.47	+	.	ID=g839.t2;Parent=g839;
OY776276.1_Linnaemya_vulpina_genome_assembly,_chromosome:_1	AUGUSTUS	start_codon	21307278	21307280	.	+	0	ID=g839.t2.start1;Parent=g839.t2;
OY776276.1_Linnaemya_vulpina_genome_assembly,_chromosome:_1	AUGUSTUS	CDS	21307278	21308027	0.47	+	0	ID=g839.t2.CDS1;Parent=g839.t2;
OY776276.1_Linnaemya_vulpina_genome_assembly,_chromosome:_1	AUGUSTUS	exon	21307278	21308027	.	+	.	ID=g839.t2.exon1;Parent=g839.t2;
OY776276.1_Linnaemya_vulpina_genome_assembly,_chromosome:_1	AUGUSTUS	stop_codon	21308025	21308027	.	+	0	ID=g839.t2.stop1;Parent=g839.t2;
OY776276.1_Linnaemya_vulpina_genome_assembly,_chromosome:_1	AUGUSTUS	gene	21310751	21311131	.	+	.	ID=g840;
OY776276.1_Linnaemya_vulpina_genome_assembly,_chromosome:_1	AUGUSTUS	mRNA	21310751	21311131	1	+	.	ID=g840.t1;Parent=g840;
OY776276.1_Linnaemya_vulpina_genome_assembly,_chromosome:_1	AUGUSTUS	start_codon	21310751	21310753	.	+	0	ID=g840.t1.start1;Parent=g840.t1;
OY776276.1_Linnaemya_vulpina_genome_assembly,_chromosome:_1	AUGUSTUS	CDS	21310751	21311131	1	+	0	ID=g840.t1.CDS1;Parent=g840.t1;
OY776276.1_Linnaemya_vulpina_genome_assembly,_chromosome:_1	AUGUSTUS	exon	21310751	21311131	.	+	.	ID=g840.t1.exon1;Parent=g840.t1;
OY776276.1_Linnaemya_vulpina_genome_assembly,_chromosome:_1	AUGUSTUS	stop_codon	21311129	21311131	.	+	0	ID=g840.t1.stop1;Parent=g840.t1;
OY776276.1_Linnaemya_vulpina_genome_assembly,_chromosome:_1	AUGUSTUS	gene	21311240	21315992	.	+	.	ID=g841;
OY776276.1_Linnaemya_vulpina_genome_assembly,_chromosome:_1	AUGUSTUS	mRNA	21311240	21315992	0.45	+	.	ID=g841.t1;Parent=g841;
OY776276.1_Linnaemya_vulpina_genome_assembly,_chromosome:_1	AUGUSTUS	start_codon	21311240	21311242	.	+	0	ID=g841.t1.start1;Parent=g841.t1;
OY776276.1_Linnaemya_vulpina_genome_assembly,_chromosome:_1	AUGUSTUS	CDS	21311240	21311735	0.55	+	0	ID=g841.t1.CDS1;Parent=g841.t1;
OY776276.1_Linnaemya_vulpina_genome_assembly,_chromosome:_1	AUGUSTUS	exon	21311240	21311735	.	+	.	ID=g841.t1.exon1;Parent=g841.t1;
OY776276.1_Linnaemya_vulpina_genome_assembly,_chromosome:_1	AUGUSTUS	intron	21311736	21315762	0.54	+	.	ID=g841.t1.intron1;Parent=g841.t1;
OY776276.1_Linnaemya_vulpina_genome_assembly,_chromosome:_1	AUGUSTUS	CDS	21315763	21315992	0.57	+	2	ID=g841.t1.CDS2;Parent=g841.t1;
OY776276.1_Linnaemya_vulpina_genome_assembly,_chromosome:_1	AUGUSTUS	exon	21315763	21315992	.	+	.	ID=g841.t1.exon2;Parent=g841.t1;
OY776276.1_Linnaemya_vulpina_genome_assembly,_chromosome:_1	AUGUSTUS	stop_codon	21315990	21315992	.	+	0	ID=g841.t1.stop1;Parent=g841.t1;
OY776276.1_Linnaemya_vulpina_genome_assembly,_chromosome:_1	AUGUSTUS	gene	21344931	21345254	.	+	.	ID=g842;
OY776276.1_Linnaemya_vulpina_genome_assembly,_chromosome:_1	AUGUSTUS	mRNA	21344931	21345254	1	+	.	ID=g842.t1;Parent=g842;
OY776276.1_Linnaemya_vulpina_genome_assembly,_chromosome:_1	AUGUSTUS	start_codon	21344931	21344933	.	+	0	ID=g842.t1.start1;Parent=g842.t1;
OY776276.1_Linnaemya_vulpina_genome_assembly,_chromosome:_1	AUGUSTUS	CDS	21344931	21345254	1	+	0	ID=g842.t1.CDS1;Parent=g842.t1;
OY776276.1_Linnaemya_vulpina_genome_assembly,_chromosome:_1	AUGUSTUS	exon	21344931	21345254	.	+	.	ID=g842.t1.exon1;Parent=g842.t1;
OY776276.1_Linnaemya_vulpina_genome_assembly,_chromosome:_1	AUGUSTUS	stop_codon	21345252	21345254	.	+	0	ID=g842.t1.stop1;Parent=g842.t1;
OY776276.1_Linnaemya_vulpina_genome_assembly,_chromosome:_1	AUGUSTUS	gene	21345519	21357189	.	+	.	ID=g843;
OY776276.1_Linnaemya_vulpina_genome_assembly,_chromosome:_1	AUGUSTUS	mRNA	21345519	21357189	0.37	+	.	ID=g843.t1;Parent=g843;
OY776276.1_Linnaemya_vulpina_genome_assembly,_chromosome:_1	AUGUSTUS	start_codon	21345519	21345521	.	+	0	ID=g843.t1.start1;Parent=g843.t1;
OY776276.1_Linnaemya_vulpina_genome_assembly,_chromosome:_1	AUGUSTUS	CDS	21345519	21345717	0.92	+	0	ID=g843.t1.CDS1;Parent=g843.t1;
OY776276.1_Linnaemya_vulpina_genome_assembly,_chromosome:_1	AUGUSTUS	exon	21345519	21345717	.	+	.	ID=g843.t1.exon1;Parent=g843.t1;
OY776276.1_Linnaemya_vulpina_genome_assembly,_chromosome:_1	AUGUSTUS	intron	21345718	21356245	0.63	+	.	ID=g843.t1.intron1;Parent=g843.t1;
OY776276.1_Linnaemya_vulpina_genome_assembly,_chromosome:_1	AUGUSTUS	CDS	21356246	21356262	0.67	+	2	ID=g843.t1.CDS2;Parent=g843.t1;
OY776276.1_Linnaemya_vulpina_genome_assembly,_chromosome:_1	AUGUSTUS	exon	21356246	21356262	.	+	.	ID=g843.t1.exon2;Parent=g843.t1;
OY776276.1_Linnaemya_vulpina_genome_assembly,_chromosome:_1	AUGUSTUS	intron	21356263	21356326	1	+	.	ID=g843.t1.intron2;Parent=g843.t1;
OY776276.1_Linnaemya_vulpina_genome_assembly,_chromosome:_1	AUGUSTUS	CDS	21356327	21356507	1	+	0	ID=g843.t1.CDS3;Parent=g843.t1;
OY776276.1_Linnaemya_vulpina_genome_assembly,_chromosome:_1	AUGUSTUS	exon	21356327	21356507	.	+	.	ID=g843.t1.exon3;Parent=g843.t1;
OY776276.1_Linnaemya_vulpina_genome_assembly,_chromosome:_1	AUGUSTUS	intron	21356508	21356612	1	+	.	ID=g843.t1.intron3;Parent=g843.t1;
OY776276.1_Linnaemya_vulpina_genome_assembly,_chromosome:_1	AUGUSTUS	CDS	21356613	21356894	0.97	+	2	ID=g843.t1.CDS4;Parent=g843.t1;
OY776276.1_Linnaemya_vulpina_genome_assembly,_chromosome:_1	AUGUSTUS	exon	21356613	21356894	.	+	.	ID=g843.t1.exon4;Parent=g843.t1;
OY776276.1_Linnaemya_vulpina_genome_assembly,_chromosome:_1	AUGUSTUS	intron	21356895	21357118	0.59	+	.	ID=g843.t1.intron4;Parent=g843.t1;
OY776276.1_Linnaemya_vulpina_genome_assembly,_chromosome:_1	AUGUSTUS	CDS	21357119	21357189	0.59	+	2	ID=g843.t1.CDS5;Parent=g843.t1;
OY776276.1_Linnaemya_vulpina_genome_assembly,_chromosome:_1	AUGUSTUS	exon	21357119	21357189	.	+	.	ID=g843.t1.exon5;Parent=g843.t1;
OY776276.1_Linnaemya_vulpina_genome_assembly,_chromosome:_1	AUGUSTUS	stop_codon	21357187	21357189	.	+	0	ID=g843.t1.stop1;Parent=g843.t1;
OY776276.1_Linnaemya_vulpina_genome_assembly,_chromosome:_1	AUGUSTUS	gene	21358006	21359026	.	+	.	ID=g844;
OY776276.1_Linnaemya_vulpina_genome_assembly,_chromosome:_1	AUGUSTUS	mRNA	21358006	21359026	1	+	.	ID=g844.t1;Parent=g844;
OY776276.1_Linnaemya_vulpina_genome_assembly,_chromosome:_1	AUGUSTUS	start_codon	21358006	21358008	.	+	0	ID=g844.t1.start1;Parent=g844.t1;
OY776276.1_Linnaemya_vulpina_genome_assembly,_chromosome:_1	AUGUSTUS	CDS	21358006	21358615	1	+	0	ID=g844.t1.CDS1;Parent=g844.t1;
OY776276.1_Linnaemya_vulpina_genome_assembly,_chromosome:_1	AUGUSTUS	exon	21358006	21358615	.	+	.	ID=g844.t1.exon1;Parent=g844.t1;
OY776276.1_Linnaemya_vulpina_genome_assembly,_chromosome:_1	AUGUSTUS	intron	21358616	21358694	1	+	.	ID=g844.t1.intron1;Parent=g844.t1;
OY776276.1_Linnaemya_vulpina_genome_assembly,_chromosome:_1	AUGUSTUS	CDS	21358695	21359026	1	+	2	ID=g844.t1.CDS2;Parent=g844.t1;
OY776276.1_Linnaemya_vulpina_genome_assembly,_chromosome:_1	AUGUSTUS	exon	21358695	21359026	.	+	.	ID=g844.t1.exon2;Parent=g844.t1;
OY776276.1_Linnaemya_vulpina_genome_assembly,_chromosome:_1	AUGUSTUS	stop_codon	21359024	21359026	.	+	0	ID=g844.t1.stop1;Parent=g844.t1;
OY776276.1_Linnaemya_vulpina_genome_assembly,_chromosome:_1	AUGUSTUS	mRNA	21358582	21359026	0.98	+	.	ID=g844.t2;Parent=g844;
OY776276.1_Linnaemya_vulpina_genome_assembly,_chromosome:_1	AUGUSTUS	start_codon	21358582	21358584	.	+	0	ID=g844.t2.start1;Parent=g844.t2;
OY776276.1_Linnaemya_vulpina_genome_assembly,_chromosome:_1	AUGUSTUS	CDS	21358582	21358615	0.98	+	0	ID=g844.t2.CDS1;Parent=g844.t2;
OY776276.1_Linnaemya_vulpina_genome_assembly,_chromosome:_1	AUGUSTUS	exon	21358582	21358615	.	+	.	ID=g844.t2.exon1;Parent=g844.t2;
OY776276.1_Linnaemya_vulpina_genome_assembly,_chromosome:_1	AUGUSTUS	intron	21358616	21358694	1	+	.	ID=g844.t2.intron1;Parent=g844.t2;
OY776276.1_Linnaemya_vulpina_genome_assembly,_chromosome:_1	AUGUSTUS	CDS	21358695	21359026	1	+	2	ID=g844.t2.CDS2;Parent=g844.t2;
OY776276.1_Linnaemya_vulpina_genome_assembly,_chromosome:_1	AUGUSTUS	exon	21358695	21359026	.	+	.	ID=g844.t2.exon2;Parent=g844.t2;
OY776276.1_Linnaemya_vulpina_genome_assembly,_chromosome:_1	AUGUSTUS	stop_codon	21359024	21359026	.	+	0	ID=g844.t2.stop1;Parent=g844.t2;
OY776276.1_Linnaemya_vulpina_genome_assembly,_chromosome:_1	AUGUSTUS	gene	21363476	21363898	.	+	.	ID=g845;
OY776276.1_Linnaemya_vulpina_genome_assembly,_chromosome:_1	AUGUSTUS	mRNA	21363476	21363898	1	+	.	ID=g845.t1;Parent=g845;
OY776276.1_Linnaemya_vulpina_genome_assembly,_chromosome:_1	AUGUSTUS	start_codon	21363476	21363478	.	+	0	ID=g845.t1.start1;Parent=g845.t1;
OY776276.1_Linnaemya_vulpina_genome_assembly,_chromosome:_1	AUGUSTUS	CDS	21363476	21363898	1	+	0	ID=g845.t1.CDS1;Parent=g845.t1;
OY776276.1_Linnaemya_vulpina_genome_assembly,_chromosome:_1	AUGUSTUS	exon	21363476	21363898	.	+	.	ID=g845.t1.exon1;Parent=g845.t1;
OY776276.1_Linnaemya_vulpina_genome_assembly,_chromosome:_1	AUGUSTUS	stop_codon	21363896	21363898	.	+	0	ID=g845.t1.stop1;Parent=g845.t1;
OY776276.1_Linnaemya_vulpina_genome_assembly,_chromosome:_1	AUGUSTUS	gene	21363971	21366813	.	+	.	ID=g846;
OY776276.1_Linnaemya_vulpina_genome_assembly,_chromosome:_1	AUGUSTUS	mRNA	21363971	21366813	0.06	+	.	ID=g846.t1;Parent=g846;
OY776276.1_Linnaemya_vulpina_genome_assembly,_chromosome:_1	AUGUSTUS	start_codon	21363971	21363973	.	+	0	ID=g846.t1.start1;Parent=g846.t1;
OY776276.1_Linnaemya_vulpina_genome_assembly,_chromosome:_1	AUGUSTUS	CDS	21363971	21364444	0.28	+	0	ID=g846.t1.CDS1;Parent=g846.t1;
OY776276.1_Linnaemya_vulpina_genome_assembly,_chromosome:_1	AUGUSTUS	exon	21363971	21364444	.	+	.	ID=g846.t1.exon1;Parent=g846.t1;
OY776276.1_Linnaemya_vulpina_genome_assembly,_chromosome:_1	AUGUSTUS	intron	21364445	21365385	0.39	+	.	ID=g846.t1.intron1;Parent=g846.t1;
OY776276.1_Linnaemya_vulpina_genome_assembly,_chromosome:_1	AUGUSTUS	CDS	21365386	21365752	0.78	+	0	ID=g846.t1.CDS2;Parent=g846.t1;
OY776276.1_Linnaemya_vulpina_genome_assembly,_chromosome:_1	AUGUSTUS	exon	21365386	21365752	.	+	.	ID=g846.t1.exon2;Parent=g846.t1;
OY776276.1_Linnaemya_vulpina_genome_assembly,_chromosome:_1	AUGUSTUS	intron	21365753	21365797	0.88	+	.	ID=g846.t1.intron2;Parent=g846.t1;
OY776276.1_Linnaemya_vulpina_genome_assembly,_chromosome:_1	AUGUSTUS	CDS	21365798	21366019	0.62	+	2	ID=g846.t1.CDS3;Parent=g846.t1;
OY776276.1_Linnaemya_vulpina_genome_assembly,_chromosome:_1	AUGUSTUS	exon	21365798	21366019	.	+	.	ID=g846.t1.exon3;Parent=g846.t1;
OY776276.1_Linnaemya_vulpina_genome_assembly,_chromosome:_1	AUGUSTUS	intron	21366020	21366232	0.31	+	.	ID=g846.t1.intron3;Parent=g846.t1;
OY776276.1_Linnaemya_vulpina_genome_assembly,_chromosome:_1	AUGUSTUS	CDS	21366233	21366348	0.31	+	2	ID=g846.t1.CDS4;Parent=g846.t1;
OY776276.1_Linnaemya_vulpina_genome_assembly,_chromosome:_1	AUGUSTUS	exon	21366233	21366348	.	+	.	ID=g846.t1.exon4;Parent=g846.t1;
OY776276.1_Linnaemya_vulpina_genome_assembly,_chromosome:_1	AUGUSTUS	intron	21366349	21366435	0.4	+	.	ID=g846.t1.intron4;Parent=g846.t1;
OY776276.1_Linnaemya_vulpina_genome_assembly,_chromosome:_1	AUGUSTUS	CDS	21366436	21366813	0.6	+	0	ID=g846.t1.CDS5;Parent=g846.t1;
OY776276.1_Linnaemya_vulpina_genome_assembly,_chromosome:_1	AUGUSTUS	exon	21366436	21366813	.	+	.	ID=g846.t1.exon5;Parent=g846.t1;
OY776276.1_Linnaemya_vulpina_genome_assembly,_chromosome:_1	AUGUSTUS	stop_codon	21366811	21366813	.	+	0	ID=g846.t1.stop1;Parent=g846.t1;
OY776276.1_Linnaemya_vulpina_genome_assembly,_chromosome:_1	AUGUSTUS	gene	21366844	21367392	.	+	.	ID=g847;
OY776276.1_Linnaemya_vulpina_genome_assembly,_chromosome:_1	AUGUSTUS	mRNA	21366844	21367392	1	+	.	ID=g847.t1;Parent=g847;
OY776276.1_Linnaemya_vulpina_genome_assembly,_chromosome:_1	AUGUSTUS	start_codon	21366844	21366846	.	+	0	ID=g847.t1.start1;Parent=g847.t1;
OY776276.1_Linnaemya_vulpina_genome_assembly,_chromosome:_1	AUGUSTUS	CDS	21366844	21367392	1	+	0	ID=g847.t1.CDS1;Parent=g847.t1;
OY776276.1_Linnaemya_vulpina_genome_assembly,_chromosome:_1	AUGUSTUS	exon	21366844	21367392	.	+	.	ID=g847.t1.exon1;Parent=g847.t1;
OY776276.1_Linnaemya_vulpina_genome_assembly,_chromosome:_1	AUGUSTUS	stop_codon	21367390	21367392	.	+	0	ID=g847.t1.stop1;Parent=g847.t1;
OY776276.1_Linnaemya_vulpina_genome_assembly,_chromosome:_1	AUGUSTUS	gene	21367724	21368029	.	-	.	ID=g848;
OY776276.1_Linnaemya_vulpina_genome_assembly,_chromosome:_1	AUGUSTUS	mRNA	21367724	21368029	1	-	.	ID=g848.t1;Parent=g848;
OY776276.1_Linnaemya_vulpina_genome_assembly,_chromosome:_1	AUGUSTUS	stop_codon	21367724	21367726	.	-	0	ID=g848.t1.stop1;Parent=g848.t1;
OY776276.1_Linnaemya_vulpina_genome_assembly,_chromosome:_1	AUGUSTUS	CDS	21367724	21368029	1	-	0	ID=g848.t1.CDS1;Parent=g848.t1;
OY776276.1_Linnaemya_vulpina_genome_assembly,_chromosome:_1	AUGUSTUS	exon	21367724	21368029	.	-	.	ID=g848.t1.exon1;Parent=g848.t1;
OY776276.1_Linnaemya_vulpina_genome_assembly,_chromosome:_1	AUGUSTUS	start_codon	21368027	21368029	.	-	0	ID=g848.t1.start1;Parent=g848.t1;
OY776276.1_Linnaemya_vulpina_genome_assembly,_chromosome:_1	AUGUSTUS	gene	21390305	21391934	.	+	.	ID=g849;
OY776276.1_Linnaemya_vulpina_genome_assembly,_chromosome:_1	AUGUSTUS	mRNA	21390305	21391934	0.51	+	.	ID=g849.t1;Parent=g849;
OY776276.1_Linnaemya_vulpina_genome_assembly,_chromosome:_1	AUGUSTUS	start_codon	21390305	21390307	.	+	0	ID=g849.t1.start1;Parent=g849.t1;
OY776276.1_Linnaemya_vulpina_genome_assembly,_chromosome:_1	AUGUSTUS	CDS	21390305	21390465	1	+	0	ID=g849.t1.CDS1;Parent=g849.t1;
OY776276.1_Linnaemya_vulpina_genome_assembly,_chromosome:_1	AUGUSTUS	exon	21390305	21390465	.	+	.	ID=g849.t1.exon1;Parent=g849.t1;
OY776276.1_Linnaemya_vulpina_genome_assembly,_chromosome:_1	AUGUSTUS	intron	21390466	21390532	1	+	.	ID=g849.t1.intron1;Parent=g849.t1;
OY776276.1_Linnaemya_vulpina_genome_assembly,_chromosome:_1	AUGUSTUS	CDS	21390533	21390770	0.53	+	1	ID=g849.t1.CDS2;Parent=g849.t1;
OY776276.1_Linnaemya_vulpina_genome_assembly,_chromosome:_1	AUGUSTUS	exon	21390533	21390770	.	+	.	ID=g849.t1.exon2;Parent=g849.t1;
OY776276.1_Linnaemya_vulpina_genome_assembly,_chromosome:_1	AUGUSTUS	intron	21390771	21391175	0.53	+	.	ID=g849.t1.intron2;Parent=g849.t1;
OY776276.1_Linnaemya_vulpina_genome_assembly,_chromosome:_1	AUGUSTUS	CDS	21391176	21391934	0.89	+	0	ID=g849.t1.CDS3;Parent=g849.t1;
OY776276.1_Linnaemya_vulpina_genome_assembly,_chromosome:_1	AUGUSTUS	exon	21391176	21391934	.	+	.	ID=g849.t1.exon3;Parent=g849.t1;
OY776276.1_Linnaemya_vulpina_genome_assembly,_chromosome:_1	AUGUSTUS	stop_codon	21391932	21391934	.	+	0	ID=g849.t1.stop1;Parent=g849.t1;
OY776276.1_Linnaemya_vulpina_genome_assembly,_chromosome:_1	AUGUSTUS	gene	21464623	21467050	.	+	.	ID=g850;
OY776276.1_Linnaemya_vulpina_genome_assembly,_chromosome:_1	AUGUSTUS	mRNA	21464623	21467050	0.98	+	.	ID=g850.t1;Parent=g850;
OY776276.1_Linnaemya_vulpina_genome_assembly,_chromosome:_1	AUGUSTUS	start_codon	21464623	21464625	.	+	0	ID=g850.t1.start1;Parent=g850.t1;
OY776276.1_Linnaemya_vulpina_genome_assembly,_chromosome:_1	AUGUSTUS	CDS	21464623	21464641	1	+	0	ID=g850.t1.CDS1;Parent=g850.t1;
OY776276.1_Linnaemya_vulpina_genome_assembly,_chromosome:_1	AUGUSTUS	exon	21464623	21464641	.	+	.	ID=g850.t1.exon1;Parent=g850.t1;
OY776276.1_Linnaemya_vulpina_genome_assembly,_chromosome:_1	AUGUSTUS	intron	21464642	21464897	0.98	+	.	ID=g850.t1.intron1;Parent=g850.t1;
OY776276.1_Linnaemya_vulpina_genome_assembly,_chromosome:_1	AUGUSTUS	CDS	21464898	21467050	0.98	+	2	ID=g850.t1.CDS2;Parent=g850.t1;
OY776276.1_Linnaemya_vulpina_genome_assembly,_chromosome:_1	AUGUSTUS	exon	21464898	21467050	.	+	.	ID=g850.t1.exon2;Parent=g850.t1;
OY776276.1_Linnaemya_vulpina_genome_assembly,_chromosome:_1	AUGUSTUS	stop_codon	21467048	21467050	.	+	0	ID=g850.t1.stop1;Parent=g850.t1;
OY776276.1_Linnaemya_vulpina_genome_assembly,_chromosome:_1	AUGUSTUS	gene	21489813	21490040	.	+	.	ID=g851;
OY776276.1_Linnaemya_vulpina_genome_assembly,_chromosome:_1	AUGUSTUS	mRNA	21489813	21490040	0.9	+	.	ID=g851.t1;Parent=g851;
OY776276.1_Linnaemya_vulpina_genome_assembly,_chromosome:_1	AUGUSTUS	start_codon	21489813	21489815	.	+	0	ID=g851.t1.start1;Parent=g851.t1;
OY776276.1_Linnaemya_vulpina_genome_assembly,_chromosome:_1	AUGUSTUS	CDS	21489813	21490040	0.9	+	0	ID=g851.t1.CDS1;Parent=g851.t1;
OY776276.1_Linnaemya_vulpina_genome_assembly,_chromosome:_1	AUGUSTUS	exon	21489813	21490040	.	+	.	ID=g851.t1.exon1;Parent=g851.t1;
OY776276.1_Linnaemya_vulpina_genome_assembly,_chromosome:_1	AUGUSTUS	stop_codon	21490038	21490040	.	+	0	ID=g851.t1.stop1;Parent=g851.t1;
OY776276.1_Linnaemya_vulpina_genome_assembly,_chromosome:_1	AUGUSTUS	gene	21500065	21501382	.	-	.	ID=g852;
OY776276.1_Linnaemya_vulpina_genome_assembly,_chromosome:_1	AUGUSTUS	mRNA	21500065	21501382	0.96	-	.	ID=g852.t1;Parent=g852;
OY776276.1_Linnaemya_vulpina_genome_assembly,_chromosome:_1	AUGUSTUS	stop_codon	21500065	21500067	.	-	0	ID=g852.t1.stop1;Parent=g852.t1;
OY776276.1_Linnaemya_vulpina_genome_assembly,_chromosome:_1	AUGUSTUS	CDS	21500065	21501238	0.96	-	1	ID=g852.t1.CDS1;Parent=g852.t1;
OY776276.1_Linnaemya_vulpina_genome_assembly,_chromosome:_1	AUGUSTUS	exon	21500065	21501238	.	-	.	ID=g852.t1.exon1;Parent=g852.t1;
OY776276.1_Linnaemya_vulpina_genome_assembly,_chromosome:_1	AUGUSTUS	intron	21501239	21501344	0.99	-	.	ID=g852.t1.intron1;Parent=g852.t1;
OY776276.1_Linnaemya_vulpina_genome_assembly,_chromosome:_1	AUGUSTUS	CDS	21501345	21501382	1	-	0	ID=g852.t1.CDS2;Parent=g852.t1;
OY776276.1_Linnaemya_vulpina_genome_assembly,_chromosome:_1	AUGUSTUS	exon	21501345	21501382	.	-	.	ID=g852.t1.exon2;Parent=g852.t1;
OY776276.1_Linnaemya_vulpina_genome_assembly,_chromosome:_1	AUGUSTUS	start_codon	21501380	21501382	.	-	0	ID=g852.t1.start1;Parent=g852.t1;
OY776276.1_Linnaemya_vulpina_genome_assembly,_chromosome:_1	AUGUSTUS	mRNA	21500065	21501382	0.6	-	.	ID=g852.t2;Parent=g852;
OY776276.1_Linnaemya_vulpina_genome_assembly,_chromosome:_1	AUGUSTUS	stop_codon	21500065	21500067	.	-	0	ID=g852.t2.stop1;Parent=g852.t2;
OY776276.1_Linnaemya_vulpina_genome_assembly,_chromosome:_1	AUGUSTUS	CDS	21500065	21500602	0.67	-	1	ID=g852.t2.CDS1;Parent=g852.t2;
OY776276.1_Linnaemya_vulpina_genome_assembly,_chromosome:_1	AUGUSTUS	exon	21500065	21500602	.	-	.	ID=g852.t2.exon1;Parent=g852.t2;
OY776276.1_Linnaemya_vulpina_genome_assembly,_chromosome:_1	AUGUSTUS	intron	21500603	21501344	0.6	-	.	ID=g852.t2.intron1;Parent=g852.t2;
OY776276.1_Linnaemya_vulpina_genome_assembly,_chromosome:_1	AUGUSTUS	CDS	21501345	21501382	1	-	0	ID=g852.t2.CDS2;Parent=g852.t2;
OY776276.1_Linnaemya_vulpina_genome_assembly,_chromosome:_1	AUGUSTUS	exon	21501345	21501382	.	-	.	ID=g852.t2.exon2;Parent=g852.t2;
OY776276.1_Linnaemya_vulpina_genome_assembly,_chromosome:_1	AUGUSTUS	start_codon	21501380	21501382	.	-	0	ID=g852.t2.start1;Parent=g852.t2;
OY776276.1_Linnaemya_vulpina_genome_assembly,_chromosome:_1	AUGUSTUS	gene	21501626	21502024	.	+	.	ID=g853;
OY776276.1_Linnaemya_vulpina_genome_assembly,_chromosome:_1	AUGUSTUS	mRNA	21501626	21502024	0.56	+	.	ID=g853.t1;Parent=g853;
OY776276.1_Linnaemya_vulpina_genome_assembly,_chromosome:_1	AUGUSTUS	start_codon	21501626	21501628	.	+	0	ID=g853.t1.start1;Parent=g853.t1;
OY776276.1_Linnaemya_vulpina_genome_assembly,_chromosome:_1	AUGUSTUS	CDS	21501626	21501838	0.56	+	0	ID=g853.t1.CDS1;Parent=g853.t1;
OY776276.1_Linnaemya_vulpina_genome_assembly,_chromosome:_1	AUGUSTUS	exon	21501626	21501838	.	+	.	ID=g853.t1.exon1;Parent=g853.t1;
OY776276.1_Linnaemya_vulpina_genome_assembly,_chromosome:_1	AUGUSTUS	intron	21501839	21501919	0.56	+	.	ID=g853.t1.intron1;Parent=g853.t1;
OY776276.1_Linnaemya_vulpina_genome_assembly,_chromosome:_1	AUGUSTUS	CDS	21501920	21502024	1	+	0	ID=g853.t1.CDS2;Parent=g853.t1;
OY776276.1_Linnaemya_vulpina_genome_assembly,_chromosome:_1	AUGUSTUS	exon	21501920	21502024	.	+	.	ID=g853.t1.exon2;Parent=g853.t1;
OY776276.1_Linnaemya_vulpina_genome_assembly,_chromosome:_1	AUGUSTUS	stop_codon	21502022	21502024	.	+	0	ID=g853.t1.stop1;Parent=g853.t1;
OY776276.1_Linnaemya_vulpina_genome_assembly,_chromosome:_1	AUGUSTUS	gene	21512293	21513383	.	+	.	ID=g854;
OY776276.1_Linnaemya_vulpina_genome_assembly,_chromosome:_1	AUGUSTUS	mRNA	21512293	21513383	0.35	+	.	ID=g854.t1;Parent=g854;
OY776276.1_Linnaemya_vulpina_genome_assembly,_chromosome:_1	AUGUSTUS	start_codon	21512293	21512295	.	+	0	ID=g854.t1.start1;Parent=g854.t1;
OY776276.1_Linnaemya_vulpina_genome_assembly,_chromosome:_1	AUGUSTUS	CDS	21512293	21512589	0.62	+	0	ID=g854.t1.CDS1;Parent=g854.t1;
OY776276.1_Linnaemya_vulpina_genome_assembly,_chromosome:_1	AUGUSTUS	exon	21512293	21512589	.	+	.	ID=g854.t1.exon1;Parent=g854.t1;
OY776276.1_Linnaemya_vulpina_genome_assembly,_chromosome:_1	AUGUSTUS	intron	21512590	21512710	0.6	+	.	ID=g854.t1.intron1;Parent=g854.t1;
OY776276.1_Linnaemya_vulpina_genome_assembly,_chromosome:_1	AUGUSTUS	CDS	21512711	21512746	0.61	+	0	ID=g854.t1.CDS2;Parent=g854.t1;
OY776276.1_Linnaemya_vulpina_genome_assembly,_chromosome:_1	AUGUSTUS	exon	21512711	21512746	.	+	.	ID=g854.t1.exon2;Parent=g854.t1;
OY776276.1_Linnaemya_vulpina_genome_assembly,_chromosome:_1	AUGUSTUS	intron	21512747	21512805	1	+	.	ID=g854.t1.intron2;Parent=g854.t1;
OY776276.1_Linnaemya_vulpina_genome_assembly,_chromosome:_1	AUGUSTUS	CDS	21512806	21512869	0.55	+	0	ID=g854.t1.CDS3;Parent=g854.t1;
OY776276.1_Linnaemya_vulpina_genome_assembly,_chromosome:_1	AUGUSTUS	exon	21512806	21512869	.	+	.	ID=g854.t1.exon3;Parent=g854.t1;
OY776276.1_Linnaemya_vulpina_genome_assembly,_chromosome:_1	AUGUSTUS	intron	21512870	21513249	0.51	+	.	ID=g854.t1.intron3;Parent=g854.t1;
OY776276.1_Linnaemya_vulpina_genome_assembly,_chromosome:_1	AUGUSTUS	CDS	21513250	21513383	0.93	+	2	ID=g854.t1.CDS4;Parent=g854.t1;
OY776276.1_Linnaemya_vulpina_genome_assembly,_chromosome:_1	AUGUSTUS	exon	21513250	21513383	.	+	.	ID=g854.t1.exon4;Parent=g854.t1;
OY776276.1_Linnaemya_vulpina_genome_assembly,_chromosome:_1	AUGUSTUS	stop_codon	21513381	21513383	.	+	0	ID=g854.t1.stop1;Parent=g854.t1;
OY776276.1_Linnaemya_vulpina_genome_assembly,_chromosome:_1	AUGUSTUS	gene	21539666	21542922	.	+	.	ID=g855;
OY776276.1_Linnaemya_vulpina_genome_assembly,_chromosome:_1	AUGUSTUS	mRNA	21539666	21542922	0.37	+	.	ID=g855.t1;Parent=g855;
OY776276.1_Linnaemya_vulpina_genome_assembly,_chromosome:_1	AUGUSTUS	start_codon	21539666	21539668	.	+	0	ID=g855.t1.start1;Parent=g855.t1;
OY776276.1_Linnaemya_vulpina_genome_assembly,_chromosome:_1	AUGUSTUS	CDS	21539666	21539677	0.42	+	0	ID=g855.t1.CDS1;Parent=g855.t1;
OY776276.1_Linnaemya_vulpina_genome_assembly,_chromosome:_1	AUGUSTUS	exon	21539666	21539677	.	+	.	ID=g855.t1.exon1;Parent=g855.t1;
OY776276.1_Linnaemya_vulpina_genome_assembly,_chromosome:_1	AUGUSTUS	intron	21539678	21542025	0.42	+	.	ID=g855.t1.intron1;Parent=g855.t1;
OY776276.1_Linnaemya_vulpina_genome_assembly,_chromosome:_1	AUGUSTUS	CDS	21542026	21542114	1	+	0	ID=g855.t1.CDS2;Parent=g855.t1;
OY776276.1_Linnaemya_vulpina_genome_assembly,_chromosome:_1	AUGUSTUS	exon	21542026	21542114	.	+	.	ID=g855.t1.exon2;Parent=g855.t1;
OY776276.1_Linnaemya_vulpina_genome_assembly,_chromosome:_1	AUGUSTUS	intron	21542115	21542196	1	+	.	ID=g855.t1.intron2;Parent=g855.t1;
OY776276.1_Linnaemya_vulpina_genome_assembly,_chromosome:_1	AUGUSTUS	CDS	21542197	21542449	1	+	1	ID=g855.t1.CDS3;Parent=g855.t1;
OY776276.1_Linnaemya_vulpina_genome_assembly,_chromosome:_1	AUGUSTUS	exon	21542197	21542449	.	+	.	ID=g855.t1.exon3;Parent=g855.t1;
OY776276.1_Linnaemya_vulpina_genome_assembly,_chromosome:_1	AUGUSTUS	intron	21542450	21542598	1	+	.	ID=g855.t1.intron3;Parent=g855.t1;
OY776276.1_Linnaemya_vulpina_genome_assembly,_chromosome:_1	AUGUSTUS	CDS	21542599	21542712	0.9	+	0	ID=g855.t1.CDS4;Parent=g855.t1;
OY776276.1_Linnaemya_vulpina_genome_assembly,_chromosome:_1	AUGUSTUS	exon	21542599	21542712	.	+	.	ID=g855.t1.exon4;Parent=g855.t1;
OY776276.1_Linnaemya_vulpina_genome_assembly,_chromosome:_1	AUGUSTUS	intron	21542713	21542814	0.82	+	.	ID=g855.t1.intron4;Parent=g855.t1;
OY776276.1_Linnaemya_vulpina_genome_assembly,_chromosome:_1	AUGUSTUS	CDS	21542815	21542922	0.82	+	0	ID=g855.t1.CDS5;Parent=g855.t1;
OY776276.1_Linnaemya_vulpina_genome_assembly,_chromosome:_1	AUGUSTUS	exon	21542815	21542922	.	+	.	ID=g855.t1.exon5;Parent=g855.t1;
OY776276.1_Linnaemya_vulpina_genome_assembly,_chromosome:_1	AUGUSTUS	stop_codon	21542920	21542922	.	+	0	ID=g855.t1.stop1;Parent=g855.t1;
OY776276.1_Linnaemya_vulpina_genome_assembly,_chromosome:_1	AUGUSTUS	gene	21547795	21548388	.	+	.	ID=g856;
OY776276.1_Linnaemya_vulpina_genome_assembly,_chromosome:_1	AUGUSTUS	mRNA	21547795	21548388	0.98	+	.	ID=g856.t1;Parent=g856;
OY776276.1_Linnaemya_vulpina_genome_assembly,_chromosome:_1	AUGUSTUS	start_codon	21547795	21547797	.	+	0	ID=g856.t1.start1;Parent=g856.t1;
OY776276.1_Linnaemya_vulpina_genome_assembly,_chromosome:_1	AUGUSTUS	CDS	21547795	21548388	0.98	+	0	ID=g856.t1.CDS1;Parent=g856.t1;
OY776276.1_Linnaemya_vulpina_genome_assembly,_chromosome:_1	AUGUSTUS	exon	21547795	21548388	.	+	.	ID=g856.t1.exon1;Parent=g856.t1;
OY776276.1_Linnaemya_vulpina_genome_assembly,_chromosome:_1	AUGUSTUS	stop_codon	21548386	21548388	.	+	0	ID=g856.t1.stop1;Parent=g856.t1;
OY776276.1_Linnaemya_vulpina_genome_assembly,_chromosome:_1	AUGUSTUS	gene	21548992	21549804	.	+	.	ID=g857;
OY776276.1_Linnaemya_vulpina_genome_assembly,_chromosome:_1	AUGUSTUS	mRNA	21549436	21549804	1	+	.	ID=g857.t1;Parent=g857;
OY776276.1_Linnaemya_vulpina_genome_assembly,_chromosome:_1	AUGUSTUS	start_codon	21549436	21549438	.	+	0	ID=g857.t1.start1;Parent=g857.t1;
OY776276.1_Linnaemya_vulpina_genome_assembly,_chromosome:_1	AUGUSTUS	CDS	21549436	21549804	1	+	0	ID=g857.t1.CDS1;Parent=g857.t1;
OY776276.1_Linnaemya_vulpina_genome_assembly,_chromosome:_1	AUGUSTUS	exon	21549436	21549804	.	+	.	ID=g857.t1.exon1;Parent=g857.t1;
OY776276.1_Linnaemya_vulpina_genome_assembly,_chromosome:_1	AUGUSTUS	stop_codon	21549802	21549804	.	+	0	ID=g857.t1.stop1;Parent=g857.t1;
OY776276.1_Linnaemya_vulpina_genome_assembly,_chromosome:_1	AUGUSTUS	mRNA	21548992	21549804	1	+	.	ID=g857.t2;Parent=g857;
OY776276.1_Linnaemya_vulpina_genome_assembly,_chromosome:_1	AUGUSTUS	start_codon	21548992	21548994	.	+	0	ID=g857.t2.start1;Parent=g857.t2;
OY776276.1_Linnaemya_vulpina_genome_assembly,_chromosome:_1	AUGUSTUS	CDS	21548992	21549804	1	+	0	ID=g857.t2.CDS1;Parent=g857.t2;
OY776276.1_Linnaemya_vulpina_genome_assembly,_chromosome:_1	AUGUSTUS	exon	21548992	21549804	.	+	.	ID=g857.t2.exon1;Parent=g857.t2;
OY776276.1_Linnaemya_vulpina_genome_assembly,_chromosome:_1	AUGUSTUS	stop_codon	21549802	21549804	.	+	0	ID=g857.t2.stop1;Parent=g857.t2;
OY776276.1_Linnaemya_vulpina_genome_assembly,_chromosome:_1	AUGUSTUS	gene	21549838	21550092	.	+	.	ID=g858;
OY776276.1_Linnaemya_vulpina_genome_assembly,_chromosome:_1	AUGUSTUS	mRNA	21549838	21550092	1	+	.	ID=g858.t1;Parent=g858;
OY776276.1_Linnaemya_vulpina_genome_assembly,_chromosome:_1	AUGUSTUS	start_codon	21549838	21549840	.	+	0	ID=g858.t1.start1;Parent=g858.t1;
OY776276.1_Linnaemya_vulpina_genome_assembly,_chromosome:_1	AUGUSTUS	CDS	21549838	21550092	1	+	0	ID=g858.t1.CDS1;Parent=g858.t1;
OY776276.1_Linnaemya_vulpina_genome_assembly,_chromosome:_1	AUGUSTUS	exon	21549838	21550092	.	+	.	ID=g858.t1.exon1;Parent=g858.t1;
OY776276.1_Linnaemya_vulpina_genome_assembly,_chromosome:_1	AUGUSTUS	stop_codon	21550090	21550092	.	+	0	ID=g858.t1.stop1;Parent=g858.t1;
OY776276.1_Linnaemya_vulpina_genome_assembly,_chromosome:_1	AUGUSTUS	gene	21550482	21551388	.	+	.	ID=g859;
OY776276.1_Linnaemya_vulpina_genome_assembly,_chromosome:_1	AUGUSTUS	mRNA	21550482	21551388	0.53	+	.	ID=g859.t1;Parent=g859;
OY776276.1_Linnaemya_vulpina_genome_assembly,_chromosome:_1	AUGUSTUS	start_codon	21550482	21550484	.	+	0	ID=g859.t1.start1;Parent=g859.t1;
OY776276.1_Linnaemya_vulpina_genome_assembly,_chromosome:_1	AUGUSTUS	CDS	21550482	21550573	1	+	0	ID=g859.t1.CDS1;Parent=g859.t1;
OY776276.1_Linnaemya_vulpina_genome_assembly,_chromosome:_1	AUGUSTUS	exon	21550482	21550573	.	+	.	ID=g859.t1.exon1;Parent=g859.t1;
OY776276.1_Linnaemya_vulpina_genome_assembly,_chromosome:_1	AUGUSTUS	intron	21550574	21550661	0.97	+	.	ID=g859.t1.intron1;Parent=g859.t1;
OY776276.1_Linnaemya_vulpina_genome_assembly,_chromosome:_1	AUGUSTUS	CDS	21550662	21550784	0.65	+	1	ID=g859.t1.CDS2;Parent=g859.t1;
OY776276.1_Linnaemya_vulpina_genome_assembly,_chromosome:_1	AUGUSTUS	exon	21550662	21550784	.	+	.	ID=g859.t1.exon2;Parent=g859.t1;
OY776276.1_Linnaemya_vulpina_genome_assembly,_chromosome:_1	AUGUSTUS	intron	21550785	21551195	0.53	+	.	ID=g859.t1.intron2;Parent=g859.t1;
OY776276.1_Linnaemya_vulpina_genome_assembly,_chromosome:_1	AUGUSTUS	CDS	21551196	21551388	0.54	+	1	ID=g859.t1.CDS3;Parent=g859.t1;
OY776276.1_Linnaemya_vulpina_genome_assembly,_chromosome:_1	AUGUSTUS	exon	21551196	21551388	.	+	.	ID=g859.t1.exon3;Parent=g859.t1;
OY776276.1_Linnaemya_vulpina_genome_assembly,_chromosome:_1	AUGUSTUS	stop_codon	21551386	21551388	.	+	0	ID=g859.t1.stop1;Parent=g859.t1;
OY776276.1_Linnaemya_vulpina_genome_assembly,_chromosome:_1	AUGUSTUS	gene	21551976	21552569	.	+	.	ID=g860;
OY776276.1_Linnaemya_vulpina_genome_assembly,_chromosome:_1	AUGUSTUS	mRNA	21551976	21552569	1	+	.	ID=g860.t1;Parent=g860;
OY776276.1_Linnaemya_vulpina_genome_assembly,_chromosome:_1	AUGUSTUS	start_codon	21551976	21551978	.	+	0	ID=g860.t1.start1;Parent=g860.t1;
OY776276.1_Linnaemya_vulpina_genome_assembly,_chromosome:_1	AUGUSTUS	CDS	21551976	21552569	1	+	0	ID=g860.t1.CDS1;Parent=g860.t1;
OY776276.1_Linnaemya_vulpina_genome_assembly,_chromosome:_1	AUGUSTUS	exon	21551976	21552569	.	+	.	ID=g860.t1.exon1;Parent=g860.t1;
OY776276.1_Linnaemya_vulpina_genome_assembly,_chromosome:_1	AUGUSTUS	stop_codon	21552567	21552569	.	+	0	ID=g860.t1.stop1;Parent=g860.t1;
OY776276.1_Linnaemya_vulpina_genome_assembly,_chromosome:_1	AUGUSTUS	gene	21553173	21553985	.	+	.	ID=g861;
OY776276.1_Linnaemya_vulpina_genome_assembly,_chromosome:_1	AUGUSTUS	mRNA	21553173	21553985	1	+	.	ID=g861.t1;Parent=g861;
OY776276.1_Linnaemya_vulpina_genome_assembly,_chromosome:_1	AUGUSTUS	start_codon	21553173	21553175	.	+	0	ID=g861.t1.start1;Parent=g861.t1;
OY776276.1_Linnaemya_vulpina_genome_assembly,_chromosome:_1	AUGUSTUS	CDS	21553173	21553985	1	+	0	ID=g861.t1.CDS1;Parent=g861.t1;
OY776276.1_Linnaemya_vulpina_genome_assembly,_chromosome:_1	AUGUSTUS	exon	21553173	21553985	.	+	.	ID=g861.t1.exon1;Parent=g861.t1;
OY776276.1_Linnaemya_vulpina_genome_assembly,_chromosome:_1	AUGUSTUS	stop_codon	21553983	21553985	.	+	0	ID=g861.t1.stop1;Parent=g861.t1;
OY776276.1_Linnaemya_vulpina_genome_assembly,_chromosome:_1	AUGUSTUS	gene	21554019	21554273	.	+	.	ID=g862;
OY776276.1_Linnaemya_vulpina_genome_assembly,_chromosome:_1	AUGUSTUS	mRNA	21554019	21554273	1	+	.	ID=g862.t1;Parent=g862;
OY776276.1_Linnaemya_vulpina_genome_assembly,_chromosome:_1	AUGUSTUS	start_codon	21554019	21554021	.	+	0	ID=g862.t1.start1;Parent=g862.t1;
OY776276.1_Linnaemya_vulpina_genome_assembly,_chromosome:_1	AUGUSTUS	CDS	21554019	21554273	1	+	0	ID=g862.t1.CDS1;Parent=g862.t1;
OY776276.1_Linnaemya_vulpina_genome_assembly,_chromosome:_1	AUGUSTUS	exon	21554019	21554273	.	+	.	ID=g862.t1.exon1;Parent=g862.t1;
OY776276.1_Linnaemya_vulpina_genome_assembly,_chromosome:_1	AUGUSTUS	stop_codon	21554271	21554273	.	+	0	ID=g862.t1.stop1;Parent=g862.t1;
OY776276.1_Linnaemya_vulpina_genome_assembly,_chromosome:_1	AUGUSTUS	gene	21554507	21555564	.	+	.	ID=g863;
OY776276.1_Linnaemya_vulpina_genome_assembly,_chromosome:_1	AUGUSTUS	mRNA	21554507	21555564	0.15	+	.	ID=g863.t1;Parent=g863;
OY776276.1_Linnaemya_vulpina_genome_assembly,_chromosome:_1	AUGUSTUS	start_codon	21554507	21554509	.	+	0	ID=g863.t1.start1;Parent=g863.t1;
OY776276.1_Linnaemya_vulpina_genome_assembly,_chromosome:_1	AUGUSTUS	CDS	21554507	21554755	0.43	+	0	ID=g863.t1.CDS1;Parent=g863.t1;
OY776276.1_Linnaemya_vulpina_genome_assembly,_chromosome:_1	AUGUSTUS	exon	21554507	21554755	.	+	.	ID=g863.t1.exon1;Parent=g863.t1;
OY776276.1_Linnaemya_vulpina_genome_assembly,_chromosome:_1	AUGUSTUS	intron	21554756	21554823	0.56	+	.	ID=g863.t1.intron1;Parent=g863.t1;
OY776276.1_Linnaemya_vulpina_genome_assembly,_chromosome:_1	AUGUSTUS	CDS	21554824	21554966	0.37	+	0	ID=g863.t1.CDS2;Parent=g863.t1;
OY776276.1_Linnaemya_vulpina_genome_assembly,_chromosome:_1	AUGUSTUS	exon	21554824	21554966	.	+	.	ID=g863.t1.exon2;Parent=g863.t1;
OY776276.1_Linnaemya_vulpina_genome_assembly,_chromosome:_1	AUGUSTUS	intron	21554967	21555377	0.25	+	.	ID=g863.t1.intron2;Parent=g863.t1;
OY776276.1_Linnaemya_vulpina_genome_assembly,_chromosome:_1	AUGUSTUS	CDS	21555378	21555564	0.25	+	1	ID=g863.t1.CDS3;Parent=g863.t1;
OY776276.1_Linnaemya_vulpina_genome_assembly,_chromosome:_1	AUGUSTUS	exon	21555378	21555564	.	+	.	ID=g863.t1.exon3;Parent=g863.t1;
OY776276.1_Linnaemya_vulpina_genome_assembly,_chromosome:_1	AUGUSTUS	stop_codon	21555562	21555564	.	+	0	ID=g863.t1.stop1;Parent=g863.t1;
OY776276.1_Linnaemya_vulpina_genome_assembly,_chromosome:_1	AUGUSTUS	gene	21566731	21574366	.	-	.	ID=g864;
OY776276.1_Linnaemya_vulpina_genome_assembly,_chromosome:_1	AUGUSTUS	mRNA	21566731	21574366	1	-	.	ID=g864.t1;Parent=g864;
OY776276.1_Linnaemya_vulpina_genome_assembly,_chromosome:_1	AUGUSTUS	stop_codon	21566731	21566733	.	-	0	ID=g864.t1.stop1;Parent=g864.t1;
OY776276.1_Linnaemya_vulpina_genome_assembly,_chromosome:_1	AUGUSTUS	CDS	21566731	21570395	1	-	2	ID=g864.t1.CDS1;Parent=g864.t1;
OY776276.1_Linnaemya_vulpina_genome_assembly,_chromosome:_1	AUGUSTUS	exon	21566731	21570395	.	-	.	ID=g864.t1.exon1;Parent=g864.t1;
OY776276.1_Linnaemya_vulpina_genome_assembly,_chromosome:_1	AUGUSTUS	intron	21570396	21573525	1	-	.	ID=g864.t1.intron1;Parent=g864.t1;
OY776276.1_Linnaemya_vulpina_genome_assembly,_chromosome:_1	AUGUSTUS	CDS	21573526	21574366	1	-	0	ID=g864.t1.CDS2;Parent=g864.t1;
OY776276.1_Linnaemya_vulpina_genome_assembly,_chromosome:_1	AUGUSTUS	exon	21573526	21574366	.	-	.	ID=g864.t1.exon2;Parent=g864.t1;
OY776276.1_Linnaemya_vulpina_genome_assembly,_chromosome:_1	AUGUSTUS	start_codon	21574364	21574366	.	-	0	ID=g864.t1.start1;Parent=g864.t1;
OY776276.1_Linnaemya_vulpina_genome_assembly,_chromosome:_1	AUGUSTUS	gene	21583503	21588476	.	+	.	ID=g865;
OY776276.1_Linnaemya_vulpina_genome_assembly,_chromosome:_1	AUGUSTUS	mRNA	21583503	21588476	1	+	.	ID=g865.t1;Parent=g865;
OY776276.1_Linnaemya_vulpina_genome_assembly,_chromosome:_1	AUGUSTUS	start_codon	21583503	21583505	.	+	0	ID=g865.t1.start1;Parent=g865.t1;
OY776276.1_Linnaemya_vulpina_genome_assembly,_chromosome:_1	AUGUSTUS	CDS	21583503	21583508	1	+	0	ID=g865.t1.CDS1;Parent=g865.t1;
OY776276.1_Linnaemya_vulpina_genome_assembly,_chromosome:_1	AUGUSTUS	exon	21583503	21583508	.	+	.	ID=g865.t1.exon1;Parent=g865.t1;
OY776276.1_Linnaemya_vulpina_genome_assembly,_chromosome:_1	AUGUSTUS	intron	21583509	21583666	1	+	.	ID=g865.t1.intron1;Parent=g865.t1;
OY776276.1_Linnaemya_vulpina_genome_assembly,_chromosome:_1	AUGUSTUS	CDS	21583667	21583703	1	+	0	ID=g865.t1.CDS2;Parent=g865.t1;
OY776276.1_Linnaemya_vulpina_genome_assembly,_chromosome:_1	AUGUSTUS	exon	21583667	21583703	.	+	.	ID=g865.t1.exon2;Parent=g865.t1;
OY776276.1_Linnaemya_vulpina_genome_assembly,_chromosome:_1	AUGUSTUS	intron	21583704	21583758	1	+	.	ID=g865.t1.intron2;Parent=g865.t1;
OY776276.1_Linnaemya_vulpina_genome_assembly,_chromosome:_1	AUGUSTUS	CDS	21583759	21584272	1	+	2	ID=g865.t1.CDS3;Parent=g865.t1;
OY776276.1_Linnaemya_vulpina_genome_assembly,_chromosome:_1	AUGUSTUS	exon	21583759	21584272	.	+	.	ID=g865.t1.exon3;Parent=g865.t1;
OY776276.1_Linnaemya_vulpina_genome_assembly,_chromosome:_1	AUGUSTUS	intron	21584273	21584341	1	+	.	ID=g865.t1.intron3;Parent=g865.t1;
OY776276.1_Linnaemya_vulpina_genome_assembly,_chromosome:_1	AUGUSTUS	CDS	21584342	21584619	1	+	1	ID=g865.t1.CDS4;Parent=g865.t1;
OY776276.1_Linnaemya_vulpina_genome_assembly,_chromosome:_1	AUGUSTUS	exon	21584342	21584619	.	+	.	ID=g865.t1.exon4;Parent=g865.t1;
OY776276.1_Linnaemya_vulpina_genome_assembly,_chromosome:_1	AUGUSTUS	intron	21584620	21584682	1	+	.	ID=g865.t1.intron4;Parent=g865.t1;
OY776276.1_Linnaemya_vulpina_genome_assembly,_chromosome:_1	AUGUSTUS	CDS	21584683	21584886	1	+	2	ID=g865.t1.CDS5;Parent=g865.t1;
OY776276.1_Linnaemya_vulpina_genome_assembly,_chromosome:_1	AUGUSTUS	exon	21584683	21584886	.	+	.	ID=g865.t1.exon5;Parent=g865.t1;
OY776276.1_Linnaemya_vulpina_genome_assembly,_chromosome:_1	AUGUSTUS	intron	21584887	21586163	1	+	.	ID=g865.t1.intron5;Parent=g865.t1;
OY776276.1_Linnaemya_vulpina_genome_assembly,_chromosome:_1	AUGUSTUS	CDS	21586164	21586353	1	+	2	ID=g865.t1.CDS6;Parent=g865.t1;
OY776276.1_Linnaemya_vulpina_genome_assembly,_chromosome:_1	AUGUSTUS	exon	21586164	21586353	.	+	.	ID=g865.t1.exon6;Parent=g865.t1;
OY776276.1_Linnaemya_vulpina_genome_assembly,_chromosome:_1	AUGUSTUS	intron	21586354	21586428	1	+	.	ID=g865.t1.intron6;Parent=g865.t1;
OY776276.1_Linnaemya_vulpina_genome_assembly,_chromosome:_1	AUGUSTUS	CDS	21586429	21586656	1	+	1	ID=g865.t1.CDS7;Parent=g865.t1;
OY776276.1_Linnaemya_vulpina_genome_assembly,_chromosome:_1	AUGUSTUS	exon	21586429	21586656	.	+	.	ID=g865.t1.exon7;Parent=g865.t1;
OY776276.1_Linnaemya_vulpina_genome_assembly,_chromosome:_1	AUGUSTUS	intron	21586657	21586712	1	+	.	ID=g865.t1.intron7;Parent=g865.t1;
OY776276.1_Linnaemya_vulpina_genome_assembly,_chromosome:_1	AUGUSTUS	CDS	21586713	21586896	1	+	1	ID=g865.t1.CDS8;Parent=g865.t1;
OY776276.1_Linnaemya_vulpina_genome_assembly,_chromosome:_1	AUGUSTUS	exon	21586713	21586896	.	+	.	ID=g865.t1.exon8;Parent=g865.t1;
OY776276.1_Linnaemya_vulpina_genome_assembly,_chromosome:_1	AUGUSTUS	intron	21586897	21586964	1	+	.	ID=g865.t1.intron8;Parent=g865.t1;
OY776276.1_Linnaemya_vulpina_genome_assembly,_chromosome:_1	AUGUSTUS	CDS	21586965	21587103	1	+	0	ID=g865.t1.CDS9;Parent=g865.t1;
OY776276.1_Linnaemya_vulpina_genome_assembly,_chromosome:_1	AUGUSTUS	exon	21586965	21587103	.	+	.	ID=g865.t1.exon9;Parent=g865.t1;
OY776276.1_Linnaemya_vulpina_genome_assembly,_chromosome:_1	AUGUSTUS	intron	21587104	21588375	1	+	.	ID=g865.t1.intron9;Parent=g865.t1;
OY776276.1_Linnaemya_vulpina_genome_assembly,_chromosome:_1	AUGUSTUS	CDS	21588376	21588476	1	+	2	ID=g865.t1.CDS10;Parent=g865.t1;
OY776276.1_Linnaemya_vulpina_genome_assembly,_chromosome:_1	AUGUSTUS	exon	21588376	21588476	.	+	.	ID=g865.t1.exon10;Parent=g865.t1;
OY776276.1_Linnaemya_vulpina_genome_assembly,_chromosome:_1	AUGUSTUS	stop_codon	21588474	21588476	.	+	0	ID=g865.t1.stop1;Parent=g865.t1;
OY776276.1_Linnaemya_vulpina_genome_assembly,_chromosome:_1	AUGUSTUS	gene	21595159	21595503	.	+	.	ID=g866;
OY776276.1_Linnaemya_vulpina_genome_assembly,_chromosome:_1	AUGUSTUS	mRNA	21595159	21595503	0.74	+	.	ID=g866.t1;Parent=g866;
OY776276.1_Linnaemya_vulpina_genome_assembly,_chromosome:_1	AUGUSTUS	start_codon	21595159	21595161	.	+	0	ID=g866.t1.start1;Parent=g866.t1;
OY776276.1_Linnaemya_vulpina_genome_assembly,_chromosome:_1	AUGUSTUS	CDS	21595159	21595503	0.74	+	0	ID=g866.t1.CDS1;Parent=g866.t1;
OY776276.1_Linnaemya_vulpina_genome_assembly,_chromosome:_1	AUGUSTUS	exon	21595159	21595503	.	+	.	ID=g866.t1.exon1;Parent=g866.t1;
OY776276.1_Linnaemya_vulpina_genome_assembly,_chromosome:_1	AUGUSTUS	stop_codon	21595501	21595503	.	+	0	ID=g866.t1.stop1;Parent=g866.t1;
OY776276.1_Linnaemya_vulpina_genome_assembly,_chromosome:_1	AUGUSTUS	gene	21597846	21598389	.	+	.	ID=g867;
OY776276.1_Linnaemya_vulpina_genome_assembly,_chromosome:_1	AUGUSTUS	mRNA	21597846	21598389	0.99	+	.	ID=g867.t1;Parent=g867;
OY776276.1_Linnaemya_vulpina_genome_assembly,_chromosome:_1	AUGUSTUS	start_codon	21597846	21597848	.	+	0	ID=g867.t1.start1;Parent=g867.t1;
OY776276.1_Linnaemya_vulpina_genome_assembly,_chromosome:_1	AUGUSTUS	CDS	21597846	21597979	0.99	+	0	ID=g867.t1.CDS1;Parent=g867.t1;
OY776276.1_Linnaemya_vulpina_genome_assembly,_chromosome:_1	AUGUSTUS	exon	21597846	21597979	.	+	.	ID=g867.t1.exon1;Parent=g867.t1;
OY776276.1_Linnaemya_vulpina_genome_assembly,_chromosome:_1	AUGUSTUS	intron	21597980	21598045	1	+	.	ID=g867.t1.intron1;Parent=g867.t1;
OY776276.1_Linnaemya_vulpina_genome_assembly,_chromosome:_1	AUGUSTUS	CDS	21598046	21598179	1	+	1	ID=g867.t1.CDS2;Parent=g867.t1;
OY776276.1_Linnaemya_vulpina_genome_assembly,_chromosome:_1	AUGUSTUS	exon	21598046	21598179	.	+	.	ID=g867.t1.exon2;Parent=g867.t1;
OY776276.1_Linnaemya_vulpina_genome_assembly,_chromosome:_1	AUGUSTUS	intron	21598180	21598243	1	+	.	ID=g867.t1.intron2;Parent=g867.t1;
OY776276.1_Linnaemya_vulpina_genome_assembly,_chromosome:_1	AUGUSTUS	CDS	21598244	21598389	1	+	2	ID=g867.t1.CDS3;Parent=g867.t1;
OY776276.1_Linnaemya_vulpina_genome_assembly,_chromosome:_1	AUGUSTUS	exon	21598244	21598389	.	+	.	ID=g867.t1.exon3;Parent=g867.t1;
OY776276.1_Linnaemya_vulpina_genome_assembly,_chromosome:_1	AUGUSTUS	stop_codon	21598387	21598389	.	+	0	ID=g867.t1.stop1;Parent=g867.t1;
OY776276.1_Linnaemya_vulpina_genome_assembly,_chromosome:_1	AUGUSTUS	gene	21599362	21601902	.	-	.	ID=g868;
OY776276.1_Linnaemya_vulpina_genome_assembly,_chromosome:_1	AUGUSTUS	mRNA	21599362	21601902	0.68	-	.	ID=g868.t1;Parent=g868;
OY776276.1_Linnaemya_vulpina_genome_assembly,_chromosome:_1	AUGUSTUS	stop_codon	21599362	21599364	.	-	0	ID=g868.t1.stop1;Parent=g868.t1;
OY776276.1_Linnaemya_vulpina_genome_assembly,_chromosome:_1	AUGUSTUS	CDS	21599362	21599565	0.69	-	0	ID=g868.t1.CDS1;Parent=g868.t1;
OY776276.1_Linnaemya_vulpina_genome_assembly,_chromosome:_1	AUGUSTUS	exon	21599362	21599565	.	-	.	ID=g868.t1.exon1;Parent=g868.t1;
OY776276.1_Linnaemya_vulpina_genome_assembly,_chromosome:_1	AUGUSTUS	intron	21599566	21599627	0.68	-	.	ID=g868.t1.intron1;Parent=g868.t1;
OY776276.1_Linnaemya_vulpina_genome_assembly,_chromosome:_1	AUGUSTUS	CDS	21599628	21599749	0.69	-	2	ID=g868.t1.CDS2;Parent=g868.t1;
OY776276.1_Linnaemya_vulpina_genome_assembly,_chromosome:_1	AUGUSTUS	exon	21599628	21599749	.	-	.	ID=g868.t1.exon2;Parent=g868.t1;
OY776276.1_Linnaemya_vulpina_genome_assembly,_chromosome:_1	AUGUSTUS	intron	21599750	21601506	1	-	.	ID=g868.t1.intron2;Parent=g868.t1;
OY776276.1_Linnaemya_vulpina_genome_assembly,_chromosome:_1	AUGUSTUS	CDS	21601507	21601722	1	-	2	ID=g868.t1.CDS3;Parent=g868.t1;
OY776276.1_Linnaemya_vulpina_genome_assembly,_chromosome:_1	AUGUSTUS	exon	21601507	21601722	.	-	.	ID=g868.t1.exon3;Parent=g868.t1;
OY776276.1_Linnaemya_vulpina_genome_assembly,_chromosome:_1	AUGUSTUS	intron	21601723	21601793	1	-	.	ID=g868.t1.intron3;Parent=g868.t1;
OY776276.1_Linnaemya_vulpina_genome_assembly,_chromosome:_1	AUGUSTUS	CDS	21601794	21601902	1	-	0	ID=g868.t1.CDS4;Parent=g868.t1;
OY776276.1_Linnaemya_vulpina_genome_assembly,_chromosome:_1	AUGUSTUS	exon	21601794	21601902	.	-	.	ID=g868.t1.exon4;Parent=g868.t1;
OY776276.1_Linnaemya_vulpina_genome_assembly,_chromosome:_1	AUGUSTUS	start_codon	21601900	21601902	.	-	0	ID=g868.t1.start1;Parent=g868.t1;
OY776276.1_Linnaemya_vulpina_genome_assembly,_chromosome:_1	AUGUSTUS	gene	21601984	21602382	.	+	.	ID=g869;
OY776276.1_Linnaemya_vulpina_genome_assembly,_chromosome:_1	AUGUSTUS	mRNA	21601984	21602382	0.93	+	.	ID=g869.t1;Parent=g869;
OY776276.1_Linnaemya_vulpina_genome_assembly,_chromosome:_1	AUGUSTUS	start_codon	21601984	21601986	.	+	0	ID=g869.t1.start1;Parent=g869.t1;
OY776276.1_Linnaemya_vulpina_genome_assembly,_chromosome:_1	AUGUSTUS	CDS	21601984	21602382	0.93	+	0	ID=g869.t1.CDS1;Parent=g869.t1;
OY776276.1_Linnaemya_vulpina_genome_assembly,_chromosome:_1	AUGUSTUS	exon	21601984	21602382	.	+	.	ID=g869.t1.exon1;Parent=g869.t1;
OY776276.1_Linnaemya_vulpina_genome_assembly,_chromosome:_1	AUGUSTUS	stop_codon	21602380	21602382	.	+	0	ID=g869.t1.stop1;Parent=g869.t1;
OY776276.1_Linnaemya_vulpina_genome_assembly,_chromosome:_1	AUGUSTUS	gene	21604058	21612947	.	-	.	ID=g870;
OY776276.1_Linnaemya_vulpina_genome_assembly,_chromosome:_1	AUGUSTUS	mRNA	21604058	21612947	0.22	-	.	ID=g870.t1;Parent=g870;
OY776276.1_Linnaemya_vulpina_genome_assembly,_chromosome:_1	AUGUSTUS	stop_codon	21604058	21604060	.	-	0	ID=g870.t1.stop1;Parent=g870.t1;
OY776276.1_Linnaemya_vulpina_genome_assembly,_chromosome:_1	AUGUSTUS	CDS	21604058	21604161	1	-	2	ID=g870.t1.CDS1;Parent=g870.t1;
OY776276.1_Linnaemya_vulpina_genome_assembly,_chromosome:_1	AUGUSTUS	exon	21604058	21604161	.	-	.	ID=g870.t1.exon1;Parent=g870.t1;
OY776276.1_Linnaemya_vulpina_genome_assembly,_chromosome:_1	AUGUSTUS	intron	21604162	21605523	1	-	.	ID=g870.t1.intron1;Parent=g870.t1;
OY776276.1_Linnaemya_vulpina_genome_assembly,_chromosome:_1	AUGUSTUS	CDS	21605524	21605574	1	-	2	ID=g870.t1.CDS2;Parent=g870.t1;
OY776276.1_Linnaemya_vulpina_genome_assembly,_chromosome:_1	AUGUSTUS	exon	21605524	21605574	.	-	.	ID=g870.t1.exon2;Parent=g870.t1;
OY776276.1_Linnaemya_vulpina_genome_assembly,_chromosome:_1	AUGUSTUS	intron	21605575	21605642	1	-	.	ID=g870.t1.intron2;Parent=g870.t1;
OY776276.1_Linnaemya_vulpina_genome_assembly,_chromosome:_1	AUGUSTUS	CDS	21605643	21606307	1	-	1	ID=g870.t1.CDS3;Parent=g870.t1;
OY776276.1_Linnaemya_vulpina_genome_assembly,_chromosome:_1	AUGUSTUS	exon	21605643	21606307	.	-	.	ID=g870.t1.exon3;Parent=g870.t1;
OY776276.1_Linnaemya_vulpina_genome_assembly,_chromosome:_1	AUGUSTUS	intron	21606308	21606369	1	-	.	ID=g870.t1.intron3;Parent=g870.t1;
OY776276.1_Linnaemya_vulpina_genome_assembly,_chromosome:_1	AUGUSTUS	CDS	21606370	21606937	1	-	2	ID=g870.t1.CDS4;Parent=g870.t1;
OY776276.1_Linnaemya_vulpina_genome_assembly,_chromosome:_1	AUGUSTUS	exon	21606370	21606937	.	-	.	ID=g870.t1.exon4;Parent=g870.t1;
OY776276.1_Linnaemya_vulpina_genome_assembly,_chromosome:_1	AUGUSTUS	intron	21606938	21611367	0.64	-	.	ID=g870.t1.intron4;Parent=g870.t1;
OY776276.1_Linnaemya_vulpina_genome_assembly,_chromosome:_1	AUGUSTUS	CDS	21611368	21612306	0.33	-	2	ID=g870.t1.CDS5;Parent=g870.t1;
OY776276.1_Linnaemya_vulpina_genome_assembly,_chromosome:_1	AUGUSTUS	exon	21611368	21612306	.	-	.	ID=g870.t1.exon5;Parent=g870.t1;
OY776276.1_Linnaemya_vulpina_genome_assembly,_chromosome:_1	AUGUSTUS	intron	21612307	21612518	0.35	-	.	ID=g870.t1.intron5;Parent=g870.t1;
OY776276.1_Linnaemya_vulpina_genome_assembly,_chromosome:_1	AUGUSTUS	CDS	21612519	21612750	0.73	-	0	ID=g870.t1.CDS6;Parent=g870.t1;
OY776276.1_Linnaemya_vulpina_genome_assembly,_chromosome:_1	AUGUSTUS	exon	21612519	21612750	.	-	.	ID=g870.t1.exon6;Parent=g870.t1;
OY776276.1_Linnaemya_vulpina_genome_assembly,_chromosome:_1	AUGUSTUS	intron	21612751	21612848	0.99	-	.	ID=g870.t1.intron6;Parent=g870.t1;
OY776276.1_Linnaemya_vulpina_genome_assembly,_chromosome:_1	AUGUSTUS	CDS	21612849	21612947	0.94	-	0	ID=g870.t1.CDS7;Parent=g870.t1;
OY776276.1_Linnaemya_vulpina_genome_assembly,_chromosome:_1	AUGUSTUS	exon	21612849	21612947	.	-	.	ID=g870.t1.exon7;Parent=g870.t1;
OY776276.1_Linnaemya_vulpina_genome_assembly,_chromosome:_1	AUGUSTUS	start_codon	21612945	21612947	.	-	0	ID=g870.t1.start1;Parent=g870.t1;
OY776276.1_Linnaemya_vulpina_genome_assembly,_chromosome:_1	AUGUSTUS	gene	21613009	21613395	.	-	.	ID=g871;
OY776276.1_Linnaemya_vulpina_genome_assembly,_chromosome:_1	AUGUSTUS	mRNA	21613009	21613395	0.97	-	.	ID=g871.t1;Parent=g871;
OY776276.1_Linnaemya_vulpina_genome_assembly,_chromosome:_1	AUGUSTUS	stop_codon	21613009	21613011	.	-	0	ID=g871.t1.stop1;Parent=g871.t1;
OY776276.1_Linnaemya_vulpina_genome_assembly,_chromosome:_1	AUGUSTUS	CDS	21613009	21613395	0.97	-	0	ID=g871.t1.CDS1;Parent=g871.t1;
OY776276.1_Linnaemya_vulpina_genome_assembly,_chromosome:_1	AUGUSTUS	exon	21613009	21613395	.	-	.	ID=g871.t1.exon1;Parent=g871.t1;
OY776276.1_Linnaemya_vulpina_genome_assembly,_chromosome:_1	AUGUSTUS	start_codon	21613393	21613395	.	-	0	ID=g871.t1.start1;Parent=g871.t1;
OY776276.1_Linnaemya_vulpina_genome_assembly,_chromosome:_1	AUGUSTUS	gene	21614553	21618414	.	-	.	ID=g872;
OY776276.1_Linnaemya_vulpina_genome_assembly,_chromosome:_1	AUGUSTUS	mRNA	21614553	21618414	0.88	-	.	ID=g872.t1;Parent=g872;
OY776276.1_Linnaemya_vulpina_genome_assembly,_chromosome:_1	AUGUSTUS	stop_codon	21614553	21614555	.	-	0	ID=g872.t1.stop1;Parent=g872.t1;
OY776276.1_Linnaemya_vulpina_genome_assembly,_chromosome:_1	AUGUSTUS	CDS	21614553	21615886	0.88	-	2	ID=g872.t1.CDS1;Parent=g872.t1;
OY776276.1_Linnaemya_vulpina_genome_assembly,_chromosome:_1	AUGUSTUS	exon	21614553	21615886	.	-	.	ID=g872.t1.exon1;Parent=g872.t1;
OY776276.1_Linnaemya_vulpina_genome_assembly,_chromosome:_1	AUGUSTUS	intron	21615887	21616948	1	-	.	ID=g872.t1.intron1;Parent=g872.t1;
OY776276.1_Linnaemya_vulpina_genome_assembly,_chromosome:_1	AUGUSTUS	CDS	21616949	21617088	1	-	1	ID=g872.t1.CDS2;Parent=g872.t1;
OY776276.1_Linnaemya_vulpina_genome_assembly,_chromosome:_1	AUGUSTUS	exon	21616949	21617088	.	-	.	ID=g872.t1.exon2;Parent=g872.t1;
OY776276.1_Linnaemya_vulpina_genome_assembly,_chromosome:_1	AUGUSTUS	intron	21617089	21617152	1	-	.	ID=g872.t1.intron2;Parent=g872.t1;
OY776276.1_Linnaemya_vulpina_genome_assembly,_chromosome:_1	AUGUSTUS	CDS	21617153	21617468	1	-	2	ID=g872.t1.CDS3;Parent=g872.t1;
OY776276.1_Linnaemya_vulpina_genome_assembly,_chromosome:_1	AUGUSTUS	exon	21617153	21617468	.	-	.	ID=g872.t1.exon3;Parent=g872.t1;
OY776276.1_Linnaemya_vulpina_genome_assembly,_chromosome:_1	AUGUSTUS	intron	21617469	21617549	1	-	.	ID=g872.t1.intron3;Parent=g872.t1;
OY776276.1_Linnaemya_vulpina_genome_assembly,_chromosome:_1	AUGUSTUS	CDS	21617550	21618183	1	-	0	ID=g872.t1.CDS4;Parent=g872.t1;
OY776276.1_Linnaemya_vulpina_genome_assembly,_chromosome:_1	AUGUSTUS	exon	21617550	21618183	.	-	.	ID=g872.t1.exon4;Parent=g872.t1;
OY776276.1_Linnaemya_vulpina_genome_assembly,_chromosome:_1	AUGUSTUS	intron	21618184	21618258	1	-	.	ID=g872.t1.intron4;Parent=g872.t1;
OY776276.1_Linnaemya_vulpina_genome_assembly,_chromosome:_1	AUGUSTUS	CDS	21618259	21618414	1	-	0	ID=g872.t1.CDS5;Parent=g872.t1;
OY776276.1_Linnaemya_vulpina_genome_assembly,_chromosome:_1	AUGUSTUS	exon	21618259	21618414	.	-	.	ID=g872.t1.exon5;Parent=g872.t1;
OY776276.1_Linnaemya_vulpina_genome_assembly,_chromosome:_1	AUGUSTUS	start_codon	21618412	21618414	.	-	0	ID=g872.t1.start1;Parent=g872.t1;
OY776276.1_Linnaemya_vulpina_genome_assembly,_chromosome:_1	AUGUSTUS	gene	21620971	21628964	.	-	.	ID=g873;
OY776276.1_Linnaemya_vulpina_genome_assembly,_chromosome:_1	AUGUSTUS	mRNA	21620971	21628964	1	-	.	ID=g873.t1;Parent=g873;
OY776276.1_Linnaemya_vulpina_genome_assembly,_chromosome:_1	AUGUSTUS	stop_codon	21620971	21620973	.	-	0	ID=g873.t1.stop1;Parent=g873.t1;
OY776276.1_Linnaemya_vulpina_genome_assembly,_chromosome:_1	AUGUSTUS	CDS	21620971	21621366	1	-	0	ID=g873.t1.CDS1;Parent=g873.t1;
OY776276.1_Linnaemya_vulpina_genome_assembly,_chromosome:_1	AUGUSTUS	exon	21620971	21621366	.	-	.	ID=g873.t1.exon1;Parent=g873.t1;
OY776276.1_Linnaemya_vulpina_genome_assembly,_chromosome:_1	AUGUSTUS	intron	21621367	21621989	1	-	.	ID=g873.t1.intron1;Parent=g873.t1;
OY776276.1_Linnaemya_vulpina_genome_assembly,_chromosome:_1	AUGUSTUS	CDS	21621990	21624620	1	-	0	ID=g873.t1.CDS2;Parent=g873.t1;
OY776276.1_Linnaemya_vulpina_genome_assembly,_chromosome:_1	AUGUSTUS	exon	21621990	21624620	.	-	.	ID=g873.t1.exon2;Parent=g873.t1;
OY776276.1_Linnaemya_vulpina_genome_assembly,_chromosome:_1	AUGUSTUS	intron	21624621	21628354	1	-	.	ID=g873.t1.intron2;Parent=g873.t1;
OY776276.1_Linnaemya_vulpina_genome_assembly,_chromosome:_1	AUGUSTUS	CDS	21628355	21628835	1	-	1	ID=g873.t1.CDS3;Parent=g873.t1;
OY776276.1_Linnaemya_vulpina_genome_assembly,_chromosome:_1	AUGUSTUS	exon	21628355	21628835	.	-	.	ID=g873.t1.exon3;Parent=g873.t1;
OY776276.1_Linnaemya_vulpina_genome_assembly,_chromosome:_1	AUGUSTUS	intron	21628836	21628905	1	-	.	ID=g873.t1.intron3;Parent=g873.t1;
OY776276.1_Linnaemya_vulpina_genome_assembly,_chromosome:_1	AUGUSTUS	CDS	21628906	21628964	1	-	0	ID=g873.t1.CDS4;Parent=g873.t1;
OY776276.1_Linnaemya_vulpina_genome_assembly,_chromosome:_1	AUGUSTUS	exon	21628906	21628964	.	-	.	ID=g873.t1.exon4;Parent=g873.t1;
OY776276.1_Linnaemya_vulpina_genome_assembly,_chromosome:_1	AUGUSTUS	start_codon	21628962	21628964	.	-	0	ID=g873.t1.start1;Parent=g873.t1;
OY776276.1_Linnaemya_vulpina_genome_assembly,_chromosome:_1	AUGUSTUS	gene	21630893	21632233	.	+	.	ID=g874;
OY776276.1_Linnaemya_vulpina_genome_assembly,_chromosome:_1	AUGUSTUS	mRNA	21630893	21632233	1	+	.	ID=g874.t1;Parent=g874;
OY776276.1_Linnaemya_vulpina_genome_assembly,_chromosome:_1	AUGUSTUS	start_codon	21630893	21630895	.	+	0	ID=g874.t1.start1;Parent=g874.t1;
OY776276.1_Linnaemya_vulpina_genome_assembly,_chromosome:_1	AUGUSTUS	CDS	21630893	21632233	1	+	0	ID=g874.t1.CDS1;Parent=g874.t1;
OY776276.1_Linnaemya_vulpina_genome_assembly,_chromosome:_1	AUGUSTUS	exon	21630893	21632233	.	+	.	ID=g874.t1.exon1;Parent=g874.t1;
OY776276.1_Linnaemya_vulpina_genome_assembly,_chromosome:_1	AUGUSTUS	stop_codon	21632231	21632233	.	+	0	ID=g874.t1.stop1;Parent=g874.t1;
OY776276.1_Linnaemya_vulpina_genome_assembly,_chromosome:_1	AUGUSTUS	gene	21632574	21634047	.	-	.	ID=g875;
OY776276.1_Linnaemya_vulpina_genome_assembly,_chromosome:_1	AUGUSTUS	mRNA	21632574	21634047	1	-	.	ID=g875.t1;Parent=g875;
OY776276.1_Linnaemya_vulpina_genome_assembly,_chromosome:_1	AUGUSTUS	stop_codon	21632574	21632576	.	-	0	ID=g875.t1.stop1;Parent=g875.t1;
OY776276.1_Linnaemya_vulpina_genome_assembly,_chromosome:_1	AUGUSTUS	CDS	21632574	21632773	1	-	2	ID=g875.t1.CDS1;Parent=g875.t1;
OY776276.1_Linnaemya_vulpina_genome_assembly,_chromosome:_1	AUGUSTUS	exon	21632574	21632773	.	-	.	ID=g875.t1.exon1;Parent=g875.t1;
OY776276.1_Linnaemya_vulpina_genome_assembly,_chromosome:_1	AUGUSTUS	intron	21632774	21632840	1	-	.	ID=g875.t1.intron1;Parent=g875.t1;
OY776276.1_Linnaemya_vulpina_genome_assembly,_chromosome:_1	AUGUSTUS	CDS	21632841	21633048	1	-	0	ID=g875.t1.CDS2;Parent=g875.t1;
OY776276.1_Linnaemya_vulpina_genome_assembly,_chromosome:_1	AUGUSTUS	exon	21632841	21633048	.	-	.	ID=g875.t1.exon2;Parent=g875.t1;
OY776276.1_Linnaemya_vulpina_genome_assembly,_chromosome:_1	AUGUSTUS	intron	21633049	21633313	1	-	.	ID=g875.t1.intron2;Parent=g875.t1;
OY776276.1_Linnaemya_vulpina_genome_assembly,_chromosome:_1	AUGUSTUS	CDS	21633314	21633868	1	-	0	ID=g875.t1.CDS3;Parent=g875.t1;
OY776276.1_Linnaemya_vulpina_genome_assembly,_chromosome:_1	AUGUSTUS	exon	21633314	21633868	.	-	.	ID=g875.t1.exon3;Parent=g875.t1;
OY776276.1_Linnaemya_vulpina_genome_assembly,_chromosome:_1	AUGUSTUS	intron	21633869	21633951	1	-	.	ID=g875.t1.intron3;Parent=g875.t1;
OY776276.1_Linnaemya_vulpina_genome_assembly,_chromosome:_1	AUGUSTUS	CDS	21633952	21634047	1	-	0	ID=g875.t1.CDS4;Parent=g875.t1;
OY776276.1_Linnaemya_vulpina_genome_assembly,_chromosome:_1	AUGUSTUS	exon	21633952	21634047	.	-	.	ID=g875.t1.exon4;Parent=g875.t1;
OY776276.1_Linnaemya_vulpina_genome_assembly,_chromosome:_1	AUGUSTUS	start_codon	21634045	21634047	.	-	0	ID=g875.t1.start1;Parent=g875.t1;
OY776276.1_Linnaemya_vulpina_genome_assembly,_chromosome:_1	AUGUSTUS	gene	21642268	21644057	.	+	.	ID=g876;
OY776276.1_Linnaemya_vulpina_genome_assembly,_chromosome:_1	AUGUSTUS	mRNA	21642268	21644057	1	+	.	ID=g876.t1;Parent=g876;
OY776276.1_Linnaemya_vulpina_genome_assembly,_chromosome:_1	AUGUSTUS	start_codon	21642268	21642270	.	+	0	ID=g876.t1.start1;Parent=g876.t1;
OY776276.1_Linnaemya_vulpina_genome_assembly,_chromosome:_1	AUGUSTUS	CDS	21642268	21642372	1	+	0	ID=g876.t1.CDS1;Parent=g876.t1;
OY776276.1_Linnaemya_vulpina_genome_assembly,_chromosome:_1	AUGUSTUS	exon	21642268	21642372	.	+	.	ID=g876.t1.exon1;Parent=g876.t1;
OY776276.1_Linnaemya_vulpina_genome_assembly,_chromosome:_1	AUGUSTUS	intron	21642373	21642432	1	+	.	ID=g876.t1.intron1;Parent=g876.t1;
OY776276.1_Linnaemya_vulpina_genome_assembly,_chromosome:_1	AUGUSTUS	CDS	21642433	21642680	1	+	0	ID=g876.t1.CDS2;Parent=g876.t1;
OY776276.1_Linnaemya_vulpina_genome_assembly,_chromosome:_1	AUGUSTUS	exon	21642433	21642680	.	+	.	ID=g876.t1.exon2;Parent=g876.t1;
OY776276.1_Linnaemya_vulpina_genome_assembly,_chromosome:_1	AUGUSTUS	intron	21642681	21642737	1	+	.	ID=g876.t1.intron2;Parent=g876.t1;
OY776276.1_Linnaemya_vulpina_genome_assembly,_chromosome:_1	AUGUSTUS	CDS	21642738	21643080	1	+	1	ID=g876.t1.CDS3;Parent=g876.t1;
OY776276.1_Linnaemya_vulpina_genome_assembly,_chromosome:_1	AUGUSTUS	exon	21642738	21643080	.	+	.	ID=g876.t1.exon3;Parent=g876.t1;
OY776276.1_Linnaemya_vulpina_genome_assembly,_chromosome:_1	AUGUSTUS	intron	21643081	21643580	1	+	.	ID=g876.t1.intron3;Parent=g876.t1;
OY776276.1_Linnaemya_vulpina_genome_assembly,_chromosome:_1	AUGUSTUS	CDS	21643581	21643788	1	+	0	ID=g876.t1.CDS4;Parent=g876.t1;
OY776276.1_Linnaemya_vulpina_genome_assembly,_chromosome:_1	AUGUSTUS	exon	21643581	21643788	.	+	.	ID=g876.t1.exon4;Parent=g876.t1;
OY776276.1_Linnaemya_vulpina_genome_assembly,_chromosome:_1	AUGUSTUS	intron	21643789	21643845	1	+	.	ID=g876.t1.intron4;Parent=g876.t1;
OY776276.1_Linnaemya_vulpina_genome_assembly,_chromosome:_1	AUGUSTUS	CDS	21643846	21644057	1	+	2	ID=g876.t1.CDS5;Parent=g876.t1;
OY776276.1_Linnaemya_vulpina_genome_assembly,_chromosome:_1	AUGUSTUS	exon	21643846	21644057	.	+	.	ID=g876.t1.exon5;Parent=g876.t1;
OY776276.1_Linnaemya_vulpina_genome_assembly,_chromosome:_1	AUGUSTUS	stop_codon	21644055	21644057	.	+	0	ID=g876.t1.stop1;Parent=g876.t1;
OY776276.1_Linnaemya_vulpina_genome_assembly,_chromosome:_1	AUGUSTUS	gene	21741410	21742705	.	-	.	ID=g877;
OY776276.1_Linnaemya_vulpina_genome_assembly,_chromosome:_1	AUGUSTUS	mRNA	21741410	21742705	1	-	.	ID=g877.t1;Parent=g877;
OY776276.1_Linnaemya_vulpina_genome_assembly,_chromosome:_1	AUGUSTUS	stop_codon	21741410	21741412	.	-	0	ID=g877.t1.stop1;Parent=g877.t1;
OY776276.1_Linnaemya_vulpina_genome_assembly,_chromosome:_1	AUGUSTUS	CDS	21741410	21742705	1	-	0	ID=g877.t1.CDS1;Parent=g877.t1;
OY776276.1_Linnaemya_vulpina_genome_assembly,_chromosome:_1	AUGUSTUS	exon	21741410	21742705	.	-	.	ID=g877.t1.exon1;Parent=g877.t1;
OY776276.1_Linnaemya_vulpina_genome_assembly,_chromosome:_1	AUGUSTUS	start_codon	21742703	21742705	.	-	0	ID=g877.t1.start1;Parent=g877.t1;
OY776276.1_Linnaemya_vulpina_genome_assembly,_chromosome:_1	AUGUSTUS	gene	21791821	21793661	.	+	.	ID=g878;
OY776276.1_Linnaemya_vulpina_genome_assembly,_chromosome:_1	AUGUSTUS	mRNA	21791821	21793661	0.6	+	.	ID=g878.t1;Parent=g878;
OY776276.1_Linnaemya_vulpina_genome_assembly,_chromosome:_1	AUGUSTUS	start_codon	21791821	21791823	.	+	0	ID=g878.t1.start1;Parent=g878.t1;
OY776276.1_Linnaemya_vulpina_genome_assembly,_chromosome:_1	AUGUSTUS	CDS	21791821	21791851	0.6	+	0	ID=g878.t1.CDS1;Parent=g878.t1;
OY776276.1_Linnaemya_vulpina_genome_assembly,_chromosome:_1	AUGUSTUS	exon	21791821	21791851	.	+	.	ID=g878.t1.exon1;Parent=g878.t1;
OY776276.1_Linnaemya_vulpina_genome_assembly,_chromosome:_1	AUGUSTUS	intron	21791852	21792238	0.6	+	.	ID=g878.t1.intron1;Parent=g878.t1;
OY776276.1_Linnaemya_vulpina_genome_assembly,_chromosome:_1	AUGUSTUS	CDS	21792239	21792609	0.92	+	2	ID=g878.t1.CDS2;Parent=g878.t1;
OY776276.1_Linnaemya_vulpina_genome_assembly,_chromosome:_1	AUGUSTUS	exon	21792239	21792609	.	+	.	ID=g878.t1.exon2;Parent=g878.t1;
OY776276.1_Linnaemya_vulpina_genome_assembly,_chromosome:_1	AUGUSTUS	intron	21792610	21792665	1	+	.	ID=g878.t1.intron2;Parent=g878.t1;
OY776276.1_Linnaemya_vulpina_genome_assembly,_chromosome:_1	AUGUSTUS	CDS	21792666	21792879	1	+	0	ID=g878.t1.CDS3;Parent=g878.t1;
OY776276.1_Linnaemya_vulpina_genome_assembly,_chromosome:_1	AUGUSTUS	exon	21792666	21792879	.	+	.	ID=g878.t1.exon3;Parent=g878.t1;
OY776276.1_Linnaemya_vulpina_genome_assembly,_chromosome:_1	AUGUSTUS	intron	21792880	21793194	1	+	.	ID=g878.t1.intron3;Parent=g878.t1;
OY776276.1_Linnaemya_vulpina_genome_assembly,_chromosome:_1	AUGUSTUS	CDS	21793195	21793661	1	+	2	ID=g878.t1.CDS4;Parent=g878.t1;
OY776276.1_Linnaemya_vulpina_genome_assembly,_chromosome:_1	AUGUSTUS	exon	21793195	21793661	.	+	.	ID=g878.t1.exon4;Parent=g878.t1;
OY776276.1_Linnaemya_vulpina_genome_assembly,_chromosome:_1	AUGUSTUS	stop_codon	21793659	21793661	.	+	0	ID=g878.t1.stop1;Parent=g878.t1;
OY776276.1_Linnaemya_vulpina_genome_assembly,_chromosome:_1	GeneMark.hmm3	mRNA	21792286	21793661	.	+	.	ID=g878.t2;Parent=g878;
OY776276.1_Linnaemya_vulpina_genome_assembly,_chromosome:_1	GeneMark.hmm3	start_codon	21792286	21792288	.	+	0	ID=g878.t2.start1;Parent=g878.t2;
OY776276.1_Linnaemya_vulpina_genome_assembly,_chromosome:_1	GeneMark.hmm3	CDS	21792286	21792609	.	+	0	ID=g878.t2.CDS1;Parent=g878.t2;
OY776276.1_Linnaemya_vulpina_genome_assembly,_chromosome:_1	GeneMark.hmm3	exon	21792286	21792609	0	+	.	ID=g878.t2.exon1;Parent=g878.t2;
OY776276.1_Linnaemya_vulpina_genome_assembly,_chromosome:_1	GeneMark.hmm3	intron	21792610	21792665	.	+	0	ID=g878.t2.intron1;Parent=g878.t2;
OY776276.1_Linnaemya_vulpina_genome_assembly,_chromosome:_1	GeneMark.hmm3	CDS	21792666	21792879	.	+	0	ID=g878.t2.CDS2;Parent=g878.t2;
OY776276.1_Linnaemya_vulpina_genome_assembly,_chromosome:_1	GeneMark.hmm3	exon	21792666	21792879	0	+	.	ID=g878.t2.exon2;Parent=g878.t2;
OY776276.1_Linnaemya_vulpina_genome_assembly,_chromosome:_1	GeneMark.hmm3	intron	21792880	21793194	.	+	2	ID=g878.t2.intron2;Parent=g878.t2;
OY776276.1_Linnaemya_vulpina_genome_assembly,_chromosome:_1	GeneMark.hmm3	CDS	21793195	21793661	.	+	2	ID=g878.t2.CDS3;Parent=g878.t2;
OY776276.1_Linnaemya_vulpina_genome_assembly,_chromosome:_1	GeneMark.hmm3	exon	21793195	21793661	0	+	.	ID=g878.t2.exon3;Parent=g878.t2;
OY776276.1_Linnaemya_vulpina_genome_assembly,_chromosome:_1	GeneMark.hmm3	stop_codon	21793659	21793661	.	+	0	ID=g878.t2.stop1;Parent=g878.t2;
OY776276.1_Linnaemya_vulpina_genome_assembly,_chromosome:_1	AUGUSTUS	gene	21793923	21797509	.	+	.	ID=g879;
OY776276.1_Linnaemya_vulpina_genome_assembly,_chromosome:_1	AUGUSTUS	mRNA	21793923	21797509	1	+	.	ID=g879.t1;Parent=g879;
OY776276.1_Linnaemya_vulpina_genome_assembly,_chromosome:_1	AUGUSTUS	start_codon	21793923	21793925	.	+	0	ID=g879.t1.start1;Parent=g879.t1;
OY776276.1_Linnaemya_vulpina_genome_assembly,_chromosome:_1	AUGUSTUS	CDS	21793923	21793949	1	+	0	ID=g879.t1.CDS1;Parent=g879.t1;
OY776276.1_Linnaemya_vulpina_genome_assembly,_chromosome:_1	AUGUSTUS	exon	21793923	21793949	.	+	.	ID=g879.t1.exon1;Parent=g879.t1;
OY776276.1_Linnaemya_vulpina_genome_assembly,_chromosome:_1	AUGUSTUS	intron	21793950	21794019	1	+	.	ID=g879.t1.intron1;Parent=g879.t1;
OY776276.1_Linnaemya_vulpina_genome_assembly,_chromosome:_1	AUGUSTUS	CDS	21794020	21794097	1	+	0	ID=g879.t1.CDS2;Parent=g879.t1;
OY776276.1_Linnaemya_vulpina_genome_assembly,_chromosome:_1	AUGUSTUS	exon	21794020	21794097	.	+	.	ID=g879.t1.exon2;Parent=g879.t1;
OY776276.1_Linnaemya_vulpina_genome_assembly,_chromosome:_1	AUGUSTUS	intron	21794098	21795917	1	+	.	ID=g879.t1.intron2;Parent=g879.t1;
OY776276.1_Linnaemya_vulpina_genome_assembly,_chromosome:_1	AUGUSTUS	CDS	21795918	21796192	1	+	0	ID=g879.t1.CDS3;Parent=g879.t1;
OY776276.1_Linnaemya_vulpina_genome_assembly,_chromosome:_1	AUGUSTUS	exon	21795918	21796192	.	+	.	ID=g879.t1.exon3;Parent=g879.t1;
OY776276.1_Linnaemya_vulpina_genome_assembly,_chromosome:_1	AUGUSTUS	intron	21796193	21796265	1	+	.	ID=g879.t1.intron3;Parent=g879.t1;
OY776276.1_Linnaemya_vulpina_genome_assembly,_chromosome:_1	AUGUSTUS	CDS	21796266	21796787	1	+	1	ID=g879.t1.CDS4;Parent=g879.t1;
OY776276.1_Linnaemya_vulpina_genome_assembly,_chromosome:_1	AUGUSTUS	exon	21796266	21796787	.	+	.	ID=g879.t1.exon4;Parent=g879.t1;
OY776276.1_Linnaemya_vulpina_genome_assembly,_chromosome:_1	AUGUSTUS	intron	21796788	21796846	1	+	.	ID=g879.t1.intron4;Parent=g879.t1;
OY776276.1_Linnaemya_vulpina_genome_assembly,_chromosome:_1	AUGUSTUS	CDS	21796847	21797069	1	+	1	ID=g879.t1.CDS5;Parent=g879.t1;
OY776276.1_Linnaemya_vulpina_genome_assembly,_chromosome:_1	AUGUSTUS	exon	21796847	21797069	.	+	.	ID=g879.t1.exon5;Parent=g879.t1;
OY776276.1_Linnaemya_vulpina_genome_assembly,_chromosome:_1	AUGUSTUS	intron	21797070	21797131	1	+	.	ID=g879.t1.intron5;Parent=g879.t1;
OY776276.1_Linnaemya_vulpina_genome_assembly,_chromosome:_1	AUGUSTUS	CDS	21797132	21797509	1	+	0	ID=g879.t1.CDS6;Parent=g879.t1;
OY776276.1_Linnaemya_vulpina_genome_assembly,_chromosome:_1	AUGUSTUS	exon	21797132	21797509	.	+	.	ID=g879.t1.exon6;Parent=g879.t1;
OY776276.1_Linnaemya_vulpina_genome_assembly,_chromosome:_1	AUGUSTUS	stop_codon	21797507	21797509	.	+	0	ID=g879.t1.stop1;Parent=g879.t1;
OY776276.1_Linnaemya_vulpina_genome_assembly,_chromosome:_1	AUGUSTUS	gene	21797656	21800474	.	-	.	ID=g880;
OY776276.1_Linnaemya_vulpina_genome_assembly,_chromosome:_1	AUGUSTUS	mRNA	21797656	21800474	1	-	.	ID=g880.t1;Parent=g880;
OY776276.1_Linnaemya_vulpina_genome_assembly,_chromosome:_1	AUGUSTUS	stop_codon	21797656	21797658	.	-	0	ID=g880.t1.stop1;Parent=g880.t1;
OY776276.1_Linnaemya_vulpina_genome_assembly,_chromosome:_1	AUGUSTUS	CDS	21797656	21797773	1	-	1	ID=g880.t1.CDS1;Parent=g880.t1;
OY776276.1_Linnaemya_vulpina_genome_assembly,_chromosome:_1	AUGUSTUS	exon	21797656	21797773	.	-	.	ID=g880.t1.exon1;Parent=g880.t1;
OY776276.1_Linnaemya_vulpina_genome_assembly,_chromosome:_1	AUGUSTUS	intron	21797774	21799588	1	-	.	ID=g880.t1.intron1;Parent=g880.t1;
OY776276.1_Linnaemya_vulpina_genome_assembly,_chromosome:_1	AUGUSTUS	CDS	21799589	21799767	1	-	0	ID=g880.t1.CDS2;Parent=g880.t1;
OY776276.1_Linnaemya_vulpina_genome_assembly,_chromosome:_1	AUGUSTUS	exon	21799589	21799767	.	-	.	ID=g880.t1.exon2;Parent=g880.t1;
OY776276.1_Linnaemya_vulpina_genome_assembly,_chromosome:_1	AUGUSTUS	intron	21799768	21799839	1	-	.	ID=g880.t1.intron2;Parent=g880.t1;
OY776276.1_Linnaemya_vulpina_genome_assembly,_chromosome:_1	AUGUSTUS	CDS	21799840	21800184	1	-	0	ID=g880.t1.CDS3;Parent=g880.t1;
OY776276.1_Linnaemya_vulpina_genome_assembly,_chromosome:_1	AUGUSTUS	exon	21799840	21800184	.	-	.	ID=g880.t1.exon3;Parent=g880.t1;
OY776276.1_Linnaemya_vulpina_genome_assembly,_chromosome:_1	AUGUSTUS	intron	21800185	21800246	1	-	.	ID=g880.t1.intron3;Parent=g880.t1;
OY776276.1_Linnaemya_vulpina_genome_assembly,_chromosome:_1	AUGUSTUS	CDS	21800247	21800474	1	-	0	ID=g880.t1.CDS4;Parent=g880.t1;
OY776276.1_Linnaemya_vulpina_genome_assembly,_chromosome:_1	AUGUSTUS	exon	21800247	21800474	.	-	.	ID=g880.t1.exon4;Parent=g880.t1;
OY776276.1_Linnaemya_vulpina_genome_assembly,_chromosome:_1	AUGUSTUS	start_codon	21800472	21800474	.	-	0	ID=g880.t1.start1;Parent=g880.t1;
OY776276.1_Linnaemya_vulpina_genome_assembly,_chromosome:_1	AUGUSTUS	gene	21831795	21836260	.	+	.	ID=g881;
OY776276.1_Linnaemya_vulpina_genome_assembly,_chromosome:_1	AUGUSTUS	mRNA	21831795	21836260	1	+	.	ID=g881.t1;Parent=g881;
OY776276.1_Linnaemya_vulpina_genome_assembly,_chromosome:_1	AUGUSTUS	start_codon	21831795	21831797	.	+	0	ID=g881.t1.start1;Parent=g881.t1;
OY776276.1_Linnaemya_vulpina_genome_assembly,_chromosome:_1	AUGUSTUS	CDS	21831795	21832137	1	+	0	ID=g881.t1.CDS1;Parent=g881.t1;
OY776276.1_Linnaemya_vulpina_genome_assembly,_chromosome:_1	AUGUSTUS	exon	21831795	21832137	.	+	.	ID=g881.t1.exon1;Parent=g881.t1;
OY776276.1_Linnaemya_vulpina_genome_assembly,_chromosome:_1	AUGUSTUS	intron	21832138	21832205	1	+	.	ID=g881.t1.intron1;Parent=g881.t1;
OY776276.1_Linnaemya_vulpina_genome_assembly,_chromosome:_1	AUGUSTUS	CDS	21832206	21832363	1	+	2	ID=g881.t1.CDS2;Parent=g881.t1;
OY776276.1_Linnaemya_vulpina_genome_assembly,_chromosome:_1	AUGUSTUS	exon	21832206	21832363	.	+	.	ID=g881.t1.exon2;Parent=g881.t1;
OY776276.1_Linnaemya_vulpina_genome_assembly,_chromosome:_1	AUGUSTUS	intron	21832364	21833043	1	+	.	ID=g881.t1.intron2;Parent=g881.t1;
OY776276.1_Linnaemya_vulpina_genome_assembly,_chromosome:_1	AUGUSTUS	CDS	21833044	21833227	1	+	0	ID=g881.t1.CDS3;Parent=g881.t1;
OY776276.1_Linnaemya_vulpina_genome_assembly,_chromosome:_1	AUGUSTUS	exon	21833044	21833227	.	+	.	ID=g881.t1.exon3;Parent=g881.t1;
OY776276.1_Linnaemya_vulpina_genome_assembly,_chromosome:_1	AUGUSTUS	intron	21833228	21833289	1	+	.	ID=g881.t1.intron3;Parent=g881.t1;
OY776276.1_Linnaemya_vulpina_genome_assembly,_chromosome:_1	AUGUSTUS	CDS	21833290	21833600	1	+	2	ID=g881.t1.CDS4;Parent=g881.t1;
OY776276.1_Linnaemya_vulpina_genome_assembly,_chromosome:_1	AUGUSTUS	exon	21833290	21833600	.	+	.	ID=g881.t1.exon4;Parent=g881.t1;
OY776276.1_Linnaemya_vulpina_genome_assembly,_chromosome:_1	AUGUSTUS	intron	21833601	21833670	1	+	.	ID=g881.t1.intron4;Parent=g881.t1;
OY776276.1_Linnaemya_vulpina_genome_assembly,_chromosome:_1	AUGUSTUS	CDS	21833671	21834129	1	+	0	ID=g881.t1.CDS5;Parent=g881.t1;
OY776276.1_Linnaemya_vulpina_genome_assembly,_chromosome:_1	AUGUSTUS	exon	21833671	21834129	.	+	.	ID=g881.t1.exon5;Parent=g881.t1;
OY776276.1_Linnaemya_vulpina_genome_assembly,_chromosome:_1	AUGUSTUS	intron	21834130	21834193	1	+	.	ID=g881.t1.intron5;Parent=g881.t1;
OY776276.1_Linnaemya_vulpina_genome_assembly,_chromosome:_1	AUGUSTUS	CDS	21834194	21834321	1	+	0	ID=g881.t1.CDS6;Parent=g881.t1;
OY776276.1_Linnaemya_vulpina_genome_assembly,_chromosome:_1	AUGUSTUS	exon	21834194	21834321	.	+	.	ID=g881.t1.exon6;Parent=g881.t1;
OY776276.1_Linnaemya_vulpina_genome_assembly,_chromosome:_1	AUGUSTUS	intron	21834322	21834378	1	+	.	ID=g881.t1.intron6;Parent=g881.t1;
OY776276.1_Linnaemya_vulpina_genome_assembly,_chromosome:_1	AUGUSTUS	CDS	21834379	21834591	1	+	1	ID=g881.t1.CDS7;Parent=g881.t1;
OY776276.1_Linnaemya_vulpina_genome_assembly,_chromosome:_1	AUGUSTUS	exon	21834379	21834591	.	+	.	ID=g881.t1.exon7;Parent=g881.t1;
OY776276.1_Linnaemya_vulpina_genome_assembly,_chromosome:_1	AUGUSTUS	intron	21834592	21834652	1	+	.	ID=g881.t1.intron7;Parent=g881.t1;
OY776276.1_Linnaemya_vulpina_genome_assembly,_chromosome:_1	AUGUSTUS	CDS	21834653	21834803	1	+	1	ID=g881.t1.CDS8;Parent=g881.t1;
OY776276.1_Linnaemya_vulpina_genome_assembly,_chromosome:_1	AUGUSTUS	exon	21834653	21834803	.	+	.	ID=g881.t1.exon8;Parent=g881.t1;
OY776276.1_Linnaemya_vulpina_genome_assembly,_chromosome:_1	AUGUSTUS	intron	21834804	21836167	1	+	.	ID=g881.t1.intron8;Parent=g881.t1;
OY776276.1_Linnaemya_vulpina_genome_assembly,_chromosome:_1	AUGUSTUS	CDS	21836168	21836260	1	+	0	ID=g881.t1.CDS9;Parent=g881.t1;
OY776276.1_Linnaemya_vulpina_genome_assembly,_chromosome:_1	AUGUSTUS	exon	21836168	21836260	.	+	.	ID=g881.t1.exon9;Parent=g881.t1;
OY776276.1_Linnaemya_vulpina_genome_assembly,_chromosome:_1	AUGUSTUS	stop_codon	21836258	21836260	.	+	0	ID=g881.t1.stop1;Parent=g881.t1;
OY776276.1_Linnaemya_vulpina_genome_assembly,_chromosome:_1	AUGUSTUS	gene	21838466	21839940	.	-	.	ID=g882;
OY776276.1_Linnaemya_vulpina_genome_assembly,_chromosome:_1	AUGUSTUS	mRNA	21838466	21839940	1	-	.	ID=g882.t1;Parent=g882;
OY776276.1_Linnaemya_vulpina_genome_assembly,_chromosome:_1	AUGUSTUS	stop_codon	21838466	21838468	.	-	0	ID=g882.t1.stop1;Parent=g882.t1;
OY776276.1_Linnaemya_vulpina_genome_assembly,_chromosome:_1	AUGUSTUS	CDS	21838466	21838647	1	-	2	ID=g882.t1.CDS1;Parent=g882.t1;
OY776276.1_Linnaemya_vulpina_genome_assembly,_chromosome:_1	AUGUSTUS	exon	21838466	21838647	.	-	.	ID=g882.t1.exon1;Parent=g882.t1;
OY776276.1_Linnaemya_vulpina_genome_assembly,_chromosome:_1	AUGUSTUS	intron	21838648	21838707	1	-	.	ID=g882.t1.intron1;Parent=g882.t1;
OY776276.1_Linnaemya_vulpina_genome_assembly,_chromosome:_1	AUGUSTUS	CDS	21838708	21838816	1	-	0	ID=g882.t1.CDS2;Parent=g882.t1;
OY776276.1_Linnaemya_vulpina_genome_assembly,_chromosome:_1	AUGUSTUS	exon	21838708	21838816	.	-	.	ID=g882.t1.exon2;Parent=g882.t1;
OY776276.1_Linnaemya_vulpina_genome_assembly,_chromosome:_1	AUGUSTUS	intron	21838817	21839859	1	-	.	ID=g882.t1.intron2;Parent=g882.t1;
OY776276.1_Linnaemya_vulpina_genome_assembly,_chromosome:_1	AUGUSTUS	CDS	21839860	21839940	1	-	0	ID=g882.t1.CDS3;Parent=g882.t1;
OY776276.1_Linnaemya_vulpina_genome_assembly,_chromosome:_1	AUGUSTUS	exon	21839860	21839940	.	-	.	ID=g882.t1.exon3;Parent=g882.t1;
OY776276.1_Linnaemya_vulpina_genome_assembly,_chromosome:_1	AUGUSTUS	start_codon	21839938	21839940	.	-	0	ID=g882.t1.start1;Parent=g882.t1;
OY776276.1_Linnaemya_vulpina_genome_assembly,_chromosome:_1	AUGUSTUS	gene	21841239	21844096	.	+	.	ID=g883;
OY776276.1_Linnaemya_vulpina_genome_assembly,_chromosome:_1	AUGUSTUS	mRNA	21841239	21844096	1	+	.	ID=g883.t1;Parent=g883;
OY776276.1_Linnaemya_vulpina_genome_assembly,_chromosome:_1	AUGUSTUS	start_codon	21841239	21841241	.	+	0	ID=g883.t1.start1;Parent=g883.t1;
OY776276.1_Linnaemya_vulpina_genome_assembly,_chromosome:_1	AUGUSTUS	CDS	21841239	21841287	1	+	0	ID=g883.t1.CDS1;Parent=g883.t1;
OY776276.1_Linnaemya_vulpina_genome_assembly,_chromosome:_1	AUGUSTUS	exon	21841239	21841287	.	+	.	ID=g883.t1.exon1;Parent=g883.t1;
OY776276.1_Linnaemya_vulpina_genome_assembly,_chromosome:_1	AUGUSTUS	intron	21841288	21841680	1	+	.	ID=g883.t1.intron1;Parent=g883.t1;
OY776276.1_Linnaemya_vulpina_genome_assembly,_chromosome:_1	AUGUSTUS	CDS	21841681	21842034	1	+	2	ID=g883.t1.CDS2;Parent=g883.t1;
OY776276.1_Linnaemya_vulpina_genome_assembly,_chromosome:_1	AUGUSTUS	exon	21841681	21842034	.	+	.	ID=g883.t1.exon2;Parent=g883.t1;
OY776276.1_Linnaemya_vulpina_genome_assembly,_chromosome:_1	AUGUSTUS	intron	21842035	21842095	1	+	.	ID=g883.t1.intron2;Parent=g883.t1;
OY776276.1_Linnaemya_vulpina_genome_assembly,_chromosome:_1	AUGUSTUS	CDS	21842096	21842930	1	+	2	ID=g883.t1.CDS3;Parent=g883.t1;
OY776276.1_Linnaemya_vulpina_genome_assembly,_chromosome:_1	AUGUSTUS	exon	21842096	21842930	.	+	.	ID=g883.t1.exon3;Parent=g883.t1;
OY776276.1_Linnaemya_vulpina_genome_assembly,_chromosome:_1	AUGUSTUS	intron	21842931	21843909	1	+	.	ID=g883.t1.intron3;Parent=g883.t1;
OY776276.1_Linnaemya_vulpina_genome_assembly,_chromosome:_1	AUGUSTUS	CDS	21843910	21844096	1	+	1	ID=g883.t1.CDS4;Parent=g883.t1;
OY776276.1_Linnaemya_vulpina_genome_assembly,_chromosome:_1	AUGUSTUS	exon	21843910	21844096	.	+	.	ID=g883.t1.exon4;Parent=g883.t1;
OY776276.1_Linnaemya_vulpina_genome_assembly,_chromosome:_1	AUGUSTUS	stop_codon	21844094	21844096	.	+	0	ID=g883.t1.stop1;Parent=g883.t1;
OY776276.1_Linnaemya_vulpina_genome_assembly,_chromosome:_1	AUGUSTUS	gene	21894195	21901726	.	+	.	ID=g884;
OY776276.1_Linnaemya_vulpina_genome_assembly,_chromosome:_1	AUGUSTUS	mRNA	21894195	21901726	1	+	.	ID=g884.t1;Parent=g884;
OY776276.1_Linnaemya_vulpina_genome_assembly,_chromosome:_1	AUGUSTUS	start_codon	21894195	21894197	.	+	0	ID=g884.t1.start1;Parent=g884.t1;
OY776276.1_Linnaemya_vulpina_genome_assembly,_chromosome:_1	AUGUSTUS	CDS	21894195	21894716	1	+	0	ID=g884.t1.CDS1;Parent=g884.t1;
OY776276.1_Linnaemya_vulpina_genome_assembly,_chromosome:_1	AUGUSTUS	exon	21894195	21894716	.	+	.	ID=g884.t1.exon1;Parent=g884.t1;
OY776276.1_Linnaemya_vulpina_genome_assembly,_chromosome:_1	AUGUSTUS	intron	21894717	21900410	1	+	.	ID=g884.t1.intron1;Parent=g884.t1;
OY776276.1_Linnaemya_vulpina_genome_assembly,_chromosome:_1	AUGUSTUS	CDS	21900411	21901072	1	+	0	ID=g884.t1.CDS2;Parent=g884.t1;
OY776276.1_Linnaemya_vulpina_genome_assembly,_chromosome:_1	AUGUSTUS	exon	21900411	21901072	.	+	.	ID=g884.t1.exon2;Parent=g884.t1;
OY776276.1_Linnaemya_vulpina_genome_assembly,_chromosome:_1	AUGUSTUS	intron	21901073	21901138	1	+	.	ID=g884.t1.intron2;Parent=g884.t1;
OY776276.1_Linnaemya_vulpina_genome_assembly,_chromosome:_1	AUGUSTUS	CDS	21901139	21901401	1	+	1	ID=g884.t1.CDS3;Parent=g884.t1;
OY776276.1_Linnaemya_vulpina_genome_assembly,_chromosome:_1	AUGUSTUS	exon	21901139	21901401	.	+	.	ID=g884.t1.exon3;Parent=g884.t1;
OY776276.1_Linnaemya_vulpina_genome_assembly,_chromosome:_1	AUGUSTUS	intron	21901402	21901472	1	+	.	ID=g884.t1.intron3;Parent=g884.t1;
OY776276.1_Linnaemya_vulpina_genome_assembly,_chromosome:_1	AUGUSTUS	CDS	21901473	21901726	1	+	2	ID=g884.t1.CDS4;Parent=g884.t1;
OY776276.1_Linnaemya_vulpina_genome_assembly,_chromosome:_1	AUGUSTUS	exon	21901473	21901726	.	+	.	ID=g884.t1.exon4;Parent=g884.t1;
OY776276.1_Linnaemya_vulpina_genome_assembly,_chromosome:_1	AUGUSTUS	stop_codon	21901724	21901726	.	+	0	ID=g884.t1.stop1;Parent=g884.t1;
OY776276.1_Linnaemya_vulpina_genome_assembly,_chromosome:_1	AUGUSTUS	gene	21925335	21927466	.	-	.	ID=g885;
OY776276.1_Linnaemya_vulpina_genome_assembly,_chromosome:_1	AUGUSTUS	mRNA	21925335	21927466	1	-	.	ID=g885.t1;Parent=g885;
OY776276.1_Linnaemya_vulpina_genome_assembly,_chromosome:_1	AUGUSTUS	stop_codon	21925335	21925337	.	-	0	ID=g885.t1.stop1;Parent=g885.t1;
OY776276.1_Linnaemya_vulpina_genome_assembly,_chromosome:_1	AUGUSTUS	CDS	21925335	21925871	1	-	0	ID=g885.t1.CDS1;Parent=g885.t1;
OY776276.1_Linnaemya_vulpina_genome_assembly,_chromosome:_1	AUGUSTUS	exon	21925335	21925871	.	-	.	ID=g885.t1.exon1;Parent=g885.t1;
OY776276.1_Linnaemya_vulpina_genome_assembly,_chromosome:_1	AUGUSTUS	intron	21925872	21925935	1	-	.	ID=g885.t1.intron1;Parent=g885.t1;
OY776276.1_Linnaemya_vulpina_genome_assembly,_chromosome:_1	AUGUSTUS	CDS	21925936	21926514	1	-	0	ID=g885.t1.CDS2;Parent=g885.t1;
OY776276.1_Linnaemya_vulpina_genome_assembly,_chromosome:_1	AUGUSTUS	exon	21925936	21926514	.	-	.	ID=g885.t1.exon2;Parent=g885.t1;
OY776276.1_Linnaemya_vulpina_genome_assembly,_chromosome:_1	AUGUSTUS	intron	21926515	21927127	1	-	.	ID=g885.t1.intron2;Parent=g885.t1;
OY776276.1_Linnaemya_vulpina_genome_assembly,_chromosome:_1	AUGUSTUS	CDS	21927128	21927466	1	-	0	ID=g885.t1.CDS3;Parent=g885.t1;
OY776276.1_Linnaemya_vulpina_genome_assembly,_chromosome:_1	AUGUSTUS	exon	21927128	21927466	.	-	.	ID=g885.t1.exon3;Parent=g885.t1;
OY776276.1_Linnaemya_vulpina_genome_assembly,_chromosome:_1	AUGUSTUS	start_codon	21927464	21927466	.	-	0	ID=g885.t1.start1;Parent=g885.t1;
OY776276.1_Linnaemya_vulpina_genome_assembly,_chromosome:_1	AUGUSTUS	gene	21929860	21932810	.	-	.	ID=g886;
OY776276.1_Linnaemya_vulpina_genome_assembly,_chromosome:_1	AUGUSTUS	mRNA	21929860	21932810	1	-	.	ID=g886.t1;Parent=g886;
OY776276.1_Linnaemya_vulpina_genome_assembly,_chromosome:_1	AUGUSTUS	stop_codon	21929860	21929862	.	-	0	ID=g886.t1.stop1;Parent=g886.t1;
OY776276.1_Linnaemya_vulpina_genome_assembly,_chromosome:_1	AUGUSTUS	CDS	21929860	21930260	1	-	2	ID=g886.t1.CDS1;Parent=g886.t1;
OY776276.1_Linnaemya_vulpina_genome_assembly,_chromosome:_1	AUGUSTUS	exon	21929860	21930260	.	-	.	ID=g886.t1.exon1;Parent=g886.t1;
OY776276.1_Linnaemya_vulpina_genome_assembly,_chromosome:_1	AUGUSTUS	intron	21930261	21932016	1	-	.	ID=g886.t1.intron1;Parent=g886.t1;
OY776276.1_Linnaemya_vulpina_genome_assembly,_chromosome:_1	AUGUSTUS	CDS	21932017	21932244	1	-	2	ID=g886.t1.CDS2;Parent=g886.t1;
OY776276.1_Linnaemya_vulpina_genome_assembly,_chromosome:_1	AUGUSTUS	exon	21932017	21932244	.	-	.	ID=g886.t1.exon2;Parent=g886.t1;
OY776276.1_Linnaemya_vulpina_genome_assembly,_chromosome:_1	AUGUSTUS	intron	21932245	21932307	1	-	.	ID=g886.t1.intron2;Parent=g886.t1;
OY776276.1_Linnaemya_vulpina_genome_assembly,_chromosome:_1	AUGUSTUS	CDS	21932308	21932502	1	-	2	ID=g886.t1.CDS3;Parent=g886.t1;
OY776276.1_Linnaemya_vulpina_genome_assembly,_chromosome:_1	AUGUSTUS	exon	21932308	21932502	.	-	.	ID=g886.t1.exon3;Parent=g886.t1;
OY776276.1_Linnaemya_vulpina_genome_assembly,_chromosome:_1	AUGUSTUS	intron	21932503	21932608	1	-	.	ID=g886.t1.intron3;Parent=g886.t1;
OY776276.1_Linnaemya_vulpina_genome_assembly,_chromosome:_1	AUGUSTUS	CDS	21932609	21932810	1	-	0	ID=g886.t1.CDS4;Parent=g886.t1;
OY776276.1_Linnaemya_vulpina_genome_assembly,_chromosome:_1	AUGUSTUS	exon	21932609	21932810	.	-	.	ID=g886.t1.exon4;Parent=g886.t1;
OY776276.1_Linnaemya_vulpina_genome_assembly,_chromosome:_1	AUGUSTUS	start_codon	21932808	21932810	.	-	0	ID=g886.t1.start1;Parent=g886.t1;
OY776276.1_Linnaemya_vulpina_genome_assembly,_chromosome:_1	AUGUSTUS	gene	21934583	21935104	.	+	.	ID=g887;
OY776276.1_Linnaemya_vulpina_genome_assembly,_chromosome:_1	AUGUSTUS	mRNA	21934583	21935104	1	+	.	ID=g887.t1;Parent=g887;
OY776276.1_Linnaemya_vulpina_genome_assembly,_chromosome:_1	AUGUSTUS	start_codon	21934583	21934585	.	+	0	ID=g887.t1.start1;Parent=g887.t1;
OY776276.1_Linnaemya_vulpina_genome_assembly,_chromosome:_1	AUGUSTUS	CDS	21934583	21935104	1	+	0	ID=g887.t1.CDS1;Parent=g887.t1;
OY776276.1_Linnaemya_vulpina_genome_assembly,_chromosome:_1	AUGUSTUS	exon	21934583	21935104	.	+	.	ID=g887.t1.exon1;Parent=g887.t1;
OY776276.1_Linnaemya_vulpina_genome_assembly,_chromosome:_1	AUGUSTUS	stop_codon	21935102	21935104	.	+	0	ID=g887.t1.stop1;Parent=g887.t1;
OY776276.1_Linnaemya_vulpina_genome_assembly,_chromosome:_1	AUGUSTUS	gene	21938253	21938879	.	+	.	ID=g888;
OY776276.1_Linnaemya_vulpina_genome_assembly,_chromosome:_1	AUGUSTUS	mRNA	21938253	21938879	1	+	.	ID=g888.t1;Parent=g888;
OY776276.1_Linnaemya_vulpina_genome_assembly,_chromosome:_1	AUGUSTUS	start_codon	21938253	21938255	.	+	0	ID=g888.t1.start1;Parent=g888.t1;
OY776276.1_Linnaemya_vulpina_genome_assembly,_chromosome:_1	AUGUSTUS	CDS	21938253	21938879	1	+	0	ID=g888.t1.CDS1;Parent=g888.t1;
OY776276.1_Linnaemya_vulpina_genome_assembly,_chromosome:_1	AUGUSTUS	exon	21938253	21938879	.	+	.	ID=g888.t1.exon1;Parent=g888.t1;
OY776276.1_Linnaemya_vulpina_genome_assembly,_chromosome:_1	AUGUSTUS	stop_codon	21938877	21938879	.	+	0	ID=g888.t1.stop1;Parent=g888.t1;
OY776276.1_Linnaemya_vulpina_genome_assembly,_chromosome:_1	AUGUSTUS	gene	21944535	21945182	.	+	.	ID=g889;
OY776276.1_Linnaemya_vulpina_genome_assembly,_chromosome:_1	AUGUSTUS	mRNA	21944535	21945182	1	+	.	ID=g889.t1;Parent=g889;
OY776276.1_Linnaemya_vulpina_genome_assembly,_chromosome:_1	AUGUSTUS	start_codon	21944535	21944537	.	+	0	ID=g889.t1.start1;Parent=g889.t1;
OY776276.1_Linnaemya_vulpina_genome_assembly,_chromosome:_1	AUGUSTUS	CDS	21944535	21945182	1	+	0	ID=g889.t1.CDS1;Parent=g889.t1;
OY776276.1_Linnaemya_vulpina_genome_assembly,_chromosome:_1	AUGUSTUS	exon	21944535	21945182	.	+	.	ID=g889.t1.exon1;Parent=g889.t1;
OY776276.1_Linnaemya_vulpina_genome_assembly,_chromosome:_1	AUGUSTUS	stop_codon	21945180	21945182	.	+	0	ID=g889.t1.stop1;Parent=g889.t1;
OY776276.1_Linnaemya_vulpina_genome_assembly,_chromosome:_1	AUGUSTUS	gene	21949549	21958240	.	+	.	ID=g890;
OY776276.1_Linnaemya_vulpina_genome_assembly,_chromosome:_1	AUGUSTUS	mRNA	21949549	21958240	1	+	.	ID=g890.t1;Parent=g890;
OY776276.1_Linnaemya_vulpina_genome_assembly,_chromosome:_1	AUGUSTUS	start_codon	21949549	21949551	.	+	0	ID=g890.t1.start1;Parent=g890.t1;
OY776276.1_Linnaemya_vulpina_genome_assembly,_chromosome:_1	AUGUSTUS	CDS	21949549	21949626	1	+	0	ID=g890.t1.CDS1;Parent=g890.t1;
OY776276.1_Linnaemya_vulpina_genome_assembly,_chromosome:_1	AUGUSTUS	exon	21949549	21949626	.	+	.	ID=g890.t1.exon1;Parent=g890.t1;
OY776276.1_Linnaemya_vulpina_genome_assembly,_chromosome:_1	AUGUSTUS	intron	21949627	21953142	1	+	.	ID=g890.t1.intron1;Parent=g890.t1;
OY776276.1_Linnaemya_vulpina_genome_assembly,_chromosome:_1	AUGUSTUS	CDS	21953143	21954062	1	+	0	ID=g890.t1.CDS2;Parent=g890.t1;
OY776276.1_Linnaemya_vulpina_genome_assembly,_chromosome:_1	AUGUSTUS	exon	21953143	21954062	.	+	.	ID=g890.t1.exon2;Parent=g890.t1;
OY776276.1_Linnaemya_vulpina_genome_assembly,_chromosome:_1	AUGUSTUS	intron	21954063	21954401	1	+	.	ID=g890.t1.intron2;Parent=g890.t1;
OY776276.1_Linnaemya_vulpina_genome_assembly,_chromosome:_1	AUGUSTUS	CDS	21954402	21954481	1	+	1	ID=g890.t1.CDS3;Parent=g890.t1;
OY776276.1_Linnaemya_vulpina_genome_assembly,_chromosome:_1	AUGUSTUS	exon	21954402	21954481	.	+	.	ID=g890.t1.exon3;Parent=g890.t1;
OY776276.1_Linnaemya_vulpina_genome_assembly,_chromosome:_1	AUGUSTUS	intron	21954482	21954549	1	+	.	ID=g890.t1.intron3;Parent=g890.t1;
OY776276.1_Linnaemya_vulpina_genome_assembly,_chromosome:_1	AUGUSTUS	CDS	21954550	21954810	1	+	2	ID=g890.t1.CDS4;Parent=g890.t1;
OY776276.1_Linnaemya_vulpina_genome_assembly,_chromosome:_1	AUGUSTUS	exon	21954550	21954810	.	+	.	ID=g890.t1.exon4;Parent=g890.t1;
OY776276.1_Linnaemya_vulpina_genome_assembly,_chromosome:_1	AUGUSTUS	intron	21954811	21955394	1	+	.	ID=g890.t1.intron4;Parent=g890.t1;
OY776276.1_Linnaemya_vulpina_genome_assembly,_chromosome:_1	AUGUSTUS	CDS	21955395	21955609	1	+	2	ID=g890.t1.CDS5;Parent=g890.t1;
OY776276.1_Linnaemya_vulpina_genome_assembly,_chromosome:_1	AUGUSTUS	exon	21955395	21955609	.	+	.	ID=g890.t1.exon5;Parent=g890.t1;
OY776276.1_Linnaemya_vulpina_genome_assembly,_chromosome:_1	AUGUSTUS	intron	21955610	21955686	1	+	.	ID=g890.t1.intron5;Parent=g890.t1;
OY776276.1_Linnaemya_vulpina_genome_assembly,_chromosome:_1	AUGUSTUS	CDS	21955687	21957484	1	+	0	ID=g890.t1.CDS6;Parent=g890.t1;
OY776276.1_Linnaemya_vulpina_genome_assembly,_chromosome:_1	AUGUSTUS	exon	21955687	21957484	.	+	.	ID=g890.t1.exon6;Parent=g890.t1;
OY776276.1_Linnaemya_vulpina_genome_assembly,_chromosome:_1	AUGUSTUS	intron	21957485	21957539	1	+	.	ID=g890.t1.intron6;Parent=g890.t1;
OY776276.1_Linnaemya_vulpina_genome_assembly,_chromosome:_1	AUGUSTUS	CDS	21957540	21958240	1	+	2	ID=g890.t1.CDS7;Parent=g890.t1;
OY776276.1_Linnaemya_vulpina_genome_assembly,_chromosome:_1	AUGUSTUS	exon	21957540	21958240	.	+	.	ID=g890.t1.exon7;Parent=g890.t1;
OY776276.1_Linnaemya_vulpina_genome_assembly,_chromosome:_1	AUGUSTUS	stop_codon	21958238	21958240	.	+	0	ID=g890.t1.stop1;Parent=g890.t1;
OY776276.1_Linnaemya_vulpina_genome_assembly,_chromosome:_1	AUGUSTUS	gene	21958488	21966696	.	-	.	ID=g891;
OY776276.1_Linnaemya_vulpina_genome_assembly,_chromosome:_1	AUGUSTUS	mRNA	21958488	21966696	0.86	-	.	ID=g891.t1;Parent=g891;
OY776276.1_Linnaemya_vulpina_genome_assembly,_chromosome:_1	AUGUSTUS	stop_codon	21958488	21958490	.	-	0	ID=g891.t1.stop1;Parent=g891.t1;
OY776276.1_Linnaemya_vulpina_genome_assembly,_chromosome:_1	AUGUSTUS	CDS	21958488	21958695	1	-	1	ID=g891.t1.CDS1;Parent=g891.t1;
OY776276.1_Linnaemya_vulpina_genome_assembly,_chromosome:_1	AUGUSTUS	exon	21958488	21958695	.	-	.	ID=g891.t1.exon1;Parent=g891.t1;
OY776276.1_Linnaemya_vulpina_genome_assembly,_chromosome:_1	AUGUSTUS	intron	21958696	21958757	1	-	.	ID=g891.t1.intron1;Parent=g891.t1;
OY776276.1_Linnaemya_vulpina_genome_assembly,_chromosome:_1	AUGUSTUS	CDS	21958758	21958840	1	-	0	ID=g891.t1.CDS2;Parent=g891.t1;
OY776276.1_Linnaemya_vulpina_genome_assembly,_chromosome:_1	AUGUSTUS	exon	21958758	21958840	.	-	.	ID=g891.t1.exon2;Parent=g891.t1;
OY776276.1_Linnaemya_vulpina_genome_assembly,_chromosome:_1	AUGUSTUS	intron	21958841	21960136	1	-	.	ID=g891.t1.intron2;Parent=g891.t1;
OY776276.1_Linnaemya_vulpina_genome_assembly,_chromosome:_1	AUGUSTUS	CDS	21960137	21960246	1	-	2	ID=g891.t1.CDS3;Parent=g891.t1;
OY776276.1_Linnaemya_vulpina_genome_assembly,_chromosome:_1	AUGUSTUS	exon	21960137	21960246	.	-	.	ID=g891.t1.exon3;Parent=g891.t1;
OY776276.1_Linnaemya_vulpina_genome_assembly,_chromosome:_1	AUGUSTUS	intron	21960247	21960320	1	-	.	ID=g891.t1.intron3;Parent=g891.t1;
OY776276.1_Linnaemya_vulpina_genome_assembly,_chromosome:_1	AUGUSTUS	CDS	21960321	21960444	0.96	-	0	ID=g891.t1.CDS4;Parent=g891.t1;
OY776276.1_Linnaemya_vulpina_genome_assembly,_chromosome:_1	AUGUSTUS	exon	21960321	21960444	.	-	.	ID=g891.t1.exon4;Parent=g891.t1;
OY776276.1_Linnaemya_vulpina_genome_assembly,_chromosome:_1	AUGUSTUS	intron	21960445	21961798	0.86	-	.	ID=g891.t1.intron4;Parent=g891.t1;
OY776276.1_Linnaemya_vulpina_genome_assembly,_chromosome:_1	AUGUSTUS	CDS	21961799	21961889	0.86	-	1	ID=g891.t1.CDS5;Parent=g891.t1;
OY776276.1_Linnaemya_vulpina_genome_assembly,_chromosome:_1	AUGUSTUS	exon	21961799	21961889	.	-	.	ID=g891.t1.exon5;Parent=g891.t1;
OY776276.1_Linnaemya_vulpina_genome_assembly,_chromosome:_1	AUGUSTUS	intron	21961890	21961950	1	-	.	ID=g891.t1.intron5;Parent=g891.t1;
OY776276.1_Linnaemya_vulpina_genome_assembly,_chromosome:_1	AUGUSTUS	CDS	21961951	21962230	1	-	2	ID=g891.t1.CDS6;Parent=g891.t1;
OY776276.1_Linnaemya_vulpina_genome_assembly,_chromosome:_1	AUGUSTUS	exon	21961951	21962230	.	-	.	ID=g891.t1.exon6;Parent=g891.t1;
OY776276.1_Linnaemya_vulpina_genome_assembly,_chromosome:_1	AUGUSTUS	intron	21962231	21962288	1	-	.	ID=g891.t1.intron6;Parent=g891.t1;
OY776276.1_Linnaemya_vulpina_genome_assembly,_chromosome:_1	AUGUSTUS	CDS	21962289	21962437	1	-	1	ID=g891.t1.CDS7;Parent=g891.t1;
OY776276.1_Linnaemya_vulpina_genome_assembly,_chromosome:_1	AUGUSTUS	exon	21962289	21962437	.	-	.	ID=g891.t1.exon7;Parent=g891.t1;
OY776276.1_Linnaemya_vulpina_genome_assembly,_chromosome:_1	AUGUSTUS	intron	21962438	21964087	1	-	.	ID=g891.t1.intron7;Parent=g891.t1;
OY776276.1_Linnaemya_vulpina_genome_assembly,_chromosome:_1	AUGUSTUS	CDS	21964088	21965412	1	-	0	ID=g891.t1.CDS8;Parent=g891.t1;
OY776276.1_Linnaemya_vulpina_genome_assembly,_chromosome:_1	AUGUSTUS	exon	21964088	21965412	.	-	.	ID=g891.t1.exon8;Parent=g891.t1;
OY776276.1_Linnaemya_vulpina_genome_assembly,_chromosome:_1	AUGUSTUS	intron	21965413	21966300	1	-	.	ID=g891.t1.intron8;Parent=g891.t1;
OY776276.1_Linnaemya_vulpina_genome_assembly,_chromosome:_1	AUGUSTUS	CDS	21966301	21966696	1	-	0	ID=g891.t1.CDS9;Parent=g891.t1;
OY776276.1_Linnaemya_vulpina_genome_assembly,_chromosome:_1	AUGUSTUS	exon	21966301	21966696	.	-	.	ID=g891.t1.exon9;Parent=g891.t1;
OY776276.1_Linnaemya_vulpina_genome_assembly,_chromosome:_1	AUGUSTUS	start_codon	21966694	21966696	.	-	0	ID=g891.t1.start1;Parent=g891.t1;
OY776276.1_Linnaemya_vulpina_genome_assembly,_chromosome:_1	AUGUSTUS	gene	21967408	21969347	.	+	.	ID=g892;
OY776276.1_Linnaemya_vulpina_genome_assembly,_chromosome:_1	AUGUSTUS	mRNA	21967408	21969347	1	+	.	ID=g892.t1;Parent=g892;
OY776276.1_Linnaemya_vulpina_genome_assembly,_chromosome:_1	AUGUSTUS	start_codon	21967408	21967410	.	+	0	ID=g892.t1.start1;Parent=g892.t1;
OY776276.1_Linnaemya_vulpina_genome_assembly,_chromosome:_1	AUGUSTUS	CDS	21967408	21968953	1	+	0	ID=g892.t1.CDS1;Parent=g892.t1;
OY776276.1_Linnaemya_vulpina_genome_assembly,_chromosome:_1	AUGUSTUS	exon	21967408	21968953	.	+	.	ID=g892.t1.exon1;Parent=g892.t1;
OY776276.1_Linnaemya_vulpina_genome_assembly,_chromosome:_1	AUGUSTUS	intron	21968954	21969024	1	+	.	ID=g892.t1.intron1;Parent=g892.t1;
OY776276.1_Linnaemya_vulpina_genome_assembly,_chromosome:_1	AUGUSTUS	CDS	21969025	21969347	1	+	2	ID=g892.t1.CDS2;Parent=g892.t1;
OY776276.1_Linnaemya_vulpina_genome_assembly,_chromosome:_1	AUGUSTUS	exon	21969025	21969347	.	+	.	ID=g892.t1.exon2;Parent=g892.t1;
OY776276.1_Linnaemya_vulpina_genome_assembly,_chromosome:_1	AUGUSTUS	stop_codon	21969345	21969347	.	+	0	ID=g892.t1.stop1;Parent=g892.t1;
OY776276.1_Linnaemya_vulpina_genome_assembly,_chromosome:_1	AUGUSTUS	gene	21994555	22012480	.	-	.	ID=g893;
OY776276.1_Linnaemya_vulpina_genome_assembly,_chromosome:_1	AUGUSTUS	mRNA	21994555	22012480	1	-	.	ID=g893.t1;Parent=g893;
OY776276.1_Linnaemya_vulpina_genome_assembly,_chromosome:_1	AUGUSTUS	stop_codon	21994555	21994557	.	-	0	ID=g893.t1.stop1;Parent=g893.t1;
OY776276.1_Linnaemya_vulpina_genome_assembly,_chromosome:_1	AUGUSTUS	CDS	21994555	21994842	1	-	0	ID=g893.t1.CDS1;Parent=g893.t1;
OY776276.1_Linnaemya_vulpina_genome_assembly,_chromosome:_1	AUGUSTUS	exon	21994555	21994842	.	-	.	ID=g893.t1.exon1;Parent=g893.t1;
OY776276.1_Linnaemya_vulpina_genome_assembly,_chromosome:_1	AUGUSTUS	intron	21994843	21997133	1	-	.	ID=g893.t1.intron1;Parent=g893.t1;
OY776276.1_Linnaemya_vulpina_genome_assembly,_chromosome:_1	AUGUSTUS	CDS	21997134	21997398	1	-	1	ID=g893.t1.CDS2;Parent=g893.t1;
OY776276.1_Linnaemya_vulpina_genome_assembly,_chromosome:_1	AUGUSTUS	exon	21997134	21997398	.	-	.	ID=g893.t1.exon2;Parent=g893.t1;
OY776276.1_Linnaemya_vulpina_genome_assembly,_chromosome:_1	AUGUSTUS	intron	21997399	21998205	1	-	.	ID=g893.t1.intron2;Parent=g893.t1;
OY776276.1_Linnaemya_vulpina_genome_assembly,_chromosome:_1	AUGUSTUS	CDS	21998206	21998410	1	-	2	ID=g893.t1.CDS3;Parent=g893.t1;
OY776276.1_Linnaemya_vulpina_genome_assembly,_chromosome:_1	AUGUSTUS	exon	21998206	21998410	.	-	.	ID=g893.t1.exon3;Parent=g893.t1;
OY776276.1_Linnaemya_vulpina_genome_assembly,_chromosome:_1	AUGUSTUS	intron	21998411	22001367	1	-	.	ID=g893.t1.intron3;Parent=g893.t1;
OY776276.1_Linnaemya_vulpina_genome_assembly,_chromosome:_1	AUGUSTUS	CDS	22001368	22001500	1	-	0	ID=g893.t1.CDS4;Parent=g893.t1;
OY776276.1_Linnaemya_vulpina_genome_assembly,_chromosome:_1	AUGUSTUS	exon	22001368	22001500	.	-	.	ID=g893.t1.exon4;Parent=g893.t1;
OY776276.1_Linnaemya_vulpina_genome_assembly,_chromosome:_1	AUGUSTUS	intron	22001501	22002509	1	-	.	ID=g893.t1.intron4;Parent=g893.t1;
OY776276.1_Linnaemya_vulpina_genome_assembly,_chromosome:_1	AUGUSTUS	CDS	22002510	22003116	1	-	1	ID=g893.t1.CDS5;Parent=g893.t1;
OY776276.1_Linnaemya_vulpina_genome_assembly,_chromosome:_1	AUGUSTUS	exon	22002510	22003116	.	-	.	ID=g893.t1.exon5;Parent=g893.t1;
OY776276.1_Linnaemya_vulpina_genome_assembly,_chromosome:_1	AUGUSTUS	intron	22003117	22006976	1	-	.	ID=g893.t1.intron5;Parent=g893.t1;
OY776276.1_Linnaemya_vulpina_genome_assembly,_chromosome:_1	AUGUSTUS	CDS	22006977	22007113	1	-	0	ID=g893.t1.CDS6;Parent=g893.t1;
OY776276.1_Linnaemya_vulpina_genome_assembly,_chromosome:_1	AUGUSTUS	exon	22006977	22007113	.	-	.	ID=g893.t1.exon6;Parent=g893.t1;
OY776276.1_Linnaemya_vulpina_genome_assembly,_chromosome:_1	AUGUSTUS	intron	22007114	22007176	1	-	.	ID=g893.t1.intron6;Parent=g893.t1;
OY776276.1_Linnaemya_vulpina_genome_assembly,_chromosome:_1	AUGUSTUS	CDS	22007177	22007535	1	-	2	ID=g893.t1.CDS7;Parent=g893.t1;
OY776276.1_Linnaemya_vulpina_genome_assembly,_chromosome:_1	AUGUSTUS	exon	22007177	22007535	.	-	.	ID=g893.t1.exon7;Parent=g893.t1;
OY776276.1_Linnaemya_vulpina_genome_assembly,_chromosome:_1	AUGUSTUS	intron	22007536	22012422	1	-	.	ID=g893.t1.intron7;Parent=g893.t1;
OY776276.1_Linnaemya_vulpina_genome_assembly,_chromosome:_1	AUGUSTUS	CDS	22012423	22012480	1	-	0	ID=g893.t1.CDS8;Parent=g893.t1;
OY776276.1_Linnaemya_vulpina_genome_assembly,_chromosome:_1	AUGUSTUS	exon	22012423	22012480	.	-	.	ID=g893.t1.exon8;Parent=g893.t1;
OY776276.1_Linnaemya_vulpina_genome_assembly,_chromosome:_1	AUGUSTUS	start_codon	22012478	22012480	.	-	0	ID=g893.t1.start1;Parent=g893.t1;
OY776276.1_Linnaemya_vulpina_genome_assembly,_chromosome:_1	AUGUSTUS	gene	22105382	22105927	.	+	.	ID=g894;
OY776276.1_Linnaemya_vulpina_genome_assembly,_chromosome:_1	AUGUSTUS	mRNA	22105382	22105927	0.83	+	.	ID=g894.t1;Parent=g894;
OY776276.1_Linnaemya_vulpina_genome_assembly,_chromosome:_1	AUGUSTUS	start_codon	22105382	22105384	.	+	0	ID=g894.t1.start1;Parent=g894.t1;
OY776276.1_Linnaemya_vulpina_genome_assembly,_chromosome:_1	AUGUSTUS	CDS	22105382	22105927	0.83	+	0	ID=g894.t1.CDS1;Parent=g894.t1;
OY776276.1_Linnaemya_vulpina_genome_assembly,_chromosome:_1	AUGUSTUS	exon	22105382	22105927	.	+	.	ID=g894.t1.exon1;Parent=g894.t1;
OY776276.1_Linnaemya_vulpina_genome_assembly,_chromosome:_1	AUGUSTUS	stop_codon	22105925	22105927	.	+	0	ID=g894.t1.stop1;Parent=g894.t1;
OY776276.1_Linnaemya_vulpina_genome_assembly,_chromosome:_1	AUGUSTUS	gene	22133906	22134558	.	-	.	ID=g895;
OY776276.1_Linnaemya_vulpina_genome_assembly,_chromosome:_1	AUGUSTUS	mRNA	22133906	22134558	0.84	-	.	ID=g895.t1;Parent=g895;
OY776276.1_Linnaemya_vulpina_genome_assembly,_chromosome:_1	AUGUSTUS	stop_codon	22133906	22133908	.	-	0	ID=g895.t1.stop1;Parent=g895.t1;
OY776276.1_Linnaemya_vulpina_genome_assembly,_chromosome:_1	AUGUSTUS	CDS	22133906	22134289	0.88	-	0	ID=g895.t1.CDS1;Parent=g895.t1;
OY776276.1_Linnaemya_vulpina_genome_assembly,_chromosome:_1	AUGUSTUS	exon	22133906	22134289	.	-	.	ID=g895.t1.exon1;Parent=g895.t1;
OY776276.1_Linnaemya_vulpina_genome_assembly,_chromosome:_1	AUGUSTUS	intron	22134290	22134375	0.84	-	.	ID=g895.t1.intron1;Parent=g895.t1;
OY776276.1_Linnaemya_vulpina_genome_assembly,_chromosome:_1	AUGUSTUS	CDS	22134376	22134558	0.84	-	0	ID=g895.t1.CDS2;Parent=g895.t1;
OY776276.1_Linnaemya_vulpina_genome_assembly,_chromosome:_1	AUGUSTUS	exon	22134376	22134558	.	-	.	ID=g895.t1.exon2;Parent=g895.t1;
OY776276.1_Linnaemya_vulpina_genome_assembly,_chromosome:_1	AUGUSTUS	start_codon	22134556	22134558	.	-	0	ID=g895.t1.start1;Parent=g895.t1;
OY776276.1_Linnaemya_vulpina_genome_assembly,_chromosome:_1	AUGUSTUS	mRNA	22134232	22134558	0.84	-	.	ID=g895.t2;Parent=g895;
OY776276.1_Linnaemya_vulpina_genome_assembly,_chromosome:_1	AUGUSTUS	stop_codon	22134232	22134234	.	-	0	ID=g895.t2.stop1;Parent=g895.t2;
OY776276.1_Linnaemya_vulpina_genome_assembly,_chromosome:_1	AUGUSTUS	CDS	22134232	22134558	0.84	-	0	ID=g895.t2.CDS1;Parent=g895.t2;
OY776276.1_Linnaemya_vulpina_genome_assembly,_chromosome:_1	AUGUSTUS	exon	22134232	22134558	.	-	.	ID=g895.t2.exon1;Parent=g895.t2;
OY776276.1_Linnaemya_vulpina_genome_assembly,_chromosome:_1	AUGUSTUS	start_codon	22134556	22134558	.	-	0	ID=g895.t2.start1;Parent=g895.t2;
OY776276.1_Linnaemya_vulpina_genome_assembly,_chromosome:_1	AUGUSTUS	gene	22135033	22135931	.	+	.	ID=g896;
OY776276.1_Linnaemya_vulpina_genome_assembly,_chromosome:_1	AUGUSTUS	mRNA	22135033	22135931	1	+	.	ID=g896.t1;Parent=g896;
OY776276.1_Linnaemya_vulpina_genome_assembly,_chromosome:_1	AUGUSTUS	start_codon	22135033	22135035	.	+	0	ID=g896.t1.start1;Parent=g896.t1;
OY776276.1_Linnaemya_vulpina_genome_assembly,_chromosome:_1	AUGUSTUS	CDS	22135033	22135632	1	+	0	ID=g896.t1.CDS1;Parent=g896.t1;
OY776276.1_Linnaemya_vulpina_genome_assembly,_chromosome:_1	AUGUSTUS	exon	22135033	22135632	.	+	.	ID=g896.t1.exon1;Parent=g896.t1;
OY776276.1_Linnaemya_vulpina_genome_assembly,_chromosome:_1	AUGUSTUS	intron	22135633	22135700	1	+	.	ID=g896.t1.intron1;Parent=g896.t1;
OY776276.1_Linnaemya_vulpina_genome_assembly,_chromosome:_1	AUGUSTUS	CDS	22135701	22135931	1	+	0	ID=g896.t1.CDS2;Parent=g896.t1;
OY776276.1_Linnaemya_vulpina_genome_assembly,_chromosome:_1	AUGUSTUS	exon	22135701	22135931	.	+	.	ID=g896.t1.exon2;Parent=g896.t1;
OY776276.1_Linnaemya_vulpina_genome_assembly,_chromosome:_1	AUGUSTUS	stop_codon	22135929	22135931	.	+	0	ID=g896.t1.stop1;Parent=g896.t1;
OY776276.1_Linnaemya_vulpina_genome_assembly,_chromosome:_1	AUGUSTUS	gene	22141792	22157248	.	+	.	ID=g897;
OY776276.1_Linnaemya_vulpina_genome_assembly,_chromosome:_1	AUGUSTUS	mRNA	22141792	22157248	1	+	.	ID=g897.t1;Parent=g897;
OY776276.1_Linnaemya_vulpina_genome_assembly,_chromosome:_1	AUGUSTUS	start_codon	22141792	22141794	.	+	0	ID=g897.t1.start1;Parent=g897.t1;
OY776276.1_Linnaemya_vulpina_genome_assembly,_chromosome:_1	AUGUSTUS	CDS	22141792	22141972	1	+	0	ID=g897.t1.CDS1;Parent=g897.t1;
OY776276.1_Linnaemya_vulpina_genome_assembly,_chromosome:_1	AUGUSTUS	exon	22141792	22141972	.	+	.	ID=g897.t1.exon1;Parent=g897.t1;
OY776276.1_Linnaemya_vulpina_genome_assembly,_chromosome:_1	AUGUSTUS	intron	22141973	22144265	1	+	.	ID=g897.t1.intron1;Parent=g897.t1;
OY776276.1_Linnaemya_vulpina_genome_assembly,_chromosome:_1	AUGUSTUS	CDS	22144266	22144424	1	+	2	ID=g897.t1.CDS2;Parent=g897.t1;
OY776276.1_Linnaemya_vulpina_genome_assembly,_chromosome:_1	AUGUSTUS	exon	22144266	22144424	.	+	.	ID=g897.t1.exon2;Parent=g897.t1;
OY776276.1_Linnaemya_vulpina_genome_assembly,_chromosome:_1	AUGUSTUS	intron	22144425	22144496	1	+	.	ID=g897.t1.intron2;Parent=g897.t1;
OY776276.1_Linnaemya_vulpina_genome_assembly,_chromosome:_1	AUGUSTUS	CDS	22144497	22144689	1	+	2	ID=g897.t1.CDS3;Parent=g897.t1;
OY776276.1_Linnaemya_vulpina_genome_assembly,_chromosome:_1	AUGUSTUS	exon	22144497	22144689	.	+	.	ID=g897.t1.exon3;Parent=g897.t1;
OY776276.1_Linnaemya_vulpina_genome_assembly,_chromosome:_1	AUGUSTUS	intron	22144690	22153212	1	+	.	ID=g897.t1.intron3;Parent=g897.t1;
OY776276.1_Linnaemya_vulpina_genome_assembly,_chromosome:_1	AUGUSTUS	CDS	22153213	22153594	1	+	1	ID=g897.t1.CDS4;Parent=g897.t1;
OY776276.1_Linnaemya_vulpina_genome_assembly,_chromosome:_1	AUGUSTUS	exon	22153213	22153594	.	+	.	ID=g897.t1.exon4;Parent=g897.t1;
OY776276.1_Linnaemya_vulpina_genome_assembly,_chromosome:_1	AUGUSTUS	intron	22153595	22153648	1	+	.	ID=g897.t1.intron4;Parent=g897.t1;
OY776276.1_Linnaemya_vulpina_genome_assembly,_chromosome:_1	AUGUSTUS	CDS	22153649	22153751	1	+	0	ID=g897.t1.CDS5;Parent=g897.t1;
OY776276.1_Linnaemya_vulpina_genome_assembly,_chromosome:_1	AUGUSTUS	exon	22153649	22153751	.	+	.	ID=g897.t1.exon5;Parent=g897.t1;
OY776276.1_Linnaemya_vulpina_genome_assembly,_chromosome:_1	AUGUSTUS	intron	22153752	22153819	1	+	.	ID=g897.t1.intron5;Parent=g897.t1;
OY776276.1_Linnaemya_vulpina_genome_assembly,_chromosome:_1	AUGUSTUS	CDS	22153820	22155015	1	+	2	ID=g897.t1.CDS6;Parent=g897.t1;
OY776276.1_Linnaemya_vulpina_genome_assembly,_chromosome:_1	AUGUSTUS	exon	22153820	22155015	.	+	.	ID=g897.t1.exon6;Parent=g897.t1;
OY776276.1_Linnaemya_vulpina_genome_assembly,_chromosome:_1	AUGUSTUS	intron	22155016	22155081	1	+	.	ID=g897.t1.intron6;Parent=g897.t1;
OY776276.1_Linnaemya_vulpina_genome_assembly,_chromosome:_1	AUGUSTUS	CDS	22155082	22155543	1	+	0	ID=g897.t1.CDS7;Parent=g897.t1;
OY776276.1_Linnaemya_vulpina_genome_assembly,_chromosome:_1	AUGUSTUS	exon	22155082	22155543	.	+	.	ID=g897.t1.exon7;Parent=g897.t1;
OY776276.1_Linnaemya_vulpina_genome_assembly,_chromosome:_1	AUGUSTUS	intron	22155544	22155605	1	+	.	ID=g897.t1.intron7;Parent=g897.t1;
OY776276.1_Linnaemya_vulpina_genome_assembly,_chromosome:_1	AUGUSTUS	CDS	22155606	22156012	1	+	0	ID=g897.t1.CDS8;Parent=g897.t1;
OY776276.1_Linnaemya_vulpina_genome_assembly,_chromosome:_1	AUGUSTUS	exon	22155606	22156012	.	+	.	ID=g897.t1.exon8;Parent=g897.t1;
OY776276.1_Linnaemya_vulpina_genome_assembly,_chromosome:_1	AUGUSTUS	intron	22156013	22157103	1	+	.	ID=g897.t1.intron8;Parent=g897.t1;
OY776276.1_Linnaemya_vulpina_genome_assembly,_chromosome:_1	AUGUSTUS	CDS	22157104	22157248	1	+	1	ID=g897.t1.CDS9;Parent=g897.t1;
OY776276.1_Linnaemya_vulpina_genome_assembly,_chromosome:_1	AUGUSTUS	exon	22157104	22157248	.	+	.	ID=g897.t1.exon9;Parent=g897.t1;
OY776276.1_Linnaemya_vulpina_genome_assembly,_chromosome:_1	AUGUSTUS	stop_codon	22157246	22157248	.	+	0	ID=g897.t1.stop1;Parent=g897.t1;
OY776276.1_Linnaemya_vulpina_genome_assembly,_chromosome:_1	AUGUSTUS	gene	22164331	22178306	.	-	.	ID=g898;
OY776276.1_Linnaemya_vulpina_genome_assembly,_chromosome:_1	AUGUSTUS	mRNA	22164331	22178306	1	-	.	ID=g898.t1;Parent=g898;
OY776276.1_Linnaemya_vulpina_genome_assembly,_chromosome:_1	AUGUSTUS	stop_codon	22164331	22164333	.	-	0	ID=g898.t1.stop1;Parent=g898.t1;
OY776276.1_Linnaemya_vulpina_genome_assembly,_chromosome:_1	AUGUSTUS	CDS	22164331	22165396	1	-	1	ID=g898.t1.CDS1;Parent=g898.t1;
OY776276.1_Linnaemya_vulpina_genome_assembly,_chromosome:_1	AUGUSTUS	exon	22164331	22165396	.	-	.	ID=g898.t1.exon1;Parent=g898.t1;
OY776276.1_Linnaemya_vulpina_genome_assembly,_chromosome:_1	AUGUSTUS	intron	22165397	22165483	1	-	.	ID=g898.t1.intron1;Parent=g898.t1;
OY776276.1_Linnaemya_vulpina_genome_assembly,_chromosome:_1	AUGUSTUS	CDS	22165484	22165631	1	-	2	ID=g898.t1.CDS2;Parent=g898.t1;
OY776276.1_Linnaemya_vulpina_genome_assembly,_chromosome:_1	AUGUSTUS	exon	22165484	22165631	.	-	.	ID=g898.t1.exon2;Parent=g898.t1;
OY776276.1_Linnaemya_vulpina_genome_assembly,_chromosome:_1	AUGUSTUS	intron	22165632	22169096	1	-	.	ID=g898.t1.intron2;Parent=g898.t1;
OY776276.1_Linnaemya_vulpina_genome_assembly,_chromosome:_1	AUGUSTUS	CDS	22169097	22169439	1	-	0	ID=g898.t1.CDS3;Parent=g898.t1;
OY776276.1_Linnaemya_vulpina_genome_assembly,_chromosome:_1	AUGUSTUS	exon	22169097	22169439	.	-	.	ID=g898.t1.exon3;Parent=g898.t1;
OY776276.1_Linnaemya_vulpina_genome_assembly,_chromosome:_1	AUGUSTUS	intron	22169440	22169498	1	-	.	ID=g898.t1.intron3;Parent=g898.t1;
OY776276.1_Linnaemya_vulpina_genome_assembly,_chromosome:_1	AUGUSTUS	CDS	22169499	22169649	1	-	1	ID=g898.t1.CDS4;Parent=g898.t1;
OY776276.1_Linnaemya_vulpina_genome_assembly,_chromosome:_1	AUGUSTUS	exon	22169499	22169649	.	-	.	ID=g898.t1.exon4;Parent=g898.t1;
OY776276.1_Linnaemya_vulpina_genome_assembly,_chromosome:_1	AUGUSTUS	intron	22169650	22169720	1	-	.	ID=g898.t1.intron4;Parent=g898.t1;
OY776276.1_Linnaemya_vulpina_genome_assembly,_chromosome:_1	AUGUSTUS	CDS	22169721	22169902	1	-	0	ID=g898.t1.CDS5;Parent=g898.t1;
OY776276.1_Linnaemya_vulpina_genome_assembly,_chromosome:_1	AUGUSTUS	exon	22169721	22169902	.	-	.	ID=g898.t1.exon5;Parent=g898.t1;
OY776276.1_Linnaemya_vulpina_genome_assembly,_chromosome:_1	AUGUSTUS	intron	22169903	22178132	1	-	.	ID=g898.t1.intron5;Parent=g898.t1;
OY776276.1_Linnaemya_vulpina_genome_assembly,_chromosome:_1	AUGUSTUS	CDS	22178133	22178306	1	-	0	ID=g898.t1.CDS6;Parent=g898.t1;
OY776276.1_Linnaemya_vulpina_genome_assembly,_chromosome:_1	AUGUSTUS	exon	22178133	22178306	.	-	.	ID=g898.t1.exon6;Parent=g898.t1;
OY776276.1_Linnaemya_vulpina_genome_assembly,_chromosome:_1	AUGUSTUS	start_codon	22178304	22178306	.	-	0	ID=g898.t1.start1;Parent=g898.t1;
OY776276.1_Linnaemya_vulpina_genome_assembly,_chromosome:_1	AUGUSTUS	gene	22181458	22186078	.	-	.	ID=g899;
OY776276.1_Linnaemya_vulpina_genome_assembly,_chromosome:_1	AUGUSTUS	mRNA	22181458	22186078	1	-	.	ID=g899.t1;Parent=g899;
OY776276.1_Linnaemya_vulpina_genome_assembly,_chromosome:_1	AUGUSTUS	stop_codon	22181458	22181460	.	-	0	ID=g899.t1.stop1;Parent=g899.t1;
OY776276.1_Linnaemya_vulpina_genome_assembly,_chromosome:_1	AUGUSTUS	CDS	22181458	22182502	1	-	1	ID=g899.t1.CDS1;Parent=g899.t1;
OY776276.1_Linnaemya_vulpina_genome_assembly,_chromosome:_1	AUGUSTUS	exon	22181458	22182502	.	-	.	ID=g899.t1.exon1;Parent=g899.t1;
OY776276.1_Linnaemya_vulpina_genome_assembly,_chromosome:_1	AUGUSTUS	intron	22182503	22182568	1	-	.	ID=g899.t1.intron1;Parent=g899.t1;
OY776276.1_Linnaemya_vulpina_genome_assembly,_chromosome:_1	AUGUSTUS	CDS	22182569	22182716	1	-	2	ID=g899.t1.CDS2;Parent=g899.t1;
OY776276.1_Linnaemya_vulpina_genome_assembly,_chromosome:_1	AUGUSTUS	exon	22182569	22182716	.	-	.	ID=g899.t1.exon2;Parent=g899.t1;
OY776276.1_Linnaemya_vulpina_genome_assembly,_chromosome:_1	AUGUSTUS	intron	22182717	22184389	1	-	.	ID=g899.t1.intron2;Parent=g899.t1;
OY776276.1_Linnaemya_vulpina_genome_assembly,_chromosome:_1	AUGUSTUS	CDS	22184390	22184732	1	-	0	ID=g899.t1.CDS3;Parent=g899.t1;
OY776276.1_Linnaemya_vulpina_genome_assembly,_chromosome:_1	AUGUSTUS	exon	22184390	22184732	.	-	.	ID=g899.t1.exon3;Parent=g899.t1;
OY776276.1_Linnaemya_vulpina_genome_assembly,_chromosome:_1	AUGUSTUS	intron	22184733	22185019	1	-	.	ID=g899.t1.intron3;Parent=g899.t1;
OY776276.1_Linnaemya_vulpina_genome_assembly,_chromosome:_1	AUGUSTUS	CDS	22185020	22185170	1	-	1	ID=g899.t1.CDS4;Parent=g899.t1;
OY776276.1_Linnaemya_vulpina_genome_assembly,_chromosome:_1	AUGUSTUS	exon	22185020	22185170	.	-	.	ID=g899.t1.exon4;Parent=g899.t1;
OY776276.1_Linnaemya_vulpina_genome_assembly,_chromosome:_1	AUGUSTUS	intron	22185171	22185224	1	-	.	ID=g899.t1.intron4;Parent=g899.t1;
OY776276.1_Linnaemya_vulpina_genome_assembly,_chromosome:_1	AUGUSTUS	CDS	22185225	22185385	1	-	0	ID=g899.t1.CDS5;Parent=g899.t1;
OY776276.1_Linnaemya_vulpina_genome_assembly,_chromosome:_1	AUGUSTUS	exon	22185225	22185385	.	-	.	ID=g899.t1.exon5;Parent=g899.t1;
OY776276.1_Linnaemya_vulpina_genome_assembly,_chromosome:_1	AUGUSTUS	intron	22185386	22185922	1	-	.	ID=g899.t1.intron5;Parent=g899.t1;
OY776276.1_Linnaemya_vulpina_genome_assembly,_chromosome:_1	AUGUSTUS	CDS	22185923	22186078	1	-	0	ID=g899.t1.CDS6;Parent=g899.t1;
OY776276.1_Linnaemya_vulpina_genome_assembly,_chromosome:_1	AUGUSTUS	exon	22185923	22186078	.	-	.	ID=g899.t1.exon6;Parent=g899.t1;
OY776276.1_Linnaemya_vulpina_genome_assembly,_chromosome:_1	AUGUSTUS	start_codon	22186076	22186078	.	-	0	ID=g899.t1.start1;Parent=g899.t1;
OY776276.1_Linnaemya_vulpina_genome_assembly,_chromosome:_1	AUGUSTUS	gene	22195253	22196182	.	+	.	ID=g900;
OY776276.1_Linnaemya_vulpina_genome_assembly,_chromosome:_1	AUGUSTUS	mRNA	22195253	22196182	1	+	.	ID=g900.t1;Parent=g900;
OY776276.1_Linnaemya_vulpina_genome_assembly,_chromosome:_1	AUGUSTUS	start_codon	22195253	22195255	.	+	0	ID=g900.t1.start1;Parent=g900.t1;
OY776276.1_Linnaemya_vulpina_genome_assembly,_chromosome:_1	AUGUSTUS	CDS	22195253	22196182	1	+	0	ID=g900.t1.CDS1;Parent=g900.t1;
OY776276.1_Linnaemya_vulpina_genome_assembly,_chromosome:_1	AUGUSTUS	exon	22195253	22196182	.	+	.	ID=g900.t1.exon1;Parent=g900.t1;
OY776276.1_Linnaemya_vulpina_genome_assembly,_chromosome:_1	AUGUSTUS	stop_codon	22196180	22196182	.	+	0	ID=g900.t1.stop1;Parent=g900.t1;
OY776276.1_Linnaemya_vulpina_genome_assembly,_chromosome:_1	GeneMark.hmm3	mRNA	22195253	22196051	.	+	.	ID=g900.t2;Parent=g900;
OY776276.1_Linnaemya_vulpina_genome_assembly,_chromosome:_1	GeneMark.hmm3	start_codon	22195253	22195255	.	+	0	ID=g900.t2.start1;Parent=g900.t2;
OY776276.1_Linnaemya_vulpina_genome_assembly,_chromosome:_1	GeneMark.hmm3	CDS	22195253	22195889	.	+	0	ID=g900.t2.CDS1;Parent=g900.t2;
OY776276.1_Linnaemya_vulpina_genome_assembly,_chromosome:_1	GeneMark.hmm3	exon	22195253	22195889	0	+	.	ID=g900.t2.exon1;Parent=g900.t2;
OY776276.1_Linnaemya_vulpina_genome_assembly,_chromosome:_1	GeneMark.hmm3	intron	22195890	22195962	.	+	2	ID=g900.t2.intron1;Parent=g900.t2;
OY776276.1_Linnaemya_vulpina_genome_assembly,_chromosome:_1	GeneMark.hmm3	CDS	22195963	22196051	.	+	2	ID=g900.t2.CDS2;Parent=g900.t2;
OY776276.1_Linnaemya_vulpina_genome_assembly,_chromosome:_1	GeneMark.hmm3	exon	22195963	22196051	0	+	.	ID=g900.t2.exon2;Parent=g900.t2;
OY776276.1_Linnaemya_vulpina_genome_assembly,_chromosome:_1	GeneMark.hmm3	stop_codon	22196049	22196051	.	+	0	ID=g900.t2.stop1;Parent=g900.t2;
OY776276.1_Linnaemya_vulpina_genome_assembly,_chromosome:_1	AUGUSTUS	gene	22199132	22200778	.	+	.	ID=g901;
OY776276.1_Linnaemya_vulpina_genome_assembly,_chromosome:_1	AUGUSTUS	mRNA	22199132	22200778	0.62	+	.	ID=g901.t1;Parent=g901;
OY776276.1_Linnaemya_vulpina_genome_assembly,_chromosome:_1	AUGUSTUS	start_codon	22199132	22199134	.	+	0	ID=g901.t1.start1;Parent=g901.t1;
OY776276.1_Linnaemya_vulpina_genome_assembly,_chromosome:_1	AUGUSTUS	CDS	22199132	22199508	1	+	0	ID=g901.t1.CDS1;Parent=g901.t1;
OY776276.1_Linnaemya_vulpina_genome_assembly,_chromosome:_1	AUGUSTUS	exon	22199132	22199508	.	+	.	ID=g901.t1.exon1;Parent=g901.t1;
OY776276.1_Linnaemya_vulpina_genome_assembly,_chromosome:_1	AUGUSTUS	intron	22199509	22199588	1	+	.	ID=g901.t1.intron1;Parent=g901.t1;
OY776276.1_Linnaemya_vulpina_genome_assembly,_chromosome:_1	AUGUSTUS	CDS	22199589	22199743	0.64	+	1	ID=g901.t1.CDS2;Parent=g901.t1;
OY776276.1_Linnaemya_vulpina_genome_assembly,_chromosome:_1	AUGUSTUS	exon	22199589	22199743	.	+	.	ID=g901.t1.exon2;Parent=g901.t1;
OY776276.1_Linnaemya_vulpina_genome_assembly,_chromosome:_1	AUGUSTUS	intron	22199744	22200239	0.62	+	.	ID=g901.t1.intron2;Parent=g901.t1;
OY776276.1_Linnaemya_vulpina_genome_assembly,_chromosome:_1	AUGUSTUS	CDS	22200240	22200778	0.97	+	2	ID=g901.t1.CDS3;Parent=g901.t1;
OY776276.1_Linnaemya_vulpina_genome_assembly,_chromosome:_1	AUGUSTUS	exon	22200240	22200778	.	+	.	ID=g901.t1.exon3;Parent=g901.t1;
OY776276.1_Linnaemya_vulpina_genome_assembly,_chromosome:_1	AUGUSTUS	stop_codon	22200776	22200778	.	+	0	ID=g901.t1.stop1;Parent=g901.t1;
OY776276.1_Linnaemya_vulpina_genome_assembly,_chromosome:_1	AUGUSTUS	gene	22204097	22206316	.	+	.	ID=g902;
OY776276.1_Linnaemya_vulpina_genome_assembly,_chromosome:_1	AUGUSTUS	mRNA	22204097	22206316	1	+	.	ID=g902.t1;Parent=g902;
OY776276.1_Linnaemya_vulpina_genome_assembly,_chromosome:_1	AUGUSTUS	start_codon	22204097	22204099	.	+	0	ID=g902.t1.start1;Parent=g902.t1;
OY776276.1_Linnaemya_vulpina_genome_assembly,_chromosome:_1	AUGUSTUS	CDS	22204097	22206316	1	+	0	ID=g902.t1.CDS1;Parent=g902.t1;
OY776276.1_Linnaemya_vulpina_genome_assembly,_chromosome:_1	AUGUSTUS	exon	22204097	22206316	.	+	.	ID=g902.t1.exon1;Parent=g902.t1;
OY776276.1_Linnaemya_vulpina_genome_assembly,_chromosome:_1	AUGUSTUS	stop_codon	22206314	22206316	.	+	0	ID=g902.t1.stop1;Parent=g902.t1;
OY776276.1_Linnaemya_vulpina_genome_assembly,_chromosome:_1	AUGUSTUS	mRNA	22205123	22206316	1	+	.	ID=g902.t2;Parent=g902;
OY776276.1_Linnaemya_vulpina_genome_assembly,_chromosome:_1	AUGUSTUS	start_codon	22205123	22205125	.	+	0	ID=g902.t2.start1;Parent=g902.t2;
OY776276.1_Linnaemya_vulpina_genome_assembly,_chromosome:_1	AUGUSTUS	CDS	22205123	22206316	1	+	0	ID=g902.t2.CDS1;Parent=g902.t2;
OY776276.1_Linnaemya_vulpina_genome_assembly,_chromosome:_1	AUGUSTUS	exon	22205123	22206316	.	+	.	ID=g902.t2.exon1;Parent=g902.t2;
OY776276.1_Linnaemya_vulpina_genome_assembly,_chromosome:_1	AUGUSTUS	stop_codon	22206314	22206316	.	+	0	ID=g902.t2.stop1;Parent=g902.t2;
OY776276.1_Linnaemya_vulpina_genome_assembly,_chromosome:_1	AUGUSTUS	gene	22207566	22209612	.	+	.	ID=g903;
OY776276.1_Linnaemya_vulpina_genome_assembly,_chromosome:_1	AUGUSTUS	mRNA	22207566	22208381	0.64	+	.	ID=g903.t1;Parent=g903;
OY776276.1_Linnaemya_vulpina_genome_assembly,_chromosome:_1	AUGUSTUS	start_codon	22207566	22207568	.	+	0	ID=g903.t1.start1;Parent=g903.t1;
OY776276.1_Linnaemya_vulpina_genome_assembly,_chromosome:_1	AUGUSTUS	CDS	22207566	22208381	0.64	+	0	ID=g903.t1.CDS1;Parent=g903.t1;
OY776276.1_Linnaemya_vulpina_genome_assembly,_chromosome:_1	AUGUSTUS	exon	22207566	22208381	.	+	.	ID=g903.t1.exon1;Parent=g903.t1;
OY776276.1_Linnaemya_vulpina_genome_assembly,_chromosome:_1	AUGUSTUS	stop_codon	22208379	22208381	.	+	0	ID=g903.t1.stop1;Parent=g903.t1;
OY776276.1_Linnaemya_vulpina_genome_assembly,_chromosome:_1	AUGUSTUS	mRNA	22207566	22209612	0.36	+	.	ID=g903.t2;Parent=g903;
OY776276.1_Linnaemya_vulpina_genome_assembly,_chromosome:_1	AUGUSTUS	start_codon	22207566	22207568	.	+	0	ID=g903.t2.start1;Parent=g903.t2;
OY776276.1_Linnaemya_vulpina_genome_assembly,_chromosome:_1	AUGUSTUS	CDS	22207566	22207762	0.81	+	0	ID=g903.t2.CDS1;Parent=g903.t2;
OY776276.1_Linnaemya_vulpina_genome_assembly,_chromosome:_1	AUGUSTUS	exon	22207566	22207762	.	+	.	ID=g903.t2.exon1;Parent=g903.t2;
OY776276.1_Linnaemya_vulpina_genome_assembly,_chromosome:_1	AUGUSTUS	intron	22207763	22209269	0.55	+	.	ID=g903.t2.intron1;Parent=g903.t2;
OY776276.1_Linnaemya_vulpina_genome_assembly,_chromosome:_1	AUGUSTUS	CDS	22209270	22209612	0.42	+	1	ID=g903.t2.CDS2;Parent=g903.t2;
OY776276.1_Linnaemya_vulpina_genome_assembly,_chromosome:_1	AUGUSTUS	exon	22209270	22209612	.	+	.	ID=g903.t2.exon2;Parent=g903.t2;
OY776276.1_Linnaemya_vulpina_genome_assembly,_chromosome:_1	AUGUSTUS	stop_codon	22209610	22209612	.	+	0	ID=g903.t2.stop1;Parent=g903.t2;
OY776276.1_Linnaemya_vulpina_genome_assembly,_chromosome:_1	AUGUSTUS	gene	22209322	22209612	.	+	.	ID=g904;
OY776276.1_Linnaemya_vulpina_genome_assembly,_chromosome:_1	AUGUSTUS	mRNA	22209322	22209612	0.68	+	.	ID=g904.t1;Parent=g904;
OY776276.1_Linnaemya_vulpina_genome_assembly,_chromosome:_1	AUGUSTUS	start_codon	22209322	22209324	.	+	0	ID=g904.t1.start1;Parent=g904.t1;
OY776276.1_Linnaemya_vulpina_genome_assembly,_chromosome:_1	AUGUSTUS	CDS	22209322	22209612	0.68	+	0	ID=g904.t1.CDS1;Parent=g904.t1;
OY776276.1_Linnaemya_vulpina_genome_assembly,_chromosome:_1	AUGUSTUS	exon	22209322	22209612	.	+	.	ID=g904.t1.exon1;Parent=g904.t1;
OY776276.1_Linnaemya_vulpina_genome_assembly,_chromosome:_1	AUGUSTUS	stop_codon	22209610	22209612	.	+	0	ID=g904.t1.stop1;Parent=g904.t1;
OY776276.1_Linnaemya_vulpina_genome_assembly,_chromosome:_1	AUGUSTUS	gene	22212802	22213101	.	+	.	ID=g905;
OY776276.1_Linnaemya_vulpina_genome_assembly,_chromosome:_1	AUGUSTUS	mRNA	22212802	22213101	0.97	+	.	ID=g905.t1;Parent=g905;
OY776276.1_Linnaemya_vulpina_genome_assembly,_chromosome:_1	AUGUSTUS	start_codon	22212802	22212804	.	+	0	ID=g905.t1.start1;Parent=g905.t1;
OY776276.1_Linnaemya_vulpina_genome_assembly,_chromosome:_1	AUGUSTUS	CDS	22212802	22213101	0.97	+	0	ID=g905.t1.CDS1;Parent=g905.t1;
OY776276.1_Linnaemya_vulpina_genome_assembly,_chromosome:_1	AUGUSTUS	exon	22212802	22213101	.	+	.	ID=g905.t1.exon1;Parent=g905.t1;
OY776276.1_Linnaemya_vulpina_genome_assembly,_chromosome:_1	AUGUSTUS	stop_codon	22213099	22213101	.	+	0	ID=g905.t1.stop1;Parent=g905.t1;
OY776276.1_Linnaemya_vulpina_genome_assembly,_chromosome:_1	AUGUSTUS	gene	22215603	22216660	.	+	.	ID=g906;
OY776276.1_Linnaemya_vulpina_genome_assembly,_chromosome:_1	AUGUSTUS	mRNA	22215603	22216310	1	+	.	ID=g906.t1;Parent=g906;
OY776276.1_Linnaemya_vulpina_genome_assembly,_chromosome:_1	AUGUSTUS	start_codon	22215603	22215605	.	+	0	ID=g906.t1.start1;Parent=g906.t1;
OY776276.1_Linnaemya_vulpina_genome_assembly,_chromosome:_1	AUGUSTUS	CDS	22215603	22216310	1	+	0	ID=g906.t1.CDS1;Parent=g906.t1;
OY776276.1_Linnaemya_vulpina_genome_assembly,_chromosome:_1	AUGUSTUS	exon	22215603	22216310	.	+	.	ID=g906.t1.exon1;Parent=g906.t1;
OY776276.1_Linnaemya_vulpina_genome_assembly,_chromosome:_1	AUGUSTUS	stop_codon	22216308	22216310	.	+	0	ID=g906.t1.stop1;Parent=g906.t1;
OY776276.1_Linnaemya_vulpina_genome_assembly,_chromosome:_1	AUGUSTUS	mRNA	22215603	22216660	0.75	+	.	ID=g906.t2;Parent=g906;
OY776276.1_Linnaemya_vulpina_genome_assembly,_chromosome:_1	AUGUSTUS	start_codon	22215603	22215605	.	+	0	ID=g906.t2.start1;Parent=g906.t2;
OY776276.1_Linnaemya_vulpina_genome_assembly,_chromosome:_1	AUGUSTUS	CDS	22215603	22215758	1	+	0	ID=g906.t2.CDS1;Parent=g906.t2;
OY776276.1_Linnaemya_vulpina_genome_assembly,_chromosome:_1	AUGUSTUS	exon	22215603	22215758	.	+	.	ID=g906.t2.exon1;Parent=g906.t2;
OY776276.1_Linnaemya_vulpina_genome_assembly,_chromosome:_1	AUGUSTUS	intron	22215759	22216597	0.75	+	.	ID=g906.t2.intron1;Parent=g906.t2;
OY776276.1_Linnaemya_vulpina_genome_assembly,_chromosome:_1	AUGUSTUS	CDS	22216598	22216660	0.75	+	0	ID=g906.t2.CDS2;Parent=g906.t2;
OY776276.1_Linnaemya_vulpina_genome_assembly,_chromosome:_1	AUGUSTUS	exon	22216598	22216660	.	+	.	ID=g906.t2.exon2;Parent=g906.t2;
OY776276.1_Linnaemya_vulpina_genome_assembly,_chromosome:_1	AUGUSTUS	stop_codon	22216658	22216660	.	+	0	ID=g906.t2.stop1;Parent=g906.t2;
OY776276.1_Linnaemya_vulpina_genome_assembly,_chromosome:_1	AUGUSTUS	gene	22216742	22218438	.	+	.	ID=g907;
OY776276.1_Linnaemya_vulpina_genome_assembly,_chromosome:_1	AUGUSTUS	mRNA	22216742	22218438	0.58	+	.	ID=g907.t1;Parent=g907;
OY776276.1_Linnaemya_vulpina_genome_assembly,_chromosome:_1	AUGUSTUS	start_codon	22216742	22216744	.	+	0	ID=g907.t1.start1;Parent=g907.t1;
OY776276.1_Linnaemya_vulpina_genome_assembly,_chromosome:_1	AUGUSTUS	CDS	22216742	22217388	0.76	+	0	ID=g907.t1.CDS1;Parent=g907.t1;
OY776276.1_Linnaemya_vulpina_genome_assembly,_chromosome:_1	AUGUSTUS	exon	22216742	22217388	.	+	.	ID=g907.t1.exon1;Parent=g907.t1;
OY776276.1_Linnaemya_vulpina_genome_assembly,_chromosome:_1	AUGUSTUS	intron	22217389	22217435	0.62	+	.	ID=g907.t1.intron1;Parent=g907.t1;
OY776276.1_Linnaemya_vulpina_genome_assembly,_chromosome:_1	AUGUSTUS	CDS	22217436	22217944	0.58	+	1	ID=g907.t1.CDS2;Parent=g907.t1;
OY776276.1_Linnaemya_vulpina_genome_assembly,_chromosome:_1	AUGUSTUS	exon	22217436	22217944	.	+	.	ID=g907.t1.exon2;Parent=g907.t1;
OY776276.1_Linnaemya_vulpina_genome_assembly,_chromosome:_1	AUGUSTUS	intron	22217945	22218082	0.87	+	.	ID=g907.t1.intron2;Parent=g907.t1;
OY776276.1_Linnaemya_vulpina_genome_assembly,_chromosome:_1	AUGUSTUS	CDS	22218083	22218438	0.87	+	2	ID=g907.t1.CDS3;Parent=g907.t1;
OY776276.1_Linnaemya_vulpina_genome_assembly,_chromosome:_1	AUGUSTUS	exon	22218083	22218438	.	+	.	ID=g907.t1.exon3;Parent=g907.t1;
OY776276.1_Linnaemya_vulpina_genome_assembly,_chromosome:_1	AUGUSTUS	stop_codon	22218436	22218438	.	+	0	ID=g907.t1.stop1;Parent=g907.t1;
OY776276.1_Linnaemya_vulpina_genome_assembly,_chromosome:_1	AUGUSTUS	gene	22218640	22219609	.	+	.	ID=g908;
OY776276.1_Linnaemya_vulpina_genome_assembly,_chromosome:_1	AUGUSTUS	mRNA	22218640	22219609	1	+	.	ID=g908.t1;Parent=g908;
OY776276.1_Linnaemya_vulpina_genome_assembly,_chromosome:_1	AUGUSTUS	start_codon	22218640	22218642	.	+	0	ID=g908.t1.start1;Parent=g908.t1;
OY776276.1_Linnaemya_vulpina_genome_assembly,_chromosome:_1	AUGUSTUS	CDS	22218640	22218699	1	+	0	ID=g908.t1.CDS1;Parent=g908.t1;
OY776276.1_Linnaemya_vulpina_genome_assembly,_chromosome:_1	AUGUSTUS	exon	22218640	22218699	.	+	.	ID=g908.t1.exon1;Parent=g908.t1;
OY776276.1_Linnaemya_vulpina_genome_assembly,_chromosome:_1	AUGUSTUS	intron	22218700	22219300	1	+	.	ID=g908.t1.intron1;Parent=g908.t1;
OY776276.1_Linnaemya_vulpina_genome_assembly,_chromosome:_1	AUGUSTUS	CDS	22219301	22219609	1	+	0	ID=g908.t1.CDS2;Parent=g908.t1;
OY776276.1_Linnaemya_vulpina_genome_assembly,_chromosome:_1	AUGUSTUS	exon	22219301	22219609	.	+	.	ID=g908.t1.exon2;Parent=g908.t1;
OY776276.1_Linnaemya_vulpina_genome_assembly,_chromosome:_1	AUGUSTUS	stop_codon	22219607	22219609	.	+	0	ID=g908.t1.stop1;Parent=g908.t1;
OY776276.1_Linnaemya_vulpina_genome_assembly,_chromosome:_1	AUGUSTUS	gene	22222190	22225910	.	+	.	ID=g909;
OY776276.1_Linnaemya_vulpina_genome_assembly,_chromosome:_1	AUGUSTUS	mRNA	22222190	22225910	0.46	+	.	ID=g909.t1;Parent=g909;
OY776276.1_Linnaemya_vulpina_genome_assembly,_chromosome:_1	AUGUSTUS	start_codon	22222190	22222192	.	+	0	ID=g909.t1.start1;Parent=g909.t1;
OY776276.1_Linnaemya_vulpina_genome_assembly,_chromosome:_1	AUGUSTUS	CDS	22222190	22222205	0.74	+	0	ID=g909.t1.CDS1;Parent=g909.t1;
OY776276.1_Linnaemya_vulpina_genome_assembly,_chromosome:_1	AUGUSTUS	exon	22222190	22222205	.	+	.	ID=g909.t1.exon1;Parent=g909.t1;
OY776276.1_Linnaemya_vulpina_genome_assembly,_chromosome:_1	AUGUSTUS	intron	22222206	22222556	0.92	+	.	ID=g909.t1.intron1;Parent=g909.t1;
OY776276.1_Linnaemya_vulpina_genome_assembly,_chromosome:_1	AUGUSTUS	CDS	22222557	22223234	0.94	+	2	ID=g909.t1.CDS2;Parent=g909.t1;
OY776276.1_Linnaemya_vulpina_genome_assembly,_chromosome:_1	AUGUSTUS	exon	22222557	22223234	.	+	.	ID=g909.t1.exon2;Parent=g909.t1;
OY776276.1_Linnaemya_vulpina_genome_assembly,_chromosome:_1	AUGUSTUS	intron	22223235	22224570	0.63	+	.	ID=g909.t1.intron2;Parent=g909.t1;
OY776276.1_Linnaemya_vulpina_genome_assembly,_chromosome:_1	AUGUSTUS	CDS	22224571	22225910	0.62	+	2	ID=g909.t1.CDS3;Parent=g909.t1;
OY776276.1_Linnaemya_vulpina_genome_assembly,_chromosome:_1	AUGUSTUS	exon	22224571	22225910	.	+	.	ID=g909.t1.exon3;Parent=g909.t1;
OY776276.1_Linnaemya_vulpina_genome_assembly,_chromosome:_1	AUGUSTUS	stop_codon	22225908	22225910	.	+	0	ID=g909.t1.stop1;Parent=g909.t1;
OY776276.1_Linnaemya_vulpina_genome_assembly,_chromosome:_1	AUGUSTUS	gene	22229704	22231351	.	+	.	ID=g910;
OY776276.1_Linnaemya_vulpina_genome_assembly,_chromosome:_1	AUGUSTUS	mRNA	22229704	22231351	1	+	.	ID=g910.t1;Parent=g910;
OY776276.1_Linnaemya_vulpina_genome_assembly,_chromosome:_1	AUGUSTUS	start_codon	22229704	22229706	.	+	0	ID=g910.t1.start1;Parent=g910.t1;
OY776276.1_Linnaemya_vulpina_genome_assembly,_chromosome:_1	AUGUSTUS	CDS	22229704	22230516	1	+	0	ID=g910.t1.CDS1;Parent=g910.t1;
OY776276.1_Linnaemya_vulpina_genome_assembly,_chromosome:_1	AUGUSTUS	exon	22229704	22230516	.	+	.	ID=g910.t1.exon1;Parent=g910.t1;
OY776276.1_Linnaemya_vulpina_genome_assembly,_chromosome:_1	AUGUSTUS	intron	22230517	22230583	1	+	.	ID=g910.t1.intron1;Parent=g910.t1;
OY776276.1_Linnaemya_vulpina_genome_assembly,_chromosome:_1	AUGUSTUS	CDS	22230584	22231351	1	+	0	ID=g910.t1.CDS2;Parent=g910.t1;
OY776276.1_Linnaemya_vulpina_genome_assembly,_chromosome:_1	AUGUSTUS	exon	22230584	22231351	.	+	.	ID=g910.t1.exon2;Parent=g910.t1;
OY776276.1_Linnaemya_vulpina_genome_assembly,_chromosome:_1	AUGUSTUS	stop_codon	22231349	22231351	.	+	0	ID=g910.t1.stop1;Parent=g910.t1;
OY776276.1_Linnaemya_vulpina_genome_assembly,_chromosome:_1	AUGUSTUS	gene	22244055	22244819	.	+	.	ID=g911;
OY776276.1_Linnaemya_vulpina_genome_assembly,_chromosome:_1	AUGUSTUS	mRNA	22244055	22244819	0.37	+	.	ID=g911.t1;Parent=g911;
OY776276.1_Linnaemya_vulpina_genome_assembly,_chromosome:_1	AUGUSTUS	start_codon	22244055	22244057	.	+	0	ID=g911.t1.start1;Parent=g911.t1;
OY776276.1_Linnaemya_vulpina_genome_assembly,_chromosome:_1	AUGUSTUS	CDS	22244055	22244101	0.45	+	0	ID=g911.t1.CDS1;Parent=g911.t1;
OY776276.1_Linnaemya_vulpina_genome_assembly,_chromosome:_1	AUGUSTUS	exon	22244055	22244101	.	+	.	ID=g911.t1.exon1;Parent=g911.t1;
OY776276.1_Linnaemya_vulpina_genome_assembly,_chromosome:_1	AUGUSTUS	intron	22244102	22244202	0.45	+	.	ID=g911.t1.intron1;Parent=g911.t1;
OY776276.1_Linnaemya_vulpina_genome_assembly,_chromosome:_1	AUGUSTUS	CDS	22244203	22244646	0.68	+	1	ID=g911.t1.CDS2;Parent=g911.t1;
OY776276.1_Linnaemya_vulpina_genome_assembly,_chromosome:_1	AUGUSTUS	exon	22244203	22244646	.	+	.	ID=g911.t1.exon2;Parent=g911.t1;
OY776276.1_Linnaemya_vulpina_genome_assembly,_chromosome:_1	AUGUSTUS	intron	22244647	22244707	0.8	+	.	ID=g911.t1.intron2;Parent=g911.t1;
OY776276.1_Linnaemya_vulpina_genome_assembly,_chromosome:_1	AUGUSTUS	CDS	22244708	22244819	0.8	+	1	ID=g911.t1.CDS3;Parent=g911.t1;
OY776276.1_Linnaemya_vulpina_genome_assembly,_chromosome:_1	AUGUSTUS	exon	22244708	22244819	.	+	.	ID=g911.t1.exon3;Parent=g911.t1;
OY776276.1_Linnaemya_vulpina_genome_assembly,_chromosome:_1	AUGUSTUS	stop_codon	22244817	22244819	.	+	0	ID=g911.t1.stop1;Parent=g911.t1;
OY776276.1_Linnaemya_vulpina_genome_assembly,_chromosome:_1	AUGUSTUS	gene	22247200	22248717	.	+	.	ID=g912;
OY776276.1_Linnaemya_vulpina_genome_assembly,_chromosome:_1	AUGUSTUS	mRNA	22247200	22248717	0.31	+	.	ID=g912.t1;Parent=g912;
OY776276.1_Linnaemya_vulpina_genome_assembly,_chromosome:_1	AUGUSTUS	start_codon	22247200	22247202	.	+	0	ID=g912.t1.start1;Parent=g912.t1;
OY776276.1_Linnaemya_vulpina_genome_assembly,_chromosome:_1	AUGUSTUS	CDS	22247200	22247240	0.45	+	0	ID=g912.t1.CDS1;Parent=g912.t1;
OY776276.1_Linnaemya_vulpina_genome_assembly,_chromosome:_1	AUGUSTUS	exon	22247200	22247240	.	+	.	ID=g912.t1.exon1;Parent=g912.t1;
OY776276.1_Linnaemya_vulpina_genome_assembly,_chromosome:_1	AUGUSTUS	intron	22247241	22247783	0.45	+	.	ID=g912.t1.intron1;Parent=g912.t1;
OY776276.1_Linnaemya_vulpina_genome_assembly,_chromosome:_1	AUGUSTUS	CDS	22247784	22248717	0.72	+	1	ID=g912.t1.CDS2;Parent=g912.t1;
OY776276.1_Linnaemya_vulpina_genome_assembly,_chromosome:_1	AUGUSTUS	exon	22247784	22248717	.	+	.	ID=g912.t1.exon2;Parent=g912.t1;
OY776276.1_Linnaemya_vulpina_genome_assembly,_chromosome:_1	AUGUSTUS	stop_codon	22248715	22248717	.	+	0	ID=g912.t1.stop1;Parent=g912.t1;
OY776276.1_Linnaemya_vulpina_genome_assembly,_chromosome:_1	GeneMark.hmm3	gene	22248334	22248717	.	+	.	ID=g913;
OY776276.1_Linnaemya_vulpina_genome_assembly,_chromosome:_1	GeneMark.hmm3	mRNA	22248334	22248717	.	+	.	ID=g913.t1;Parent=g913;
OY776276.1_Linnaemya_vulpina_genome_assembly,_chromosome:_1	GeneMark.hmm3	CDS	22248334	22248717	.	+	0	ID=g913.t1.CDS1;Parent=g913.t1;
OY776276.1_Linnaemya_vulpina_genome_assembly,_chromosome:_1	GeneMark.hmm3	exon	22248334	22248717	.	+	0	ID=g913.t1.exon1;Parent=g913.t1;
OY776276.1_Linnaemya_vulpina_genome_assembly,_chromosome:_1	AUGUSTUS	gene	22248852	22249169	.	+	.	ID=g914;
OY776276.1_Linnaemya_vulpina_genome_assembly,_chromosome:_1	AUGUSTUS	mRNA	22248852	22249169	1	+	.	ID=g914.t1;Parent=g914;
OY776276.1_Linnaemya_vulpina_genome_assembly,_chromosome:_1	AUGUSTUS	start_codon	22248852	22248854	.	+	0	ID=g914.t1.start1;Parent=g914.t1;
OY776276.1_Linnaemya_vulpina_genome_assembly,_chromosome:_1	AUGUSTUS	CDS	22248852	22249169	1	+	0	ID=g914.t1.CDS1;Parent=g914.t1;
OY776276.1_Linnaemya_vulpina_genome_assembly,_chromosome:_1	AUGUSTUS	exon	22248852	22249169	.	+	.	ID=g914.t1.exon1;Parent=g914.t1;
OY776276.1_Linnaemya_vulpina_genome_assembly,_chromosome:_1	AUGUSTUS	stop_codon	22249167	22249169	.	+	0	ID=g914.t1.stop1;Parent=g914.t1;
OY776276.1_Linnaemya_vulpina_genome_assembly,_chromosome:_1	AUGUSTUS	gene	22249232	22249486	.	+	.	ID=g915;
OY776276.1_Linnaemya_vulpina_genome_assembly,_chromosome:_1	AUGUSTUS	mRNA	22249232	22249486	1	+	.	ID=g915.t1;Parent=g915;
OY776276.1_Linnaemya_vulpina_genome_assembly,_chromosome:_1	AUGUSTUS	start_codon	22249232	22249234	.	+	0	ID=g915.t1.start1;Parent=g915.t1;
OY776276.1_Linnaemya_vulpina_genome_assembly,_chromosome:_1	AUGUSTUS	CDS	22249232	22249486	1	+	0	ID=g915.t1.CDS1;Parent=g915.t1;
OY776276.1_Linnaemya_vulpina_genome_assembly,_chromosome:_1	AUGUSTUS	exon	22249232	22249486	.	+	.	ID=g915.t1.exon1;Parent=g915.t1;
OY776276.1_Linnaemya_vulpina_genome_assembly,_chromosome:_1	AUGUSTUS	stop_codon	22249484	22249486	.	+	0	ID=g915.t1.stop1;Parent=g915.t1;
OY776276.1_Linnaemya_vulpina_genome_assembly,_chromosome:_1	AUGUSTUS	gene	22250309	22266722	.	+	.	ID=g916;
OY776276.1_Linnaemya_vulpina_genome_assembly,_chromosome:_1	AUGUSTUS	mRNA	22250309	22266722	0.2	+	.	ID=g916.t1;Parent=g916;
OY776276.1_Linnaemya_vulpina_genome_assembly,_chromosome:_1	AUGUSTUS	start_codon	22250309	22250311	.	+	0	ID=g916.t1.start1;Parent=g916.t1;
OY776276.1_Linnaemya_vulpina_genome_assembly,_chromosome:_1	AUGUSTUS	CDS	22250309	22250398	0.96	+	0	ID=g916.t1.CDS1;Parent=g916.t1;
OY776276.1_Linnaemya_vulpina_genome_assembly,_chromosome:_1	AUGUSTUS	exon	22250309	22250398	.	+	.	ID=g916.t1.exon1;Parent=g916.t1;
OY776276.1_Linnaemya_vulpina_genome_assembly,_chromosome:_1	AUGUSTUS	intron	22250399	22251326	0.52	+	.	ID=g916.t1.intron1;Parent=g916.t1;
OY776276.1_Linnaemya_vulpina_genome_assembly,_chromosome:_1	AUGUSTUS	CDS	22251327	22251473	0.54	+	0	ID=g916.t1.CDS2;Parent=g916.t1;
OY776276.1_Linnaemya_vulpina_genome_assembly,_chromosome:_1	AUGUSTUS	exon	22251327	22251473	.	+	.	ID=g916.t1.exon2;Parent=g916.t1;
OY776276.1_Linnaemya_vulpina_genome_assembly,_chromosome:_1	AUGUSTUS	intron	22251474	22256874	0.44	+	.	ID=g916.t1.intron2;Parent=g916.t1;
OY776276.1_Linnaemya_vulpina_genome_assembly,_chromosome:_1	AUGUSTUS	CDS	22256875	22258057	0.71	+	0	ID=g916.t1.CDS3;Parent=g916.t1;
OY776276.1_Linnaemya_vulpina_genome_assembly,_chromosome:_1	AUGUSTUS	exon	22256875	22258057	.	+	.	ID=g916.t1.exon3;Parent=g916.t1;
OY776276.1_Linnaemya_vulpina_genome_assembly,_chromosome:_1	AUGUSTUS	intron	22258058	22259984	0.71	+	.	ID=g916.t1.intron3;Parent=g916.t1;
OY776276.1_Linnaemya_vulpina_genome_assembly,_chromosome:_1	AUGUSTUS	CDS	22259985	22260085	0.71	+	2	ID=g916.t1.CDS4;Parent=g916.t1;
OY776276.1_Linnaemya_vulpina_genome_assembly,_chromosome:_1	AUGUSTUS	exon	22259985	22260085	.	+	.	ID=g916.t1.exon4;Parent=g916.t1;
OY776276.1_Linnaemya_vulpina_genome_assembly,_chromosome:_1	AUGUSTUS	intron	22260086	22265486	0.63	+	.	ID=g916.t1.intron4;Parent=g916.t1;
OY776276.1_Linnaemya_vulpina_genome_assembly,_chromosome:_1	AUGUSTUS	CDS	22265487	22266722	0.57	+	0	ID=g916.t1.CDS5;Parent=g916.t1;
OY776276.1_Linnaemya_vulpina_genome_assembly,_chromosome:_1	AUGUSTUS	exon	22265487	22266722	.	+	.	ID=g916.t1.exon5;Parent=g916.t1;
OY776276.1_Linnaemya_vulpina_genome_assembly,_chromosome:_1	AUGUSTUS	stop_codon	22266720	22266722	.	+	0	ID=g916.t1.stop1;Parent=g916.t1;
OY776276.1_Linnaemya_vulpina_genome_assembly,_chromosome:_1	AUGUSTUS	gene	22278794	22280371	.	+	.	ID=g917;
OY776276.1_Linnaemya_vulpina_genome_assembly,_chromosome:_1	AUGUSTUS	mRNA	22278794	22280371	0.62	+	.	ID=g917.t1;Parent=g917;
OY776276.1_Linnaemya_vulpina_genome_assembly,_chromosome:_1	AUGUSTUS	start_codon	22278794	22278796	.	+	0	ID=g917.t1.start1;Parent=g917.t1;
OY776276.1_Linnaemya_vulpina_genome_assembly,_chromosome:_1	AUGUSTUS	CDS	22278794	22279621	0.62	+	0	ID=g917.t1.CDS1;Parent=g917.t1;
OY776276.1_Linnaemya_vulpina_genome_assembly,_chromosome:_1	AUGUSTUS	exon	22278794	22279621	.	+	.	ID=g917.t1.exon1;Parent=g917.t1;
OY776276.1_Linnaemya_vulpina_genome_assembly,_chromosome:_1	AUGUSTUS	intron	22279622	22279951	0.62	+	.	ID=g917.t1.intron1;Parent=g917.t1;
OY776276.1_Linnaemya_vulpina_genome_assembly,_chromosome:_1	AUGUSTUS	CDS	22279952	22280371	1	+	0	ID=g917.t1.CDS2;Parent=g917.t1;
OY776276.1_Linnaemya_vulpina_genome_assembly,_chromosome:_1	AUGUSTUS	exon	22279952	22280371	.	+	.	ID=g917.t1.exon2;Parent=g917.t1;
OY776276.1_Linnaemya_vulpina_genome_assembly,_chromosome:_1	AUGUSTUS	stop_codon	22280369	22280371	.	+	0	ID=g917.t1.stop1;Parent=g917.t1;
OY776276.1_Linnaemya_vulpina_genome_assembly,_chromosome:_1	AUGUSTUS	mRNA	22278794	22280371	0.97	+	.	ID=g917.t2;Parent=g917;
OY776276.1_Linnaemya_vulpina_genome_assembly,_chromosome:_1	AUGUSTUS	start_codon	22278794	22278796	.	+	0	ID=g917.t2.start1;Parent=g917.t2;
OY776276.1_Linnaemya_vulpina_genome_assembly,_chromosome:_1	AUGUSTUS	CDS	22278794	22279780	0.97	+	0	ID=g917.t2.CDS1;Parent=g917.t2;
OY776276.1_Linnaemya_vulpina_genome_assembly,_chromosome:_1	AUGUSTUS	exon	22278794	22279780	.	+	.	ID=g917.t2.exon1;Parent=g917.t2;
OY776276.1_Linnaemya_vulpina_genome_assembly,_chromosome:_1	AUGUSTUS	intron	22279781	22279951	0.97	+	.	ID=g917.t2.intron1;Parent=g917.t2;
OY776276.1_Linnaemya_vulpina_genome_assembly,_chromosome:_1	AUGUSTUS	CDS	22279952	22280371	1	+	0	ID=g917.t2.CDS2;Parent=g917.t2;
OY776276.1_Linnaemya_vulpina_genome_assembly,_chromosome:_1	AUGUSTUS	exon	22279952	22280371	.	+	.	ID=g917.t2.exon2;Parent=g917.t2;
OY776276.1_Linnaemya_vulpina_genome_assembly,_chromosome:_1	AUGUSTUS	stop_codon	22280369	22280371	.	+	0	ID=g917.t2.stop1;Parent=g917.t2;
OY776276.1_Linnaemya_vulpina_genome_assembly,_chromosome:_1	AUGUSTUS	gene	22280884	22282818	.	+	.	ID=g918;
OY776276.1_Linnaemya_vulpina_genome_assembly,_chromosome:_1	AUGUSTUS	mRNA	22280884	22282818	1	+	.	ID=g918.t1;Parent=g918;
OY776276.1_Linnaemya_vulpina_genome_assembly,_chromosome:_1	AUGUSTUS	start_codon	22280884	22280886	.	+	0	ID=g918.t1.start1;Parent=g918.t1;
OY776276.1_Linnaemya_vulpina_genome_assembly,_chromosome:_1	AUGUSTUS	CDS	22280884	22282818	1	+	0	ID=g918.t1.CDS1;Parent=g918.t1;
OY776276.1_Linnaemya_vulpina_genome_assembly,_chromosome:_1	AUGUSTUS	exon	22280884	22282818	.	+	.	ID=g918.t1.exon1;Parent=g918.t1;
OY776276.1_Linnaemya_vulpina_genome_assembly,_chromosome:_1	AUGUSTUS	stop_codon	22282816	22282818	.	+	0	ID=g918.t1.stop1;Parent=g918.t1;
OY776276.1_Linnaemya_vulpina_genome_assembly,_chromosome:_1	AUGUSTUS	gene	22283657	22285763	.	+	.	ID=g919;
OY776276.1_Linnaemya_vulpina_genome_assembly,_chromosome:_1	AUGUSTUS	mRNA	22283657	22285763	0.44	+	.	ID=g919.t1;Parent=g919;
OY776276.1_Linnaemya_vulpina_genome_assembly,_chromosome:_1	AUGUSTUS	start_codon	22283657	22283659	.	+	0	ID=g919.t1.start1;Parent=g919.t1;
OY776276.1_Linnaemya_vulpina_genome_assembly,_chromosome:_1	AUGUSTUS	CDS	22283657	22284060	0.44	+	0	ID=g919.t1.CDS1;Parent=g919.t1;
OY776276.1_Linnaemya_vulpina_genome_assembly,_chromosome:_1	AUGUSTUS	exon	22283657	22284060	.	+	.	ID=g919.t1.exon1;Parent=g919.t1;
OY776276.1_Linnaemya_vulpina_genome_assembly,_chromosome:_1	AUGUSTUS	intron	22284061	22284958	0.44	+	.	ID=g919.t1.intron1;Parent=g919.t1;
OY776276.1_Linnaemya_vulpina_genome_assembly,_chromosome:_1	AUGUSTUS	CDS	22284959	22285763	0.44	+	1	ID=g919.t1.CDS2;Parent=g919.t1;
OY776276.1_Linnaemya_vulpina_genome_assembly,_chromosome:_1	AUGUSTUS	exon	22284959	22285763	.	+	.	ID=g919.t1.exon2;Parent=g919.t1;
OY776276.1_Linnaemya_vulpina_genome_assembly,_chromosome:_1	AUGUSTUS	stop_codon	22285761	22285763	.	+	0	ID=g919.t1.stop1;Parent=g919.t1;
OY776276.1_Linnaemya_vulpina_genome_assembly,_chromosome:_1	AUGUSTUS	gene	22288575	22290316	.	+	.	ID=g920;
OY776276.1_Linnaemya_vulpina_genome_assembly,_chromosome:_1	AUGUSTUS	mRNA	22288575	22290316	0.67	+	.	ID=g920.t1;Parent=g920;
OY776276.1_Linnaemya_vulpina_genome_assembly,_chromosome:_1	AUGUSTUS	start_codon	22288575	22288577	.	+	0	ID=g920.t1.start1;Parent=g920.t1;
OY776276.1_Linnaemya_vulpina_genome_assembly,_chromosome:_1	AUGUSTUS	CDS	22288575	22288848	0.97	+	0	ID=g920.t1.CDS1;Parent=g920.t1;
OY776276.1_Linnaemya_vulpina_genome_assembly,_chromosome:_1	AUGUSTUS	exon	22288575	22288848	.	+	.	ID=g920.t1.exon1;Parent=g920.t1;
OY776276.1_Linnaemya_vulpina_genome_assembly,_chromosome:_1	AUGUSTUS	intron	22288849	22290095	0.71	+	.	ID=g920.t1.intron1;Parent=g920.t1;
OY776276.1_Linnaemya_vulpina_genome_assembly,_chromosome:_1	AUGUSTUS	CDS	22290096	22290316	0.67	+	2	ID=g920.t1.CDS2;Parent=g920.t1;
OY776276.1_Linnaemya_vulpina_genome_assembly,_chromosome:_1	AUGUSTUS	exon	22290096	22290316	.	+	.	ID=g920.t1.exon2;Parent=g920.t1;
OY776276.1_Linnaemya_vulpina_genome_assembly,_chromosome:_1	AUGUSTUS	stop_codon	22290314	22290316	.	+	0	ID=g920.t1.stop1;Parent=g920.t1;
OY776276.1_Linnaemya_vulpina_genome_assembly,_chromosome:_1	AUGUSTUS	gene	22292307	22293355	.	+	.	ID=g921;
OY776276.1_Linnaemya_vulpina_genome_assembly,_chromosome:_1	AUGUSTUS	mRNA	22292307	22293355	0.66	+	.	ID=g921.t1;Parent=g921;
OY776276.1_Linnaemya_vulpina_genome_assembly,_chromosome:_1	AUGUSTUS	start_codon	22292307	22292309	.	+	0	ID=g921.t1.start1;Parent=g921.t1;
OY776276.1_Linnaemya_vulpina_genome_assembly,_chromosome:_1	AUGUSTUS	CDS	22292307	22292316	0.86	+	0	ID=g921.t1.CDS1;Parent=g921.t1;
OY776276.1_Linnaemya_vulpina_genome_assembly,_chromosome:_1	AUGUSTUS	exon	22292307	22292316	.	+	.	ID=g921.t1.exon1;Parent=g921.t1;
OY776276.1_Linnaemya_vulpina_genome_assembly,_chromosome:_1	AUGUSTUS	intron	22292317	22292537	0.86	+	.	ID=g921.t1.intron1;Parent=g921.t1;
OY776276.1_Linnaemya_vulpina_genome_assembly,_chromosome:_1	AUGUSTUS	CDS	22292538	22292714	1	+	2	ID=g921.t1.CDS2;Parent=g921.t1;
OY776276.1_Linnaemya_vulpina_genome_assembly,_chromosome:_1	AUGUSTUS	exon	22292538	22292714	.	+	.	ID=g921.t1.exon2;Parent=g921.t1;
OY776276.1_Linnaemya_vulpina_genome_assembly,_chromosome:_1	AUGUSTUS	intron	22292715	22292771	1	+	.	ID=g921.t1.intron2;Parent=g921.t1;
OY776276.1_Linnaemya_vulpina_genome_assembly,_chromosome:_1	AUGUSTUS	CDS	22292772	22292855	1	+	2	ID=g921.t1.CDS3;Parent=g921.t1;
OY776276.1_Linnaemya_vulpina_genome_assembly,_chromosome:_1	AUGUSTUS	exon	22292772	22292855	.	+	.	ID=g921.t1.exon3;Parent=g921.t1;
OY776276.1_Linnaemya_vulpina_genome_assembly,_chromosome:_1	AUGUSTUS	intron	22292856	22292916	1	+	.	ID=g921.t1.intron3;Parent=g921.t1;
OY776276.1_Linnaemya_vulpina_genome_assembly,_chromosome:_1	AUGUSTUS	CDS	22292917	22293113	0.77	+	2	ID=g921.t1.CDS4;Parent=g921.t1;
OY776276.1_Linnaemya_vulpina_genome_assembly,_chromosome:_1	AUGUSTUS	exon	22292917	22293113	.	+	.	ID=g921.t1.exon4;Parent=g921.t1;
OY776276.1_Linnaemya_vulpina_genome_assembly,_chromosome:_1	AUGUSTUS	intron	22293114	22293328	0.77	+	.	ID=g921.t1.intron4;Parent=g921.t1;
OY776276.1_Linnaemya_vulpina_genome_assembly,_chromosome:_1	AUGUSTUS	CDS	22293329	22293355	0.83	+	0	ID=g921.t1.CDS5;Parent=g921.t1;
OY776276.1_Linnaemya_vulpina_genome_assembly,_chromosome:_1	AUGUSTUS	exon	22293329	22293355	.	+	.	ID=g921.t1.exon5;Parent=g921.t1;
OY776276.1_Linnaemya_vulpina_genome_assembly,_chromosome:_1	AUGUSTUS	stop_codon	22293353	22293355	.	+	0	ID=g921.t1.stop1;Parent=g921.t1;
OY776276.1_Linnaemya_vulpina_genome_assembly,_chromosome:_1	AUGUSTUS	gene	22293474	22294067	.	+	.	ID=g922;
OY776276.1_Linnaemya_vulpina_genome_assembly,_chromosome:_1	AUGUSTUS	mRNA	22293474	22294067	0.94	+	.	ID=g922.t1;Parent=g922;
OY776276.1_Linnaemya_vulpina_genome_assembly,_chromosome:_1	AUGUSTUS	start_codon	22293474	22293476	.	+	0	ID=g922.t1.start1;Parent=g922.t1;
OY776276.1_Linnaemya_vulpina_genome_assembly,_chromosome:_1	AUGUSTUS	CDS	22293474	22294067	0.94	+	0	ID=g922.t1.CDS1;Parent=g922.t1;
OY776276.1_Linnaemya_vulpina_genome_assembly,_chromosome:_1	AUGUSTUS	exon	22293474	22294067	.	+	.	ID=g922.t1.exon1;Parent=g922.t1;
OY776276.1_Linnaemya_vulpina_genome_assembly,_chromosome:_1	AUGUSTUS	stop_codon	22294065	22294067	.	+	0	ID=g922.t1.stop1;Parent=g922.t1;
OY776276.1_Linnaemya_vulpina_genome_assembly,_chromosome:_1	AUGUSTUS	gene	22294090	22294452	.	+	.	ID=g923;
OY776276.1_Linnaemya_vulpina_genome_assembly,_chromosome:_1	AUGUSTUS	mRNA	22294090	22294452	1	+	.	ID=g923.t1;Parent=g923;
OY776276.1_Linnaemya_vulpina_genome_assembly,_chromosome:_1	AUGUSTUS	start_codon	22294090	22294092	.	+	0	ID=g923.t1.start1;Parent=g923.t1;
OY776276.1_Linnaemya_vulpina_genome_assembly,_chromosome:_1	AUGUSTUS	CDS	22294090	22294452	1	+	0	ID=g923.t1.CDS1;Parent=g923.t1;
OY776276.1_Linnaemya_vulpina_genome_assembly,_chromosome:_1	AUGUSTUS	exon	22294090	22294452	.	+	.	ID=g923.t1.exon1;Parent=g923.t1;
OY776276.1_Linnaemya_vulpina_genome_assembly,_chromosome:_1	AUGUSTUS	stop_codon	22294450	22294452	.	+	0	ID=g923.t1.stop1;Parent=g923.t1;
OY776276.1_Linnaemya_vulpina_genome_assembly,_chromosome:_1	AUGUSTUS	mRNA	22294138	22294452	0.58	+	.	ID=g923.t2;Parent=g923;
OY776276.1_Linnaemya_vulpina_genome_assembly,_chromosome:_1	AUGUSTUS	start_codon	22294138	22294140	.	+	0	ID=g923.t2.start1;Parent=g923.t2;
OY776276.1_Linnaemya_vulpina_genome_assembly,_chromosome:_1	AUGUSTUS	CDS	22294138	22294452	0.58	+	0	ID=g923.t2.CDS1;Parent=g923.t2;
OY776276.1_Linnaemya_vulpina_genome_assembly,_chromosome:_1	AUGUSTUS	exon	22294138	22294452	.	+	.	ID=g923.t2.exon1;Parent=g923.t2;
OY776276.1_Linnaemya_vulpina_genome_assembly,_chromosome:_1	AUGUSTUS	stop_codon	22294450	22294452	.	+	0	ID=g923.t2.stop1;Parent=g923.t2;
OY776276.1_Linnaemya_vulpina_genome_assembly,_chromosome:_1	AUGUSTUS	gene	22300951	22304631	.	+	.	ID=g924;
OY776276.1_Linnaemya_vulpina_genome_assembly,_chromosome:_1	AUGUSTUS	mRNA	22300951	22304631	0.72	+	.	ID=g924.t1;Parent=g924;
OY776276.1_Linnaemya_vulpina_genome_assembly,_chromosome:_1	AUGUSTUS	start_codon	22300951	22300953	.	+	0	ID=g924.t1.start1;Parent=g924.t1;
OY776276.1_Linnaemya_vulpina_genome_assembly,_chromosome:_1	AUGUSTUS	CDS	22300951	22301255	0.97	+	0	ID=g924.t1.CDS1;Parent=g924.t1;
OY776276.1_Linnaemya_vulpina_genome_assembly,_chromosome:_1	AUGUSTUS	exon	22300951	22301255	.	+	.	ID=g924.t1.exon1;Parent=g924.t1;
OY776276.1_Linnaemya_vulpina_genome_assembly,_chromosome:_1	AUGUSTUS	intron	22301256	22304043	0.73	+	.	ID=g924.t1.intron1;Parent=g924.t1;
OY776276.1_Linnaemya_vulpina_genome_assembly,_chromosome:_1	AUGUSTUS	CDS	22304044	22304147	0.73	+	1	ID=g924.t1.CDS2;Parent=g924.t1;
OY776276.1_Linnaemya_vulpina_genome_assembly,_chromosome:_1	AUGUSTUS	exon	22304044	22304147	.	+	.	ID=g924.t1.exon2;Parent=g924.t1;
OY776276.1_Linnaemya_vulpina_genome_assembly,_chromosome:_1	AUGUSTUS	intron	22304148	22304277	0.96	+	.	ID=g924.t1.intron2;Parent=g924.t1;
OY776276.1_Linnaemya_vulpina_genome_assembly,_chromosome:_1	AUGUSTUS	CDS	22304278	22304306	0.99	+	2	ID=g924.t1.CDS3;Parent=g924.t1;
OY776276.1_Linnaemya_vulpina_genome_assembly,_chromosome:_1	AUGUSTUS	exon	22304278	22304306	.	+	.	ID=g924.t1.exon3;Parent=g924.t1;
OY776276.1_Linnaemya_vulpina_genome_assembly,_chromosome:_1	AUGUSTUS	intron	22304307	22304373	1	+	.	ID=g924.t1.intron3;Parent=g924.t1;
OY776276.1_Linnaemya_vulpina_genome_assembly,_chromosome:_1	AUGUSTUS	CDS	22304374	22304631	0.97	+	0	ID=g924.t1.CDS4;Parent=g924.t1;
OY776276.1_Linnaemya_vulpina_genome_assembly,_chromosome:_1	AUGUSTUS	exon	22304374	22304631	.	+	.	ID=g924.t1.exon4;Parent=g924.t1;
OY776276.1_Linnaemya_vulpina_genome_assembly,_chromosome:_1	AUGUSTUS	stop_codon	22304629	22304631	.	+	0	ID=g924.t1.stop1;Parent=g924.t1;
OY776276.1_Linnaemya_vulpina_genome_assembly,_chromosome:_1	AUGUSTUS	gene	22304716	22305141	.	+	.	ID=g925;
OY776276.1_Linnaemya_vulpina_genome_assembly,_chromosome:_1	AUGUSTUS	mRNA	22304716	22305141	0.64	+	.	ID=g925.t1;Parent=g925;
OY776276.1_Linnaemya_vulpina_genome_assembly,_chromosome:_1	AUGUSTUS	start_codon	22304716	22304718	.	+	0	ID=g925.t1.start1;Parent=g925.t1;
OY776276.1_Linnaemya_vulpina_genome_assembly,_chromosome:_1	AUGUSTUS	CDS	22304716	22305141	0.64	+	0	ID=g925.t1.CDS1;Parent=g925.t1;
OY776276.1_Linnaemya_vulpina_genome_assembly,_chromosome:_1	AUGUSTUS	exon	22304716	22305141	.	+	.	ID=g925.t1.exon1;Parent=g925.t1;
OY776276.1_Linnaemya_vulpina_genome_assembly,_chromosome:_1	AUGUSTUS	stop_codon	22305139	22305141	.	+	0	ID=g925.t1.stop1;Parent=g925.t1;
OY776276.1_Linnaemya_vulpina_genome_assembly,_chromosome:_1	AUGUSTUS	gene	22307305	22311145	.	+	.	ID=g926;
OY776276.1_Linnaemya_vulpina_genome_assembly,_chromosome:_1	AUGUSTUS	mRNA	22307305	22311145	0.11	+	.	ID=g926.t1;Parent=g926;
OY776276.1_Linnaemya_vulpina_genome_assembly,_chromosome:_1	AUGUSTUS	start_codon	22307305	22307307	.	+	0	ID=g926.t1.start1;Parent=g926.t1;
OY776276.1_Linnaemya_vulpina_genome_assembly,_chromosome:_1	AUGUSTUS	CDS	22307305	22307697	0.55	+	0	ID=g926.t1.CDS1;Parent=g926.t1;
OY776276.1_Linnaemya_vulpina_genome_assembly,_chromosome:_1	AUGUSTUS	exon	22307305	22307697	.	+	.	ID=g926.t1.exon1;Parent=g926.t1;
OY776276.1_Linnaemya_vulpina_genome_assembly,_chromosome:_1	AUGUSTUS	intron	22307698	22307847	0.37	+	.	ID=g926.t1.intron1;Parent=g926.t1;
OY776276.1_Linnaemya_vulpina_genome_assembly,_chromosome:_1	AUGUSTUS	CDS	22307848	22308624	0.36	+	0	ID=g926.t1.CDS2;Parent=g926.t1;
OY776276.1_Linnaemya_vulpina_genome_assembly,_chromosome:_1	AUGUSTUS	exon	22307848	22308624	.	+	.	ID=g926.t1.exon2;Parent=g926.t1;
OY776276.1_Linnaemya_vulpina_genome_assembly,_chromosome:_1	AUGUSTUS	intron	22308625	22308695	1	+	.	ID=g926.t1.intron2;Parent=g926.t1;
OY776276.1_Linnaemya_vulpina_genome_assembly,_chromosome:_1	AUGUSTUS	CDS	22308696	22308819	0.41	+	0	ID=g926.t1.CDS3;Parent=g926.t1;
OY776276.1_Linnaemya_vulpina_genome_assembly,_chromosome:_1	AUGUSTUS	exon	22308696	22308819	.	+	.	ID=g926.t1.exon3;Parent=g926.t1;
OY776276.1_Linnaemya_vulpina_genome_assembly,_chromosome:_1	AUGUSTUS	intron	22308820	22310471	0.35	+	.	ID=g926.t1.intron3;Parent=g926.t1;
OY776276.1_Linnaemya_vulpina_genome_assembly,_chromosome:_1	AUGUSTUS	CDS	22310472	22310724	0.36	+	2	ID=g926.t1.CDS4;Parent=g926.t1;
OY776276.1_Linnaemya_vulpina_genome_assembly,_chromosome:_1	AUGUSTUS	exon	22310472	22310724	.	+	.	ID=g926.t1.exon4;Parent=g926.t1;
OY776276.1_Linnaemya_vulpina_genome_assembly,_chromosome:_1	AUGUSTUS	intron	22310725	22311084	0.69	+	.	ID=g926.t1.intron4;Parent=g926.t1;
OY776276.1_Linnaemya_vulpina_genome_assembly,_chromosome:_1	AUGUSTUS	CDS	22311085	22311145	0.7	+	1	ID=g926.t1.CDS5;Parent=g926.t1;
OY776276.1_Linnaemya_vulpina_genome_assembly,_chromosome:_1	AUGUSTUS	exon	22311085	22311145	.	+	.	ID=g926.t1.exon5;Parent=g926.t1;
OY776276.1_Linnaemya_vulpina_genome_assembly,_chromosome:_1	AUGUSTUS	stop_codon	22311143	22311145	.	+	0	ID=g926.t1.stop1;Parent=g926.t1;
OY776276.1_Linnaemya_vulpina_genome_assembly,_chromosome:_1	AUGUSTUS	gene	22313132	22315182	.	+	.	ID=g927;
OY776276.1_Linnaemya_vulpina_genome_assembly,_chromosome:_1	AUGUSTUS	mRNA	22313132	22315182	0.79	+	.	ID=g927.t1;Parent=g927;
OY776276.1_Linnaemya_vulpina_genome_assembly,_chromosome:_1	AUGUSTUS	start_codon	22313132	22313134	.	+	0	ID=g927.t1.start1;Parent=g927.t1;
OY776276.1_Linnaemya_vulpina_genome_assembly,_chromosome:_1	AUGUSTUS	CDS	22313132	22313347	0.79	+	0	ID=g927.t1.CDS1;Parent=g927.t1;
OY776276.1_Linnaemya_vulpina_genome_assembly,_chromosome:_1	AUGUSTUS	exon	22313132	22313347	.	+	.	ID=g927.t1.exon1;Parent=g927.t1;
OY776276.1_Linnaemya_vulpina_genome_assembly,_chromosome:_1	AUGUSTUS	intron	22313348	22313409	1	+	.	ID=g927.t1.intron1;Parent=g927.t1;
OY776276.1_Linnaemya_vulpina_genome_assembly,_chromosome:_1	AUGUSTUS	CDS	22313410	22315182	1	+	0	ID=g927.t1.CDS2;Parent=g927.t1;
OY776276.1_Linnaemya_vulpina_genome_assembly,_chromosome:_1	AUGUSTUS	exon	22313410	22315182	.	+	.	ID=g927.t1.exon2;Parent=g927.t1;
OY776276.1_Linnaemya_vulpina_genome_assembly,_chromosome:_1	AUGUSTUS	stop_codon	22315180	22315182	.	+	0	ID=g927.t1.stop1;Parent=g927.t1;
OY776276.1_Linnaemya_vulpina_genome_assembly,_chromosome:_1	AUGUSTUS	gene	22330034	22340782	.	+	.	ID=g928;
OY776276.1_Linnaemya_vulpina_genome_assembly,_chromosome:_1	AUGUSTUS	mRNA	22330034	22340782	0.2	+	.	ID=g928.t1;Parent=g928;
OY776276.1_Linnaemya_vulpina_genome_assembly,_chromosome:_1	AUGUSTUS	start_codon	22330034	22330036	.	+	0	ID=g928.t1.start1;Parent=g928.t1;
OY776276.1_Linnaemya_vulpina_genome_assembly,_chromosome:_1	AUGUSTUS	CDS	22330034	22330193	1	+	0	ID=g928.t1.CDS1;Parent=g928.t1;
OY776276.1_Linnaemya_vulpina_genome_assembly,_chromosome:_1	AUGUSTUS	exon	22330034	22330193	.	+	.	ID=g928.t1.exon1;Parent=g928.t1;
OY776276.1_Linnaemya_vulpina_genome_assembly,_chromosome:_1	AUGUSTUS	intron	22330194	22335084	1	+	.	ID=g928.t1.intron1;Parent=g928.t1;
OY776276.1_Linnaemya_vulpina_genome_assembly,_chromosome:_1	AUGUSTUS	CDS	22335085	22335600	0.8	+	2	ID=g928.t1.CDS2;Parent=g928.t1;
OY776276.1_Linnaemya_vulpina_genome_assembly,_chromosome:_1	AUGUSTUS	exon	22335085	22335600	.	+	.	ID=g928.t1.exon2;Parent=g928.t1;
OY776276.1_Linnaemya_vulpina_genome_assembly,_chromosome:_1	AUGUSTUS	intron	22335601	22335802	0.71	+	.	ID=g928.t1.intron2;Parent=g928.t1;
OY776276.1_Linnaemya_vulpina_genome_assembly,_chromosome:_1	AUGUSTUS	CDS	22335803	22336742	0.29	+	2	ID=g928.t1.CDS3;Parent=g928.t1;
OY776276.1_Linnaemya_vulpina_genome_assembly,_chromosome:_1	AUGUSTUS	exon	22335803	22336742	.	+	.	ID=g928.t1.exon3;Parent=g928.t1;
OY776276.1_Linnaemya_vulpina_genome_assembly,_chromosome:_1	AUGUSTUS	intron	22336743	22337230	0.32	+	.	ID=g928.t1.intron3;Parent=g928.t1;
OY776276.1_Linnaemya_vulpina_genome_assembly,_chromosome:_1	AUGUSTUS	CDS	22337231	22337913	0.33	+	1	ID=g928.t1.CDS4;Parent=g928.t1;
OY776276.1_Linnaemya_vulpina_genome_assembly,_chromosome:_1	AUGUSTUS	exon	22337231	22337913	.	+	.	ID=g928.t1.exon4;Parent=g928.t1;
OY776276.1_Linnaemya_vulpina_genome_assembly,_chromosome:_1	AUGUSTUS	intron	22337914	22338592	1	+	.	ID=g928.t1.intron4;Parent=g928.t1;
OY776276.1_Linnaemya_vulpina_genome_assembly,_chromosome:_1	AUGUSTUS	CDS	22338593	22338604	0.97	+	2	ID=g928.t1.CDS5;Parent=g928.t1;
OY776276.1_Linnaemya_vulpina_genome_assembly,_chromosome:_1	AUGUSTUS	exon	22338593	22338604	.	+	.	ID=g928.t1.exon5;Parent=g928.t1;
OY776276.1_Linnaemya_vulpina_genome_assembly,_chromosome:_1	AUGUSTUS	intron	22338605	22340207	0.95	+	.	ID=g928.t1.intron5;Parent=g928.t1;
OY776276.1_Linnaemya_vulpina_genome_assembly,_chromosome:_1	AUGUSTUS	CDS	22340208	22340782	1	+	2	ID=g928.t1.CDS6;Parent=g928.t1;
OY776276.1_Linnaemya_vulpina_genome_assembly,_chromosome:_1	AUGUSTUS	exon	22340208	22340782	.	+	.	ID=g928.t1.exon6;Parent=g928.t1;
OY776276.1_Linnaemya_vulpina_genome_assembly,_chromosome:_1	AUGUSTUS	stop_codon	22340780	22340782	.	+	0	ID=g928.t1.stop1;Parent=g928.t1;
OY776276.1_Linnaemya_vulpina_genome_assembly,_chromosome:_1	AUGUSTUS	gene	22340807	22341007	.	+	.	ID=g929;
OY776276.1_Linnaemya_vulpina_genome_assembly,_chromosome:_1	AUGUSTUS	mRNA	22340807	22341007	0.92	+	.	ID=g929.t1;Parent=g929;
OY776276.1_Linnaemya_vulpina_genome_assembly,_chromosome:_1	AUGUSTUS	start_codon	22340807	22340809	.	+	0	ID=g929.t1.start1;Parent=g929.t1;
OY776276.1_Linnaemya_vulpina_genome_assembly,_chromosome:_1	AUGUSTUS	CDS	22340807	22341007	0.92	+	0	ID=g929.t1.CDS1;Parent=g929.t1;
OY776276.1_Linnaemya_vulpina_genome_assembly,_chromosome:_1	AUGUSTUS	exon	22340807	22341007	.	+	.	ID=g929.t1.exon1;Parent=g929.t1;
OY776276.1_Linnaemya_vulpina_genome_assembly,_chromosome:_1	AUGUSTUS	stop_codon	22341005	22341007	.	+	0	ID=g929.t1.stop1;Parent=g929.t1;
OY776276.1_Linnaemya_vulpina_genome_assembly,_chromosome:_1	AUGUSTUS	gene	22342776	22344578	.	+	.	ID=g930;
OY776276.1_Linnaemya_vulpina_genome_assembly,_chromosome:_1	AUGUSTUS	mRNA	22342776	22344578	0.28	+	.	ID=g930.t1;Parent=g930;
OY776276.1_Linnaemya_vulpina_genome_assembly,_chromosome:_1	AUGUSTUS	start_codon	22342776	22342778	.	+	0	ID=g930.t1.start1;Parent=g930.t1;
OY776276.1_Linnaemya_vulpina_genome_assembly,_chromosome:_1	AUGUSTUS	CDS	22342776	22343207	0.29	+	0	ID=g930.t1.CDS1;Parent=g930.t1;
OY776276.1_Linnaemya_vulpina_genome_assembly,_chromosome:_1	AUGUSTUS	exon	22342776	22343207	.	+	.	ID=g930.t1.exon1;Parent=g930.t1;
OY776276.1_Linnaemya_vulpina_genome_assembly,_chromosome:_1	AUGUSTUS	intron	22343208	22344374	0.28	+	.	ID=g930.t1.intron1;Parent=g930.t1;
OY776276.1_Linnaemya_vulpina_genome_assembly,_chromosome:_1	AUGUSTUS	CDS	22344375	22344578	0.29	+	0	ID=g930.t1.CDS2;Parent=g930.t1;
OY776276.1_Linnaemya_vulpina_genome_assembly,_chromosome:_1	AUGUSTUS	exon	22344375	22344578	.	+	.	ID=g930.t1.exon2;Parent=g930.t1;
OY776276.1_Linnaemya_vulpina_genome_assembly,_chromosome:_1	AUGUSTUS	stop_codon	22344576	22344578	.	+	0	ID=g930.t1.stop1;Parent=g930.t1;
OY776276.1_Linnaemya_vulpina_genome_assembly,_chromosome:_1	AUGUSTUS	gene	22344751	22345433	.	+	.	ID=g931;
OY776276.1_Linnaemya_vulpina_genome_assembly,_chromosome:_1	AUGUSTUS	mRNA	22344751	22345433	0.57	+	.	ID=g931.t1;Parent=g931;
OY776276.1_Linnaemya_vulpina_genome_assembly,_chromosome:_1	AUGUSTUS	start_codon	22344751	22344753	.	+	0	ID=g931.t1.start1;Parent=g931.t1;
OY776276.1_Linnaemya_vulpina_genome_assembly,_chromosome:_1	AUGUSTUS	CDS	22344751	22344871	0.76	+	0	ID=g931.t1.CDS1;Parent=g931.t1;
OY776276.1_Linnaemya_vulpina_genome_assembly,_chromosome:_1	AUGUSTUS	exon	22344751	22344871	.	+	.	ID=g931.t1.exon1;Parent=g931.t1;
OY776276.1_Linnaemya_vulpina_genome_assembly,_chromosome:_1	AUGUSTUS	intron	22344872	22345185	0.63	+	.	ID=g931.t1.intron1;Parent=g931.t1;
OY776276.1_Linnaemya_vulpina_genome_assembly,_chromosome:_1	AUGUSTUS	CDS	22345186	22345433	0.74	+	2	ID=g931.t1.CDS2;Parent=g931.t1;
OY776276.1_Linnaemya_vulpina_genome_assembly,_chromosome:_1	AUGUSTUS	exon	22345186	22345433	.	+	.	ID=g931.t1.exon2;Parent=g931.t1;
OY776276.1_Linnaemya_vulpina_genome_assembly,_chromosome:_1	AUGUSTUS	stop_codon	22345431	22345433	.	+	0	ID=g931.t1.stop1;Parent=g931.t1;
OY776276.1_Linnaemya_vulpina_genome_assembly,_chromosome:_1	AUGUSTUS	gene	22350586	22351387	.	+	.	ID=g932;
OY776276.1_Linnaemya_vulpina_genome_assembly,_chromosome:_1	AUGUSTUS	mRNA	22350586	22351387	0.49	+	.	ID=g932.t1;Parent=g932;
OY776276.1_Linnaemya_vulpina_genome_assembly,_chromosome:_1	AUGUSTUS	start_codon	22350586	22350588	.	+	0	ID=g932.t1.start1;Parent=g932.t1;
OY776276.1_Linnaemya_vulpina_genome_assembly,_chromosome:_1	AUGUSTUS	CDS	22350586	22350630	0.96	+	0	ID=g932.t1.CDS1;Parent=g932.t1;
OY776276.1_Linnaemya_vulpina_genome_assembly,_chromosome:_1	AUGUSTUS	exon	22350586	22350630	.	+	.	ID=g932.t1.exon1;Parent=g932.t1;
OY776276.1_Linnaemya_vulpina_genome_assembly,_chromosome:_1	AUGUSTUS	intron	22350631	22350685	0.96	+	.	ID=g932.t1.intron1;Parent=g932.t1;
OY776276.1_Linnaemya_vulpina_genome_assembly,_chromosome:_1	AUGUSTUS	CDS	22350686	22350981	0.95	+	0	ID=g932.t1.CDS2;Parent=g932.t1;
OY776276.1_Linnaemya_vulpina_genome_assembly,_chromosome:_1	AUGUSTUS	exon	22350686	22350981	.	+	.	ID=g932.t1.exon2;Parent=g932.t1;
OY776276.1_Linnaemya_vulpina_genome_assembly,_chromosome:_1	AUGUSTUS	intron	22350982	22351173	0.57	+	.	ID=g932.t1.intron2;Parent=g932.t1;
OY776276.1_Linnaemya_vulpina_genome_assembly,_chromosome:_1	AUGUSTUS	CDS	22351174	22351387	0.51	+	1	ID=g932.t1.CDS3;Parent=g932.t1;
OY776276.1_Linnaemya_vulpina_genome_assembly,_chromosome:_1	AUGUSTUS	exon	22351174	22351387	.	+	.	ID=g932.t1.exon3;Parent=g932.t1;
OY776276.1_Linnaemya_vulpina_genome_assembly,_chromosome:_1	AUGUSTUS	stop_codon	22351385	22351387	.	+	0	ID=g932.t1.stop1;Parent=g932.t1;
OY776276.1_Linnaemya_vulpina_genome_assembly,_chromosome:_1	AUGUSTUS	gene	22351736	22352400	.	+	.	ID=g933;
OY776276.1_Linnaemya_vulpina_genome_assembly,_chromosome:_1	AUGUSTUS	mRNA	22351736	22352400	0.68	+	.	ID=g933.t1;Parent=g933;
OY776276.1_Linnaemya_vulpina_genome_assembly,_chromosome:_1	AUGUSTUS	start_codon	22351736	22351738	.	+	0	ID=g933.t1.start1;Parent=g933.t1;
OY776276.1_Linnaemya_vulpina_genome_assembly,_chromosome:_1	AUGUSTUS	CDS	22351736	22352132	0.68	+	0	ID=g933.t1.CDS1;Parent=g933.t1;
OY776276.1_Linnaemya_vulpina_genome_assembly,_chromosome:_1	AUGUSTUS	exon	22351736	22352132	.	+	.	ID=g933.t1.exon1;Parent=g933.t1;
OY776276.1_Linnaemya_vulpina_genome_assembly,_chromosome:_1	AUGUSTUS	intron	22352133	22352307	0.7	+	.	ID=g933.t1.intron1;Parent=g933.t1;
OY776276.1_Linnaemya_vulpina_genome_assembly,_chromosome:_1	AUGUSTUS	CDS	22352308	22352322	1	+	2	ID=g933.t1.CDS2;Parent=g933.t1;
OY776276.1_Linnaemya_vulpina_genome_assembly,_chromosome:_1	AUGUSTUS	exon	22352308	22352322	.	+	.	ID=g933.t1.exon2;Parent=g933.t1;
OY776276.1_Linnaemya_vulpina_genome_assembly,_chromosome:_1	AUGUSTUS	intron	22352323	22352383	1	+	.	ID=g933.t1.intron2;Parent=g933.t1;
OY776276.1_Linnaemya_vulpina_genome_assembly,_chromosome:_1	AUGUSTUS	CDS	22352384	22352400	1	+	2	ID=g933.t1.CDS3;Parent=g933.t1;
OY776276.1_Linnaemya_vulpina_genome_assembly,_chromosome:_1	AUGUSTUS	exon	22352384	22352400	.	+	.	ID=g933.t1.exon3;Parent=g933.t1;
OY776276.1_Linnaemya_vulpina_genome_assembly,_chromosome:_1	AUGUSTUS	stop_codon	22352398	22352400	.	+	0	ID=g933.t1.stop1;Parent=g933.t1;
OY776276.1_Linnaemya_vulpina_genome_assembly,_chromosome:_1	AUGUSTUS	gene	22352540	22353172	.	+	.	ID=g934;
OY776276.1_Linnaemya_vulpina_genome_assembly,_chromosome:_1	AUGUSTUS	mRNA	22352540	22353172	1	+	.	ID=g934.t1;Parent=g934;
OY776276.1_Linnaemya_vulpina_genome_assembly,_chromosome:_1	AUGUSTUS	start_codon	22352540	22352542	.	+	0	ID=g934.t1.start1;Parent=g934.t1;
OY776276.1_Linnaemya_vulpina_genome_assembly,_chromosome:_1	AUGUSTUS	CDS	22352540	22353172	1	+	0	ID=g934.t1.CDS1;Parent=g934.t1;
OY776276.1_Linnaemya_vulpina_genome_assembly,_chromosome:_1	AUGUSTUS	exon	22352540	22353172	.	+	.	ID=g934.t1.exon1;Parent=g934.t1;
OY776276.1_Linnaemya_vulpina_genome_assembly,_chromosome:_1	AUGUSTUS	stop_codon	22353170	22353172	.	+	0	ID=g934.t1.stop1;Parent=g934.t1;
OY776276.1_Linnaemya_vulpina_genome_assembly,_chromosome:_1	AUGUSTUS	gene	22354383	22354812	.	+	.	ID=g935;
OY776276.1_Linnaemya_vulpina_genome_assembly,_chromosome:_1	AUGUSTUS	mRNA	22354383	22354812	0.26	+	.	ID=g935.t1;Parent=g935;
OY776276.1_Linnaemya_vulpina_genome_assembly,_chromosome:_1	AUGUSTUS	start_codon	22354383	22354385	.	+	0	ID=g935.t1.start1;Parent=g935.t1;
OY776276.1_Linnaemya_vulpina_genome_assembly,_chromosome:_1	AUGUSTUS	CDS	22354383	22354472	0.5	+	0	ID=g935.t1.CDS1;Parent=g935.t1;
OY776276.1_Linnaemya_vulpina_genome_assembly,_chromosome:_1	AUGUSTUS	exon	22354383	22354472	.	+	.	ID=g935.t1.exon1;Parent=g935.t1;
OY776276.1_Linnaemya_vulpina_genome_assembly,_chromosome:_1	AUGUSTUS	intron	22354473	22354599	0.58	+	.	ID=g935.t1.intron1;Parent=g935.t1;
OY776276.1_Linnaemya_vulpina_genome_assembly,_chromosome:_1	AUGUSTUS	CDS	22354600	22354812	0.3	+	0	ID=g935.t1.CDS2;Parent=g935.t1;
OY776276.1_Linnaemya_vulpina_genome_assembly,_chromosome:_1	AUGUSTUS	exon	22354600	22354812	.	+	.	ID=g935.t1.exon2;Parent=g935.t1;
OY776276.1_Linnaemya_vulpina_genome_assembly,_chromosome:_1	AUGUSTUS	stop_codon	22354810	22354812	.	+	0	ID=g935.t1.stop1;Parent=g935.t1;
OY776276.1_Linnaemya_vulpina_genome_assembly,_chromosome:_1	AUGUSTUS	gene	22354851	22357812	.	+	.	ID=g936;
OY776276.1_Linnaemya_vulpina_genome_assembly,_chromosome:_1	AUGUSTUS	mRNA	22354851	22357812	0.19	+	.	ID=g936.t1;Parent=g936;
OY776276.1_Linnaemya_vulpina_genome_assembly,_chromosome:_1	AUGUSTUS	start_codon	22354851	22354853	.	+	0	ID=g936.t1.start1;Parent=g936.t1;
OY776276.1_Linnaemya_vulpina_genome_assembly,_chromosome:_1	AUGUSTUS	CDS	22354851	22354894	0.34	+	0	ID=g936.t1.CDS1;Parent=g936.t1;
OY776276.1_Linnaemya_vulpina_genome_assembly,_chromosome:_1	AUGUSTUS	exon	22354851	22354894	.	+	.	ID=g936.t1.exon1;Parent=g936.t1;
OY776276.1_Linnaemya_vulpina_genome_assembly,_chromosome:_1	AUGUSTUS	intron	22354895	22354955	0.21	+	.	ID=g936.t1.intron1;Parent=g936.t1;
OY776276.1_Linnaemya_vulpina_genome_assembly,_chromosome:_1	AUGUSTUS	CDS	22354956	22355231	0.21	+	1	ID=g936.t1.CDS2;Parent=g936.t1;
OY776276.1_Linnaemya_vulpina_genome_assembly,_chromosome:_1	AUGUSTUS	exon	22354956	22355231	.	+	.	ID=g936.t1.exon2;Parent=g936.t1;
OY776276.1_Linnaemya_vulpina_genome_assembly,_chromosome:_1	AUGUSTUS	intron	22355232	22357568	0.98	+	.	ID=g936.t1.intron2;Parent=g936.t1;
OY776276.1_Linnaemya_vulpina_genome_assembly,_chromosome:_1	AUGUSTUS	CDS	22357569	22357812	0.95	+	1	ID=g936.t1.CDS3;Parent=g936.t1;
OY776276.1_Linnaemya_vulpina_genome_assembly,_chromosome:_1	AUGUSTUS	exon	22357569	22357812	.	+	.	ID=g936.t1.exon3;Parent=g936.t1;
OY776276.1_Linnaemya_vulpina_genome_assembly,_chromosome:_1	AUGUSTUS	stop_codon	22357810	22357812	.	+	0	ID=g936.t1.stop1;Parent=g936.t1;
OY776276.1_Linnaemya_vulpina_genome_assembly,_chromosome:_1	AUGUSTUS	gene	22361375	22363028	.	+	.	ID=g937;
OY776276.1_Linnaemya_vulpina_genome_assembly,_chromosome:_1	AUGUSTUS	mRNA	22361375	22363028	0.21	+	.	ID=g937.t1;Parent=g937;
OY776276.1_Linnaemya_vulpina_genome_assembly,_chromosome:_1	AUGUSTUS	start_codon	22361375	22361377	.	+	0	ID=g937.t1.start1;Parent=g937.t1;
OY776276.1_Linnaemya_vulpina_genome_assembly,_chromosome:_1	AUGUSTUS	CDS	22361375	22361634	0.28	+	0	ID=g937.t1.CDS1;Parent=g937.t1;
OY776276.1_Linnaemya_vulpina_genome_assembly,_chromosome:_1	AUGUSTUS	exon	22361375	22361634	.	+	.	ID=g937.t1.exon1;Parent=g937.t1;
OY776276.1_Linnaemya_vulpina_genome_assembly,_chromosome:_1	AUGUSTUS	intron	22361635	22362751	0.59	+	.	ID=g937.t1.intron1;Parent=g937.t1;
OY776276.1_Linnaemya_vulpina_genome_assembly,_chromosome:_1	AUGUSTUS	CDS	22362752	22363028	0.61	+	1	ID=g937.t1.CDS2;Parent=g937.t1;
OY776276.1_Linnaemya_vulpina_genome_assembly,_chromosome:_1	AUGUSTUS	exon	22362752	22363028	.	+	.	ID=g937.t1.exon2;Parent=g937.t1;
OY776276.1_Linnaemya_vulpina_genome_assembly,_chromosome:_1	AUGUSTUS	stop_codon	22363026	22363028	.	+	0	ID=g937.t1.stop1;Parent=g937.t1;
OY776276.1_Linnaemya_vulpina_genome_assembly,_chromosome:_1	AUGUSTUS	gene	22370198	22370521	.	+	.	ID=g938;
OY776276.1_Linnaemya_vulpina_genome_assembly,_chromosome:_1	AUGUSTUS	mRNA	22370198	22370521	0.95	+	.	ID=g938.t1;Parent=g938;
OY776276.1_Linnaemya_vulpina_genome_assembly,_chromosome:_1	AUGUSTUS	start_codon	22370198	22370200	.	+	0	ID=g938.t1.start1;Parent=g938.t1;
OY776276.1_Linnaemya_vulpina_genome_assembly,_chromosome:_1	AUGUSTUS	CDS	22370198	22370521	0.95	+	0	ID=g938.t1.CDS1;Parent=g938.t1;
OY776276.1_Linnaemya_vulpina_genome_assembly,_chromosome:_1	AUGUSTUS	exon	22370198	22370521	.	+	.	ID=g938.t1.exon1;Parent=g938.t1;
OY776276.1_Linnaemya_vulpina_genome_assembly,_chromosome:_1	AUGUSTUS	stop_codon	22370519	22370521	.	+	0	ID=g938.t1.stop1;Parent=g938.t1;
OY776276.1_Linnaemya_vulpina_genome_assembly,_chromosome:_1	AUGUSTUS	gene	22372415	22374059	.	+	.	ID=g939;
OY776276.1_Linnaemya_vulpina_genome_assembly,_chromosome:_1	AUGUSTUS	mRNA	22372415	22374059	1	+	.	ID=g939.t1;Parent=g939;
OY776276.1_Linnaemya_vulpina_genome_assembly,_chromosome:_1	AUGUSTUS	start_codon	22372415	22372417	.	+	0	ID=g939.t1.start1;Parent=g939.t1;
OY776276.1_Linnaemya_vulpina_genome_assembly,_chromosome:_1	AUGUSTUS	CDS	22372415	22373224	1	+	0	ID=g939.t1.CDS1;Parent=g939.t1;
OY776276.1_Linnaemya_vulpina_genome_assembly,_chromosome:_1	AUGUSTUS	exon	22372415	22373224	.	+	.	ID=g939.t1.exon1;Parent=g939.t1;
OY776276.1_Linnaemya_vulpina_genome_assembly,_chromosome:_1	AUGUSTUS	intron	22373225	22373291	1	+	.	ID=g939.t1.intron1;Parent=g939.t1;
OY776276.1_Linnaemya_vulpina_genome_assembly,_chromosome:_1	AUGUSTUS	CDS	22373292	22374059	1	+	0	ID=g939.t1.CDS2;Parent=g939.t1;
OY776276.1_Linnaemya_vulpina_genome_assembly,_chromosome:_1	AUGUSTUS	exon	22373292	22374059	.	+	.	ID=g939.t1.exon2;Parent=g939.t1;
OY776276.1_Linnaemya_vulpina_genome_assembly,_chromosome:_1	AUGUSTUS	stop_codon	22374057	22374059	.	+	0	ID=g939.t1.stop1;Parent=g939.t1;
OY776276.1_Linnaemya_vulpina_genome_assembly,_chromosome:_1	AUGUSTUS	gene	22374801	22378559	.	+	.	ID=g940;
OY776276.1_Linnaemya_vulpina_genome_assembly,_chromosome:_1	AUGUSTUS	mRNA	22374801	22378559	0.02	+	.	ID=g940.t1;Parent=g940;
OY776276.1_Linnaemya_vulpina_genome_assembly,_chromosome:_1	AUGUSTUS	start_codon	22374801	22374803	.	+	0	ID=g940.t1.start1;Parent=g940.t1;
OY776276.1_Linnaemya_vulpina_genome_assembly,_chromosome:_1	AUGUSTUS	CDS	22374801	22374845	0.43	+	0	ID=g940.t1.CDS1;Parent=g940.t1;
OY776276.1_Linnaemya_vulpina_genome_assembly,_chromosome:_1	AUGUSTUS	exon	22374801	22374845	.	+	.	ID=g940.t1.exon1;Parent=g940.t1;
OY776276.1_Linnaemya_vulpina_genome_assembly,_chromosome:_1	AUGUSTUS	intron	22374846	22376230	0.56	+	.	ID=g940.t1.intron1;Parent=g940.t1;
OY776276.1_Linnaemya_vulpina_genome_assembly,_chromosome:_1	AUGUSTUS	CDS	22376231	22376914	0.56	+	0	ID=g940.t1.CDS2;Parent=g940.t1;
OY776276.1_Linnaemya_vulpina_genome_assembly,_chromosome:_1	AUGUSTUS	exon	22376231	22376914	.	+	.	ID=g940.t1.exon2;Parent=g940.t1;
OY776276.1_Linnaemya_vulpina_genome_assembly,_chromosome:_1	AUGUSTUS	intron	22376915	22377423	0.3	+	.	ID=g940.t1.intron2;Parent=g940.t1;
OY776276.1_Linnaemya_vulpina_genome_assembly,_chromosome:_1	AUGUSTUS	CDS	22377424	22377711	0.16	+	0	ID=g940.t1.CDS3;Parent=g940.t1;
OY776276.1_Linnaemya_vulpina_genome_assembly,_chromosome:_1	AUGUSTUS	exon	22377424	22377711	.	+	.	ID=g940.t1.exon3;Parent=g940.t1;
OY776276.1_Linnaemya_vulpina_genome_assembly,_chromosome:_1	AUGUSTUS	intron	22377712	22378502	0.16	+	.	ID=g940.t1.intron3;Parent=g940.t1;
OY776276.1_Linnaemya_vulpina_genome_assembly,_chromosome:_1	AUGUSTUS	CDS	22378503	22378559	0.16	+	0	ID=g940.t1.CDS4;Parent=g940.t1;
OY776276.1_Linnaemya_vulpina_genome_assembly,_chromosome:_1	AUGUSTUS	exon	22378503	22378559	.	+	.	ID=g940.t1.exon4;Parent=g940.t1;
OY776276.1_Linnaemya_vulpina_genome_assembly,_chromosome:_1	AUGUSTUS	stop_codon	22378557	22378559	.	+	0	ID=g940.t1.stop1;Parent=g940.t1;
OY776276.1_Linnaemya_vulpina_genome_assembly,_chromosome:_1	AUGUSTUS	gene	22385432	22388433	.	-	.	ID=g941;
OY776276.1_Linnaemya_vulpina_genome_assembly,_chromosome:_1	AUGUSTUS	mRNA	22385432	22388433	0.14	-	.	ID=g941.t1;Parent=g941;
OY776276.1_Linnaemya_vulpina_genome_assembly,_chromosome:_1	AUGUSTUS	stop_codon	22385432	22385434	.	-	0	ID=g941.t1.stop1;Parent=g941.t1;
OY776276.1_Linnaemya_vulpina_genome_assembly,_chromosome:_1	AUGUSTUS	CDS	22385432	22385479	0.51	-	0	ID=g941.t1.CDS1;Parent=g941.t1;
OY776276.1_Linnaemya_vulpina_genome_assembly,_chromosome:_1	AUGUSTUS	exon	22385432	22385479	.	-	.	ID=g941.t1.exon1;Parent=g941.t1;
OY776276.1_Linnaemya_vulpina_genome_assembly,_chromosome:_1	AUGUSTUS	intron	22385480	22385573	0.51	-	.	ID=g941.t1.intron1;Parent=g941.t1;
OY776276.1_Linnaemya_vulpina_genome_assembly,_chromosome:_1	AUGUSTUS	CDS	22385574	22385684	0.98	-	0	ID=g941.t1.CDS2;Parent=g941.t1;
OY776276.1_Linnaemya_vulpina_genome_assembly,_chromosome:_1	AUGUSTUS	exon	22385574	22385684	.	-	.	ID=g941.t1.exon2;Parent=g941.t1;
OY776276.1_Linnaemya_vulpina_genome_assembly,_chromosome:_1	AUGUSTUS	intron	22385685	22387154	1	-	.	ID=g941.t1.intron2;Parent=g941.t1;
OY776276.1_Linnaemya_vulpina_genome_assembly,_chromosome:_1	AUGUSTUS	CDS	22387155	22387433	1	-	0	ID=g941.t1.CDS3;Parent=g941.t1;
OY776276.1_Linnaemya_vulpina_genome_assembly,_chromosome:_1	AUGUSTUS	exon	22387155	22387433	.	-	.	ID=g941.t1.exon3;Parent=g941.t1;
OY776276.1_Linnaemya_vulpina_genome_assembly,_chromosome:_1	AUGUSTUS	intron	22387434	22387492	1	-	.	ID=g941.t1.intron3;Parent=g941.t1;
OY776276.1_Linnaemya_vulpina_genome_assembly,_chromosome:_1	AUGUSTUS	CDS	22387493	22387573	1	-	0	ID=g941.t1.CDS4;Parent=g941.t1;
OY776276.1_Linnaemya_vulpina_genome_assembly,_chromosome:_1	AUGUSTUS	exon	22387493	22387573	.	-	.	ID=g941.t1.exon4;Parent=g941.t1;
OY776276.1_Linnaemya_vulpina_genome_assembly,_chromosome:_1	AUGUSTUS	intron	22387574	22388226	1	-	.	ID=g941.t1.intron4;Parent=g941.t1;
OY776276.1_Linnaemya_vulpina_genome_assembly,_chromosome:_1	AUGUSTUS	CDS	22388227	22388433	0.28	-	0	ID=g941.t1.CDS5;Parent=g941.t1;
OY776276.1_Linnaemya_vulpina_genome_assembly,_chromosome:_1	AUGUSTUS	exon	22388227	22388433	.	-	.	ID=g941.t1.exon5;Parent=g941.t1;
OY776276.1_Linnaemya_vulpina_genome_assembly,_chromosome:_1	AUGUSTUS	start_codon	22388431	22388433	.	-	0	ID=g941.t1.start1;Parent=g941.t1;
OY776276.1_Linnaemya_vulpina_genome_assembly,_chromosome:_1	AUGUSTUS	gene	22394925	22397167	.	+	.	ID=g942;
OY776276.1_Linnaemya_vulpina_genome_assembly,_chromosome:_1	AUGUSTUS	mRNA	22394925	22397167	1	+	.	ID=g942.t1;Parent=g942;
OY776276.1_Linnaemya_vulpina_genome_assembly,_chromosome:_1	AUGUSTUS	start_codon	22394925	22394927	.	+	0	ID=g942.t1.start1;Parent=g942.t1;
OY776276.1_Linnaemya_vulpina_genome_assembly,_chromosome:_1	AUGUSTUS	CDS	22394925	22394978	1	+	0	ID=g942.t1.CDS1;Parent=g942.t1;
OY776276.1_Linnaemya_vulpina_genome_assembly,_chromosome:_1	AUGUSTUS	exon	22394925	22394978	.	+	.	ID=g942.t1.exon1;Parent=g942.t1;
OY776276.1_Linnaemya_vulpina_genome_assembly,_chromosome:_1	AUGUSTUS	intron	22394979	22395057	1	+	.	ID=g942.t1.intron1;Parent=g942.t1;
OY776276.1_Linnaemya_vulpina_genome_assembly,_chromosome:_1	AUGUSTUS	CDS	22395058	22395252	1	+	0	ID=g942.t1.CDS2;Parent=g942.t1;
OY776276.1_Linnaemya_vulpina_genome_assembly,_chromosome:_1	AUGUSTUS	exon	22395058	22395252	.	+	.	ID=g942.t1.exon2;Parent=g942.t1;
OY776276.1_Linnaemya_vulpina_genome_assembly,_chromosome:_1	AUGUSTUS	intron	22395253	22395316	1	+	.	ID=g942.t1.intron2;Parent=g942.t1;
OY776276.1_Linnaemya_vulpina_genome_assembly,_chromosome:_1	AUGUSTUS	CDS	22395317	22395442	1	+	0	ID=g942.t1.CDS3;Parent=g942.t1;
OY776276.1_Linnaemya_vulpina_genome_assembly,_chromosome:_1	AUGUSTUS	exon	22395317	22395442	.	+	.	ID=g942.t1.exon3;Parent=g942.t1;
OY776276.1_Linnaemya_vulpina_genome_assembly,_chromosome:_1	AUGUSTUS	intron	22395443	22395503	1	+	.	ID=g942.t1.intron3;Parent=g942.t1;
OY776276.1_Linnaemya_vulpina_genome_assembly,_chromosome:_1	AUGUSTUS	CDS	22395504	22395985	1	+	0	ID=g942.t1.CDS4;Parent=g942.t1;
OY776276.1_Linnaemya_vulpina_genome_assembly,_chromosome:_1	AUGUSTUS	exon	22395504	22395985	.	+	.	ID=g942.t1.exon4;Parent=g942.t1;
OY776276.1_Linnaemya_vulpina_genome_assembly,_chromosome:_1	AUGUSTUS	intron	22395986	22396625	1	+	.	ID=g942.t1.intron4;Parent=g942.t1;
OY776276.1_Linnaemya_vulpina_genome_assembly,_chromosome:_1	AUGUSTUS	CDS	22396626	22396958	1	+	1	ID=g942.t1.CDS5;Parent=g942.t1;
OY776276.1_Linnaemya_vulpina_genome_assembly,_chromosome:_1	AUGUSTUS	exon	22396626	22396958	.	+	.	ID=g942.t1.exon5;Parent=g942.t1;
OY776276.1_Linnaemya_vulpina_genome_assembly,_chromosome:_1	AUGUSTUS	intron	22396959	22397022	1	+	.	ID=g942.t1.intron5;Parent=g942.t1;
OY776276.1_Linnaemya_vulpina_genome_assembly,_chromosome:_1	AUGUSTUS	CDS	22397023	22397167	1	+	1	ID=g942.t1.CDS6;Parent=g942.t1;
OY776276.1_Linnaemya_vulpina_genome_assembly,_chromosome:_1	AUGUSTUS	exon	22397023	22397167	.	+	.	ID=g942.t1.exon6;Parent=g942.t1;
OY776276.1_Linnaemya_vulpina_genome_assembly,_chromosome:_1	AUGUSTUS	stop_codon	22397165	22397167	.	+	0	ID=g942.t1.stop1;Parent=g942.t1;
OY776276.1_Linnaemya_vulpina_genome_assembly,_chromosome:_1	AUGUSTUS	gene	22397289	22401889	.	-	.	ID=g943;
OY776276.1_Linnaemya_vulpina_genome_assembly,_chromosome:_1	AUGUSTUS	mRNA	22397289	22401889	0.99	-	.	ID=g943.t1;Parent=g943;
OY776276.1_Linnaemya_vulpina_genome_assembly,_chromosome:_1	AUGUSTUS	stop_codon	22397289	22397291	.	-	0	ID=g943.t1.stop1;Parent=g943.t1;
OY776276.1_Linnaemya_vulpina_genome_assembly,_chromosome:_1	AUGUSTUS	CDS	22397289	22397472	1	-	1	ID=g943.t1.CDS1;Parent=g943.t1;
OY776276.1_Linnaemya_vulpina_genome_assembly,_chromosome:_1	AUGUSTUS	exon	22397289	22397472	.	-	.	ID=g943.t1.exon1;Parent=g943.t1;
OY776276.1_Linnaemya_vulpina_genome_assembly,_chromosome:_1	AUGUSTUS	intron	22397473	22397839	1	-	.	ID=g943.t1.intron1;Parent=g943.t1;
OY776276.1_Linnaemya_vulpina_genome_assembly,_chromosome:_1	AUGUSTUS	CDS	22397840	22398026	1	-	2	ID=g943.t1.CDS2;Parent=g943.t1;
OY776276.1_Linnaemya_vulpina_genome_assembly,_chromosome:_1	AUGUSTUS	exon	22397840	22398026	.	-	.	ID=g943.t1.exon2;Parent=g943.t1;
OY776276.1_Linnaemya_vulpina_genome_assembly,_chromosome:_1	AUGUSTUS	intron	22398027	22401329	1	-	.	ID=g943.t1.intron2;Parent=g943.t1;
OY776276.1_Linnaemya_vulpina_genome_assembly,_chromosome:_1	AUGUSTUS	CDS	22401330	22401431	1	-	2	ID=g943.t1.CDS3;Parent=g943.t1;
OY776276.1_Linnaemya_vulpina_genome_assembly,_chromosome:_1	AUGUSTUS	exon	22401330	22401431	.	-	.	ID=g943.t1.exon3;Parent=g943.t1;
OY776276.1_Linnaemya_vulpina_genome_assembly,_chromosome:_1	AUGUSTUS	intron	22401432	22401487	1	-	.	ID=g943.t1.intron3;Parent=g943.t1;
OY776276.1_Linnaemya_vulpina_genome_assembly,_chromosome:_1	AUGUSTUS	CDS	22401488	22401701	1	-	0	ID=g943.t1.CDS4;Parent=g943.t1;
OY776276.1_Linnaemya_vulpina_genome_assembly,_chromosome:_1	AUGUSTUS	exon	22401488	22401701	.	-	.	ID=g943.t1.exon4;Parent=g943.t1;
OY776276.1_Linnaemya_vulpina_genome_assembly,_chromosome:_1	AUGUSTUS	intron	22401702	22401772	1	-	.	ID=g943.t1.intron4;Parent=g943.t1;
OY776276.1_Linnaemya_vulpina_genome_assembly,_chromosome:_1	AUGUSTUS	CDS	22401773	22401889	0.99	-	0	ID=g943.t1.CDS5;Parent=g943.t1;
OY776276.1_Linnaemya_vulpina_genome_assembly,_chromosome:_1	AUGUSTUS	exon	22401773	22401889	.	-	.	ID=g943.t1.exon5;Parent=g943.t1;
OY776276.1_Linnaemya_vulpina_genome_assembly,_chromosome:_1	AUGUSTUS	start_codon	22401887	22401889	.	-	0	ID=g943.t1.start1;Parent=g943.t1;
OY776276.1_Linnaemya_vulpina_genome_assembly,_chromosome:_1	AUGUSTUS	gene	22424902	22436852	.	+	.	ID=g944;
OY776276.1_Linnaemya_vulpina_genome_assembly,_chromosome:_1	AUGUSTUS	mRNA	22424902	22436852	1	+	.	ID=g944.t1;Parent=g944;
OY776276.1_Linnaemya_vulpina_genome_assembly,_chromosome:_1	AUGUSTUS	start_codon	22424902	22424904	.	+	0	ID=g944.t1.start1;Parent=g944.t1;
OY776276.1_Linnaemya_vulpina_genome_assembly,_chromosome:_1	AUGUSTUS	CDS	22424902	22425003	1	+	0	ID=g944.t1.CDS1;Parent=g944.t1;
OY776276.1_Linnaemya_vulpina_genome_assembly,_chromosome:_1	AUGUSTUS	exon	22424902	22425003	.	+	.	ID=g944.t1.exon1;Parent=g944.t1;
OY776276.1_Linnaemya_vulpina_genome_assembly,_chromosome:_1	AUGUSTUS	intron	22425004	22435269	1	+	.	ID=g944.t1.intron1;Parent=g944.t1;
OY776276.1_Linnaemya_vulpina_genome_assembly,_chromosome:_1	AUGUSTUS	CDS	22435270	22435624	1	+	0	ID=g944.t1.CDS2;Parent=g944.t1;
OY776276.1_Linnaemya_vulpina_genome_assembly,_chromosome:_1	AUGUSTUS	exon	22435270	22435624	.	+	.	ID=g944.t1.exon2;Parent=g944.t1;
OY776276.1_Linnaemya_vulpina_genome_assembly,_chromosome:_1	AUGUSTUS	intron	22435625	22436355	1	+	.	ID=g944.t1.intron2;Parent=g944.t1;
OY776276.1_Linnaemya_vulpina_genome_assembly,_chromosome:_1	AUGUSTUS	CDS	22436356	22436539	1	+	2	ID=g944.t1.CDS3;Parent=g944.t1;
OY776276.1_Linnaemya_vulpina_genome_assembly,_chromosome:_1	AUGUSTUS	exon	22436356	22436539	.	+	.	ID=g944.t1.exon3;Parent=g944.t1;
OY776276.1_Linnaemya_vulpina_genome_assembly,_chromosome:_1	AUGUSTUS	intron	22436540	22436662	1	+	.	ID=g944.t1.intron3;Parent=g944.t1;
OY776276.1_Linnaemya_vulpina_genome_assembly,_chromosome:_1	AUGUSTUS	CDS	22436663	22436852	1	+	1	ID=g944.t1.CDS4;Parent=g944.t1;
OY776276.1_Linnaemya_vulpina_genome_assembly,_chromosome:_1	AUGUSTUS	exon	22436663	22436852	.	+	.	ID=g944.t1.exon4;Parent=g944.t1;
OY776276.1_Linnaemya_vulpina_genome_assembly,_chromosome:_1	AUGUSTUS	stop_codon	22436850	22436852	.	+	0	ID=g944.t1.stop1;Parent=g944.t1;
OY776276.1_Linnaemya_vulpina_genome_assembly,_chromosome:_1	AUGUSTUS	gene	22464608	22471409	.	+	.	ID=g945;
OY776276.1_Linnaemya_vulpina_genome_assembly,_chromosome:_1	AUGUSTUS	mRNA	22464608	22471409	1	+	.	ID=g945.t1;Parent=g945;
OY776276.1_Linnaemya_vulpina_genome_assembly,_chromosome:_1	AUGUSTUS	start_codon	22464608	22464610	.	+	0	ID=g945.t1.start1;Parent=g945.t1;
OY776276.1_Linnaemya_vulpina_genome_assembly,_chromosome:_1	AUGUSTUS	CDS	22464608	22464709	1	+	0	ID=g945.t1.CDS1;Parent=g945.t1;
OY776276.1_Linnaemya_vulpina_genome_assembly,_chromosome:_1	AUGUSTUS	exon	22464608	22464709	.	+	.	ID=g945.t1.exon1;Parent=g945.t1;
OY776276.1_Linnaemya_vulpina_genome_assembly,_chromosome:_1	AUGUSTUS	intron	22464710	22470351	1	+	.	ID=g945.t1.intron1;Parent=g945.t1;
OY776276.1_Linnaemya_vulpina_genome_assembly,_chromosome:_1	AUGUSTUS	CDS	22470352	22470574	1	+	0	ID=g945.t1.CDS2;Parent=g945.t1;
OY776276.1_Linnaemya_vulpina_genome_assembly,_chromosome:_1	AUGUSTUS	exon	22470352	22470574	.	+	.	ID=g945.t1.exon2;Parent=g945.t1;
OY776276.1_Linnaemya_vulpina_genome_assembly,_chromosome:_1	AUGUSTUS	intron	22470575	22470646	1	+	.	ID=g945.t1.intron2;Parent=g945.t1;
OY776276.1_Linnaemya_vulpina_genome_assembly,_chromosome:_1	AUGUSTUS	CDS	22470647	22470766	1	+	2	ID=g945.t1.CDS3;Parent=g945.t1;
OY776276.1_Linnaemya_vulpina_genome_assembly,_chromosome:_1	AUGUSTUS	exon	22470647	22470766	.	+	.	ID=g945.t1.exon3;Parent=g945.t1;
OY776276.1_Linnaemya_vulpina_genome_assembly,_chromosome:_1	AUGUSTUS	intron	22470767	22470837	1	+	.	ID=g945.t1.intron3;Parent=g945.t1;
OY776276.1_Linnaemya_vulpina_genome_assembly,_chromosome:_1	AUGUSTUS	CDS	22470838	22471021	1	+	2	ID=g945.t1.CDS4;Parent=g945.t1;
OY776276.1_Linnaemya_vulpina_genome_assembly,_chromosome:_1	AUGUSTUS	exon	22470838	22471021	.	+	.	ID=g945.t1.exon4;Parent=g945.t1;
OY776276.1_Linnaemya_vulpina_genome_assembly,_chromosome:_1	AUGUSTUS	intron	22471022	22471087	1	+	.	ID=g945.t1.intron4;Parent=g945.t1;
OY776276.1_Linnaemya_vulpina_genome_assembly,_chromosome:_1	AUGUSTUS	CDS	22471088	22471409	1	+	1	ID=g945.t1.CDS5;Parent=g945.t1;
OY776276.1_Linnaemya_vulpina_genome_assembly,_chromosome:_1	AUGUSTUS	exon	22471088	22471409	.	+	.	ID=g945.t1.exon5;Parent=g945.t1;
OY776276.1_Linnaemya_vulpina_genome_assembly,_chromosome:_1	AUGUSTUS	stop_codon	22471407	22471409	.	+	0	ID=g945.t1.stop1;Parent=g945.t1;
OY776276.1_Linnaemya_vulpina_genome_assembly,_chromosome:_1	AUGUSTUS	gene	22507840	22534091	.	+	.	ID=g946;
OY776276.1_Linnaemya_vulpina_genome_assembly,_chromosome:_1	AUGUSTUS	mRNA	22507840	22534091	0.57	+	.	ID=g946.t1;Parent=g946;
OY776276.1_Linnaemya_vulpina_genome_assembly,_chromosome:_1	AUGUSTUS	start_codon	22507840	22507842	.	+	0	ID=g946.t1.start1;Parent=g946.t1;
OY776276.1_Linnaemya_vulpina_genome_assembly,_chromosome:_1	AUGUSTUS	CDS	22507840	22507849	0.58	+	0	ID=g946.t1.CDS1;Parent=g946.t1;
OY776276.1_Linnaemya_vulpina_genome_assembly,_chromosome:_1	AUGUSTUS	exon	22507840	22507849	.	+	.	ID=g946.t1.exon1;Parent=g946.t1;
OY776276.1_Linnaemya_vulpina_genome_assembly,_chromosome:_1	AUGUSTUS	intron	22507850	22513473	0.57	+	.	ID=g946.t1.intron1;Parent=g946.t1;
OY776276.1_Linnaemya_vulpina_genome_assembly,_chromosome:_1	AUGUSTUS	CDS	22513474	22513767	1	+	2	ID=g946.t1.CDS2;Parent=g946.t1;
OY776276.1_Linnaemya_vulpina_genome_assembly,_chromosome:_1	AUGUSTUS	exon	22513474	22513767	.	+	.	ID=g946.t1.exon2;Parent=g946.t1;
OY776276.1_Linnaemya_vulpina_genome_assembly,_chromosome:_1	AUGUSTUS	intron	22513768	22513826	1	+	.	ID=g946.t1.intron2;Parent=g946.t1;
OY776276.1_Linnaemya_vulpina_genome_assembly,_chromosome:_1	AUGUSTUS	CDS	22513827	22513969	1	+	2	ID=g946.t1.CDS3;Parent=g946.t1;
OY776276.1_Linnaemya_vulpina_genome_assembly,_chromosome:_1	AUGUSTUS	exon	22513827	22513969	.	+	.	ID=g946.t1.exon3;Parent=g946.t1;
OY776276.1_Linnaemya_vulpina_genome_assembly,_chromosome:_1	AUGUSTUS	intron	22513970	22532355	1	+	.	ID=g946.t1.intron3;Parent=g946.t1;
OY776276.1_Linnaemya_vulpina_genome_assembly,_chromosome:_1	AUGUSTUS	CDS	22532356	22532538	1	+	0	ID=g946.t1.CDS4;Parent=g946.t1;
OY776276.1_Linnaemya_vulpina_genome_assembly,_chromosome:_1	AUGUSTUS	exon	22532356	22532538	.	+	.	ID=g946.t1.exon4;Parent=g946.t1;
OY776276.1_Linnaemya_vulpina_genome_assembly,_chromosome:_1	AUGUSTUS	intron	22532539	22532614	1	+	.	ID=g946.t1.intron4;Parent=g946.t1;
OY776276.1_Linnaemya_vulpina_genome_assembly,_chromosome:_1	AUGUSTUS	CDS	22532615	22533129	1	+	0	ID=g946.t1.CDS5;Parent=g946.t1;
OY776276.1_Linnaemya_vulpina_genome_assembly,_chromosome:_1	AUGUSTUS	exon	22532615	22533129	.	+	.	ID=g946.t1.exon5;Parent=g946.t1;
OY776276.1_Linnaemya_vulpina_genome_assembly,_chromosome:_1	AUGUSTUS	intron	22533130	22533191	1	+	.	ID=g946.t1.intron5;Parent=g946.t1;
OY776276.1_Linnaemya_vulpina_genome_assembly,_chromosome:_1	AUGUSTUS	CDS	22533192	22533408	1	+	1	ID=g946.t1.CDS6;Parent=g946.t1;
OY776276.1_Linnaemya_vulpina_genome_assembly,_chromosome:_1	AUGUSTUS	exon	22533192	22533408	.	+	.	ID=g946.t1.exon6;Parent=g946.t1;
OY776276.1_Linnaemya_vulpina_genome_assembly,_chromosome:_1	AUGUSTUS	intron	22533409	22533473	1	+	.	ID=g946.t1.intron6;Parent=g946.t1;
OY776276.1_Linnaemya_vulpina_genome_assembly,_chromosome:_1	AUGUSTUS	CDS	22533474	22533638	1	+	0	ID=g946.t1.CDS7;Parent=g946.t1;
OY776276.1_Linnaemya_vulpina_genome_assembly,_chromosome:_1	AUGUSTUS	exon	22533474	22533638	.	+	.	ID=g946.t1.exon7;Parent=g946.t1;
OY776276.1_Linnaemya_vulpina_genome_assembly,_chromosome:_1	AUGUSTUS	intron	22533639	22533713	1	+	.	ID=g946.t1.intron7;Parent=g946.t1;
OY776276.1_Linnaemya_vulpina_genome_assembly,_chromosome:_1	AUGUSTUS	CDS	22533714	22534091	1	+	0	ID=g946.t1.CDS8;Parent=g946.t1;
OY776276.1_Linnaemya_vulpina_genome_assembly,_chromosome:_1	AUGUSTUS	exon	22533714	22534091	.	+	.	ID=g946.t1.exon8;Parent=g946.t1;
OY776276.1_Linnaemya_vulpina_genome_assembly,_chromosome:_1	AUGUSTUS	stop_codon	22534089	22534091	.	+	0	ID=g946.t1.stop1;Parent=g946.t1;
OY776276.1_Linnaemya_vulpina_genome_assembly,_chromosome:_1	AUGUSTUS	gene	22570551	22572158	.	+	.	ID=g947;
OY776276.1_Linnaemya_vulpina_genome_assembly,_chromosome:_1	AUGUSTUS	mRNA	22570551	22572158	1	+	.	ID=g947.t1;Parent=g947;
OY776276.1_Linnaemya_vulpina_genome_assembly,_chromosome:_1	AUGUSTUS	start_codon	22570551	22570553	.	+	0	ID=g947.t1.start1;Parent=g947.t1;
OY776276.1_Linnaemya_vulpina_genome_assembly,_chromosome:_1	AUGUSTUS	CDS	22570551	22570602	1	+	0	ID=g947.t1.CDS1;Parent=g947.t1;
OY776276.1_Linnaemya_vulpina_genome_assembly,_chromosome:_1	AUGUSTUS	exon	22570551	22570602	.	+	.	ID=g947.t1.exon1;Parent=g947.t1;
OY776276.1_Linnaemya_vulpina_genome_assembly,_chromosome:_1	AUGUSTUS	intron	22570603	22570656	1	+	.	ID=g947.t1.intron1;Parent=g947.t1;
OY776276.1_Linnaemya_vulpina_genome_assembly,_chromosome:_1	AUGUSTUS	CDS	22570657	22572158	1	+	2	ID=g947.t1.CDS2;Parent=g947.t1;
OY776276.1_Linnaemya_vulpina_genome_assembly,_chromosome:_1	AUGUSTUS	exon	22570657	22572158	.	+	.	ID=g947.t1.exon2;Parent=g947.t1;
OY776276.1_Linnaemya_vulpina_genome_assembly,_chromosome:_1	AUGUSTUS	stop_codon	22572156	22572158	.	+	0	ID=g947.t1.stop1;Parent=g947.t1;
OY776276.1_Linnaemya_vulpina_genome_assembly,_chromosome:_1	AUGUSTUS	gene	22626700	22628439	.	+	.	ID=g948;
OY776276.1_Linnaemya_vulpina_genome_assembly,_chromosome:_1	AUGUSTUS	mRNA	22626700	22628439	1	+	.	ID=g948.t1;Parent=g948;
OY776276.1_Linnaemya_vulpina_genome_assembly,_chromosome:_1	AUGUSTUS	start_codon	22626700	22626702	.	+	0	ID=g948.t1.start1;Parent=g948.t1;
OY776276.1_Linnaemya_vulpina_genome_assembly,_chromosome:_1	AUGUSTUS	CDS	22626700	22626742	1	+	0	ID=g948.t1.CDS1;Parent=g948.t1;
OY776276.1_Linnaemya_vulpina_genome_assembly,_chromosome:_1	AUGUSTUS	exon	22626700	22626742	.	+	.	ID=g948.t1.exon1;Parent=g948.t1;
OY776276.1_Linnaemya_vulpina_genome_assembly,_chromosome:_1	AUGUSTUS	intron	22626743	22626813	1	+	.	ID=g948.t1.intron1;Parent=g948.t1;
OY776276.1_Linnaemya_vulpina_genome_assembly,_chromosome:_1	AUGUSTUS	CDS	22626814	22627421	1	+	2	ID=g948.t1.CDS2;Parent=g948.t1;
OY776276.1_Linnaemya_vulpina_genome_assembly,_chromosome:_1	AUGUSTUS	exon	22626814	22627421	.	+	.	ID=g948.t1.exon2;Parent=g948.t1;
OY776276.1_Linnaemya_vulpina_genome_assembly,_chromosome:_1	AUGUSTUS	intron	22627422	22627489	1	+	.	ID=g948.t1.intron2;Parent=g948.t1;
OY776276.1_Linnaemya_vulpina_genome_assembly,_chromosome:_1	AUGUSTUS	CDS	22627490	22627774	1	+	0	ID=g948.t1.CDS3;Parent=g948.t1;
OY776276.1_Linnaemya_vulpina_genome_assembly,_chromosome:_1	AUGUSTUS	exon	22627490	22627774	.	+	.	ID=g948.t1.exon3;Parent=g948.t1;
OY776276.1_Linnaemya_vulpina_genome_assembly,_chromosome:_1	AUGUSTUS	intron	22627775	22628235	1	+	.	ID=g948.t1.intron3;Parent=g948.t1;
OY776276.1_Linnaemya_vulpina_genome_assembly,_chromosome:_1	AUGUSTUS	CDS	22628236	22628439	1	+	0	ID=g948.t1.CDS4;Parent=g948.t1;
OY776276.1_Linnaemya_vulpina_genome_assembly,_chromosome:_1	AUGUSTUS	exon	22628236	22628439	.	+	.	ID=g948.t1.exon4;Parent=g948.t1;
OY776276.1_Linnaemya_vulpina_genome_assembly,_chromosome:_1	AUGUSTUS	stop_codon	22628437	22628439	.	+	0	ID=g948.t1.stop1;Parent=g948.t1;
OY776276.1_Linnaemya_vulpina_genome_assembly,_chromosome:_1	AUGUSTUS	gene	22638018	22640468	.	-	.	ID=g949;
OY776276.1_Linnaemya_vulpina_genome_assembly,_chromosome:_1	AUGUSTUS	mRNA	22638018	22640468	1	-	.	ID=g949.t1;Parent=g949;
OY776276.1_Linnaemya_vulpina_genome_assembly,_chromosome:_1	AUGUSTUS	stop_codon	22638018	22638020	.	-	0	ID=g949.t1.stop1;Parent=g949.t1;
OY776276.1_Linnaemya_vulpina_genome_assembly,_chromosome:_1	AUGUSTUS	CDS	22638018	22638212	1	-	0	ID=g949.t1.CDS1;Parent=g949.t1;
OY776276.1_Linnaemya_vulpina_genome_assembly,_chromosome:_1	AUGUSTUS	exon	22638018	22638212	.	-	.	ID=g949.t1.exon1;Parent=g949.t1;
OY776276.1_Linnaemya_vulpina_genome_assembly,_chromosome:_1	AUGUSTUS	intron	22638213	22638272	1	-	.	ID=g949.t1.intron1;Parent=g949.t1;
OY776276.1_Linnaemya_vulpina_genome_assembly,_chromosome:_1	AUGUSTUS	CDS	22638273	22638551	1	-	0	ID=g949.t1.CDS2;Parent=g949.t1;
OY776276.1_Linnaemya_vulpina_genome_assembly,_chromosome:_1	AUGUSTUS	exon	22638273	22638551	.	-	.	ID=g949.t1.exon2;Parent=g949.t1;
OY776276.1_Linnaemya_vulpina_genome_assembly,_chromosome:_1	AUGUSTUS	intron	22638552	22638611	1	-	.	ID=g949.t1.intron2;Parent=g949.t1;
OY776276.1_Linnaemya_vulpina_genome_assembly,_chromosome:_1	AUGUSTUS	CDS	22638612	22638708	1	-	1	ID=g949.t1.CDS3;Parent=g949.t1;
OY776276.1_Linnaemya_vulpina_genome_assembly,_chromosome:_1	AUGUSTUS	exon	22638612	22638708	.	-	.	ID=g949.t1.exon3;Parent=g949.t1;
OY776276.1_Linnaemya_vulpina_genome_assembly,_chromosome:_1	AUGUSTUS	intron	22638709	22639923	1	-	.	ID=g949.t1.intron3;Parent=g949.t1;
OY776276.1_Linnaemya_vulpina_genome_assembly,_chromosome:_1	AUGUSTUS	CDS	22639924	22640468	1	-	0	ID=g949.t1.CDS4;Parent=g949.t1;
OY776276.1_Linnaemya_vulpina_genome_assembly,_chromosome:_1	AUGUSTUS	exon	22639924	22640468	.	-	.	ID=g949.t1.exon4;Parent=g949.t1;
OY776276.1_Linnaemya_vulpina_genome_assembly,_chromosome:_1	AUGUSTUS	start_codon	22640466	22640468	.	-	0	ID=g949.t1.start1;Parent=g949.t1;
OY776276.1_Linnaemya_vulpina_genome_assembly,_chromosome:_1	AUGUSTUS	gene	22718100	22731253	.	+	.	ID=g950;
OY776276.1_Linnaemya_vulpina_genome_assembly,_chromosome:_1	AUGUSTUS	mRNA	22718100	22731253	0.3	+	.	ID=g950.t1;Parent=g950;
OY776276.1_Linnaemya_vulpina_genome_assembly,_chromosome:_1	AUGUSTUS	start_codon	22718100	22718102	.	+	0	ID=g950.t1.start1;Parent=g950.t1;
OY776276.1_Linnaemya_vulpina_genome_assembly,_chromosome:_1	AUGUSTUS	CDS	22718100	22718229	0.3	+	0	ID=g950.t1.CDS1;Parent=g950.t1;
OY776276.1_Linnaemya_vulpina_genome_assembly,_chromosome:_1	AUGUSTUS	exon	22718100	22718229	.	+	.	ID=g950.t1.exon1;Parent=g950.t1;
OY776276.1_Linnaemya_vulpina_genome_assembly,_chromosome:_1	AUGUSTUS	intron	22718230	22718686	1	+	.	ID=g950.t1.intron1;Parent=g950.t1;
OY776276.1_Linnaemya_vulpina_genome_assembly,_chromosome:_1	AUGUSTUS	CDS	22718687	22719241	1	+	2	ID=g950.t1.CDS2;Parent=g950.t1;
OY776276.1_Linnaemya_vulpina_genome_assembly,_chromosome:_1	AUGUSTUS	exon	22718687	22719241	.	+	.	ID=g950.t1.exon2;Parent=g950.t1;
OY776276.1_Linnaemya_vulpina_genome_assembly,_chromosome:_1	AUGUSTUS	intron	22719242	22719304	1	+	.	ID=g950.t1.intron2;Parent=g950.t1;
OY776276.1_Linnaemya_vulpina_genome_assembly,_chromosome:_1	AUGUSTUS	CDS	22719305	22719708	1	+	2	ID=g950.t1.CDS3;Parent=g950.t1;
OY776276.1_Linnaemya_vulpina_genome_assembly,_chromosome:_1	AUGUSTUS	exon	22719305	22719708	.	+	.	ID=g950.t1.exon3;Parent=g950.t1;
OY776276.1_Linnaemya_vulpina_genome_assembly,_chromosome:_1	AUGUSTUS	intron	22719709	22720501	1	+	.	ID=g950.t1.intron3;Parent=g950.t1;
OY776276.1_Linnaemya_vulpina_genome_assembly,_chromosome:_1	AUGUSTUS	CDS	22720502	22722428	1	+	0	ID=g950.t1.CDS4;Parent=g950.t1;
OY776276.1_Linnaemya_vulpina_genome_assembly,_chromosome:_1	AUGUSTUS	exon	22720502	22722428	.	+	.	ID=g950.t1.exon4;Parent=g950.t1;
OY776276.1_Linnaemya_vulpina_genome_assembly,_chromosome:_1	AUGUSTUS	intron	22722429	22722493	1	+	.	ID=g950.t1.intron4;Parent=g950.t1;
OY776276.1_Linnaemya_vulpina_genome_assembly,_chromosome:_1	AUGUSTUS	CDS	22722494	22722617	1	+	2	ID=g950.t1.CDS5;Parent=g950.t1;
OY776276.1_Linnaemya_vulpina_genome_assembly,_chromosome:_1	AUGUSTUS	exon	22722494	22722617	.	+	.	ID=g950.t1.exon5;Parent=g950.t1;
OY776276.1_Linnaemya_vulpina_genome_assembly,_chromosome:_1	AUGUSTUS	intron	22722618	22725844	1	+	.	ID=g950.t1.intron5;Parent=g950.t1;
OY776276.1_Linnaemya_vulpina_genome_assembly,_chromosome:_1	AUGUSTUS	CDS	22725845	22726095	1	+	1	ID=g950.t1.CDS6;Parent=g950.t1;
OY776276.1_Linnaemya_vulpina_genome_assembly,_chromosome:_1	AUGUSTUS	exon	22725845	22726095	.	+	.	ID=g950.t1.exon6;Parent=g950.t1;
```
