## Supplemental File S2 for "The genome of *Istocheta aldrichi* (Diptera: Tachinidae), a parasitoid of the Japanese beetle, *Popillia japonica* (Coleoptera: Scarabaeidae)": CAVLYV010000001.1_Linnaemya_vulpina.gff3 (part 3 of 49)

```
OY776276.1_Linnaemya_vulpina_genome_assembly,_chromosome:_1	AUGUSTUS	intron	22726096	22726162	1	+	.	ID=g950.t1.intron6;Parent=g950.t1;
OY776276.1_Linnaemya_vulpina_genome_assembly,_chromosome:_1	AUGUSTUS	CDS	22726163	22726995	1	+	2	ID=g950.t1.CDS7;Parent=g950.t1;
OY776276.1_Linnaemya_vulpina_genome_assembly,_chromosome:_1	AUGUSTUS	exon	22726163	22726995	.	+	.	ID=g950.t1.exon7;Parent=g950.t1;
OY776276.1_Linnaemya_vulpina_genome_assembly,_chromosome:_1	AUGUSTUS	intron	22726996	22729823	1	+	.	ID=g950.t1.intron7;Parent=g950.t1;
OY776276.1_Linnaemya_vulpina_genome_assembly,_chromosome:_1	AUGUSTUS	CDS	22729824	22729952	1	+	0	ID=g950.t1.CDS8;Parent=g950.t1;
OY776276.1_Linnaemya_vulpina_genome_assembly,_chromosome:_1	AUGUSTUS	exon	22729824	22729952	.	+	.	ID=g950.t1.exon8;Parent=g950.t1;
OY776276.1_Linnaemya_vulpina_genome_assembly,_chromosome:_1	AUGUSTUS	intron	22729953	22731124	1	+	.	ID=g950.t1.intron8;Parent=g950.t1;
OY776276.1_Linnaemya_vulpina_genome_assembly,_chromosome:_1	AUGUSTUS	CDS	22731125	22731253	1	+	0	ID=g950.t1.CDS9;Parent=g950.t1;
OY776276.1_Linnaemya_vulpina_genome_assembly,_chromosome:_1	AUGUSTUS	exon	22731125	22731253	.	+	.	ID=g950.t1.exon9;Parent=g950.t1;
OY776276.1_Linnaemya_vulpina_genome_assembly,_chromosome:_1	AUGUSTUS	stop_codon	22731251	22731253	.	+	0	ID=g950.t1.stop1;Parent=g950.t1;
OY776276.1_Linnaemya_vulpina_genome_assembly,_chromosome:_1	AUGUSTUS	gene	22732325	22733993	.	-	.	ID=g951;
OY776276.1_Linnaemya_vulpina_genome_assembly,_chromosome:_1	AUGUSTUS	mRNA	22732325	22733993	1	-	.	ID=g951.t1;Parent=g951;
OY776276.1_Linnaemya_vulpina_genome_assembly,_chromosome:_1	AUGUSTUS	stop_codon	22732325	22732327	.	-	0	ID=g951.t1.stop1;Parent=g951.t1;
OY776276.1_Linnaemya_vulpina_genome_assembly,_chromosome:_1	AUGUSTUS	CDS	22732325	22732517	1	-	1	ID=g951.t1.CDS1;Parent=g951.t1;
OY776276.1_Linnaemya_vulpina_genome_assembly,_chromosome:_1	AUGUSTUS	exon	22732325	22732517	.	-	.	ID=g951.t1.exon1;Parent=g951.t1;
OY776276.1_Linnaemya_vulpina_genome_assembly,_chromosome:_1	AUGUSTUS	intron	22732518	22732580	1	-	.	ID=g951.t1.intron1;Parent=g951.t1;
OY776276.1_Linnaemya_vulpina_genome_assembly,_chromosome:_1	AUGUSTUS	CDS	22732581	22732699	1	-	0	ID=g951.t1.CDS2;Parent=g951.t1;
OY776276.1_Linnaemya_vulpina_genome_assembly,_chromosome:_1	AUGUSTUS	exon	22732581	22732699	.	-	.	ID=g951.t1.exon2;Parent=g951.t1;
OY776276.1_Linnaemya_vulpina_genome_assembly,_chromosome:_1	AUGUSTUS	intron	22732700	22733138	1	-	.	ID=g951.t1.intron2;Parent=g951.t1;
OY776276.1_Linnaemya_vulpina_genome_assembly,_chromosome:_1	AUGUSTUS	CDS	22733139	22733625	1	-	1	ID=g951.t1.CDS3;Parent=g951.t1;
OY776276.1_Linnaemya_vulpina_genome_assembly,_chromosome:_1	AUGUSTUS	exon	22733139	22733625	.	-	.	ID=g951.t1.exon3;Parent=g951.t1;
OY776276.1_Linnaemya_vulpina_genome_assembly,_chromosome:_1	AUGUSTUS	intron	22733626	22733687	1	-	.	ID=g951.t1.intron3;Parent=g951.t1;
OY776276.1_Linnaemya_vulpina_genome_assembly,_chromosome:_1	AUGUSTUS	CDS	22733688	22733852	1	-	1	ID=g951.t1.CDS4;Parent=g951.t1;
OY776276.1_Linnaemya_vulpina_genome_assembly,_chromosome:_1	AUGUSTUS	exon	22733688	22733852	.	-	.	ID=g951.t1.exon4;Parent=g951.t1;
OY776276.1_Linnaemya_vulpina_genome_assembly,_chromosome:_1	AUGUSTUS	intron	22733853	22733925	1	-	.	ID=g951.t1.intron4;Parent=g951.t1;
OY776276.1_Linnaemya_vulpina_genome_assembly,_chromosome:_1	AUGUSTUS	CDS	22733926	22733993	1	-	0	ID=g951.t1.CDS5;Parent=g951.t1;
OY776276.1_Linnaemya_vulpina_genome_assembly,_chromosome:_1	AUGUSTUS	exon	22733926	22733993	.	-	.	ID=g951.t1.exon5;Parent=g951.t1;
OY776276.1_Linnaemya_vulpina_genome_assembly,_chromosome:_1	AUGUSTUS	start_codon	22733991	22733993	.	-	0	ID=g951.t1.start1;Parent=g951.t1;
OY776276.1_Linnaemya_vulpina_genome_assembly,_chromosome:_1	AUGUSTUS	gene	22735381	22739426	.	-	.	ID=g952;
OY776276.1_Linnaemya_vulpina_genome_assembly,_chromosome:_1	AUGUSTUS	mRNA	22735381	22739426	1	-	.	ID=g952.t1;Parent=g952;
OY776276.1_Linnaemya_vulpina_genome_assembly,_chromosome:_1	AUGUSTUS	stop_codon	22735381	22735383	.	-	0	ID=g952.t1.stop1;Parent=g952.t1;
OY776276.1_Linnaemya_vulpina_genome_assembly,_chromosome:_1	AUGUSTUS	CDS	22735381	22736262	1	-	0	ID=g952.t1.CDS1;Parent=g952.t1;
OY776276.1_Linnaemya_vulpina_genome_assembly,_chromosome:_1	AUGUSTUS	exon	22735381	22736262	.	-	.	ID=g952.t1.exon1;Parent=g952.t1;
OY776276.1_Linnaemya_vulpina_genome_assembly,_chromosome:_1	AUGUSTUS	intron	22736263	22736326	1	-	.	ID=g952.t1.intron1;Parent=g952.t1;
OY776276.1_Linnaemya_vulpina_genome_assembly,_chromosome:_1	AUGUSTUS	CDS	22736327	22736641	1	-	0	ID=g952.t1.CDS2;Parent=g952.t1;
OY776276.1_Linnaemya_vulpina_genome_assembly,_chromosome:_1	AUGUSTUS	exon	22736327	22736641	.	-	.	ID=g952.t1.exon2;Parent=g952.t1;
OY776276.1_Linnaemya_vulpina_genome_assembly,_chromosome:_1	AUGUSTUS	intron	22736642	22738230	1	-	.	ID=g952.t1.intron2;Parent=g952.t1;
OY776276.1_Linnaemya_vulpina_genome_assembly,_chromosome:_1	AUGUSTUS	CDS	22738231	22738290	1	-	0	ID=g952.t1.CDS3;Parent=g952.t1;
OY776276.1_Linnaemya_vulpina_genome_assembly,_chromosome:_1	AUGUSTUS	exon	22738231	22738290	.	-	.	ID=g952.t1.exon3;Parent=g952.t1;
OY776276.1_Linnaemya_vulpina_genome_assembly,_chromosome:_1	AUGUSTUS	intron	22738291	22738350	1	-	.	ID=g952.t1.intron3;Parent=g952.t1;
OY776276.1_Linnaemya_vulpina_genome_assembly,_chromosome:_1	AUGUSTUS	CDS	22738351	22738497	1	-	0	ID=g952.t1.CDS4;Parent=g952.t1;
OY776276.1_Linnaemya_vulpina_genome_assembly,_chromosome:_1	AUGUSTUS	exon	22738351	22738497	.	-	.	ID=g952.t1.exon4;Parent=g952.t1;
OY776276.1_Linnaemya_vulpina_genome_assembly,_chromosome:_1	AUGUSTUS	intron	22738498	22738610	1	-	.	ID=g952.t1.intron4;Parent=g952.t1;
OY776276.1_Linnaemya_vulpina_genome_assembly,_chromosome:_1	AUGUSTUS	CDS	22738611	22739426	1	-	0	ID=g952.t1.CDS5;Parent=g952.t1;
OY776276.1_Linnaemya_vulpina_genome_assembly,_chromosome:_1	AUGUSTUS	exon	22738611	22739426	.	-	.	ID=g952.t1.exon5;Parent=g952.t1;
OY776276.1_Linnaemya_vulpina_genome_assembly,_chromosome:_1	AUGUSTUS	start_codon	22739424	22739426	.	-	0	ID=g952.t1.start1;Parent=g952.t1;
OY776276.1_Linnaemya_vulpina_genome_assembly,_chromosome:_1	AUGUSTUS	gene	22740894	22741511	.	+	.	ID=g953;
OY776276.1_Linnaemya_vulpina_genome_assembly,_chromosome:_1	AUGUSTUS	mRNA	22740894	22741511	1	+	.	ID=g953.t1;Parent=g953;
OY776276.1_Linnaemya_vulpina_genome_assembly,_chromosome:_1	AUGUSTUS	start_codon	22740894	22740896	.	+	0	ID=g953.t1.start1;Parent=g953.t1;
OY776276.1_Linnaemya_vulpina_genome_assembly,_chromosome:_1	AUGUSTUS	CDS	22740894	22741511	1	+	0	ID=g953.t1.CDS1;Parent=g953.t1;
OY776276.1_Linnaemya_vulpina_genome_assembly,_chromosome:_1	AUGUSTUS	exon	22740894	22741511	.	+	.	ID=g953.t1.exon1;Parent=g953.t1;
OY776276.1_Linnaemya_vulpina_genome_assembly,_chromosome:_1	AUGUSTUS	stop_codon	22741509	22741511	.	+	0	ID=g953.t1.stop1;Parent=g953.t1;
OY776276.1_Linnaemya_vulpina_genome_assembly,_chromosome:_1	AUGUSTUS	gene	22743036	22743626	.	-	.	ID=g954;
OY776276.1_Linnaemya_vulpina_genome_assembly,_chromosome:_1	AUGUSTUS	mRNA	22743036	22743263	0.9	-	.	ID=g954.t1;Parent=g954;
OY776276.1_Linnaemya_vulpina_genome_assembly,_chromosome:_1	AUGUSTUS	stop_codon	22743036	22743038	.	-	0	ID=g954.t1.stop1;Parent=g954.t1;
OY776276.1_Linnaemya_vulpina_genome_assembly,_chromosome:_1	AUGUSTUS	CDS	22743036	22743263	0.9	-	0	ID=g954.t1.CDS1;Parent=g954.t1;
OY776276.1_Linnaemya_vulpina_genome_assembly,_chromosome:_1	AUGUSTUS	exon	22743036	22743263	.	-	.	ID=g954.t1.exon1;Parent=g954.t1;
OY776276.1_Linnaemya_vulpina_genome_assembly,_chromosome:_1	AUGUSTUS	start_codon	22743261	22743263	.	-	0	ID=g954.t1.start1;Parent=g954.t1;
OY776276.1_Linnaemya_vulpina_genome_assembly,_chromosome:_1	AUGUSTUS	mRNA	22743036	22743626	0.69	-	.	ID=g954.t2;Parent=g954;
OY776276.1_Linnaemya_vulpina_genome_assembly,_chromosome:_1	AUGUSTUS	stop_codon	22743036	22743038	.	-	0	ID=g954.t2.stop1;Parent=g954.t2;
OY776276.1_Linnaemya_vulpina_genome_assembly,_chromosome:_1	AUGUSTUS	CDS	22743036	22743626	0.69	-	0	ID=g954.t2.CDS1;Parent=g954.t2;
OY776276.1_Linnaemya_vulpina_genome_assembly,_chromosome:_1	AUGUSTUS	exon	22743036	22743626	.	-	.	ID=g954.t2.exon1;Parent=g954.t2;
OY776276.1_Linnaemya_vulpina_genome_assembly,_chromosome:_1	AUGUSTUS	start_codon	22743624	22743626	.	-	0	ID=g954.t2.start1;Parent=g954.t2;
OY776276.1_Linnaemya_vulpina_genome_assembly,_chromosome:_1	AUGUSTUS	gene	22743775	22744032	.	-	.	ID=g955;
OY776276.1_Linnaemya_vulpina_genome_assembly,_chromosome:_1	AUGUSTUS	mRNA	22743775	22744032	0.91	-	.	ID=g955.t1;Parent=g955;
OY776276.1_Linnaemya_vulpina_genome_assembly,_chromosome:_1	AUGUSTUS	stop_codon	22743775	22743777	.	-	0	ID=g955.t1.stop1;Parent=g955.t1;
OY776276.1_Linnaemya_vulpina_genome_assembly,_chromosome:_1	AUGUSTUS	CDS	22743775	22744032	0.91	-	0	ID=g955.t1.CDS1;Parent=g955.t1;
OY776276.1_Linnaemya_vulpina_genome_assembly,_chromosome:_1	AUGUSTUS	exon	22743775	22744032	.	-	.	ID=g955.t1.exon1;Parent=g955.t1;
OY776276.1_Linnaemya_vulpina_genome_assembly,_chromosome:_1	AUGUSTUS	start_codon	22744030	22744032	.	-	0	ID=g955.t1.start1;Parent=g955.t1;
OY776276.1_Linnaemya_vulpina_genome_assembly,_chromosome:_1	AUGUSTUS	gene	22772859	22776799	.	+	.	ID=g956;
OY776276.1_Linnaemya_vulpina_genome_assembly,_chromosome:_1	AUGUSTUS	mRNA	22772859	22776799	0.62	+	.	ID=g956.t1;Parent=g956;
OY776276.1_Linnaemya_vulpina_genome_assembly,_chromosome:_1	AUGUSTUS	start_codon	22772859	22772861	.	+	0	ID=g956.t1.start1;Parent=g956.t1;
OY776276.1_Linnaemya_vulpina_genome_assembly,_chromosome:_1	AUGUSTUS	CDS	22772859	22772960	0.68	+	0	ID=g956.t1.CDS1;Parent=g956.t1;
OY776276.1_Linnaemya_vulpina_genome_assembly,_chromosome:_1	AUGUSTUS	exon	22772859	22772960	.	+	.	ID=g956.t1.exon1;Parent=g956.t1;
OY776276.1_Linnaemya_vulpina_genome_assembly,_chromosome:_1	AUGUSTUS	intron	22772961	22776589	0.62	+	.	ID=g956.t1.intron1;Parent=g956.t1;
OY776276.1_Linnaemya_vulpina_genome_assembly,_chromosome:_1	AUGUSTUS	CDS	22776590	22776799	0.64	+	0	ID=g956.t1.CDS2;Parent=g956.t1;
OY776276.1_Linnaemya_vulpina_genome_assembly,_chromosome:_1	AUGUSTUS	exon	22776590	22776799	.	+	.	ID=g956.t1.exon2;Parent=g956.t1;
OY776276.1_Linnaemya_vulpina_genome_assembly,_chromosome:_1	AUGUSTUS	stop_codon	22776797	22776799	.	+	0	ID=g956.t1.stop1;Parent=g956.t1;
OY776276.1_Linnaemya_vulpina_genome_assembly,_chromosome:_1	AUGUSTUS	gene	22788694	22798163	.	+	.	ID=g957;
OY776276.1_Linnaemya_vulpina_genome_assembly,_chromosome:_1	AUGUSTUS	mRNA	22788694	22798163	1	+	.	ID=g957.t1;Parent=g957;
OY776276.1_Linnaemya_vulpina_genome_assembly,_chromosome:_1	AUGUSTUS	start_codon	22788694	22788696	.	+	0	ID=g957.t1.start1;Parent=g957.t1;
OY776276.1_Linnaemya_vulpina_genome_assembly,_chromosome:_1	AUGUSTUS	CDS	22788694	22789603	1	+	0	ID=g957.t1.CDS1;Parent=g957.t1;
OY776276.1_Linnaemya_vulpina_genome_assembly,_chromosome:_1	AUGUSTUS	exon	22788694	22789603	.	+	.	ID=g957.t1.exon1;Parent=g957.t1;
OY776276.1_Linnaemya_vulpina_genome_assembly,_chromosome:_1	AUGUSTUS	intron	22789604	22790022	1	+	.	ID=g957.t1.intron1;Parent=g957.t1;
OY776276.1_Linnaemya_vulpina_genome_assembly,_chromosome:_1	AUGUSTUS	CDS	22790023	22790280	1	+	2	ID=g957.t1.CDS2;Parent=g957.t1;
OY776276.1_Linnaemya_vulpina_genome_assembly,_chromosome:_1	AUGUSTUS	exon	22790023	22790280	.	+	.	ID=g957.t1.exon2;Parent=g957.t1;
OY776276.1_Linnaemya_vulpina_genome_assembly,_chromosome:_1	AUGUSTUS	intron	22790281	22797548	1	+	.	ID=g957.t1.intron2;Parent=g957.t1;
OY776276.1_Linnaemya_vulpina_genome_assembly,_chromosome:_1	AUGUSTUS	CDS	22797549	22797931	1	+	2	ID=g957.t1.CDS3;Parent=g957.t1;
OY776276.1_Linnaemya_vulpina_genome_assembly,_chromosome:_1	AUGUSTUS	exon	22797549	22797931	.	+	.	ID=g957.t1.exon3;Parent=g957.t1;
OY776276.1_Linnaemya_vulpina_genome_assembly,_chromosome:_1	AUGUSTUS	intron	22797932	22797998	1	+	.	ID=g957.t1.intron3;Parent=g957.t1;
OY776276.1_Linnaemya_vulpina_genome_assembly,_chromosome:_1	AUGUSTUS	CDS	22797999	22798163	1	+	0	ID=g957.t1.CDS4;Parent=g957.t1;
OY776276.1_Linnaemya_vulpina_genome_assembly,_chromosome:_1	AUGUSTUS	exon	22797999	22798163	.	+	.	ID=g957.t1.exon4;Parent=g957.t1;
OY776276.1_Linnaemya_vulpina_genome_assembly,_chromosome:_1	AUGUSTUS	stop_codon	22798161	22798163	.	+	0	ID=g957.t1.stop1;Parent=g957.t1;
OY776276.1_Linnaemya_vulpina_genome_assembly,_chromosome:_1	AUGUSTUS	gene	22815926	22827121	.	-	.	ID=g958;
OY776276.1_Linnaemya_vulpina_genome_assembly,_chromosome:_1	AUGUSTUS	mRNA	22815926	22827121	1	-	.	ID=g958.t1;Parent=g958;
OY776276.1_Linnaemya_vulpina_genome_assembly,_chromosome:_1	AUGUSTUS	stop_codon	22815926	22815928	.	-	0	ID=g958.t1.stop1;Parent=g958.t1;
OY776276.1_Linnaemya_vulpina_genome_assembly,_chromosome:_1	AUGUSTUS	CDS	22815926	22816119	1	-	2	ID=g958.t1.CDS1;Parent=g958.t1;
OY776276.1_Linnaemya_vulpina_genome_assembly,_chromosome:_1	AUGUSTUS	exon	22815926	22816119	.	-	.	ID=g958.t1.exon1;Parent=g958.t1;
OY776276.1_Linnaemya_vulpina_genome_assembly,_chromosome:_1	AUGUSTUS	intron	22816120	22816185	1	-	.	ID=g958.t1.intron1;Parent=g958.t1;
OY776276.1_Linnaemya_vulpina_genome_assembly,_chromosome:_1	AUGUSTUS	CDS	22816186	22816342	1	-	0	ID=g958.t1.CDS2;Parent=g958.t1;
OY776276.1_Linnaemya_vulpina_genome_assembly,_chromosome:_1	AUGUSTUS	exon	22816186	22816342	.	-	.	ID=g958.t1.exon2;Parent=g958.t1;
OY776276.1_Linnaemya_vulpina_genome_assembly,_chromosome:_1	AUGUSTUS	intron	22816343	22816423	1	-	.	ID=g958.t1.intron2;Parent=g958.t1;
OY776276.1_Linnaemya_vulpina_genome_assembly,_chromosome:_1	AUGUSTUS	CDS	22816424	22816579	1	-	0	ID=g958.t1.CDS3;Parent=g958.t1;
OY776276.1_Linnaemya_vulpina_genome_assembly,_chromosome:_1	AUGUSTUS	exon	22816424	22816579	.	-	.	ID=g958.t1.exon3;Parent=g958.t1;
OY776276.1_Linnaemya_vulpina_genome_assembly,_chromosome:_1	AUGUSTUS	intron	22816580	22816636	1	-	.	ID=g958.t1.intron3;Parent=g958.t1;
OY776276.1_Linnaemya_vulpina_genome_assembly,_chromosome:_1	AUGUSTUS	CDS	22816637	22817113	1	-	0	ID=g958.t1.CDS4;Parent=g958.t1;
OY776276.1_Linnaemya_vulpina_genome_assembly,_chromosome:_1	AUGUSTUS	exon	22816637	22817113	.	-	.	ID=g958.t1.exon4;Parent=g958.t1;
OY776276.1_Linnaemya_vulpina_genome_assembly,_chromosome:_1	AUGUSTUS	intron	22817114	22817193	1	-	.	ID=g958.t1.intron4;Parent=g958.t1;
OY776276.1_Linnaemya_vulpina_genome_assembly,_chromosome:_1	AUGUSTUS	CDS	22817194	22817455	1	-	1	ID=g958.t1.CDS5;Parent=g958.t1;
OY776276.1_Linnaemya_vulpina_genome_assembly,_chromosome:_1	AUGUSTUS	exon	22817194	22817455	.	-	.	ID=g958.t1.exon5;Parent=g958.t1;
OY776276.1_Linnaemya_vulpina_genome_assembly,_chromosome:_1	AUGUSTUS	intron	22817456	22817516	1	-	.	ID=g958.t1.intron5;Parent=g958.t1;
OY776276.1_Linnaemya_vulpina_genome_assembly,_chromosome:_1	AUGUSTUS	CDS	22817517	22817621	1	-	1	ID=g958.t1.CDS6;Parent=g958.t1;
OY776276.1_Linnaemya_vulpina_genome_assembly,_chromosome:_1	AUGUSTUS	exon	22817517	22817621	.	-	.	ID=g958.t1.exon6;Parent=g958.t1;
OY776276.1_Linnaemya_vulpina_genome_assembly,_chromosome:_1	AUGUSTUS	intron	22817622	22820396	1	-	.	ID=g958.t1.intron6;Parent=g958.t1;
OY776276.1_Linnaemya_vulpina_genome_assembly,_chromosome:_1	AUGUSTUS	CDS	22820397	22820429	1	-	1	ID=g958.t1.CDS7;Parent=g958.t1;
OY776276.1_Linnaemya_vulpina_genome_assembly,_chromosome:_1	AUGUSTUS	exon	22820397	22820429	.	-	.	ID=g958.t1.exon7;Parent=g958.t1;
OY776276.1_Linnaemya_vulpina_genome_assembly,_chromosome:_1	AUGUSTUS	intron	22820430	22821214	1	-	.	ID=g958.t1.intron7;Parent=g958.t1;
OY776276.1_Linnaemya_vulpina_genome_assembly,_chromosome:_1	AUGUSTUS	CDS	22821215	22821426	1	-	0	ID=g958.t1.CDS8;Parent=g958.t1;
OY776276.1_Linnaemya_vulpina_genome_assembly,_chromosome:_1	AUGUSTUS	exon	22821215	22821426	.	-	.	ID=g958.t1.exon8;Parent=g958.t1;
OY776276.1_Linnaemya_vulpina_genome_assembly,_chromosome:_1	AUGUSTUS	intron	22821427	22822099	1	-	.	ID=g958.t1.intron8;Parent=g958.t1;
OY776276.1_Linnaemya_vulpina_genome_assembly,_chromosome:_1	AUGUSTUS	CDS	22822100	22822308	1	-	2	ID=g958.t1.CDS9;Parent=g958.t1;
OY776276.1_Linnaemya_vulpina_genome_assembly,_chromosome:_1	AUGUSTUS	exon	22822100	22822308	.	-	.	ID=g958.t1.exon9;Parent=g958.t1;
OY776276.1_Linnaemya_vulpina_genome_assembly,_chromosome:_1	AUGUSTUS	intron	22822309	22822374	1	-	.	ID=g958.t1.intron9;Parent=g958.t1;
OY776276.1_Linnaemya_vulpina_genome_assembly,_chromosome:_1	AUGUSTUS	CDS	22822375	22822490	1	-	1	ID=g958.t1.CDS10;Parent=g958.t1;
OY776276.1_Linnaemya_vulpina_genome_assembly,_chromosome:_1	AUGUSTUS	exon	22822375	22822490	.	-	.	ID=g958.t1.exon10;Parent=g958.t1;
OY776276.1_Linnaemya_vulpina_genome_assembly,_chromosome:_1	AUGUSTUS	intron	22822491	22825360	1	-	.	ID=g958.t1.intron10;Parent=g958.t1;
OY776276.1_Linnaemya_vulpina_genome_assembly,_chromosome:_1	AUGUSTUS	CDS	22825361	22825458	1	-	0	ID=g958.t1.CDS11;Parent=g958.t1;
OY776276.1_Linnaemya_vulpina_genome_assembly,_chromosome:_1	AUGUSTUS	exon	22825361	22825458	.	-	.	ID=g958.t1.exon11;Parent=g958.t1;
OY776276.1_Linnaemya_vulpina_genome_assembly,_chromosome:_1	AUGUSTUS	intron	22825459	22825519	1	-	.	ID=g958.t1.intron11;Parent=g958.t1;
OY776276.1_Linnaemya_vulpina_genome_assembly,_chromosome:_1	AUGUSTUS	CDS	22825520	22826227	1	-	0	ID=g958.t1.CDS12;Parent=g958.t1;
OY776276.1_Linnaemya_vulpina_genome_assembly,_chromosome:_1	AUGUSTUS	exon	22825520	22826227	.	-	.	ID=g958.t1.exon12;Parent=g958.t1;
OY776276.1_Linnaemya_vulpina_genome_assembly,_chromosome:_1	AUGUSTUS	intron	22826228	22826301	1	-	.	ID=g958.t1.intron12;Parent=g958.t1;
OY776276.1_Linnaemya_vulpina_genome_assembly,_chromosome:_1	AUGUSTUS	CDS	22826302	22826583	1	-	0	ID=g958.t1.CDS13;Parent=g958.t1;
OY776276.1_Linnaemya_vulpina_genome_assembly,_chromosome:_1	AUGUSTUS	exon	22826302	22826583	.	-	.	ID=g958.t1.exon13;Parent=g958.t1;
OY776276.1_Linnaemya_vulpina_genome_assembly,_chromosome:_1	AUGUSTUS	intron	22826584	22826656	1	-	.	ID=g958.t1.intron13;Parent=g958.t1;
OY776276.1_Linnaemya_vulpina_genome_assembly,_chromosome:_1	AUGUSTUS	CDS	22826657	22827121	1	-	0	ID=g958.t1.CDS14;Parent=g958.t1;
OY776276.1_Linnaemya_vulpina_genome_assembly,_chromosome:_1	AUGUSTUS	exon	22826657	22827121	.	-	.	ID=g958.t1.exon14;Parent=g958.t1;
OY776276.1_Linnaemya_vulpina_genome_assembly,_chromosome:_1	AUGUSTUS	start_codon	22827119	22827121	.	-	0	ID=g958.t1.start1;Parent=g958.t1;
OY776276.1_Linnaemya_vulpina_genome_assembly,_chromosome:_1	AUGUSTUS	gene	22899274	22900281	.	+	.	ID=g959;
OY776276.1_Linnaemya_vulpina_genome_assembly,_chromosome:_1	AUGUSTUS	mRNA	22899274	22900281	0.57	+	.	ID=g959.t1;Parent=g959;
OY776276.1_Linnaemya_vulpina_genome_assembly,_chromosome:_1	AUGUSTUS	start_codon	22899274	22899276	.	+	0	ID=g959.t1.start1;Parent=g959.t1;
OY776276.1_Linnaemya_vulpina_genome_assembly,_chromosome:_1	AUGUSTUS	CDS	22899274	22899409	1	+	0	ID=g959.t1.CDS1;Parent=g959.t1;
OY776276.1_Linnaemya_vulpina_genome_assembly,_chromosome:_1	AUGUSTUS	exon	22899274	22899409	.	+	.	ID=g959.t1.exon1;Parent=g959.t1;
OY776276.1_Linnaemya_vulpina_genome_assembly,_chromosome:_1	AUGUSTUS	intron	22899410	22899779	0.68	+	.	ID=g959.t1.intron1;Parent=g959.t1;
OY776276.1_Linnaemya_vulpina_genome_assembly,_chromosome:_1	AUGUSTUS	CDS	22899780	22900039	0.57	+	2	ID=g959.t1.CDS2;Parent=g959.t1;
OY776276.1_Linnaemya_vulpina_genome_assembly,_chromosome:_1	AUGUSTUS	exon	22899780	22900039	.	+	.	ID=g959.t1.exon2;Parent=g959.t1;
OY776276.1_Linnaemya_vulpina_genome_assembly,_chromosome:_1	AUGUSTUS	intron	22900040	22900101	0.77	+	.	ID=g959.t1.intron2;Parent=g959.t1;
OY776276.1_Linnaemya_vulpina_genome_assembly,_chromosome:_1	AUGUSTUS	CDS	22900102	22900281	0.77	+	0	ID=g959.t1.CDS3;Parent=g959.t1;
OY776276.1_Linnaemya_vulpina_genome_assembly,_chromosome:_1	AUGUSTUS	exon	22900102	22900281	.	+	.	ID=g959.t1.exon3;Parent=g959.t1;
OY776276.1_Linnaemya_vulpina_genome_assembly,_chromosome:_1	AUGUSTUS	stop_codon	22900279	22900281	.	+	0	ID=g959.t1.stop1;Parent=g959.t1;
OY776276.1_Linnaemya_vulpina_genome_assembly,_chromosome:_1	AUGUSTUS	gene	22929879	22931503	.	-	.	ID=g960;
OY776276.1_Linnaemya_vulpina_genome_assembly,_chromosome:_1	AUGUSTUS	mRNA	22929879	22931503	0.97	-	.	ID=g960.t1;Parent=g960;
OY776276.1_Linnaemya_vulpina_genome_assembly,_chromosome:_1	AUGUSTUS	stop_codon	22929879	22929881	.	-	0	ID=g960.t1.stop1;Parent=g960.t1;
OY776276.1_Linnaemya_vulpina_genome_assembly,_chromosome:_1	AUGUSTUS	CDS	22929879	22931171	0.97	-	0	ID=g960.t1.CDS1;Parent=g960.t1;
OY776276.1_Linnaemya_vulpina_genome_assembly,_chromosome:_1	AUGUSTUS	exon	22929879	22931171	.	-	.	ID=g960.t1.exon1;Parent=g960.t1;
OY776276.1_Linnaemya_vulpina_genome_assembly,_chromosome:_1	AUGUSTUS	intron	22931172	22931233	1	-	.	ID=g960.t1.intron1;Parent=g960.t1;
OY776276.1_Linnaemya_vulpina_genome_assembly,_chromosome:_1	AUGUSTUS	CDS	22931234	22931503	1	-	0	ID=g960.t1.CDS2;Parent=g960.t1;
OY776276.1_Linnaemya_vulpina_genome_assembly,_chromosome:_1	AUGUSTUS	exon	22931234	22931503	.	-	.	ID=g960.t1.exon2;Parent=g960.t1;
OY776276.1_Linnaemya_vulpina_genome_assembly,_chromosome:_1	AUGUSTUS	start_codon	22931501	22931503	.	-	0	ID=g960.t1.start1;Parent=g960.t1;
OY776276.1_Linnaemya_vulpina_genome_assembly,_chromosome:_1	AUGUSTUS	gene	22994218	23001946	.	+	.	ID=g961;
OY776276.1_Linnaemya_vulpina_genome_assembly,_chromosome:_1	AUGUSTUS	mRNA	22994218	23001946	1	+	.	ID=g961.t1;Parent=g961;
OY776276.1_Linnaemya_vulpina_genome_assembly,_chromosome:_1	AUGUSTUS	start_codon	22994218	22994220	.	+	0	ID=g961.t1.start1;Parent=g961.t1;
OY776276.1_Linnaemya_vulpina_genome_assembly,_chromosome:_1	AUGUSTUS	CDS	22994218	22994460	1	+	0	ID=g961.t1.CDS1;Parent=g961.t1;
OY776276.1_Linnaemya_vulpina_genome_assembly,_chromosome:_1	AUGUSTUS	exon	22994218	22994460	.	+	.	ID=g961.t1.exon1;Parent=g961.t1;
OY776276.1_Linnaemya_vulpina_genome_assembly,_chromosome:_1	AUGUSTUS	intron	22994461	22994579	1	+	.	ID=g961.t1.intron1;Parent=g961.t1;
OY776276.1_Linnaemya_vulpina_genome_assembly,_chromosome:_1	AUGUSTUS	CDS	22994580	22994681	1	+	0	ID=g961.t1.CDS2;Parent=g961.t1;
OY776276.1_Linnaemya_vulpina_genome_assembly,_chromosome:_1	AUGUSTUS	exon	22994580	22994681	.	+	.	ID=g961.t1.exon2;Parent=g961.t1;
OY776276.1_Linnaemya_vulpina_genome_assembly,_chromosome:_1	AUGUSTUS	intron	22994682	23001805	1	+	.	ID=g961.t1.intron2;Parent=g961.t1;
OY776276.1_Linnaemya_vulpina_genome_assembly,_chromosome:_1	AUGUSTUS	CDS	23001806	23001946	1	+	0	ID=g961.t1.CDS3;Parent=g961.t1;
OY776276.1_Linnaemya_vulpina_genome_assembly,_chromosome:_1	AUGUSTUS	exon	23001806	23001946	.	+	.	ID=g961.t1.exon3;Parent=g961.t1;
OY776276.1_Linnaemya_vulpina_genome_assembly,_chromosome:_1	AUGUSTUS	stop_codon	23001944	23001946	.	+	0	ID=g961.t1.stop1;Parent=g961.t1;
OY776276.1_Linnaemya_vulpina_genome_assembly,_chromosome:_1	AUGUSTUS	gene	23021851	23030760	.	+	.	ID=g962;
OY776276.1_Linnaemya_vulpina_genome_assembly,_chromosome:_1	AUGUSTUS	mRNA	23021851	23030760	0.46	+	.	ID=g962.t1;Parent=g962;
OY776276.1_Linnaemya_vulpina_genome_assembly,_chromosome:_1	AUGUSTUS	start_codon	23021851	23021853	.	+	0	ID=g962.t1.start1;Parent=g962.t1;
OY776276.1_Linnaemya_vulpina_genome_assembly,_chromosome:_1	AUGUSTUS	CDS	23021851	23021867	1	+	0	ID=g962.t1.CDS1;Parent=g962.t1;
OY776276.1_Linnaemya_vulpina_genome_assembly,_chromosome:_1	AUGUSTUS	exon	23021851	23021867	.	+	.	ID=g962.t1.exon1;Parent=g962.t1;
OY776276.1_Linnaemya_vulpina_genome_assembly,_chromosome:_1	AUGUSTUS	intron	23021868	23029714	1	+	.	ID=g962.t1.intron1;Parent=g962.t1;
OY776276.1_Linnaemya_vulpina_genome_assembly,_chromosome:_1	AUGUSTUS	CDS	23029715	23030150	1	+	1	ID=g962.t1.CDS2;Parent=g962.t1;
OY776276.1_Linnaemya_vulpina_genome_assembly,_chromosome:_1	AUGUSTUS	exon	23029715	23030150	.	+	.	ID=g962.t1.exon2;Parent=g962.t1;
OY776276.1_Linnaemya_vulpina_genome_assembly,_chromosome:_1	AUGUSTUS	intron	23030151	23030715	0.46	+	.	ID=g962.t1.intron2;Parent=g962.t1;
OY776276.1_Linnaemya_vulpina_genome_assembly,_chromosome:_1	AUGUSTUS	CDS	23030716	23030760	0.46	+	0	ID=g962.t1.CDS3;Parent=g962.t1;
OY776276.1_Linnaemya_vulpina_genome_assembly,_chromosome:_1	AUGUSTUS	exon	23030716	23030760	.	+	.	ID=g962.t1.exon3;Parent=g962.t1;
OY776276.1_Linnaemya_vulpina_genome_assembly,_chromosome:_1	AUGUSTUS	stop_codon	23030758	23030760	.	+	0	ID=g962.t1.stop1;Parent=g962.t1;
OY776276.1_Linnaemya_vulpina_genome_assembly,_chromosome:_1	AUGUSTUS	gene	23045957	23050491	.	+	.	ID=g963;
OY776276.1_Linnaemya_vulpina_genome_assembly,_chromosome:_1	AUGUSTUS	mRNA	23045957	23050491	0.93	+	.	ID=g963.t1;Parent=g963;
OY776276.1_Linnaemya_vulpina_genome_assembly,_chromosome:_1	AUGUSTUS	start_codon	23045957	23045959	.	+	0	ID=g963.t1.start1;Parent=g963.t1;
OY776276.1_Linnaemya_vulpina_genome_assembly,_chromosome:_1	AUGUSTUS	CDS	23045957	23045992	1	+	0	ID=g963.t1.CDS1;Parent=g963.t1;
OY776276.1_Linnaemya_vulpina_genome_assembly,_chromosome:_1	AUGUSTUS	exon	23045957	23045992	.	+	.	ID=g963.t1.exon1;Parent=g963.t1;
OY776276.1_Linnaemya_vulpina_genome_assembly,_chromosome:_1	AUGUSTUS	intron	23045993	23047647	1	+	.	ID=g963.t1.intron1;Parent=g963.t1;
OY776276.1_Linnaemya_vulpina_genome_assembly,_chromosome:_1	AUGUSTUS	CDS	23047648	23049080	1	+	0	ID=g963.t1.CDS2;Parent=g963.t1;
OY776276.1_Linnaemya_vulpina_genome_assembly,_chromosome:_1	AUGUSTUS	exon	23047648	23049080	.	+	.	ID=g963.t1.exon2;Parent=g963.t1;
OY776276.1_Linnaemya_vulpina_genome_assembly,_chromosome:_1	AUGUSTUS	intron	23049081	23049546	1	+	.	ID=g963.t1.intron2;Parent=g963.t1;
OY776276.1_Linnaemya_vulpina_genome_assembly,_chromosome:_1	AUGUSTUS	CDS	23049547	23049772	1	+	1	ID=g963.t1.CDS3;Parent=g963.t1;
OY776276.1_Linnaemya_vulpina_genome_assembly,_chromosome:_1	AUGUSTUS	exon	23049547	23049772	.	+	.	ID=g963.t1.exon3;Parent=g963.t1;
OY776276.1_Linnaemya_vulpina_genome_assembly,_chromosome:_1	AUGUSTUS	intron	23049773	23050290	1	+	.	ID=g963.t1.intron3;Parent=g963.t1;
OY776276.1_Linnaemya_vulpina_genome_assembly,_chromosome:_1	AUGUSTUS	CDS	23050291	23050491	0.93	+	0	ID=g963.t1.CDS4;Parent=g963.t1;
OY776276.1_Linnaemya_vulpina_genome_assembly,_chromosome:_1	AUGUSTUS	exon	23050291	23050491	.	+	.	ID=g963.t1.exon4;Parent=g963.t1;
OY776276.1_Linnaemya_vulpina_genome_assembly,_chromosome:_1	AUGUSTUS	stop_codon	23050489	23050491	.	+	0	ID=g963.t1.stop1;Parent=g963.t1;
OY776276.1_Linnaemya_vulpina_genome_assembly,_chromosome:_1	AUGUSTUS	gene	23054148	23057919	.	+	.	ID=g964;
OY776276.1_Linnaemya_vulpina_genome_assembly,_chromosome:_1	AUGUSTUS	mRNA	23054148	23057919	1	+	.	ID=g964.t1;Parent=g964;
OY776276.1_Linnaemya_vulpina_genome_assembly,_chromosome:_1	AUGUSTUS	start_codon	23054148	23054150	.	+	0	ID=g964.t1.start1;Parent=g964.t1;
OY776276.1_Linnaemya_vulpina_genome_assembly,_chromosome:_1	AUGUSTUS	CDS	23054148	23054275	1	+	0	ID=g964.t1.CDS1;Parent=g964.t1;
OY776276.1_Linnaemya_vulpina_genome_assembly,_chromosome:_1	AUGUSTUS	exon	23054148	23054275	.	+	.	ID=g964.t1.exon1;Parent=g964.t1;
OY776276.1_Linnaemya_vulpina_genome_assembly,_chromosome:_1	AUGUSTUS	intron	23054276	23054334	1	+	.	ID=g964.t1.intron1;Parent=g964.t1;
OY776276.1_Linnaemya_vulpina_genome_assembly,_chromosome:_1	AUGUSTUS	CDS	23054335	23055218	1	+	1	ID=g964.t1.CDS2;Parent=g964.t1;
OY776276.1_Linnaemya_vulpina_genome_assembly,_chromosome:_1	AUGUSTUS	exon	23054335	23055218	.	+	.	ID=g964.t1.exon2;Parent=g964.t1;
OY776276.1_Linnaemya_vulpina_genome_assembly,_chromosome:_1	AUGUSTUS	intron	23055219	23055847	1	+	.	ID=g964.t1.intron2;Parent=g964.t1;
OY776276.1_Linnaemya_vulpina_genome_assembly,_chromosome:_1	AUGUSTUS	CDS	23055848	23057919	1	+	2	ID=g964.t1.CDS3;Parent=g964.t1;
OY776276.1_Linnaemya_vulpina_genome_assembly,_chromosome:_1	AUGUSTUS	exon	23055848	23057919	.	+	.	ID=g964.t1.exon3;Parent=g964.t1;
OY776276.1_Linnaemya_vulpina_genome_assembly,_chromosome:_1	AUGUSTUS	stop_codon	23057917	23057919	.	+	0	ID=g964.t1.stop1;Parent=g964.t1;
OY776276.1_Linnaemya_vulpina_genome_assembly,_chromosome:_1	AUGUSTUS	gene	23064705	23074769	.	-	.	ID=g965;
OY776276.1_Linnaemya_vulpina_genome_assembly,_chromosome:_1	AUGUSTUS	mRNA	23064705	23074769	1	-	.	ID=g965.t1;Parent=g965;
OY776276.1_Linnaemya_vulpina_genome_assembly,_chromosome:_1	AUGUSTUS	stop_codon	23064705	23064707	.	-	0	ID=g965.t1.stop1;Parent=g965.t1;
OY776276.1_Linnaemya_vulpina_genome_assembly,_chromosome:_1	AUGUSTUS	CDS	23064705	23065368	1	-	1	ID=g965.t1.CDS1;Parent=g965.t1;
OY776276.1_Linnaemya_vulpina_genome_assembly,_chromosome:_1	AUGUSTUS	exon	23064705	23065368	.	-	.	ID=g965.t1.exon1;Parent=g965.t1;
OY776276.1_Linnaemya_vulpina_genome_assembly,_chromosome:_1	AUGUSTUS	intron	23065369	23066715	1	-	.	ID=g965.t1.intron1;Parent=g965.t1;
OY776276.1_Linnaemya_vulpina_genome_assembly,_chromosome:_1	AUGUSTUS	CDS	23066716	23067027	1	-	1	ID=g965.t1.CDS2;Parent=g965.t1;
OY776276.1_Linnaemya_vulpina_genome_assembly,_chromosome:_1	AUGUSTUS	exon	23066716	23067027	.	-	.	ID=g965.t1.exon2;Parent=g965.t1;
OY776276.1_Linnaemya_vulpina_genome_assembly,_chromosome:_1	AUGUSTUS	intron	23067028	23067094	1	-	.	ID=g965.t1.intron2;Parent=g965.t1;
OY776276.1_Linnaemya_vulpina_genome_assembly,_chromosome:_1	AUGUSTUS	CDS	23067095	23068314	1	-	0	ID=g965.t1.CDS3;Parent=g965.t1;
OY776276.1_Linnaemya_vulpina_genome_assembly,_chromosome:_1	AUGUSTUS	exon	23067095	23068314	.	-	.	ID=g965.t1.exon3;Parent=g965.t1;
OY776276.1_Linnaemya_vulpina_genome_assembly,_chromosome:_1	AUGUSTUS	intron	23068315	23068383	1	-	.	ID=g965.t1.intron3;Parent=g965.t1;
OY776276.1_Linnaemya_vulpina_genome_assembly,_chromosome:_1	AUGUSTUS	CDS	23068384	23068815	1	-	0	ID=g965.t1.CDS4;Parent=g965.t1;
OY776276.1_Linnaemya_vulpina_genome_assembly,_chromosome:_1	AUGUSTUS	exon	23068384	23068815	.	-	.	ID=g965.t1.exon4;Parent=g965.t1;
OY776276.1_Linnaemya_vulpina_genome_assembly,_chromosome:_1	AUGUSTUS	intron	23068816	23071189	1	-	.	ID=g965.t1.intron4;Parent=g965.t1;
OY776276.1_Linnaemya_vulpina_genome_assembly,_chromosome:_1	AUGUSTUS	CDS	23071190	23071322	1	-	1	ID=g965.t1.CDS5;Parent=g965.t1;
OY776276.1_Linnaemya_vulpina_genome_assembly,_chromosome:_1	AUGUSTUS	exon	23071190	23071322	.	-	.	ID=g965.t1.exon5;Parent=g965.t1;
OY776276.1_Linnaemya_vulpina_genome_assembly,_chromosome:_1	AUGUSTUS	intron	23071323	23074473	1	-	.	ID=g965.t1.intron5;Parent=g965.t1;
OY776276.1_Linnaemya_vulpina_genome_assembly,_chromosome:_1	AUGUSTUS	CDS	23074474	23074769	1	-	0	ID=g965.t1.CDS6;Parent=g965.t1;
OY776276.1_Linnaemya_vulpina_genome_assembly,_chromosome:_1	AUGUSTUS	exon	23074474	23074769	.	-	.	ID=g965.t1.exon6;Parent=g965.t1;
OY776276.1_Linnaemya_vulpina_genome_assembly,_chromosome:_1	AUGUSTUS	start_codon	23074767	23074769	.	-	0	ID=g965.t1.start1;Parent=g965.t1;
OY776276.1_Linnaemya_vulpina_genome_assembly,_chromosome:_1	AUGUSTUS	gene	23093240	23098921	.	-	.	ID=g966;
OY776276.1_Linnaemya_vulpina_genome_assembly,_chromosome:_1	AUGUSTUS	mRNA	23093240	23098921	1	-	.	ID=g966.t1;Parent=g966;
OY776276.1_Linnaemya_vulpina_genome_assembly,_chromosome:_1	AUGUSTUS	stop_codon	23093240	23093242	.	-	0	ID=g966.t1.stop1;Parent=g966.t1;
OY776276.1_Linnaemya_vulpina_genome_assembly,_chromosome:_1	AUGUSTUS	CDS	23093240	23093276	1	-	1	ID=g966.t1.CDS1;Parent=g966.t1;
OY776276.1_Linnaemya_vulpina_genome_assembly,_chromosome:_1	AUGUSTUS	exon	23093240	23093276	.	-	.	ID=g966.t1.exon1;Parent=g966.t1;
OY776276.1_Linnaemya_vulpina_genome_assembly,_chromosome:_1	AUGUSTUS	intron	23093277	23093376	1	-	.	ID=g966.t1.intron1;Parent=g966.t1;
OY776276.1_Linnaemya_vulpina_genome_assembly,_chromosome:_1	AUGUSTUS	CDS	23093377	23093693	1	-	0	ID=g966.t1.CDS2;Parent=g966.t1;
OY776276.1_Linnaemya_vulpina_genome_assembly,_chromosome:_1	AUGUSTUS	exon	23093377	23093693	.	-	.	ID=g966.t1.exon2;Parent=g966.t1;
OY776276.1_Linnaemya_vulpina_genome_assembly,_chromosome:_1	AUGUSTUS	intron	23093694	23094645	1	-	.	ID=g966.t1.intron2;Parent=g966.t1;
OY776276.1_Linnaemya_vulpina_genome_assembly,_chromosome:_1	AUGUSTUS	CDS	23094646	23095071	1	-	0	ID=g966.t1.CDS3;Parent=g966.t1;
OY776276.1_Linnaemya_vulpina_genome_assembly,_chromosome:_1	AUGUSTUS	exon	23094646	23095071	.	-	.	ID=g966.t1.exon3;Parent=g966.t1;
OY776276.1_Linnaemya_vulpina_genome_assembly,_chromosome:_1	AUGUSTUS	intron	23095072	23098702	1	-	.	ID=g966.t1.intron3;Parent=g966.t1;
OY776276.1_Linnaemya_vulpina_genome_assembly,_chromosome:_1	AUGUSTUS	CDS	23098703	23098921	1	-	0	ID=g966.t1.CDS4;Parent=g966.t1;
OY776276.1_Linnaemya_vulpina_genome_assembly,_chromosome:_1	AUGUSTUS	exon	23098703	23098921	.	-	.	ID=g966.t1.exon4;Parent=g966.t1;
OY776276.1_Linnaemya_vulpina_genome_assembly,_chromosome:_1	AUGUSTUS	start_codon	23098919	23098921	.	-	0	ID=g966.t1.start1;Parent=g966.t1;
OY776276.1_Linnaemya_vulpina_genome_assembly,_chromosome:_1	AUGUSTUS	gene	23104515	23116367	.	-	.	ID=g967;
OY776276.1_Linnaemya_vulpina_genome_assembly,_chromosome:_1	AUGUSTUS	mRNA	23104515	23116367	0.62	-	.	ID=g967.t1;Parent=g967;
OY776276.1_Linnaemya_vulpina_genome_assembly,_chromosome:_1	AUGUSTUS	stop_codon	23104515	23104517	.	-	0	ID=g967.t1.stop1;Parent=g967.t1;
OY776276.1_Linnaemya_vulpina_genome_assembly,_chromosome:_1	AUGUSTUS	CDS	23104515	23105870	1	-	0	ID=g967.t1.CDS1;Parent=g967.t1;
OY776276.1_Linnaemya_vulpina_genome_assembly,_chromosome:_1	AUGUSTUS	exon	23104515	23105870	.	-	.	ID=g967.t1.exon1;Parent=g967.t1;
OY776276.1_Linnaemya_vulpina_genome_assembly,_chromosome:_1	AUGUSTUS	intron	23105871	23114544	1	-	.	ID=g967.t1.intron1;Parent=g967.t1;
OY776276.1_Linnaemya_vulpina_genome_assembly,_chromosome:_1	AUGUSTUS	CDS	23114545	23114752	1	-	1	ID=g967.t1.CDS2;Parent=g967.t1;
OY776276.1_Linnaemya_vulpina_genome_assembly,_chromosome:_1	AUGUSTUS	exon	23114545	23114752	.	-	.	ID=g967.t1.exon2;Parent=g967.t1;
OY776276.1_Linnaemya_vulpina_genome_assembly,_chromosome:_1	AUGUSTUS	intron	23114753	23116284	0.68	-	.	ID=g967.t1.intron2;Parent=g967.t1;
OY776276.1_Linnaemya_vulpina_genome_assembly,_chromosome:_1	AUGUSTUS	CDS	23116285	23116367	0.62	-	0	ID=g967.t1.CDS3;Parent=g967.t1;
OY776276.1_Linnaemya_vulpina_genome_assembly,_chromosome:_1	AUGUSTUS	exon	23116285	23116367	.	-	.	ID=g967.t1.exon3;Parent=g967.t1;
OY776276.1_Linnaemya_vulpina_genome_assembly,_chromosome:_1	AUGUSTUS	start_codon	23116365	23116367	.	-	0	ID=g967.t1.start1;Parent=g967.t1;
OY776276.1_Linnaemya_vulpina_genome_assembly,_chromosome:_1	AUGUSTUS	gene	23138538	23145956	.	-	.	ID=g968;
OY776276.1_Linnaemya_vulpina_genome_assembly,_chromosome:_1	AUGUSTUS	mRNA	23138538	23145956	1	-	.	ID=g968.t1;Parent=g968;
OY776276.1_Linnaemya_vulpina_genome_assembly,_chromosome:_1	AUGUSTUS	stop_codon	23138538	23138540	.	-	0	ID=g968.t1.stop1;Parent=g968.t1;
OY776276.1_Linnaemya_vulpina_genome_assembly,_chromosome:_1	AUGUSTUS	CDS	23138538	23138668	1	-	2	ID=g968.t1.CDS1;Parent=g968.t1;
OY776276.1_Linnaemya_vulpina_genome_assembly,_chromosome:_1	AUGUSTUS	exon	23138538	23138668	.	-	.	ID=g968.t1.exon1;Parent=g968.t1;
OY776276.1_Linnaemya_vulpina_genome_assembly,_chromosome:_1	AUGUSTUS	intron	23138669	23141422	1	-	.	ID=g968.t1.intron1;Parent=g968.t1;
OY776276.1_Linnaemya_vulpina_genome_assembly,_chromosome:_1	AUGUSTUS	CDS	23141423	23141589	1	-	1	ID=g968.t1.CDS2;Parent=g968.t1;
OY776276.1_Linnaemya_vulpina_genome_assembly,_chromosome:_1	AUGUSTUS	exon	23141423	23141589	.	-	.	ID=g968.t1.exon2;Parent=g968.t1;
OY776276.1_Linnaemya_vulpina_genome_assembly,_chromosome:_1	AUGUSTUS	intron	23141590	23145768	1	-	.	ID=g968.t1.intron2;Parent=g968.t1;
OY776276.1_Linnaemya_vulpina_genome_assembly,_chromosome:_1	AUGUSTUS	CDS	23145769	23145956	1	-	0	ID=g968.t1.CDS3;Parent=g968.t1;
OY776276.1_Linnaemya_vulpina_genome_assembly,_chromosome:_1	AUGUSTUS	exon	23145769	23145956	.	-	.	ID=g968.t1.exon3;Parent=g968.t1;
OY776276.1_Linnaemya_vulpina_genome_assembly,_chromosome:_1	AUGUSTUS	start_codon	23145954	23145956	.	-	0	ID=g968.t1.start1;Parent=g968.t1;
OY776276.1_Linnaemya_vulpina_genome_assembly,_chromosome:_1	AUGUSTUS	gene	23161076	23162101	.	+	.	ID=g969;
OY776276.1_Linnaemya_vulpina_genome_assembly,_chromosome:_1	AUGUSTUS	mRNA	23161076	23162101	0.91	+	.	ID=g969.t1;Parent=g969;
OY776276.1_Linnaemya_vulpina_genome_assembly,_chromosome:_1	AUGUSTUS	start_codon	23161076	23161078	.	+	0	ID=g969.t1.start1;Parent=g969.t1;
OY776276.1_Linnaemya_vulpina_genome_assembly,_chromosome:_1	AUGUSTUS	CDS	23161076	23161522	0.91	+	0	ID=g969.t1.CDS1;Parent=g969.t1;
OY776276.1_Linnaemya_vulpina_genome_assembly,_chromosome:_1	AUGUSTUS	exon	23161076	23161522	.	+	.	ID=g969.t1.exon1;Parent=g969.t1;
OY776276.1_Linnaemya_vulpina_genome_assembly,_chromosome:_1	AUGUSTUS	intron	23161523	23161579	0.91	+	.	ID=g969.t1.intron1;Parent=g969.t1;
OY776276.1_Linnaemya_vulpina_genome_assembly,_chromosome:_1	AUGUSTUS	CDS	23161580	23162101	0.91	+	0	ID=g969.t1.CDS2;Parent=g969.t1;
OY776276.1_Linnaemya_vulpina_genome_assembly,_chromosome:_1	AUGUSTUS	exon	23161580	23162101	.	+	.	ID=g969.t1.exon2;Parent=g969.t1;
OY776276.1_Linnaemya_vulpina_genome_assembly,_chromosome:_1	AUGUSTUS	stop_codon	23162099	23162101	.	+	0	ID=g969.t1.stop1;Parent=g969.t1;
OY776276.1_Linnaemya_vulpina_genome_assembly,_chromosome:_1	AUGUSTUS	gene	23217582	23222805	.	-	.	ID=g970;
OY776276.1_Linnaemya_vulpina_genome_assembly,_chromosome:_1	AUGUSTUS	mRNA	23217582	23220568	0.67	-	.	ID=g970.t1;Parent=g970;
OY776276.1_Linnaemya_vulpina_genome_assembly,_chromosome:_1	AUGUSTUS	stop_codon	23217582	23217584	.	-	0	ID=g970.t1.stop1;Parent=g970.t1;
OY776276.1_Linnaemya_vulpina_genome_assembly,_chromosome:_1	AUGUSTUS	CDS	23217582	23217770	1	-	0	ID=g970.t1.CDS1;Parent=g970.t1;
OY776276.1_Linnaemya_vulpina_genome_assembly,_chromosome:_1	AUGUSTUS	exon	23217582	23217770	.	-	.	ID=g970.t1.exon1;Parent=g970.t1;
OY776276.1_Linnaemya_vulpina_genome_assembly,_chromosome:_1	AUGUSTUS	intron	23217771	23219842	1	-	.	ID=g970.t1.intron1;Parent=g970.t1;
OY776276.1_Linnaemya_vulpina_genome_assembly,_chromosome:_1	AUGUSTUS	CDS	23219843	23220055	1	-	0	ID=g970.t1.CDS2;Parent=g970.t1;
OY776276.1_Linnaemya_vulpina_genome_assembly,_chromosome:_1	AUGUSTUS	exon	23219843	23220055	.	-	.	ID=g970.t1.exon2;Parent=g970.t1;
OY776276.1_Linnaemya_vulpina_genome_assembly,_chromosome:_1	AUGUSTUS	intron	23220056	23220210	1	-	.	ID=g970.t1.intron2;Parent=g970.t1;
OY776276.1_Linnaemya_vulpina_genome_assembly,_chromosome:_1	AUGUSTUS	CDS	23220211	23220354	1	-	0	ID=g970.t1.CDS3;Parent=g970.t1;
OY776276.1_Linnaemya_vulpina_genome_assembly,_chromosome:_1	AUGUSTUS	exon	23220211	23220354	.	-	.	ID=g970.t1.exon3;Parent=g970.t1;
OY776276.1_Linnaemya_vulpina_genome_assembly,_chromosome:_1	AUGUSTUS	intron	23220355	23220430	1	-	.	ID=g970.t1.intron3;Parent=g970.t1;
OY776276.1_Linnaemya_vulpina_genome_assembly,_chromosome:_1	AUGUSTUS	CDS	23220431	23220568	0.67	-	0	ID=g970.t1.CDS4;Parent=g970.t1;
OY776276.1_Linnaemya_vulpina_genome_assembly,_chromosome:_1	AUGUSTUS	exon	23220431	23220568	.	-	.	ID=g970.t1.exon4;Parent=g970.t1;
OY776276.1_Linnaemya_vulpina_genome_assembly,_chromosome:_1	AUGUSTUS	start_codon	23220566	23220568	.	-	0	ID=g970.t1.start1;Parent=g970.t1;
OY776276.1_Linnaemya_vulpina_genome_assembly,_chromosome:_1	AUGUSTUS	mRNA	23217582	23222805	0.87	-	.	ID=g970.t2;Parent=g970;
OY776276.1_Linnaemya_vulpina_genome_assembly,_chromosome:_1	AUGUSTUS	stop_codon	23217582	23217584	.	-	0	ID=g970.t2.stop1;Parent=g970.t2;
OY776276.1_Linnaemya_vulpina_genome_assembly,_chromosome:_1	AUGUSTUS	CDS	23217582	23217770	1	-	0	ID=g970.t2.CDS1;Parent=g970.t2;
OY776276.1_Linnaemya_vulpina_genome_assembly,_chromosome:_1	AUGUSTUS	exon	23217582	23217770	.	-	.	ID=g970.t2.exon1;Parent=g970.t2;
OY776276.1_Linnaemya_vulpina_genome_assembly,_chromosome:_1	AUGUSTUS	intron	23217771	23219842	1	-	.	ID=g970.t2.intron1;Parent=g970.t2;
OY776276.1_Linnaemya_vulpina_genome_assembly,_chromosome:_1	AUGUSTUS	CDS	23219843	23220055	1	-	0	ID=g970.t2.CDS2;Parent=g970.t2;
OY776276.1_Linnaemya_vulpina_genome_assembly,_chromosome:_1	AUGUSTUS	exon	23219843	23220055	.	-	.	ID=g970.t2.exon2;Parent=g970.t2;
OY776276.1_Linnaemya_vulpina_genome_assembly,_chromosome:_1	AUGUSTUS	intron	23220056	23220210	1	-	.	ID=g970.t2.intron2;Parent=g970.t2;
OY776276.1_Linnaemya_vulpina_genome_assembly,_chromosome:_1	AUGUSTUS	CDS	23220211	23220354	1	-	0	ID=g970.t2.CDS3;Parent=g970.t2;
OY776276.1_Linnaemya_vulpina_genome_assembly,_chromosome:_1	AUGUSTUS	exon	23220211	23220354	.	-	.	ID=g970.t2.exon3;Parent=g970.t2;
OY776276.1_Linnaemya_vulpina_genome_assembly,_chromosome:_1	AUGUSTUS	intron	23220355	23220430	1	-	.	ID=g970.t2.intron3;Parent=g970.t2;
OY776276.1_Linnaemya_vulpina_genome_assembly,_chromosome:_1	AUGUSTUS	CDS	23220431	23220624	0.98	-	2	ID=g970.t2.CDS4;Parent=g970.t2;
OY776276.1_Linnaemya_vulpina_genome_assembly,_chromosome:_1	AUGUSTUS	exon	23220431	23220624	.	-	.	ID=g970.t2.exon4;Parent=g970.t2;
OY776276.1_Linnaemya_vulpina_genome_assembly,_chromosome:_1	AUGUSTUS	intron	23220625	23222789	0.87	-	.	ID=g970.t2.intron4;Parent=g970.t2;
OY776276.1_Linnaemya_vulpina_genome_assembly,_chromosome:_1	AUGUSTUS	CDS	23222790	23222805	0.87	-	0	ID=g970.t2.CDS5;Parent=g970.t2;
OY776276.1_Linnaemya_vulpina_genome_assembly,_chromosome:_1	AUGUSTUS	exon	23222790	23222805	.	-	.	ID=g970.t2.exon5;Parent=g970.t2;
OY776276.1_Linnaemya_vulpina_genome_assembly,_chromosome:_1	AUGUSTUS	start_codon	23222803	23222805	.	-	0	ID=g970.t2.start1;Parent=g970.t2;
OY776276.1_Linnaemya_vulpina_genome_assembly,_chromosome:_1	AUGUSTUS	gene	23275203	23280075	.	+	.	ID=g971;
OY776276.1_Linnaemya_vulpina_genome_assembly,_chromosome:_1	AUGUSTUS	mRNA	23275203	23280075	1	+	.	ID=g971.t1;Parent=g971;
OY776276.1_Linnaemya_vulpina_genome_assembly,_chromosome:_1	AUGUSTUS	start_codon	23275203	23275205	.	+	0	ID=g971.t1.start1;Parent=g971.t1;
OY776276.1_Linnaemya_vulpina_genome_assembly,_chromosome:_1	AUGUSTUS	CDS	23275203	23275293	1	+	0	ID=g971.t1.CDS1;Parent=g971.t1;
OY776276.1_Linnaemya_vulpina_genome_assembly,_chromosome:_1	AUGUSTUS	exon	23275203	23275293	.	+	.	ID=g971.t1.exon1;Parent=g971.t1;
OY776276.1_Linnaemya_vulpina_genome_assembly,_chromosome:_1	AUGUSTUS	intron	23275294	23275355	1	+	.	ID=g971.t1.intron1;Parent=g971.t1;
OY776276.1_Linnaemya_vulpina_genome_assembly,_chromosome:_1	AUGUSTUS	CDS	23275356	23275459	1	+	2	ID=g971.t1.CDS2;Parent=g971.t1;
OY776276.1_Linnaemya_vulpina_genome_assembly,_chromosome:_1	AUGUSTUS	exon	23275356	23275459	.	+	.	ID=g971.t1.exon2;Parent=g971.t1;
OY776276.1_Linnaemya_vulpina_genome_assembly,_chromosome:_1	AUGUSTUS	intron	23275460	23277483	1	+	.	ID=g971.t1.intron2;Parent=g971.t1;
OY776276.1_Linnaemya_vulpina_genome_assembly,_chromosome:_1	AUGUSTUS	CDS	23277484	23277627	1	+	0	ID=g971.t1.CDS3;Parent=g971.t1;
OY776276.1_Linnaemya_vulpina_genome_assembly,_chromosome:_1	AUGUSTUS	exon	23277484	23277627	.	+	.	ID=g971.t1.exon3;Parent=g971.t1;
OY776276.1_Linnaemya_vulpina_genome_assembly,_chromosome:_1	AUGUSTUS	intron	23277628	23277679	1	+	.	ID=g971.t1.intron3;Parent=g971.t1;
OY776276.1_Linnaemya_vulpina_genome_assembly,_chromosome:_1	AUGUSTUS	CDS	23277680	23277827	1	+	0	ID=g971.t1.CDS4;Parent=g971.t1;
OY776276.1_Linnaemya_vulpina_genome_assembly,_chromosome:_1	AUGUSTUS	exon	23277680	23277827	.	+	.	ID=g971.t1.exon4;Parent=g971.t1;
OY776276.1_Linnaemya_vulpina_genome_assembly,_chromosome:_1	AUGUSTUS	intron	23277828	23278655	1	+	.	ID=g971.t1.intron4;Parent=g971.t1;
OY776276.1_Linnaemya_vulpina_genome_assembly,_chromosome:_1	AUGUSTUS	CDS	23278656	23278930	1	+	2	ID=g971.t1.CDS5;Parent=g971.t1;
OY776276.1_Linnaemya_vulpina_genome_assembly,_chromosome:_1	AUGUSTUS	exon	23278656	23278930	.	+	.	ID=g971.t1.exon5;Parent=g971.t1;
OY776276.1_Linnaemya_vulpina_genome_assembly,_chromosome:_1	AUGUSTUS	intron	23278931	23280042	1	+	.	ID=g971.t1.intron5;Parent=g971.t1;
OY776276.1_Linnaemya_vulpina_genome_assembly,_chromosome:_1	AUGUSTUS	CDS	23280043	23280075	1	+	0	ID=g971.t1.CDS6;Parent=g971.t1;
OY776276.1_Linnaemya_vulpina_genome_assembly,_chromosome:_1	AUGUSTUS	exon	23280043	23280075	.	+	.	ID=g971.t1.exon6;Parent=g971.t1;
OY776276.1_Linnaemya_vulpina_genome_assembly,_chromosome:_1	AUGUSTUS	stop_codon	23280073	23280075	.	+	0	ID=g971.t1.stop1;Parent=g971.t1;
OY776276.1_Linnaemya_vulpina_genome_assembly,_chromosome:_1	GeneMark.hmm3	mRNA	23275203	23278960	.	+	.	ID=g971.t2;Parent=g971;
OY776276.1_Linnaemya_vulpina_genome_assembly,_chromosome:_1	GeneMark.hmm3	start_codon	23275203	23275205	.	+	0	ID=g971.t2.start1;Parent=g971.t2;
OY776276.1_Linnaemya_vulpina_genome_assembly,_chromosome:_1	GeneMark.hmm3	CDS	23275203	23275293	.	+	0	ID=g971.t2.CDS1;Parent=g971.t2;
OY776276.1_Linnaemya_vulpina_genome_assembly,_chromosome:_1	GeneMark.hmm3	exon	23275203	23275293	0	+	.	ID=g971.t2.exon1;Parent=g971.t2;
OY776276.1_Linnaemya_vulpina_genome_assembly,_chromosome:_1	GeneMark.hmm3	intron	23275294	23275355	.	+	2	ID=g971.t2.intron1;Parent=g971.t2;
OY776276.1_Linnaemya_vulpina_genome_assembly,_chromosome:_1	GeneMark.hmm3	CDS	23275356	23275459	.	+	2	ID=g971.t2.CDS2;Parent=g971.t2;
OY776276.1_Linnaemya_vulpina_genome_assembly,_chromosome:_1	GeneMark.hmm3	exon	23275356	23275459	0	+	.	ID=g971.t2.exon2;Parent=g971.t2;
OY776276.1_Linnaemya_vulpina_genome_assembly,_chromosome:_1	GeneMark.hmm3	intron	23275460	23277483	.	+	0	ID=g971.t2.intron2;Parent=g971.t2;
OY776276.1_Linnaemya_vulpina_genome_assembly,_chromosome:_1	GeneMark.hmm3	CDS	23277484	23277627	.	+	0	ID=g971.t2.CDS3;Parent=g971.t2;
OY776276.1_Linnaemya_vulpina_genome_assembly,_chromosome:_1	GeneMark.hmm3	exon	23277484	23277627	0	+	.	ID=g971.t2.exon3;Parent=g971.t2;
OY776276.1_Linnaemya_vulpina_genome_assembly,_chromosome:_1	GeneMark.hmm3	intron	23277628	23277679	.	+	0	ID=g971.t2.intron3;Parent=g971.t2;
OY776276.1_Linnaemya_vulpina_genome_assembly,_chromosome:_1	GeneMark.hmm3	CDS	23277680	23277827	.	+	0	ID=g971.t2.CDS4;Parent=g971.t2;
OY776276.1_Linnaemya_vulpina_genome_assembly,_chromosome:_1	GeneMark.hmm3	exon	23277680	23277827	0	+	.	ID=g971.t2.exon4;Parent=g971.t2;
OY776276.1_Linnaemya_vulpina_genome_assembly,_chromosome:_1	GeneMark.hmm3	intron	23277828	23278655	.	+	2	ID=g971.t2.intron4;Parent=g971.t2;
OY776276.1_Linnaemya_vulpina_genome_assembly,_chromosome:_1	GeneMark.hmm3	CDS	23278656	23278960	.	+	2	ID=g971.t2.CDS5;Parent=g971.t2;
OY776276.1_Linnaemya_vulpina_genome_assembly,_chromosome:_1	GeneMark.hmm3	exon	23278656	23278960	0	+	.	ID=g971.t2.exon5;Parent=g971.t2;
OY776276.1_Linnaemya_vulpina_genome_assembly,_chromosome:_1	GeneMark.hmm3	stop_codon	23278958	23278960	.	+	0	ID=g971.t2.stop1;Parent=g971.t2;
OY776276.1_Linnaemya_vulpina_genome_assembly,_chromosome:_1	AUGUSTUS	gene	23283946	23286687	.	-	.	ID=g972;
OY776276.1_Linnaemya_vulpina_genome_assembly,_chromosome:_1	AUGUSTUS	mRNA	23283946	23286687	1	-	.	ID=g972.t1;Parent=g972;
OY776276.1_Linnaemya_vulpina_genome_assembly,_chromosome:_1	AUGUSTUS	stop_codon	23283946	23283948	.	-	0	ID=g972.t1.stop1;Parent=g972.t1;
OY776276.1_Linnaemya_vulpina_genome_assembly,_chromosome:_1	AUGUSTUS	CDS	23283946	23284152	1	-	0	ID=g972.t1.CDS1;Parent=g972.t1;
OY776276.1_Linnaemya_vulpina_genome_assembly,_chromosome:_1	AUGUSTUS	exon	23283946	23284152	.	-	.	ID=g972.t1.exon1;Parent=g972.t1;
OY776276.1_Linnaemya_vulpina_genome_assembly,_chromosome:_1	AUGUSTUS	intron	23284153	23284208	1	-	.	ID=g972.t1.intron1;Parent=g972.t1;
OY776276.1_Linnaemya_vulpina_genome_assembly,_chromosome:_1	AUGUSTUS	CDS	23284209	23284316	1	-	0	ID=g972.t1.CDS2;Parent=g972.t1;
OY776276.1_Linnaemya_vulpina_genome_assembly,_chromosome:_1	AUGUSTUS	exon	23284209	23284316	.	-	.	ID=g972.t1.exon2;Parent=g972.t1;
OY776276.1_Linnaemya_vulpina_genome_assembly,_chromosome:_1	AUGUSTUS	intron	23284317	23284377	1	-	.	ID=g972.t1.intron2;Parent=g972.t1;
OY776276.1_Linnaemya_vulpina_genome_assembly,_chromosome:_1	AUGUSTUS	CDS	23284378	23284714	1	-	1	ID=g972.t1.CDS3;Parent=g972.t1;
OY776276.1_Linnaemya_vulpina_genome_assembly,_chromosome:_1	AUGUSTUS	exon	23284378	23284714	.	-	.	ID=g972.t1.exon3;Parent=g972.t1;
OY776276.1_Linnaemya_vulpina_genome_assembly,_chromosome:_1	AUGUSTUS	intron	23284715	23285737	1	-	.	ID=g972.t1.intron3;Parent=g972.t1;
OY776276.1_Linnaemya_vulpina_genome_assembly,_chromosome:_1	AUGUSTUS	CDS	23285738	23286083	1	-	2	ID=g972.t1.CDS4;Parent=g972.t1;
OY776276.1_Linnaemya_vulpina_genome_assembly,_chromosome:_1	AUGUSTUS	exon	23285738	23286083	.	-	.	ID=g972.t1.exon4;Parent=g972.t1;
OY776276.1_Linnaemya_vulpina_genome_assembly,_chromosome:_1	AUGUSTUS	intron	23286084	23286179	1	-	.	ID=g972.t1.intron4;Parent=g972.t1;
OY776276.1_Linnaemya_vulpina_genome_assembly,_chromosome:_1	AUGUSTUS	CDS	23286180	23286366	1	-	0	ID=g972.t1.CDS5;Parent=g972.t1;
OY776276.1_Linnaemya_vulpina_genome_assembly,_chromosome:_1	AUGUSTUS	exon	23286180	23286366	.	-	.	ID=g972.t1.exon5;Parent=g972.t1;
OY776276.1_Linnaemya_vulpina_genome_assembly,_chromosome:_1	AUGUSTUS	intron	23286367	23286429	1	-	.	ID=g972.t1.intron5;Parent=g972.t1;
OY776276.1_Linnaemya_vulpina_genome_assembly,_chromosome:_1	AUGUSTUS	CDS	23286430	23286687	1	-	0	ID=g972.t1.CDS6;Parent=g972.t1;
OY776276.1_Linnaemya_vulpina_genome_assembly,_chromosome:_1	AUGUSTUS	exon	23286430	23286687	.	-	.	ID=g972.t1.exon6;Parent=g972.t1;
OY776276.1_Linnaemya_vulpina_genome_assembly,_chromosome:_1	AUGUSTUS	start_codon	23286685	23286687	.	-	0	ID=g972.t1.start1;Parent=g972.t1;
OY776276.1_Linnaemya_vulpina_genome_assembly,_chromosome:_1	AUGUSTUS	gene	23287238	23287790	.	+	.	ID=g973;
OY776276.1_Linnaemya_vulpina_genome_assembly,_chromosome:_1	AUGUSTUS	mRNA	23287238	23287790	1	+	.	ID=g973.t1;Parent=g973;
OY776276.1_Linnaemya_vulpina_genome_assembly,_chromosome:_1	AUGUSTUS	start_codon	23287238	23287240	.	+	0	ID=g973.t1.start1;Parent=g973.t1;
OY776276.1_Linnaemya_vulpina_genome_assembly,_chromosome:_1	AUGUSTUS	CDS	23287238	23287356	1	+	0	ID=g973.t1.CDS1;Parent=g973.t1;
OY776276.1_Linnaemya_vulpina_genome_assembly,_chromosome:_1	AUGUSTUS	exon	23287238	23287356	.	+	.	ID=g973.t1.exon1;Parent=g973.t1;
OY776276.1_Linnaemya_vulpina_genome_assembly,_chromosome:_1	AUGUSTUS	intron	23287357	23287418	1	+	.	ID=g973.t1.intron1;Parent=g973.t1;
OY776276.1_Linnaemya_vulpina_genome_assembly,_chromosome:_1	AUGUSTUS	CDS	23287419	23287593	1	+	1	ID=g973.t1.CDS2;Parent=g973.t1;
OY776276.1_Linnaemya_vulpina_genome_assembly,_chromosome:_1	AUGUSTUS	exon	23287419	23287593	.	+	.	ID=g973.t1.exon2;Parent=g973.t1;
OY776276.1_Linnaemya_vulpina_genome_assembly,_chromosome:_1	AUGUSTUS	intron	23287594	23287649	1	+	.	ID=g973.t1.intron2;Parent=g973.t1;
OY776276.1_Linnaemya_vulpina_genome_assembly,_chromosome:_1	AUGUSTUS	CDS	23287650	23287790	1	+	0	ID=g973.t1.CDS3;Parent=g973.t1;
OY776276.1_Linnaemya_vulpina_genome_assembly,_chromosome:_1	AUGUSTUS	exon	23287650	23287790	.	+	.	ID=g973.t1.exon3;Parent=g973.t1;
OY776276.1_Linnaemya_vulpina_genome_assembly,_chromosome:_1	AUGUSTUS	stop_codon	23287788	23287790	.	+	0	ID=g973.t1.stop1;Parent=g973.t1;
OY776276.1_Linnaemya_vulpina_genome_assembly,_chromosome:_1	AUGUSTUS	gene	23288845	23289351	.	-	.	ID=g974;
OY776276.1_Linnaemya_vulpina_genome_assembly,_chromosome:_1	AUGUSTUS	mRNA	23288845	23289351	1	-	.	ID=g974.t1;Parent=g974;
OY776276.1_Linnaemya_vulpina_genome_assembly,_chromosome:_1	AUGUSTUS	stop_codon	23288845	23288847	.	-	0	ID=g974.t1.stop1;Parent=g974.t1;
OY776276.1_Linnaemya_vulpina_genome_assembly,_chromosome:_1	AUGUSTUS	CDS	23288845	23288991	1	-	0	ID=g974.t1.CDS1;Parent=g974.t1;
OY776276.1_Linnaemya_vulpina_genome_assembly,_chromosome:_1	AUGUSTUS	exon	23288845	23288991	.	-	.	ID=g974.t1.exon1;Parent=g974.t1;
OY776276.1_Linnaemya_vulpina_genome_assembly,_chromosome:_1	AUGUSTUS	intron	23288992	23289048	1	-	.	ID=g974.t1.intron1;Parent=g974.t1;
OY776276.1_Linnaemya_vulpina_genome_assembly,_chromosome:_1	AUGUSTUS	CDS	23289049	23289351	1	-	0	ID=g974.t1.CDS2;Parent=g974.t1;
OY776276.1_Linnaemya_vulpina_genome_assembly,_chromosome:_1	AUGUSTUS	exon	23289049	23289351	.	-	.	ID=g974.t1.exon2;Parent=g974.t1;
OY776276.1_Linnaemya_vulpina_genome_assembly,_chromosome:_1	AUGUSTUS	start_codon	23289349	23289351	.	-	0	ID=g974.t1.start1;Parent=g974.t1;
OY776276.1_Linnaemya_vulpina_genome_assembly,_chromosome:_1	AUGUSTUS	gene	23298640	23299861	.	+	.	ID=g975;
OY776276.1_Linnaemya_vulpina_genome_assembly,_chromosome:_1	AUGUSTUS	mRNA	23298640	23299861	1	+	.	ID=g975.t1;Parent=g975;
OY776276.1_Linnaemya_vulpina_genome_assembly,_chromosome:_1	AUGUSTUS	start_codon	23298640	23298642	.	+	0	ID=g975.t1.start1;Parent=g975.t1;
OY776276.1_Linnaemya_vulpina_genome_assembly,_chromosome:_1	AUGUSTUS	CDS	23298640	23299363	1	+	0	ID=g975.t1.CDS1;Parent=g975.t1;
OY776276.1_Linnaemya_vulpina_genome_assembly,_chromosome:_1	AUGUSTUS	exon	23298640	23299363	.	+	.	ID=g975.t1.exon1;Parent=g975.t1;
OY776276.1_Linnaemya_vulpina_genome_assembly,_chromosome:_1	AUGUSTUS	intron	23299364	23299434	1	+	.	ID=g975.t1.intron1;Parent=g975.t1;
OY776276.1_Linnaemya_vulpina_genome_assembly,_chromosome:_1	AUGUSTUS	CDS	23299435	23299637	1	+	2	ID=g975.t1.CDS2;Parent=g975.t1;
OY776276.1_Linnaemya_vulpina_genome_assembly,_chromosome:_1	AUGUSTUS	exon	23299435	23299637	.	+	.	ID=g975.t1.exon2;Parent=g975.t1;
OY776276.1_Linnaemya_vulpina_genome_assembly,_chromosome:_1	AUGUSTUS	intron	23299638	23299702	1	+	.	ID=g975.t1.intron2;Parent=g975.t1;
OY776276.1_Linnaemya_vulpina_genome_assembly,_chromosome:_1	AUGUSTUS	CDS	23299703	23299861	1	+	0	ID=g975.t1.CDS3;Parent=g975.t1;
OY776276.1_Linnaemya_vulpina_genome_assembly,_chromosome:_1	AUGUSTUS	exon	23299703	23299861	.	+	.	ID=g975.t1.exon3;Parent=g975.t1;
OY776276.1_Linnaemya_vulpina_genome_assembly,_chromosome:_1	AUGUSTUS	stop_codon	23299859	23299861	.	+	0	ID=g975.t1.stop1;Parent=g975.t1;
OY776276.1_Linnaemya_vulpina_genome_assembly,_chromosome:_1	AUGUSTUS	gene	23306696	23325191	.	+	.	ID=g976;
OY776276.1_Linnaemya_vulpina_genome_assembly,_chromosome:_1	AUGUSTUS	mRNA	23306696	23325191	1	+	.	ID=g976.t1;Parent=g976;
OY776276.1_Linnaemya_vulpina_genome_assembly,_chromosome:_1	AUGUSTUS	start_codon	23306696	23306698	.	+	0	ID=g976.t1.start1;Parent=g976.t1;
OY776276.1_Linnaemya_vulpina_genome_assembly,_chromosome:_1	AUGUSTUS	CDS	23306696	23306775	1	+	0	ID=g976.t1.CDS1;Parent=g976.t1;
OY776276.1_Linnaemya_vulpina_genome_assembly,_chromosome:_1	AUGUSTUS	exon	23306696	23306775	.	+	.	ID=g976.t1.exon1;Parent=g976.t1;
OY776276.1_Linnaemya_vulpina_genome_assembly,_chromosome:_1	AUGUSTUS	intron	23306776	23314284	1	+	.	ID=g976.t1.intron1;Parent=g976.t1;
OY776276.1_Linnaemya_vulpina_genome_assembly,_chromosome:_1	AUGUSTUS	CDS	23314285	23314390	1	+	1	ID=g976.t1.CDS2;Parent=g976.t1;
OY776276.1_Linnaemya_vulpina_genome_assembly,_chromosome:_1	AUGUSTUS	exon	23314285	23314390	.	+	.	ID=g976.t1.exon2;Parent=g976.t1;
OY776276.1_Linnaemya_vulpina_genome_assembly,_chromosome:_1	AUGUSTUS	intron	23314391	23314454	1	+	.	ID=g976.t1.intron2;Parent=g976.t1;
OY776276.1_Linnaemya_vulpina_genome_assembly,_chromosome:_1	AUGUSTUS	CDS	23314455	23314601	1	+	0	ID=g976.t1.CDS3;Parent=g976.t1;
OY776276.1_Linnaemya_vulpina_genome_assembly,_chromosome:_1	AUGUSTUS	exon	23314455	23314601	.	+	.	ID=g976.t1.exon3;Parent=g976.t1;
OY776276.1_Linnaemya_vulpina_genome_assembly,_chromosome:_1	AUGUSTUS	intron	23314602	23317408	1	+	.	ID=g976.t1.intron3;Parent=g976.t1;
OY776276.1_Linnaemya_vulpina_genome_assembly,_chromosome:_1	AUGUSTUS	CDS	23317409	23317599	1	+	0	ID=g976.t1.CDS4;Parent=g976.t1;
OY776276.1_Linnaemya_vulpina_genome_assembly,_chromosome:_1	AUGUSTUS	exon	23317409	23317599	.	+	.	ID=g976.t1.exon4;Parent=g976.t1;
OY776276.1_Linnaemya_vulpina_genome_assembly,_chromosome:_1	AUGUSTUS	intron	23317600	23318722	1	+	.	ID=g976.t1.intron4;Parent=g976.t1;
OY776276.1_Linnaemya_vulpina_genome_assembly,_chromosome:_1	AUGUSTUS	CDS	23318723	23319091	1	+	1	ID=g976.t1.CDS5;Parent=g976.t1;
OY776276.1_Linnaemya_vulpina_genome_assembly,_chromosome:_1	AUGUSTUS	exon	23318723	23319091	.	+	.	ID=g976.t1.exon5;Parent=g976.t1;
OY776276.1_Linnaemya_vulpina_genome_assembly,_chromosome:_1	AUGUSTUS	intron	23319092	23321421	1	+	.	ID=g976.t1.intron5;Parent=g976.t1;
OY776276.1_Linnaemya_vulpina_genome_assembly,_chromosome:_1	AUGUSTUS	CDS	23321422	23321675	1	+	1	ID=g976.t1.CDS6;Parent=g976.t1;
OY776276.1_Linnaemya_vulpina_genome_assembly,_chromosome:_1	AUGUSTUS	exon	23321422	23321675	.	+	.	ID=g976.t1.exon6;Parent=g976.t1;
OY776276.1_Linnaemya_vulpina_genome_assembly,_chromosome:_1	AUGUSTUS	intron	23321676	23321741	1	+	.	ID=g976.t1.intron6;Parent=g976.t1;
OY776276.1_Linnaemya_vulpina_genome_assembly,_chromosome:_1	AUGUSTUS	CDS	23321742	23321970	1	+	2	ID=g976.t1.CDS7;Parent=g976.t1;
OY776276.1_Linnaemya_vulpina_genome_assembly,_chromosome:_1	AUGUSTUS	exon	23321742	23321970	.	+	.	ID=g976.t1.exon7;Parent=g976.t1;
OY776276.1_Linnaemya_vulpina_genome_assembly,_chromosome:_1	AUGUSTUS	intron	23321971	23322168	1	+	.	ID=g976.t1.intron7;Parent=g976.t1;
OY776276.1_Linnaemya_vulpina_genome_assembly,_chromosome:_1	AUGUSTUS	CDS	23322169	23322480	1	+	1	ID=g976.t1.CDS8;Parent=g976.t1;
OY776276.1_Linnaemya_vulpina_genome_assembly,_chromosome:_1	AUGUSTUS	exon	23322169	23322480	.	+	.	ID=g976.t1.exon8;Parent=g976.t1;
OY776276.1_Linnaemya_vulpina_genome_assembly,_chromosome:_1	AUGUSTUS	intron	23322481	23324771	1	+	.	ID=g976.t1.intron8;Parent=g976.t1;
OY776276.1_Linnaemya_vulpina_genome_assembly,_chromosome:_1	AUGUSTUS	CDS	23324772	23324903	1	+	1	ID=g976.t1.CDS9;Parent=g976.t1;
OY776276.1_Linnaemya_vulpina_genome_assembly,_chromosome:_1	AUGUSTUS	exon	23324772	23324903	.	+	.	ID=g976.t1.exon9;Parent=g976.t1;
OY776276.1_Linnaemya_vulpina_genome_assembly,_chromosome:_1	AUGUSTUS	intron	23324904	23324965	1	+	.	ID=g976.t1.intron9;Parent=g976.t1;
OY776276.1_Linnaemya_vulpina_genome_assembly,_chromosome:_1	AUGUSTUS	CDS	23324966	23325191	1	+	1	ID=g976.t1.CDS10;Parent=g976.t1;
OY776276.1_Linnaemya_vulpina_genome_assembly,_chromosome:_1	AUGUSTUS	exon	23324966	23325191	.	+	.	ID=g976.t1.exon10;Parent=g976.t1;
OY776276.1_Linnaemya_vulpina_genome_assembly,_chromosome:_1	AUGUSTUS	stop_codon	23325189	23325191	.	+	0	ID=g976.t1.stop1;Parent=g976.t1;
OY776276.1_Linnaemya_vulpina_genome_assembly,_chromosome:_1	AUGUSTUS	gene	23330951	23331726	.	-	.	ID=g977;
OY776276.1_Linnaemya_vulpina_genome_assembly,_chromosome:_1	AUGUSTUS	mRNA	23330951	23331726	1	-	.	ID=g977.t1;Parent=g977;
OY776276.1_Linnaemya_vulpina_genome_assembly,_chromosome:_1	AUGUSTUS	stop_codon	23330951	23330953	.	-	0	ID=g977.t1.stop1;Parent=g977.t1;
OY776276.1_Linnaemya_vulpina_genome_assembly,_chromosome:_1	AUGUSTUS	CDS	23330951	23331037	1	-	0	ID=g977.t1.CDS1;Parent=g977.t1;
OY776276.1_Linnaemya_vulpina_genome_assembly,_chromosome:_1	AUGUSTUS	exon	23330951	23331037	.	-	.	ID=g977.t1.exon1;Parent=g977.t1;
OY776276.1_Linnaemya_vulpina_genome_assembly,_chromosome:_1	AUGUSTUS	intron	23331038	23331110	1	-	.	ID=g977.t1.intron1;Parent=g977.t1;
OY776276.1_Linnaemya_vulpina_genome_assembly,_chromosome:_1	AUGUSTUS	CDS	23331111	23331416	1	-	0	ID=g977.t1.CDS2;Parent=g977.t1;
OY776276.1_Linnaemya_vulpina_genome_assembly,_chromosome:_1	AUGUSTUS	exon	23331111	23331416	.	-	.	ID=g977.t1.exon2;Parent=g977.t1;
OY776276.1_Linnaemya_vulpina_genome_assembly,_chromosome:_1	AUGUSTUS	intron	23331417	23331483	1	-	.	ID=g977.t1.intron2;Parent=g977.t1;
OY776276.1_Linnaemya_vulpina_genome_assembly,_chromosome:_1	AUGUSTUS	CDS	23331484	23331726	1	-	0	ID=g977.t1.CDS3;Parent=g977.t1;
OY776276.1_Linnaemya_vulpina_genome_assembly,_chromosome:_1	AUGUSTUS	exon	23331484	23331726	.	-	.	ID=g977.t1.exon3;Parent=g977.t1;
OY776276.1_Linnaemya_vulpina_genome_assembly,_chromosome:_1	AUGUSTUS	start_codon	23331724	23331726	.	-	0	ID=g977.t1.start1;Parent=g977.t1;
OY776276.1_Linnaemya_vulpina_genome_assembly,_chromosome:_1	AUGUSTUS	gene	23333435	23336401	.	+	.	ID=g978;
OY776276.1_Linnaemya_vulpina_genome_assembly,_chromosome:_1	AUGUSTUS	mRNA	23333435	23336401	1	+	.	ID=g978.t1;Parent=g978;
OY776276.1_Linnaemya_vulpina_genome_assembly,_chromosome:_1	AUGUSTUS	start_codon	23333435	23333437	.	+	0	ID=g978.t1.start1;Parent=g978.t1;
OY776276.1_Linnaemya_vulpina_genome_assembly,_chromosome:_1	AUGUSTUS	CDS	23333435	23334211	1	+	0	ID=g978.t1.CDS1;Parent=g978.t1;
OY776276.1_Linnaemya_vulpina_genome_assembly,_chromosome:_1	AUGUSTUS	exon	23333435	23334211	.	+	.	ID=g978.t1.exon1;Parent=g978.t1;
OY776276.1_Linnaemya_vulpina_genome_assembly,_chromosome:_1	AUGUSTUS	intron	23334212	23334356	1	+	.	ID=g978.t1.intron1;Parent=g978.t1;
OY776276.1_Linnaemya_vulpina_genome_assembly,_chromosome:_1	AUGUSTUS	CDS	23334357	23334681	1	+	0	ID=g978.t1.CDS2;Parent=g978.t1;
OY776276.1_Linnaemya_vulpina_genome_assembly,_chromosome:_1	AUGUSTUS	exon	23334357	23334681	.	+	.	ID=g978.t1.exon2;Parent=g978.t1;
OY776276.1_Linnaemya_vulpina_genome_assembly,_chromosome:_1	AUGUSTUS	intron	23334682	23334743	1	+	.	ID=g978.t1.intron2;Parent=g978.t1;
OY776276.1_Linnaemya_vulpina_genome_assembly,_chromosome:_1	AUGUSTUS	CDS	23334744	23334880	1	+	2	ID=g978.t1.CDS3;Parent=g978.t1;
OY776276.1_Linnaemya_vulpina_genome_assembly,_chromosome:_1	AUGUSTUS	exon	23334744	23334880	.	+	.	ID=g978.t1.exon3;Parent=g978.t1;
OY776276.1_Linnaemya_vulpina_genome_assembly,_chromosome:_1	AUGUSTUS	intron	23334881	23334938	1	+	.	ID=g978.t1.intron3;Parent=g978.t1;
OY776276.1_Linnaemya_vulpina_genome_assembly,_chromosome:_1	AUGUSTUS	CDS	23334939	23335088	1	+	0	ID=g978.t1.CDS4;Parent=g978.t1;
OY776276.1_Linnaemya_vulpina_genome_assembly,_chromosome:_1	AUGUSTUS	exon	23334939	23335088	.	+	.	ID=g978.t1.exon4;Parent=g978.t1;
OY776276.1_Linnaemya_vulpina_genome_assembly,_chromosome:_1	AUGUSTUS	intron	23335089	23335153	1	+	.	ID=g978.t1.intron4;Parent=g978.t1;
OY776276.1_Linnaemya_vulpina_genome_assembly,_chromosome:_1	AUGUSTUS	CDS	23335154	23335311	1	+	0	ID=g978.t1.CDS5;Parent=g978.t1;
OY776276.1_Linnaemya_vulpina_genome_assembly,_chromosome:_1	AUGUSTUS	exon	23335154	23335311	.	+	.	ID=g978.t1.exon5;Parent=g978.t1;
OY776276.1_Linnaemya_vulpina_genome_assembly,_chromosome:_1	AUGUSTUS	intron	23335312	23335808	1	+	.	ID=g978.t1.intron5;Parent=g978.t1;
OY776276.1_Linnaemya_vulpina_genome_assembly,_chromosome:_1	AUGUSTUS	CDS	23335809	23336023	1	+	1	ID=g978.t1.CDS6;Parent=g978.t1;
OY776276.1_Linnaemya_vulpina_genome_assembly,_chromosome:_1	AUGUSTUS	exon	23335809	23336023	.	+	.	ID=g978.t1.exon6;Parent=g978.t1;
OY776276.1_Linnaemya_vulpina_genome_assembly,_chromosome:_1	AUGUSTUS	intron	23336024	23336078	1	+	.	ID=g978.t1.intron6;Parent=g978.t1;
OY776276.1_Linnaemya_vulpina_genome_assembly,_chromosome:_1	AUGUSTUS	CDS	23336079	23336401	1	+	2	ID=g978.t1.CDS7;Parent=g978.t1;
OY776276.1_Linnaemya_vulpina_genome_assembly,_chromosome:_1	AUGUSTUS	exon	23336079	23336401	.	+	.	ID=g978.t1.exon7;Parent=g978.t1;
OY776276.1_Linnaemya_vulpina_genome_assembly,_chromosome:_1	AUGUSTUS	stop_codon	23336399	23336401	.	+	0	ID=g978.t1.stop1;Parent=g978.t1;
OY776276.1_Linnaemya_vulpina_genome_assembly,_chromosome:_1	AUGUSTUS	gene	23337079	23338693	.	-	.	ID=g979;
OY776276.1_Linnaemya_vulpina_genome_assembly,_chromosome:_1	AUGUSTUS	mRNA	23337079	23338693	1	-	.	ID=g979.t1;Parent=g979;
OY776276.1_Linnaemya_vulpina_genome_assembly,_chromosome:_1	AUGUSTUS	stop_codon	23337079	23337081	.	-	0	ID=g979.t1.stop1;Parent=g979.t1;
OY776276.1_Linnaemya_vulpina_genome_assembly,_chromosome:_1	AUGUSTUS	CDS	23337079	23337193	1	-	1	ID=g979.t1.CDS1;Parent=g979.t1;
OY776276.1_Linnaemya_vulpina_genome_assembly,_chromosome:_1	AUGUSTUS	exon	23337079	23337193	.	-	.	ID=g979.t1.exon1;Parent=g979.t1;
OY776276.1_Linnaemya_vulpina_genome_assembly,_chromosome:_1	AUGUSTUS	intron	23337194	23337257	1	-	.	ID=g979.t1.intron1;Parent=g979.t1;
OY776276.1_Linnaemya_vulpina_genome_assembly,_chromosome:_1	AUGUSTUS	CDS	23337258	23337544	1	-	0	ID=g979.t1.CDS2;Parent=g979.t1;
OY776276.1_Linnaemya_vulpina_genome_assembly,_chromosome:_1	AUGUSTUS	exon	23337258	23337544	.	-	.	ID=g979.t1.exon2;Parent=g979.t1;
OY776276.1_Linnaemya_vulpina_genome_assembly,_chromosome:_1	AUGUSTUS	intron	23337545	23337616	1	-	.	ID=g979.t1.intron2;Parent=g979.t1;
OY776276.1_Linnaemya_vulpina_genome_assembly,_chromosome:_1	AUGUSTUS	CDS	23337617	23337832	1	-	0	ID=g979.t1.CDS3;Parent=g979.t1;
OY776276.1_Linnaemya_vulpina_genome_assembly,_chromosome:_1	AUGUSTUS	exon	23337617	23337832	.	-	.	ID=g979.t1.exon3;Parent=g979.t1;
OY776276.1_Linnaemya_vulpina_genome_assembly,_chromosome:_1	AUGUSTUS	intron	23337833	23337904	1	-	.	ID=g979.t1.intron3;Parent=g979.t1;
OY776276.1_Linnaemya_vulpina_genome_assembly,_chromosome:_1	AUGUSTUS	CDS	23337905	23338693	1	-	0	ID=g979.t1.CDS4;Parent=g979.t1;
OY776276.1_Linnaemya_vulpina_genome_assembly,_chromosome:_1	AUGUSTUS	exon	23337905	23338693	.	-	.	ID=g979.t1.exon4;Parent=g979.t1;
OY776276.1_Linnaemya_vulpina_genome_assembly,_chromosome:_1	AUGUSTUS	start_codon	23338691	23338693	.	-	0	ID=g979.t1.start1;Parent=g979.t1;
OY776276.1_Linnaemya_vulpina_genome_assembly,_chromosome:_1	AUGUSTUS	gene	23340097	23346324	.	+	.	ID=g980;
OY776276.1_Linnaemya_vulpina_genome_assembly,_chromosome:_1	AUGUSTUS	mRNA	23340097	23346324	1	+	.	ID=g980.t1;Parent=g980;
OY776276.1_Linnaemya_vulpina_genome_assembly,_chromosome:_1	AUGUSTUS	start_codon	23340097	23340099	.	+	0	ID=g980.t1.start1;Parent=g980.t1;
OY776276.1_Linnaemya_vulpina_genome_assembly,_chromosome:_1	AUGUSTUS	CDS	23340097	23340399	1	+	0	ID=g980.t1.CDS1;Parent=g980.t1;
OY776276.1_Linnaemya_vulpina_genome_assembly,_chromosome:_1	AUGUSTUS	exon	23340097	23340399	.	+	.	ID=g980.t1.exon1;Parent=g980.t1;
OY776276.1_Linnaemya_vulpina_genome_assembly,_chromosome:_1	AUGUSTUS	intron	23340400	23340482	1	+	.	ID=g980.t1.intron1;Parent=g980.t1;
OY776276.1_Linnaemya_vulpina_genome_assembly,_chromosome:_1	AUGUSTUS	CDS	23340483	23340760	1	+	0	ID=g980.t1.CDS2;Parent=g980.t1;
OY776276.1_Linnaemya_vulpina_genome_assembly,_chromosome:_1	AUGUSTUS	exon	23340483	23340760	.	+	.	ID=g980.t1.exon2;Parent=g980.t1;
OY776276.1_Linnaemya_vulpina_genome_assembly,_chromosome:_1	AUGUSTUS	intron	23340761	23343697	1	+	.	ID=g980.t1.intron2;Parent=g980.t1;
OY776276.1_Linnaemya_vulpina_genome_assembly,_chromosome:_1	AUGUSTUS	CDS	23343698	23343833	1	+	1	ID=g980.t1.CDS3;Parent=g980.t1;
OY776276.1_Linnaemya_vulpina_genome_assembly,_chromosome:_1	AUGUSTUS	exon	23343698	23343833	.	+	.	ID=g980.t1.exon3;Parent=g980.t1;
OY776276.1_Linnaemya_vulpina_genome_assembly,_chromosome:_1	AUGUSTUS	intron	23343834	23343906	1	+	.	ID=g980.t1.intron3;Parent=g980.t1;
OY776276.1_Linnaemya_vulpina_genome_assembly,_chromosome:_1	AUGUSTUS	CDS	23343907	23343977	1	+	0	ID=g980.t1.CDS4;Parent=g980.t1;
OY776276.1_Linnaemya_vulpina_genome_assembly,_chromosome:_1	AUGUSTUS	exon	23343907	23343977	.	+	.	ID=g980.t1.exon4;Parent=g980.t1;
OY776276.1_Linnaemya_vulpina_genome_assembly,_chromosome:_1	AUGUSTUS	intron	23343978	23344046	1	+	.	ID=g980.t1.intron4;Parent=g980.t1;
OY776276.1_Linnaemya_vulpina_genome_assembly,_chromosome:_1	AUGUSTUS	CDS	23344047	23344146	1	+	1	ID=g980.t1.CDS5;Parent=g980.t1;
OY776276.1_Linnaemya_vulpina_genome_assembly,_chromosome:_1	AUGUSTUS	exon	23344047	23344146	.	+	.	ID=g980.t1.exon5;Parent=g980.t1;
OY776276.1_Linnaemya_vulpina_genome_assembly,_chromosome:_1	AUGUSTUS	intron	23344147	23345532	1	+	.	ID=g980.t1.intron5;Parent=g980.t1;
OY776276.1_Linnaemya_vulpina_genome_assembly,_chromosome:_1	AUGUSTUS	CDS	23345533	23345893	1	+	0	ID=g980.t1.CDS6;Parent=g980.t1;
OY776276.1_Linnaemya_vulpina_genome_assembly,_chromosome:_1	AUGUSTUS	exon	23345533	23345893	.	+	.	ID=g980.t1.exon6;Parent=g980.t1;
OY776276.1_Linnaemya_vulpina_genome_assembly,_chromosome:_1	AUGUSTUS	intron	23345894	23346031	1	+	.	ID=g980.t1.intron6;Parent=g980.t1;
OY776276.1_Linnaemya_vulpina_genome_assembly,_chromosome:_1	AUGUSTUS	CDS	23346032	23346324	1	+	2	ID=g980.t1.CDS7;Parent=g980.t1;
OY776276.1_Linnaemya_vulpina_genome_assembly,_chromosome:_1	AUGUSTUS	exon	23346032	23346324	.	+	.	ID=g980.t1.exon7;Parent=g980.t1;
OY776276.1_Linnaemya_vulpina_genome_assembly,_chromosome:_1	AUGUSTUS	stop_codon	23346322	23346324	.	+	0	ID=g980.t1.stop1;Parent=g980.t1;
OY776276.1_Linnaemya_vulpina_genome_assembly,_chromosome:_1	AUGUSTUS	gene	23350536	23357200	.	-	.	ID=g981;
OY776276.1_Linnaemya_vulpina_genome_assembly,_chromosome:_1	AUGUSTUS	mRNA	23350536	23357200	1	-	.	ID=g981.t1;Parent=g981;
OY776276.1_Linnaemya_vulpina_genome_assembly,_chromosome:_1	AUGUSTUS	stop_codon	23350536	23350538	.	-	0	ID=g981.t1.stop1;Parent=g981.t1;
OY776276.1_Linnaemya_vulpina_genome_assembly,_chromosome:_1	AUGUSTUS	CDS	23350536	23350706	1	-	0	ID=g981.t1.CDS1;Parent=g981.t1;
OY776276.1_Linnaemya_vulpina_genome_assembly,_chromosome:_1	AUGUSTUS	exon	23350536	23350706	.	-	.	ID=g981.t1.exon1;Parent=g981.t1;
OY776276.1_Linnaemya_vulpina_genome_assembly,_chromosome:_1	AUGUSTUS	intron	23350707	23353208	1	-	.	ID=g981.t1.intron1;Parent=g981.t1;
OY776276.1_Linnaemya_vulpina_genome_assembly,_chromosome:_1	AUGUSTUS	CDS	23353209	23353380	1	-	1	ID=g981.t1.CDS2;Parent=g981.t1;
OY776276.1_Linnaemya_vulpina_genome_assembly,_chromosome:_1	AUGUSTUS	exon	23353209	23353380	.	-	.	ID=g981.t1.exon2;Parent=g981.t1;
OY776276.1_Linnaemya_vulpina_genome_assembly,_chromosome:_1	AUGUSTUS	intron	23353381	23353445	1	-	.	ID=g981.t1.intron2;Parent=g981.t1;
OY776276.1_Linnaemya_vulpina_genome_assembly,_chromosome:_1	AUGUSTUS	CDS	23353446	23354095	1	-	0	ID=g981.t1.CDS3;Parent=g981.t1;
OY776276.1_Linnaemya_vulpina_genome_assembly,_chromosome:_1	AUGUSTUS	exon	23353446	23354095	.	-	.	ID=g981.t1.exon3;Parent=g981.t1;
OY776276.1_Linnaemya_vulpina_genome_assembly,_chromosome:_1	AUGUSTUS	intron	23354096	23356206	1	-	.	ID=g981.t1.intron3;Parent=g981.t1;
OY776276.1_Linnaemya_vulpina_genome_assembly,_chromosome:_1	AUGUSTUS	CDS	23356207	23356491	1	-	0	ID=g981.t1.CDS4;Parent=g981.t1;
OY776276.1_Linnaemya_vulpina_genome_assembly,_chromosome:_1	AUGUSTUS	exon	23356207	23356491	.	-	.	ID=g981.t1.exon4;Parent=g981.t1;
OY776276.1_Linnaemya_vulpina_genome_assembly,_chromosome:_1	AUGUSTUS	intron	23356492	23356894	1	-	.	ID=g981.t1.intron4;Parent=g981.t1;
OY776276.1_Linnaemya_vulpina_genome_assembly,_chromosome:_1	AUGUSTUS	CDS	23356895	23357200	1	-	0	ID=g981.t1.CDS5;Parent=g981.t1;
OY776276.1_Linnaemya_vulpina_genome_assembly,_chromosome:_1	AUGUSTUS	exon	23356895	23357200	.	-	.	ID=g981.t1.exon5;Parent=g981.t1;
OY776276.1_Linnaemya_vulpina_genome_assembly,_chromosome:_1	AUGUSTUS	start_codon	23357198	23357200	.	-	0	ID=g981.t1.start1;Parent=g981.t1;
OY776276.1_Linnaemya_vulpina_genome_assembly,_chromosome:_1	AUGUSTUS	gene	23359834	23361530	.	-	.	ID=g982;
OY776276.1_Linnaemya_vulpina_genome_assembly,_chromosome:_1	AUGUSTUS	mRNA	23359834	23361530	1	-	.	ID=g982.t1;Parent=g982;
OY776276.1_Linnaemya_vulpina_genome_assembly,_chromosome:_1	AUGUSTUS	stop_codon	23359834	23359836	.	-	0	ID=g982.t1.stop1;Parent=g982.t1;
OY776276.1_Linnaemya_vulpina_genome_assembly,_chromosome:_1	AUGUSTUS	CDS	23359834	23360424	1	-	0	ID=g982.t1.CDS1;Parent=g982.t1;
OY776276.1_Linnaemya_vulpina_genome_assembly,_chromosome:_1	AUGUSTUS	exon	23359834	23360424	.	-	.	ID=g982.t1.exon1;Parent=g982.t1;
OY776276.1_Linnaemya_vulpina_genome_assembly,_chromosome:_1	AUGUSTUS	intron	23360425	23360487	1	-	.	ID=g982.t1.intron1;Parent=g982.t1;
OY776276.1_Linnaemya_vulpina_genome_assembly,_chromosome:_1	AUGUSTUS	CDS	23360488	23360636	1	-	2	ID=g982.t1.CDS2;Parent=g982.t1;
OY776276.1_Linnaemya_vulpina_genome_assembly,_chromosome:_1	AUGUSTUS	exon	23360488	23360636	.	-	.	ID=g982.t1.exon2;Parent=g982.t1;
OY776276.1_Linnaemya_vulpina_genome_assembly,_chromosome:_1	AUGUSTUS	intron	23360637	23360749	1	-	.	ID=g982.t1.intron2;Parent=g982.t1;
OY776276.1_Linnaemya_vulpina_genome_assembly,_chromosome:_1	AUGUSTUS	CDS	23360750	23361455	1	-	0	ID=g982.t1.CDS3;Parent=g982.t1;
OY776276.1_Linnaemya_vulpina_genome_assembly,_chromosome:_1	AUGUSTUS	exon	23360750	23361455	.	-	.	ID=g982.t1.exon3;Parent=g982.t1;
OY776276.1_Linnaemya_vulpina_genome_assembly,_chromosome:_1	AUGUSTUS	intron	23361456	23361509	1	-	.	ID=g982.t1.intron3;Parent=g982.t1;
OY776276.1_Linnaemya_vulpina_genome_assembly,_chromosome:_1	AUGUSTUS	CDS	23361510	23361530	1	-	0	ID=g982.t1.CDS4;Parent=g982.t1;
OY776276.1_Linnaemya_vulpina_genome_assembly,_chromosome:_1	AUGUSTUS	exon	23361510	23361530	.	-	.	ID=g982.t1.exon4;Parent=g982.t1;
OY776276.1_Linnaemya_vulpina_genome_assembly,_chromosome:_1	AUGUSTUS	start_codon	23361528	23361530	.	-	0	ID=g982.t1.start1;Parent=g982.t1;
OY776276.1_Linnaemya_vulpina_genome_assembly,_chromosome:_1	AUGUSTUS	gene	23439073	23440729	.	+	.	ID=g983;
OY776276.1_Linnaemya_vulpina_genome_assembly,_chromosome:_1	AUGUSTUS	mRNA	23439073	23440729	0.5	+	.	ID=g983.t1;Parent=g983;
OY776276.1_Linnaemya_vulpina_genome_assembly,_chromosome:_1	AUGUSTUS	start_codon	23439073	23439075	.	+	0	ID=g983.t1.start1;Parent=g983.t1;
OY776276.1_Linnaemya_vulpina_genome_assembly,_chromosome:_1	AUGUSTUS	CDS	23439073	23439877	0.59	+	0	ID=g983.t1.CDS1;Parent=g983.t1;
OY776276.1_Linnaemya_vulpina_genome_assembly,_chromosome:_1	AUGUSTUS	exon	23439073	23439877	.	+	.	ID=g983.t1.exon1;Parent=g983.t1;
OY776276.1_Linnaemya_vulpina_genome_assembly,_chromosome:_1	AUGUSTUS	intron	23439878	23439954	0.5	+	.	ID=g983.t1.intron1;Parent=g983.t1;
OY776276.1_Linnaemya_vulpina_genome_assembly,_chromosome:_1	AUGUSTUS	CDS	23439955	23440655	0.5	+	2	ID=g983.t1.CDS2;Parent=g983.t1;
OY776276.1_Linnaemya_vulpina_genome_assembly,_chromosome:_1	AUGUSTUS	exon	23439955	23440655	.	+	.	ID=g983.t1.exon2;Parent=g983.t1;
OY776276.1_Linnaemya_vulpina_genome_assembly,_chromosome:_1	AUGUSTUS	intron	23440656	23440711	1	+	.	ID=g983.t1.intron2;Parent=g983.t1;
OY776276.1_Linnaemya_vulpina_genome_assembly,_chromosome:_1	AUGUSTUS	CDS	23440712	23440729	1	+	0	ID=g983.t1.CDS3;Parent=g983.t1;
OY776276.1_Linnaemya_vulpina_genome_assembly,_chromosome:_1	AUGUSTUS	exon	23440712	23440729	.	+	.	ID=g983.t1.exon3;Parent=g983.t1;
OY776276.1_Linnaemya_vulpina_genome_assembly,_chromosome:_1	AUGUSTUS	stop_codon	23440727	23440729	.	+	0	ID=g983.t1.stop1;Parent=g983.t1;
OY776276.1_Linnaemya_vulpina_genome_assembly,_chromosome:_1	AUGUSTUS	gene	23443592	23455536	.	+	.	ID=g984;
OY776276.1_Linnaemya_vulpina_genome_assembly,_chromosome:_1	AUGUSTUS	mRNA	23443592	23455536	1	+	.	ID=g984.t1;Parent=g984;
OY776276.1_Linnaemya_vulpina_genome_assembly,_chromosome:_1	AUGUSTUS	start_codon	23443592	23443594	.	+	0	ID=g984.t1.start1;Parent=g984.t1;
OY776276.1_Linnaemya_vulpina_genome_assembly,_chromosome:_1	AUGUSTUS	CDS	23443592	23443910	1	+	0	ID=g984.t1.CDS1;Parent=g984.t1;
OY776276.1_Linnaemya_vulpina_genome_assembly,_chromosome:_1	AUGUSTUS	exon	23443592	23443910	.	+	.	ID=g984.t1.exon1;Parent=g984.t1;
OY776276.1_Linnaemya_vulpina_genome_assembly,_chromosome:_1	AUGUSTUS	intron	23443911	23449248	1	+	.	ID=g984.t1.intron1;Parent=g984.t1;
OY776276.1_Linnaemya_vulpina_genome_assembly,_chromosome:_1	AUGUSTUS	CDS	23449249	23449419	1	+	2	ID=g984.t1.CDS2;Parent=g984.t1;
OY776276.1_Linnaemya_vulpina_genome_assembly,_chromosome:_1	AUGUSTUS	exon	23449249	23449419	.	+	.	ID=g984.t1.exon2;Parent=g984.t1;
OY776276.1_Linnaemya_vulpina_genome_assembly,_chromosome:_1	AUGUSTUS	intron	23449420	23449489	1	+	.	ID=g984.t1.intron2;Parent=g984.t1;
OY776276.1_Linnaemya_vulpina_genome_assembly,_chromosome:_1	AUGUSTUS	CDS	23449490	23449626	1	+	2	ID=g984.t1.CDS3;Parent=g984.t1;
OY776276.1_Linnaemya_vulpina_genome_assembly,_chromosome:_1	AUGUSTUS	exon	23449490	23449626	.	+	.	ID=g984.t1.exon3;Parent=g984.t1;
OY776276.1_Linnaemya_vulpina_genome_assembly,_chromosome:_1	AUGUSTUS	intron	23449627	23449704	1	+	.	ID=g984.t1.intron3;Parent=g984.t1;
OY776276.1_Linnaemya_vulpina_genome_assembly,_chromosome:_1	AUGUSTUS	CDS	23449705	23449850	1	+	0	ID=g984.t1.CDS4;Parent=g984.t1;
OY776276.1_Linnaemya_vulpina_genome_assembly,_chromosome:_1	AUGUSTUS	exon	23449705	23449850	.	+	.	ID=g984.t1.exon4;Parent=g984.t1;
OY776276.1_Linnaemya_vulpina_genome_assembly,_chromosome:_1	AUGUSTUS	intron	23449851	23451062	1	+	.	ID=g984.t1.intron4;Parent=g984.t1;
OY776276.1_Linnaemya_vulpina_genome_assembly,_chromosome:_1	AUGUSTUS	CDS	23451063	23451301	1	+	1	ID=g984.t1.CDS5;Parent=g984.t1;
OY776276.1_Linnaemya_vulpina_genome_assembly,_chromosome:_1	AUGUSTUS	exon	23451063	23451301	.	+	.	ID=g984.t1.exon5;Parent=g984.t1;
OY776276.1_Linnaemya_vulpina_genome_assembly,_chromosome:_1	AUGUSTUS	intron	23451302	23451374	1	+	.	ID=g984.t1.intron5;Parent=g984.t1;
OY776276.1_Linnaemya_vulpina_genome_assembly,_chromosome:_1	AUGUSTUS	CDS	23451375	23451785	1	+	2	ID=g984.t1.CDS6;Parent=g984.t1;
OY776276.1_Linnaemya_vulpina_genome_assembly,_chromosome:_1	AUGUSTUS	exon	23451375	23451785	.	+	.	ID=g984.t1.exon6;Parent=g984.t1;
OY776276.1_Linnaemya_vulpina_genome_assembly,_chromosome:_1	AUGUSTUS	intron	23451786	23454799	1	+	.	ID=g984.t1.intron6;Parent=g984.t1;
OY776276.1_Linnaemya_vulpina_genome_assembly,_chromosome:_1	AUGUSTUS	CDS	23454800	23454900	1	+	2	ID=g984.t1.CDS7;Parent=g984.t1;
OY776276.1_Linnaemya_vulpina_genome_assembly,_chromosome:_1	AUGUSTUS	exon	23454800	23454900	.	+	.	ID=g984.t1.exon7;Parent=g984.t1;
OY776276.1_Linnaemya_vulpina_genome_assembly,_chromosome:_1	AUGUSTUS	intron	23454901	23454968	1	+	.	ID=g984.t1.intron7;Parent=g984.t1;
OY776276.1_Linnaemya_vulpina_genome_assembly,_chromosome:_1	AUGUSTUS	CDS	23454969	23455330	1	+	0	ID=g984.t1.CDS8;Parent=g984.t1;
OY776276.1_Linnaemya_vulpina_genome_assembly,_chromosome:_1	AUGUSTUS	exon	23454969	23455330	.	+	.	ID=g984.t1.exon8;Parent=g984.t1;
OY776276.1_Linnaemya_vulpina_genome_assembly,_chromosome:_1	AUGUSTUS	intron	23455331	23455394	1	+	.	ID=g984.t1.intron8;Parent=g984.t1;
OY776276.1_Linnaemya_vulpina_genome_assembly,_chromosome:_1	AUGUSTUS	CDS	23455395	23455536	1	+	1	ID=g984.t1.CDS9;Parent=g984.t1;
OY776276.1_Linnaemya_vulpina_genome_assembly,_chromosome:_1	AUGUSTUS	exon	23455395	23455536	.	+	.	ID=g984.t1.exon9;Parent=g984.t1;
OY776276.1_Linnaemya_vulpina_genome_assembly,_chromosome:_1	AUGUSTUS	stop_codon	23455534	23455536	.	+	0	ID=g984.t1.stop1;Parent=g984.t1;
OY776276.1_Linnaemya_vulpina_genome_assembly,_chromosome:_1	AUGUSTUS	gene	23461434	23463268	.	-	.	ID=g985;
OY776276.1_Linnaemya_vulpina_genome_assembly,_chromosome:_1	AUGUSTUS	mRNA	23461434	23463268	1	-	.	ID=g985.t1;Parent=g985;
OY776276.1_Linnaemya_vulpina_genome_assembly,_chromosome:_1	AUGUSTUS	stop_codon	23461434	23461436	.	-	0	ID=g985.t1.stop1;Parent=g985.t1;
OY776276.1_Linnaemya_vulpina_genome_assembly,_chromosome:_1	AUGUSTUS	CDS	23461434	23461544	1	-	0	ID=g985.t1.CDS1;Parent=g985.t1;
OY776276.1_Linnaemya_vulpina_genome_assembly,_chromosome:_1	AUGUSTUS	exon	23461434	23461544	.	-	.	ID=g985.t1.exon1;Parent=g985.t1;
OY776276.1_Linnaemya_vulpina_genome_assembly,_chromosome:_1	AUGUSTUS	intron	23461545	23461603	1	-	.	ID=g985.t1.intron1;Parent=g985.t1;
OY776276.1_Linnaemya_vulpina_genome_assembly,_chromosome:_1	AUGUSTUS	CDS	23461604	23463268	1	-	0	ID=g985.t1.CDS2;Parent=g985.t1;
OY776276.1_Linnaemya_vulpina_genome_assembly,_chromosome:_1	AUGUSTUS	exon	23461604	23463268	.	-	.	ID=g985.t1.exon2;Parent=g985.t1;
OY776276.1_Linnaemya_vulpina_genome_assembly,_chromosome:_1	AUGUSTUS	start_codon	23463266	23463268	.	-	0	ID=g985.t1.start1;Parent=g985.t1;
OY776276.1_Linnaemya_vulpina_genome_assembly,_chromosome:_1	AUGUSTUS	gene	23465914	23467507	.	-	.	ID=g986;
OY776276.1_Linnaemya_vulpina_genome_assembly,_chromosome:_1	AUGUSTUS	mRNA	23465914	23467507	1	-	.	ID=g986.t1;Parent=g986;
OY776276.1_Linnaemya_vulpina_genome_assembly,_chromosome:_1	AUGUSTUS	stop_codon	23465914	23465916	.	-	0	ID=g986.t1.stop1;Parent=g986.t1;
OY776276.1_Linnaemya_vulpina_genome_assembly,_chromosome:_1	AUGUSTUS	CDS	23465914	23466399	1	-	0	ID=g986.t1.CDS1;Parent=g986.t1;
OY776276.1_Linnaemya_vulpina_genome_assembly,_chromosome:_1	AUGUSTUS	exon	23465914	23466399	.	-	.	ID=g986.t1.exon1;Parent=g986.t1;
OY776276.1_Linnaemya_vulpina_genome_assembly,_chromosome:_1	AUGUSTUS	intron	23466400	23466536	1	-	.	ID=g986.t1.intron1;Parent=g986.t1;
OY776276.1_Linnaemya_vulpina_genome_assembly,_chromosome:_1	AUGUSTUS	CDS	23466537	23466723	1	-	1	ID=g986.t1.CDS2;Parent=g986.t1;
OY776276.1_Linnaemya_vulpina_genome_assembly,_chromosome:_1	AUGUSTUS	exon	23466537	23466723	.	-	.	ID=g986.t1.exon2;Parent=g986.t1;
OY776276.1_Linnaemya_vulpina_genome_assembly,_chromosome:_1	AUGUSTUS	intron	23466724	23466798	1	-	.	ID=g986.t1.intron2;Parent=g986.t1;
OY776276.1_Linnaemya_vulpina_genome_assembly,_chromosome:_1	AUGUSTUS	CDS	23466799	23467199	1	-	0	ID=g986.t1.CDS3;Parent=g986.t1;
OY776276.1_Linnaemya_vulpina_genome_assembly,_chromosome:_1	AUGUSTUS	exon	23466799	23467199	.	-	.	ID=g986.t1.exon3;Parent=g986.t1;
OY776276.1_Linnaemya_vulpina_genome_assembly,_chromosome:_1	AUGUSTUS	intron	23467200	23467252	1	-	.	ID=g986.t1.intron3;Parent=g986.t1;
OY776276.1_Linnaemya_vulpina_genome_assembly,_chromosome:_1	AUGUSTUS	CDS	23467253	23467507	1	-	0	ID=g986.t1.CDS4;Parent=g986.t1;
OY776276.1_Linnaemya_vulpina_genome_assembly,_chromosome:_1	AUGUSTUS	exon	23467253	23467507	.	-	.	ID=g986.t1.exon4;Parent=g986.t1;
OY776276.1_Linnaemya_vulpina_genome_assembly,_chromosome:_1	AUGUSTUS	start_codon	23467505	23467507	.	-	0	ID=g986.t1.start1;Parent=g986.t1;
OY776276.1_Linnaemya_vulpina_genome_assembly,_chromosome:_1	AUGUSTUS	gene	23468334	23470615	.	+	.	ID=g987;
OY776276.1_Linnaemya_vulpina_genome_assembly,_chromosome:_1	AUGUSTUS	mRNA	23468334	23470615	1	+	.	ID=g987.t1;Parent=g987;
OY776276.1_Linnaemya_vulpina_genome_assembly,_chromosome:_1	AUGUSTUS	start_codon	23468334	23468336	.	+	0	ID=g987.t1.start1;Parent=g987.t1;
OY776276.1_Linnaemya_vulpina_genome_assembly,_chromosome:_1	AUGUSTUS	CDS	23468334	23468506	1	+	0	ID=g987.t1.CDS1;Parent=g987.t1;
OY776276.1_Linnaemya_vulpina_genome_assembly,_chromosome:_1	AUGUSTUS	exon	23468334	23468506	.	+	.	ID=g987.t1.exon1;Parent=g987.t1;
OY776276.1_Linnaemya_vulpina_genome_assembly,_chromosome:_1	AUGUSTUS	intron	23468507	23470359	1	+	.	ID=g987.t1.intron1;Parent=g987.t1;
OY776276.1_Linnaemya_vulpina_genome_assembly,_chromosome:_1	AUGUSTUS	CDS	23470360	23470615	1	+	1	ID=g987.t1.CDS2;Parent=g987.t1;
OY776276.1_Linnaemya_vulpina_genome_assembly,_chromosome:_1	AUGUSTUS	exon	23470360	23470615	.	+	.	ID=g987.t1.exon2;Parent=g987.t1;
OY776276.1_Linnaemya_vulpina_genome_assembly,_chromosome:_1	AUGUSTUS	stop_codon	23470613	23470615	.	+	0	ID=g987.t1.stop1;Parent=g987.t1;
OY776276.1_Linnaemya_vulpina_genome_assembly,_chromosome:_1	AUGUSTUS	gene	23470695	23471772	.	-	.	ID=g988;
OY776276.1_Linnaemya_vulpina_genome_assembly,_chromosome:_1	AUGUSTUS	mRNA	23470695	23471772	0.99	-	.	ID=g988.t1;Parent=g988;
OY776276.1_Linnaemya_vulpina_genome_assembly,_chromosome:_1	AUGUSTUS	stop_codon	23470695	23470697	.	-	0	ID=g988.t1.stop1;Parent=g988.t1;
OY776276.1_Linnaemya_vulpina_genome_assembly,_chromosome:_1	AUGUSTUS	CDS	23470695	23470816	1	-	2	ID=g988.t1.CDS1;Parent=g988.t1;
OY776276.1_Linnaemya_vulpina_genome_assembly,_chromosome:_1	AUGUSTUS	exon	23470695	23470816	.	-	.	ID=g988.t1.exon1;Parent=g988.t1;
OY776276.1_Linnaemya_vulpina_genome_assembly,_chromosome:_1	AUGUSTUS	intron	23470817	23470866	1	-	.	ID=g988.t1.intron1;Parent=g988.t1;
OY776276.1_Linnaemya_vulpina_genome_assembly,_chromosome:_1	AUGUSTUS	CDS	23470867	23471020	1	-	0	ID=g988.t1.CDS2;Parent=g988.t1;
OY776276.1_Linnaemya_vulpina_genome_assembly,_chromosome:_1	AUGUSTUS	exon	23470867	23471020	.	-	.	ID=g988.t1.exon2;Parent=g988.t1;
OY776276.1_Linnaemya_vulpina_genome_assembly,_chromosome:_1	AUGUSTUS	intron	23471021	23471337	1	-	.	ID=g988.t1.intron2;Parent=g988.t1;
OY776276.1_Linnaemya_vulpina_genome_assembly,_chromosome:_1	AUGUSTUS	CDS	23471338	23471663	0.99	-	2	ID=g988.t1.CDS3;Parent=g988.t1;
OY776276.1_Linnaemya_vulpina_genome_assembly,_chromosome:_1	AUGUSTUS	exon	23471338	23471663	.	-	.	ID=g988.t1.exon3;Parent=g988.t1;
OY776276.1_Linnaemya_vulpina_genome_assembly,_chromosome:_1	AUGUSTUS	intron	23471664	23471720	0.99	-	.	ID=g988.t1.intron3;Parent=g988.t1;
OY776276.1_Linnaemya_vulpina_genome_assembly,_chromosome:_1	AUGUSTUS	CDS	23471721	23471772	0.99	-	0	ID=g988.t1.CDS4;Parent=g988.t1;
OY776276.1_Linnaemya_vulpina_genome_assembly,_chromosome:_1	AUGUSTUS	exon	23471721	23471772	.	-	.	ID=g988.t1.exon4;Parent=g988.t1;
OY776276.1_Linnaemya_vulpina_genome_assembly,_chromosome:_1	AUGUSTUS	start_codon	23471770	23471772	.	-	0	ID=g988.t1.start1;Parent=g988.t1;
OY776276.1_Linnaemya_vulpina_genome_assembly,_chromosome:_1	GeneMark.hmm3	mRNA	23470695	23471772	.	-	.	ID=g988.t2;Parent=g988;
OY776276.1_Linnaemya_vulpina_genome_assembly,_chromosome:_1	GeneMark.hmm3	stop_codon	23470695	23470697	.	-	0	ID=g988.t2.stop1;Parent=g988.t2;
OY776276.1_Linnaemya_vulpina_genome_assembly,_chromosome:_1	GeneMark.hmm3	CDS	23470695	23470816	.	-	2	ID=g988.t2.CDS1;Parent=g988.t2;
OY776276.1_Linnaemya_vulpina_genome_assembly,_chromosome:_1	GeneMark.hmm3	exon	23470695	23470816	0	-	.	ID=g988.t2.exon1;Parent=g988.t2;
OY776276.1_Linnaemya_vulpina_genome_assembly,_chromosome:_1	GeneMark.hmm3	intron	23470817	23470866	.	-	0	ID=g988.t2.intron1;Parent=g988.t2;
OY776276.1_Linnaemya_vulpina_genome_assembly,_chromosome:_1	GeneMark.hmm3	CDS	23470867	23471020	.	-	0	ID=g988.t2.CDS2;Parent=g988.t2;
OY776276.1_Linnaemya_vulpina_genome_assembly,_chromosome:_1	GeneMark.hmm3	exon	23470867	23471020	0	-	.	ID=g988.t2.exon2;Parent=g988.t2;
OY776276.1_Linnaemya_vulpina_genome_assembly,_chromosome:_1	GeneMark.hmm3	intron	23471021	23471337	.	-	0	ID=g988.t2.intron2;Parent=g988.t2;
OY776276.1_Linnaemya_vulpina_genome_assembly,_chromosome:_1	GeneMark.hmm3	CDS	23471338	23471772	.	-	0	ID=g988.t2.CDS3;Parent=g988.t2;
OY776276.1_Linnaemya_vulpina_genome_assembly,_chromosome:_1	GeneMark.hmm3	exon	23471338	23471772	0	-	.	ID=g988.t2.exon3;Parent=g988.t2;
OY776276.1_Linnaemya_vulpina_genome_assembly,_chromosome:_1	GeneMark.hmm3	start_codon	23471770	23471772	.	-	0	ID=g988.t2.start1;Parent=g988.t2;
OY776276.1_Linnaemya_vulpina_genome_assembly,_chromosome:_1	AUGUSTUS	gene	23472988	23484177	.	+	.	ID=g989;
OY776276.1_Linnaemya_vulpina_genome_assembly,_chromosome:_1	AUGUSTUS	mRNA	23472988	23484177	1	+	.	ID=g989.t1;Parent=g989;
OY776276.1_Linnaemya_vulpina_genome_assembly,_chromosome:_1	AUGUSTUS	start_codon	23472988	23472990	.	+	0	ID=g989.t1.start1;Parent=g989.t1;
OY776276.1_Linnaemya_vulpina_genome_assembly,_chromosome:_1	AUGUSTUS	CDS	23472988	23473051	1	+	0	ID=g989.t1.CDS1;Parent=g989.t1;
OY776276.1_Linnaemya_vulpina_genome_assembly,_chromosome:_1	AUGUSTUS	exon	23472988	23473051	.	+	.	ID=g989.t1.exon1;Parent=g989.t1;
OY776276.1_Linnaemya_vulpina_genome_assembly,_chromosome:_1	AUGUSTUS	intron	23473052	23473136	1	+	.	ID=g989.t1.intron1;Parent=g989.t1;
OY776276.1_Linnaemya_vulpina_genome_assembly,_chromosome:_1	AUGUSTUS	CDS	23473137	23473577	1	+	2	ID=g989.t1.CDS2;Parent=g989.t1;
OY776276.1_Linnaemya_vulpina_genome_assembly,_chromosome:_1	AUGUSTUS	exon	23473137	23473577	.	+	.	ID=g989.t1.exon2;Parent=g989.t1;
OY776276.1_Linnaemya_vulpina_genome_assembly,_chromosome:_1	AUGUSTUS	intron	23473578	23473640	1	+	.	ID=g989.t1.intron2;Parent=g989.t1;
OY776276.1_Linnaemya_vulpina_genome_assembly,_chromosome:_1	AUGUSTUS	CDS	23473641	23473942	1	+	2	ID=g989.t1.CDS3;Parent=g989.t1;
OY776276.1_Linnaemya_vulpina_genome_assembly,_chromosome:_1	AUGUSTUS	exon	23473641	23473942	.	+	.	ID=g989.t1.exon3;Parent=g989.t1;
OY776276.1_Linnaemya_vulpina_genome_assembly,_chromosome:_1	AUGUSTUS	intron	23473943	23474007	1	+	.	ID=g989.t1.intron3;Parent=g989.t1;
OY776276.1_Linnaemya_vulpina_genome_assembly,_chromosome:_1	AUGUSTUS	CDS	23474008	23475270	1	+	0	ID=g989.t1.CDS4;Parent=g989.t1;
OY776276.1_Linnaemya_vulpina_genome_assembly,_chromosome:_1	AUGUSTUS	exon	23474008	23475270	.	+	.	ID=g989.t1.exon4;Parent=g989.t1;
OY776276.1_Linnaemya_vulpina_genome_assembly,_chromosome:_1	AUGUSTUS	intron	23475271	23475320	1	+	.	ID=g989.t1.intron4;Parent=g989.t1;
OY776276.1_Linnaemya_vulpina_genome_assembly,_chromosome:_1	AUGUSTUS	CDS	23475321	23475553	1	+	0	ID=g989.t1.CDS5;Parent=g989.t1;
OY776276.1_Linnaemya_vulpina_genome_assembly,_chromosome:_1	AUGUSTUS	exon	23475321	23475553	.	+	.	ID=g989.t1.exon5;Parent=g989.t1;
OY776276.1_Linnaemya_vulpina_genome_assembly,_chromosome:_1	AUGUSTUS	intron	23475554	23475610	1	+	.	ID=g989.t1.intron5;Parent=g989.t1;
OY776276.1_Linnaemya_vulpina_genome_assembly,_chromosome:_1	AUGUSTUS	CDS	23475611	23475825	1	+	1	ID=g989.t1.CDS6;Parent=g989.t1;
OY776276.1_Linnaemya_vulpina_genome_assembly,_chromosome:_1	AUGUSTUS	exon	23475611	23475825	.	+	.	ID=g989.t1.exon6;Parent=g989.t1;
OY776276.1_Linnaemya_vulpina_genome_assembly,_chromosome:_1	AUGUSTUS	intron	23475826	23475892	1	+	.	ID=g989.t1.intron6;Parent=g989.t1;
OY776276.1_Linnaemya_vulpina_genome_assembly,_chromosome:_1	AUGUSTUS	CDS	23475893	23476114	1	+	2	ID=g989.t1.CDS7;Parent=g989.t1;
OY776276.1_Linnaemya_vulpina_genome_assembly,_chromosome:_1	AUGUSTUS	exon	23475893	23476114	.	+	.	ID=g989.t1.exon7;Parent=g989.t1;
OY776276.1_Linnaemya_vulpina_genome_assembly,_chromosome:_1	AUGUSTUS	intron	23476115	23484040	1	+	.	ID=g989.t1.intron7;Parent=g989.t1;
OY776276.1_Linnaemya_vulpina_genome_assembly,_chromosome:_1	AUGUSTUS	CDS	23484041	23484177	1	+	2	ID=g989.t1.CDS8;Parent=g989.t1;
OY776276.1_Linnaemya_vulpina_genome_assembly,_chromosome:_1	AUGUSTUS	exon	23484041	23484177	.	+	.	ID=g989.t1.exon8;Parent=g989.t1;
OY776276.1_Linnaemya_vulpina_genome_assembly,_chromosome:_1	AUGUSTUS	stop_codon	23484175	23484177	.	+	0	ID=g989.t1.stop1;Parent=g989.t1;
OY776276.1_Linnaemya_vulpina_genome_assembly,_chromosome:_1	AUGUSTUS	gene	23554427	23558962	.	+	.	ID=g990;
OY776276.1_Linnaemya_vulpina_genome_assembly,_chromosome:_1	AUGUSTUS	mRNA	23554427	23558962	0.39	+	.	ID=g990.t1;Parent=g990;
OY776276.1_Linnaemya_vulpina_genome_assembly,_chromosome:_1	AUGUSTUS	start_codon	23554427	23554429	.	+	0	ID=g990.t1.start1;Parent=g990.t1;
OY776276.1_Linnaemya_vulpina_genome_assembly,_chromosome:_1	AUGUSTUS	CDS	23554427	23554484	0.39	+	0	ID=g990.t1.CDS1;Parent=g990.t1;
OY776276.1_Linnaemya_vulpina_genome_assembly,_chromosome:_1	AUGUSTUS	exon	23554427	23554484	.	+	.	ID=g990.t1.exon1;Parent=g990.t1;
OY776276.1_Linnaemya_vulpina_genome_assembly,_chromosome:_1	AUGUSTUS	intron	23554485	23556261	0.39	+	.	ID=g990.t1.intron1;Parent=g990.t1;
OY776276.1_Linnaemya_vulpina_genome_assembly,_chromosome:_1	AUGUSTUS	CDS	23556262	23557687	1	+	2	ID=g990.t1.CDS2;Parent=g990.t1;
OY776276.1_Linnaemya_vulpina_genome_assembly,_chromosome:_1	AUGUSTUS	exon	23556262	23557687	.	+	.	ID=g990.t1.exon2;Parent=g990.t1;
OY776276.1_Linnaemya_vulpina_genome_assembly,_chromosome:_1	AUGUSTUS	intron	23557688	23558661	1	+	.	ID=g990.t1.intron2;Parent=g990.t1;
OY776276.1_Linnaemya_vulpina_genome_assembly,_chromosome:_1	AUGUSTUS	CDS	23558662	23558962	1	+	1	ID=g990.t1.CDS3;Parent=g990.t1;
OY776276.1_Linnaemya_vulpina_genome_assembly,_chromosome:_1	AUGUSTUS	exon	23558662	23558962	.	+	.	ID=g990.t1.exon3;Parent=g990.t1;
OY776276.1_Linnaemya_vulpina_genome_assembly,_chromosome:_1	AUGUSTUS	stop_codon	23558960	23558962	.	+	0	ID=g990.t1.stop1;Parent=g990.t1;
OY776276.1_Linnaemya_vulpina_genome_assembly,_chromosome:_1	AUGUSTUS	gene	23786749	23813750	.	+	.	ID=g991;
OY776276.1_Linnaemya_vulpina_genome_assembly,_chromosome:_1	AUGUSTUS	mRNA	23786749	23813750	0.51	+	.	ID=g991.t1;Parent=g991;
OY776276.1_Linnaemya_vulpina_genome_assembly,_chromosome:_1	AUGUSTUS	start_codon	23786749	23786751	.	+	0	ID=g991.t1.start1;Parent=g991.t1;
OY776276.1_Linnaemya_vulpina_genome_assembly,_chromosome:_1	AUGUSTUS	CDS	23786749	23786917	0.98	+	0	ID=g991.t1.CDS1;Parent=g991.t1;
OY776276.1_Linnaemya_vulpina_genome_assembly,_chromosome:_1	AUGUSTUS	exon	23786749	23786917	.	+	.	ID=g991.t1.exon1;Parent=g991.t1;
OY776276.1_Linnaemya_vulpina_genome_assembly,_chromosome:_1	AUGUSTUS	intron	23786918	23788154	1	+	.	ID=g991.t1.intron1;Parent=g991.t1;
OY776276.1_Linnaemya_vulpina_genome_assembly,_chromosome:_1	AUGUSTUS	CDS	23788155	23788249	1	+	2	ID=g991.t1.CDS2;Parent=g991.t1;
OY776276.1_Linnaemya_vulpina_genome_assembly,_chromosome:_1	AUGUSTUS	exon	23788155	23788249	.	+	.	ID=g991.t1.exon2;Parent=g991.t1;
OY776276.1_Linnaemya_vulpina_genome_assembly,_chromosome:_1	AUGUSTUS	intron	23788250	23788325	1	+	.	ID=g991.t1.intron2;Parent=g991.t1;
OY776276.1_Linnaemya_vulpina_genome_assembly,_chromosome:_1	AUGUSTUS	CDS	23788326	23789242	1	+	0	ID=g991.t1.CDS3;Parent=g991.t1;
OY776276.1_Linnaemya_vulpina_genome_assembly,_chromosome:_1	AUGUSTUS	exon	23788326	23789242	.	+	.	ID=g991.t1.exon3;Parent=g991.t1;
OY776276.1_Linnaemya_vulpina_genome_assembly,_chromosome:_1	AUGUSTUS	intron	23789243	23789314	1	+	.	ID=g991.t1.intron3;Parent=g991.t1;
OY776276.1_Linnaemya_vulpina_genome_assembly,_chromosome:_1	AUGUSTUS	CDS	23789315	23790257	1	+	1	ID=g991.t1.CDS4;Parent=g991.t1;
OY776276.1_Linnaemya_vulpina_genome_assembly,_chromosome:_1	AUGUSTUS	exon	23789315	23790257	.	+	.	ID=g991.t1.exon4;Parent=g991.t1;
OY776276.1_Linnaemya_vulpina_genome_assembly,_chromosome:_1	AUGUSTUS	intron	23790258	23790334	1	+	.	ID=g991.t1.intron4;Parent=g991.t1;
OY776276.1_Linnaemya_vulpina_genome_assembly,_chromosome:_1	AUGUSTUS	CDS	23790335	23790467	0.69	+	0	ID=g991.t1.CDS5;Parent=g991.t1;
OY776276.1_Linnaemya_vulpina_genome_assembly,_chromosome:_1	AUGUSTUS	exon	23790335	23790467	.	+	.	ID=g991.t1.exon5;Parent=g991.t1;
OY776276.1_Linnaemya_vulpina_genome_assembly,_chromosome:_1	AUGUSTUS	intron	23790468	23800970	0.6	+	.	ID=g991.t1.intron5;Parent=g991.t1;
OY776276.1_Linnaemya_vulpina_genome_assembly,_chromosome:_1	AUGUSTUS	CDS	23800971	23801177	0.88	+	2	ID=g991.t1.CDS6;Parent=g991.t1;
OY776276.1_Linnaemya_vulpina_genome_assembly,_chromosome:_1	AUGUSTUS	exon	23800971	23801177	.	+	.	ID=g991.t1.exon6;Parent=g991.t1;
OY776276.1_Linnaemya_vulpina_genome_assembly,_chromosome:_1	AUGUSTUS	intron	23801178	23811684	0.93	+	.	ID=g991.t1.intron6;Parent=g991.t1;
OY776276.1_Linnaemya_vulpina_genome_assembly,_chromosome:_1	AUGUSTUS	CDS	23811685	23811891	0.96	+	2	ID=g991.t1.CDS7;Parent=g991.t1;
OY776276.1_Linnaemya_vulpina_genome_assembly,_chromosome:_1	AUGUSTUS	exon	23811685	23811891	.	+	.	ID=g991.t1.exon7;Parent=g991.t1;
OY776276.1_Linnaemya_vulpina_genome_assembly,_chromosome:_1	AUGUSTUS	intron	23811892	23813619	0.96	+	.	ID=g991.t1.intron7;Parent=g991.t1;
OY776276.1_Linnaemya_vulpina_genome_assembly,_chromosome:_1	AUGUSTUS	CDS	23813620	23813750	0.96	+	2	ID=g991.t1.CDS8;Parent=g991.t1;
OY776276.1_Linnaemya_vulpina_genome_assembly,_chromosome:_1	AUGUSTUS	exon	23813620	23813750	.	+	.	ID=g991.t1.exon8;Parent=g991.t1;
OY776276.1_Linnaemya_vulpina_genome_assembly,_chromosome:_1	AUGUSTUS	stop_codon	23813748	23813750	.	+	0	ID=g991.t1.stop1;Parent=g991.t1;
OY776276.1_Linnaemya_vulpina_genome_assembly,_chromosome:_1	AUGUSTUS	gene	23818816	23824811	.	+	.	ID=g992;
OY776276.1_Linnaemya_vulpina_genome_assembly,_chromosome:_1	AUGUSTUS	mRNA	23818816	23824811	1	+	.	ID=g992.t1;Parent=g992;
OY776276.1_Linnaemya_vulpina_genome_assembly,_chromosome:_1	AUGUSTUS	start_codon	23818816	23818818	.	+	0	ID=g992.t1.start1;Parent=g992.t1;
OY776276.1_Linnaemya_vulpina_genome_assembly,_chromosome:_1	AUGUSTUS	CDS	23818816	23818996	1	+	0	ID=g992.t1.CDS1;Parent=g992.t1;
OY776276.1_Linnaemya_vulpina_genome_assembly,_chromosome:_1	AUGUSTUS	exon	23818816	23818996	.	+	.	ID=g992.t1.exon1;Parent=g992.t1;
OY776276.1_Linnaemya_vulpina_genome_assembly,_chromosome:_1	AUGUSTUS	intron	23818997	23822519	1	+	.	ID=g992.t1.intron1;Parent=g992.t1;
OY776276.1_Linnaemya_vulpina_genome_assembly,_chromosome:_1	AUGUSTUS	CDS	23822520	23822614	1	+	2	ID=g992.t1.CDS2;Parent=g992.t1;
OY776276.1_Linnaemya_vulpina_genome_assembly,_chromosome:_1	AUGUSTUS	exon	23822520	23822614	.	+	.	ID=g992.t1.exon2;Parent=g992.t1;
OY776276.1_Linnaemya_vulpina_genome_assembly,_chromosome:_1	AUGUSTUS	intron	23822615	23822690	1	+	.	ID=g992.t1.intron2;Parent=g992.t1;
OY776276.1_Linnaemya_vulpina_genome_assembly,_chromosome:_1	AUGUSTUS	CDS	23822691	23823607	1	+	0	ID=g992.t1.CDS3;Parent=g992.t1;
OY776276.1_Linnaemya_vulpina_genome_assembly,_chromosome:_1	AUGUSTUS	exon	23822691	23823607	.	+	.	ID=g992.t1.exon3;Parent=g992.t1;
OY776276.1_Linnaemya_vulpina_genome_assembly,_chromosome:_1	AUGUSTUS	intron	23823608	23823678	1	+	.	ID=g992.t1.intron3;Parent=g992.t1;
OY776276.1_Linnaemya_vulpina_genome_assembly,_chromosome:_1	AUGUSTUS	CDS	23823679	23824621	1	+	1	ID=g992.t1.CDS4;Parent=g992.t1;
OY776276.1_Linnaemya_vulpina_genome_assembly,_chromosome:_1	AUGUSTUS	exon	23823679	23824621	.	+	.	ID=g992.t1.exon4;Parent=g992.t1;
OY776276.1_Linnaemya_vulpina_genome_assembly,_chromosome:_1	AUGUSTUS	intron	23824622	23824700	1	+	.	ID=g992.t1.intron4;Parent=g992.t1;
OY776276.1_Linnaemya_vulpina_genome_assembly,_chromosome:_1	AUGUSTUS	CDS	23824701	23824811	1	+	0	ID=g992.t1.CDS5;Parent=g992.t1;
OY776276.1_Linnaemya_vulpina_genome_assembly,_chromosome:_1	AUGUSTUS	exon	23824701	23824811	.	+	.	ID=g992.t1.exon5;Parent=g992.t1;
OY776276.1_Linnaemya_vulpina_genome_assembly,_chromosome:_1	AUGUSTUS	stop_codon	23824809	23824811	.	+	0	ID=g992.t1.stop1;Parent=g992.t1;
OY776276.1_Linnaemya_vulpina_genome_assembly,_chromosome:_1	AUGUSTUS	gene	23833021	23833767	.	+	.	ID=g993;
OY776276.1_Linnaemya_vulpina_genome_assembly,_chromosome:_1	AUGUSTUS	mRNA	23833021	23833767	1	+	.	ID=g993.t1;Parent=g993;
OY776276.1_Linnaemya_vulpina_genome_assembly,_chromosome:_1	AUGUSTUS	start_codon	23833021	23833023	.	+	0	ID=g993.t1.start1;Parent=g993.t1;
OY776276.1_Linnaemya_vulpina_genome_assembly,_chromosome:_1	AUGUSTUS	CDS	23833021	23833767	1	+	0	ID=g993.t1.CDS1;Parent=g993.t1;
OY776276.1_Linnaemya_vulpina_genome_assembly,_chromosome:_1	AUGUSTUS	exon	23833021	23833767	.	+	.	ID=g993.t1.exon1;Parent=g993.t1;
OY776276.1_Linnaemya_vulpina_genome_assembly,_chromosome:_1	AUGUSTUS	stop_codon	23833765	23833767	.	+	0	ID=g993.t1.stop1;Parent=g993.t1;
OY776276.1_Linnaemya_vulpina_genome_assembly,_chromosome:_1	AUGUSTUS	gene	23842037	23842435	.	-	.	ID=g994;
OY776276.1_Linnaemya_vulpina_genome_assembly,_chromosome:_1	AUGUSTUS	mRNA	23842037	23842435	0.82	-	.	ID=g994.t1;Parent=g994;
OY776276.1_Linnaemya_vulpina_genome_assembly,_chromosome:_1	AUGUSTUS	stop_codon	23842037	23842039	.	-	0	ID=g994.t1.stop1;Parent=g994.t1;
OY776276.1_Linnaemya_vulpina_genome_assembly,_chromosome:_1	AUGUSTUS	CDS	23842037	23842435	0.82	-	0	ID=g994.t1.CDS1;Parent=g994.t1;
OY776276.1_Linnaemya_vulpina_genome_assembly,_chromosome:_1	AUGUSTUS	exon	23842037	23842435	.	-	.	ID=g994.t1.exon1;Parent=g994.t1;
OY776276.1_Linnaemya_vulpina_genome_assembly,_chromosome:_1	AUGUSTUS	start_codon	23842433	23842435	.	-	0	ID=g994.t1.start1;Parent=g994.t1;
OY776276.1_Linnaemya_vulpina_genome_assembly,_chromosome:_1	AUGUSTUS	gene	23842037	23843248	.	-	.	ID=g995;
OY776276.1_Linnaemya_vulpina_genome_assembly,_chromosome:_1	AUGUSTUS	mRNA	23842037	23843248	0.43	-	.	ID=g995.t1;Parent=g995;
OY776276.1_Linnaemya_vulpina_genome_assembly,_chromosome:_1	AUGUSTUS	stop_codon	23842037	23842039	.	-	0	ID=g995.t1.stop1;Parent=g995.t1;
OY776276.1_Linnaemya_vulpina_genome_assembly,_chromosome:_1	AUGUSTUS	CDS	23842037	23842445	0.62	-	1	ID=g995.t1.CDS1;Parent=g995.t1;
OY776276.1_Linnaemya_vulpina_genome_assembly,_chromosome:_1	AUGUSTUS	exon	23842037	23842445	.	-	.	ID=g995.t1.exon1;Parent=g995.t1;
OY776276.1_Linnaemya_vulpina_genome_assembly,_chromosome:_1	AUGUSTUS	intron	23842446	23843216	0.43	-	.	ID=g995.t1.intron1;Parent=g995.t1;
OY776276.1_Linnaemya_vulpina_genome_assembly,_chromosome:_1	AUGUSTUS	CDS	23843217	23843248	0.68	-	0	ID=g995.t1.CDS2;Parent=g995.t1;
OY776276.1_Linnaemya_vulpina_genome_assembly,_chromosome:_1	AUGUSTUS	exon	23843217	23843248	.	-	.	ID=g995.t1.exon2;Parent=g995.t1;
OY776276.1_Linnaemya_vulpina_genome_assembly,_chromosome:_1	AUGUSTUS	start_codon	23843246	23843248	.	-	0	ID=g995.t1.start1;Parent=g995.t1;
OY776276.1_Linnaemya_vulpina_genome_assembly,_chromosome:_1	AUGUSTUS	mRNA	23842620	23843248	0.26	-	.	ID=g995.t2;Parent=g995;
OY776276.1_Linnaemya_vulpina_genome_assembly,_chromosome:_1	AUGUSTUS	stop_codon	23842620	23842622	.	-	0	ID=g995.t2.stop1;Parent=g995.t2;
OY776276.1_Linnaemya_vulpina_genome_assembly,_chromosome:_1	AUGUSTUS	CDS	23842620	23842956	0.34	-	1	ID=g995.t2.CDS1;Parent=g995.t2;
OY776276.1_Linnaemya_vulpina_genome_assembly,_chromosome:_1	AUGUSTUS	exon	23842620	23842956	.	-	.	ID=g995.t2.exon1;Parent=g995.t2;
OY776276.1_Linnaemya_vulpina_genome_assembly,_chromosome:_1	AUGUSTUS	intron	23842957	23843216	0.28	-	.	ID=g995.t2.intron1;Parent=g995.t2;
OY776276.1_Linnaemya_vulpina_genome_assembly,_chromosome:_1	AUGUSTUS	CDS	23843217	23843248	0.67	-	0	ID=g995.t2.CDS2;Parent=g995.t2;
OY776276.1_Linnaemya_vulpina_genome_assembly,_chromosome:_1	AUGUSTUS	exon	23843217	23843248	.	-	.	ID=g995.t2.exon2;Parent=g995.t2;
OY776276.1_Linnaemya_vulpina_genome_assembly,_chromosome:_1	AUGUSTUS	start_codon	23843246	23843248	.	-	0	ID=g995.t2.start1;Parent=g995.t2;
OY776276.1_Linnaemya_vulpina_genome_assembly,_chromosome:_1	AUGUSTUS	gene	23842620	23843057	.	-	.	ID=g996;
OY776276.1_Linnaemya_vulpina_genome_assembly,_chromosome:_1	AUGUSTUS	mRNA	23842620	23843057	0.98	-	.	ID=g996.t1;Parent=g996;
OY776276.1_Linnaemya_vulpina_genome_assembly,_chromosome:_1	AUGUSTUS	stop_codon	23842620	23842622	.	-	0	ID=g996.t1.stop1;Parent=g996.t1;
OY776276.1_Linnaemya_vulpina_genome_assembly,_chromosome:_1	AUGUSTUS	CDS	23842620	23843057	0.98	-	0	ID=g996.t1.CDS1;Parent=g996.t1;
OY776276.1_Linnaemya_vulpina_genome_assembly,_chromosome:_1	AUGUSTUS	exon	23842620	23843057	.	-	.	ID=g996.t1.exon1;Parent=g996.t1;
OY776276.1_Linnaemya_vulpina_genome_assembly,_chromosome:_1	AUGUSTUS	start_codon	23843055	23843057	.	-	0	ID=g996.t1.start1;Parent=g996.t1;
OY776276.1_Linnaemya_vulpina_genome_assembly,_chromosome:_1	AUGUSTUS	gene	23843287	23843643	.	-	.	ID=g997;
OY776276.1_Linnaemya_vulpina_genome_assembly,_chromosome:_1	AUGUSTUS	mRNA	23843287	23843643	1	-	.	ID=g997.t1;Parent=g997;
OY776276.1_Linnaemya_vulpina_genome_assembly,_chromosome:_1	AUGUSTUS	stop_codon	23843287	23843289	.	-	0	ID=g997.t1.stop1;Parent=g997.t1;
OY776276.1_Linnaemya_vulpina_genome_assembly,_chromosome:_1	AUGUSTUS	CDS	23843287	23843643	1	-	0	ID=g997.t1.CDS1;Parent=g997.t1;
OY776276.1_Linnaemya_vulpina_genome_assembly,_chromosome:_1	AUGUSTUS	exon	23843287	23843643	.	-	.	ID=g997.t1.exon1;Parent=g997.t1;
OY776276.1_Linnaemya_vulpina_genome_assembly,_chromosome:_1	AUGUSTUS	start_codon	23843641	23843643	.	-	0	ID=g997.t1.start1;Parent=g997.t1;
OY776276.1_Linnaemya_vulpina_genome_assembly,_chromosome:_1	AUGUSTUS	gene	23844223	23849310	.	+	.	ID=g998;
OY776276.1_Linnaemya_vulpina_genome_assembly,_chromosome:_1	AUGUSTUS	mRNA	23844223	23849310	1	+	.	ID=g998.t1;Parent=g998;
OY776276.1_Linnaemya_vulpina_genome_assembly,_chromosome:_1	AUGUSTUS	start_codon	23844223	23844225	.	+	0	ID=g998.t1.start1;Parent=g998.t1;
OY776276.1_Linnaemya_vulpina_genome_assembly,_chromosome:_1	AUGUSTUS	CDS	23844223	23844400	1	+	0	ID=g998.t1.CDS1;Parent=g998.t1;
OY776276.1_Linnaemya_vulpina_genome_assembly,_chromosome:_1	AUGUSTUS	exon	23844223	23844400	.	+	.	ID=g998.t1.exon1;Parent=g998.t1;
OY776276.1_Linnaemya_vulpina_genome_assembly,_chromosome:_1	AUGUSTUS	intron	23844401	23847024	1	+	.	ID=g998.t1.intron1;Parent=g998.t1;
OY776276.1_Linnaemya_vulpina_genome_assembly,_chromosome:_1	AUGUSTUS	CDS	23847025	23847119	1	+	2	ID=g998.t1.CDS2;Parent=g998.t1;
OY776276.1_Linnaemya_vulpina_genome_assembly,_chromosome:_1	AUGUSTUS	exon	23847025	23847119	.	+	.	ID=g998.t1.exon2;Parent=g998.t1;
OY776276.1_Linnaemya_vulpina_genome_assembly,_chromosome:_1	AUGUSTUS	intron	23847120	23847198	1	+	.	ID=g998.t1.intron2;Parent=g998.t1;
OY776276.1_Linnaemya_vulpina_genome_assembly,_chromosome:_1	AUGUSTUS	CDS	23847199	23848115	1	+	0	ID=g998.t1.CDS3;Parent=g998.t1;
OY776276.1_Linnaemya_vulpina_genome_assembly,_chromosome:_1	AUGUSTUS	exon	23847199	23848115	.	+	.	ID=g998.t1.exon3;Parent=g998.t1;
OY776276.1_Linnaemya_vulpina_genome_assembly,_chromosome:_1	AUGUSTUS	intron	23848116	23848187	1	+	.	ID=g998.t1.intron3;Parent=g998.t1;
OY776276.1_Linnaemya_vulpina_genome_assembly,_chromosome:_1	AUGUSTUS	CDS	23848188	23849130	1	+	1	ID=g998.t1.CDS4;Parent=g998.t1;
OY776276.1_Linnaemya_vulpina_genome_assembly,_chromosome:_1	AUGUSTUS	exon	23848188	23849130	.	+	.	ID=g998.t1.exon4;Parent=g998.t1;
OY776276.1_Linnaemya_vulpina_genome_assembly,_chromosome:_1	AUGUSTUS	intron	23849131	23849199	1	+	.	ID=g998.t1.intron4;Parent=g998.t1;
OY776276.1_Linnaemya_vulpina_genome_assembly,_chromosome:_1	AUGUSTUS	CDS	23849200	23849310	1	+	0	ID=g998.t1.CDS5;Parent=g998.t1;
OY776276.1_Linnaemya_vulpina_genome_assembly,_chromosome:_1	AUGUSTUS	exon	23849200	23849310	.	+	.	ID=g998.t1.exon5;Parent=g998.t1;
OY776276.1_Linnaemya_vulpina_genome_assembly,_chromosome:_1	AUGUSTUS	stop_codon	23849308	23849310	.	+	0	ID=g998.t1.stop1;Parent=g998.t1;
OY776276.1_Linnaemya_vulpina_genome_assembly,_chromosome:_1	AUGUSTUS	gene	23862355	23865958	.	+	.	ID=g999;
OY776276.1_Linnaemya_vulpina_genome_assembly,_chromosome:_1	AUGUSTUS	mRNA	23862355	23865958	0.78	+	.	ID=g999.t1;Parent=g999;
OY776276.1_Linnaemya_vulpina_genome_assembly,_chromosome:_1	AUGUSTUS	start_codon	23862355	23862357	.	+	0	ID=g999.t1.start1;Parent=g999.t1;
OY776276.1_Linnaemya_vulpina_genome_assembly,_chromosome:_1	AUGUSTUS	CDS	23862355	23862532	1	+	0	ID=g999.t1.CDS1;Parent=g999.t1;
OY776276.1_Linnaemya_vulpina_genome_assembly,_chromosome:_1	AUGUSTUS	exon	23862355	23862532	.	+	.	ID=g999.t1.exon1;Parent=g999.t1;
OY776276.1_Linnaemya_vulpina_genome_assembly,_chromosome:_1	AUGUSTUS	intron	23862533	23863772	1	+	.	ID=g999.t1.intron1;Parent=g999.t1;
OY776276.1_Linnaemya_vulpina_genome_assembly,_chromosome:_1	AUGUSTUS	CDS	23863773	23863867	0.99	+	2	ID=g999.t1.CDS2;Parent=g999.t1;
OY776276.1_Linnaemya_vulpina_genome_assembly,_chromosome:_1	AUGUSTUS	exon	23863773	23863867	.	+	.	ID=g999.t1.exon2;Parent=g999.t1;
OY776276.1_Linnaemya_vulpina_genome_assembly,_chromosome:_1	AUGUSTUS	intron	23863868	23863944	0.99	+	.	ID=g999.t1.intron2;Parent=g999.t1;
OY776276.1_Linnaemya_vulpina_genome_assembly,_chromosome:_1	AUGUSTUS	CDS	23863945	23864003	0.99	+	0	ID=g999.t1.CDS3;Parent=g999.t1;
OY776276.1_Linnaemya_vulpina_genome_assembly,_chromosome:_1	AUGUSTUS	exon	23863945	23864003	.	+	.	ID=g999.t1.exon3;Parent=g999.t1;
OY776276.1_Linnaemya_vulpina_genome_assembly,_chromosome:_1	AUGUSTUS	intron	23864004	23864058	0.98	+	.	ID=g999.t1.intron3;Parent=g999.t1;
OY776276.1_Linnaemya_vulpina_genome_assembly,_chromosome:_1	AUGUSTUS	CDS	23864059	23864847	0.98	+	1	ID=g999.t1.CDS4;Parent=g999.t1;
OY776276.1_Linnaemya_vulpina_genome_assembly,_chromosome:_1	AUGUSTUS	exon	23864059	23864847	.	+	.	ID=g999.t1.exon4;Parent=g999.t1;
OY776276.1_Linnaemya_vulpina_genome_assembly,_chromosome:_1	AUGUSTUS	intron	23864848	23864919	1	+	.	ID=g999.t1.intron4;Parent=g999.t1;
OY776276.1_Linnaemya_vulpina_genome_assembly,_chromosome:_1	AUGUSTUS	CDS	23864920	23864962	0.8	+	1	ID=g999.t1.CDS5;Parent=g999.t1;
OY776276.1_Linnaemya_vulpina_genome_assembly,_chromosome:_1	AUGUSTUS	exon	23864920	23864962	.	+	.	ID=g999.t1.exon5;Parent=g999.t1;
OY776276.1_Linnaemya_vulpina_genome_assembly,_chromosome:_1	AUGUSTUS	intron	23864963	23865016	0.8	+	.	ID=g999.t1.intron5;Parent=g999.t1;
OY776276.1_Linnaemya_vulpina_genome_assembly,_chromosome:_1	AUGUSTUS	CDS	23865017	23865697	0.79	+	0	ID=g999.t1.CDS6;Parent=g999.t1;
OY776276.1_Linnaemya_vulpina_genome_assembly,_chromosome:_1	AUGUSTUS	exon	23865017	23865697	.	+	.	ID=g999.t1.exon6;Parent=g999.t1;
OY776276.1_Linnaemya_vulpina_genome_assembly,_chromosome:_1	AUGUSTUS	intron	23865698	23865847	0.99	+	.	ID=g999.t1.intron6;Parent=g999.t1;
OY776276.1_Linnaemya_vulpina_genome_assembly,_chromosome:_1	AUGUSTUS	CDS	23865848	23865958	0.99	+	0	ID=g999.t1.CDS7;Parent=g999.t1;
OY776276.1_Linnaemya_vulpina_genome_assembly,_chromosome:_1	AUGUSTUS	exon	23865848	23865958	.	+	.	ID=g999.t1.exon7;Parent=g999.t1;
OY776276.1_Linnaemya_vulpina_genome_assembly,_chromosome:_1	AUGUSTUS	stop_codon	23865956	23865958	.	+	0	ID=g999.t1.stop1;Parent=g999.t1;
OY776276.1_Linnaemya_vulpina_genome_assembly,_chromosome:_1	AUGUSTUS	gene	23889408	23889725	.	-	.	ID=g1000;
OY776276.1_Linnaemya_vulpina_genome_assembly,_chromosome:_1	AUGUSTUS	mRNA	23889408	23889725	0.74	-	.	ID=g1000.t1;Parent=g1000;
OY776276.1_Linnaemya_vulpina_genome_assembly,_chromosome:_1	AUGUSTUS	stop_codon	23889408	23889410	.	-	0	ID=g1000.t1.stop1;Parent=g1000.t1;
OY776276.1_Linnaemya_vulpina_genome_assembly,_chromosome:_1	AUGUSTUS	CDS	23889408	23889588	0.74	-	1	ID=g1000.t1.CDS1;Parent=g1000.t1;
OY776276.1_Linnaemya_vulpina_genome_assembly,_chromosome:_1	AUGUSTUS	exon	23889408	23889588	.	-	.	ID=g1000.t1.exon1;Parent=g1000.t1;
OY776276.1_Linnaemya_vulpina_genome_assembly,_chromosome:_1	AUGUSTUS	intron	23889589	23889699	0.74	-	.	ID=g1000.t1.intron1;Parent=g1000.t1;
OY776276.1_Linnaemya_vulpina_genome_assembly,_chromosome:_1	AUGUSTUS	CDS	23889700	23889725	0.99	-	0	ID=g1000.t1.CDS2;Parent=g1000.t1;
OY776276.1_Linnaemya_vulpina_genome_assembly,_chromosome:_1	AUGUSTUS	exon	23889700	23889725	.	-	.	ID=g1000.t1.exon2;Parent=g1000.t1;
OY776276.1_Linnaemya_vulpina_genome_assembly,_chromosome:_1	AUGUSTUS	start_codon	23889723	23889725	.	-	0	ID=g1000.t1.start1;Parent=g1000.t1;
OY776276.1_Linnaemya_vulpina_genome_assembly,_chromosome:_1	AUGUSTUS	gene	23931575	23931829	.	-	.	ID=g1001;
OY776276.1_Linnaemya_vulpina_genome_assembly,_chromosome:_1	AUGUSTUS	mRNA	23931575	23931829	0.99	-	.	ID=g1001.t1;Parent=g1001;
OY776276.1_Linnaemya_vulpina_genome_assembly,_chromosome:_1	AUGUSTUS	stop_codon	23931575	23931577	.	-	0	ID=g1001.t1.stop1;Parent=g1001.t1;
OY776276.1_Linnaemya_vulpina_genome_assembly,_chromosome:_1	AUGUSTUS	CDS	23931575	23931829	0.99	-	0	ID=g1001.t1.CDS1;Parent=g1001.t1;
OY776276.1_Linnaemya_vulpina_genome_assembly,_chromosome:_1	AUGUSTUS	exon	23931575	23931829	.	-	.	ID=g1001.t1.exon1;Parent=g1001.t1;
OY776276.1_Linnaemya_vulpina_genome_assembly,_chromosome:_1	AUGUSTUS	start_codon	23931827	23931829	.	-	0	ID=g1001.t1.start1;Parent=g1001.t1;
OY776276.1_Linnaemya_vulpina_genome_assembly,_chromosome:_1	AUGUSTUS	gene	23947812	23950017	.	-	.	ID=g1002;
OY776276.1_Linnaemya_vulpina_genome_assembly,_chromosome:_1	AUGUSTUS	mRNA	23947812	23950017	0.5	-	.	ID=g1002.t1;Parent=g1002;
OY776276.1_Linnaemya_vulpina_genome_assembly,_chromosome:_1	AUGUSTUS	stop_codon	23947812	23947814	.	-	0	ID=g1002.t1.stop1;Parent=g1002.t1;
OY776276.1_Linnaemya_vulpina_genome_assembly,_chromosome:_1	AUGUSTUS	CDS	23947812	23948306	0.6	-	0	ID=g1002.t1.CDS1;Parent=g1002.t1;
OY776276.1_Linnaemya_vulpina_genome_assembly,_chromosome:_1	AUGUSTUS	exon	23947812	23948306	.	-	.	ID=g1002.t1.exon1;Parent=g1002.t1;
OY776276.1_Linnaemya_vulpina_genome_assembly,_chromosome:_1	AUGUSTUS	intron	23948307	23948377	0.64	-	.	ID=g1002.t1.intron1;Parent=g1002.t1;
OY776276.1_Linnaemya_vulpina_genome_assembly,_chromosome:_1	AUGUSTUS	CDS	23948378	23948618	0.64	-	1	ID=g1002.t1.CDS2;Parent=g1002.t1;
OY776276.1_Linnaemya_vulpina_genome_assembly,_chromosome:_1	AUGUSTUS	exon	23948378	23948618	.	-	.	ID=g1002.t1.exon2;Parent=g1002.t1;
OY776276.1_Linnaemya_vulpina_genome_assembly,_chromosome:_1	AUGUSTUS	intron	23948619	23948688	1	-	.	ID=g1002.t1.intron2;Parent=g1002.t1;
OY776276.1_Linnaemya_vulpina_genome_assembly,_chromosome:_1	AUGUSTUS	CDS	23948689	23949289	0.96	-	2	ID=g1002.t1.CDS3;Parent=g1002.t1;
OY776276.1_Linnaemya_vulpina_genome_assembly,_chromosome:_1	AUGUSTUS	exon	23948689	23949289	.	-	.	ID=g1002.t1.exon3;Parent=g1002.t1;
OY776276.1_Linnaemya_vulpina_genome_assembly,_chromosome:_1	AUGUSTUS	intron	23949290	23949450	0.96	-	.	ID=g1002.t1.intron3;Parent=g1002.t1;
OY776276.1_Linnaemya_vulpina_genome_assembly,_chromosome:_1	AUGUSTUS	CDS	23949451	23949604	1	-	0	ID=g1002.t1.CDS4;Parent=g1002.t1;
OY776276.1_Linnaemya_vulpina_genome_assembly,_chromosome:_1	AUGUSTUS	exon	23949451	23949604	.	-	.	ID=g1002.t1.exon4;Parent=g1002.t1;
OY776276.1_Linnaemya_vulpina_genome_assembly,_chromosome:_1	AUGUSTUS	intron	23949605	23949680	1	-	.	ID=g1002.t1.intron4;Parent=g1002.t1;
OY776276.1_Linnaemya_vulpina_genome_assembly,_chromosome:_1	AUGUSTUS	CDS	23949681	23949775	1	-	2	ID=g1002.t1.CDS5;Parent=g1002.t1;
OY776276.1_Linnaemya_vulpina_genome_assembly,_chromosome:_1	AUGUSTUS	exon	23949681	23949775	.	-	.	ID=g1002.t1.exon5;Parent=g1002.t1;
OY776276.1_Linnaemya_vulpina_genome_assembly,_chromosome:_1	AUGUSTUS	intron	23949776	23949989	0.9	-	.	ID=g1002.t1.intron5;Parent=g1002.t1;
OY776276.1_Linnaemya_vulpina_genome_assembly,_chromosome:_1	AUGUSTUS	CDS	23949990	23950017	0.9	-	0	ID=g1002.t1.CDS6;Parent=g1002.t1;
OY776276.1_Linnaemya_vulpina_genome_assembly,_chromosome:_1	AUGUSTUS	exon	23949990	23950017	.	-	.	ID=g1002.t1.exon6;Parent=g1002.t1;
OY776276.1_Linnaemya_vulpina_genome_assembly,_chromosome:_1	AUGUSTUS	start_codon	23950015	23950017	.	-	0	ID=g1002.t1.start1;Parent=g1002.t1;
OY776276.1_Linnaemya_vulpina_genome_assembly,_chromosome:_1	AUGUSTUS	gene	23989132	23989480	.	+	.	ID=g1003;
OY776276.1_Linnaemya_vulpina_genome_assembly,_chromosome:_1	AUGUSTUS	mRNA	23989132	23989480	0.36	+	.	ID=g1003.t1;Parent=g1003;
OY776276.1_Linnaemya_vulpina_genome_assembly,_chromosome:_1	AUGUSTUS	CDS	23989132	23989134	0.36	+	0	ID=g1003.t1.CDS1;Parent=g1003.t1;
OY776276.1_Linnaemya_vulpina_genome_assembly,_chromosome:_1	AUGUSTUS	exon	23989132	23989134	.	+	.	ID=g1003.t1.exon1;Parent=g1003.t1;
OY776276.1_Linnaemya_vulpina_genome_assembly,_chromosome:_1	AUGUSTUS	start_codon	23989132	23989134	.	+	0	ID=g1003.t1.start1;Parent=g1003.t1;
OY776276.1_Linnaemya_vulpina_genome_assembly,_chromosome:_1	AUGUSTUS	intron	23989135	23989201	0.36	+	.	ID=g1003.t1.intron1;Parent=g1003.t1;
OY776276.1_Linnaemya_vulpina_genome_assembly,_chromosome:_1	AUGUSTUS	CDS	23989202	23989480	1	+	0	ID=g1003.t1.CDS2;Parent=g1003.t1;
OY776276.1_Linnaemya_vulpina_genome_assembly,_chromosome:_1	AUGUSTUS	exon	23989202	23989480	.	+	.	ID=g1003.t1.exon2;Parent=g1003.t1;
OY776276.1_Linnaemya_vulpina_genome_assembly,_chromosome:_1	AUGUSTUS	stop_codon	23989478	23989480	.	+	0	ID=g1003.t1.stop1;Parent=g1003.t1;
OY776276.1_Linnaemya_vulpina_genome_assembly,_chromosome:_1	AUGUSTUS	gene	24004545	24009015	.	-	.	ID=g1004;
OY776276.1_Linnaemya_vulpina_genome_assembly,_chromosome:_1	AUGUSTUS	mRNA	24004545	24009015	1	-	.	ID=g1004.t1;Parent=g1004;
OY776276.1_Linnaemya_vulpina_genome_assembly,_chromosome:_1	AUGUSTUS	stop_codon	24004545	24004547	.	-	0	ID=g1004.t1.stop1;Parent=g1004.t1;
OY776276.1_Linnaemya_vulpina_genome_assembly,_chromosome:_1	AUGUSTUS	CDS	24004545	24004656	1	-	1	ID=g1004.t1.CDS1;Parent=g1004.t1;
OY776276.1_Linnaemya_vulpina_genome_assembly,_chromosome:_1	AUGUSTUS	exon	24004545	24004656	.	-	.	ID=g1004.t1.exon1;Parent=g1004.t1;
OY776276.1_Linnaemya_vulpina_genome_assembly,_chromosome:_1	AUGUSTUS	intron	24004657	24004909	1	-	.	ID=g1004.t1.intron1;Parent=g1004.t1;
OY776276.1_Linnaemya_vulpina_genome_assembly,_chromosome:_1	AUGUSTUS	CDS	24004910	24005206	1	-	1	ID=g1004.t1.CDS2;Parent=g1004.t1;
OY776276.1_Linnaemya_vulpina_genome_assembly,_chromosome:_1	AUGUSTUS	exon	24004910	24005206	.	-	.	ID=g1004.t1.exon2;Parent=g1004.t1;
OY776276.1_Linnaemya_vulpina_genome_assembly,_chromosome:_1	AUGUSTUS	intron	24005207	24007885	1	-	.	ID=g1004.t1.intron2;Parent=g1004.t1;
OY776276.1_Linnaemya_vulpina_genome_assembly,_chromosome:_1	AUGUSTUS	CDS	24007886	24009015	1	-	0	ID=g1004.t1.CDS3;Parent=g1004.t1;
OY776276.1_Linnaemya_vulpina_genome_assembly,_chromosome:_1	AUGUSTUS	exon	24007886	24009015	.	-	.	ID=g1004.t1.exon3;Parent=g1004.t1;
OY776276.1_Linnaemya_vulpina_genome_assembly,_chromosome:_1	AUGUSTUS	start_codon	24009013	24009015	.	-	0	ID=g1004.t1.start1;Parent=g1004.t1;
OY776276.1_Linnaemya_vulpina_genome_assembly,_chromosome:_1	AUGUSTUS	gene	24120082	24123951	.	+	.	ID=g1005;
OY776276.1_Linnaemya_vulpina_genome_assembly,_chromosome:_1	AUGUSTUS	mRNA	24120082	24123951	1	+	.	ID=g1005.t1;Parent=g1005;
OY776276.1_Linnaemya_vulpina_genome_assembly,_chromosome:_1	AUGUSTUS	start_codon	24120082	24120084	.	+	0	ID=g1005.t1.start1;Parent=g1005.t1;
OY776276.1_Linnaemya_vulpina_genome_assembly,_chromosome:_1	AUGUSTUS	CDS	24120082	24123951	1	+	0	ID=g1005.t1.CDS1;Parent=g1005.t1;
OY776276.1_Linnaemya_vulpina_genome_assembly,_chromosome:_1	AUGUSTUS	exon	24120082	24123951	.	+	.	ID=g1005.t1.exon1;Parent=g1005.t1;
OY776276.1_Linnaemya_vulpina_genome_assembly,_chromosome:_1	AUGUSTUS	stop_codon	24123949	24123951	.	+	0	ID=g1005.t1.stop1;Parent=g1005.t1;
OY776276.1_Linnaemya_vulpina_genome_assembly,_chromosome:_1	AUGUSTUS	gene	24154764	24155240	.	+	.	ID=g1006;
OY776276.1_Linnaemya_vulpina_genome_assembly,_chromosome:_1	AUGUSTUS	mRNA	24154764	24155240	1	+	.	ID=g1006.t1;Parent=g1006;
OY776276.1_Linnaemya_vulpina_genome_assembly,_chromosome:_1	AUGUSTUS	start_codon	24154764	24154766	.	+	0	ID=g1006.t1.start1;Parent=g1006.t1;
OY776276.1_Linnaemya_vulpina_genome_assembly,_chromosome:_1	AUGUSTUS	CDS	24154764	24154908	1	+	0	ID=g1006.t1.CDS1;Parent=g1006.t1;
OY776276.1_Linnaemya_vulpina_genome_assembly,_chromosome:_1	AUGUSTUS	exon	24154764	24154908	.	+	.	ID=g1006.t1.exon1;Parent=g1006.t1;
OY776276.1_Linnaemya_vulpina_genome_assembly,_chromosome:_1	AUGUSTUS	intron	24154909	24154980	1	+	.	ID=g1006.t1.intron1;Parent=g1006.t1;
OY776276.1_Linnaemya_vulpina_genome_assembly,_chromosome:_1	AUGUSTUS	CDS	24154981	24155240	1	+	2	ID=g1006.t1.CDS2;Parent=g1006.t1;
OY776276.1_Linnaemya_vulpina_genome_assembly,_chromosome:_1	AUGUSTUS	exon	24154981	24155240	.	+	.	ID=g1006.t1.exon2;Parent=g1006.t1;
OY776276.1_Linnaemya_vulpina_genome_assembly,_chromosome:_1	AUGUSTUS	stop_codon	24155238	24155240	.	+	0	ID=g1006.t1.stop1;Parent=g1006.t1;
OY776276.1_Linnaemya_vulpina_genome_assembly,_chromosome:_1	AUGUSTUS	gene	24200690	24205096	.	+	.	ID=g1007;
OY776276.1_Linnaemya_vulpina_genome_assembly,_chromosome:_1	AUGUSTUS	mRNA	24200690	24205096	1	+	.	ID=g1007.t1;Parent=g1007;
OY776276.1_Linnaemya_vulpina_genome_assembly,_chromosome:_1	AUGUSTUS	start_codon	24200690	24200692	.	+	0	ID=g1007.t1.start1;Parent=g1007.t1;
OY776276.1_Linnaemya_vulpina_genome_assembly,_chromosome:_1	AUGUSTUS	CDS	24200690	24200870	1	+	0	ID=g1007.t1.CDS1;Parent=g1007.t1;
OY776276.1_Linnaemya_vulpina_genome_assembly,_chromosome:_1	AUGUSTUS	exon	24200690	24200870	.	+	.	ID=g1007.t1.exon1;Parent=g1007.t1;
OY776276.1_Linnaemya_vulpina_genome_assembly,_chromosome:_1	AUGUSTUS	intron	24200871	24202823	1	+	.	ID=g1007.t1.intron1;Parent=g1007.t1;
OY776276.1_Linnaemya_vulpina_genome_assembly,_chromosome:_1	AUGUSTUS	CDS	24202824	24202909	1	+	2	ID=g1007.t1.CDS2;Parent=g1007.t1;
OY776276.1_Linnaemya_vulpina_genome_assembly,_chromosome:_1	AUGUSTUS	exon	24202824	24202909	.	+	.	ID=g1007.t1.exon2;Parent=g1007.t1;
OY776276.1_Linnaemya_vulpina_genome_assembly,_chromosome:_1	AUGUSTUS	intron	24202910	24202987	1	+	.	ID=g1007.t1.intron2;Parent=g1007.t1;
OY776276.1_Linnaemya_vulpina_genome_assembly,_chromosome:_1	AUGUSTUS	CDS	24202988	24203904	1	+	0	ID=g1007.t1.CDS3;Parent=g1007.t1;
OY776276.1_Linnaemya_vulpina_genome_assembly,_chromosome:_1	AUGUSTUS	exon	24202988	24203904	.	+	.	ID=g1007.t1.exon3;Parent=g1007.t1;
OY776276.1_Linnaemya_vulpina_genome_assembly,_chromosome:_1	AUGUSTUS	intron	24203905	24203976	1	+	.	ID=g1007.t1.intron3;Parent=g1007.t1;
OY776276.1_Linnaemya_vulpina_genome_assembly,_chromosome:_1	AUGUSTUS	CDS	24203977	24204919	1	+	1	ID=g1007.t1.CDS4;Parent=g1007.t1;
OY776276.1_Linnaemya_vulpina_genome_assembly,_chromosome:_1	AUGUSTUS	exon	24203977	24204919	.	+	.	ID=g1007.t1.exon4;Parent=g1007.t1;
OY776276.1_Linnaemya_vulpina_genome_assembly,_chromosome:_1	AUGUSTUS	intron	24204920	24204994	1	+	.	ID=g1007.t1.intron4;Parent=g1007.t1;
OY776276.1_Linnaemya_vulpina_genome_assembly,_chromosome:_1	AUGUSTUS	CDS	24204995	24205096	1	+	0	ID=g1007.t1.CDS5;Parent=g1007.t1;
OY776276.1_Linnaemya_vulpina_genome_assembly,_chromosome:_1	AUGUSTUS	exon	24204995	24205096	.	+	.	ID=g1007.t1.exon5;Parent=g1007.t1;
OY776276.1_Linnaemya_vulpina_genome_assembly,_chromosome:_1	AUGUSTUS	stop_codon	24205094	24205096	.	+	0	ID=g1007.t1.stop1;Parent=g1007.t1;
OY776276.1_Linnaemya_vulpina_genome_assembly,_chromosome:_1	AUGUSTUS	gene	24219615	24222905	.	+	.	ID=g1008;
OY776276.1_Linnaemya_vulpina_genome_assembly,_chromosome:_1	AUGUSTUS	mRNA	24219615	24222905	1	+	.	ID=g1008.t1;Parent=g1008;
OY776276.1_Linnaemya_vulpina_genome_assembly,_chromosome:_1	AUGUSTUS	start_codon	24219615	24219617	.	+	0	ID=g1008.t1.start1;Parent=g1008.t1;
OY776276.1_Linnaemya_vulpina_genome_assembly,_chromosome:_1	AUGUSTUS	CDS	24219615	24219795	1	+	0	ID=g1008.t1.CDS1;Parent=g1008.t1;
OY776276.1_Linnaemya_vulpina_genome_assembly,_chromosome:_1	AUGUSTUS	exon	24219615	24219795	.	+	.	ID=g1008.t1.exon1;Parent=g1008.t1;
OY776276.1_Linnaemya_vulpina_genome_assembly,_chromosome:_1	AUGUSTUS	intron	24219796	24220624	1	+	.	ID=g1008.t1.intron1;Parent=g1008.t1;
OY776276.1_Linnaemya_vulpina_genome_assembly,_chromosome:_1	AUGUSTUS	CDS	24220625	24220710	1	+	2	ID=g1008.t1.CDS2;Parent=g1008.t1;
OY776276.1_Linnaemya_vulpina_genome_assembly,_chromosome:_1	AUGUSTUS	exon	24220625	24220710	.	+	.	ID=g1008.t1.exon2;Parent=g1008.t1;
OY776276.1_Linnaemya_vulpina_genome_assembly,_chromosome:_1	AUGUSTUS	intron	24220711	24220788	1	+	.	ID=g1008.t1.intron2;Parent=g1008.t1;
OY776276.1_Linnaemya_vulpina_genome_assembly,_chromosome:_1	AUGUSTUS	CDS	24220789	24221705	1	+	0	ID=g1008.t1.CDS3;Parent=g1008.t1;
OY776276.1_Linnaemya_vulpina_genome_assembly,_chromosome:_1	AUGUSTUS	exon	24220789	24221705	.	+	.	ID=g1008.t1.exon3;Parent=g1008.t1;
OY776276.1_Linnaemya_vulpina_genome_assembly,_chromosome:_1	AUGUSTUS	intron	24221706	24221777	1	+	.	ID=g1008.t1.intron3;Parent=g1008.t1;
OY776276.1_Linnaemya_vulpina_genome_assembly,_chromosome:_1	AUGUSTUS	CDS	24221778	24222720	1	+	1	ID=g1008.t1.CDS4;Parent=g1008.t1;
OY776276.1_Linnaemya_vulpina_genome_assembly,_chromosome:_1	AUGUSTUS	exon	24221778	24222720	.	+	.	ID=g1008.t1.exon4;Parent=g1008.t1;
OY776276.1_Linnaemya_vulpina_genome_assembly,_chromosome:_1	AUGUSTUS	intron	24222721	24222794	1	+	.	ID=g1008.t1.intron4;Parent=g1008.t1;
OY776276.1_Linnaemya_vulpina_genome_assembly,_chromosome:_1	AUGUSTUS	CDS	24222795	24222905	1	+	0	ID=g1008.t1.CDS5;Parent=g1008.t1;
OY776276.1_Linnaemya_vulpina_genome_assembly,_chromosome:_1	AUGUSTUS	exon	24222795	24222905	.	+	.	ID=g1008.t1.exon5;Parent=g1008.t1;
OY776276.1_Linnaemya_vulpina_genome_assembly,_chromosome:_1	AUGUSTUS	stop_codon	24222903	24222905	.	+	0	ID=g1008.t1.stop1;Parent=g1008.t1;
OY776276.1_Linnaemya_vulpina_genome_assembly,_chromosome:_1	AUGUSTUS	gene	24283776	24287459	.	+	.	ID=g1009;
OY776276.1_Linnaemya_vulpina_genome_assembly,_chromosome:_1	AUGUSTUS	mRNA	24283776	24287459	0.61	+	.	ID=g1009.t1;Parent=g1009;
OY776276.1_Linnaemya_vulpina_genome_assembly,_chromosome:_1	AUGUSTUS	start_codon	24283776	24283778	.	+	0	ID=g1009.t1.start1;Parent=g1009.t1;
OY776276.1_Linnaemya_vulpina_genome_assembly,_chromosome:_1	AUGUSTUS	CDS	24283776	24283848	0.63	+	0	ID=g1009.t1.CDS1;Parent=g1009.t1;
OY776276.1_Linnaemya_vulpina_genome_assembly,_chromosome:_1	AUGUSTUS	exon	24283776	24283848	.	+	.	ID=g1009.t1.exon1;Parent=g1009.t1;
OY776276.1_Linnaemya_vulpina_genome_assembly,_chromosome:_1	AUGUSTUS	intron	24283849	24287301	0.61	+	.	ID=g1009.t1.intron1;Parent=g1009.t1;
OY776276.1_Linnaemya_vulpina_genome_assembly,_chromosome:_1	AUGUSTUS	CDS	24287302	24287459	0.61	+	2	ID=g1009.t1.CDS2;Parent=g1009.t1;
OY776276.1_Linnaemya_vulpina_genome_assembly,_chromosome:_1	AUGUSTUS	exon	24287302	24287459	.	+	.	ID=g1009.t1.exon2;Parent=g1009.t1;
OY776276.1_Linnaemya_vulpina_genome_assembly,_chromosome:_1	AUGUSTUS	stop_codon	24287457	24287459	.	+	0	ID=g1009.t1.stop1;Parent=g1009.t1;
OY776276.1_Linnaemya_vulpina_genome_assembly,_chromosome:_1	AUGUSTUS	gene	24442859	24445897	.	+	.	ID=g1010;
OY776276.1_Linnaemya_vulpina_genome_assembly,_chromosome:_1	AUGUSTUS	mRNA	24442859	24445897	1	+	.	ID=g1010.t1;Parent=g1010;
OY776276.1_Linnaemya_vulpina_genome_assembly,_chromosome:_1	AUGUSTUS	start_codon	24442859	24442861	.	+	0	ID=g1010.t1.start1;Parent=g1010.t1;
OY776276.1_Linnaemya_vulpina_genome_assembly,_chromosome:_1	AUGUSTUS	CDS	24442859	24442934	1	+	0	ID=g1010.t1.CDS1;Parent=g1010.t1;
OY776276.1_Linnaemya_vulpina_genome_assembly,_chromosome:_1	AUGUSTUS	exon	24442859	24442934	.	+	.	ID=g1010.t1.exon1;Parent=g1010.t1;
OY776276.1_Linnaemya_vulpina_genome_assembly,_chromosome:_1	AUGUSTUS	intron	24442935	24444917	1	+	.	ID=g1010.t1.intron1;Parent=g1010.t1;
OY776276.1_Linnaemya_vulpina_genome_assembly,_chromosome:_1	AUGUSTUS	CDS	24444918	24445133	1	+	2	ID=g1010.t1.CDS2;Parent=g1010.t1;
OY776276.1_Linnaemya_vulpina_genome_assembly,_chromosome:_1	AUGUSTUS	exon	24444918	24445133	.	+	.	ID=g1010.t1.exon2;Parent=g1010.t1;
OY776276.1_Linnaemya_vulpina_genome_assembly,_chromosome:_1	AUGUSTUS	intron	24445134	24445195	1	+	.	ID=g1010.t1.intron2;Parent=g1010.t1;
OY776276.1_Linnaemya_vulpina_genome_assembly,_chromosome:_1	AUGUSTUS	CDS	24445196	24445336	1	+	2	ID=g1010.t1.CDS3;Parent=g1010.t1;
OY776276.1_Linnaemya_vulpina_genome_assembly,_chromosome:_1	AUGUSTUS	exon	24445196	24445336	.	+	.	ID=g1010.t1.exon3;Parent=g1010.t1;
OY776276.1_Linnaemya_vulpina_genome_assembly,_chromosome:_1	AUGUSTUS	intron	24445337	24445391	1	+	.	ID=g1010.t1.intron3;Parent=g1010.t1;
OY776276.1_Linnaemya_vulpina_genome_assembly,_chromosome:_1	AUGUSTUS	CDS	24445392	24445897	1	+	2	ID=g1010.t1.CDS4;Parent=g1010.t1;
OY776276.1_Linnaemya_vulpina_genome_assembly,_chromosome:_1	AUGUSTUS	exon	24445392	24445897	.	+	.	ID=g1010.t1.exon4;Parent=g1010.t1;
OY776276.1_Linnaemya_vulpina_genome_assembly,_chromosome:_1	AUGUSTUS	stop_codon	24445895	24445897	.	+	0	ID=g1010.t1.stop1;Parent=g1010.t1;
OY776276.1_Linnaemya_vulpina_genome_assembly,_chromosome:_1	AUGUSTUS	gene	24446209	24451994	.	-	.	ID=g1011;
OY776276.1_Linnaemya_vulpina_genome_assembly,_chromosome:_1	AUGUSTUS	mRNA	24446209	24451994	1	-	.	ID=g1011.t1;Parent=g1011;
OY776276.1_Linnaemya_vulpina_genome_assembly,_chromosome:_1	AUGUSTUS	stop_codon	24446209	24446211	.	-	0	ID=g1011.t1.stop1;Parent=g1011.t1;
OY776276.1_Linnaemya_vulpina_genome_assembly,_chromosome:_1	AUGUSTUS	CDS	24446209	24446361	1	-	0	ID=g1011.t1.CDS1;Parent=g1011.t1;
OY776276.1_Linnaemya_vulpina_genome_assembly,_chromosome:_1	AUGUSTUS	exon	24446209	24446361	.	-	.	ID=g1011.t1.exon1;Parent=g1011.t1;
OY776276.1_Linnaemya_vulpina_genome_assembly,_chromosome:_1	AUGUSTUS	intron	24446362	24447720	1	-	.	ID=g1011.t1.intron1;Parent=g1011.t1;
OY776276.1_Linnaemya_vulpina_genome_assembly,_chromosome:_1	AUGUSTUS	CDS	24447721	24448364	1	-	2	ID=g1011.t1.CDS2;Parent=g1011.t1;
OY776276.1_Linnaemya_vulpina_genome_assembly,_chromosome:_1	AUGUSTUS	exon	24447721	24448364	.	-	.	ID=g1011.t1.exon2;Parent=g1011.t1;
OY776276.1_Linnaemya_vulpina_genome_assembly,_chromosome:_1	AUGUSTUS	intron	24448365	24448435	1	-	.	ID=g1011.t1.intron2;Parent=g1011.t1;
OY776276.1_Linnaemya_vulpina_genome_assembly,_chromosome:_1	AUGUSTUS	CDS	24448436	24449148	1	-	1	ID=g1011.t1.CDS3;Parent=g1011.t1;
OY776276.1_Linnaemya_vulpina_genome_assembly,_chromosome:_1	AUGUSTUS	exon	24448436	24449148	.	-	.	ID=g1011.t1.exon3;Parent=g1011.t1;
OY776276.1_Linnaemya_vulpina_genome_assembly,_chromosome:_1	AUGUSTUS	intron	24449149	24449330	1	-	.	ID=g1011.t1.intron3;Parent=g1011.t1;
OY776276.1_Linnaemya_vulpina_genome_assembly,_chromosome:_1	AUGUSTUS	CDS	24449331	24449351	1	-	1	ID=g1011.t1.CDS4;Parent=g1011.t1;
OY776276.1_Linnaemya_vulpina_genome_assembly,_chromosome:_1	AUGUSTUS	exon	24449331	24449351	.	-	.	ID=g1011.t1.exon4;Parent=g1011.t1;
OY776276.1_Linnaemya_vulpina_genome_assembly,_chromosome:_1	AUGUSTUS	intron	24449352	24449485	1	-	.	ID=g1011.t1.intron4;Parent=g1011.t1;
OY776276.1_Linnaemya_vulpina_genome_assembly,_chromosome:_1	AUGUSTUS	CDS	24449486	24449501	1	-	2	ID=g1011.t1.CDS5;Parent=g1011.t1;
OY776276.1_Linnaemya_vulpina_genome_assembly,_chromosome:_1	AUGUSTUS	exon	24449486	24449501	.	-	.	ID=g1011.t1.exon5;Parent=g1011.t1;
OY776276.1_Linnaemya_vulpina_genome_assembly,_chromosome:_1	AUGUSTUS	intron	24449502	24451945	1	-	.	ID=g1011.t1.intron5;Parent=g1011.t1;
OY776276.1_Linnaemya_vulpina_genome_assembly,_chromosome:_1	AUGUSTUS	CDS	24451946	24451994	1	-	0	ID=g1011.t1.CDS6;Parent=g1011.t1;
OY776276.1_Linnaemya_vulpina_genome_assembly,_chromosome:_1	AUGUSTUS	exon	24451946	24451994	.	-	.	ID=g1011.t1.exon6;Parent=g1011.t1;
OY776276.1_Linnaemya_vulpina_genome_assembly,_chromosome:_1	AUGUSTUS	start_codon	24451992	24451994	.	-	0	ID=g1011.t1.start1;Parent=g1011.t1;
OY776276.1_Linnaemya_vulpina_genome_assembly,_chromosome:_1	AUGUSTUS	gene	24463491	24467596	.	-	.	ID=g1012;
OY776276.1_Linnaemya_vulpina_genome_assembly,_chromosome:_1	AUGUSTUS	mRNA	24463491	24467596	0.3	-	.	ID=g1012.t1;Parent=g1012;
OY776276.1_Linnaemya_vulpina_genome_assembly,_chromosome:_1	AUGUSTUS	stop_codon	24463491	24463493	.	-	0	ID=g1012.t1.stop1;Parent=g1012.t1;
OY776276.1_Linnaemya_vulpina_genome_assembly,_chromosome:_1	AUGUSTUS	CDS	24463491	24463632	0.5	-	1	ID=g1012.t1.CDS1;Parent=g1012.t1;
OY776276.1_Linnaemya_vulpina_genome_assembly,_chromosome:_1	AUGUSTUS	exon	24463491	24463632	.	-	.	ID=g1012.t1.exon1;Parent=g1012.t1;
OY776276.1_Linnaemya_vulpina_genome_assembly,_chromosome:_1	AUGUSTUS	intron	24463633	24464927	0.74	-	.	ID=g1012.t1.intron1;Parent=g1012.t1;
OY776276.1_Linnaemya_vulpina_genome_assembly,_chromosome:_1	AUGUSTUS	CDS	24464928	24465105	0.72	-	2	ID=g1012.t1.CDS2;Parent=g1012.t1;
OY776276.1_Linnaemya_vulpina_genome_assembly,_chromosome:_1	AUGUSTUS	exon	24464928	24465105	.	-	.	ID=g1012.t1.exon2;Parent=g1012.t1;
OY776276.1_Linnaemya_vulpina_genome_assembly,_chromosome:_1	AUGUSTUS	intron	24465106	24467535	0.71	-	.	ID=g1012.t1.intron2;Parent=g1012.t1;
OY776276.1_Linnaemya_vulpina_genome_assembly,_chromosome:_1	AUGUSTUS	CDS	24467536	24467596	0.71	-	0	ID=g1012.t1.CDS3;Parent=g1012.t1;
OY776276.1_Linnaemya_vulpina_genome_assembly,_chromosome:_1	AUGUSTUS	exon	24467536	24467596	.	-	.	ID=g1012.t1.exon3;Parent=g1012.t1;
OY776276.1_Linnaemya_vulpina_genome_assembly,_chromosome:_1	AUGUSTUS	start_codon	24467594	24467596	.	-	0	ID=g1012.t1.start1;Parent=g1012.t1;
OY776276.1_Linnaemya_vulpina_genome_assembly,_chromosome:_1	AUGUSTUS	gene	24476306	24478880	.	-	.	ID=g1013;
OY776276.1_Linnaemya_vulpina_genome_assembly,_chromosome:_1	AUGUSTUS	mRNA	24476306	24478880	1	-	.	ID=g1013.t1;Parent=g1013;
OY776276.1_Linnaemya_vulpina_genome_assembly,_chromosome:_1	AUGUSTUS	stop_codon	24476306	24476308	.	-	0	ID=g1013.t1.stop1;Parent=g1013.t1;
OY776276.1_Linnaemya_vulpina_genome_assembly,_chromosome:_1	AUGUSTUS	CDS	24476306	24476443	1	-	0	ID=g1013.t1.CDS1;Parent=g1013.t1;
OY776276.1_Linnaemya_vulpina_genome_assembly,_chromosome:_1	AUGUSTUS	exon	24476306	24476443	.	-	.	ID=g1013.t1.exon1;Parent=g1013.t1;
OY776276.1_Linnaemya_vulpina_genome_assembly,_chromosome:_1	AUGUSTUS	intron	24476444	24478676	1	-	.	ID=g1013.t1.intron1;Parent=g1013.t1;
OY776276.1_Linnaemya_vulpina_genome_assembly,_chromosome:_1	AUGUSTUS	CDS	24478677	24478880	1	-	0	ID=g1013.t1.CDS2;Parent=g1013.t1;
OY776276.1_Linnaemya_vulpina_genome_assembly,_chromosome:_1	AUGUSTUS	exon	24478677	24478880	.	-	.	ID=g1013.t1.exon2;Parent=g1013.t1;
OY776276.1_Linnaemya_vulpina_genome_assembly,_chromosome:_1	AUGUSTUS	start_codon	24478878	24478880	.	-	0	ID=g1013.t1.start1;Parent=g1013.t1;
OY776276.1_Linnaemya_vulpina_genome_assembly,_chromosome:_1	AUGUSTUS	gene	24485260	24490913	.	-	.	ID=g1014;
OY776276.1_Linnaemya_vulpina_genome_assembly,_chromosome:_1	AUGUSTUS	mRNA	24485260	24490913	1	-	.	ID=g1014.t1;Parent=g1014;
OY776276.1_Linnaemya_vulpina_genome_assembly,_chromosome:_1	AUGUSTUS	stop_codon	24485260	24485262	.	-	0	ID=g1014.t1.stop1;Parent=g1014.t1;
OY776276.1_Linnaemya_vulpina_genome_assembly,_chromosome:_1	AUGUSTUS	CDS	24485260	24485436	1	-	0	ID=g1014.t1.CDS1;Parent=g1014.t1;
OY776276.1_Linnaemya_vulpina_genome_assembly,_chromosome:_1	AUGUSTUS	exon	24485260	24485436	.	-	.	ID=g1014.t1.exon1;Parent=g1014.t1;
OY776276.1_Linnaemya_vulpina_genome_assembly,_chromosome:_1	AUGUSTUS	intron	24485437	24485500	1	-	.	ID=g1014.t1.intron1;Parent=g1014.t1;
OY776276.1_Linnaemya_vulpina_genome_assembly,_chromosome:_1	AUGUSTUS	CDS	24485501	24485669	1	-	1	ID=g1014.t1.CDS2;Parent=g1014.t1;
OY776276.1_Linnaemya_vulpina_genome_assembly,_chromosome:_1	AUGUSTUS	exon	24485501	24485669	.	-	.	ID=g1014.t1.exon2;Parent=g1014.t1;
OY776276.1_Linnaemya_vulpina_genome_assembly,_chromosome:_1	AUGUSTUS	intron	24485670	24487638	1	-	.	ID=g1014.t1.intron2;Parent=g1014.t1;
OY776276.1_Linnaemya_vulpina_genome_assembly,_chromosome:_1	AUGUSTUS	CDS	24487639	24487725	1	-	1	ID=g1014.t1.CDS3;Parent=g1014.t1;
OY776276.1_Linnaemya_vulpina_genome_assembly,_chromosome:_1	AUGUSTUS	exon	24487639	24487725	.	-	.	ID=g1014.t1.exon3;Parent=g1014.t1;
OY776276.1_Linnaemya_vulpina_genome_assembly,_chromosome:_1	AUGUSTUS	intron	24487726	24487871	1	-	.	ID=g1014.t1.intron3;Parent=g1014.t1;
OY776276.1_Linnaemya_vulpina_genome_assembly,_chromosome:_1	AUGUSTUS	CDS	24487872	24488061	1	-	2	ID=g1014.t1.CDS4;Parent=g1014.t1;
OY776276.1_Linnaemya_vulpina_genome_assembly,_chromosome:_1	AUGUSTUS	exon	24487872	24488061	.	-	.	ID=g1014.t1.exon4;Parent=g1014.t1;
OY776276.1_Linnaemya_vulpina_genome_assembly,_chromosome:_1	AUGUSTUS	intron	24488062	24490852	1	-	.	ID=g1014.t1.intron4;Parent=g1014.t1;
OY776276.1_Linnaemya_vulpina_genome_assembly,_chromosome:_1	AUGUSTUS	CDS	24490853	24490913	1	-	0	ID=g1014.t1.CDS5;Parent=g1014.t1;
OY776276.1_Linnaemya_vulpina_genome_assembly,_chromosome:_1	AUGUSTUS	exon	24490853	24490913	.	-	.	ID=g1014.t1.exon5;Parent=g1014.t1;
OY776276.1_Linnaemya_vulpina_genome_assembly,_chromosome:_1	AUGUSTUS	start_codon	24490911	24490913	.	-	0	ID=g1014.t1.start1;Parent=g1014.t1;
OY776276.1_Linnaemya_vulpina_genome_assembly,_chromosome:_1	AUGUSTUS	gene	24528890	24529702	.	+	.	ID=g1015;
OY776276.1_Linnaemya_vulpina_genome_assembly,_chromosome:_1	AUGUSTUS	mRNA	24528890	24529702	0.98	+	.	ID=g1015.t1;Parent=g1015;
OY776276.1_Linnaemya_vulpina_genome_assembly,_chromosome:_1	AUGUSTUS	start_codon	24528890	24528892	.	+	0	ID=g1015.t1.start1;Parent=g1015.t1;
OY776276.1_Linnaemya_vulpina_genome_assembly,_chromosome:_1	AUGUSTUS	CDS	24528890	24529702	0.98	+	0	ID=g1015.t1.CDS1;Parent=g1015.t1;
OY776276.1_Linnaemya_vulpina_genome_assembly,_chromosome:_1	AUGUSTUS	exon	24528890	24529702	.	+	.	ID=g1015.t1.exon1;Parent=g1015.t1;
OY776276.1_Linnaemya_vulpina_genome_assembly,_chromosome:_1	AUGUSTUS	stop_codon	24529700	24529702	.	+	0	ID=g1015.t1.stop1;Parent=g1015.t1;
OY776276.1_Linnaemya_vulpina_genome_assembly,_chromosome:_1	AUGUSTUS	gene	24529984	24530223	.	-	.	ID=g1016;
OY776276.1_Linnaemya_vulpina_genome_assembly,_chromosome:_1	AUGUSTUS	mRNA	24529984	24530223	0.85	-	.	ID=g1016.t1;Parent=g1016;
OY776276.1_Linnaemya_vulpina_genome_assembly,_chromosome:_1	AUGUSTUS	stop_codon	24529984	24529986	.	-	0	ID=g1016.t1.stop1;Parent=g1016.t1;
OY776276.1_Linnaemya_vulpina_genome_assembly,_chromosome:_1	AUGUSTUS	CDS	24529984	24530223	0.85	-	0	ID=g1016.t1.CDS1;Parent=g1016.t1;
OY776276.1_Linnaemya_vulpina_genome_assembly,_chromosome:_1	AUGUSTUS	exon	24529984	24530223	.	-	.	ID=g1016.t1.exon1;Parent=g1016.t1;
OY776276.1_Linnaemya_vulpina_genome_assembly,_chromosome:_1	AUGUSTUS	start_codon	24530221	24530223	.	-	0	ID=g1016.t1.start1;Parent=g1016.t1;
OY776276.1_Linnaemya_vulpina_genome_assembly,_chromosome:_1	AUGUSTUS	gene	24530357	24530563	.	+	.	ID=g1017;
OY776276.1_Linnaemya_vulpina_genome_assembly,_chromosome:_1	AUGUSTUS	mRNA	24530357	24530563	0.77	+	.	ID=g1017.t1;Parent=g1017;
OY776276.1_Linnaemya_vulpina_genome_assembly,_chromosome:_1	AUGUSTUS	start_codon	24530357	24530359	.	+	0	ID=g1017.t1.start1;Parent=g1017.t1;
OY776276.1_Linnaemya_vulpina_genome_assembly,_chromosome:_1	AUGUSTUS	CDS	24530357	24530563	0.77	+	0	ID=g1017.t1.CDS1;Parent=g1017.t1;
OY776276.1_Linnaemya_vulpina_genome_assembly,_chromosome:_1	AUGUSTUS	exon	24530357	24530563	.	+	.	ID=g1017.t1.exon1;Parent=g1017.t1;
OY776276.1_Linnaemya_vulpina_genome_assembly,_chromosome:_1	AUGUSTUS	stop_codon	24530561	24530563	.	+	0	ID=g1017.t1.stop1;Parent=g1017.t1;
OY776276.1_Linnaemya_vulpina_genome_assembly,_chromosome:_1	AUGUSTUS	gene	24544817	24545032	.	+	.	ID=g1018;
OY776276.1_Linnaemya_vulpina_genome_assembly,_chromosome:_1	AUGUSTUS	mRNA	24544817	24545032	0.9	+	.	ID=g1018.t1;Parent=g1018;
OY776276.1_Linnaemya_vulpina_genome_assembly,_chromosome:_1	AUGUSTUS	start_codon	24544817	24544819	.	+	0	ID=g1018.t1.start1;Parent=g1018.t1;
OY776276.1_Linnaemya_vulpina_genome_assembly,_chromosome:_1	AUGUSTUS	CDS	24544817	24545032	0.9	+	0	ID=g1018.t1.CDS1;Parent=g1018.t1;
OY776276.1_Linnaemya_vulpina_genome_assembly,_chromosome:_1	AUGUSTUS	exon	24544817	24545032	.	+	.	ID=g1018.t1.exon1;Parent=g1018.t1;
OY776276.1_Linnaemya_vulpina_genome_assembly,_chromosome:_1	AUGUSTUS	stop_codon	24545030	24545032	.	+	0	ID=g1018.t1.stop1;Parent=g1018.t1;
OY776276.1_Linnaemya_vulpina_genome_assembly,_chromosome:_1	AUGUSTUS	gene	24545085	24545744	.	+	.	ID=g1019;
OY776276.1_Linnaemya_vulpina_genome_assembly,_chromosome:_1	AUGUSTUS	mRNA	24545085	24545744	0.97	+	.	ID=g1019.t1;Parent=g1019;
OY776276.1_Linnaemya_vulpina_genome_assembly,_chromosome:_1	AUGUSTUS	start_codon	24545085	24545087	.	+	0	ID=g1019.t1.start1;Parent=g1019.t1;
OY776276.1_Linnaemya_vulpina_genome_assembly,_chromosome:_1	AUGUSTUS	CDS	24545085	24545744	0.97	+	0	ID=g1019.t1.CDS1;Parent=g1019.t1;
OY776276.1_Linnaemya_vulpina_genome_assembly,_chromosome:_1	AUGUSTUS	exon	24545085	24545744	.	+	.	ID=g1019.t1.exon1;Parent=g1019.t1;
OY776276.1_Linnaemya_vulpina_genome_assembly,_chromosome:_1	AUGUSTUS	stop_codon	24545742	24545744	.	+	0	ID=g1019.t1.stop1;Parent=g1019.t1;
OY776276.1_Linnaemya_vulpina_genome_assembly,_chromosome:_1	AUGUSTUS	gene	24545883	24546188	.	+	.	ID=g1020;
OY776276.1_Linnaemya_vulpina_genome_assembly,_chromosome:_1	AUGUSTUS	mRNA	24545883	24546188	1	+	.	ID=g1020.t1;Parent=g1020;
OY776276.1_Linnaemya_vulpina_genome_assembly,_chromosome:_1	AUGUSTUS	start_codon	24545883	24545885	.	+	0	ID=g1020.t1.start1;Parent=g1020.t1;
OY776276.1_Linnaemya_vulpina_genome_assembly,_chromosome:_1	AUGUSTUS	CDS	24545883	24546188	1	+	0	ID=g1020.t1.CDS1;Parent=g1020.t1;
OY776276.1_Linnaemya_vulpina_genome_assembly,_chromosome:_1	AUGUSTUS	exon	24545883	24546188	.	+	.	ID=g1020.t1.exon1;Parent=g1020.t1;
OY776276.1_Linnaemya_vulpina_genome_assembly,_chromosome:_1	AUGUSTUS	stop_codon	24546186	24546188	.	+	0	ID=g1020.t1.stop1;Parent=g1020.t1;
OY776276.1_Linnaemya_vulpina_genome_assembly,_chromosome:_1	AUGUSTUS	gene	24546276	24569678	.	+	.	ID=g1021;
OY776276.1_Linnaemya_vulpina_genome_assembly,_chromosome:_1	AUGUSTUS	mRNA	24546276	24569678	0.12	+	.	ID=g1021.t1;Parent=g1021;
OY776276.1_Linnaemya_vulpina_genome_assembly,_chromosome:_1	AUGUSTUS	start_codon	24546276	24546278	.	+	0	ID=g1021.t1.start1;Parent=g1021.t1;
OY776276.1_Linnaemya_vulpina_genome_assembly,_chromosome:_1	AUGUSTUS	CDS	24546276	24546551	0.57	+	0	ID=g1021.t1.CDS1;Parent=g1021.t1;
OY776276.1_Linnaemya_vulpina_genome_assembly,_chromosome:_1	AUGUSTUS	exon	24546276	24546551	.	+	.	ID=g1021.t1.exon1;Parent=g1021.t1;
OY776276.1_Linnaemya_vulpina_genome_assembly,_chromosome:_1	AUGUSTUS	intron	24546552	24550662	0.4	+	.	ID=g1021.t1.intron1;Parent=g1021.t1;
OY776276.1_Linnaemya_vulpina_genome_assembly,_chromosome:_1	AUGUSTUS	CDS	24550663	24551008	0.31	+	0	ID=g1021.t1.CDS2;Parent=g1021.t1;
OY776276.1_Linnaemya_vulpina_genome_assembly,_chromosome:_1	AUGUSTUS	exon	24550663	24551008	.	+	.	ID=g1021.t1.exon2;Parent=g1021.t1;
OY776276.1_Linnaemya_vulpina_genome_assembly,_chromosome:_1	AUGUSTUS	intron	24551009	24560214	0.34	+	.	ID=g1021.t1.intron2;Parent=g1021.t1;
OY776276.1_Linnaemya_vulpina_genome_assembly,_chromosome:_1	AUGUSTUS	CDS	24560215	24560348	0.28	+	2	ID=g1021.t1.CDS3;Parent=g1021.t1;
OY776276.1_Linnaemya_vulpina_genome_assembly,_chromosome:_1	AUGUSTUS	exon	24560215	24560348	.	+	.	ID=g1021.t1.exon3;Parent=g1021.t1;
OY776276.1_Linnaemya_vulpina_genome_assembly,_chromosome:_1	AUGUSTUS	intron	24560349	24561206	0.32	+	.	ID=g1021.t1.intron3;Parent=g1021.t1;
OY776276.1_Linnaemya_vulpina_genome_assembly,_chromosome:_1	AUGUSTUS	CDS	24561207	24561363	0.67	+	0	ID=g1021.t1.CDS4;Parent=g1021.t1;
OY776276.1_Linnaemya_vulpina_genome_assembly,_chromosome:_1	AUGUSTUS	exon	24561207	24561363	.	+	.	ID=g1021.t1.exon4;Parent=g1021.t1;
OY776276.1_Linnaemya_vulpina_genome_assembly,_chromosome:_1	AUGUSTUS	intron	24561364	24569520	0.75	+	.	ID=g1021.t1.intron4;Parent=g1021.t1;
OY776276.1_Linnaemya_vulpina_genome_assembly,_chromosome:_1	AUGUSTUS	CDS	24569521	24569678	1	+	2	ID=g1021.t1.CDS5;Parent=g1021.t1;
OY776276.1_Linnaemya_vulpina_genome_assembly,_chromosome:_1	AUGUSTUS	exon	24569521	24569678	.	+	.	ID=g1021.t1.exon5;Parent=g1021.t1;
OY776276.1_Linnaemya_vulpina_genome_assembly,_chromosome:_1	AUGUSTUS	stop_codon	24569676	24569678	.	+	0	ID=g1021.t1.stop1;Parent=g1021.t1;
OY776276.1_Linnaemya_vulpina_genome_assembly,_chromosome:_1	AUGUSTUS	gene	24562041	24562334	.	+	.	ID=g1022;
OY776276.1_Linnaemya_vulpina_genome_assembly,_chromosome:_1	AUGUSTUS	mRNA	24562041	24562334	0.88	+	.	ID=g1022.t1;Parent=g1022;
OY776276.1_Linnaemya_vulpina_genome_assembly,_chromosome:_1	AUGUSTUS	start_codon	24562041	24562043	.	+	0	ID=g1022.t1.start1;Parent=g1022.t1;
OY776276.1_Linnaemya_vulpina_genome_assembly,_chromosome:_1	AUGUSTUS	CDS	24562041	24562334	0.88	+	0	ID=g1022.t1.CDS1;Parent=g1022.t1;
OY776276.1_Linnaemya_vulpina_genome_assembly,_chromosome:_1	AUGUSTUS	exon	24562041	24562334	.	+	.	ID=g1022.t1.exon1;Parent=g1022.t1;
OY776276.1_Linnaemya_vulpina_genome_assembly,_chromosome:_1	AUGUSTUS	stop_codon	24562332	24562334	.	+	0	ID=g1022.t1.stop1;Parent=g1022.t1;
OY776276.1_Linnaemya_vulpina_genome_assembly,_chromosome:_1	AUGUSTUS	gene	24562422	24562628	.	+	.	ID=g1023;
OY776276.1_Linnaemya_vulpina_genome_assembly,_chromosome:_1	AUGUSTUS	mRNA	24562422	24562628	0.48	+	.	ID=g1023.t1;Parent=g1023;
OY776276.1_Linnaemya_vulpina_genome_assembly,_chromosome:_1	AUGUSTUS	start_codon	24562422	24562424	.	+	0	ID=g1023.t1.start1;Parent=g1023.t1;
OY776276.1_Linnaemya_vulpina_genome_assembly,_chromosome:_1	AUGUSTUS	CDS	24562422	24562628	0.48	+	0	ID=g1023.t1.CDS1;Parent=g1023.t1;
OY776276.1_Linnaemya_vulpina_genome_assembly,_chromosome:_1	AUGUSTUS	exon	24562422	24562628	.	+	.	ID=g1023.t1.exon1;Parent=g1023.t1;
OY776276.1_Linnaemya_vulpina_genome_assembly,_chromosome:_1	AUGUSTUS	stop_codon	24562626	24562628	.	+	0	ID=g1023.t1.stop1;Parent=g1023.t1;
OY776276.1_Linnaemya_vulpina_genome_assembly,_chromosome:_1	AUGUSTUS	gene	24576742	24588697	.	-	.	ID=g1024;
OY776276.1_Linnaemya_vulpina_genome_assembly,_chromosome:_1	AUGUSTUS	mRNA	24576742	24588697	1	-	.	ID=g1024.t1;Parent=g1024;
OY776276.1_Linnaemya_vulpina_genome_assembly,_chromosome:_1	AUGUSTUS	stop_codon	24576742	24576744	.	-	0	ID=g1024.t1.stop1;Parent=g1024.t1;
OY776276.1_Linnaemya_vulpina_genome_assembly,_chromosome:_1	AUGUSTUS	CDS	24576742	24577292	1	-	2	ID=g1024.t1.CDS1;Parent=g1024.t1;
OY776276.1_Linnaemya_vulpina_genome_assembly,_chromosome:_1	AUGUSTUS	exon	24576742	24577292	.	-	.	ID=g1024.t1.exon1;Parent=g1024.t1;
OY776276.1_Linnaemya_vulpina_genome_assembly,_chromosome:_1	AUGUSTUS	intron	24577293	24577353	1	-	.	ID=g1024.t1.intron1;Parent=g1024.t1;
OY776276.1_Linnaemya_vulpina_genome_assembly,_chromosome:_1	AUGUSTUS	CDS	24577354	24577696	1	-	0	ID=g1024.t1.CDS2;Parent=g1024.t1;
OY776276.1_Linnaemya_vulpina_genome_assembly,_chromosome:_1	AUGUSTUS	exon	24577354	24577696	.	-	.	ID=g1024.t1.exon2;Parent=g1024.t1;
OY776276.1_Linnaemya_vulpina_genome_assembly,_chromosome:_1	AUGUSTUS	intron	24577697	24587385	1	-	.	ID=g1024.t1.intron2;Parent=g1024.t1;
OY776276.1_Linnaemya_vulpina_genome_assembly,_chromosome:_1	AUGUSTUS	CDS	24587386	24587511	1	-	0	ID=g1024.t1.CDS3;Parent=g1024.t1;
OY776276.1_Linnaemya_vulpina_genome_assembly,_chromosome:_1	AUGUSTUS	exon	24587386	24587511	.	-	.	ID=g1024.t1.exon3;Parent=g1024.t1;
OY776276.1_Linnaemya_vulpina_genome_assembly,_chromosome:_1	AUGUSTUS	intron	24587512	24587579	1	-	.	ID=g1024.t1.intron3;Parent=g1024.t1;
OY776276.1_Linnaemya_vulpina_genome_assembly,_chromosome:_1	AUGUSTUS	CDS	24587580	24588503	1	-	0	ID=g1024.t1.CDS4;Parent=g1024.t1;
OY776276.1_Linnaemya_vulpina_genome_assembly,_chromosome:_1	AUGUSTUS	exon	24587580	24588503	.	-	.	ID=g1024.t1.exon4;Parent=g1024.t1;
OY776276.1_Linnaemya_vulpina_genome_assembly,_chromosome:_1	AUGUSTUS	intron	24588504	24588562	1	-	.	ID=g1024.t1.intron4;Parent=g1024.t1;
OY776276.1_Linnaemya_vulpina_genome_assembly,_chromosome:_1	AUGUSTUS	CDS	24588563	24588697	1	-	0	ID=g1024.t1.CDS5;Parent=g1024.t1;
OY776276.1_Linnaemya_vulpina_genome_assembly,_chromosome:_1	AUGUSTUS	exon	24588563	24588697	.	-	.	ID=g1024.t1.exon5;Parent=g1024.t1;
OY776276.1_Linnaemya_vulpina_genome_assembly,_chromosome:_1	AUGUSTUS	start_codon	24588695	24588697	.	-	0	ID=g1024.t1.start1;Parent=g1024.t1;
OY776276.1_Linnaemya_vulpina_genome_assembly,_chromosome:_1	AUGUSTUS	gene	24612421	24616092	.	+	.	ID=g1025;
OY776276.1_Linnaemya_vulpina_genome_assembly,_chromosome:_1	AUGUSTUS	mRNA	24612421	24616092	0.48	+	.	ID=g1025.t1;Parent=g1025;
OY776276.1_Linnaemya_vulpina_genome_assembly,_chromosome:_1	AUGUSTUS	start_codon	24612421	24612423	.	+	0	ID=g1025.t1.start1;Parent=g1025.t1;
OY776276.1_Linnaemya_vulpina_genome_assembly,_chromosome:_1	AUGUSTUS	CDS	24612421	24612520	0.5	+	0	ID=g1025.t1.CDS1;Parent=g1025.t1;
OY776276.1_Linnaemya_vulpina_genome_assembly,_chromosome:_1	AUGUSTUS	exon	24612421	24612520	.	+	.	ID=g1025.t1.exon1;Parent=g1025.t1;
OY776276.1_Linnaemya_vulpina_genome_assembly,_chromosome:_1	AUGUSTUS	intron	24612521	24615583	0.48	+	.	ID=g1025.t1.intron1;Parent=g1025.t1;
OY776276.1_Linnaemya_vulpina_genome_assembly,_chromosome:_1	AUGUSTUS	CDS	24615584	24616092	0.57	+	2	ID=g1025.t1.CDS2;Parent=g1025.t1;
OY776276.1_Linnaemya_vulpina_genome_assembly,_chromosome:_1	AUGUSTUS	exon	24615584	24616092	.	+	.	ID=g1025.t1.exon2;Parent=g1025.t1;
OY776276.1_Linnaemya_vulpina_genome_assembly,_chromosome:_1	AUGUSTUS	stop_codon	24616090	24616092	.	+	0	ID=g1025.t1.stop1;Parent=g1025.t1;
OY776276.1_Linnaemya_vulpina_genome_assembly,_chromosome:_1	AUGUSTUS	gene	24616898	24617569	.	-	.	ID=g1026;
OY776276.1_Linnaemya_vulpina_genome_assembly,_chromosome:_1	AUGUSTUS	mRNA	24616898	24617569	1	-	.	ID=g1026.t1;Parent=g1026;
OY776276.1_Linnaemya_vulpina_genome_assembly,_chromosome:_1	AUGUSTUS	stop_codon	24616898	24616900	.	-	0	ID=g1026.t1.stop1;Parent=g1026.t1;
OY776276.1_Linnaemya_vulpina_genome_assembly,_chromosome:_1	AUGUSTUS	CDS	24616898	24617569	1	-	0	ID=g1026.t1.CDS1;Parent=g1026.t1;
OY776276.1_Linnaemya_vulpina_genome_assembly,_chromosome:_1	AUGUSTUS	exon	24616898	24617569	.	-	.	ID=g1026.t1.exon1;Parent=g1026.t1;
OY776276.1_Linnaemya_vulpina_genome_assembly,_chromosome:_1	AUGUSTUS	start_codon	24617567	24617569	.	-	0	ID=g1026.t1.start1;Parent=g1026.t1;
OY776276.1_Linnaemya_vulpina_genome_assembly,_chromosome:_1	AUGUSTUS	gene	24617977	24623834	.	-	.	ID=g1027;
OY776276.1_Linnaemya_vulpina_genome_assembly,_chromosome:_1	AUGUSTUS	mRNA	24617977	24620975	0.32	-	.	ID=g1027.t1;Parent=g1027;
OY776276.1_Linnaemya_vulpina_genome_assembly,_chromosome:_1	AUGUSTUS	stop_codon	24617977	24617979	.	-	0	ID=g1027.t1.stop1;Parent=g1027.t1;
OY776276.1_Linnaemya_vulpina_genome_assembly,_chromosome:_1	AUGUSTUS	CDS	24617977	24618092	0.77	-	2	ID=g1027.t1.CDS1;Parent=g1027.t1;
OY776276.1_Linnaemya_vulpina_genome_assembly,_chromosome:_1	AUGUSTUS	exon	24617977	24618092	.	-	.	ID=g1027.t1.exon1;Parent=g1027.t1;
OY776276.1_Linnaemya_vulpina_genome_assembly,_chromosome:_1	AUGUSTUS	intron	24618093	24618162	0.76	-	.	ID=g1027.t1.intron1;Parent=g1027.t1;
OY776276.1_Linnaemya_vulpina_genome_assembly,_chromosome:_1	AUGUSTUS	CDS	24618163	24619205	0.73	-	1	ID=g1027.t1.CDS2;Parent=g1027.t1;
OY776276.1_Linnaemya_vulpina_genome_assembly,_chromosome:_1	AUGUSTUS	exon	24618163	24619205	.	-	.	ID=g1027.t1.exon2;Parent=g1027.t1;
OY776276.1_Linnaemya_vulpina_genome_assembly,_chromosome:_1	AUGUSTUS	intron	24619206	24619330	0.74	-	.	ID=g1027.t1.intron2;Parent=g1027.t1;
OY776276.1_Linnaemya_vulpina_genome_assembly,_chromosome:_1	AUGUSTUS	CDS	24619331	24619703	0.54	-	2	ID=g1027.t1.CDS3;Parent=g1027.t1;
OY776276.1_Linnaemya_vulpina_genome_assembly,_chromosome:_1	AUGUSTUS	exon	24619331	24619703	.	-	.	ID=g1027.t1.exon3;Parent=g1027.t1;
OY776276.1_Linnaemya_vulpina_genome_assembly,_chromosome:_1	AUGUSTUS	intron	24619704	24619773	0.75	-	.	ID=g1027.t1.intron3;Parent=g1027.t1;
OY776276.1_Linnaemya_vulpina_genome_assembly,_chromosome:_1	AUGUSTUS	CDS	24619774	24620687	0.93	-	1	ID=g1027.t1.CDS4;Parent=g1027.t1;
OY776276.1_Linnaemya_vulpina_genome_assembly,_chromosome:_1	AUGUSTUS	exon	24619774	24620687	.	-	.	ID=g1027.t1.exon4;Parent=g1027.t1;
OY776276.1_Linnaemya_vulpina_genome_assembly,_chromosome:_1	AUGUSTUS	intron	24620688	24620769	0.95	-	.	ID=g1027.t1.intron4;Parent=g1027.t1;
OY776276.1_Linnaemya_vulpina_genome_assembly,_chromosome:_1	AUGUSTUS	CDS	24620770	24620975	0.71	-	0	ID=g1027.t1.CDS5;Parent=g1027.t1;
OY776276.1_Linnaemya_vulpina_genome_assembly,_chromosome:_1	AUGUSTUS	exon	24620770	24620975	.	-	.	ID=g1027.t1.exon5;Parent=g1027.t1;
OY776276.1_Linnaemya_vulpina_genome_assembly,_chromosome:_1	AUGUSTUS	start_codon	24620973	24620975	.	-	0	ID=g1027.t1.start1;Parent=g1027.t1;
OY776276.1_Linnaemya_vulpina_genome_assembly,_chromosome:_1	AUGUSTUS	mRNA	24617977	24623834	0.26	-	.	ID=g1027.t2;Parent=g1027;
OY776276.1_Linnaemya_vulpina_genome_assembly,_chromosome:_1	AUGUSTUS	stop_codon	24617977	24617979	.	-	0	ID=g1027.t2.stop1;Parent=g1027.t2;
OY776276.1_Linnaemya_vulpina_genome_assembly,_chromosome:_1	AUGUSTUS	CDS	24617977	24618092	0.8	-	2	ID=g1027.t2.CDS1;Parent=g1027.t2;
OY776276.1_Linnaemya_vulpina_genome_assembly,_chromosome:_1	AUGUSTUS	exon	24617977	24618092	.	-	.	ID=g1027.t2.exon1;Parent=g1027.t2;
OY776276.1_Linnaemya_vulpina_genome_assembly,_chromosome:_1	AUGUSTUS	intron	24618093	24618162	0.79	-	.	ID=g1027.t2.intron1;Parent=g1027.t2;
OY776276.1_Linnaemya_vulpina_genome_assembly,_chromosome:_1	AUGUSTUS	CDS	24618163	24619205	0.46	-	1	ID=g1027.t2.CDS2;Parent=g1027.t2;
OY776276.1_Linnaemya_vulpina_genome_assembly,_chromosome:_1	AUGUSTUS	exon	24618163	24619205	.	-	.	ID=g1027.t2.exon2;Parent=g1027.t2;
OY776276.1_Linnaemya_vulpina_genome_assembly,_chromosome:_1	AUGUSTUS	intron	24619206	24619330	0.49	-	.	ID=g1027.t2.intron2;Parent=g1027.t2;
OY776276.1_Linnaemya_vulpina_genome_assembly,_chromosome:_1	AUGUSTUS	CDS	24619331	24619519	0.49	-	1	ID=g1027.t2.CDS3;Parent=g1027.t2;
OY776276.1_Linnaemya_vulpina_genome_assembly,_chromosome:_1	AUGUSTUS	exon	24619331	24619519	.	-	.	ID=g1027.t2.exon3;Parent=g1027.t2;
OY776276.1_Linnaemya_vulpina_genome_assembly,_chromosome:_1	AUGUSTUS	intron	24619520	24623763	0.57	-	.	ID=g1027.t2.intron3;Parent=g1027.t2;
OY776276.1_Linnaemya_vulpina_genome_assembly,_chromosome:_1	AUGUSTUS	CDS	24623764	24623834	0.59	-	0	ID=g1027.t2.CDS4;Parent=g1027.t2;
OY776276.1_Linnaemya_vulpina_genome_assembly,_chromosome:_1	AUGUSTUS	exon	24623764	24623834	.	-	.	ID=g1027.t2.exon4;Parent=g1027.t2;
OY776276.1_Linnaemya_vulpina_genome_assembly,_chromosome:_1	AUGUSTUS	start_codon	24623832	24623834	.	-	0	ID=g1027.t2.start1;Parent=g1027.t2;
OY776276.1_Linnaemya_vulpina_genome_assembly,_chromosome:_1	AUGUSTUS	gene	24628601	24632991	.	+	.	ID=g1028;
OY776276.1_Linnaemya_vulpina_genome_assembly,_chromosome:_1	AUGUSTUS	mRNA	24628601	24632991	0.52	+	.	ID=g1028.t1;Parent=g1028;
OY776276.1_Linnaemya_vulpina_genome_assembly,_chromosome:_1	AUGUSTUS	start_codon	24628601	24628603	.	+	0	ID=g1028.t1.start1;Parent=g1028.t1;
OY776276.1_Linnaemya_vulpina_genome_assembly,_chromosome:_1	AUGUSTUS	CDS	24628601	24629816	0.95	+	0	ID=g1028.t1.CDS1;Parent=g1028.t1;
OY776276.1_Linnaemya_vulpina_genome_assembly,_chromosome:_1	AUGUSTUS	exon	24628601	24629816	.	+	.	ID=g1028.t1.exon1;Parent=g1028.t1;
OY776276.1_Linnaemya_vulpina_genome_assembly,_chromosome:_1	AUGUSTUS	intron	24629817	24629881	0.95	+	.	ID=g1028.t1.intron1;Parent=g1028.t1;
OY776276.1_Linnaemya_vulpina_genome_assembly,_chromosome:_1	AUGUSTUS	CDS	24629882	24632991	0.52	+	2	ID=g1028.t1.CDS2;Parent=g1028.t1;
OY776276.1_Linnaemya_vulpina_genome_assembly,_chromosome:_1	AUGUSTUS	exon	24629882	24632991	.	+	.	ID=g1028.t1.exon2;Parent=g1028.t1;
OY776276.1_Linnaemya_vulpina_genome_assembly,_chromosome:_1	AUGUSTUS	stop_codon	24632989	24632991	.	+	0	ID=g1028.t1.stop1;Parent=g1028.t1;
OY776276.1_Linnaemya_vulpina_genome_assembly,_chromosome:_1	AUGUSTUS	gene	24649568	24659253	.	-	.	ID=g1029;
OY776276.1_Linnaemya_vulpina_genome_assembly,_chromosome:_1	AUGUSTUS	mRNA	24649568	24659253	0.35	-	.	ID=g1029.t1;Parent=g1029;
OY776276.1_Linnaemya_vulpina_genome_assembly,_chromosome:_1	AUGUSTUS	stop_codon	24649568	24649570	.	-	0	ID=g1029.t1.stop1;Parent=g1029.t1;
OY776276.1_Linnaemya_vulpina_genome_assembly,_chromosome:_1	AUGUSTUS	CDS	24649568	24649620	0.54	-	2	ID=g1029.t1.CDS1;Parent=g1029.t1;
OY776276.1_Linnaemya_vulpina_genome_assembly,_chromosome:_1	AUGUSTUS	exon	24649568	24649620	.	-	.	ID=g1029.t1.exon1;Parent=g1029.t1;
OY776276.1_Linnaemya_vulpina_genome_assembly,_chromosome:_1	AUGUSTUS	intron	24649621	24649978	0.5	-	.	ID=g1029.t1.intron1;Parent=g1029.t1;
OY776276.1_Linnaemya_vulpina_genome_assembly,_chromosome:_1	AUGUSTUS	CDS	24649979	24650137	0.72	-	2	ID=g1029.t1.CDS2;Parent=g1029.t1;
OY776276.1_Linnaemya_vulpina_genome_assembly,_chromosome:_1	AUGUSTUS	exon	24649979	24650137	.	-	.	ID=g1029.t1.exon2;Parent=g1029.t1;
OY776276.1_Linnaemya_vulpina_genome_assembly,_chromosome:_1	AUGUSTUS	intron	24650138	24656294	0.99	-	.	ID=g1029.t1.intron2;Parent=g1029.t1;
OY776276.1_Linnaemya_vulpina_genome_assembly,_chromosome:_1	AUGUSTUS	CDS	24656295	24656453	0.7	-	2	ID=g1029.t1.CDS3;Parent=g1029.t1;
OY776276.1_Linnaemya_vulpina_genome_assembly,_chromosome:_1	AUGUSTUS	exon	24656295	24656453	.	-	.	ID=g1029.t1.exon3;Parent=g1029.t1;
OY776276.1_Linnaemya_vulpina_genome_assembly,_chromosome:_1	AUGUSTUS	intron	24656454	24659228	0.69	-	.	ID=g1029.t1.intron3;Parent=g1029.t1;
OY776276.1_Linnaemya_vulpina_genome_assembly,_chromosome:_1	AUGUSTUS	CDS	24659229	24659253	0.69	-	0	ID=g1029.t1.CDS4;Parent=g1029.t1;
OY776276.1_Linnaemya_vulpina_genome_assembly,_chromosome:_1	AUGUSTUS	exon	24659229	24659253	.	-	.	ID=g1029.t1.exon4;Parent=g1029.t1;
OY776276.1_Linnaemya_vulpina_genome_assembly,_chromosome:_1	AUGUSTUS	start_codon	24659251	24659253	.	-	0	ID=g1029.t1.start1;Parent=g1029.t1;
OY776276.1_Linnaemya_vulpina_genome_assembly,_chromosome:_1	AUGUSTUS	gene	25352044	25352355	.	-	.	ID=g1030;
OY776276.1_Linnaemya_vulpina_genome_assembly,_chromosome:_1	AUGUSTUS	mRNA	25352044	25352355	1	-	.	ID=g1030.t1;Parent=g1030;
OY776276.1_Linnaemya_vulpina_genome_assembly,_chromosome:_1	AUGUSTUS	stop_codon	25352044	25352046	.	-	0	ID=g1030.t1.stop1;Parent=g1030.t1;
OY776276.1_Linnaemya_vulpina_genome_assembly,_chromosome:_1	AUGUSTUS	CDS	25352044	25352355	1	-	0	ID=g1030.t1.CDS1;Parent=g1030.t1;
OY776276.1_Linnaemya_vulpina_genome_assembly,_chromosome:_1	AUGUSTUS	exon	25352044	25352355	.	-	.	ID=g1030.t1.exon1;Parent=g1030.t1;
OY776276.1_Linnaemya_vulpina_genome_assembly,_chromosome:_1	AUGUSTUS	start_codon	25352353	25352355	.	-	0	ID=g1030.t1.start1;Parent=g1030.t1;
OY776276.1_Linnaemya_vulpina_genome_assembly,_chromosome:_1	AUGUSTUS	gene	25352673	25353083	.	+	.	ID=g1031;
OY776276.1_Linnaemya_vulpina_genome_assembly,_chromosome:_1	AUGUSTUS	mRNA	25352673	25353083	1	+	.	ID=g1031.t1;Parent=g1031;
OY776276.1_Linnaemya_vulpina_genome_assembly,_chromosome:_1	AUGUSTUS	start_codon	25352673	25352675	.	+	0	ID=g1031.t1.start1;Parent=g1031.t1;
OY776276.1_Linnaemya_vulpina_genome_assembly,_chromosome:_1	AUGUSTUS	CDS	25352673	25353083	1	+	0	ID=g1031.t1.CDS1;Parent=g1031.t1;
OY776276.1_Linnaemya_vulpina_genome_assembly,_chromosome:_1	AUGUSTUS	exon	25352673	25353083	.	+	.	ID=g1031.t1.exon1;Parent=g1031.t1;
OY776276.1_Linnaemya_vulpina_genome_assembly,_chromosome:_1	AUGUSTUS	stop_codon	25353081	25353083	.	+	0	ID=g1031.t1.stop1;Parent=g1031.t1;
OY776276.1_Linnaemya_vulpina_genome_assembly,_chromosome:_1	AUGUSTUS	gene	25355305	25355976	.	+	.	ID=g1032;
OY776276.1_Linnaemya_vulpina_genome_assembly,_chromosome:_1	AUGUSTUS	mRNA	25355305	25355976	1	+	.	ID=g1032.t1;Parent=g1032;
OY776276.1_Linnaemya_vulpina_genome_assembly,_chromosome:_1	AUGUSTUS	start_codon	25355305	25355307	.	+	0	ID=g1032.t1.start1;Parent=g1032.t1;
OY776276.1_Linnaemya_vulpina_genome_assembly,_chromosome:_1	AUGUSTUS	CDS	25355305	25355976	1	+	0	ID=g1032.t1.CDS1;Parent=g1032.t1;
OY776276.1_Linnaemya_vulpina_genome_assembly,_chromosome:_1	AUGUSTUS	exon	25355305	25355976	.	+	.	ID=g1032.t1.exon1;Parent=g1032.t1;
OY776276.1_Linnaemya_vulpina_genome_assembly,_chromosome:_1	AUGUSTUS	stop_codon	25355974	25355976	.	+	0	ID=g1032.t1.stop1;Parent=g1032.t1;
OY776276.1_Linnaemya_vulpina_genome_assembly,_chromosome:_1	AUGUSTUS	gene	25356770	25357141	.	-	.	ID=g1033;
OY776276.1_Linnaemya_vulpina_genome_assembly,_chromosome:_1	AUGUSTUS	mRNA	25356770	25357141	1	-	.	ID=g1033.t1;Parent=g1033;
OY776276.1_Linnaemya_vulpina_genome_assembly,_chromosome:_1	AUGUSTUS	stop_codon	25356770	25356772	.	-	0	ID=g1033.t1.stop1;Parent=g1033.t1;
OY776276.1_Linnaemya_vulpina_genome_assembly,_chromosome:_1	AUGUSTUS	CDS	25356770	25357141	1	-	0	ID=g1033.t1.CDS1;Parent=g1033.t1;
OY776276.1_Linnaemya_vulpina_genome_assembly,_chromosome:_1	AUGUSTUS	exon	25356770	25357141	.	-	.	ID=g1033.t1.exon1;Parent=g1033.t1;
OY776276.1_Linnaemya_vulpina_genome_assembly,_chromosome:_1	AUGUSTUS	start_codon	25357139	25357141	.	-	0	ID=g1033.t1.start1;Parent=g1033.t1;
OY776276.1_Linnaemya_vulpina_genome_assembly,_chromosome:_1	AUGUSTUS	gene	25357431	25357805	.	+	.	ID=g1034;
OY776276.1_Linnaemya_vulpina_genome_assembly,_chromosome:_1	AUGUSTUS	mRNA	25357431	25357805	1	+	.	ID=g1034.t1;Parent=g1034;
OY776276.1_Linnaemya_vulpina_genome_assembly,_chromosome:_1	AUGUSTUS	start_codon	25357431	25357433	.	+	0	ID=g1034.t1.start1;Parent=g1034.t1;
OY776276.1_Linnaemya_vulpina_genome_assembly,_chromosome:_1	AUGUSTUS	CDS	25357431	25357805	1	+	0	ID=g1034.t1.CDS1;Parent=g1034.t1;
OY776276.1_Linnaemya_vulpina_genome_assembly,_chromosome:_1	AUGUSTUS	exon	25357431	25357805	.	+	.	ID=g1034.t1.exon1;Parent=g1034.t1;
OY776276.1_Linnaemya_vulpina_genome_assembly,_chromosome:_1	AUGUSTUS	stop_codon	25357803	25357805	.	+	0	ID=g1034.t1.stop1;Parent=g1034.t1;
OY776276.1_Linnaemya_vulpina_genome_assembly,_chromosome:_1	AUGUSTUS	gene	25468870	25469657	.	-	.	ID=g1035;
OY776276.1_Linnaemya_vulpina_genome_assembly,_chromosome:_1	AUGUSTUS	mRNA	25468870	25469657	0.66	-	.	ID=g1035.t1;Parent=g1035;
OY776276.1_Linnaemya_vulpina_genome_assembly,_chromosome:_1	AUGUSTUS	stop_codon	25468870	25468872	.	-	0	ID=g1035.t1.stop1;Parent=g1035.t1;
OY776276.1_Linnaemya_vulpina_genome_assembly,_chromosome:_1	AUGUSTUS	CDS	25468870	25469136	1	-	0	ID=g1035.t1.CDS1;Parent=g1035.t1;
OY776276.1_Linnaemya_vulpina_genome_assembly,_chromosome:_1	AUGUSTUS	exon	25468870	25469136	.	-	.	ID=g1035.t1.exon1;Parent=g1035.t1;
OY776276.1_Linnaemya_vulpina_genome_assembly,_chromosome:_1	AUGUSTUS	intron	25469137	25469648	0.66	-	.	ID=g1035.t1.intron1;Parent=g1035.t1;
OY776276.1_Linnaemya_vulpina_genome_assembly,_chromosome:_1	AUGUSTUS	CDS	25469649	25469657	0.66	-	0	ID=g1035.t1.CDS2;Parent=g1035.t1;
OY776276.1_Linnaemya_vulpina_genome_assembly,_chromosome:_1	AUGUSTUS	exon	25469649	25469657	.	-	.	ID=g1035.t1.exon2;Parent=g1035.t1;
OY776276.1_Linnaemya_vulpina_genome_assembly,_chromosome:_1	AUGUSTUS	start_codon	25469655	25469657	.	-	0	ID=g1035.t1.start1;Parent=g1035.t1;
OY776276.1_Linnaemya_vulpina_genome_assembly,_chromosome:_1	AUGUSTUS	gene	25481667	25483887	.	-	.	ID=g1036;
OY776276.1_Linnaemya_vulpina_genome_assembly,_chromosome:_1	AUGUSTUS	mRNA	25481667	25483887	0.71	-	.	ID=g1036.t1;Parent=g1036;
OY776276.1_Linnaemya_vulpina_genome_assembly,_chromosome:_1	AUGUSTUS	stop_codon	25481667	25481669	.	-	0	ID=g1036.t1.stop1;Parent=g1036.t1;
OY776276.1_Linnaemya_vulpina_genome_assembly,_chromosome:_1	AUGUSTUS	CDS	25481667	25481759	1	-	0	ID=g1036.t1.CDS1;Parent=g1036.t1;
OY776276.1_Linnaemya_vulpina_genome_assembly,_chromosome:_1	AUGUSTUS	exon	25481667	25481759	.	-	.	ID=g1036.t1.exon1;Parent=g1036.t1;
OY776276.1_Linnaemya_vulpina_genome_assembly,_chromosome:_1	AUGUSTUS	intron	25481760	25481885	1	-	.	ID=g1036.t1.intron1;Parent=g1036.t1;
OY776276.1_Linnaemya_vulpina_genome_assembly,_chromosome:_1	AUGUSTUS	CDS	25481886	25482116	1	-	0	ID=g1036.t1.CDS2;Parent=g1036.t1;
OY776276.1_Linnaemya_vulpina_genome_assembly,_chromosome:_1	AUGUSTUS	exon	25481886	25482116	.	-	.	ID=g1036.t1.exon2;Parent=g1036.t1;
OY776276.1_Linnaemya_vulpina_genome_assembly,_chromosome:_1	AUGUSTUS	intron	25482117	25482218	1	-	.	ID=g1036.t1.intron2;Parent=g1036.t1;
OY776276.1_Linnaemya_vulpina_genome_assembly,_chromosome:_1	AUGUSTUS	CDS	25482219	25482632	1	-	0	ID=g1036.t1.CDS3;Parent=g1036.t1;
OY776276.1_Linnaemya_vulpina_genome_assembly,_chromosome:_1	AUGUSTUS	exon	25482219	25482632	.	-	.	ID=g1036.t1.exon3;Parent=g1036.t1;
OY776276.1_Linnaemya_vulpina_genome_assembly,_chromosome:_1	AUGUSTUS	intron	25482633	25483884	0.71	-	.	ID=g1036.t1.intron3;Parent=g1036.t1;
OY776276.1_Linnaemya_vulpina_genome_assembly,_chromosome:_1	AUGUSTUS	CDS	25483885	25483887	0.71	-	0	ID=g1036.t1.CDS4;Parent=g1036.t1;
OY776276.1_Linnaemya_vulpina_genome_assembly,_chromosome:_1	AUGUSTUS	exon	25483885	25483887	.	-	.	ID=g1036.t1.exon4;Parent=g1036.t1;
OY776276.1_Linnaemya_vulpina_genome_assembly,_chromosome:_1	AUGUSTUS	start_codon	25483885	25483887	.	-	0	ID=g1036.t1.start1;Parent=g1036.t1;
OY776276.1_Linnaemya_vulpina_genome_assembly,_chromosome:_1	AUGUSTUS	gene	25510175	25518652	.	-	.	ID=g1037;
OY776276.1_Linnaemya_vulpina_genome_assembly,_chromosome:_1	AUGUSTUS	mRNA	25510175	25518652	0.98	-	.	ID=g1037.t1;Parent=g1037;
OY776276.1_Linnaemya_vulpina_genome_assembly,_chromosome:_1	AUGUSTUS	stop_codon	25510175	25510177	.	-	0	ID=g1037.t1.stop1;Parent=g1037.t1;
OY776276.1_Linnaemya_vulpina_genome_assembly,_chromosome:_1	AUGUSTUS	CDS	25510175	25510314	0.98	-	2	ID=g1037.t1.CDS1;Parent=g1037.t1;
OY776276.1_Linnaemya_vulpina_genome_assembly,_chromosome:_1	AUGUSTUS	exon	25510175	25510314	.	-	.	ID=g1037.t1.exon1;Parent=g1037.t1;
OY776276.1_Linnaemya_vulpina_genome_assembly,_chromosome:_1	AUGUSTUS	intron	25510315	25510375	1	-	.	ID=g1037.t1.intron1;Parent=g1037.t1;
OY776276.1_Linnaemya_vulpina_genome_assembly,_chromosome:_1	AUGUSTUS	CDS	25510376	25510467	1	-	1	ID=g1037.t1.CDS2;Parent=g1037.t1;
OY776276.1_Linnaemya_vulpina_genome_assembly,_chromosome:_1	AUGUSTUS	exon	25510376	25510467	.	-	.	ID=g1037.t1.exon2;Parent=g1037.t1;
OY776276.1_Linnaemya_vulpina_genome_assembly,_chromosome:_1	AUGUSTUS	intron	25510468	25510699	1	-	.	ID=g1037.t1.intron2;Parent=g1037.t1;
OY776276.1_Linnaemya_vulpina_genome_assembly,_chromosome:_1	AUGUSTUS	CDS	25510700	25510844	1	-	2	ID=g1037.t1.CDS3;Parent=g1037.t1;
OY776276.1_Linnaemya_vulpina_genome_assembly,_chromosome:_1	AUGUSTUS	exon	25510700	25510844	.	-	.	ID=g1037.t1.exon3;Parent=g1037.t1;
OY776276.1_Linnaemya_vulpina_genome_assembly,_chromosome:_1	AUGUSTUS	intron	25510845	25514645	1	-	.	ID=g1037.t1.intron3;Parent=g1037.t1;
OY776276.1_Linnaemya_vulpina_genome_assembly,_chromosome:_1	AUGUSTUS	CDS	25514646	25514931	1	-	0	ID=g1037.t1.CDS4;Parent=g1037.t1;
OY776276.1_Linnaemya_vulpina_genome_assembly,_chromosome:_1	AUGUSTUS	exon	25514646	25514931	.	-	.	ID=g1037.t1.exon4;Parent=g1037.t1;
OY776276.1_Linnaemya_vulpina_genome_assembly,_chromosome:_1	AUGUSTUS	intron	25514932	25515013	1	-	.	ID=g1037.t1.intron4;Parent=g1037.t1;
OY776276.1_Linnaemya_vulpina_genome_assembly,_chromosome:_1	AUGUSTUS	CDS	25515014	25515210	1	-	2	ID=g1037.t1.CDS5;Parent=g1037.t1;
OY776276.1_Linnaemya_vulpina_genome_assembly,_chromosome:_1	AUGUSTUS	exon	25515014	25515210	.	-	.	ID=g1037.t1.exon5;Parent=g1037.t1;
OY776276.1_Linnaemya_vulpina_genome_assembly,_chromosome:_1	AUGUSTUS	intron	25515211	25518570	1	-	.	ID=g1037.t1.intron5;Parent=g1037.t1;
OY776276.1_Linnaemya_vulpina_genome_assembly,_chromosome:_1	AUGUSTUS	CDS	25518571	25518652	1	-	0	ID=g1037.t1.CDS6;Parent=g1037.t1;
OY776276.1_Linnaemya_vulpina_genome_assembly,_chromosome:_1	AUGUSTUS	exon	25518571	25518652	.	-	.	ID=g1037.t1.exon6;Parent=g1037.t1;
OY776276.1_Linnaemya_vulpina_genome_assembly,_chromosome:_1	AUGUSTUS	start_codon	25518650	25518652	.	-	0	ID=g1037.t1.start1;Parent=g1037.t1;
OY776276.1_Linnaemya_vulpina_genome_assembly,_chromosome:_1	AUGUSTUS	gene	25559464	25559709	.	+	.	ID=g1038;
OY776276.1_Linnaemya_vulpina_genome_assembly,_chromosome:_1	AUGUSTUS	mRNA	25559464	25559709	0.75	+	.	ID=g1038.t1;Parent=g1038;
OY776276.1_Linnaemya_vulpina_genome_assembly,_chromosome:_1	AUGUSTUS	start_codon	25559464	25559466	.	+	0	ID=g1038.t1.start1;Parent=g1038.t1;
OY776276.1_Linnaemya_vulpina_genome_assembly,_chromosome:_1	AUGUSTUS	CDS	25559464	25559709	0.75	+	0	ID=g1038.t1.CDS1;Parent=g1038.t1;
OY776276.1_Linnaemya_vulpina_genome_assembly,_chromosome:_1	AUGUSTUS	exon	25559464	25559709	.	+	.	ID=g1038.t1.exon1;Parent=g1038.t1;
OY776276.1_Linnaemya_vulpina_genome_assembly,_chromosome:_1	AUGUSTUS	stop_codon	25559707	25559709	.	+	0	ID=g1038.t1.stop1;Parent=g1038.t1;
OY776276.1_Linnaemya_vulpina_genome_assembly,_chromosome:_1	AUGUSTUS	gene	25600849	25603696	.	-	.	ID=g1039;
OY776276.1_Linnaemya_vulpina_genome_assembly,_chromosome:_1	AUGUSTUS	mRNA	25600849	25603696	0.45	-	.	ID=g1039.t1;Parent=g1039;
OY776276.1_Linnaemya_vulpina_genome_assembly,_chromosome:_1	AUGUSTUS	stop_codon	25600849	25600851	.	-	0	ID=g1039.t1.stop1;Parent=g1039.t1;
OY776276.1_Linnaemya_vulpina_genome_assembly,_chromosome:_1	AUGUSTUS	CDS	25600849	25600917	0.45	-	0	ID=g1039.t1.CDS1;Parent=g1039.t1;
OY776276.1_Linnaemya_vulpina_genome_assembly,_chromosome:_1	AUGUSTUS	exon	25600849	25600917	.	-	.	ID=g1039.t1.exon1;Parent=g1039.t1;
OY776276.1_Linnaemya_vulpina_genome_assembly,_chromosome:_1	AUGUSTUS	intron	25600918	25602923	0.45	-	.	ID=g1039.t1.intron1;Parent=g1039.t1;
OY776276.1_Linnaemya_vulpina_genome_assembly,_chromosome:_1	AUGUSTUS	CDS	25602924	25603145	0.74	-	0	ID=g1039.t1.CDS2;Parent=g1039.t1;
OY776276.1_Linnaemya_vulpina_genome_assembly,_chromosome:_1	AUGUSTUS	exon	25602924	25603145	.	-	.	ID=g1039.t1.exon2;Parent=g1039.t1;
OY776276.1_Linnaemya_vulpina_genome_assembly,_chromosome:_1	AUGUSTUS	intron	25603146	25603206	1	-	.	ID=g1039.t1.intron2;Parent=g1039.t1;
OY776276.1_Linnaemya_vulpina_genome_assembly,_chromosome:_1	AUGUSTUS	CDS	25603207	25603566	1	-	0	ID=g1039.t1.CDS3;Parent=g1039.t1;
OY776276.1_Linnaemya_vulpina_genome_assembly,_chromosome:_1	AUGUSTUS	exon	25603207	25603566	.	-	.	ID=g1039.t1.exon3;Parent=g1039.t1;
OY776276.1_Linnaemya_vulpina_genome_assembly,_chromosome:_1	AUGUSTUS	intron	25603567	25603633	1	-	.	ID=g1039.t1.intron3;Parent=g1039.t1;
OY776276.1_Linnaemya_vulpina_genome_assembly,_chromosome:_1	AUGUSTUS	CDS	25603634	25603696	1	-	0	ID=g1039.t1.CDS4;Parent=g1039.t1;
OY776276.1_Linnaemya_vulpina_genome_assembly,_chromosome:_1	AUGUSTUS	exon	25603634	25603696	.	-	.	ID=g1039.t1.exon4;Parent=g1039.t1;
OY776276.1_Linnaemya_vulpina_genome_assembly,_chromosome:_1	AUGUSTUS	start_codon	25603694	25603696	.	-	0	ID=g1039.t1.start1;Parent=g1039.t1;
OY776276.1_Linnaemya_vulpina_genome_assembly,_chromosome:_1	AUGUSTUS	gene	25614363	25615847	.	+	.	ID=g1040;
OY776276.1_Linnaemya_vulpina_genome_assembly,_chromosome:_1	AUGUSTUS	mRNA	25614363	25615847	1	+	.	ID=g1040.t1;Parent=g1040;
OY776276.1_Linnaemya_vulpina_genome_assembly,_chromosome:_1	AUGUSTUS	start_codon	25614363	25614365	.	+	0	ID=g1040.t1.start1;Parent=g1040.t1;
OY776276.1_Linnaemya_vulpina_genome_assembly,_chromosome:_1	AUGUSTUS	CDS	25614363	25615847	1	+	0	ID=g1040.t1.CDS1;Parent=g1040.t1;
OY776276.1_Linnaemya_vulpina_genome_assembly,_chromosome:_1	AUGUSTUS	exon	25614363	25615847	.	+	.	ID=g1040.t1.exon1;Parent=g1040.t1;
OY776276.1_Linnaemya_vulpina_genome_assembly,_chromosome:_1	AUGUSTUS	stop_codon	25615845	25615847	.	+	0	ID=g1040.t1.stop1;Parent=g1040.t1;
OY776276.1_Linnaemya_vulpina_genome_assembly,_chromosome:_1	AUGUSTUS	gene	25617671	25618204	.	+	.	ID=g1041;
OY776276.1_Linnaemya_vulpina_genome_assembly,_chromosome:_1	AUGUSTUS	mRNA	25617671	25618204	1	+	.	ID=g1041.t1;Parent=g1041;
OY776276.1_Linnaemya_vulpina_genome_assembly,_chromosome:_1	AUGUSTUS	start_codon	25617671	25617673	.	+	0	ID=g1041.t1.start1;Parent=g1041.t1;
OY776276.1_Linnaemya_vulpina_genome_assembly,_chromosome:_1	AUGUSTUS	CDS	25617671	25618204	1	+	0	ID=g1041.t1.CDS1;Parent=g1041.t1;
OY776276.1_Linnaemya_vulpina_genome_assembly,_chromosome:_1	AUGUSTUS	exon	25617671	25618204	.	+	.	ID=g1041.t1.exon1;Parent=g1041.t1;
OY776276.1_Linnaemya_vulpina_genome_assembly,_chromosome:_1	AUGUSTUS	stop_codon	25618202	25618204	.	+	0	ID=g1041.t1.stop1;Parent=g1041.t1;
OY776276.1_Linnaemya_vulpina_genome_assembly,_chromosome:_1	AUGUSTUS	gene	25633568	25637787	.	-	.	ID=g1042;
OY776276.1_Linnaemya_vulpina_genome_assembly,_chromosome:_1	AUGUSTUS	mRNA	25633568	25637787	1	-	.	ID=g1042.t1;Parent=g1042;
OY776276.1_Linnaemya_vulpina_genome_assembly,_chromosome:_1	AUGUSTUS	stop_codon	25633568	25633570	.	-	0	ID=g1042.t1.stop1;Parent=g1042.t1;
OY776276.1_Linnaemya_vulpina_genome_assembly,_chromosome:_1	AUGUSTUS	CDS	25633568	25634206	1	-	0	ID=g1042.t1.CDS1;Parent=g1042.t1;
OY776276.1_Linnaemya_vulpina_genome_assembly,_chromosome:_1	AUGUSTUS	exon	25633568	25634206	.	-	.	ID=g1042.t1.exon1;Parent=g1042.t1;
OY776276.1_Linnaemya_vulpina_genome_assembly,_chromosome:_1	AUGUSTUS	intron	25634207	25635008	1	-	.	ID=g1042.t1.intron1;Parent=g1042.t1;
OY776276.1_Linnaemya_vulpina_genome_assembly,_chromosome:_1	AUGUSTUS	CDS	25635009	25635254	1	-	0	ID=g1042.t1.CDS2;Parent=g1042.t1;
OY776276.1_Linnaemya_vulpina_genome_assembly,_chromosome:_1	AUGUSTUS	exon	25635009	25635254	.	-	.	ID=g1042.t1.exon2;Parent=g1042.t1;
OY776276.1_Linnaemya_vulpina_genome_assembly,_chromosome:_1	AUGUSTUS	intron	25635255	25637526	1	-	.	ID=g1042.t1.intron2;Parent=g1042.t1;
OY776276.1_Linnaemya_vulpina_genome_assembly,_chromosome:_1	AUGUSTUS	CDS	25637527	25637787	1	-	0	ID=g1042.t1.CDS3;Parent=g1042.t1;
OY776276.1_Linnaemya_vulpina_genome_assembly,_chromosome:_1	AUGUSTUS	exon	25637527	25637787	.	-	.	ID=g1042.t1.exon3;Parent=g1042.t1;
OY776276.1_Linnaemya_vulpina_genome_assembly,_chromosome:_1	AUGUSTUS	start_codon	25637785	25637787	.	-	0	ID=g1042.t1.start1;Parent=g1042.t1;
OY776276.1_Linnaemya_vulpina_genome_assembly,_chromosome:_1	AUGUSTUS	gene	25638269	25639051	.	-	.	ID=g1043;
OY776276.1_Linnaemya_vulpina_genome_assembly,_chromosome:_1	AUGUSTUS	mRNA	25638269	25639051	0.61	-	.	ID=g1043.t1;Parent=g1043;
OY776276.1_Linnaemya_vulpina_genome_assembly,_chromosome:_1	AUGUSTUS	stop_codon	25638269	25638271	.	-	0	ID=g1043.t1.stop1;Parent=g1043.t1;
OY776276.1_Linnaemya_vulpina_genome_assembly,_chromosome:_1	AUGUSTUS	CDS	25638269	25638345	0.94	-	2	ID=g1043.t1.CDS1;Parent=g1043.t1;
OY776276.1_Linnaemya_vulpina_genome_assembly,_chromosome:_1	AUGUSTUS	exon	25638269	25638345	.	-	.	ID=g1043.t1.exon1;Parent=g1043.t1;
OY776276.1_Linnaemya_vulpina_genome_assembly,_chromosome:_1	AUGUSTUS	intron	25638346	25638396	0.61	-	.	ID=g1043.t1.intron1;Parent=g1043.t1;
OY776276.1_Linnaemya_vulpina_genome_assembly,_chromosome:_1	AUGUSTUS	CDS	25638397	25639051	0.63	-	0	ID=g1043.t1.CDS2;Parent=g1043.t1;
OY776276.1_Linnaemya_vulpina_genome_assembly,_chromosome:_1	AUGUSTUS	exon	25638397	25639051	.	-	.	ID=g1043.t1.exon2;Parent=g1043.t1;
OY776276.1_Linnaemya_vulpina_genome_assembly,_chromosome:_1	AUGUSTUS	start_codon	25639049	25639051	.	-	0	ID=g1043.t1.start1;Parent=g1043.t1;
OY776276.1_Linnaemya_vulpina_genome_assembly,_chromosome:_1	AUGUSTUS	gene	25651991	25652647	.	+	.	ID=g1044;
OY776276.1_Linnaemya_vulpina_genome_assembly,_chromosome:_1	AUGUSTUS	mRNA	25651991	25652647	1	+	.	ID=g1044.t1;Parent=g1044;
OY776276.1_Linnaemya_vulpina_genome_assembly,_chromosome:_1	AUGUSTUS	start_codon	25651991	25651993	.	+	0	ID=g1044.t1.start1;Parent=g1044.t1;
OY776276.1_Linnaemya_vulpina_genome_assembly,_chromosome:_1	AUGUSTUS	CDS	25651991	25652122	1	+	0	ID=g1044.t1.CDS1;Parent=g1044.t1;
OY776276.1_Linnaemya_vulpina_genome_assembly,_chromosome:_1	AUGUSTUS	exon	25651991	25652122	.	+	.	ID=g1044.t1.exon1;Parent=g1044.t1;
OY776276.1_Linnaemya_vulpina_genome_assembly,_chromosome:_1	AUGUSTUS	intron	25652123	25652191	1	+	.	ID=g1044.t1.intron1;Parent=g1044.t1;
OY776276.1_Linnaemya_vulpina_genome_assembly,_chromosome:_1	AUGUSTUS	CDS	25652192	25652303	1	+	0	ID=g1044.t1.CDS2;Parent=g1044.t1;
OY776276.1_Linnaemya_vulpina_genome_assembly,_chromosome:_1	AUGUSTUS	exon	25652192	25652303	.	+	.	ID=g1044.t1.exon2;Parent=g1044.t1;
OY776276.1_Linnaemya_vulpina_genome_assembly,_chromosome:_1	AUGUSTUS	intron	25652304	25652381	1	+	.	ID=g1044.t1.intron2;Parent=g1044.t1;
OY776276.1_Linnaemya_vulpina_genome_assembly,_chromosome:_1	AUGUSTUS	CDS	25652382	25652647	1	+	2	ID=g1044.t1.CDS3;Parent=g1044.t1;
OY776276.1_Linnaemya_vulpina_genome_assembly,_chromosome:_1	AUGUSTUS	exon	25652382	25652647	.	+	.	ID=g1044.t1.exon3;Parent=g1044.t1;
OY776276.1_Linnaemya_vulpina_genome_assembly,_chromosome:_1	AUGUSTUS	stop_codon	25652645	25652647	.	+	0	ID=g1044.t1.stop1;Parent=g1044.t1;
OY776276.1_Linnaemya_vulpina_genome_assembly,_chromosome:_1	AUGUSTUS	gene	25661399	25662406	.	+	.	ID=g1045;
OY776276.1_Linnaemya_vulpina_genome_assembly,_chromosome:_1	AUGUSTUS	mRNA	25661399	25662406	0.95	+	.	ID=g1045.t1;Parent=g1045;
OY776276.1_Linnaemya_vulpina_genome_assembly,_chromosome:_1	AUGUSTUS	start_codon	25661399	25661401	.	+	0	ID=g1045.t1.start1;Parent=g1045.t1;
OY776276.1_Linnaemya_vulpina_genome_assembly,_chromosome:_1	AUGUSTUS	CDS	25661399	25661530	1	+	0	ID=g1045.t1.CDS1;Parent=g1045.t1;
OY776276.1_Linnaemya_vulpina_genome_assembly,_chromosome:_1	AUGUSTUS	exon	25661399	25661530	.	+	.	ID=g1045.t1.exon1;Parent=g1045.t1;
OY776276.1_Linnaemya_vulpina_genome_assembly,_chromosome:_1	AUGUSTUS	intron	25661531	25661590	1	+	.	ID=g1045.t1.intron1;Parent=g1045.t1;
OY776276.1_Linnaemya_vulpina_genome_assembly,_chromosome:_1	AUGUSTUS	CDS	25661591	25661702	1	+	0	ID=g1045.t1.CDS2;Parent=g1045.t1;
OY776276.1_Linnaemya_vulpina_genome_assembly,_chromosome:_1	AUGUSTUS	exon	25661591	25661702	.	+	.	ID=g1045.t1.exon2;Parent=g1045.t1;
OY776276.1_Linnaemya_vulpina_genome_assembly,_chromosome:_1	AUGUSTUS	intron	25661703	25661969	1	+	.	ID=g1045.t1.intron2;Parent=g1045.t1;
OY776276.1_Linnaemya_vulpina_genome_assembly,_chromosome:_1	AUGUSTUS	CDS	25661970	25662406	0.95	+	2	ID=g1045.t1.CDS3;Parent=g1045.t1;
OY776276.1_Linnaemya_vulpina_genome_assembly,_chromosome:_1	AUGUSTUS	exon	25661970	25662406	.	+	.	ID=g1045.t1.exon3;Parent=g1045.t1;
OY776276.1_Linnaemya_vulpina_genome_assembly,_chromosome:_1	AUGUSTUS	stop_codon	25662404	25662406	.	+	0	ID=g1045.t1.stop1;Parent=g1045.t1;
OY776276.1_Linnaemya_vulpina_genome_assembly,_chromosome:_1	AUGUSTUS	gene	25708232	25711195	.	-	.	ID=g1046;
OY776276.1_Linnaemya_vulpina_genome_assembly,_chromosome:_1	AUGUSTUS	mRNA	25708232	25711195	0.64	-	.	ID=g1046.t1;Parent=g1046;
OY776276.1_Linnaemya_vulpina_genome_assembly,_chromosome:_1	AUGUSTUS	stop_codon	25708232	25708234	.	-	0	ID=g1046.t1.stop1;Parent=g1046.t1;
OY776276.1_Linnaemya_vulpina_genome_assembly,_chromosome:_1	AUGUSTUS	CDS	25708232	25708442	0.67	-	1	ID=g1046.t1.CDS1;Parent=g1046.t1;
OY776276.1_Linnaemya_vulpina_genome_assembly,_chromosome:_1	AUGUSTUS	exon	25708232	25708442	.	-	.	ID=g1046.t1.exon1;Parent=g1046.t1;
OY776276.1_Linnaemya_vulpina_genome_assembly,_chromosome:_1	AUGUSTUS	intron	25708443	25711049	0.67	-	.	ID=g1046.t1.intron1;Parent=g1046.t1;
OY776276.1_Linnaemya_vulpina_genome_assembly,_chromosome:_1	AUGUSTUS	CDS	25711050	25711195	0.95	-	0	ID=g1046.t1.CDS2;Parent=g1046.t1;
OY776276.1_Linnaemya_vulpina_genome_assembly,_chromosome:_1	AUGUSTUS	exon	25711050	25711195	.	-	.	ID=g1046.t1.exon2;Parent=g1046.t1;
OY776276.1_Linnaemya_vulpina_genome_assembly,_chromosome:_1	AUGUSTUS	start_codon	25711193	25711195	.	-	0	ID=g1046.t1.start1;Parent=g1046.t1;
OY776276.1_Linnaemya_vulpina_genome_assembly,_chromosome:_1	AUGUSTUS	gene	25754887	25755570	.	+	.	ID=g1047;
OY776276.1_Linnaemya_vulpina_genome_assembly,_chromosome:_1	AUGUSTUS	mRNA	25754887	25755570	0.99	+	.	ID=g1047.t1;Parent=g1047;
OY776276.1_Linnaemya_vulpina_genome_assembly,_chromosome:_1	AUGUSTUS	start_codon	25754887	25754889	.	+	0	ID=g1047.t1.start1;Parent=g1047.t1;
OY776276.1_Linnaemya_vulpina_genome_assembly,_chromosome:_1	AUGUSTUS	CDS	25754887	25755570	0.99	+	0	ID=g1047.t1.CDS1;Parent=g1047.t1;
OY776276.1_Linnaemya_vulpina_genome_assembly,_chromosome:_1	AUGUSTUS	exon	25754887	25755570	.	+	.	ID=g1047.t1.exon1;Parent=g1047.t1;
OY776276.1_Linnaemya_vulpina_genome_assembly,_chromosome:_1	AUGUSTUS	stop_codon	25755568	25755570	.	+	0	ID=g1047.t1.stop1;Parent=g1047.t1;
OY776276.1_Linnaemya_vulpina_genome_assembly,_chromosome:_1	AUGUSTUS	gene	25760662	25762725	.	-	.	ID=g1048;
OY776276.1_Linnaemya_vulpina_genome_assembly,_chromosome:_1	AUGUSTUS	mRNA	25760662	25762725	0.92	-	.	ID=g1048.t1;Parent=g1048;
OY776276.1_Linnaemya_vulpina_genome_assembly,_chromosome:_1	AUGUSTUS	stop_codon	25760662	25760664	.	-	0	ID=g1048.t1.stop1;Parent=g1048.t1;
OY776276.1_Linnaemya_vulpina_genome_assembly,_chromosome:_1	AUGUSTUS	CDS	25760662	25761279	1	-	0	ID=g1048.t1.CDS1;Parent=g1048.t1;
OY776276.1_Linnaemya_vulpina_genome_assembly,_chromosome:_1	AUGUSTUS	exon	25760662	25761279	.	-	.	ID=g1048.t1.exon1;Parent=g1048.t1;
OY776276.1_Linnaemya_vulpina_genome_assembly,_chromosome:_1	AUGUSTUS	intron	25761280	25761346	1	-	.	ID=g1048.t1.intron1;Parent=g1048.t1;
OY776276.1_Linnaemya_vulpina_genome_assembly,_chromosome:_1	AUGUSTUS	CDS	25761347	25761600	1	-	2	ID=g1048.t1.CDS2;Parent=g1048.t1;
OY776276.1_Linnaemya_vulpina_genome_assembly,_chromosome:_1	AUGUSTUS	exon	25761347	25761600	.	-	.	ID=g1048.t1.exon2;Parent=g1048.t1;
OY776276.1_Linnaemya_vulpina_genome_assembly,_chromosome:_1	AUGUSTUS	intron	25761601	25762685	0.92	-	.	ID=g1048.t1.intron2;Parent=g1048.t1;
OY776276.1_Linnaemya_vulpina_genome_assembly,_chromosome:_1	AUGUSTUS	CDS	25762686	25762725	0.92	-	0	ID=g1048.t1.CDS3;Parent=g1048.t1;
OY776276.1_Linnaemya_vulpina_genome_assembly,_chromosome:_1	AUGUSTUS	exon	25762686	25762725	.	-	.	ID=g1048.t1.exon3;Parent=g1048.t1;
OY776276.1_Linnaemya_vulpina_genome_assembly,_chromosome:_1	AUGUSTUS	start_codon	25762723	25762725	.	-	0	ID=g1048.t1.start1;Parent=g1048.t1;
OY776276.1_Linnaemya_vulpina_genome_assembly,_chromosome:_1	AUGUSTUS	gene	25798699	25799676	.	-	.	ID=g1049;
OY776276.1_Linnaemya_vulpina_genome_assembly,_chromosome:_1	AUGUSTUS	mRNA	25798699	25799676	0.49	-	.	ID=g1049.t1;Parent=g1049;
OY776276.1_Linnaemya_vulpina_genome_assembly,_chromosome:_1	AUGUSTUS	stop_codon	25798699	25798701	.	-	0	ID=g1049.t1.stop1;Parent=g1049.t1;
OY776276.1_Linnaemya_vulpina_genome_assembly,_chromosome:_1	AUGUSTUS	CDS	25798699	25798754	0.49	-	2	ID=g1049.t1.CDS1;Parent=g1049.t1;
OY776276.1_Linnaemya_vulpina_genome_assembly,_chromosome:_1	AUGUSTUS	exon	25798699	25798754	.	-	.	ID=g1049.t1.exon1;Parent=g1049.t1;
OY776276.1_Linnaemya_vulpina_genome_assembly,_chromosome:_1	AUGUSTUS	intron	25798755	25799329	0.49	-	.	ID=g1049.t1.intron1;Parent=g1049.t1;
OY776276.1_Linnaemya_vulpina_genome_assembly,_chromosome:_1	AUGUSTUS	CDS	25799330	25799440	0.58	-	2	ID=g1049.t1.CDS2;Parent=g1049.t1;
OY776276.1_Linnaemya_vulpina_genome_assembly,_chromosome:_1	AUGUSTUS	exon	25799330	25799440	.	-	.	ID=g1049.t1.exon2;Parent=g1049.t1;
OY776276.1_Linnaemya_vulpina_genome_assembly,_chromosome:_1	AUGUSTUS	intron	25799441	25799522	1	-	.	ID=g1049.t1.intron2;Parent=g1049.t1;
OY776276.1_Linnaemya_vulpina_genome_assembly,_chromosome:_1	AUGUSTUS	CDS	25799523	25799676	1	-	0	ID=g1049.t1.CDS3;Parent=g1049.t1;
OY776276.1_Linnaemya_vulpina_genome_assembly,_chromosome:_1	AUGUSTUS	exon	25799523	25799676	.	-	.	ID=g1049.t1.exon3;Parent=g1049.t1;
OY776276.1_Linnaemya_vulpina_genome_assembly,_chromosome:_1	AUGUSTUS	start_codon	25799674	25799676	.	-	0	ID=g1049.t1.start1;Parent=g1049.t1;
OY776276.1_Linnaemya_vulpina_genome_assembly,_chromosome:_1	AUGUSTUS	gene	25819951	25820442	.	+	.	ID=g1050;
OY776276.1_Linnaemya_vulpina_genome_assembly,_chromosome:_1	AUGUSTUS	mRNA	25819951	25820442	1	+	.	ID=g1050.t1;Parent=g1050;
OY776276.1_Linnaemya_vulpina_genome_assembly,_chromosome:_1	AUGUSTUS	start_codon	25819951	25819953	.	+	0	ID=g1050.t1.start1;Parent=g1050.t1;
OY776276.1_Linnaemya_vulpina_genome_assembly,_chromosome:_1	AUGUSTUS	CDS	25819951	25820442	1	+	0	ID=g1050.t1.CDS1;Parent=g1050.t1;
OY776276.1_Linnaemya_vulpina_genome_assembly,_chromosome:_1	AUGUSTUS	exon	25819951	25820442	.	+	.	ID=g1050.t1.exon1;Parent=g1050.t1;
OY776276.1_Linnaemya_vulpina_genome_assembly,_chromosome:_1	AUGUSTUS	stop_codon	25820440	25820442	.	+	0	ID=g1050.t1.stop1;Parent=g1050.t1;
OY776276.1_Linnaemya_vulpina_genome_assembly,_chromosome:_1	AUGUSTUS	gene	25870570	25878581	.	+	.	ID=g1051;
OY776276.1_Linnaemya_vulpina_genome_assembly,_chromosome:_1	AUGUSTUS	mRNA	25870855	25878581	1	+	.	ID=g1051.t1;Parent=g1051;
OY776276.1_Linnaemya_vulpina_genome_assembly,_chromosome:_1	AUGUSTUS	start_codon	25870855	25870857	.	+	0	ID=g1051.t1.start1;Parent=g1051.t1;
OY776276.1_Linnaemya_vulpina_genome_assembly,_chromosome:_1	AUGUSTUS	CDS	25870855	25870936	1	+	0	ID=g1051.t1.CDS1;Parent=g1051.t1;
OY776276.1_Linnaemya_vulpina_genome_assembly,_chromosome:_1	AUGUSTUS	exon	25870855	25870936	.	+	.	ID=g1051.t1.exon1;Parent=g1051.t1;
OY776276.1_Linnaemya_vulpina_genome_assembly,_chromosome:_1	AUGUSTUS	intron	25870937	25870989	1	+	.	ID=g1051.t1.intron1;Parent=g1051.t1;
OY776276.1_Linnaemya_vulpina_genome_assembly,_chromosome:_1	AUGUSTUS	CDS	25870990	25871076	1	+	2	ID=g1051.t1.CDS2;Parent=g1051.t1;
OY776276.1_Linnaemya_vulpina_genome_assembly,_chromosome:_1	AUGUSTUS	exon	25870990	25871076	.	+	.	ID=g1051.t1.exon2;Parent=g1051.t1;
OY776276.1_Linnaemya_vulpina_genome_assembly,_chromosome:_1	AUGUSTUS	intron	25871077	25871151	1	+	.	ID=g1051.t1.intron2;Parent=g1051.t1;
OY776276.1_Linnaemya_vulpina_genome_assembly,_chromosome:_1	AUGUSTUS	CDS	25871152	25871244	1	+	2	ID=g1051.t1.CDS3;Parent=g1051.t1;
OY776276.1_Linnaemya_vulpina_genome_assembly,_chromosome:_1	AUGUSTUS	exon	25871152	25871244	.	+	.	ID=g1051.t1.exon3;Parent=g1051.t1;
OY776276.1_Linnaemya_vulpina_genome_assembly,_chromosome:_1	AUGUSTUS	intron	25871245	25871322	1	+	.	ID=g1051.t1.intron3;Parent=g1051.t1;
OY776276.1_Linnaemya_vulpina_genome_assembly,_chromosome:_1	AUGUSTUS	CDS	25871323	25871791	1	+	2	ID=g1051.t1.CDS4;Parent=g1051.t1;
OY776276.1_Linnaemya_vulpina_genome_assembly,_chromosome:_1	AUGUSTUS	exon	25871323	25871791	.	+	.	ID=g1051.t1.exon4;Parent=g1051.t1;
OY776276.1_Linnaemya_vulpina_genome_assembly,_chromosome:_1	AUGUSTUS	intron	25871792	25871868	1	+	.	ID=g1051.t1.intron4;Parent=g1051.t1;
OY776276.1_Linnaemya_vulpina_genome_assembly,_chromosome:_1	AUGUSTUS	CDS	25871869	25873193	1	+	1	ID=g1051.t1.CDS5;Parent=g1051.t1;
OY776276.1_Linnaemya_vulpina_genome_assembly,_chromosome:_1	AUGUSTUS	exon	25871869	25873193	.	+	.	ID=g1051.t1.exon5;Parent=g1051.t1;
OY776276.1_Linnaemya_vulpina_genome_assembly,_chromosome:_1	AUGUSTUS	intron	25873194	25876165	1	+	.	ID=g1051.t1.intron5;Parent=g1051.t1;
OY776276.1_Linnaemya_vulpina_genome_assembly,_chromosome:_1	AUGUSTUS	CDS	25876166	25876584	1	+	2	ID=g1051.t1.CDS6;Parent=g1051.t1;
OY776276.1_Linnaemya_vulpina_genome_assembly,_chromosome:_1	AUGUSTUS	exon	25876166	25876584	.	+	.	ID=g1051.t1.exon6;Parent=g1051.t1;
OY776276.1_Linnaemya_vulpina_genome_assembly,_chromosome:_1	AUGUSTUS	intron	25876585	25876648	1	+	.	ID=g1051.t1.intron6;Parent=g1051.t1;
OY776276.1_Linnaemya_vulpina_genome_assembly,_chromosome:_1	AUGUSTUS	CDS	25876649	25876888	1	+	0	ID=g1051.t1.CDS7;Parent=g1051.t1;
OY776276.1_Linnaemya_vulpina_genome_assembly,_chromosome:_1	AUGUSTUS	exon	25876649	25876888	.	+	.	ID=g1051.t1.exon7;Parent=g1051.t1;
OY776276.1_Linnaemya_vulpina_genome_assembly,_chromosome:_1	AUGUSTUS	intron	25876889	25876944	1	+	.	ID=g1051.t1.intron7;Parent=g1051.t1;
OY776276.1_Linnaemya_vulpina_genome_assembly,_chromosome:_1	AUGUSTUS	CDS	25876945	25877072	1	+	0	ID=g1051.t1.CDS8;Parent=g1051.t1;
OY776276.1_Linnaemya_vulpina_genome_assembly,_chromosome:_1	AUGUSTUS	exon	25876945	25877072	.	+	.	ID=g1051.t1.exon8;Parent=g1051.t1;
OY776276.1_Linnaemya_vulpina_genome_assembly,_chromosome:_1	AUGUSTUS	intron	25877073	25877146	1	+	.	ID=g1051.t1.intron8;Parent=g1051.t1;
OY776276.1_Linnaemya_vulpina_genome_assembly,_chromosome:_1	AUGUSTUS	CDS	25877147	25877270	1	+	1	ID=g1051.t1.CDS9;Parent=g1051.t1;
OY776276.1_Linnaemya_vulpina_genome_assembly,_chromosome:_1	AUGUSTUS	exon	25877147	25877270	.	+	.	ID=g1051.t1.exon9;Parent=g1051.t1;
OY776276.1_Linnaemya_vulpina_genome_assembly,_chromosome:_1	AUGUSTUS	intron	25877271	25878258	1	+	.	ID=g1051.t1.intron9;Parent=g1051.t1;
OY776276.1_Linnaemya_vulpina_genome_assembly,_chromosome:_1	AUGUSTUS	CDS	25878259	25878388	1	+	0	ID=g1051.t1.CDS10;Parent=g1051.t1;
OY776276.1_Linnaemya_vulpina_genome_assembly,_chromosome:_1	AUGUSTUS	exon	25878259	25878388	.	+	.	ID=g1051.t1.exon10;Parent=g1051.t1;
OY776276.1_Linnaemya_vulpina_genome_assembly,_chromosome:_1	AUGUSTUS	intron	25878389	25878447	1	+	.	ID=g1051.t1.intron10;Parent=g1051.t1;
OY776276.1_Linnaemya_vulpina_genome_assembly,_chromosome:_1	AUGUSTUS	CDS	25878448	25878581	1	+	2	ID=g1051.t1.CDS11;Parent=g1051.t1;
OY776276.1_Linnaemya_vulpina_genome_assembly,_chromosome:_1	AUGUSTUS	exon	25878448	25878581	.	+	.	ID=g1051.t1.exon11;Parent=g1051.t1;
OY776276.1_Linnaemya_vulpina_genome_assembly,_chromosome:_1	AUGUSTUS	stop_codon	25878579	25878581	.	+	0	ID=g1051.t1.stop1;Parent=g1051.t1;
OY776276.1_Linnaemya_vulpina_genome_assembly,_chromosome:_1	AUGUSTUS	mRNA	25870570	25878581	0.79	+	.	ID=g1051.t2;Parent=g1051;
OY776276.1_Linnaemya_vulpina_genome_assembly,_chromosome:_1	AUGUSTUS	CDS	25870570	25870572	0.79	+	0	ID=g1051.t2.CDS1;Parent=g1051.t2;
OY776276.1_Linnaemya_vulpina_genome_assembly,_chromosome:_1	AUGUSTUS	exon	25870570	25870572	.	+	.	ID=g1051.t2.exon1;Parent=g1051.t2;
OY776276.1_Linnaemya_vulpina_genome_assembly,_chromosome:_1	AUGUSTUS	start_codon	25870570	25870572	.	+	0	ID=g1051.t2.start1;Parent=g1051.t2;
OY776276.1_Linnaemya_vulpina_genome_assembly,_chromosome:_1	AUGUSTUS	intron	25870573	25870803	0.79	+	.	ID=g1051.t2.intron1;Parent=g1051.t2;
OY776276.1_Linnaemya_vulpina_genome_assembly,_chromosome:_1	AUGUSTUS	CDS	25870804	25870936	0.87	+	0	ID=g1051.t2.CDS2;Parent=g1051.t2;
OY776276.1_Linnaemya_vulpina_genome_assembly,_chromosome:_1	AUGUSTUS	exon	25870804	25870936	.	+	.	ID=g1051.t2.exon2;Parent=g1051.t2;
OY776276.1_Linnaemya_vulpina_genome_assembly,_chromosome:_1	AUGUSTUS	intron	25870937	25870989	1	+	.	ID=g1051.t2.intron2;Parent=g1051.t2;
OY776276.1_Linnaemya_vulpina_genome_assembly,_chromosome:_1	AUGUSTUS	CDS	25870990	25871076	1	+	2	ID=g1051.t2.CDS3;Parent=g1051.t2;
OY776276.1_Linnaemya_vulpina_genome_assembly,_chromosome:_1	AUGUSTUS	exon	25870990	25871076	.	+	.	ID=g1051.t2.exon3;Parent=g1051.t2;
OY776276.1_Linnaemya_vulpina_genome_assembly,_chromosome:_1	AUGUSTUS	intron	25871077	25871151	1	+	.	ID=g1051.t2.intron3;Parent=g1051.t2;
OY776276.1_Linnaemya_vulpina_genome_assembly,_chromosome:_1	AUGUSTUS	CDS	25871152	25871244	1	+	2	ID=g1051.t2.CDS4;Parent=g1051.t2;
OY776276.1_Linnaemya_vulpina_genome_assembly,_chromosome:_1	AUGUSTUS	exon	25871152	25871244	.	+	.	ID=g1051.t2.exon4;Parent=g1051.t2;
OY776276.1_Linnaemya_vulpina_genome_assembly,_chromosome:_1	AUGUSTUS	intron	25871245	25871322	1	+	.	ID=g1051.t2.intron4;Parent=g1051.t2;
OY776276.1_Linnaemya_vulpina_genome_assembly,_chromosome:_1	AUGUSTUS	CDS	25871323	25871791	1	+	2	ID=g1051.t2.CDS5;Parent=g1051.t2;
OY776276.1_Linnaemya_vulpina_genome_assembly,_chromosome:_1	AUGUSTUS	exon	25871323	25871791	.	+	.	ID=g1051.t2.exon5;Parent=g1051.t2;
OY776276.1_Linnaemya_vulpina_genome_assembly,_chromosome:_1	AUGUSTUS	intron	25871792	25871868	1	+	.	ID=g1051.t2.intron5;Parent=g1051.t2;
OY776276.1_Linnaemya_vulpina_genome_assembly,_chromosome:_1	AUGUSTUS	CDS	25871869	25873193	1	+	1	ID=g1051.t2.CDS6;Parent=g1051.t2;
OY776276.1_Linnaemya_vulpina_genome_assembly,_chromosome:_1	AUGUSTUS	exon	25871869	25873193	.	+	.	ID=g1051.t2.exon6;Parent=g1051.t2;
OY776276.1_Linnaemya_vulpina_genome_assembly,_chromosome:_1	AUGUSTUS	intron	25873194	25876165	1	+	.	ID=g1051.t2.intron6;Parent=g1051.t2;
OY776276.1_Linnaemya_vulpina_genome_assembly,_chromosome:_1	AUGUSTUS	CDS	25876166	25876584	1	+	2	ID=g1051.t2.CDS7;Parent=g1051.t2;
OY776276.1_Linnaemya_vulpina_genome_assembly,_chromosome:_1	AUGUSTUS	exon	25876166	25876584	.	+	.	ID=g1051.t2.exon7;Parent=g1051.t2;
OY776276.1_Linnaemya_vulpina_genome_assembly,_chromosome:_1	AUGUSTUS	intron	25876585	25876648	1	+	.	ID=g1051.t2.intron7;Parent=g1051.t2;
OY776276.1_Linnaemya_vulpina_genome_assembly,_chromosome:_1	AUGUSTUS	CDS	25876649	25876888	1	+	0	ID=g1051.t2.CDS8;Parent=g1051.t2;
OY776276.1_Linnaemya_vulpina_genome_assembly,_chromosome:_1	AUGUSTUS	exon	25876649	25876888	.	+	.	ID=g1051.t2.exon8;Parent=g1051.t2;
OY776276.1_Linnaemya_vulpina_genome_assembly,_chromosome:_1	AUGUSTUS	intron	25876889	25876944	1	+	.	ID=g1051.t2.intron8;Parent=g1051.t2;
OY776276.1_Linnaemya_vulpina_genome_assembly,_chromosome:_1	AUGUSTUS	CDS	25876945	25877072	1	+	0	ID=g1051.t2.CDS9;Parent=g1051.t2;
OY776276.1_Linnaemya_vulpina_genome_assembly,_chromosome:_1	AUGUSTUS	exon	25876945	25877072	.	+	.	ID=g1051.t2.exon9;Parent=g1051.t2;
OY776276.1_Linnaemya_vulpina_genome_assembly,_chromosome:_1	AUGUSTUS	intron	25877073	25877146	1	+	.	ID=g1051.t2.intron9;Parent=g1051.t2;
OY776276.1_Linnaemya_vulpina_genome_assembly,_chromosome:_1	AUGUSTUS	CDS	25877147	25877270	1	+	1	ID=g1051.t2.CDS10;Parent=g1051.t2;
OY776276.1_Linnaemya_vulpina_genome_assembly,_chromosome:_1	AUGUSTUS	exon	25877147	25877270	.	+	.	ID=g1051.t2.exon10;Parent=g1051.t2;
OY776276.1_Linnaemya_vulpina_genome_assembly,_chromosome:_1	AUGUSTUS	intron	25877271	25878258	1	+	.	ID=g1051.t2.intron10;Parent=g1051.t2;
OY776276.1_Linnaemya_vulpina_genome_assembly,_chromosome:_1	AUGUSTUS	CDS	25878259	25878388	1	+	0	ID=g1051.t2.CDS11;Parent=g1051.t2;
OY776276.1_Linnaemya_vulpina_genome_assembly,_chromosome:_1	AUGUSTUS	exon	25878259	25878388	.	+	.	ID=g1051.t2.exon11;Parent=g1051.t2;
OY776276.1_Linnaemya_vulpina_genome_assembly,_chromosome:_1	AUGUSTUS	intron	25878389	25878447	1	+	.	ID=g1051.t2.intron11;Parent=g1051.t2;
OY776276.1_Linnaemya_vulpina_genome_assembly,_chromosome:_1	AUGUSTUS	CDS	25878448	25878581	1	+	2	ID=g1051.t2.CDS12;Parent=g1051.t2;
OY776276.1_Linnaemya_vulpina_genome_assembly,_chromosome:_1	AUGUSTUS	exon	25878448	25878581	.	+	.	ID=g1051.t2.exon12;Parent=g1051.t2;
OY776276.1_Linnaemya_vulpina_genome_assembly,_chromosome:_1	AUGUSTUS	stop_codon	25878579	25878581	.	+	0	ID=g1051.t2.stop1;Parent=g1051.t2;
OY776276.1_Linnaemya_vulpina_genome_assembly,_chromosome:_1	AUGUSTUS	gene	25884471	25891686	.	-	.	ID=g1052;
OY776276.1_Linnaemya_vulpina_genome_assembly,_chromosome:_1	AUGUSTUS	mRNA	25884471	25891686	1	-	.	ID=g1052.t1;Parent=g1052;
OY776276.1_Linnaemya_vulpina_genome_assembly,_chromosome:_1	AUGUSTUS	stop_codon	25884471	25884473	.	-	0	ID=g1052.t1.stop1;Parent=g1052.t1;
OY776276.1_Linnaemya_vulpina_genome_assembly,_chromosome:_1	AUGUSTUS	CDS	25884471	25884561	1	-	1	ID=g1052.t1.CDS1;Parent=g1052.t1;
OY776276.1_Linnaemya_vulpina_genome_assembly,_chromosome:_1	AUGUSTUS	exon	25884471	25884561	.	-	.	ID=g1052.t1.exon1;Parent=g1052.t1;
OY776276.1_Linnaemya_vulpina_genome_assembly,_chromosome:_1	AUGUSTUS	intron	25884562	25887416	1	-	.	ID=g1052.t1.intron1;Parent=g1052.t1;
OY776276.1_Linnaemya_vulpina_genome_assembly,_chromosome:_1	AUGUSTUS	CDS	25887417	25887586	1	-	0	ID=g1052.t1.CDS2;Parent=g1052.t1;
OY776276.1_Linnaemya_vulpina_genome_assembly,_chromosome:_1	AUGUSTUS	exon	25887417	25887586	.	-	.	ID=g1052.t1.exon2;Parent=g1052.t1;
OY776276.1_Linnaemya_vulpina_genome_assembly,_chromosome:_1	AUGUSTUS	intron	25887587	25887674	1	-	.	ID=g1052.t1.intron2;Parent=g1052.t1;
OY776276.1_Linnaemya_vulpina_genome_assembly,_chromosome:_1	AUGUSTUS	CDS	25887675	25887893	1	-	0	ID=g1052.t1.CDS3;Parent=g1052.t1;
OY776276.1_Linnaemya_vulpina_genome_assembly,_chromosome:_1	AUGUSTUS	exon	25887675	25887893	.	-	.	ID=g1052.t1.exon3;Parent=g1052.t1;
OY776276.1_Linnaemya_vulpina_genome_assembly,_chromosome:_1	AUGUSTUS	intron	25887894	25887961	1	-	.	ID=g1052.t1.intron3;Parent=g1052.t1;
OY776276.1_Linnaemya_vulpina_genome_assembly,_chromosome:_1	AUGUSTUS	CDS	25887962	25888173	1	-	2	ID=g1052.t1.CDS4;Parent=g1052.t1;
OY776276.1_Linnaemya_vulpina_genome_assembly,_chromosome:_1	AUGUSTUS	exon	25887962	25888173	.	-	.	ID=g1052.t1.exon4;Parent=g1052.t1;
OY776276.1_Linnaemya_vulpina_genome_assembly,_chromosome:_1	AUGUSTUS	intron	25888174	25891526	1	-	.	ID=g1052.t1.intron4;Parent=g1052.t1;
OY776276.1_Linnaemya_vulpina_genome_assembly,_chromosome:_1	AUGUSTUS	CDS	25891527	25891686	1	-	0	ID=g1052.t1.CDS5;Parent=g1052.t1;
OY776276.1_Linnaemya_vulpina_genome_assembly,_chromosome:_1	AUGUSTUS	exon	25891527	25891686	.	-	.	ID=g1052.t1.exon5;Parent=g1052.t1;
OY776276.1_Linnaemya_vulpina_genome_assembly,_chromosome:_1	AUGUSTUS	start_codon	25891684	25891686	.	-	0	ID=g1052.t1.start1;Parent=g1052.t1;
OY776276.1_Linnaemya_vulpina_genome_assembly,_chromosome:_1	AUGUSTUS	gene	25957635	25959830	.	+	.	ID=g1053;
OY776276.1_Linnaemya_vulpina_genome_assembly,_chromosome:_1	AUGUSTUS	mRNA	25957635	25958288	1	+	.	ID=g1053.t1;Parent=g1053;
OY776276.1_Linnaemya_vulpina_genome_assembly,_chromosome:_1	AUGUSTUS	start_codon	25957635	25957637	.	+	0	ID=g1053.t1.start1;Parent=g1053.t1;
OY776276.1_Linnaemya_vulpina_genome_assembly,_chromosome:_1	AUGUSTUS	CDS	25957635	25958288	1	+	0	ID=g1053.t1.CDS1;Parent=g1053.t1;
OY776276.1_Linnaemya_vulpina_genome_assembly,_chromosome:_1	AUGUSTUS	exon	25957635	25958288	.	+	.	ID=g1053.t1.exon1;Parent=g1053.t1;
OY776276.1_Linnaemya_vulpina_genome_assembly,_chromosome:_1	AUGUSTUS	stop_codon	25958286	25958288	.	+	0	ID=g1053.t1.stop1;Parent=g1053.t1;
OY776276.1_Linnaemya_vulpina_genome_assembly,_chromosome:_1	GeneMark.hmm3	mRNA	25957635	25959830	.	+	.	ID=g1053.t2;Parent=g1053;
OY776276.1_Linnaemya_vulpina_genome_assembly,_chromosome:_1	GeneMark.hmm3	start_codon	25957635	25957637	.	+	0	ID=g1053.t2.start1;Parent=g1053.t2;
OY776276.1_Linnaemya_vulpina_genome_assembly,_chromosome:_1	GeneMark.hmm3	CDS	25957635	25958250	.	+	0	ID=g1053.t2.CDS1;Parent=g1053.t2;
OY776276.1_Linnaemya_vulpina_genome_assembly,_chromosome:_1	GeneMark.hmm3	exon	25957635	25958250	0	+	.	ID=g1053.t2.exon1;Parent=g1053.t2;
OY776276.1_Linnaemya_vulpina_genome_assembly,_chromosome:_1	GeneMark.hmm3	intron	25958251	25958382	.	+	2	ID=g1053.t2.intron1;Parent=g1053.t2;
OY776276.1_Linnaemya_vulpina_genome_assembly,_chromosome:_1	GeneMark.hmm3	CDS	25958383	25959830	.	+	2	ID=g1053.t2.CDS2;Parent=g1053.t2;
OY776276.1_Linnaemya_vulpina_genome_assembly,_chromosome:_1	GeneMark.hmm3	exon	25958383	25959830	0	+	.	ID=g1053.t2.exon2;Parent=g1053.t2;
OY776276.1_Linnaemya_vulpina_genome_assembly,_chromosome:_1	GeneMark.hmm3	stop_codon	25959828	25959830	.	+	0	ID=g1053.t2.stop1;Parent=g1053.t2;
OY776276.1_Linnaemya_vulpina_genome_assembly,_chromosome:_1	AUGUSTUS	gene	25958352	25959830	.	+	.	ID=g1054;
OY776276.1_Linnaemya_vulpina_genome_assembly,_chromosome:_1	AUGUSTUS	mRNA	25958352	25959830	1	+	.	ID=g1054.t1;Parent=g1054;
OY776276.1_Linnaemya_vulpina_genome_assembly,_chromosome:_1	AUGUSTUS	start_codon	25958352	25958354	.	+	0	ID=g1054.t1.start1;Parent=g1054.t1;
OY776276.1_Linnaemya_vulpina_genome_assembly,_chromosome:_1	AUGUSTUS	CDS	25958352	25959830	1	+	0	ID=g1054.t1.CDS1;Parent=g1054.t1;
OY776276.1_Linnaemya_vulpina_genome_assembly,_chromosome:_1	AUGUSTUS	exon	25958352	25959830	.	+	.	ID=g1054.t1.exon1;Parent=g1054.t1;
OY776276.1_Linnaemya_vulpina_genome_assembly,_chromosome:_1	AUGUSTUS	stop_codon	25959828	25959830	.	+	0	ID=g1054.t1.stop1;Parent=g1054.t1;
OY776276.1_Linnaemya_vulpina_genome_assembly,_chromosome:_1	AUGUSTUS	gene	25959953	25962360	.	-	.	ID=g1055;
OY776276.1_Linnaemya_vulpina_genome_assembly,_chromosome:_1	AUGUSTUS	mRNA	25959953	25962360	1	-	.	ID=g1055.t1;Parent=g1055;
OY776276.1_Linnaemya_vulpina_genome_assembly,_chromosome:_1	AUGUSTUS	stop_codon	25959953	25959955	.	-	0	ID=g1055.t1.stop1;Parent=g1055.t1;
OY776276.1_Linnaemya_vulpina_genome_assembly,_chromosome:_1	AUGUSTUS	CDS	25959953	25959975	1	-	2	ID=g1055.t1.CDS1;Parent=g1055.t1;
OY776276.1_Linnaemya_vulpina_genome_assembly,_chromosome:_1	AUGUSTUS	exon	25959953	25959975	.	-	.	ID=g1055.t1.exon1;Parent=g1055.t1;
OY776276.1_Linnaemya_vulpina_genome_assembly,_chromosome:_1	AUGUSTUS	intron	25959976	25961926	1	-	.	ID=g1055.t1.intron1;Parent=g1055.t1;
OY776276.1_Linnaemya_vulpina_genome_assembly,_chromosome:_1	AUGUSTUS	CDS	25961927	25962263	1	-	0	ID=g1055.t1.CDS2;Parent=g1055.t1;
OY776276.1_Linnaemya_vulpina_genome_assembly,_chromosome:_1	AUGUSTUS	exon	25961927	25962263	.	-	.	ID=g1055.t1.exon2;Parent=g1055.t1;
OY776276.1_Linnaemya_vulpina_genome_assembly,_chromosome:_1	AUGUSTUS	intron	25962264	25962321	1	-	.	ID=g1055.t1.intron2;Parent=g1055.t1;
OY776276.1_Linnaemya_vulpina_genome_assembly,_chromosome:_1	AUGUSTUS	CDS	25962322	25962360	1	-	0	ID=g1055.t1.CDS3;Parent=g1055.t1;
OY776276.1_Linnaemya_vulpina_genome_assembly,_chromosome:_1	AUGUSTUS	exon	25962322	25962360	.	-	.	ID=g1055.t1.exon3;Parent=g1055.t1;
OY776276.1_Linnaemya_vulpina_genome_assembly,_chromosome:_1	AUGUSTUS	start_codon	25962358	25962360	.	-	0	ID=g1055.t1.start1;Parent=g1055.t1;
OY776276.1_Linnaemya_vulpina_genome_assembly,_chromosome:_1	AUGUSTUS	gene	25998033	26018222	.	+	.	ID=g1056;
OY776276.1_Linnaemya_vulpina_genome_assembly,_chromosome:_1	AUGUSTUS	mRNA	25998033	26018222	0.2	+	.	ID=g1056.t1;Parent=g1056;
OY776276.1_Linnaemya_vulpina_genome_assembly,_chromosome:_1	AUGUSTUS	start_codon	25998033	25998035	.	+	0	ID=g1056.t1.start1;Parent=g1056.t1;
OY776276.1_Linnaemya_vulpina_genome_assembly,_chromosome:_1	AUGUSTUS	CDS	25998033	25998056	0.2	+	0	ID=g1056.t1.CDS1;Parent=g1056.t1;
OY776276.1_Linnaemya_vulpina_genome_assembly,_chromosome:_1	AUGUSTUS	exon	25998033	25998056	.	+	.	ID=g1056.t1.exon1;Parent=g1056.t1;
OY776276.1_Linnaemya_vulpina_genome_assembly,_chromosome:_1	AUGUSTUS	intron	25998057	25999992	0.2	+	.	ID=g1056.t1.intron1;Parent=g1056.t1;
OY776276.1_Linnaemya_vulpina_genome_assembly,_chromosome:_1	AUGUSTUS	CDS	25999993	26000163	1	+	0	ID=g1056.t1.CDS2;Parent=g1056.t1;
OY776276.1_Linnaemya_vulpina_genome_assembly,_chromosome:_1	AUGUSTUS	exon	25999993	26000163	.	+	.	ID=g1056.t1.exon2;Parent=g1056.t1;
OY776276.1_Linnaemya_vulpina_genome_assembly,_chromosome:_1	AUGUSTUS	intron	26000164	26000295	1	+	.	ID=g1056.t1.intron2;Parent=g1056.t1;
OY776276.1_Linnaemya_vulpina_genome_assembly,_chromosome:_1	AUGUSTUS	CDS	26000296	26000452	1	+	0	ID=g1056.t1.CDS3;Parent=g1056.t1;
OY776276.1_Linnaemya_vulpina_genome_assembly,_chromosome:_1	AUGUSTUS	exon	26000296	26000452	.	+	.	ID=g1056.t1.exon3;Parent=g1056.t1;
OY776276.1_Linnaemya_vulpina_genome_assembly,_chromosome:_1	AUGUSTUS	intron	26000453	26000654	1	+	.	ID=g1056.t1.intron3;Parent=g1056.t1;
OY776276.1_Linnaemya_vulpina_genome_assembly,_chromosome:_1	AUGUSTUS	CDS	26000655	26000731	1	+	2	ID=g1056.t1.CDS4;Parent=g1056.t1;
OY776276.1_Linnaemya_vulpina_genome_assembly,_chromosome:_1	AUGUSTUS	exon	26000655	26000731	.	+	.	ID=g1056.t1.exon4;Parent=g1056.t1;
OY776276.1_Linnaemya_vulpina_genome_assembly,_chromosome:_1	AUGUSTUS	intron	26000732	26003435	1	+	.	ID=g1056.t1.intron4;Parent=g1056.t1;
OY776276.1_Linnaemya_vulpina_genome_assembly,_chromosome:_1	AUGUSTUS	CDS	26003436	26003657	1	+	0	ID=g1056.t1.CDS5;Parent=g1056.t1;
OY776276.1_Linnaemya_vulpina_genome_assembly,_chromosome:_1	AUGUSTUS	exon	26003436	26003657	.	+	.	ID=g1056.t1.exon5;Parent=g1056.t1;
OY776276.1_Linnaemya_vulpina_genome_assembly,_chromosome:_1	AUGUSTUS	intron	26003658	26003745	1	+	.	ID=g1056.t1.intron5;Parent=g1056.t1;
OY776276.1_Linnaemya_vulpina_genome_assembly,_chromosome:_1	AUGUSTUS	CDS	26003746	26003938	1	+	0	ID=g1056.t1.CDS6;Parent=g1056.t1;
OY776276.1_Linnaemya_vulpina_genome_assembly,_chromosome:_1	AUGUSTUS	exon	26003746	26003938	.	+	.	ID=g1056.t1.exon6;Parent=g1056.t1;
OY776276.1_Linnaemya_vulpina_genome_assembly,_chromosome:_1	AUGUSTUS	intron	26003939	26007192	1	+	.	ID=g1056.t1.intron6;Parent=g1056.t1;
OY776276.1_Linnaemya_vulpina_genome_assembly,_chromosome:_1	AUGUSTUS	CDS	26007193	26007321	1	+	2	ID=g1056.t1.CDS7;Parent=g1056.t1;
OY776276.1_Linnaemya_vulpina_genome_assembly,_chromosome:_1	AUGUSTUS	exon	26007193	26007321	.	+	.	ID=g1056.t1.exon7;Parent=g1056.t1;
OY776276.1_Linnaemya_vulpina_genome_assembly,_chromosome:_1	AUGUSTUS	intron	26007322	26010995	1	+	.	ID=g1056.t1.intron7;Parent=g1056.t1;
OY776276.1_Linnaemya_vulpina_genome_assembly,_chromosome:_1	AUGUSTUS	CDS	26010996	26011621	1	+	2	ID=g1056.t1.CDS8;Parent=g1056.t1;
OY776276.1_Linnaemya_vulpina_genome_assembly,_chromosome:_1	AUGUSTUS	exon	26010996	26011621	.	+	.	ID=g1056.t1.exon8;Parent=g1056.t1;
OY776276.1_Linnaemya_vulpina_genome_assembly,_chromosome:_1	AUGUSTUS	intron	26011622	26011689	1	+	.	ID=g1056.t1.intron8;Parent=g1056.t1;
OY776276.1_Linnaemya_vulpina_genome_assembly,_chromosome:_1	AUGUSTUS	CDS	26011690	26013079	1	+	0	ID=g1056.t1.CDS9;Parent=g1056.t1;
OY776276.1_Linnaemya_vulpina_genome_assembly,_chromosome:_1	AUGUSTUS	exon	26011690	26013079	.	+	.	ID=g1056.t1.exon9;Parent=g1056.t1;
OY776276.1_Linnaemya_vulpina_genome_assembly,_chromosome:_1	AUGUSTUS	intron	26013080	26014877	1	+	.	ID=g1056.t1.intron9;Parent=g1056.t1;
OY776276.1_Linnaemya_vulpina_genome_assembly,_chromosome:_1	AUGUSTUS	CDS	26014878	26015750	1	+	2	ID=g1056.t1.CDS10;Parent=g1056.t1;
OY776276.1_Linnaemya_vulpina_genome_assembly,_chromosome:_1	AUGUSTUS	exon	26014878	26015750	.	+	.	ID=g1056.t1.exon10;Parent=g1056.t1;
OY776276.1_Linnaemya_vulpina_genome_assembly,_chromosome:_1	AUGUSTUS	intron	26015751	26018133	1	+	.	ID=g1056.t1.intron10;Parent=g1056.t1;
OY776276.1_Linnaemya_vulpina_genome_assembly,_chromosome:_1	AUGUSTUS	CDS	26018134	26018222	1	+	2	ID=g1056.t1.CDS11;Parent=g1056.t1;
OY776276.1_Linnaemya_vulpina_genome_assembly,_chromosome:_1	AUGUSTUS	exon	26018134	26018222	.	+	.	ID=g1056.t1.exon11;Parent=g1056.t1;
OY776276.1_Linnaemya_vulpina_genome_assembly,_chromosome:_1	AUGUSTUS	stop_codon	26018220	26018222	.	+	0	ID=g1056.t1.stop1;Parent=g1056.t1;
OY776276.1_Linnaemya_vulpina_genome_assembly,_chromosome:_1	AUGUSTUS	gene	26024076	26024324	.	+	.	ID=g1057;
OY776276.1_Linnaemya_vulpina_genome_assembly,_chromosome:_1	AUGUSTUS	mRNA	26024076	26024324	0.94	+	.	ID=g1057.t1;Parent=g1057;
OY776276.1_Linnaemya_vulpina_genome_assembly,_chromosome:_1	AUGUSTUS	start_codon	26024076	26024078	.	+	0	ID=g1057.t1.start1;Parent=g1057.t1;
OY776276.1_Linnaemya_vulpina_genome_assembly,_chromosome:_1	AUGUSTUS	CDS	26024076	26024324	0.94	+	0	ID=g1057.t1.CDS1;Parent=g1057.t1;
OY776276.1_Linnaemya_vulpina_genome_assembly,_chromosome:_1	AUGUSTUS	exon	26024076	26024324	.	+	.	ID=g1057.t1.exon1;Parent=g1057.t1;
OY776276.1_Linnaemya_vulpina_genome_assembly,_chromosome:_1	AUGUSTUS	stop_codon	26024322	26024324	.	+	0	ID=g1057.t1.stop1;Parent=g1057.t1;
OY776276.1_Linnaemya_vulpina_genome_assembly,_chromosome:_1	AUGUSTUS	gene	26034487	26035036	.	+	.	ID=g1058;
OY776276.1_Linnaemya_vulpina_genome_assembly,_chromosome:_1	AUGUSTUS	mRNA	26034487	26035036	1	+	.	ID=g1058.t1;Parent=g1058;
OY776276.1_Linnaemya_vulpina_genome_assembly,_chromosome:_1	AUGUSTUS	start_codon	26034487	26034489	.	+	0	ID=g1058.t1.start1;Parent=g1058.t1;
OY776276.1_Linnaemya_vulpina_genome_assembly,_chromosome:_1	AUGUSTUS	CDS	26034487	26034633	1	+	0	ID=g1058.t1.CDS1;Parent=g1058.t1;
OY776276.1_Linnaemya_vulpina_genome_assembly,_chromosome:_1	AUGUSTUS	exon	26034487	26034633	.	+	.	ID=g1058.t1.exon1;Parent=g1058.t1;
OY776276.1_Linnaemya_vulpina_genome_assembly,_chromosome:_1	AUGUSTUS	intron	26034634	26034697	1	+	.	ID=g1058.t1.intron1;Parent=g1058.t1;
OY776276.1_Linnaemya_vulpina_genome_assembly,_chromosome:_1	AUGUSTUS	CDS	26034698	26035036	1	+	0	ID=g1058.t1.CDS2;Parent=g1058.t1;
OY776276.1_Linnaemya_vulpina_genome_assembly,_chromosome:_1	AUGUSTUS	exon	26034698	26035036	.	+	.	ID=g1058.t1.exon2;Parent=g1058.t1;
OY776276.1_Linnaemya_vulpina_genome_assembly,_chromosome:_1	AUGUSTUS	stop_codon	26035034	26035036	.	+	0	ID=g1058.t1.stop1;Parent=g1058.t1;
OY776276.1_Linnaemya_vulpina_genome_assembly,_chromosome:_1	AUGUSTUS	gene	26054011	26064982	.	+	.	ID=g1059;
OY776276.1_Linnaemya_vulpina_genome_assembly,_chromosome:_1	AUGUSTUS	mRNA	26054011	26064982	1	+	.	ID=g1059.t1;Parent=g1059;
OY776276.1_Linnaemya_vulpina_genome_assembly,_chromosome:_1	AUGUSTUS	start_codon	26054011	26054013	.	+	0	ID=g1059.t1.start1;Parent=g1059.t1;
OY776276.1_Linnaemya_vulpina_genome_assembly,_chromosome:_1	AUGUSTUS	CDS	26054011	26054062	1	+	0	ID=g1059.t1.CDS1;Parent=g1059.t1;
OY776276.1_Linnaemya_vulpina_genome_assembly,_chromosome:_1	AUGUSTUS	exon	26054011	26054062	.	+	.	ID=g1059.t1.exon1;Parent=g1059.t1;
OY776276.1_Linnaemya_vulpina_genome_assembly,_chromosome:_1	AUGUSTUS	intron	26054063	26062656	1	+	.	ID=g1059.t1.intron1;Parent=g1059.t1;
OY776276.1_Linnaemya_vulpina_genome_assembly,_chromosome:_1	AUGUSTUS	CDS	26062657	26062823	1	+	2	ID=g1059.t1.CDS2;Parent=g1059.t1;
OY776276.1_Linnaemya_vulpina_genome_assembly,_chromosome:_1	AUGUSTUS	exon	26062657	26062823	.	+	.	ID=g1059.t1.exon2;Parent=g1059.t1;
OY776276.1_Linnaemya_vulpina_genome_assembly,_chromosome:_1	AUGUSTUS	intron	26062824	26062900	1	+	.	ID=g1059.t1.intron2;Parent=g1059.t1;
OY776276.1_Linnaemya_vulpina_genome_assembly,_chromosome:_1	AUGUSTUS	CDS	26062901	26062981	1	+	0	ID=g1059.t1.CDS3;Parent=g1059.t1;
OY776276.1_Linnaemya_vulpina_genome_assembly,_chromosome:_1	AUGUSTUS	exon	26062901	26062981	.	+	.	ID=g1059.t1.exon3;Parent=g1059.t1;
OY776276.1_Linnaemya_vulpina_genome_assembly,_chromosome:_1	AUGUSTUS	intron	26062982	26063044	1	+	.	ID=g1059.t1.intron3;Parent=g1059.t1;
OY776276.1_Linnaemya_vulpina_genome_assembly,_chromosome:_1	AUGUSTUS	CDS	26063045	26063197	1	+	0	ID=g1059.t1.CDS4;Parent=g1059.t1;
OY776276.1_Linnaemya_vulpina_genome_assembly,_chromosome:_1	AUGUSTUS	exon	26063045	26063197	.	+	.	ID=g1059.t1.exon4;Parent=g1059.t1;
OY776276.1_Linnaemya_vulpina_genome_assembly,_chromosome:_1	AUGUSTUS	intron	26063198	26064865	1	+	.	ID=g1059.t1.intron4;Parent=g1059.t1;
OY776276.1_Linnaemya_vulpina_genome_assembly,_chromosome:_1	AUGUSTUS	CDS	26064866	26064982	1	+	0	ID=g1059.t1.CDS5;Parent=g1059.t1;
OY776276.1_Linnaemya_vulpina_genome_assembly,_chromosome:_1	AUGUSTUS	exon	26064866	26064982	.	+	.	ID=g1059.t1.exon5;Parent=g1059.t1;
OY776276.1_Linnaemya_vulpina_genome_assembly,_chromosome:_1	AUGUSTUS	stop_codon	26064980	26064982	.	+	0	ID=g1059.t1.stop1;Parent=g1059.t1;
OY776276.1_Linnaemya_vulpina_genome_assembly,_chromosome:_1	AUGUSTUS	gene	26071008	26076996	.	-	.	ID=g1060;
OY776276.1_Linnaemya_vulpina_genome_assembly,_chromosome:_1	AUGUSTUS	mRNA	26071008	26076996	1	-	.	ID=g1060.t1;Parent=g1060;
OY776276.1_Linnaemya_vulpina_genome_assembly,_chromosome:_1	AUGUSTUS	stop_codon	26071008	26071010	.	-	0	ID=g1060.t1.stop1;Parent=g1060.t1;
OY776276.1_Linnaemya_vulpina_genome_assembly,_chromosome:_1	AUGUSTUS	CDS	26071008	26071196	1	-	0	ID=g1060.t1.CDS1;Parent=g1060.t1;
OY776276.1_Linnaemya_vulpina_genome_assembly,_chromosome:_1	AUGUSTUS	exon	26071008	26071196	.	-	.	ID=g1060.t1.exon1;Parent=g1060.t1;
OY776276.1_Linnaemya_vulpina_genome_assembly,_chromosome:_1	AUGUSTUS	intron	26071197	26071267	1	-	.	ID=g1060.t1.intron1;Parent=g1060.t1;
OY776276.1_Linnaemya_vulpina_genome_assembly,_chromosome:_1	AUGUSTUS	CDS	26071268	26071509	1	-	2	ID=g1060.t1.CDS2;Parent=g1060.t1;
OY776276.1_Linnaemya_vulpina_genome_assembly,_chromosome:_1	AUGUSTUS	exon	26071268	26071509	.	-	.	ID=g1060.t1.exon2;Parent=g1060.t1;
OY776276.1_Linnaemya_vulpina_genome_assembly,_chromosome:_1	AUGUSTUS	intron	26071510	26072978	1	-	.	ID=g1060.t1.intron2;Parent=g1060.t1;
OY776276.1_Linnaemya_vulpina_genome_assembly,_chromosome:_1	AUGUSTUS	CDS	26072979	26073111	1	-	0	ID=g1060.t1.CDS3;Parent=g1060.t1;
OY776276.1_Linnaemya_vulpina_genome_assembly,_chromosome:_1	AUGUSTUS	exon	26072979	26073111	.	-	.	ID=g1060.t1.exon3;Parent=g1060.t1;
OY776276.1_Linnaemya_vulpina_genome_assembly,_chromosome:_1	AUGUSTUS	intron	26073112	26073172	1	-	.	ID=g1060.t1.intron3;Parent=g1060.t1;
OY776276.1_Linnaemya_vulpina_genome_assembly,_chromosome:_1	AUGUSTUS	CDS	26073173	26073456	1	-	2	ID=g1060.t1.CDS4;Parent=g1060.t1;
OY776276.1_Linnaemya_vulpina_genome_assembly,_chromosome:_1	AUGUSTUS	exon	26073173	26073456	.	-	.	ID=g1060.t1.exon4;Parent=g1060.t1;
OY776276.1_Linnaemya_vulpina_genome_assembly,_chromosome:_1	AUGUSTUS	intron	26073457	26076382	1	-	.	ID=g1060.t1.intron4;Parent=g1060.t1;
OY776276.1_Linnaemya_vulpina_genome_assembly,_chromosome:_1	AUGUSTUS	CDS	26076383	26076469	1	-	2	ID=g1060.t1.CDS5;Parent=g1060.t1;
OY776276.1_Linnaemya_vulpina_genome_assembly,_chromosome:_1	AUGUSTUS	exon	26076383	26076469	.	-	.	ID=g1060.t1.exon5;Parent=g1060.t1;
OY776276.1_Linnaemya_vulpina_genome_assembly,_chromosome:_1	AUGUSTUS	intron	26076470	26076530	1	-	.	ID=g1060.t1.intron5;Parent=g1060.t1;
OY776276.1_Linnaemya_vulpina_genome_assembly,_chromosome:_1	AUGUSTUS	CDS	26076531	26076996	1	-	0	ID=g1060.t1.CDS6;Parent=g1060.t1;
OY776276.1_Linnaemya_vulpina_genome_assembly,_chromosome:_1	AUGUSTUS	exon	26076531	26076996	.	-	.	ID=g1060.t1.exon6;Parent=g1060.t1;
OY776276.1_Linnaemya_vulpina_genome_assembly,_chromosome:_1	AUGUSTUS	start_codon	26076994	26076996	.	-	0	ID=g1060.t1.start1;Parent=g1060.t1;
OY776276.1_Linnaemya_vulpina_genome_assembly,_chromosome:_1	AUGUSTUS	gene	26077741	26077989	.	-	.	ID=g1061;
OY776276.1_Linnaemya_vulpina_genome_assembly,_chromosome:_1	AUGUSTUS	mRNA	26077741	26077989	0.73	-	.	ID=g1061.t1;Parent=g1061;
OY776276.1_Linnaemya_vulpina_genome_assembly,_chromosome:_1	AUGUSTUS	stop_codon	26077741	26077743	.	-	0	ID=g1061.t1.stop1;Parent=g1061.t1;
OY776276.1_Linnaemya_vulpina_genome_assembly,_chromosome:_1	AUGUSTUS	CDS	26077741	26077989	0.73	-	0	ID=g1061.t1.CDS1;Parent=g1061.t1;
OY776276.1_Linnaemya_vulpina_genome_assembly,_chromosome:_1	AUGUSTUS	exon	26077741	26077989	.	-	.	ID=g1061.t1.exon1;Parent=g1061.t1;
OY776276.1_Linnaemya_vulpina_genome_assembly,_chromosome:_1	AUGUSTUS	start_codon	26077987	26077989	.	-	0	ID=g1061.t1.start1;Parent=g1061.t1;
OY776276.1_Linnaemya_vulpina_genome_assembly,_chromosome:_1	AUGUSTUS	gene	26104409	26105096	.	+	.	ID=g1062;
OY776276.1_Linnaemya_vulpina_genome_assembly,_chromosome:_1	AUGUSTUS	mRNA	26104409	26105096	0.75	+	.	ID=g1062.t1;Parent=g1062;
OY776276.1_Linnaemya_vulpina_genome_assembly,_chromosome:_1	AUGUSTUS	start_codon	26104409	26104411	.	+	0	ID=g1062.t1.start1;Parent=g1062.t1;
OY776276.1_Linnaemya_vulpina_genome_assembly,_chromosome:_1	AUGUSTUS	CDS	26104409	26104460	1	+	0	ID=g1062.t1.CDS1;Parent=g1062.t1;
OY776276.1_Linnaemya_vulpina_genome_assembly,_chromosome:_1	AUGUSTUS	exon	26104409	26104460	.	+	.	ID=g1062.t1.exon1;Parent=g1062.t1;
OY776276.1_Linnaemya_vulpina_genome_assembly,_chromosome:_1	AUGUSTUS	intron	26104461	26104505	0.75	+	.	ID=g1062.t1.intron1;Parent=g1062.t1;
OY776276.1_Linnaemya_vulpina_genome_assembly,_chromosome:_1	AUGUSTUS	CDS	26104506	26104741	0.75	+	2	ID=g1062.t1.CDS2;Parent=g1062.t1;
OY776276.1_Linnaemya_vulpina_genome_assembly,_chromosome:_1	AUGUSTUS	exon	26104506	26104741	.	+	.	ID=g1062.t1.exon2;Parent=g1062.t1;
OY776276.1_Linnaemya_vulpina_genome_assembly,_chromosome:_1	AUGUSTUS	intron	26104742	26104805	1	+	.	ID=g1062.t1.intron2;Parent=g1062.t1;
OY776276.1_Linnaemya_vulpina_genome_assembly,_chromosome:_1	AUGUSTUS	CDS	26104806	26105096	1	+	0	ID=g1062.t1.CDS3;Parent=g1062.t1;
OY776276.1_Linnaemya_vulpina_genome_assembly,_chromosome:_1	AUGUSTUS	exon	26104806	26105096	.	+	.	ID=g1062.t1.exon3;Parent=g1062.t1;
OY776276.1_Linnaemya_vulpina_genome_assembly,_chromosome:_1	AUGUSTUS	stop_codon	26105094	26105096	.	+	0	ID=g1062.t1.stop1;Parent=g1062.t1;
OY776276.1_Linnaemya_vulpina_genome_assembly,_chromosome:_1	AUGUSTUS	gene	26128730	26129048	.	-	.	ID=g1063;
OY776276.1_Linnaemya_vulpina_genome_assembly,_chromosome:_1	AUGUSTUS	mRNA	26128730	26129048	0.81	-	.	ID=g1063.t1;Parent=g1063;
OY776276.1_Linnaemya_vulpina_genome_assembly,_chromosome:_1	AUGUSTUS	stop_codon	26128730	26128732	.	-	0	ID=g1063.t1.stop1;Parent=g1063.t1;
OY776276.1_Linnaemya_vulpina_genome_assembly,_chromosome:_1	AUGUSTUS	CDS	26128730	26128851	0.81	-	2	ID=g1063.t1.CDS1;Parent=g1063.t1;
OY776276.1_Linnaemya_vulpina_genome_assembly,_chromosome:_1	AUGUSTUS	exon	26128730	26128851	.	-	.	ID=g1063.t1.exon1;Parent=g1063.t1;
OY776276.1_Linnaemya_vulpina_genome_assembly,_chromosome:_1	AUGUSTUS	intron	26128852	26128927	0.81	-	.	ID=g1063.t1.intron1;Parent=g1063.t1;
OY776276.1_Linnaemya_vulpina_genome_assembly,_chromosome:_1	AUGUSTUS	CDS	26128928	26129048	0.92	-	0	ID=g1063.t1.CDS2;Parent=g1063.t1;
OY776276.1_Linnaemya_vulpina_genome_assembly,_chromosome:_1	AUGUSTUS	exon	26128928	26129048	.	-	.	ID=g1063.t1.exon2;Parent=g1063.t1;
OY776276.1_Linnaemya_vulpina_genome_assembly,_chromosome:_1	AUGUSTUS	start_codon	26129046	26129048	.	-	0	ID=g1063.t1.start1;Parent=g1063.t1;
OY776276.1_Linnaemya_vulpina_genome_assembly,_chromosome:_1	AUGUSTUS	gene	26169435	26170030	.	-	.	ID=g1064;
OY776276.1_Linnaemya_vulpina_genome_assembly,_chromosome:_1	AUGUSTUS	mRNA	26169435	26170030	0.73	-	.	ID=g1064.t1;Parent=g1064;
OY776276.1_Linnaemya_vulpina_genome_assembly,_chromosome:_1	AUGUSTUS	stop_codon	26169435	26169437	.	-	0	ID=g1064.t1.stop1;Parent=g1064.t1;
OY776276.1_Linnaemya_vulpina_genome_assembly,_chromosome:_1	AUGUSTUS	CDS	26169435	26169919	1	-	2	ID=g1064.t1.CDS1;Parent=g1064.t1;
OY776276.1_Linnaemya_vulpina_genome_assembly,_chromosome:_1	AUGUSTUS	exon	26169435	26169919	.	-	.	ID=g1064.t1.exon1;Parent=g1064.t1;
OY776276.1_Linnaemya_vulpina_genome_assembly,_chromosome:_1	AUGUSTUS	intron	26169920	26170014	0.75	-	.	ID=g1064.t1.intron1;Parent=g1064.t1;
OY776276.1_Linnaemya_vulpina_genome_assembly,_chromosome:_1	AUGUSTUS	CDS	26170015	26170030	0.73	-	0	ID=g1064.t1.CDS2;Parent=g1064.t1;
OY776276.1_Linnaemya_vulpina_genome_assembly,_chromosome:_1	AUGUSTUS	exon	26170015	26170030	.	-	.	ID=g1064.t1.exon2;Parent=g1064.t1;
OY776276.1_Linnaemya_vulpina_genome_assembly,_chromosome:_1	AUGUSTUS	start_codon	26170028	26170030	.	-	0	ID=g1064.t1.start1;Parent=g1064.t1;
OY776276.1_Linnaemya_vulpina_genome_assembly,_chromosome:_1	AUGUSTUS	gene	26178026	26193561	.	-	.	ID=g1065;
OY776276.1_Linnaemya_vulpina_genome_assembly,_chromosome:_1	AUGUSTUS	mRNA	26178026	26193264	1	-	.	ID=g1065.t1;Parent=g1065;
OY776276.1_Linnaemya_vulpina_genome_assembly,_chromosome:_1	AUGUSTUS	stop_codon	26178026	26178028	.	-	0	ID=g1065.t1.stop1;Parent=g1065.t1;
OY776276.1_Linnaemya_vulpina_genome_assembly,_chromosome:_1	AUGUSTUS	CDS	26178026	26180923	1	-	0	ID=g1065.t1.CDS1;Parent=g1065.t1;
OY776276.1_Linnaemya_vulpina_genome_assembly,_chromosome:_1	AUGUSTUS	exon	26178026	26180923	.	-	.	ID=g1065.t1.exon1;Parent=g1065.t1;
OY776276.1_Linnaemya_vulpina_genome_assembly,_chromosome:_1	AUGUSTUS	intron	26180924	26183519	1	-	.	ID=g1065.t1.intron1;Parent=g1065.t1;
OY776276.1_Linnaemya_vulpina_genome_assembly,_chromosome:_1	AUGUSTUS	CDS	26183520	26183620	1	-	2	ID=g1065.t1.CDS2;Parent=g1065.t1;
OY776276.1_Linnaemya_vulpina_genome_assembly,_chromosome:_1	AUGUSTUS	exon	26183520	26183620	.	-	.	ID=g1065.t1.exon2;Parent=g1065.t1;
OY776276.1_Linnaemya_vulpina_genome_assembly,_chromosome:_1	AUGUSTUS	intron	26183621	26184969	1	-	.	ID=g1065.t1.intron2;Parent=g1065.t1;
OY776276.1_Linnaemya_vulpina_genome_assembly,_chromosome:_1	AUGUSTUS	CDS	26184970	26185129	1	-	0	ID=g1065.t1.CDS3;Parent=g1065.t1;
OY776276.1_Linnaemya_vulpina_genome_assembly,_chromosome:_1	AUGUSTUS	exon	26184970	26185129	.	-	.	ID=g1065.t1.exon3;Parent=g1065.t1;
OY776276.1_Linnaemya_vulpina_genome_assembly,_chromosome:_1	AUGUSTUS	intron	26185130	26185859	1	-	.	ID=g1065.t1.intron3;Parent=g1065.t1;
OY776276.1_Linnaemya_vulpina_genome_assembly,_chromosome:_1	AUGUSTUS	CDS	26185860	26185949	1	-	0	ID=g1065.t1.CDS4;Parent=g1065.t1;
OY776276.1_Linnaemya_vulpina_genome_assembly,_chromosome:_1	AUGUSTUS	exon	26185860	26185949	.	-	.	ID=g1065.t1.exon4;Parent=g1065.t1;
OY776276.1_Linnaemya_vulpina_genome_assembly,_chromosome:_1	AUGUSTUS	intron	26185950	26186002	1	-	.	ID=g1065.t1.intron4;Parent=g1065.t1;
OY776276.1_Linnaemya_vulpina_genome_assembly,_chromosome:_1	AUGUSTUS	CDS	26186003	26186190	1	-	2	ID=g1065.t1.CDS5;Parent=g1065.t1;
OY776276.1_Linnaemya_vulpina_genome_assembly,_chromosome:_1	AUGUSTUS	exon	26186003	26186190	.	-	.	ID=g1065.t1.exon5;Parent=g1065.t1;
OY776276.1_Linnaemya_vulpina_genome_assembly,_chromosome:_1	AUGUSTUS	intron	26186191	26186253	1	-	.	ID=g1065.t1.intron5;Parent=g1065.t1;
OY776276.1_Linnaemya_vulpina_genome_assembly,_chromosome:_1	AUGUSTUS	CDS	26186254	26186398	1	-	0	ID=g1065.t1.CDS6;Parent=g1065.t1;
OY776276.1_Linnaemya_vulpina_genome_assembly,_chromosome:_1	AUGUSTUS	exon	26186254	26186398	.	-	.	ID=g1065.t1.exon6;Parent=g1065.t1;
OY776276.1_Linnaemya_vulpina_genome_assembly,_chromosome:_1	AUGUSTUS	intron	26186399	26192923	1	-	.	ID=g1065.t1.intron6;Parent=g1065.t1;
OY776276.1_Linnaemya_vulpina_genome_assembly,_chromosome:_1	AUGUSTUS	CDS	26192924	26193093	1	-	2	ID=g1065.t1.CDS7;Parent=g1065.t1;
OY776276.1_Linnaemya_vulpina_genome_assembly,_chromosome:_1	AUGUSTUS	exon	26192924	26193093	.	-	.	ID=g1065.t1.exon7;Parent=g1065.t1;
OY776276.1_Linnaemya_vulpina_genome_assembly,_chromosome:_1	AUGUSTUS	intron	26193094	26193164	1	-	.	ID=g1065.t1.intron7;Parent=g1065.t1;
OY776276.1_Linnaemya_vulpina_genome_assembly,_chromosome:_1	AUGUSTUS	CDS	26193165	26193264	1	-	0	ID=g1065.t1.CDS8;Parent=g1065.t1;
OY776276.1_Linnaemya_vulpina_genome_assembly,_chromosome:_1	AUGUSTUS	exon	26193165	26193264	.	-	.	ID=g1065.t1.exon8;Parent=g1065.t1;
OY776276.1_Linnaemya_vulpina_genome_assembly,_chromosome:_1	AUGUSTUS	start_codon	26193262	26193264	.	-	0	ID=g1065.t1.start1;Parent=g1065.t1;
OY776276.1_Linnaemya_vulpina_genome_assembly,_chromosome:_1	GeneMark.hmm3	mRNA	26178026	26193561	.	-	.	ID=g1065.t2;Parent=g1065;
OY776276.1_Linnaemya_vulpina_genome_assembly,_chromosome:_1	GeneMark.hmm3	stop_codon	26178026	26178028	.	-	0	ID=g1065.t2.stop1;Parent=g1065.t2;
OY776276.1_Linnaemya_vulpina_genome_assembly,_chromosome:_1	GeneMark.hmm3	CDS	26178026	26180923	.	-	0	ID=g1065.t2.CDS1;Parent=g1065.t2;
OY776276.1_Linnaemya_vulpina_genome_assembly,_chromosome:_1	GeneMark.hmm3	exon	26178026	26180923	0	-	.	ID=g1065.t2.exon1;Parent=g1065.t2;
OY776276.1_Linnaemya_vulpina_genome_assembly,_chromosome:_1	GeneMark.hmm3	intron	26180924	26183519	.	-	2	ID=g1065.t2.intron1;Parent=g1065.t2;
OY776276.1_Linnaemya_vulpina_genome_assembly,_chromosome:_1	GeneMark.hmm3	CDS	26183520	26183620	.	-	2	ID=g1065.t2.CDS2;Parent=g1065.t2;
OY776276.1_Linnaemya_vulpina_genome_assembly,_chromosome:_1	GeneMark.hmm3	exon	26183520	26183620	0	-	.	ID=g1065.t2.exon2;Parent=g1065.t2;
OY776276.1_Linnaemya_vulpina_genome_assembly,_chromosome:_1	GeneMark.hmm3	intron	26183621	26184969	.	-	0	ID=g1065.t2.intron2;Parent=g1065.t2;
OY776276.1_Linnaemya_vulpina_genome_assembly,_chromosome:_1	GeneMark.hmm3	CDS	26184970	26185129	.	-	0	ID=g1065.t2.CDS3;Parent=g1065.t2;
OY776276.1_Linnaemya_vulpina_genome_assembly,_chromosome:_1	GeneMark.hmm3	exon	26184970	26185129	0	-	.	ID=g1065.t2.exon3;Parent=g1065.t2;
OY776276.1_Linnaemya_vulpina_genome_assembly,_chromosome:_1	GeneMark.hmm3	intron	26185130	26185859	.	-	0	ID=g1065.t2.intron3;Parent=g1065.t2;
OY776276.1_Linnaemya_vulpina_genome_assembly,_chromosome:_1	GeneMark.hmm3	CDS	26185860	26185949	.	-	0	ID=g1065.t2.CDS4;Parent=g1065.t2;
OY776276.1_Linnaemya_vulpina_genome_assembly,_chromosome:_1	GeneMark.hmm3	exon	26185860	26185949	0	-	.	ID=g1065.t2.exon4;Parent=g1065.t2;
OY776276.1_Linnaemya_vulpina_genome_assembly,_chromosome:_1	GeneMark.hmm3	intron	26185950	26186002	.	-	2	ID=g1065.t2.intron4;Parent=g1065.t2;
OY776276.1_Linnaemya_vulpina_genome_assembly,_chromosome:_1	GeneMark.hmm3	CDS	26186003	26186190	.	-	2	ID=g1065.t2.CDS5;Parent=g1065.t2;
OY776276.1_Linnaemya_vulpina_genome_assembly,_chromosome:_1	GeneMark.hmm3	exon	26186003	26186190	0	-	.	ID=g1065.t2.exon5;Parent=g1065.t2;
OY776276.1_Linnaemya_vulpina_genome_assembly,_chromosome:_1	GeneMark.hmm3	intron	26186191	26186253	.	-	0	ID=g1065.t2.intron5;Parent=g1065.t2;
OY776276.1_Linnaemya_vulpina_genome_assembly,_chromosome:_1	GeneMark.hmm3	CDS	26186254	26186398	.	-	0	ID=g1065.t2.CDS6;Parent=g1065.t2;
OY776276.1_Linnaemya_vulpina_genome_assembly,_chromosome:_1	GeneMark.hmm3	exon	26186254	26186398	0	-	.	ID=g1065.t2.exon6;Parent=g1065.t2;
OY776276.1_Linnaemya_vulpina_genome_assembly,_chromosome:_1	GeneMark.hmm3	intron	26186399	26192923	.	-	2	ID=g1065.t2.intron6;Parent=g1065.t2;
OY776276.1_Linnaemya_vulpina_genome_assembly,_chromosome:_1	GeneMark.hmm3	CDS	26192924	26193093	.	-	2	ID=g1065.t2.CDS7;Parent=g1065.t2;
OY776276.1_Linnaemya_vulpina_genome_assembly,_chromosome:_1	GeneMark.hmm3	exon	26192924	26193093	0	-	.	ID=g1065.t2.exon7;Parent=g1065.t2;
OY776276.1_Linnaemya_vulpina_genome_assembly,_chromosome:_1	GeneMark.hmm3	intron	26193094	26193164	.	-	0	ID=g1065.t2.intron7;Parent=g1065.t2;
OY776276.1_Linnaemya_vulpina_genome_assembly,_chromosome:_1	GeneMark.hmm3	CDS	26193165	26193561	.	-	0	ID=g1065.t2.CDS8;Parent=g1065.t2;
OY776276.1_Linnaemya_vulpina_genome_assembly,_chromosome:_1	GeneMark.hmm3	exon	26193165	26193561	0	-	.	ID=g1065.t2.exon8;Parent=g1065.t2;
OY776276.1_Linnaemya_vulpina_genome_assembly,_chromosome:_1	GeneMark.hmm3	start_codon	26193559	26193561	.	-	0	ID=g1065.t2.start1;Parent=g1065.t2;
OY776276.1_Linnaemya_vulpina_genome_assembly,_chromosome:_1	AUGUSTUS	gene	26204226	26206847	.	+	.	ID=g1066;
OY776276.1_Linnaemya_vulpina_genome_assembly,_chromosome:_1	AUGUSTUS	mRNA	26204226	26206847	1	+	.	ID=g1066.t1;Parent=g1066;
OY776276.1_Linnaemya_vulpina_genome_assembly,_chromosome:_1	AUGUSTUS	start_codon	26204226	26204228	.	+	0	ID=g1066.t1.start1;Parent=g1066.t1;
OY776276.1_Linnaemya_vulpina_genome_assembly,_chromosome:_1	AUGUSTUS	CDS	26204226	26205165	1	+	0	ID=g1066.t1.CDS1;Parent=g1066.t1;
OY776276.1_Linnaemya_vulpina_genome_assembly,_chromosome:_1	AUGUSTUS	exon	26204226	26205165	.	+	.	ID=g1066.t1.exon1;Parent=g1066.t1;
OY776276.1_Linnaemya_vulpina_genome_assembly,_chromosome:_1	AUGUSTUS	intron	26205166	26205224	1	+	.	ID=g1066.t1.intron1;Parent=g1066.t1;
OY776276.1_Linnaemya_vulpina_genome_assembly,_chromosome:_1	AUGUSTUS	CDS	26205225	26205374	1	+	2	ID=g1066.t1.CDS2;Parent=g1066.t1;
OY776276.1_Linnaemya_vulpina_genome_assembly,_chromosome:_1	AUGUSTUS	exon	26205225	26205374	.	+	.	ID=g1066.t1.exon2;Parent=g1066.t1;
OY776276.1_Linnaemya_vulpina_genome_assembly,_chromosome:_1	AUGUSTUS	intron	26205375	26205645	1	+	.	ID=g1066.t1.intron2;Parent=g1066.t1;
OY776276.1_Linnaemya_vulpina_genome_assembly,_chromosome:_1	AUGUSTUS	CDS	26205646	26205803	1	+	2	ID=g1066.t1.CDS3;Parent=g1066.t1;
OY776276.1_Linnaemya_vulpina_genome_assembly,_chromosome:_1	AUGUSTUS	exon	26205646	26205803	.	+	.	ID=g1066.t1.exon3;Parent=g1066.t1;
OY776276.1_Linnaemya_vulpina_genome_assembly,_chromosome:_1	AUGUSTUS	intron	26205804	26205925	1	+	.	ID=g1066.t1.intron3;Parent=g1066.t1;
OY776276.1_Linnaemya_vulpina_genome_assembly,_chromosome:_1	AUGUSTUS	CDS	26205926	26206002	1	+	0	ID=g1066.t1.CDS4;Parent=g1066.t1;
OY776276.1_Linnaemya_vulpina_genome_assembly,_chromosome:_1	AUGUSTUS	exon	26205926	26206002	.	+	.	ID=g1066.t1.exon4;Parent=g1066.t1;
OY776276.1_Linnaemya_vulpina_genome_assembly,_chromosome:_1	AUGUSTUS	intron	26206003	26206065	1	+	.	ID=g1066.t1.intron4;Parent=g1066.t1;
OY776276.1_Linnaemya_vulpina_genome_assembly,_chromosome:_1	AUGUSTUS	CDS	26206066	26206309	1	+	1	ID=g1066.t1.CDS5;Parent=g1066.t1;
OY776276.1_Linnaemya_vulpina_genome_assembly,_chromosome:_1	AUGUSTUS	exon	26206066	26206309	.	+	.	ID=g1066.t1.exon5;Parent=g1066.t1;
OY776276.1_Linnaemya_vulpina_genome_assembly,_chromosome:_1	AUGUSTUS	intron	26206310	26206365	1	+	.	ID=g1066.t1.intron5;Parent=g1066.t1;
OY776276.1_Linnaemya_vulpina_genome_assembly,_chromosome:_1	AUGUSTUS	CDS	26206366	26206506	1	+	0	ID=g1066.t1.CDS6;Parent=g1066.t1;
OY776276.1_Linnaemya_vulpina_genome_assembly,_chromosome:_1	AUGUSTUS	exon	26206366	26206506	.	+	.	ID=g1066.t1.exon6;Parent=g1066.t1;
OY776276.1_Linnaemya_vulpina_genome_assembly,_chromosome:_1	AUGUSTUS	intron	26206507	26206577	1	+	.	ID=g1066.t1.intron6;Parent=g1066.t1;
OY776276.1_Linnaemya_vulpina_genome_assembly,_chromosome:_1	AUGUSTUS	CDS	26206578	26206847	1	+	0	ID=g1066.t1.CDS7;Parent=g1066.t1;
OY776276.1_Linnaemya_vulpina_genome_assembly,_chromosome:_1	AUGUSTUS	exon	26206578	26206847	.	+	.	ID=g1066.t1.exon7;Parent=g1066.t1;
OY776276.1_Linnaemya_vulpina_genome_assembly,_chromosome:_1	AUGUSTUS	stop_codon	26206845	26206847	.	+	0	ID=g1066.t1.stop1;Parent=g1066.t1;
OY776276.1_Linnaemya_vulpina_genome_assembly,_chromosome:_1	AUGUSTUS	gene	26211825	26212505	.	+	.	ID=g1067;
OY776276.1_Linnaemya_vulpina_genome_assembly,_chromosome:_1	AUGUSTUS	mRNA	26211825	26212505	0.67	+	.	ID=g1067.t1;Parent=g1067;
OY776276.1_Linnaemya_vulpina_genome_assembly,_chromosome:_1	AUGUSTUS	start_codon	26211825	26211827	.	+	0	ID=g1067.t1.start1;Parent=g1067.t1;
OY776276.1_Linnaemya_vulpina_genome_assembly,_chromosome:_1	AUGUSTUS	CDS	26211825	26212505	0.67	+	0	ID=g1067.t1.CDS1;Parent=g1067.t1;
OY776276.1_Linnaemya_vulpina_genome_assembly,_chromosome:_1	AUGUSTUS	exon	26211825	26212505	.	+	.	ID=g1067.t1.exon1;Parent=g1067.t1;
OY776276.1_Linnaemya_vulpina_genome_assembly,_chromosome:_1	AUGUSTUS	stop_codon	26212503	26212505	.	+	0	ID=g1067.t1.stop1;Parent=g1067.t1;
OY776276.1_Linnaemya_vulpina_genome_assembly,_chromosome:_1	AUGUSTUS	gene	26217787	26226010	.	-	.	ID=g1068;
OY776276.1_Linnaemya_vulpina_genome_assembly,_chromosome:_1	AUGUSTUS	mRNA	26217787	26226010	1	-	.	ID=g1068.t1;Parent=g1068;
OY776276.1_Linnaemya_vulpina_genome_assembly,_chromosome:_1	AUGUSTUS	stop_codon	26217787	26217789	.	-	0	ID=g1068.t1.stop1;Parent=g1068.t1;
OY776276.1_Linnaemya_vulpina_genome_assembly,_chromosome:_1	AUGUSTUS	CDS	26217787	26219706	1	-	0	ID=g1068.t1.CDS1;Parent=g1068.t1;
OY776276.1_Linnaemya_vulpina_genome_assembly,_chromosome:_1	AUGUSTUS	exon	26217787	26219706	.	-	.	ID=g1068.t1.exon1;Parent=g1068.t1;
OY776276.1_Linnaemya_vulpina_genome_assembly,_chromosome:_1	AUGUSTUS	intron	26219707	26222319	1	-	.	ID=g1068.t1.intron1;Parent=g1068.t1;
OY776276.1_Linnaemya_vulpina_genome_assembly,_chromosome:_1	AUGUSTUS	CDS	26222320	26222488	1	-	1	ID=g1068.t1.CDS2;Parent=g1068.t1;
OY776276.1_Linnaemya_vulpina_genome_assembly,_chromosome:_1	AUGUSTUS	exon	26222320	26222488	.	-	.	ID=g1068.t1.exon2;Parent=g1068.t1;
OY776276.1_Linnaemya_vulpina_genome_assembly,_chromosome:_1	AUGUSTUS	intron	26222489	26223296	1	-	.	ID=g1068.t1.intron2;Parent=g1068.t1;
OY776276.1_Linnaemya_vulpina_genome_assembly,_chromosome:_1	AUGUSTUS	CDS	26223297	26223430	1	-	0	ID=g1068.t1.CDS3;Parent=g1068.t1;
OY776276.1_Linnaemya_vulpina_genome_assembly,_chromosome:_1	AUGUSTUS	exon	26223297	26223430	.	-	.	ID=g1068.t1.exon3;Parent=g1068.t1;
OY776276.1_Linnaemya_vulpina_genome_assembly,_chromosome:_1	AUGUSTUS	intron	26223431	26224440	1	-	.	ID=g1068.t1.intron3;Parent=g1068.t1;
OY776276.1_Linnaemya_vulpina_genome_assembly,_chromosome:_1	AUGUSTUS	CDS	26224441	26224660	1	-	1	ID=g1068.t1.CDS4;Parent=g1068.t1;
OY776276.1_Linnaemya_vulpina_genome_assembly,_chromosome:_1	AUGUSTUS	exon	26224441	26224660	.	-	.	ID=g1068.t1.exon4;Parent=g1068.t1;
OY776276.1_Linnaemya_vulpina_genome_assembly,_chromosome:_1	AUGUSTUS	intron	26224661	26225810	1	-	.	ID=g1068.t1.intron4;Parent=g1068.t1;
OY776276.1_Linnaemya_vulpina_genome_assembly,_chromosome:_1	AUGUSTUS	CDS	26225811	26226010	1	-	0	ID=g1068.t1.CDS5;Parent=g1068.t1;
OY776276.1_Linnaemya_vulpina_genome_assembly,_chromosome:_1	AUGUSTUS	exon	26225811	26226010	.	-	.	ID=g1068.t1.exon5;Parent=g1068.t1;
OY776276.1_Linnaemya_vulpina_genome_assembly,_chromosome:_1	AUGUSTUS	start_codon	26226008	26226010	.	-	0	ID=g1068.t1.start1;Parent=g1068.t1;
OY776276.1_Linnaemya_vulpina_genome_assembly,_chromosome:_1	AUGUSTUS	mRNA	26217787	26226010	1	-	.	ID=g1068.t2;Parent=g1068;
OY776276.1_Linnaemya_vulpina_genome_assembly,_chromosome:_1	AUGUSTUS	stop_codon	26217787	26217789	.	-	0	ID=g1068.t2.stop1;Parent=g1068.t2;
OY776276.1_Linnaemya_vulpina_genome_assembly,_chromosome:_1	AUGUSTUS	CDS	26217787	26219706	1	-	0	ID=g1068.t2.CDS1;Parent=g1068.t2;
OY776276.1_Linnaemya_vulpina_genome_assembly,_chromosome:_1	AUGUSTUS	exon	26217787	26219706	.	-	.	ID=g1068.t2.exon1;Parent=g1068.t2;
OY776276.1_Linnaemya_vulpina_genome_assembly,_chromosome:_1	AUGUSTUS	intron	26219707	26222319	1	-	.	ID=g1068.t2.intron1;Parent=g1068.t2;
OY776276.1_Linnaemya_vulpina_genome_assembly,_chromosome:_1	AUGUSTUS	CDS	26222320	26222488	1	-	1	ID=g1068.t2.CDS2;Parent=g1068.t2;
OY776276.1_Linnaemya_vulpina_genome_assembly,_chromosome:_1	AUGUSTUS	exon	26222320	26222488	.	-	.	ID=g1068.t2.exon2;Parent=g1068.t2;
OY776276.1_Linnaemya_vulpina_genome_assembly,_chromosome:_1	AUGUSTUS	intron	26222489	26223191	1	-	.	ID=g1068.t2.intron2;Parent=g1068.t2;
OY776276.1_Linnaemya_vulpina_genome_assembly,_chromosome:_1	AUGUSTUS	CDS	26223192	26223430	1	-	0	ID=g1068.t2.CDS3;Parent=g1068.t2;
OY776276.1_Linnaemya_vulpina_genome_assembly,_chromosome:_1	AUGUSTUS	exon	26223192	26223430	.	-	.	ID=g1068.t2.exon3;Parent=g1068.t2;
OY776276.1_Linnaemya_vulpina_genome_assembly,_chromosome:_1	AUGUSTUS	intron	26223431	26224440	1	-	.	ID=g1068.t2.intron3;Parent=g1068.t2;
OY776276.1_Linnaemya_vulpina_genome_assembly,_chromosome:_1	AUGUSTUS	CDS	26224441	26224660	1	-	1	ID=g1068.t2.CDS4;Parent=g1068.t2;
OY776276.1_Linnaemya_vulpina_genome_assembly,_chromosome:_1	AUGUSTUS	exon	26224441	26224660	.	-	.	ID=g1068.t2.exon4;Parent=g1068.t2;
OY776276.1_Linnaemya_vulpina_genome_assembly,_chromosome:_1	AUGUSTUS	intron	26224661	26225810	1	-	.	ID=g1068.t2.intron4;Parent=g1068.t2;
OY776276.1_Linnaemya_vulpina_genome_assembly,_chromosome:_1	AUGUSTUS	CDS	26225811	26226010	1	-	0	ID=g1068.t2.CDS5;Parent=g1068.t2;
OY776276.1_Linnaemya_vulpina_genome_assembly,_chromosome:_1	AUGUSTUS	exon	26225811	26226010	.	-	.	ID=g1068.t2.exon5;Parent=g1068.t2;
OY776276.1_Linnaemya_vulpina_genome_assembly,_chromosome:_1	AUGUSTUS	start_codon	26226008	26226010	.	-	0	ID=g1068.t2.start1;Parent=g1068.t2;
OY776276.1_Linnaemya_vulpina_genome_assembly,_chromosome:_1	AUGUSTUS	gene	26274359	26279046	.	-	.	ID=g1069;
OY776276.1_Linnaemya_vulpina_genome_assembly,_chromosome:_1	AUGUSTUS	mRNA	26274359	26279046	1	-	.	ID=g1069.t1;Parent=g1069;
OY776276.1_Linnaemya_vulpina_genome_assembly,_chromosome:_1	AUGUSTUS	stop_codon	26274359	26274361	.	-	0	ID=g1069.t1.stop1;Parent=g1069.t1;
OY776276.1_Linnaemya_vulpina_genome_assembly,_chromosome:_1	AUGUSTUS	CDS	26274359	26274522	1	-	2	ID=g1069.t1.CDS1;Parent=g1069.t1;
OY776276.1_Linnaemya_vulpina_genome_assembly,_chromosome:_1	AUGUSTUS	exon	26274359	26274522	.	-	.	ID=g1069.t1.exon1;Parent=g1069.t1;
OY776276.1_Linnaemya_vulpina_genome_assembly,_chromosome:_1	AUGUSTUS	intron	26274523	26275262	1	-	.	ID=g1069.t1.intron1;Parent=g1069.t1;
OY776276.1_Linnaemya_vulpina_genome_assembly,_chromosome:_1	AUGUSTUS	CDS	26275263	26275542	1	-	0	ID=g1069.t1.CDS2;Parent=g1069.t1;
OY776276.1_Linnaemya_vulpina_genome_assembly,_chromosome:_1	AUGUSTUS	exon	26275263	26275542	.	-	.	ID=g1069.t1.exon2;Parent=g1069.t1;
OY776276.1_Linnaemya_vulpina_genome_assembly,_chromosome:_1	AUGUSTUS	intron	26275543	26275607	1	-	.	ID=g1069.t1.intron2;Parent=g1069.t1;
OY776276.1_Linnaemya_vulpina_genome_assembly,_chromosome:_1	AUGUSTUS	CDS	26275608	26275754	1	-	0	ID=g1069.t1.CDS3;Parent=g1069.t1;
OY776276.1_Linnaemya_vulpina_genome_assembly,_chromosome:_1	AUGUSTUS	exon	26275608	26275754	.	-	.	ID=g1069.t1.exon3;Parent=g1069.t1;
OY776276.1_Linnaemya_vulpina_genome_assembly,_chromosome:_1	AUGUSTUS	intron	26275755	26278572	1	-	.	ID=g1069.t1.intron3;Parent=g1069.t1;
OY776276.1_Linnaemya_vulpina_genome_assembly,_chromosome:_1	AUGUSTUS	CDS	26278573	26279046	1	-	0	ID=g1069.t1.CDS4;Parent=g1069.t1;
OY776276.1_Linnaemya_vulpina_genome_assembly,_chromosome:_1	AUGUSTUS	exon	26278573	26279046	.	-	.	ID=g1069.t1.exon4;Parent=g1069.t1;
OY776276.1_Linnaemya_vulpina_genome_assembly,_chromosome:_1	AUGUSTUS	start_codon	26279044	26279046	.	-	0	ID=g1069.t1.start1;Parent=g1069.t1;
OY776276.1_Linnaemya_vulpina_genome_assembly,_chromosome:_1	AUGUSTUS	gene	26298119	26299704	.	+	.	ID=g1070;
OY776276.1_Linnaemya_vulpina_genome_assembly,_chromosome:_1	AUGUSTUS	mRNA	26298119	26299704	1	+	.	ID=g1070.t1;Parent=g1070;
OY776276.1_Linnaemya_vulpina_genome_assembly,_chromosome:_1	AUGUSTUS	start_codon	26298119	26298121	.	+	0	ID=g1070.t1.start1;Parent=g1070.t1;
OY776276.1_Linnaemya_vulpina_genome_assembly,_chromosome:_1	AUGUSTUS	CDS	26298119	26298201	1	+	0	ID=g1070.t1.CDS1;Parent=g1070.t1;
OY776276.1_Linnaemya_vulpina_genome_assembly,_chromosome:_1	AUGUSTUS	exon	26298119	26298201	.	+	.	ID=g1070.t1.exon1;Parent=g1070.t1;
OY776276.1_Linnaemya_vulpina_genome_assembly,_chromosome:_1	AUGUSTUS	intron	26298202	26298261	1	+	.	ID=g1070.t1.intron1;Parent=g1070.t1;
OY776276.1_Linnaemya_vulpina_genome_assembly,_chromosome:_1	AUGUSTUS	CDS	26298262	26298387	1	+	1	ID=g1070.t1.CDS2;Parent=g1070.t1;
OY776276.1_Linnaemya_vulpina_genome_assembly,_chromosome:_1	AUGUSTUS	exon	26298262	26298387	.	+	.	ID=g1070.t1.exon2;Parent=g1070.t1;
OY776276.1_Linnaemya_vulpina_genome_assembly,_chromosome:_1	AUGUSTUS	intron	26298388	26298960	1	+	.	ID=g1070.t1.intron2;Parent=g1070.t1;
OY776276.1_Linnaemya_vulpina_genome_assembly,_chromosome:_1	AUGUSTUS	CDS	26298961	26299089	1	+	1	ID=g1070.t1.CDS3;Parent=g1070.t1;
OY776276.1_Linnaemya_vulpina_genome_assembly,_chromosome:_1	AUGUSTUS	exon	26298961	26299089	.	+	.	ID=g1070.t1.exon3;Parent=g1070.t1;
OY776276.1_Linnaemya_vulpina_genome_assembly,_chromosome:_1	AUGUSTUS	intron	26299090	26299154	1	+	.	ID=g1070.t1.intron3;Parent=g1070.t1;
OY776276.1_Linnaemya_vulpina_genome_assembly,_chromosome:_1	AUGUSTUS	CDS	26299155	26299704	1	+	1	ID=g1070.t1.CDS4;Parent=g1070.t1;
OY776276.1_Linnaemya_vulpina_genome_assembly,_chromosome:_1	AUGUSTUS	exon	26299155	26299704	.	+	.	ID=g1070.t1.exon4;Parent=g1070.t1;
OY776276.1_Linnaemya_vulpina_genome_assembly,_chromosome:_1	AUGUSTUS	stop_codon	26299702	26299704	.	+	0	ID=g1070.t1.stop1;Parent=g1070.t1;
OY776276.1_Linnaemya_vulpina_genome_assembly,_chromosome:_1	AUGUSTUS	gene	26303512	26305067	.	-	.	ID=g1071;
OY776276.1_Linnaemya_vulpina_genome_assembly,_chromosome:_1	AUGUSTUS	mRNA	26303512	26305067	0.69	-	.	ID=g1071.t1;Parent=g1071;
OY776276.1_Linnaemya_vulpina_genome_assembly,_chromosome:_1	AUGUSTUS	stop_codon	26303512	26303514	.	-	0	ID=g1071.t1.stop1;Parent=g1071.t1;
OY776276.1_Linnaemya_vulpina_genome_assembly,_chromosome:_1	AUGUSTUS	CDS	26303512	26303910	1	-	0	ID=g1071.t1.CDS1;Parent=g1071.t1;
OY776276.1_Linnaemya_vulpina_genome_assembly,_chromosome:_1	AUGUSTUS	exon	26303512	26303910	.	-	.	ID=g1071.t1.exon1;Parent=g1071.t1;
OY776276.1_Linnaemya_vulpina_genome_assembly,_chromosome:_1	AUGUSTUS	intron	26303911	26303995	1	-	.	ID=g1071.t1.intron1;Parent=g1071.t1;
OY776276.1_Linnaemya_vulpina_genome_assembly,_chromosome:_1	AUGUSTUS	CDS	26303996	26304781	1	-	0	ID=g1071.t1.CDS2;Parent=g1071.t1;
OY776276.1_Linnaemya_vulpina_genome_assembly,_chromosome:_1	AUGUSTUS	exon	26303996	26304781	.	-	.	ID=g1071.t1.exon2;Parent=g1071.t1;
OY776276.1_Linnaemya_vulpina_genome_assembly,_chromosome:_1	AUGUSTUS	intron	26304782	26304907	1	-	.	ID=g1071.t1.intron2;Parent=g1071.t1;
OY776276.1_Linnaemya_vulpina_genome_assembly,_chromosome:_1	AUGUSTUS	CDS	26304908	26304983	0.97	-	1	ID=g1071.t1.CDS3;Parent=g1071.t1;
OY776276.1_Linnaemya_vulpina_genome_assembly,_chromosome:_1	AUGUSTUS	exon	26304908	26304983	.	-	.	ID=g1071.t1.exon3;Parent=g1071.t1;
OY776276.1_Linnaemya_vulpina_genome_assembly,_chromosome:_1	AUGUSTUS	intron	26304984	26305059	0.69	-	.	ID=g1071.t1.intron3;Parent=g1071.t1;
OY776276.1_Linnaemya_vulpina_genome_assembly,_chromosome:_1	AUGUSTUS	CDS	26305060	26305067	0.69	-	0	ID=g1071.t1.CDS4;Parent=g1071.t1;
OY776276.1_Linnaemya_vulpina_genome_assembly,_chromosome:_1	AUGUSTUS	exon	26305060	26305067	.	-	.	ID=g1071.t1.exon4;Parent=g1071.t1;
OY776276.1_Linnaemya_vulpina_genome_assembly,_chromosome:_1	AUGUSTUS	start_codon	26305065	26305067	.	-	0	ID=g1071.t1.start1;Parent=g1071.t1;
OY776276.1_Linnaemya_vulpina_genome_assembly,_chromosome:_1	GeneMark.hmm3	mRNA	26303512	26304937	.	-	.	ID=g1071.t2;Parent=g1071;
OY776276.1_Linnaemya_vulpina_genome_assembly,_chromosome:_1	GeneMark.hmm3	stop_codon	26303512	26303514	.	-	0	ID=g1071.t2.stop1;Parent=g1071.t2;
OY776276.1_Linnaemya_vulpina_genome_assembly,_chromosome:_1	GeneMark.hmm3	CDS	26303512	26303910	.	-	0	ID=g1071.t2.CDS1;Parent=g1071.t2;
OY776276.1_Linnaemya_vulpina_genome_assembly,_chromosome:_1	GeneMark.hmm3	exon	26303512	26303910	0	-	.	ID=g1071.t2.exon1;Parent=g1071.t2;
OY776276.1_Linnaemya_vulpina_genome_assembly,_chromosome:_1	GeneMark.hmm3	intron	26303911	26303995	.	-	0	ID=g1071.t2.intron1;Parent=g1071.t2;
OY776276.1_Linnaemya_vulpina_genome_assembly,_chromosome:_1	GeneMark.hmm3	CDS	26303996	26304781	.	-	0	ID=g1071.t2.CDS2;Parent=g1071.t2;
OY776276.1_Linnaemya_vulpina_genome_assembly,_chromosome:_1	GeneMark.hmm3	exon	26303996	26304781	0	-	.	ID=g1071.t2.exon2;Parent=g1071.t2;
OY776276.1_Linnaemya_vulpina_genome_assembly,_chromosome:_1	GeneMark.hmm3	intron	26304782	26304907	.	-	0	ID=g1071.t2.intron2;Parent=g1071.t2;
OY776276.1_Linnaemya_vulpina_genome_assembly,_chromosome:_1	GeneMark.hmm3	CDS	26304908	26304937	.	-	0	ID=g1071.t2.CDS3;Parent=g1071.t2;
OY776276.1_Linnaemya_vulpina_genome_assembly,_chromosome:_1	GeneMark.hmm3	exon	26304908	26304937	0	-	.	ID=g1071.t2.exon3;Parent=g1071.t2;
OY776276.1_Linnaemya_vulpina_genome_assembly,_chromosome:_1	GeneMark.hmm3	start_codon	26304935	26304937	.	-	0	ID=g1071.t2.start1;Parent=g1071.t2;
OY776276.1_Linnaemya_vulpina_genome_assembly,_chromosome:_1	AUGUSTUS	gene	26309468	26311153	.	+	.	ID=g1072;
OY776276.1_Linnaemya_vulpina_genome_assembly,_chromosome:_1	AUGUSTUS	mRNA	26309468	26311153	0.46	+	.	ID=g1072.t1;Parent=g1072;
OY776276.1_Linnaemya_vulpina_genome_assembly,_chromosome:_1	AUGUSTUS	start_codon	26309468	26309470	.	+	0	ID=g1072.t1.start1;Parent=g1072.t1;
OY776276.1_Linnaemya_vulpina_genome_assembly,_chromosome:_1	AUGUSTUS	CDS	26309468	26309474	0.47	+	0	ID=g1072.t1.CDS1;Parent=g1072.t1;
OY776276.1_Linnaemya_vulpina_genome_assembly,_chromosome:_1	AUGUSTUS	exon	26309468	26309474	.	+	.	ID=g1072.t1.exon1;Parent=g1072.t1;
OY776276.1_Linnaemya_vulpina_genome_assembly,_chromosome:_1	AUGUSTUS	intron	26309475	26310468	0.47	+	.	ID=g1072.t1.intron1;Parent=g1072.t1;
OY776276.1_Linnaemya_vulpina_genome_assembly,_chromosome:_1	AUGUSTUS	CDS	26310469	26310626	1	+	2	ID=g1072.t1.CDS2;Parent=g1072.t1;
OY776276.1_Linnaemya_vulpina_genome_assembly,_chromosome:_1	AUGUSTUS	exon	26310469	26310626	.	+	.	ID=g1072.t1.exon2;Parent=g1072.t1;
OY776276.1_Linnaemya_vulpina_genome_assembly,_chromosome:_1	AUGUSTUS	intron	26310627	26310748	1	+	.	ID=g1072.t1.intron2;Parent=g1072.t1;
OY776276.1_Linnaemya_vulpina_genome_assembly,_chromosome:_1	AUGUSTUS	CDS	26310749	26310825	1	+	0	ID=g1072.t1.CDS3;Parent=g1072.t1;
OY776276.1_Linnaemya_vulpina_genome_assembly,_chromosome:_1	AUGUSTUS	exon	26310749	26310825	.	+	.	ID=g1072.t1.exon3;Parent=g1072.t1;
OY776276.1_Linnaemya_vulpina_genome_assembly,_chromosome:_1	AUGUSTUS	intron	26310826	26310888	1	+	.	ID=g1072.t1.intron3;Parent=g1072.t1;
OY776276.1_Linnaemya_vulpina_genome_assembly,_chromosome:_1	AUGUSTUS	CDS	26310889	26311153	0.99	+	1	ID=g1072.t1.CDS4;Parent=g1072.t1;
OY776276.1_Linnaemya_vulpina_genome_assembly,_chromosome:_1	AUGUSTUS	exon	26310889	26311153	.	+	.	ID=g1072.t1.exon4;Parent=g1072.t1;
OY776276.1_Linnaemya_vulpina_genome_assembly,_chromosome:_1	AUGUSTUS	stop_codon	26311151	26311153	.	+	0	ID=g1072.t1.stop1;Parent=g1072.t1;
OY776276.1_Linnaemya_vulpina_genome_assembly,_chromosome:_1	AUGUSTUS	gene	26311495	26312388	.	-	.	ID=g1073;
OY776276.1_Linnaemya_vulpina_genome_assembly,_chromosome:_1	AUGUSTUS	mRNA	26311495	26312388	1	-	.	ID=g1073.t1;Parent=g1073;
OY776276.1_Linnaemya_vulpina_genome_assembly,_chromosome:_1	AUGUSTUS	stop_codon	26311495	26311497	.	-	0	ID=g1073.t1.stop1;Parent=g1073.t1;
OY776276.1_Linnaemya_vulpina_genome_assembly,_chromosome:_1	AUGUSTUS	CDS	26311495	26312388	1	-	0	ID=g1073.t1.CDS1;Parent=g1073.t1;
OY776276.1_Linnaemya_vulpina_genome_assembly,_chromosome:_1	AUGUSTUS	exon	26311495	26312388	.	-	.	ID=g1073.t1.exon1;Parent=g1073.t1;
OY776276.1_Linnaemya_vulpina_genome_assembly,_chromosome:_1	AUGUSTUS	start_codon	26312386	26312388	.	-	0	ID=g1073.t1.start1;Parent=g1073.t1;
OY776276.1_Linnaemya_vulpina_genome_assembly,_chromosome:_1	AUGUSTUS	gene	26317372	26337589	.	+	.	ID=g1074;
OY776276.1_Linnaemya_vulpina_genome_assembly,_chromosome:_1	AUGUSTUS	mRNA	26317372	26337589	1	+	.	ID=g1074.t1;Parent=g1074;
OY776276.1_Linnaemya_vulpina_genome_assembly,_chromosome:_1	AUGUSTUS	start_codon	26317372	26317374	.	+	0	ID=g1074.t1.start1;Parent=g1074.t1;
OY776276.1_Linnaemya_vulpina_genome_assembly,_chromosome:_1	AUGUSTUS	CDS	26317372	26318341	1	+	0	ID=g1074.t1.CDS1;Parent=g1074.t1;
OY776276.1_Linnaemya_vulpina_genome_assembly,_chromosome:_1	AUGUSTUS	exon	26317372	26318341	.	+	.	ID=g1074.t1.exon1;Parent=g1074.t1;
OY776276.1_Linnaemya_vulpina_genome_assembly,_chromosome:_1	AUGUSTUS	intron	26318342	26331154	1	+	.	ID=g1074.t1.intron1;Parent=g1074.t1;
OY776276.1_Linnaemya_vulpina_genome_assembly,_chromosome:_1	AUGUSTUS	CDS	26331155	26331339	1	+	2	ID=g1074.t1.CDS2;Parent=g1074.t1;
OY776276.1_Linnaemya_vulpina_genome_assembly,_chromosome:_1	AUGUSTUS	exon	26331155	26331339	.	+	.	ID=g1074.t1.exon2;Parent=g1074.t1;
OY776276.1_Linnaemya_vulpina_genome_assembly,_chromosome:_1	AUGUSTUS	intron	26331340	26331405	1	+	.	ID=g1074.t1.intron2;Parent=g1074.t1;
OY776276.1_Linnaemya_vulpina_genome_assembly,_chromosome:_1	AUGUSTUS	CDS	26331406	26331661	1	+	0	ID=g1074.t1.CDS3;Parent=g1074.t1;
OY776276.1_Linnaemya_vulpina_genome_assembly,_chromosome:_1	AUGUSTUS	exon	26331406	26331661	.	+	.	ID=g1074.t1.exon3;Parent=g1074.t1;
OY776276.1_Linnaemya_vulpina_genome_assembly,_chromosome:_1	AUGUSTUS	intron	26331662	26332801	1	+	.	ID=g1074.t1.intron3;Parent=g1074.t1;
OY776276.1_Linnaemya_vulpina_genome_assembly,_chromosome:_1	AUGUSTUS	CDS	26332802	26332880	1	+	2	ID=g1074.t1.CDS4;Parent=g1074.t1;
OY776276.1_Linnaemya_vulpina_genome_assembly,_chromosome:_1	AUGUSTUS	exon	26332802	26332880	.	+	.	ID=g1074.t1.exon4;Parent=g1074.t1;
OY776276.1_Linnaemya_vulpina_genome_assembly,_chromosome:_1	AUGUSTUS	intron	26332881	26336730	1	+	.	ID=g1074.t1.intron4;Parent=g1074.t1;
OY776276.1_Linnaemya_vulpina_genome_assembly,_chromosome:_1	AUGUSTUS	CDS	26336731	26336909	1	+	1	ID=g1074.t1.CDS5;Parent=g1074.t1;
OY776276.1_Linnaemya_vulpina_genome_assembly,_chromosome:_1	AUGUSTUS	exon	26336731	26336909	.	+	.	ID=g1074.t1.exon5;Parent=g1074.t1;
OY776276.1_Linnaemya_vulpina_genome_assembly,_chromosome:_1	AUGUSTUS	intron	26336910	26336977	1	+	.	ID=g1074.t1.intron5;Parent=g1074.t1;
OY776276.1_Linnaemya_vulpina_genome_assembly,_chromosome:_1	AUGUSTUS	CDS	26336978	26337364	1	+	2	ID=g1074.t1.CDS6;Parent=g1074.t1;
OY776276.1_Linnaemya_vulpina_genome_assembly,_chromosome:_1	AUGUSTUS	exon	26336978	26337364	.	+	.	ID=g1074.t1.exon6;Parent=g1074.t1;
OY776276.1_Linnaemya_vulpina_genome_assembly,_chromosome:_1	AUGUSTUS	intron	26337365	26337428	1	+	.	ID=g1074.t1.intron6;Parent=g1074.t1;
OY776276.1_Linnaemya_vulpina_genome_assembly,_chromosome:_1	AUGUSTUS	CDS	26337429	26337589	1	+	2	ID=g1074.t1.CDS7;Parent=g1074.t1;
OY776276.1_Linnaemya_vulpina_genome_assembly,_chromosome:_1	AUGUSTUS	exon	26337429	26337589	.	+	.	ID=g1074.t1.exon7;Parent=g1074.t1;
OY776276.1_Linnaemya_vulpina_genome_assembly,_chromosome:_1	AUGUSTUS	stop_codon	26337587	26337589	.	+	0	ID=g1074.t1.stop1;Parent=g1074.t1;
OY776276.1_Linnaemya_vulpina_genome_assembly,_chromosome:_1	AUGUSTUS	gene	26340395	26343887	.	-	.	ID=g1075;
OY776276.1_Linnaemya_vulpina_genome_assembly,_chromosome:_1	AUGUSTUS	mRNA	26340395	26343887	1	-	.	ID=g1075.t1;Parent=g1075;
OY776276.1_Linnaemya_vulpina_genome_assembly,_chromosome:_1	AUGUSTUS	stop_codon	26340395	26340397	.	-	0	ID=g1075.t1.stop1;Parent=g1075.t1;
OY776276.1_Linnaemya_vulpina_genome_assembly,_chromosome:_1	AUGUSTUS	CDS	26340395	26340550	1	-	0	ID=g1075.t1.CDS1;Parent=g1075.t1;
OY776276.1_Linnaemya_vulpina_genome_assembly,_chromosome:_1	AUGUSTUS	exon	26340395	26340550	.	-	.	ID=g1075.t1.exon1;Parent=g1075.t1;
OY776276.1_Linnaemya_vulpina_genome_assembly,_chromosome:_1	AUGUSTUS	intron	26340551	26340621	1	-	.	ID=g1075.t1.intron1;Parent=g1075.t1;
OY776276.1_Linnaemya_vulpina_genome_assembly,_chromosome:_1	AUGUSTUS	CDS	26340622	26340750	1	-	0	ID=g1075.t1.CDS2;Parent=g1075.t1;
OY776276.1_Linnaemya_vulpina_genome_assembly,_chromosome:_1	AUGUSTUS	exon	26340622	26340750	.	-	.	ID=g1075.t1.exon2;Parent=g1075.t1;
OY776276.1_Linnaemya_vulpina_genome_assembly,_chromosome:_1	AUGUSTUS	intron	26340751	26343114	1	-	.	ID=g1075.t1.intron2;Parent=g1075.t1;
OY776276.1_Linnaemya_vulpina_genome_assembly,_chromosome:_1	AUGUSTUS	CDS	26343115	26343291	1	-	0	ID=g1075.t1.CDS3;Parent=g1075.t1;
OY776276.1_Linnaemya_vulpina_genome_assembly,_chromosome:_1	AUGUSTUS	exon	26343115	26343291	.	-	.	ID=g1075.t1.exon3;Parent=g1075.t1;
OY776276.1_Linnaemya_vulpina_genome_assembly,_chromosome:_1	AUGUSTUS	intron	26343292	26343532	1	-	.	ID=g1075.t1.intron3;Parent=g1075.t1;
OY776276.1_Linnaemya_vulpina_genome_assembly,_chromosome:_1	AUGUSTUS	CDS	26343533	26343721	1	-	0	ID=g1075.t1.CDS4;Parent=g1075.t1;
OY776276.1_Linnaemya_vulpina_genome_assembly,_chromosome:_1	AUGUSTUS	exon	26343533	26343721	.	-	.	ID=g1075.t1.exon4;Parent=g1075.t1;
OY776276.1_Linnaemya_vulpina_genome_assembly,_chromosome:_1	AUGUSTUS	intron	26343722	26343800	1	-	.	ID=g1075.t1.intron4;Parent=g1075.t1;
OY776276.1_Linnaemya_vulpina_genome_assembly,_chromosome:_1	AUGUSTUS	CDS	26343801	26343887	1	-	0	ID=g1075.t1.CDS5;Parent=g1075.t1;
OY776276.1_Linnaemya_vulpina_genome_assembly,_chromosome:_1	AUGUSTUS	exon	26343801	26343887	.	-	.	ID=g1075.t1.exon5;Parent=g1075.t1;
OY776276.1_Linnaemya_vulpina_genome_assembly,_chromosome:_1	AUGUSTUS	start_codon	26343885	26343887	.	-	0	ID=g1075.t1.start1;Parent=g1075.t1;
OY776276.1_Linnaemya_vulpina_genome_assembly,_chromosome:_1	AUGUSTUS	gene	26351721	26358513	.	-	.	ID=g1076;
OY776276.1_Linnaemya_vulpina_genome_assembly,_chromosome:_1	AUGUSTUS	mRNA	26351721	26358513	1	-	.	ID=g1076.t1;Parent=g1076;
OY776276.1_Linnaemya_vulpina_genome_assembly,_chromosome:_1	AUGUSTUS	stop_codon	26351721	26351723	.	-	0	ID=g1076.t1.stop1;Parent=g1076.t1;
OY776276.1_Linnaemya_vulpina_genome_assembly,_chromosome:_1	AUGUSTUS	CDS	26351721	26351784	1	-	1	ID=g1076.t1.CDS1;Parent=g1076.t1;
OY776276.1_Linnaemya_vulpina_genome_assembly,_chromosome:_1	AUGUSTUS	exon	26351721	26351784	.	-	.	ID=g1076.t1.exon1;Parent=g1076.t1;
OY776276.1_Linnaemya_vulpina_genome_assembly,_chromosome:_1	AUGUSTUS	intron	26351785	26354578	1	-	.	ID=g1076.t1.intron1;Parent=g1076.t1;
OY776276.1_Linnaemya_vulpina_genome_assembly,_chromosome:_1	AUGUSTUS	CDS	26354579	26354853	1	-	0	ID=g1076.t1.CDS2;Parent=g1076.t1;
OY776276.1_Linnaemya_vulpina_genome_assembly,_chromosome:_1	AUGUSTUS	exon	26354579	26354853	.	-	.	ID=g1076.t1.exon2;Parent=g1076.t1;
OY776276.1_Linnaemya_vulpina_genome_assembly,_chromosome:_1	AUGUSTUS	intron	26354854	26354924	1	-	.	ID=g1076.t1.intron2;Parent=g1076.t1;
OY776276.1_Linnaemya_vulpina_genome_assembly,_chromosome:_1	AUGUSTUS	CDS	26354925	26355322	1	-	2	ID=g1076.t1.CDS3;Parent=g1076.t1;
OY776276.1_Linnaemya_vulpina_genome_assembly,_chromosome:_1	AUGUSTUS	exon	26354925	26355322	.	-	.	ID=g1076.t1.exon3;Parent=g1076.t1;
OY776276.1_Linnaemya_vulpina_genome_assembly,_chromosome:_1	AUGUSTUS	intron	26355323	26355399	1	-	.	ID=g1076.t1.intron3;Parent=g1076.t1;
OY776276.1_Linnaemya_vulpina_genome_assembly,_chromosome:_1	AUGUSTUS	CDS	26355400	26355532	1	-	0	ID=g1076.t1.CDS4;Parent=g1076.t1;
OY776276.1_Linnaemya_vulpina_genome_assembly,_chromosome:_1	AUGUSTUS	exon	26355400	26355532	.	-	.	ID=g1076.t1.exon4;Parent=g1076.t1;
OY776276.1_Linnaemya_vulpina_genome_assembly,_chromosome:_1	AUGUSTUS	intron	26355533	26358243	1	-	.	ID=g1076.t1.intron4;Parent=g1076.t1;
OY776276.1_Linnaemya_vulpina_genome_assembly,_chromosome:_1	AUGUSTUS	CDS	26358244	26358513	1	-	0	ID=g1076.t1.CDS5;Parent=g1076.t1;
OY776276.1_Linnaemya_vulpina_genome_assembly,_chromosome:_1	AUGUSTUS	exon	26358244	26358513	.	-	.	ID=g1076.t1.exon5;Parent=g1076.t1;
OY776276.1_Linnaemya_vulpina_genome_assembly,_chromosome:_1	AUGUSTUS	start_codon	26358511	26358513	.	-	0	ID=g1076.t1.start1;Parent=g1076.t1;
OY776276.1_Linnaemya_vulpina_genome_assembly,_chromosome:_1	AUGUSTUS	gene	26367134	26367358	.	-	.	ID=g1077;
OY776276.1_Linnaemya_vulpina_genome_assembly,_chromosome:_1	AUGUSTUS	mRNA	26367134	26367358	0.64	-	.	ID=g1077.t1;Parent=g1077;
OY776276.1_Linnaemya_vulpina_genome_assembly,_chromosome:_1	AUGUSTUS	stop_codon	26367134	26367136	.	-	0	ID=g1077.t1.stop1;Parent=g1077.t1;
OY776276.1_Linnaemya_vulpina_genome_assembly,_chromosome:_1	AUGUSTUS	CDS	26367134	26367358	0.64	-	0	ID=g1077.t1.CDS1;Parent=g1077.t1;
OY776276.1_Linnaemya_vulpina_genome_assembly,_chromosome:_1	AUGUSTUS	exon	26367134	26367358	.	-	.	ID=g1077.t1.exon1;Parent=g1077.t1;
OY776276.1_Linnaemya_vulpina_genome_assembly,_chromosome:_1	AUGUSTUS	start_codon	26367356	26367358	.	-	0	ID=g1077.t1.start1;Parent=g1077.t1;
OY776276.1_Linnaemya_vulpina_genome_assembly,_chromosome:_1	AUGUSTUS	gene	26367920	26376183	.	-	.	ID=g1078;
OY776276.1_Linnaemya_vulpina_genome_assembly,_chromosome:_1	AUGUSTUS	mRNA	26367920	26376183	0.42	-	.	ID=g1078.t1;Parent=g1078;
OY776276.1_Linnaemya_vulpina_genome_assembly,_chromosome:_1	AUGUSTUS	stop_codon	26367920	26367922	.	-	0	ID=g1078.t1.stop1;Parent=g1078.t1;
OY776276.1_Linnaemya_vulpina_genome_assembly,_chromosome:_1	AUGUSTUS	CDS	26367920	26367979	0.42	-	0	ID=g1078.t1.CDS1;Parent=g1078.t1;
OY776276.1_Linnaemya_vulpina_genome_assembly,_chromosome:_1	AUGUSTUS	exon	26367920	26367979	.	-	.	ID=g1078.t1.exon1;Parent=g1078.t1;
OY776276.1_Linnaemya_vulpina_genome_assembly,_chromosome:_1	AUGUSTUS	intron	26367980	26368600	0.42	-	.	ID=g1078.t1.intron1;Parent=g1078.t1;
OY776276.1_Linnaemya_vulpina_genome_assembly,_chromosome:_1	AUGUSTUS	CDS	26368601	26368689	0.91	-	2	ID=g1078.t1.CDS2;Parent=g1078.t1;
OY776276.1_Linnaemya_vulpina_genome_assembly,_chromosome:_1	AUGUSTUS	exon	26368601	26368689	.	-	.	ID=g1078.t1.exon2;Parent=g1078.t1;
OY776276.1_Linnaemya_vulpina_genome_assembly,_chromosome:_1	AUGUSTUS	intron	26368690	26373448	1	-	.	ID=g1078.t1.intron2;Parent=g1078.t1;
OY776276.1_Linnaemya_vulpina_genome_assembly,_chromosome:_1	AUGUSTUS	CDS	26373449	26374070	1	-	0	ID=g1078.t1.CDS3;Parent=g1078.t1;
OY776276.1_Linnaemya_vulpina_genome_assembly,_chromosome:_1	AUGUSTUS	exon	26373449	26374070	.	-	.	ID=g1078.t1.exon3;Parent=g1078.t1;
OY776276.1_Linnaemya_vulpina_genome_assembly,_chromosome:_1	AUGUSTUS	intron	26374071	26374135	1	-	.	ID=g1078.t1.intron3;Parent=g1078.t1;
OY776276.1_Linnaemya_vulpina_genome_assembly,_chromosome:_1	AUGUSTUS	CDS	26374136	26375022	1	-	2	ID=g1078.t1.CDS4;Parent=g1078.t1;
OY776276.1_Linnaemya_vulpina_genome_assembly,_chromosome:_1	AUGUSTUS	exon	26374136	26375022	.	-	.	ID=g1078.t1.exon4;Parent=g1078.t1;
OY776276.1_Linnaemya_vulpina_genome_assembly,_chromosome:_1	AUGUSTUS	intron	26375023	26375270	1	-	.	ID=g1078.t1.intron4;Parent=g1078.t1;
OY776276.1_Linnaemya_vulpina_genome_assembly,_chromosome:_1	AUGUSTUS	CDS	26375271	26375610	1	-	0	ID=g1078.t1.CDS5;Parent=g1078.t1;
OY776276.1_Linnaemya_vulpina_genome_assembly,_chromosome:_1	AUGUSTUS	exon	26375271	26375610	.	-	.	ID=g1078.t1.exon5;Parent=g1078.t1;
OY776276.1_Linnaemya_vulpina_genome_assembly,_chromosome:_1	AUGUSTUS	intron	26375611	26375688	1	-	.	ID=g1078.t1.intron5;Parent=g1078.t1;
OY776276.1_Linnaemya_vulpina_genome_assembly,_chromosome:_1	AUGUSTUS	CDS	26375689	26376183	1	-	0	ID=g1078.t1.CDS6;Parent=g1078.t1;
OY776276.1_Linnaemya_vulpina_genome_assembly,_chromosome:_1	AUGUSTUS	exon	26375689	26376183	.	-	.	ID=g1078.t1.exon6;Parent=g1078.t1;
OY776276.1_Linnaemya_vulpina_genome_assembly,_chromosome:_1	AUGUSTUS	start_codon	26376181	26376183	.	-	0	ID=g1078.t1.start1;Parent=g1078.t1;
OY776276.1_Linnaemya_vulpina_genome_assembly,_chromosome:_1	AUGUSTUS	gene	26392647	26393157	.	-	.	ID=g1079;
OY776276.1_Linnaemya_vulpina_genome_assembly,_chromosome:_1	AUGUSTUS	mRNA	26392647	26393157	1	-	.	ID=g1079.t1;Parent=g1079;
OY776276.1_Linnaemya_vulpina_genome_assembly,_chromosome:_1	AUGUSTUS	stop_codon	26392647	26392649	.	-	0	ID=g1079.t1.stop1;Parent=g1079.t1;
OY776276.1_Linnaemya_vulpina_genome_assembly,_chromosome:_1	AUGUSTUS	CDS	26392647	26392763	1	-	0	ID=g1079.t1.CDS1;Parent=g1079.t1;
OY776276.1_Linnaemya_vulpina_genome_assembly,_chromosome:_1	AUGUSTUS	exon	26392647	26392763	.	-	.	ID=g1079.t1.exon1;Parent=g1079.t1;
OY776276.1_Linnaemya_vulpina_genome_assembly,_chromosome:_1	AUGUSTUS	intron	26392764	26392821	1	-	.	ID=g1079.t1.intron1;Parent=g1079.t1;
OY776276.1_Linnaemya_vulpina_genome_assembly,_chromosome:_1	AUGUSTUS	CDS	26392822	26393018	1	-	2	ID=g1079.t1.CDS2;Parent=g1079.t1;
OY776276.1_Linnaemya_vulpina_genome_assembly,_chromosome:_1	AUGUSTUS	exon	26392822	26393018	.	-	.	ID=g1079.t1.exon2;Parent=g1079.t1;
OY776276.1_Linnaemya_vulpina_genome_assembly,_chromosome:_1	AUGUSTUS	intron	26393019	26393084	1	-	.	ID=g1079.t1.intron2;Parent=g1079.t1;
OY776276.1_Linnaemya_vulpina_genome_assembly,_chromosome:_1	AUGUSTUS	CDS	26393085	26393157	1	-	0	ID=g1079.t1.CDS3;Parent=g1079.t1;
OY776276.1_Linnaemya_vulpina_genome_assembly,_chromosome:_1	AUGUSTUS	exon	26393085	26393157	.	-	.	ID=g1079.t1.exon3;Parent=g1079.t1;
OY776276.1_Linnaemya_vulpina_genome_assembly,_chromosome:_1	AUGUSTUS	start_codon	26393155	26393157	.	-	0	ID=g1079.t1.start1;Parent=g1079.t1;
OY776276.1_Linnaemya_vulpina_genome_assembly,_chromosome:_1	AUGUSTUS	gene	26411550	26413679	.	+	.	ID=g1080;
OY776276.1_Linnaemya_vulpina_genome_assembly,_chromosome:_1	AUGUSTUS	mRNA	26411550	26413679	1	+	.	ID=g1080.t1;Parent=g1080;
OY776276.1_Linnaemya_vulpina_genome_assembly,_chromosome:_1	AUGUSTUS	start_codon	26411550	26411552	.	+	0	ID=g1080.t1.start1;Parent=g1080.t1;
OY776276.1_Linnaemya_vulpina_genome_assembly,_chromosome:_1	AUGUSTUS	CDS	26411550	26413679	1	+	0	ID=g1080.t1.CDS1;Parent=g1080.t1;
OY776276.1_Linnaemya_vulpina_genome_assembly,_chromosome:_1	AUGUSTUS	exon	26411550	26413679	.	+	.	ID=g1080.t1.exon1;Parent=g1080.t1;
OY776276.1_Linnaemya_vulpina_genome_assembly,_chromosome:_1	AUGUSTUS	stop_codon	26413677	26413679	.	+	0	ID=g1080.t1.stop1;Parent=g1080.t1;
OY776276.1_Linnaemya_vulpina_genome_assembly,_chromosome:_1	AUGUSTUS	gene	26427406	26439344	.	-	.	ID=g1081;
OY776276.1_Linnaemya_vulpina_genome_assembly,_chromosome:_1	AUGUSTUS	mRNA	26427406	26439344	1	-	.	ID=g1081.t1;Parent=g1081;
OY776276.1_Linnaemya_vulpina_genome_assembly,_chromosome:_1	AUGUSTUS	stop_codon	26427406	26427408	.	-	0	ID=g1081.t1.stop1;Parent=g1081.t1;
OY776276.1_Linnaemya_vulpina_genome_assembly,_chromosome:_1	AUGUSTUS	CDS	26427406	26428212	1	-	0	ID=g1081.t1.CDS1;Parent=g1081.t1;
OY776276.1_Linnaemya_vulpina_genome_assembly,_chromosome:_1	AUGUSTUS	exon	26427406	26428212	.	-	.	ID=g1081.t1.exon1;Parent=g1081.t1;
OY776276.1_Linnaemya_vulpina_genome_assembly,_chromosome:_1	AUGUSTUS	intron	26428213	26431985	1	-	.	ID=g1081.t1.intron1;Parent=g1081.t1;
OY776276.1_Linnaemya_vulpina_genome_assembly,_chromosome:_1	AUGUSTUS	CDS	26431986	26432194	1	-	2	ID=g1081.t1.CDS2;Parent=g1081.t1;
OY776276.1_Linnaemya_vulpina_genome_assembly,_chromosome:_1	AUGUSTUS	exon	26431986	26432194	.	-	.	ID=g1081.t1.exon2;Parent=g1081.t1;
OY776276.1_Linnaemya_vulpina_genome_assembly,_chromosome:_1	AUGUSTUS	intron	26432195	26432260	1	-	.	ID=g1081.t1.intron2;Parent=g1081.t1;
OY776276.1_Linnaemya_vulpina_genome_assembly,_chromosome:_1	AUGUSTUS	CDS	26432261	26432405	1	-	0	ID=g1081.t1.CDS3;Parent=g1081.t1;
OY776276.1_Linnaemya_vulpina_genome_assembly,_chromosome:_1	AUGUSTUS	exon	26432261	26432405	.	-	.	ID=g1081.t1.exon3;Parent=g1081.t1;
OY776276.1_Linnaemya_vulpina_genome_assembly,_chromosome:_1	AUGUSTUS	intron	26432406	26435936	1	-	.	ID=g1081.t1.intron3;Parent=g1081.t1;
OY776276.1_Linnaemya_vulpina_genome_assembly,_chromosome:_1	AUGUSTUS	CDS	26435937	26436496	1	-	2	ID=g1081.t1.CDS4;Parent=g1081.t1;
OY776276.1_Linnaemya_vulpina_genome_assembly,_chromosome:_1	AUGUSTUS	exon	26435937	26436496	.	-	.	ID=g1081.t1.exon4;Parent=g1081.t1;
OY776276.1_Linnaemya_vulpina_genome_assembly,_chromosome:_1	AUGUSTUS	intron	26436497	26436549	1	-	.	ID=g1081.t1.intron4;Parent=g1081.t1;
OY776276.1_Linnaemya_vulpina_genome_assembly,_chromosome:_1	AUGUSTUS	CDS	26436550	26436692	1	-	1	ID=g1081.t1.CDS5;Parent=g1081.t1;
OY776276.1_Linnaemya_vulpina_genome_assembly,_chromosome:_1	AUGUSTUS	exon	26436550	26436692	.	-	.	ID=g1081.t1.exon5;Parent=g1081.t1;
OY776276.1_Linnaemya_vulpina_genome_assembly,_chromosome:_1	AUGUSTUS	intron	26436693	26438436	1	-	.	ID=g1081.t1.intron5;Parent=g1081.t1;
OY776276.1_Linnaemya_vulpina_genome_assembly,_chromosome:_1	AUGUSTUS	CDS	26438437	26439344	1	-	0	ID=g1081.t1.CDS6;Parent=g1081.t1;
OY776276.1_Linnaemya_vulpina_genome_assembly,_chromosome:_1	AUGUSTUS	exon	26438437	26439344	.	-	.	ID=g1081.t1.exon6;Parent=g1081.t1;
OY776276.1_Linnaemya_vulpina_genome_assembly,_chromosome:_1	AUGUSTUS	start_codon	26439342	26439344	.	-	0	ID=g1081.t1.start1;Parent=g1081.t1;
OY776276.1_Linnaemya_vulpina_genome_assembly,_chromosome:_1	AUGUSTUS	gene	26450020	26451278	.	-	.	ID=g1082;
OY776276.1_Linnaemya_vulpina_genome_assembly,_chromosome:_1	AUGUSTUS	mRNA	26450020	26451278	1	-	.	ID=g1082.t1;Parent=g1082;
OY776276.1_Linnaemya_vulpina_genome_assembly,_chromosome:_1	AUGUSTUS	stop_codon	26450020	26450022	.	-	0	ID=g1082.t1.stop1;Parent=g1082.t1;
OY776276.1_Linnaemya_vulpina_genome_assembly,_chromosome:_1	AUGUSTUS	CDS	26450020	26450648	1	-	2	ID=g1082.t1.CDS1;Parent=g1082.t1;
OY776276.1_Linnaemya_vulpina_genome_assembly,_chromosome:_1	AUGUSTUS	exon	26450020	26450648	.	-	.	ID=g1082.t1.exon1;Parent=g1082.t1;
OY776276.1_Linnaemya_vulpina_genome_assembly,_chromosome:_1	AUGUSTUS	intron	26450649	26450718	1	-	.	ID=g1082.t1.intron1;Parent=g1082.t1;
OY776276.1_Linnaemya_vulpina_genome_assembly,_chromosome:_1	AUGUSTUS	CDS	26450719	26451180	1	-	2	ID=g1082.t1.CDS2;Parent=g1082.t1;
OY776276.1_Linnaemya_vulpina_genome_assembly,_chromosome:_1	AUGUSTUS	exon	26450719	26451180	.	-	.	ID=g1082.t1.exon2;Parent=g1082.t1;
OY776276.1_Linnaemya_vulpina_genome_assembly,_chromosome:_1	AUGUSTUS	intron	26451181	26451244	1	-	.	ID=g1082.t1.intron2;Parent=g1082.t1;
OY776276.1_Linnaemya_vulpina_genome_assembly,_chromosome:_1	AUGUSTUS	CDS	26451245	26451278	1	-	0	ID=g1082.t1.CDS3;Parent=g1082.t1;
OY776276.1_Linnaemya_vulpina_genome_assembly,_chromosome:_1	AUGUSTUS	exon	26451245	26451278	.	-	.	ID=g1082.t1.exon3;Parent=g1082.t1;
OY776276.1_Linnaemya_vulpina_genome_assembly,_chromosome:_1	AUGUSTUS	start_codon	26451276	26451278	.	-	0	ID=g1082.t1.start1;Parent=g1082.t1;
OY776276.1_Linnaemya_vulpina_genome_assembly,_chromosome:_1	AUGUSTUS	gene	26487121	26487522	.	-	.	ID=g1083;
OY776276.1_Linnaemya_vulpina_genome_assembly,_chromosome:_1	AUGUSTUS	mRNA	26487121	26487522	1	-	.	ID=g1083.t1;Parent=g1083;
OY776276.1_Linnaemya_vulpina_genome_assembly,_chromosome:_1	AUGUSTUS	stop_codon	26487121	26487123	.	-	0	ID=g1083.t1.stop1;Parent=g1083.t1;
OY776276.1_Linnaemya_vulpina_genome_assembly,_chromosome:_1	AUGUSTUS	CDS	26487121	26487522	1	-	0	ID=g1083.t1.CDS1;Parent=g1083.t1;
OY776276.1_Linnaemya_vulpina_genome_assembly,_chromosome:_1	AUGUSTUS	exon	26487121	26487522	.	-	.	ID=g1083.t1.exon1;Parent=g1083.t1;
OY776276.1_Linnaemya_vulpina_genome_assembly,_chromosome:_1	AUGUSTUS	start_codon	26487520	26487522	.	-	0	ID=g1083.t1.start1;Parent=g1083.t1;
OY776276.1_Linnaemya_vulpina_genome_assembly,_chromosome:_1	AUGUSTUS	gene	26498212	26507885	.	-	.	ID=g1084;
OY776276.1_Linnaemya_vulpina_genome_assembly,_chromosome:_1	AUGUSTUS	mRNA	26498212	26507885	1	-	.	ID=g1084.t1;Parent=g1084;
OY776276.1_Linnaemya_vulpina_genome_assembly,_chromosome:_1	AUGUSTUS	stop_codon	26498212	26498214	.	-	0	ID=g1084.t1.stop1;Parent=g1084.t1;
OY776276.1_Linnaemya_vulpina_genome_assembly,_chromosome:_1	AUGUSTUS	CDS	26498212	26499577	1	-	1	ID=g1084.t1.CDS1;Parent=g1084.t1;
OY776276.1_Linnaemya_vulpina_genome_assembly,_chromosome:_1	AUGUSTUS	exon	26498212	26499577	.	-	.	ID=g1084.t1.exon1;Parent=g1084.t1;
OY776276.1_Linnaemya_vulpina_genome_assembly,_chromosome:_1	AUGUSTUS	intron	26499578	26499643	1	-	.	ID=g1084.t1.intron1;Parent=g1084.t1;
OY776276.1_Linnaemya_vulpina_genome_assembly,_chromosome:_1	AUGUSTUS	CDS	26499644	26499825	1	-	0	ID=g1084.t1.CDS2;Parent=g1084.t1;
OY776276.1_Linnaemya_vulpina_genome_assembly,_chromosome:_1	AUGUSTUS	exon	26499644	26499825	.	-	.	ID=g1084.t1.exon2;Parent=g1084.t1;
OY776276.1_Linnaemya_vulpina_genome_assembly,_chromosome:_1	AUGUSTUS	intron	26499826	26507516	1	-	.	ID=g1084.t1.intron2;Parent=g1084.t1;
OY776276.1_Linnaemya_vulpina_genome_assembly,_chromosome:_1	AUGUSTUS	CDS	26507517	26507885	1	-	0	ID=g1084.t1.CDS3;Parent=g1084.t1;
OY776276.1_Linnaemya_vulpina_genome_assembly,_chromosome:_1	AUGUSTUS	exon	26507517	26507885	.	-	.	ID=g1084.t1.exon3;Parent=g1084.t1;
OY776276.1_Linnaemya_vulpina_genome_assembly,_chromosome:_1	AUGUSTUS	start_codon	26507883	26507885	.	-	0	ID=g1084.t1.start1;Parent=g1084.t1;
OY776276.1_Linnaemya_vulpina_genome_assembly,_chromosome:_1	AUGUSTUS	gene	26534148	26537621	.	+	.	ID=g1085;
OY776276.1_Linnaemya_vulpina_genome_assembly,_chromosome:_1	AUGUSTUS	mRNA	26534148	26537621	1	+	.	ID=g1085.t1;Parent=g1085;
OY776276.1_Linnaemya_vulpina_genome_assembly,_chromosome:_1	AUGUSTUS	start_codon	26534148	26534150	.	+	0	ID=g1085.t1.start1;Parent=g1085.t1;
OY776276.1_Linnaemya_vulpina_genome_assembly,_chromosome:_1	AUGUSTUS	CDS	26534148	26534495	1	+	0	ID=g1085.t1.CDS1;Parent=g1085.t1;
OY776276.1_Linnaemya_vulpina_genome_assembly,_chromosome:_1	AUGUSTUS	exon	26534148	26534495	.	+	.	ID=g1085.t1.exon1;Parent=g1085.t1;
OY776276.1_Linnaemya_vulpina_genome_assembly,_chromosome:_1	AUGUSTUS	intron	26534496	26536742	1	+	.	ID=g1085.t1.intron1;Parent=g1085.t1;
OY776276.1_Linnaemya_vulpina_genome_assembly,_chromosome:_1	AUGUSTUS	CDS	26536743	26537621	1	+	0	ID=g1085.t1.CDS2;Parent=g1085.t1;
OY776276.1_Linnaemya_vulpina_genome_assembly,_chromosome:_1	AUGUSTUS	exon	26536743	26537621	.	+	.	ID=g1085.t1.exon2;Parent=g1085.t1;
OY776276.1_Linnaemya_vulpina_genome_assembly,_chromosome:_1	AUGUSTUS	stop_codon	26537619	26537621	.	+	0	ID=g1085.t1.stop1;Parent=g1085.t1;
OY776276.1_Linnaemya_vulpina_genome_assembly,_chromosome:_1	AUGUSTUS	gene	26562053	26562486	.	+	.	ID=g1086;
OY776276.1_Linnaemya_vulpina_genome_assembly,_chromosome:_1	AUGUSTUS	mRNA	26562053	26562486	0.99	+	.	ID=g1086.t1;Parent=g1086;
OY776276.1_Linnaemya_vulpina_genome_assembly,_chromosome:_1	AUGUSTUS	start_codon	26562053	26562055	.	+	0	ID=g1086.t1.start1;Parent=g1086.t1;
OY776276.1_Linnaemya_vulpina_genome_assembly,_chromosome:_1	AUGUSTUS	CDS	26562053	26562083	1	+	0	ID=g1086.t1.CDS1;Parent=g1086.t1;
OY776276.1_Linnaemya_vulpina_genome_assembly,_chromosome:_1	AUGUSTUS	exon	26562053	26562083	.	+	.	ID=g1086.t1.exon1;Parent=g1086.t1;
OY776276.1_Linnaemya_vulpina_genome_assembly,_chromosome:_1	AUGUSTUS	intron	26562084	26562313	0.99	+	.	ID=g1086.t1.intron1;Parent=g1086.t1;
OY776276.1_Linnaemya_vulpina_genome_assembly,_chromosome:_1	AUGUSTUS	CDS	26562314	26562486	0.99	+	2	ID=g1086.t1.CDS2;Parent=g1086.t1;
OY776276.1_Linnaemya_vulpina_genome_assembly,_chromosome:_1	AUGUSTUS	exon	26562314	26562486	.	+	.	ID=g1086.t1.exon2;Parent=g1086.t1;
OY776276.1_Linnaemya_vulpina_genome_assembly,_chromosome:_1	AUGUSTUS	stop_codon	26562484	26562486	.	+	0	ID=g1086.t1.stop1;Parent=g1086.t1;
OY776276.1_Linnaemya_vulpina_genome_assembly,_chromosome:_1	AUGUSTUS	gene	26562681	26563179	.	+	.	ID=g1087;
OY776276.1_Linnaemya_vulpina_genome_assembly,_chromosome:_1	AUGUSTUS	mRNA	26562681	26563179	0.95	+	.	ID=g1087.t1;Parent=g1087;
OY776276.1_Linnaemya_vulpina_genome_assembly,_chromosome:_1	AUGUSTUS	start_codon	26562681	26562683	.	+	0	ID=g1087.t1.start1;Parent=g1087.t1;
OY776276.1_Linnaemya_vulpina_genome_assembly,_chromosome:_1	AUGUSTUS	CDS	26562681	26562746	0.99	+	0	ID=g1087.t1.CDS1;Parent=g1087.t1;
OY776276.1_Linnaemya_vulpina_genome_assembly,_chromosome:_1	AUGUSTUS	exon	26562681	26562746	.	+	.	ID=g1087.t1.exon1;Parent=g1087.t1;
OY776276.1_Linnaemya_vulpina_genome_assembly,_chromosome:_1	AUGUSTUS	intron	26562747	26562834	0.98	+	.	ID=g1087.t1.intron1;Parent=g1087.t1;
OY776276.1_Linnaemya_vulpina_genome_assembly,_chromosome:_1	AUGUSTUS	CDS	26562835	26563179	0.95	+	0	ID=g1087.t1.CDS2;Parent=g1087.t1;
OY776276.1_Linnaemya_vulpina_genome_assembly,_chromosome:_1	AUGUSTUS	exon	26562835	26563179	.	+	.	ID=g1087.t1.exon2;Parent=g1087.t1;
OY776276.1_Linnaemya_vulpina_genome_assembly,_chromosome:_1	AUGUSTUS	stop_codon	26563177	26563179	.	+	0	ID=g1087.t1.stop1;Parent=g1087.t1;
OY776276.1_Linnaemya_vulpina_genome_assembly,_chromosome:_1	AUGUSTUS	gene	26564149	26571485	.	-	.	ID=g1088;
OY776276.1_Linnaemya_vulpina_genome_assembly,_chromosome:_1	AUGUSTUS	mRNA	26564149	26571485	0.69	-	.	ID=g1088.t1;Parent=g1088;
OY776276.1_Linnaemya_vulpina_genome_assembly,_chromosome:_1	AUGUSTUS	stop_codon	26564149	26564151	.	-	0	ID=g1088.t1.stop1;Parent=g1088.t1;
OY776276.1_Linnaemya_vulpina_genome_assembly,_chromosome:_1	AUGUSTUS	CDS	26564149	26564256	0.69	-	0	ID=g1088.t1.CDS1;Parent=g1088.t1;
OY776276.1_Linnaemya_vulpina_genome_assembly,_chromosome:_1	AUGUSTUS	exon	26564149	26564256	.	-	.	ID=g1088.t1.exon1;Parent=g1088.t1;
OY776276.1_Linnaemya_vulpina_genome_assembly,_chromosome:_1	AUGUSTUS	intron	26564257	26565276	0.69	-	.	ID=g1088.t1.intron1;Parent=g1088.t1;
OY776276.1_Linnaemya_vulpina_genome_assembly,_chromosome:_1	AUGUSTUS	CDS	26565277	26565482	0.69	-	2	ID=g1088.t1.CDS2;Parent=g1088.t1;
OY776276.1_Linnaemya_vulpina_genome_assembly,_chromosome:_1	AUGUSTUS	exon	26565277	26565482	.	-	.	ID=g1088.t1.exon2;Parent=g1088.t1;
OY776276.1_Linnaemya_vulpina_genome_assembly,_chromosome:_1	AUGUSTUS	intron	26565483	26565544	1	-	.	ID=g1088.t1.intron2;Parent=g1088.t1;
OY776276.1_Linnaemya_vulpina_genome_assembly,_chromosome:_1	AUGUSTUS	CDS	26565545	26565702	1	-	1	ID=g1088.t1.CDS3;Parent=g1088.t1;
OY776276.1_Linnaemya_vulpina_genome_assembly,_chromosome:_1	AUGUSTUS	exon	26565545	26565702	.	-	.	ID=g1088.t1.exon3;Parent=g1088.t1;
OY776276.1_Linnaemya_vulpina_genome_assembly,_chromosome:_1	AUGUSTUS	intron	26565703	26565772	1	-	.	ID=g1088.t1.intron3;Parent=g1088.t1;
OY776276.1_Linnaemya_vulpina_genome_assembly,_chromosome:_1	AUGUSTUS	CDS	26565773	26565958	1	-	1	ID=g1088.t1.CDS4;Parent=g1088.t1;
OY776276.1_Linnaemya_vulpina_genome_assembly,_chromosome:_1	AUGUSTUS	exon	26565773	26565958	.	-	.	ID=g1088.t1.exon4;Parent=g1088.t1;
OY776276.1_Linnaemya_vulpina_genome_assembly,_chromosome:_1	AUGUSTUS	intron	26565959	26566025	1	-	.	ID=g1088.t1.intron4;Parent=g1088.t1;
OY776276.1_Linnaemya_vulpina_genome_assembly,_chromosome:_1	AUGUSTUS	CDS	26566026	26566412	1	-	1	ID=g1088.t1.CDS5;Parent=g1088.t1;
OY776276.1_Linnaemya_vulpina_genome_assembly,_chromosome:_1	AUGUSTUS	exon	26566026	26566412	.	-	.	ID=g1088.t1.exon5;Parent=g1088.t1;
OY776276.1_Linnaemya_vulpina_genome_assembly,_chromosome:_1	AUGUSTUS	intron	26566413	26566646	1	-	.	ID=g1088.t1.intron5;Parent=g1088.t1;
OY776276.1_Linnaemya_vulpina_genome_assembly,_chromosome:_1	AUGUSTUS	CDS	26566647	26566771	1	-	0	ID=g1088.t1.CDS6;Parent=g1088.t1;
OY776276.1_Linnaemya_vulpina_genome_assembly,_chromosome:_1	AUGUSTUS	exon	26566647	26566771	.	-	.	ID=g1088.t1.exon6;Parent=g1088.t1;
OY776276.1_Linnaemya_vulpina_genome_assembly,_chromosome:_1	AUGUSTUS	intron	26566772	26566826	1	-	.	ID=g1088.t1.intron6;Parent=g1088.t1;
OY776276.1_Linnaemya_vulpina_genome_assembly,_chromosome:_1	AUGUSTUS	CDS	26566827	26567015	1	-	0	ID=g1088.t1.CDS7;Parent=g1088.t1;
OY776276.1_Linnaemya_vulpina_genome_assembly,_chromosome:_1	AUGUSTUS	exon	26566827	26567015	.	-	.	ID=g1088.t1.exon7;Parent=g1088.t1;
OY776276.1_Linnaemya_vulpina_genome_assembly,_chromosome:_1	AUGUSTUS	intron	26567016	26570047	1	-	.	ID=g1088.t1.intron7;Parent=g1088.t1;
OY776276.1_Linnaemya_vulpina_genome_assembly,_chromosome:_1	AUGUSTUS	CDS	26570048	26570180	1	-	1	ID=g1088.t1.CDS8;Parent=g1088.t1;
OY776276.1_Linnaemya_vulpina_genome_assembly,_chromosome:_1	AUGUSTUS	exon	26570048	26570180	.	-	.	ID=g1088.t1.exon8;Parent=g1088.t1;
OY776276.1_Linnaemya_vulpina_genome_assembly,_chromosome:_1	AUGUSTUS	intron	26570181	26570241	1	-	.	ID=g1088.t1.intron8;Parent=g1088.t1;
OY776276.1_Linnaemya_vulpina_genome_assembly,_chromosome:_1	AUGUSTUS	CDS	26570242	26570536	1	-	2	ID=g1088.t1.CDS9;Parent=g1088.t1;
OY776276.1_Linnaemya_vulpina_genome_assembly,_chromosome:_1	AUGUSTUS	exon	26570242	26570536	.	-	.	ID=g1088.t1.exon9;Parent=g1088.t1;
OY776276.1_Linnaemya_vulpina_genome_assembly,_chromosome:_1	AUGUSTUS	intron	26570537	26570599	1	-	.	ID=g1088.t1.intron9;Parent=g1088.t1;
OY776276.1_Linnaemya_vulpina_genome_assembly,_chromosome:_1	AUGUSTUS	CDS	26570600	26570867	1	-	0	ID=g1088.t1.CDS10;Parent=g1088.t1;
OY776276.1_Linnaemya_vulpina_genome_assembly,_chromosome:_1	AUGUSTUS	exon	26570600	26570867	.	-	.	ID=g1088.t1.exon10;Parent=g1088.t1;
OY776276.1_Linnaemya_vulpina_genome_assembly,_chromosome:_1	AUGUSTUS	intron	26570868	26570923	1	-	.	ID=g1088.t1.intron10;Parent=g1088.t1;
OY776276.1_Linnaemya_vulpina_genome_assembly,_chromosome:_1	AUGUSTUS	CDS	26570924	26571197	1	-	1	ID=g1088.t1.CDS11;Parent=g1088.t1;
OY776276.1_Linnaemya_vulpina_genome_assembly,_chromosome:_1	AUGUSTUS	exon	26570924	26571197	.	-	.	ID=g1088.t1.exon11;Parent=g1088.t1;
OY776276.1_Linnaemya_vulpina_genome_assembly,_chromosome:_1	AUGUSTUS	intron	26571198	26571279	1	-	.	ID=g1088.t1.intron11;Parent=g1088.t1;
OY776276.1_Linnaemya_vulpina_genome_assembly,_chromosome:_1	AUGUSTUS	CDS	26571280	26571485	1	-	0	ID=g1088.t1.CDS12;Parent=g1088.t1;
OY776276.1_Linnaemya_vulpina_genome_assembly,_chromosome:_1	AUGUSTUS	exon	26571280	26571485	.	-	.	ID=g1088.t1.exon12;Parent=g1088.t1;
OY776276.1_Linnaemya_vulpina_genome_assembly,_chromosome:_1	AUGUSTUS	start_codon	26571483	26571485	.	-	0	ID=g1088.t1.start1;Parent=g1088.t1;
OY776276.1_Linnaemya_vulpina_genome_assembly,_chromosome:_1	AUGUSTUS	mRNA	26564149	26571485	0.6	-	.	ID=g1088.t2;Parent=g1088;
OY776276.1_Linnaemya_vulpina_genome_assembly,_chromosome:_1	AUGUSTUS	stop_codon	26564149	26564151	.	-	0	ID=g1088.t2.stop1;Parent=g1088.t2;
OY776276.1_Linnaemya_vulpina_genome_assembly,_chromosome:_1	AUGUSTUS	CDS	26564149	26564256	0.6	-	0	ID=g1088.t2.CDS1;Parent=g1088.t2;
OY776276.1_Linnaemya_vulpina_genome_assembly,_chromosome:_1	AUGUSTUS	exon	26564149	26564256	.	-	.	ID=g1088.t2.exon1;Parent=g1088.t2;
OY776276.1_Linnaemya_vulpina_genome_assembly,_chromosome:_1	AUGUSTUS	intron	26564257	26565276	0.6	-	.	ID=g1088.t2.intron1;Parent=g1088.t2;
OY776276.1_Linnaemya_vulpina_genome_assembly,_chromosome:_1	AUGUSTUS	CDS	26565277	26565482	0.6	-	2	ID=g1088.t2.CDS2;Parent=g1088.t2;
OY776276.1_Linnaemya_vulpina_genome_assembly,_chromosome:_1	AUGUSTUS	exon	26565277	26565482	.	-	.	ID=g1088.t2.exon2;Parent=g1088.t2;
OY776276.1_Linnaemya_vulpina_genome_assembly,_chromosome:_1	AUGUSTUS	intron	26565483	26565544	1	-	.	ID=g1088.t2.intron2;Parent=g1088.t2;
OY776276.1_Linnaemya_vulpina_genome_assembly,_chromosome:_1	AUGUSTUS	CDS	26565545	26565702	1	-	1	ID=g1088.t2.CDS3;Parent=g1088.t2;
OY776276.1_Linnaemya_vulpina_genome_assembly,_chromosome:_1	AUGUSTUS	exon	26565545	26565702	.	-	.	ID=g1088.t2.exon3;Parent=g1088.t2;
OY776276.1_Linnaemya_vulpina_genome_assembly,_chromosome:_1	AUGUSTUS	intron	26565703	26565772	1	-	.	ID=g1088.t2.intron3;Parent=g1088.t2;
OY776276.1_Linnaemya_vulpina_genome_assembly,_chromosome:_1	AUGUSTUS	CDS	26565773	26565958	1	-	1	ID=g1088.t2.CDS4;Parent=g1088.t2;
OY776276.1_Linnaemya_vulpina_genome_assembly,_chromosome:_1	AUGUSTUS	exon	26565773	26565958	.	-	.	ID=g1088.t2.exon4;Parent=g1088.t2;
OY776276.1_Linnaemya_vulpina_genome_assembly,_chromosome:_1	AUGUSTUS	intron	26565959	26566025	1	-	.	ID=g1088.t2.intron4;Parent=g1088.t2;
OY776276.1_Linnaemya_vulpina_genome_assembly,_chromosome:_1	AUGUSTUS	CDS	26566026	26566427	1	-	1	ID=g1088.t2.CDS5;Parent=g1088.t2;
OY776276.1_Linnaemya_vulpina_genome_assembly,_chromosome:_1	AUGUSTUS	exon	26566026	26566427	.	-	.	ID=g1088.t2.exon5;Parent=g1088.t2;
OY776276.1_Linnaemya_vulpina_genome_assembly,_chromosome:_1	AUGUSTUS	intron	26566428	26566646	1	-	.	ID=g1088.t2.intron5;Parent=g1088.t2;
OY776276.1_Linnaemya_vulpina_genome_assembly,_chromosome:_1	AUGUSTUS	CDS	26566647	26566771	1	-	0	ID=g1088.t2.CDS6;Parent=g1088.t2;
OY776276.1_Linnaemya_vulpina_genome_assembly,_chromosome:_1	AUGUSTUS	exon	26566647	26566771	.	-	.	ID=g1088.t2.exon6;Parent=g1088.t2;
OY776276.1_Linnaemya_vulpina_genome_assembly,_chromosome:_1	AUGUSTUS	intron	26566772	26566826	1	-	.	ID=g1088.t2.intron6;Parent=g1088.t2;
OY776276.1_Linnaemya_vulpina_genome_assembly,_chromosome:_1	AUGUSTUS	CDS	26566827	26567015	1	-	0	ID=g1088.t2.CDS7;Parent=g1088.t2;
OY776276.1_Linnaemya_vulpina_genome_assembly,_chromosome:_1	AUGUSTUS	exon	26566827	26567015	.	-	.	ID=g1088.t2.exon7;Parent=g1088.t2;
OY776276.1_Linnaemya_vulpina_genome_assembly,_chromosome:_1	AUGUSTUS	intron	26567016	26570047	1	-	.	ID=g1088.t2.intron7;Parent=g1088.t2;
OY776276.1_Linnaemya_vulpina_genome_assembly,_chromosome:_1	AUGUSTUS	CDS	26570048	26570180	1	-	1	ID=g1088.t2.CDS8;Parent=g1088.t2;
OY776276.1_Linnaemya_vulpina_genome_assembly,_chromosome:_1	AUGUSTUS	exon	26570048	26570180	.	-	.	ID=g1088.t2.exon8;Parent=g1088.t2;
OY776276.1_Linnaemya_vulpina_genome_assembly,_chromosome:_1	AUGUSTUS	intron	26570181	26570241	1	-	.	ID=g1088.t2.intron8;Parent=g1088.t2;
OY776276.1_Linnaemya_vulpina_genome_assembly,_chromosome:_1	AUGUSTUS	CDS	26570242	26570536	1	-	2	ID=g1088.t2.CDS9;Parent=g1088.t2;
OY776276.1_Linnaemya_vulpina_genome_assembly,_chromosome:_1	AUGUSTUS	exon	26570242	26570536	.	-	.	ID=g1088.t2.exon9;Parent=g1088.t2;
OY776276.1_Linnaemya_vulpina_genome_assembly,_chromosome:_1	AUGUSTUS	intron	26570537	26570599	1	-	.	ID=g1088.t2.intron9;Parent=g1088.t2;
OY776276.1_Linnaemya_vulpina_genome_assembly,_chromosome:_1	AUGUSTUS	CDS	26570600	26570867	1	-	0	ID=g1088.t2.CDS10;Parent=g1088.t2;
OY776276.1_Linnaemya_vulpina_genome_assembly,_chromosome:_1	AUGUSTUS	exon	26570600	26570867	.	-	.	ID=g1088.t2.exon10;Parent=g1088.t2;
OY776276.1_Linnaemya_vulpina_genome_assembly,_chromosome:_1	AUGUSTUS	intron	26570868	26570923	1	-	.	ID=g1088.t2.intron10;Parent=g1088.t2;
OY776276.1_Linnaemya_vulpina_genome_assembly,_chromosome:_1	AUGUSTUS	CDS	26570924	26571197	1	-	1	ID=g1088.t2.CDS11;Parent=g1088.t2;
OY776276.1_Linnaemya_vulpina_genome_assembly,_chromosome:_1	AUGUSTUS	exon	26570924	26571197	.	-	.	ID=g1088.t2.exon11;Parent=g1088.t2;
OY776276.1_Linnaemya_vulpina_genome_assembly,_chromosome:_1	AUGUSTUS	intron	26571198	26571279	1	-	.	ID=g1088.t2.intron11;Parent=g1088.t2;
OY776276.1_Linnaemya_vulpina_genome_assembly,_chromosome:_1	AUGUSTUS	CDS	26571280	26571485	1	-	0	ID=g1088.t2.CDS12;Parent=g1088.t2;
OY776276.1_Linnaemya_vulpina_genome_assembly,_chromosome:_1	AUGUSTUS	exon	26571280	26571485	.	-	.	ID=g1088.t2.exon12;Parent=g1088.t2;
OY776276.1_Linnaemya_vulpina_genome_assembly,_chromosome:_1	AUGUSTUS	start_codon	26571483	26571485	.	-	0	ID=g1088.t2.start1;Parent=g1088.t2;
OY776276.1_Linnaemya_vulpina_genome_assembly,_chromosome:_1	GeneMark.hmm3	mRNA	26565244	26571485	.	-	.	ID=g1088.t3;Parent=g1088;
OY776276.1_Linnaemya_vulpina_genome_assembly,_chromosome:_1	GeneMark.hmm3	stop_codon	26565244	26565246	.	-	0	ID=g1088.t3.stop1;Parent=g1088.t3;
OY776276.1_Linnaemya_vulpina_genome_assembly,_chromosome:_1	GeneMark.hmm3	CDS	26565244	26565482	.	-	2	ID=g1088.t3.CDS1;Parent=g1088.t3;
OY776276.1_Linnaemya_vulpina_genome_assembly,_chromosome:_1	GeneMark.hmm3	exon	26565244	26565482	0	-	.	ID=g1088.t3.exon1;Parent=g1088.t3;
OY776276.1_Linnaemya_vulpina_genome_assembly,_chromosome:_1	GeneMark.hmm3	intron	26565483	26565544	.	-	1	ID=g1088.t3.intron1;Parent=g1088.t3;
OY776276.1_Linnaemya_vulpina_genome_assembly,_chromosome:_1	GeneMark.hmm3	CDS	26565545	26565702	.	-	1	ID=g1088.t3.CDS2;Parent=g1088.t3;
OY776276.1_Linnaemya_vulpina_genome_assembly,_chromosome:_1	GeneMark.hmm3	exon	26565545	26565702	0	-	.	ID=g1088.t3.exon2;Parent=g1088.t3;
OY776276.1_Linnaemya_vulpina_genome_assembly,_chromosome:_1	GeneMark.hmm3	intron	26565703	26565772	.	-	1	ID=g1088.t3.intron2;Parent=g1088.t3;
OY776276.1_Linnaemya_vulpina_genome_assembly,_chromosome:_1	GeneMark.hmm3	CDS	26565773	26565958	.	-	1	ID=g1088.t3.CDS3;Parent=g1088.t3;
OY776276.1_Linnaemya_vulpina_genome_assembly,_chromosome:_1	GeneMark.hmm3	exon	26565773	26565958	0	-	.	ID=g1088.t3.exon3;Parent=g1088.t3;
OY776276.1_Linnaemya_vulpina_genome_assembly,_chromosome:_1	GeneMark.hmm3	intron	26565959	26566025	.	-	1	ID=g1088.t3.intron3;Parent=g1088.t3;
OY776276.1_Linnaemya_vulpina_genome_assembly,_chromosome:_1	GeneMark.hmm3	CDS	26566026	26566412	.	-	1	ID=g1088.t3.CDS4;Parent=g1088.t3;
OY776276.1_Linnaemya_vulpina_genome_assembly,_chromosome:_1	GeneMark.hmm3	exon	26566026	26566412	0	-	.	ID=g1088.t3.exon4;Parent=g1088.t3;
OY776276.1_Linnaemya_vulpina_genome_assembly,_chromosome:_1	GeneMark.hmm3	intron	26566413	26566646	.	-	0	ID=g1088.t3.intron4;Parent=g1088.t3;
OY776276.1_Linnaemya_vulpina_genome_assembly,_chromosome:_1	GeneMark.hmm3	CDS	26566647	26566771	.	-	0	ID=g1088.t3.CDS5;Parent=g1088.t3;
OY776276.1_Linnaemya_vulpina_genome_assembly,_chromosome:_1	GeneMark.hmm3	exon	26566647	26566771	0	-	.	ID=g1088.t3.exon5;Parent=g1088.t3;
OY776276.1_Linnaemya_vulpina_genome_assembly,_chromosome:_1	GeneMark.hmm3	intron	26566772	26566826	.	-	0	ID=g1088.t3.intron5;Parent=g1088.t3;
OY776276.1_Linnaemya_vulpina_genome_assembly,_chromosome:_1	GeneMark.hmm3	CDS	26566827	26567015	.	-	0	ID=g1088.t3.CDS6;Parent=g1088.t3;
OY776276.1_Linnaemya_vulpina_genome_assembly,_chromosome:_1	GeneMark.hmm3	exon	26566827	26567015	0	-	.	ID=g1088.t3.exon6;Parent=g1088.t3;
OY776276.1_Linnaemya_vulpina_genome_assembly,_chromosome:_1	GeneMark.hmm3	intron	26567016	26570047	.	-	1	ID=g1088.t3.intron6;Parent=g1088.t3;
OY776276.1_Linnaemya_vulpina_genome_assembly,_chromosome:_1	GeneMark.hmm3	CDS	26570048	26570180	.	-	1	ID=g1088.t3.CDS7;Parent=g1088.t3;
OY776276.1_Linnaemya_vulpina_genome_assembly,_chromosome:_1	GeneMark.hmm3	exon	26570048	26570180	0	-	.	ID=g1088.t3.exon7;Parent=g1088.t3;
OY776276.1_Linnaemya_vulpina_genome_assembly,_chromosome:_1	GeneMark.hmm3	intron	26570181	26570241	.	-	2	ID=g1088.t3.intron7;Parent=g1088.t3;
OY776276.1_Linnaemya_vulpina_genome_assembly,_chromosome:_1	GeneMark.hmm3	CDS	26570242	26570536	.	-	2	ID=g1088.t3.CDS8;Parent=g1088.t3;
OY776276.1_Linnaemya_vulpina_genome_assembly,_chromosome:_1	GeneMark.hmm3	exon	26570242	26570536	0	-	.	ID=g1088.t3.exon8;Parent=g1088.t3;
OY776276.1_Linnaemya_vulpina_genome_assembly,_chromosome:_1	GeneMark.hmm3	intron	26570537	26570599	.	-	0	ID=g1088.t3.intron8;Parent=g1088.t3;
OY776276.1_Linnaemya_vulpina_genome_assembly,_chromosome:_1	GeneMark.hmm3	CDS	26570600	26570867	.	-	0	ID=g1088.t3.CDS9;Parent=g1088.t3;
OY776276.1_Linnaemya_vulpina_genome_assembly,_chromosome:_1	GeneMark.hmm3	exon	26570600	26570867	0	-	.	ID=g1088.t3.exon9;Parent=g1088.t3;
OY776276.1_Linnaemya_vulpina_genome_assembly,_chromosome:_1	GeneMark.hmm3	intron	26570868	26570923	.	-	1	ID=g1088.t3.intron9;Parent=g1088.t3;
OY776276.1_Linnaemya_vulpina_genome_assembly,_chromosome:_1	GeneMark.hmm3	CDS	26570924	26571197	.	-	1	ID=g1088.t3.CDS10;Parent=g1088.t3;
OY776276.1_Linnaemya_vulpina_genome_assembly,_chromosome:_1	GeneMark.hmm3	exon	26570924	26571197	0	-	.	ID=g1088.t3.exon10;Parent=g1088.t3;
OY776276.1_Linnaemya_vulpina_genome_assembly,_chromosome:_1	GeneMark.hmm3	intron	26571198	26571279	.	-	0	ID=g1088.t3.intron10;Parent=g1088.t3;
OY776276.1_Linnaemya_vulpina_genome_assembly,_chromosome:_1	GeneMark.hmm3	CDS	26571280	26571485	.	-	0	ID=g1088.t3.CDS11;Parent=g1088.t3;
OY776276.1_Linnaemya_vulpina_genome_assembly,_chromosome:_1	GeneMark.hmm3	exon	26571280	26571485	0	-	.	ID=g1088.t3.exon11;Parent=g1088.t3;
OY776276.1_Linnaemya_vulpina_genome_assembly,_chromosome:_1	GeneMark.hmm3	start_codon	26571483	26571485	.	-	0	ID=g1088.t3.start1;Parent=g1088.t3;
OY776276.1_Linnaemya_vulpina_genome_assembly,_chromosome:_1	AUGUSTUS	gene	26712750	26725615	.	-	.	ID=g1089;
OY776276.1_Linnaemya_vulpina_genome_assembly,_chromosome:_1	AUGUSTUS	mRNA	26712750	26718397	1	-	.	ID=g1089.t1;Parent=g1089;
OY776276.1_Linnaemya_vulpina_genome_assembly,_chromosome:_1	AUGUSTUS	stop_codon	26712750	26712752	.	-	0	ID=g1089.t1.stop1;Parent=g1089.t1;
OY776276.1_Linnaemya_vulpina_genome_assembly,_chromosome:_1	AUGUSTUS	CDS	26712750	26712943	1	-	2	ID=g1089.t1.CDS1;Parent=g1089.t1;
OY776276.1_Linnaemya_vulpina_genome_assembly,_chromosome:_1	AUGUSTUS	exon	26712750	26712943	.	-	.	ID=g1089.t1.exon1;Parent=g1089.t1;
OY776276.1_Linnaemya_vulpina_genome_assembly,_chromosome:_1	AUGUSTUS	intron	26712944	26713134	1	-	.	ID=g1089.t1.intron1;Parent=g1089.t1;
OY776276.1_Linnaemya_vulpina_genome_assembly,_chromosome:_1	AUGUSTUS	CDS	26713135	26713331	1	-	1	ID=g1089.t1.CDS2;Parent=g1089.t1;
OY776276.1_Linnaemya_vulpina_genome_assembly,_chromosome:_1	AUGUSTUS	exon	26713135	26713331	.	-	.	ID=g1089.t1.exon2;Parent=g1089.t1;
OY776276.1_Linnaemya_vulpina_genome_assembly,_chromosome:_1	AUGUSTUS	intron	26713332	26715628	1	-	.	ID=g1089.t1.intron2;Parent=g1089.t1;
OY776276.1_Linnaemya_vulpina_genome_assembly,_chromosome:_1	AUGUSTUS	CDS	26715629	26715770	1	-	2	ID=g1089.t1.CDS3;Parent=g1089.t1;
OY776276.1_Linnaemya_vulpina_genome_assembly,_chromosome:_1	AUGUSTUS	exon	26715629	26715770	.	-	.	ID=g1089.t1.exon3;Parent=g1089.t1;
OY776276.1_Linnaemya_vulpina_genome_assembly,_chromosome:_1	AUGUSTUS	intron	26715771	26715826	1	-	.	ID=g1089.t1.intron3;Parent=g1089.t1;
OY776276.1_Linnaemya_vulpina_genome_assembly,_chromosome:_1	AUGUSTUS	CDS	26715827	26716061	1	-	0	ID=g1089.t1.CDS4;Parent=g1089.t1;
OY776276.1_Linnaemya_vulpina_genome_assembly,_chromosome:_1	AUGUSTUS	exon	26715827	26716061	.	-	.	ID=g1089.t1.exon4;Parent=g1089.t1;
OY776276.1_Linnaemya_vulpina_genome_assembly,_chromosome:_1	AUGUSTUS	intron	26716062	26716123	1	-	.	ID=g1089.t1.intron4;Parent=g1089.t1;
OY776276.1_Linnaemya_vulpina_genome_assembly,_chromosome:_1	AUGUSTUS	CDS	26716124	26716342	1	-	0	ID=g1089.t1.CDS5;Parent=g1089.t1;
OY776276.1_Linnaemya_vulpina_genome_assembly,_chromosome:_1	AUGUSTUS	exon	26716124	26716342	.	-	.	ID=g1089.t1.exon5;Parent=g1089.t1;
OY776276.1_Linnaemya_vulpina_genome_assembly,_chromosome:_1	AUGUSTUS	intron	26716343	26716397	1	-	.	ID=g1089.t1.intron5;Parent=g1089.t1;
OY776276.1_Linnaemya_vulpina_genome_assembly,_chromosome:_1	AUGUSTUS	CDS	26716398	26716552	1	-	2	ID=g1089.t1.CDS6;Parent=g1089.t1;
OY776276.1_Linnaemya_vulpina_genome_assembly,_chromosome:_1	AUGUSTUS	exon	26716398	26716552	.	-	.	ID=g1089.t1.exon6;Parent=g1089.t1;
OY776276.1_Linnaemya_vulpina_genome_assembly,_chromosome:_1	AUGUSTUS	intron	26716553	26717523	1	-	.	ID=g1089.t1.intron6;Parent=g1089.t1;
OY776276.1_Linnaemya_vulpina_genome_assembly,_chromosome:_1	AUGUSTUS	CDS	26717524	26717735	1	-	1	ID=g1089.t1.CDS7;Parent=g1089.t1;
OY776276.1_Linnaemya_vulpina_genome_assembly,_chromosome:_1	AUGUSTUS	exon	26717524	26717735	.	-	.	ID=g1089.t1.exon7;Parent=g1089.t1;
OY776276.1_Linnaemya_vulpina_genome_assembly,_chromosome:_1	AUGUSTUS	intron	26717736	26717805	1	-	.	ID=g1089.t1.intron7;Parent=g1089.t1;
OY776276.1_Linnaemya_vulpina_genome_assembly,_chromosome:_1	AUGUSTUS	CDS	26717806	26718154	1	-	2	ID=g1089.t1.CDS8;Parent=g1089.t1;
OY776276.1_Linnaemya_vulpina_genome_assembly,_chromosome:_1	AUGUSTUS	exon	26717806	26718154	.	-	.	ID=g1089.t1.exon8;Parent=g1089.t1;
OY776276.1_Linnaemya_vulpina_genome_assembly,_chromosome:_1	AUGUSTUS	intron	26718155	26718276	1	-	.	ID=g1089.t1.intron8;Parent=g1089.t1;
OY776276.1_Linnaemya_vulpina_genome_assembly,_chromosome:_1	AUGUSTUS	CDS	26718277	26718397	1	-	0	ID=g1089.t1.CDS9;Parent=g1089.t1;
OY776276.1_Linnaemya_vulpina_genome_assembly,_chromosome:_1	AUGUSTUS	exon	26718277	26718397	.	-	.	ID=g1089.t1.exon9;Parent=g1089.t1;
OY776276.1_Linnaemya_vulpina_genome_assembly,_chromosome:_1	AUGUSTUS	start_codon	26718395	26718397	.	-	0	ID=g1089.t1.start1;Parent=g1089.t1;
OY776276.1_Linnaemya_vulpina_genome_assembly,_chromosome:_1	AUGUSTUS	mRNA	26712750	26725615	0.4	-	.	ID=g1089.t2;Parent=g1089;
OY776276.1_Linnaemya_vulpina_genome_assembly,_chromosome:_1	AUGUSTUS	stop_codon	26712750	26712752	.	-	0	ID=g1089.t2.stop1;Parent=g1089.t2;
OY776276.1_Linnaemya_vulpina_genome_assembly,_chromosome:_1	AUGUSTUS	CDS	26712750	26712943	1	-	2	ID=g1089.t2.CDS1;Parent=g1089.t2;
OY776276.1_Linnaemya_vulpina_genome_assembly,_chromosome:_1	AUGUSTUS	exon	26712750	26712943	.	-	.	ID=g1089.t2.exon1;Parent=g1089.t2;
OY776276.1_Linnaemya_vulpina_genome_assembly,_chromosome:_1	AUGUSTUS	intron	26712944	26713134	1	-	.	ID=g1089.t2.intron1;Parent=g1089.t2;
OY776276.1_Linnaemya_vulpina_genome_assembly,_chromosome:_1	AUGUSTUS	CDS	26713135	26713331	1	-	1	ID=g1089.t2.CDS2;Parent=g1089.t2;
OY776276.1_Linnaemya_vulpina_genome_assembly,_chromosome:_1	AUGUSTUS	exon	26713135	26713331	.	-	.	ID=g1089.t2.exon2;Parent=g1089.t2;
OY776276.1_Linnaemya_vulpina_genome_assembly,_chromosome:_1	AUGUSTUS	intron	26713332	26715628	1	-	.	ID=g1089.t2.intron2;Parent=g1089.t2;
OY776276.1_Linnaemya_vulpina_genome_assembly,_chromosome:_1	AUGUSTUS	CDS	26715629	26715770	1	-	2	ID=g1089.t2.CDS3;Parent=g1089.t2;
OY776276.1_Linnaemya_vulpina_genome_assembly,_chromosome:_1	AUGUSTUS	exon	26715629	26715770	.	-	.	ID=g1089.t2.exon3;Parent=g1089.t2;
OY776276.1_Linnaemya_vulpina_genome_assembly,_chromosome:_1	AUGUSTUS	intron	26715771	26715826	1	-	.	ID=g1089.t2.intron3;Parent=g1089.t2;
OY776276.1_Linnaemya_vulpina_genome_assembly,_chromosome:_1	AUGUSTUS	CDS	26715827	26716061	1	-	0	ID=g1089.t2.CDS4;Parent=g1089.t2;
OY776276.1_Linnaemya_vulpina_genome_assembly,_chromosome:_1	AUGUSTUS	exon	26715827	26716061	.	-	.	ID=g1089.t2.exon4;Parent=g1089.t2;
OY776276.1_Linnaemya_vulpina_genome_assembly,_chromosome:_1	AUGUSTUS	intron	26716062	26716123	1	-	.	ID=g1089.t2.intron4;Parent=g1089.t2;
OY776276.1_Linnaemya_vulpina_genome_assembly,_chromosome:_1	AUGUSTUS	CDS	26716124	26716342	1	-	0	ID=g1089.t2.CDS5;Parent=g1089.t2;
OY776276.1_Linnaemya_vulpina_genome_assembly,_chromosome:_1	AUGUSTUS	exon	26716124	26716342	.	-	.	ID=g1089.t2.exon5;Parent=g1089.t2;
OY776276.1_Linnaemya_vulpina_genome_assembly,_chromosome:_1	AUGUSTUS	intron	26716343	26716397	1	-	.	ID=g1089.t2.intron5;Parent=g1089.t2;
OY776276.1_Linnaemya_vulpina_genome_assembly,_chromosome:_1	AUGUSTUS	CDS	26716398	26716552	1	-	2	ID=g1089.t2.CDS6;Parent=g1089.t2;
OY776276.1_Linnaemya_vulpina_genome_assembly,_chromosome:_1	AUGUSTUS	exon	26716398	26716552	.	-	.	ID=g1089.t2.exon6;Parent=g1089.t2;
OY776276.1_Linnaemya_vulpina_genome_assembly,_chromosome:_1	AUGUSTUS	intron	26716553	26717523	1	-	.	ID=g1089.t2.intron6;Parent=g1089.t2;
OY776276.1_Linnaemya_vulpina_genome_assembly,_chromosome:_1	AUGUSTUS	CDS	26717524	26717735	1	-	1	ID=g1089.t2.CDS7;Parent=g1089.t2;
OY776276.1_Linnaemya_vulpina_genome_assembly,_chromosome:_1	AUGUSTUS	exon	26717524	26717735	.	-	.	ID=g1089.t2.exon7;Parent=g1089.t2;
OY776276.1_Linnaemya_vulpina_genome_assembly,_chromosome:_1	AUGUSTUS	intron	26717736	26717805	1	-	.	ID=g1089.t2.intron7;Parent=g1089.t2;
OY776276.1_Linnaemya_vulpina_genome_assembly,_chromosome:_1	AUGUSTUS	CDS	26717806	26718154	1	-	2	ID=g1089.t2.CDS8;Parent=g1089.t2;
OY776276.1_Linnaemya_vulpina_genome_assembly,_chromosome:_1	AUGUSTUS	exon	26717806	26718154	.	-	.	ID=g1089.t2.exon8;Parent=g1089.t2;
OY776276.1_Linnaemya_vulpina_genome_assembly,_chromosome:_1	AUGUSTUS	intron	26718155	26721801	1	-	.	ID=g1089.t2.intron8;Parent=g1089.t2;
OY776276.1_Linnaemya_vulpina_genome_assembly,_chromosome:_1	AUGUSTUS	CDS	26721802	26722669	1	-	0	ID=g1089.t2.CDS9;Parent=g1089.t2;
OY776276.1_Linnaemya_vulpina_genome_assembly,_chromosome:_1	AUGUSTUS	exon	26721802	26722669	.	-	.	ID=g1089.t2.exon9;Parent=g1089.t2;
OY776276.1_Linnaemya_vulpina_genome_assembly,_chromosome:_1	AUGUSTUS	intron	26722670	26725540	0.4	-	.	ID=g1089.t2.intron9;Parent=g1089.t2;
OY776276.1_Linnaemya_vulpina_genome_assembly,_chromosome:_1	AUGUSTUS	CDS	26725541	26725615	0.4	-	0	ID=g1089.t2.CDS10;Parent=g1089.t2;
OY776276.1_Linnaemya_vulpina_genome_assembly,_chromosome:_1	AUGUSTUS	exon	26725541	26725615	.	-	.	ID=g1089.t2.exon10;Parent=g1089.t2;
OY776276.1_Linnaemya_vulpina_genome_assembly,_chromosome:_1	AUGUSTUS	start_codon	26725613	26725615	.	-	0	ID=g1089.t2.start1;Parent=g1089.t2;
OY776276.1_Linnaemya_vulpina_genome_assembly,_chromosome:_1	AUGUSTUS	gene	26734256	26734801	.	-	.	ID=g1090;
OY776276.1_Linnaemya_vulpina_genome_assembly,_chromosome:_1	AUGUSTUS	mRNA	26734256	26734801	1	-	.	ID=g1090.t1;Parent=g1090;
OY776276.1_Linnaemya_vulpina_genome_assembly,_chromosome:_1	AUGUSTUS	stop_codon	26734256	26734258	.	-	0	ID=g1090.t1.stop1;Parent=g1090.t1;
OY776276.1_Linnaemya_vulpina_genome_assembly,_chromosome:_1	AUGUSTUS	CDS	26734256	26734801	1	-	0	ID=g1090.t1.CDS1;Parent=g1090.t1;
OY776276.1_Linnaemya_vulpina_genome_assembly,_chromosome:_1	AUGUSTUS	exon	26734256	26734801	.	-	.	ID=g1090.t1.exon1;Parent=g1090.t1;
OY776276.1_Linnaemya_vulpina_genome_assembly,_chromosome:_1	AUGUSTUS	start_codon	26734799	26734801	.	-	0	ID=g1090.t1.start1;Parent=g1090.t1;
OY776276.1_Linnaemya_vulpina_genome_assembly,_chromosome:_1	AUGUSTUS	gene	26739803	26740009	.	+	.	ID=g1091;
OY776276.1_Linnaemya_vulpina_genome_assembly,_chromosome:_1	AUGUSTUS	mRNA	26739803	26740009	1	+	.	ID=g1091.t1;Parent=g1091;
OY776276.1_Linnaemya_vulpina_genome_assembly,_chromosome:_1	AUGUSTUS	start_codon	26739803	26739805	.	+	0	ID=g1091.t1.start1;Parent=g1091.t1;
OY776276.1_Linnaemya_vulpina_genome_assembly,_chromosome:_1	AUGUSTUS	CDS	26739803	26740009	1	+	0	ID=g1091.t1.CDS1;Parent=g1091.t1;
OY776276.1_Linnaemya_vulpina_genome_assembly,_chromosome:_1	AUGUSTUS	exon	26739803	26740009	.	+	.	ID=g1091.t1.exon1;Parent=g1091.t1;
OY776276.1_Linnaemya_vulpina_genome_assembly,_chromosome:_1	AUGUSTUS	stop_codon	26740007	26740009	.	+	0	ID=g1091.t1.stop1;Parent=g1091.t1;
OY776276.1_Linnaemya_vulpina_genome_assembly,_chromosome:_1	AUGUSTUS	gene	26745720	26747957	.	-	.	ID=g1092;
OY776276.1_Linnaemya_vulpina_genome_assembly,_chromosome:_1	AUGUSTUS	mRNA	26745720	26747957	0.66	-	.	ID=g1092.t1;Parent=g1092;
OY776276.1_Linnaemya_vulpina_genome_assembly,_chromosome:_1	AUGUSTUS	stop_codon	26745720	26745722	.	-	0	ID=g1092.t1.stop1;Parent=g1092.t1;
OY776276.1_Linnaemya_vulpina_genome_assembly,_chromosome:_1	AUGUSTUS	CDS	26745720	26745868	1	-	2	ID=g1092.t1.CDS1;Parent=g1092.t1;
OY776276.1_Linnaemya_vulpina_genome_assembly,_chromosome:_1	AUGUSTUS	exon	26745720	26745868	.	-	.	ID=g1092.t1.exon1;Parent=g1092.t1;
OY776276.1_Linnaemya_vulpina_genome_assembly,_chromosome:_1	AUGUSTUS	intron	26745869	26745921	1	-	.	ID=g1092.t1.intron1;Parent=g1092.t1;
OY776276.1_Linnaemya_vulpina_genome_assembly,_chromosome:_1	AUGUSTUS	CDS	26745922	26746248	1	-	2	ID=g1092.t1.CDS2;Parent=g1092.t1;
OY776276.1_Linnaemya_vulpina_genome_assembly,_chromosome:_1	AUGUSTUS	exon	26745922	26746248	.	-	.	ID=g1092.t1.exon2;Parent=g1092.t1;
OY776276.1_Linnaemya_vulpina_genome_assembly,_chromosome:_1	AUGUSTUS	intron	26746249	26746859	0.98	-	.	ID=g1092.t1.intron2;Parent=g1092.t1;
OY776276.1_Linnaemya_vulpina_genome_assembly,_chromosome:_1	AUGUSTUS	CDS	26746860	26747117	0.76	-	2	ID=g1092.t1.CDS3;Parent=g1092.t1;
OY776276.1_Linnaemya_vulpina_genome_assembly,_chromosome:_1	AUGUSTUS	exon	26746860	26747117	.	-	.	ID=g1092.t1.exon3;Parent=g1092.t1;
OY776276.1_Linnaemya_vulpina_genome_assembly,_chromosome:_1	AUGUSTUS	intron	26747118	26747171	1	-	.	ID=g1092.t1.intron3;Parent=g1092.t1;
OY776276.1_Linnaemya_vulpina_genome_assembly,_chromosome:_1	AUGUSTUS	CDS	26747172	26747448	1	-	0	ID=g1092.t1.CDS4;Parent=g1092.t1;
OY776276.1_Linnaemya_vulpina_genome_assembly,_chromosome:_1	AUGUSTUS	exon	26747172	26747448	.	-	.	ID=g1092.t1.exon4;Parent=g1092.t1;
OY776276.1_Linnaemya_vulpina_genome_assembly,_chromosome:_1	AUGUSTUS	intron	26747449	26747516	1	-	.	ID=g1092.t1.intron4;Parent=g1092.t1;
OY776276.1_Linnaemya_vulpina_genome_assembly,_chromosome:_1	AUGUSTUS	CDS	26747517	26747957	0.88	-	0	ID=g1092.t1.CDS5;Parent=g1092.t1;
OY776276.1_Linnaemya_vulpina_genome_assembly,_chromosome:_1	AUGUSTUS	exon	26747517	26747957	.	-	.	ID=g1092.t1.exon5;Parent=g1092.t1;
OY776276.1_Linnaemya_vulpina_genome_assembly,_chromosome:_1	AUGUSTUS	start_codon	26747955	26747957	.	-	0	ID=g1092.t1.start1;Parent=g1092.t1;
OY776276.1_Linnaemya_vulpina_genome_assembly,_chromosome:_1	AUGUSTUS	gene	26748053	26748793	.	-	.	ID=g1093;
OY776276.1_Linnaemya_vulpina_genome_assembly,_chromosome:_1	AUGUSTUS	mRNA	26748053	26748793	0.95	-	.	ID=g1093.t1;Parent=g1093;
OY776276.1_Linnaemya_vulpina_genome_assembly,_chromosome:_1	AUGUSTUS	stop_codon	26748053	26748055	.	-	0	ID=g1093.t1.stop1;Parent=g1093.t1;
OY776276.1_Linnaemya_vulpina_genome_assembly,_chromosome:_1	AUGUSTUS	CDS	26748053	26748566	0.97	-	1	ID=g1093.t1.CDS1;Parent=g1093.t1;
OY776276.1_Linnaemya_vulpina_genome_assembly,_chromosome:_1	AUGUSTUS	exon	26748053	26748566	.	-	.	ID=g1093.t1.exon1;Parent=g1093.t1;
OY776276.1_Linnaemya_vulpina_genome_assembly,_chromosome:_1	AUGUSTUS	intron	26748567	26748638	0.97	-	.	ID=g1093.t1.intron1;Parent=g1093.t1;
OY776276.1_Linnaemya_vulpina_genome_assembly,_chromosome:_1	AUGUSTUS	CDS	26748639	26748793	0.97	-	0	ID=g1093.t1.CDS2;Parent=g1093.t1;
OY776276.1_Linnaemya_vulpina_genome_assembly,_chromosome:_1	AUGUSTUS	exon	26748639	26748793	.	-	.	ID=g1093.t1.exon2;Parent=g1093.t1;
OY776276.1_Linnaemya_vulpina_genome_assembly,_chromosome:_1	AUGUSTUS	start_codon	26748791	26748793	.	-	0	ID=g1093.t1.start1;Parent=g1093.t1;
OY776276.1_Linnaemya_vulpina_genome_assembly,_chromosome:_1	AUGUSTUS	gene	26749520	26749834	.	-	.	ID=g1094;
OY776276.1_Linnaemya_vulpina_genome_assembly,_chromosome:_1	AUGUSTUS	mRNA	26749520	26749834	0.99	-	.	ID=g1094.t1;Parent=g1094;
OY776276.1_Linnaemya_vulpina_genome_assembly,_chromosome:_1	AUGUSTUS	stop_codon	26749520	26749522	.	-	0	ID=g1094.t1.stop1;Parent=g1094.t1;
OY776276.1_Linnaemya_vulpina_genome_assembly,_chromosome:_1	AUGUSTUS	CDS	26749520	26749834	0.99	-	0	ID=g1094.t1.CDS1;Parent=g1094.t1;
OY776276.1_Linnaemya_vulpina_genome_assembly,_chromosome:_1	AUGUSTUS	exon	26749520	26749834	.	-	.	ID=g1094.t1.exon1;Parent=g1094.t1;
OY776276.1_Linnaemya_vulpina_genome_assembly,_chromosome:_1	AUGUSTUS	start_codon	26749832	26749834	.	-	0	ID=g1094.t1.start1;Parent=g1094.t1;
OY776276.1_Linnaemya_vulpina_genome_assembly,_chromosome:_1	AUGUSTUS	gene	26760000	26769801	.	+	.	ID=g1095;
OY776276.1_Linnaemya_vulpina_genome_assembly,_chromosome:_1	AUGUSTUS	mRNA	26760000	26769801	0.96	+	.	ID=g1095.t1;Parent=g1095;
OY776276.1_Linnaemya_vulpina_genome_assembly,_chromosome:_1	AUGUSTUS	start_codon	26760000	26760002	.	+	0	ID=g1095.t1.start1;Parent=g1095.t1;
OY776276.1_Linnaemya_vulpina_genome_assembly,_chromosome:_1	AUGUSTUS	CDS	26760000	26760043	0.96	+	0	ID=g1095.t1.CDS1;Parent=g1095.t1;
OY776276.1_Linnaemya_vulpina_genome_assembly,_chromosome:_1	AUGUSTUS	exon	26760000	26760043	.	+	.	ID=g1095.t1.exon1;Parent=g1095.t1;
OY776276.1_Linnaemya_vulpina_genome_assembly,_chromosome:_1	AUGUSTUS	intron	26760044	26760699	0.96	+	.	ID=g1095.t1.intron1;Parent=g1095.t1;
OY776276.1_Linnaemya_vulpina_genome_assembly,_chromosome:_1	AUGUSTUS	CDS	26760700	26760826	1	+	1	ID=g1095.t1.CDS2;Parent=g1095.t1;
OY776276.1_Linnaemya_vulpina_genome_assembly,_chromosome:_1	AUGUSTUS	exon	26760700	26760826	.	+	.	ID=g1095.t1.exon2;Parent=g1095.t1;
OY776276.1_Linnaemya_vulpina_genome_assembly,_chromosome:_1	AUGUSTUS	intron	26760827	26760908	1	+	.	ID=g1095.t1.intron2;Parent=g1095.t1;
OY776276.1_Linnaemya_vulpina_genome_assembly,_chromosome:_1	AUGUSTUS	CDS	26760909	26761019	1	+	0	ID=g1095.t1.CDS3;Parent=g1095.t1;
OY776276.1_Linnaemya_vulpina_genome_assembly,_chromosome:_1	AUGUSTUS	exon	26760909	26761019	.	+	.	ID=g1095.t1.exon3;Parent=g1095.t1;
OY776276.1_Linnaemya_vulpina_genome_assembly,_chromosome:_1	AUGUSTUS	intron	26761020	26764800	1	+	.	ID=g1095.t1.intron3;Parent=g1095.t1;
OY776276.1_Linnaemya_vulpina_genome_assembly,_chromosome:_1	AUGUSTUS	CDS	26764801	26764935	1	+	0	ID=g1095.t1.CDS4;Parent=g1095.t1;
OY776276.1_Linnaemya_vulpina_genome_assembly,_chromosome:_1	AUGUSTUS	exon	26764801	26764935	.	+	.	ID=g1095.t1.exon4;Parent=g1095.t1;
OY776276.1_Linnaemya_vulpina_genome_assembly,_chromosome:_1	AUGUSTUS	intron	26764936	26764994	1	+	.	ID=g1095.t1.intron4;Parent=g1095.t1;
OY776276.1_Linnaemya_vulpina_genome_assembly,_chromosome:_1	AUGUSTUS	CDS	26764995	26765279	1	+	0	ID=g1095.t1.CDS5;Parent=g1095.t1;
OY776276.1_Linnaemya_vulpina_genome_assembly,_chromosome:_1	AUGUSTUS	exon	26764995	26765279	.	+	.	ID=g1095.t1.exon5;Parent=g1095.t1;
OY776276.1_Linnaemya_vulpina_genome_assembly,_chromosome:_1	AUGUSTUS	intron	26765280	26765347	1	+	.	ID=g1095.t1.intron5;Parent=g1095.t1;
OY776276.1_Linnaemya_vulpina_genome_assembly,_chromosome:_1	AUGUSTUS	CDS	26765348	26765536	1	+	0	ID=g1095.t1.CDS6;Parent=g1095.t1;
OY776276.1_Linnaemya_vulpina_genome_assembly,_chromosome:_1	AUGUSTUS	exon	26765348	26765536	.	+	.	ID=g1095.t1.exon6;Parent=g1095.t1;
OY776276.1_Linnaemya_vulpina_genome_assembly,_chromosome:_1	AUGUSTUS	intron	26765537	26769672	1	+	.	ID=g1095.t1.intron6;Parent=g1095.t1;
OY776276.1_Linnaemya_vulpina_genome_assembly,_chromosome:_1	AUGUSTUS	CDS	26769673	26769801	1	+	0	ID=g1095.t1.CDS7;Parent=g1095.t1;
OY776276.1_Linnaemya_vulpina_genome_assembly,_chromosome:_1	AUGUSTUS	exon	26769673	26769801	.	+	.	ID=g1095.t1.exon7;Parent=g1095.t1;
OY776276.1_Linnaemya_vulpina_genome_assembly,_chromosome:_1	AUGUSTUS	stop_codon	26769799	26769801	.	+	0	ID=g1095.t1.stop1;Parent=g1095.t1;
OY776276.1_Linnaemya_vulpina_genome_assembly,_chromosome:_1	AUGUSTUS	gene	26772212	26774722	.	-	.	ID=g1096;
OY776276.1_Linnaemya_vulpina_genome_assembly,_chromosome:_1	AUGUSTUS	mRNA	26772212	26774722	0.6	-	.	ID=g1096.t1;Parent=g1096;
OY776276.1_Linnaemya_vulpina_genome_assembly,_chromosome:_1	AUGUSTUS	stop_codon	26772212	26772214	.	-	0	ID=g1096.t1.stop1;Parent=g1096.t1;
OY776276.1_Linnaemya_vulpina_genome_assembly,_chromosome:_1	AUGUSTUS	CDS	26772212	26772341	0.6	-	1	ID=g1096.t1.CDS1;Parent=g1096.t1;
OY776276.1_Linnaemya_vulpina_genome_assembly,_chromosome:_1	AUGUSTUS	exon	26772212	26772341	.	-	.	ID=g1096.t1.exon1;Parent=g1096.t1;
OY776276.1_Linnaemya_vulpina_genome_assembly,_chromosome:_1	AUGUSTUS	intron	26772342	26774468	0.6	-	.	ID=g1096.t1.intron1;Parent=g1096.t1;
OY776276.1_Linnaemya_vulpina_genome_assembly,_chromosome:_1	AUGUSTUS	CDS	26774469	26774722	0.6	-	0	ID=g1096.t1.CDS2;Parent=g1096.t1;
OY776276.1_Linnaemya_vulpina_genome_assembly,_chromosome:_1	AUGUSTUS	exon	26774469	26774722	.	-	.	ID=g1096.t1.exon2;Parent=g1096.t1;
OY776276.1_Linnaemya_vulpina_genome_assembly,_chromosome:_1	AUGUSTUS	start_codon	26774720	26774722	.	-	0	ID=g1096.t1.start1;Parent=g1096.t1;
OY776276.1_Linnaemya_vulpina_genome_assembly,_chromosome:_1	AUGUSTUS	gene	26775496	26777285	.	-	.	ID=g1097;
OY776276.1_Linnaemya_vulpina_genome_assembly,_chromosome:_1	AUGUSTUS	mRNA	26775496	26777285	0.81	-	.	ID=g1097.t1;Parent=g1097;
OY776276.1_Linnaemya_vulpina_genome_assembly,_chromosome:_1	AUGUSTUS	stop_codon	26775496	26775498	.	-	0	ID=g1097.t1.stop1;Parent=g1097.t1;
OY776276.1_Linnaemya_vulpina_genome_assembly,_chromosome:_1	AUGUSTUS	CDS	26775496	26775646	1	-	1	ID=g1097.t1.CDS1;Parent=g1097.t1;
OY776276.1_Linnaemya_vulpina_genome_assembly,_chromosome:_1	AUGUSTUS	exon	26775496	26775646	.	-	.	ID=g1097.t1.exon1;Parent=g1097.t1;
OY776276.1_Linnaemya_vulpina_genome_assembly,_chromosome:_1	AUGUSTUS	intron	26775647	26775853	0.98	-	.	ID=g1097.t1.intron1;Parent=g1097.t1;
OY776276.1_Linnaemya_vulpina_genome_assembly,_chromosome:_1	AUGUSTUS	CDS	26775854	26775879	0.87	-	0	ID=g1097.t1.CDS2;Parent=g1097.t1;
OY776276.1_Linnaemya_vulpina_genome_assembly,_chromosome:_1	AUGUSTUS	exon	26775854	26775879	.	-	.	ID=g1097.t1.exon2;Parent=g1097.t1;
OY776276.1_Linnaemya_vulpina_genome_assembly,_chromosome:_1	AUGUSTUS	intron	26775880	26777126	0.82	-	.	ID=g1097.t1.intron2;Parent=g1097.t1;
OY776276.1_Linnaemya_vulpina_genome_assembly,_chromosome:_1	AUGUSTUS	CDS	26777127	26777285	0.81	-	0	ID=g1097.t1.CDS3;Parent=g1097.t1;
OY776276.1_Linnaemya_vulpina_genome_assembly,_chromosome:_1	AUGUSTUS	exon	26777127	26777285	.	-	.	ID=g1097.t1.exon3;Parent=g1097.t1;
OY776276.1_Linnaemya_vulpina_genome_assembly,_chromosome:_1	AUGUSTUS	start_codon	26777283	26777285	.	-	0	ID=g1097.t1.start1;Parent=g1097.t1;
OY776276.1_Linnaemya_vulpina_genome_assembly,_chromosome:_1	AUGUSTUS	gene	26789663	26790661	.	-	.	ID=g1098;
OY776276.1_Linnaemya_vulpina_genome_assembly,_chromosome:_1	AUGUSTUS	mRNA	26789663	26790661	1	-	.	ID=g1098.t1;Parent=g1098;
OY776276.1_Linnaemya_vulpina_genome_assembly,_chromosome:_1	AUGUSTUS	stop_codon	26789663	26789665	.	-	0	ID=g1098.t1.stop1;Parent=g1098.t1;
OY776276.1_Linnaemya_vulpina_genome_assembly,_chromosome:_1	AUGUSTUS	CDS	26789663	26790661	1	-	0	ID=g1098.t1.CDS1;Parent=g1098.t1;
OY776276.1_Linnaemya_vulpina_genome_assembly,_chromosome:_1	AUGUSTUS	exon	26789663	26790661	.	-	.	ID=g1098.t1.exon1;Parent=g1098.t1;
OY776276.1_Linnaemya_vulpina_genome_assembly,_chromosome:_1	AUGUSTUS	start_codon	26790659	26790661	.	-	0	ID=g1098.t1.start1;Parent=g1098.t1;
OY776276.1_Linnaemya_vulpina_genome_assembly,_chromosome:_1	AUGUSTUS	gene	26821108	26822060	.	-	.	ID=g1099;
OY776276.1_Linnaemya_vulpina_genome_assembly,_chromosome:_1	AUGUSTUS	mRNA	26821108	26822060	0.92	-	.	ID=g1099.t1;Parent=g1099;
OY776276.1_Linnaemya_vulpina_genome_assembly,_chromosome:_1	AUGUSTUS	stop_codon	26821108	26821110	.	-	0	ID=g1099.t1.stop1;Parent=g1099.t1;
OY776276.1_Linnaemya_vulpina_genome_assembly,_chromosome:_1	AUGUSTUS	CDS	26821108	26821320	1	-	0	ID=g1099.t1.CDS1;Parent=g1099.t1;
OY776276.1_Linnaemya_vulpina_genome_assembly,_chromosome:_1	AUGUSTUS	exon	26821108	26821320	.	-	.	ID=g1099.t1.exon1;Parent=g1099.t1;
OY776276.1_Linnaemya_vulpina_genome_assembly,_chromosome:_1	AUGUSTUS	intron	26821321	26821381	1	-	.	ID=g1099.t1.intron1;Parent=g1099.t1;
OY776276.1_Linnaemya_vulpina_genome_assembly,_chromosome:_1	AUGUSTUS	CDS	26821382	26821647	0.92	-	2	ID=g1099.t1.CDS2;Parent=g1099.t1;
OY776276.1_Linnaemya_vulpina_genome_assembly,_chromosome:_1	AUGUSTUS	exon	26821382	26821647	.	-	.	ID=g1099.t1.exon2;Parent=g1099.t1;
OY776276.1_Linnaemya_vulpina_genome_assembly,_chromosome:_1	AUGUSTUS	intron	26821648	26822020	0.92	-	.	ID=g1099.t1.intron2;Parent=g1099.t1;
OY776276.1_Linnaemya_vulpina_genome_assembly,_chromosome:_1	AUGUSTUS	CDS	26822021	26822060	0.94	-	0	ID=g1099.t1.CDS3;Parent=g1099.t1;
OY776276.1_Linnaemya_vulpina_genome_assembly,_chromosome:_1	AUGUSTUS	exon	26822021	26822060	.	-	.	ID=g1099.t1.exon3;Parent=g1099.t1;
OY776276.1_Linnaemya_vulpina_genome_assembly,_chromosome:_1	AUGUSTUS	start_codon	26822058	26822060	.	-	0	ID=g1099.t1.start1;Parent=g1099.t1;
OY776276.1_Linnaemya_vulpina_genome_assembly,_chromosome:_1	AUGUSTUS	gene	26831285	26831758	.	-	.	ID=g1100;
OY776276.1_Linnaemya_vulpina_genome_assembly,_chromosome:_1	AUGUSTUS	mRNA	26831285	26831758	0.57	-	.	ID=g1100.t1;Parent=g1100;
OY776276.1_Linnaemya_vulpina_genome_assembly,_chromosome:_1	AUGUSTUS	stop_codon	26831285	26831287	.	-	0	ID=g1100.t1.stop1;Parent=g1100.t1;
OY776276.1_Linnaemya_vulpina_genome_assembly,_chromosome:_1	AUGUSTUS	CDS	26831285	26831589	0.87	-	2	ID=g1100.t1.CDS1;Parent=g1100.t1;
OY776276.1_Linnaemya_vulpina_genome_assembly,_chromosome:_1	AUGUSTUS	exon	26831285	26831589	.	-	.	ID=g1100.t1.exon1;Parent=g1100.t1;
OY776276.1_Linnaemya_vulpina_genome_assembly,_chromosome:_1	AUGUSTUS	intron	26831590	26831706	0.85	-	.	ID=g1100.t1.intron1;Parent=g1100.t1;
OY776276.1_Linnaemya_vulpina_genome_assembly,_chromosome:_1	AUGUSTUS	CDS	26831707	26831758	0.62	-	0	ID=g1100.t1.CDS2;Parent=g1100.t1;
OY776276.1_Linnaemya_vulpina_genome_assembly,_chromosome:_1	AUGUSTUS	exon	26831707	26831758	.	-	.	ID=g1100.t1.exon2;Parent=g1100.t1;
OY776276.1_Linnaemya_vulpina_genome_assembly,_chromosome:_1	AUGUSTUS	start_codon	26831756	26831758	.	-	0	ID=g1100.t1.start1;Parent=g1100.t1;
OY776276.1_Linnaemya_vulpina_genome_assembly,_chromosome:_1	AUGUSTUS	gene	26839872	26874580	.	+	.	ID=g1101;
OY776276.1_Linnaemya_vulpina_genome_assembly,_chromosome:_1	AUGUSTUS	mRNA	26839872	26874580	0.88	+	.	ID=g1101.t1;Parent=g1101;
OY776276.1_Linnaemya_vulpina_genome_assembly,_chromosome:_1	AUGUSTUS	start_codon	26839872	26839874	.	+	0	ID=g1101.t1.start1;Parent=g1101.t1;
OY776276.1_Linnaemya_vulpina_genome_assembly,_chromosome:_1	AUGUSTUS	CDS	26839872	26839999	1	+	0	ID=g1101.t1.CDS1;Parent=g1101.t1;
OY776276.1_Linnaemya_vulpina_genome_assembly,_chromosome:_1	AUGUSTUS	exon	26839872	26839999	.	+	.	ID=g1101.t1.exon1;Parent=g1101.t1;
OY776276.1_Linnaemya_vulpina_genome_assembly,_chromosome:_1	AUGUSTUS	intron	26840000	26840072	1	+	.	ID=g1101.t1.intron1;Parent=g1101.t1;
OY776276.1_Linnaemya_vulpina_genome_assembly,_chromosome:_1	AUGUSTUS	CDS	26840073	26841798	1	+	1	ID=g1101.t1.CDS2;Parent=g1101.t1;
OY776276.1_Linnaemya_vulpina_genome_assembly,_chromosome:_1	AUGUSTUS	exon	26840073	26841798	.	+	.	ID=g1101.t1.exon2;Parent=g1101.t1;
OY776276.1_Linnaemya_vulpina_genome_assembly,_chromosome:_1	AUGUSTUS	intron	26841799	26841986	1	+	.	ID=g1101.t1.intron2;Parent=g1101.t1;
OY776276.1_Linnaemya_vulpina_genome_assembly,_chromosome:_1	AUGUSTUS	CDS	26841987	26842112	1	+	0	ID=g1101.t1.CDS3;Parent=g1101.t1;
OY776276.1_Linnaemya_vulpina_genome_assembly,_chromosome:_1	AUGUSTUS	exon	26841987	26842112	.	+	.	ID=g1101.t1.exon3;Parent=g1101.t1;
OY776276.1_Linnaemya_vulpina_genome_assembly,_chromosome:_1	AUGUSTUS	intron	26842113	26843064	1	+	.	ID=g1101.t1.intron3;Parent=g1101.t1;
OY776276.1_Linnaemya_vulpina_genome_assembly,_chromosome:_1	AUGUSTUS	CDS	26843065	26843335	1	+	0	ID=g1101.t1.CDS4;Parent=g1101.t1;
OY776276.1_Linnaemya_vulpina_genome_assembly,_chromosome:_1	AUGUSTUS	exon	26843065	26843335	.	+	.	ID=g1101.t1.exon4;Parent=g1101.t1;
OY776276.1_Linnaemya_vulpina_genome_assembly,_chromosome:_1	AUGUSTUS	intron	26843336	26850970	0.95	+	.	ID=g1101.t1.intron4;Parent=g1101.t1;
OY776276.1_Linnaemya_vulpina_genome_assembly,_chromosome:_1	AUGUSTUS	CDS	26850971	26851174	0.95	+	2	ID=g1101.t1.CDS5;Parent=g1101.t1;
OY776276.1_Linnaemya_vulpina_genome_assembly,_chromosome:_1	AUGUSTUS	exon	26850971	26851174	.	+	.	ID=g1101.t1.exon5;Parent=g1101.t1;
OY776276.1_Linnaemya_vulpina_genome_assembly,_chromosome:_1	AUGUSTUS	intron	26851175	26857055	0.98	+	.	ID=g1101.t1.intron5;Parent=g1101.t1;
OY776276.1_Linnaemya_vulpina_genome_assembly,_chromosome:_1	AUGUSTUS	CDS	26857056	26857274	1	+	2	ID=g1101.t1.CDS6;Parent=g1101.t1;
OY776276.1_Linnaemya_vulpina_genome_assembly,_chromosome:_1	AUGUSTUS	exon	26857056	26857274	.	+	.	ID=g1101.t1.exon6;Parent=g1101.t1;
OY776276.1_Linnaemya_vulpina_genome_assembly,_chromosome:_1	AUGUSTUS	intron	26857275	26867129	0.92	+	.	ID=g1101.t1.intron6;Parent=g1101.t1;
OY776276.1_Linnaemya_vulpina_genome_assembly,_chromosome:_1	AUGUSTUS	CDS	26867130	26871862	1	+	2	ID=g1101.t1.CDS7;Parent=g1101.t1;
OY776276.1_Linnaemya_vulpina_genome_assembly,_chromosome:_1	AUGUSTUS	exon	26867130	26871862	.	+	.	ID=g1101.t1.exon7;Parent=g1101.t1;
OY776276.1_Linnaemya_vulpina_genome_assembly,_chromosome:_1	AUGUSTUS	intron	26871863	26871924	1	+	.	ID=g1101.t1.intron7;Parent=g1101.t1;
OY776276.1_Linnaemya_vulpina_genome_assembly,_chromosome:_1	AUGUSTUS	CDS	26871925	26872925	1	+	0	ID=g1101.t1.CDS8;Parent=g1101.t1;
OY776276.1_Linnaemya_vulpina_genome_assembly,_chromosome:_1	AUGUSTUS	exon	26871925	26872925	.	+	.	ID=g1101.t1.exon8;Parent=g1101.t1;
OY776276.1_Linnaemya_vulpina_genome_assembly,_chromosome:_1	AUGUSTUS	intron	26872926	26874297	1	+	.	ID=g1101.t1.intron8;Parent=g1101.t1;
OY776276.1_Linnaemya_vulpina_genome_assembly,_chromosome:_1	AUGUSTUS	CDS	26874298	26874580	1	+	1	ID=g1101.t1.CDS9;Parent=g1101.t1;
OY776276.1_Linnaemya_vulpina_genome_assembly,_chromosome:_1	AUGUSTUS	exon	26874298	26874580	.	+	.	ID=g1101.t1.exon9;Parent=g1101.t1;
OY776276.1_Linnaemya_vulpina_genome_assembly,_chromosome:_1	AUGUSTUS	stop_codon	26874578	26874580	.	+	0	ID=g1101.t1.stop1;Parent=g1101.t1;
OY776276.1_Linnaemya_vulpina_genome_assembly,_chromosome:_1	AUGUSTUS	gene	26877696	26880632	.	+	.	ID=g1102;
OY776276.1_Linnaemya_vulpina_genome_assembly,_chromosome:_1	AUGUSTUS	mRNA	26878641	26880632	1	+	.	ID=g1102.t1;Parent=g1102;
OY776276.1_Linnaemya_vulpina_genome_assembly,_chromosome:_1	AUGUSTUS	start_codon	26878641	26878643	.	+	0	ID=g1102.t1.start1;Parent=g1102.t1;
OY776276.1_Linnaemya_vulpina_genome_assembly,_chromosome:_1	AUGUSTUS	CDS	26878641	26880632	1	+	0	ID=g1102.t1.CDS1;Parent=g1102.t1;
OY776276.1_Linnaemya_vulpina_genome_assembly,_chromosome:_1	AUGUSTUS	exon	26878641	26880632	.	+	.	ID=g1102.t1.exon1;Parent=g1102.t1;
OY776276.1_Linnaemya_vulpina_genome_assembly,_chromosome:_1	AUGUSTUS	stop_codon	26880630	26880632	.	+	0	ID=g1102.t1.stop1;Parent=g1102.t1;
OY776276.1_Linnaemya_vulpina_genome_assembly,_chromosome:_1	AUGUSTUS	mRNA	26877696	26880632	0.92	+	.	ID=g1102.t2;Parent=g1102;
OY776276.1_Linnaemya_vulpina_genome_assembly,_chromosome:_1	AUGUSTUS	start_codon	26877696	26877698	.	+	0	ID=g1102.t2.start1;Parent=g1102.t2;
OY776276.1_Linnaemya_vulpina_genome_assembly,_chromosome:_1	AUGUSTUS	CDS	26877696	26880632	0.92	+	0	ID=g1102.t2.CDS1;Parent=g1102.t2;
OY776276.1_Linnaemya_vulpina_genome_assembly,_chromosome:_1	AUGUSTUS	exon	26877696	26880632	.	+	.	ID=g1102.t2.exon1;Parent=g1102.t2;
OY776276.1_Linnaemya_vulpina_genome_assembly,_chromosome:_1	AUGUSTUS	stop_codon	26880630	26880632	.	+	0	ID=g1102.t2.stop1;Parent=g1102.t2;
OY776276.1_Linnaemya_vulpina_genome_assembly,_chromosome:_1	AUGUSTUS	gene	26885153	26890808	.	-	.	ID=g1103;
OY776276.1_Linnaemya_vulpina_genome_assembly,_chromosome:_1	AUGUSTUS	mRNA	26889813	26890808	1	-	.	ID=g1103.t1;Parent=g1103;
OY776276.1_Linnaemya_vulpina_genome_assembly,_chromosome:_1	AUGUSTUS	stop_codon	26889813	26889815	.	-	0	ID=g1103.t1.stop1;Parent=g1103.t1;
OY776276.1_Linnaemya_vulpina_genome_assembly,_chromosome:_1	AUGUSTUS	CDS	26889813	26890808	1	-	0	ID=g1103.t1.CDS1;Parent=g1103.t1;
OY776276.1_Linnaemya_vulpina_genome_assembly,_chromosome:_1	AUGUSTUS	exon	26889813	26890808	.	-	.	ID=g1103.t1.exon1;Parent=g1103.t1;
OY776276.1_Linnaemya_vulpina_genome_assembly,_chromosome:_1	AUGUSTUS	start_codon	26890806	26890808	.	-	0	ID=g1103.t1.start1;Parent=g1103.t1;
OY776276.1_Linnaemya_vulpina_genome_assembly,_chromosome:_1	AUGUSTUS	mRNA	26885153	26890808	0.2	-	.	ID=g1103.t2;Parent=g1103;
OY776276.1_Linnaemya_vulpina_genome_assembly,_chromosome:_1	AUGUSTUS	stop_codon	26885153	26885155	.	-	0	ID=g1103.t2.stop1;Parent=g1103.t2;
OY776276.1_Linnaemya_vulpina_genome_assembly,_chromosome:_1	AUGUSTUS	CDS	26885153	26886333	0.56	-	2	ID=g1103.t2.CDS1;Parent=g1103.t2;
OY776276.1_Linnaemya_vulpina_genome_assembly,_chromosome:_1	AUGUSTUS	exon	26885153	26886333	.	-	.	ID=g1103.t2.exon1;Parent=g1103.t2;
OY776276.1_Linnaemya_vulpina_genome_assembly,_chromosome:_1	AUGUSTUS	intron	26886334	26886496	0.7	-	.	ID=g1103.t2.intron1;Parent=g1103.t2;
OY776276.1_Linnaemya_vulpina_genome_assembly,_chromosome:_1	AUGUSTUS	CDS	26886497	26887972	0.71	-	2	ID=g1103.t2.CDS2;Parent=g1103.t2;
OY776276.1_Linnaemya_vulpina_genome_assembly,_chromosome:_1	AUGUSTUS	exon	26886497	26887972	.	-	.	ID=g1103.t2.exon2;Parent=g1103.t2;
OY776276.1_Linnaemya_vulpina_genome_assembly,_chromosome:_1	AUGUSTUS	intron	26887973	26888088	0.95	-	.	ID=g1103.t2.intron2;Parent=g1103.t2;
OY776276.1_Linnaemya_vulpina_genome_assembly,_chromosome:_1	AUGUSTUS	CDS	26888089	26889525	0.34	-	2	ID=g1103.t2.CDS3;Parent=g1103.t2;
OY776276.1_Linnaemya_vulpina_genome_assembly,_chromosome:_1	AUGUSTUS	exon	26888089	26889525	.	-	.	ID=g1103.t2.exon3;Parent=g1103.t2;
OY776276.1_Linnaemya_vulpina_genome_assembly,_chromosome:_1	AUGUSTUS	intron	26889526	26889590	0.84	-	.	ID=g1103.t2.intron3;Parent=g1103.t2;
OY776276.1_Linnaemya_vulpina_genome_assembly,_chromosome:_1	AUGUSTUS	CDS	26889591	26889896	0.96	-	2	ID=g1103.t2.CDS4;Parent=g1103.t2;
OY776276.1_Linnaemya_vulpina_genome_assembly,_chromosome:_1	AUGUSTUS	exon	26889591	26889896	.	-	.	ID=g1103.t2.exon4;Parent=g1103.t2;
OY776276.1_Linnaemya_vulpina_genome_assembly,_chromosome:_1	AUGUSTUS	intron	26889897	26890693	0.98	-	.	ID=g1103.t2.intron4;Parent=g1103.t2;
OY776276.1_Linnaemya_vulpina_genome_assembly,_chromosome:_1	AUGUSTUS	CDS	26890694	26890808	0.99	-	0	ID=g1103.t2.CDS5;Parent=g1103.t2;
OY776276.1_Linnaemya_vulpina_genome_assembly,_chromosome:_1	AUGUSTUS	exon	26890694	26890808	.	-	.	ID=g1103.t2.exon5;Parent=g1103.t2;
OY776276.1_Linnaemya_vulpina_genome_assembly,_chromosome:_1	AUGUSTUS	start_codon	26890806	26890808	.	-	0	ID=g1103.t2.start1;Parent=g1103.t2;
OY776276.1_Linnaemya_vulpina_genome_assembly,_chromosome:_1	AUGUSTUS	mRNA	26885153	26888911	0.19	-	.	ID=g1103.t3;Parent=g1103;
OY776276.1_Linnaemya_vulpina_genome_assembly,_chromosome:_1	AUGUSTUS	stop_codon	26885153	26885155	.	-	0	ID=g1103.t3.stop1;Parent=g1103.t3;
OY776276.1_Linnaemya_vulpina_genome_assembly,_chromosome:_1	AUGUSTUS	CDS	26885153	26886333	0.52	-	2	ID=g1103.t3.CDS1;Parent=g1103.t3;
OY776276.1_Linnaemya_vulpina_genome_assembly,_chromosome:_1	AUGUSTUS	exon	26885153	26886333	.	-	.	ID=g1103.t3.exon1;Parent=g1103.t3;
OY776276.1_Linnaemya_vulpina_genome_assembly,_chromosome:_1	AUGUSTUS	intron	26886334	26886496	0.53	-	.	ID=g1103.t3.intron1;Parent=g1103.t3;
OY776276.1_Linnaemya_vulpina_genome_assembly,_chromosome:_1	AUGUSTUS	CDS	26886497	26887972	0.54	-	2	ID=g1103.t3.CDS2;Parent=g1103.t3;
OY776276.1_Linnaemya_vulpina_genome_assembly,_chromosome:_1	AUGUSTUS	exon	26886497	26887972	.	-	.	ID=g1103.t3.exon2;Parent=g1103.t3;
OY776276.1_Linnaemya_vulpina_genome_assembly,_chromosome:_1	AUGUSTUS	intron	26887973	26888088	0.94	-	.	ID=g1103.t3.intron2;Parent=g1103.t3;
OY776276.1_Linnaemya_vulpina_genome_assembly,_chromosome:_1	AUGUSTUS	CDS	26888089	26888911	0.4	-	0	ID=g1103.t3.CDS3;Parent=g1103.t3;
OY776276.1_Linnaemya_vulpina_genome_assembly,_chromosome:_1	AUGUSTUS	exon	26888089	26888911	.	-	.	ID=g1103.t3.exon3;Parent=g1103.t3;
OY776276.1_Linnaemya_vulpina_genome_assembly,_chromosome:_1	AUGUSTUS	start_codon	26888909	26888911	.	-	0	ID=g1103.t3.start1;Parent=g1103.t3;
OY776276.1_Linnaemya_vulpina_genome_assembly,_chromosome:_1	AUGUSTUS	mRNA	26885153	26889669	0.13	-	.	ID=g1103.t4;Parent=g1103;
OY776276.1_Linnaemya_vulpina_genome_assembly,_chromosome:_1	AUGUSTUS	stop_codon	26885153	26885155	.	-	0	ID=g1103.t4.stop1;Parent=g1103.t4;
OY776276.1_Linnaemya_vulpina_genome_assembly,_chromosome:_1	AUGUSTUS	CDS	26885153	26886333	0.52	-	2	ID=g1103.t4.CDS1;Parent=g1103.t4;
OY776276.1_Linnaemya_vulpina_genome_assembly,_chromosome:_1	AUGUSTUS	exon	26885153	26886333	.	-	.	ID=g1103.t4.exon1;Parent=g1103.t4;
OY776276.1_Linnaemya_vulpina_genome_assembly,_chromosome:_1	AUGUSTUS	intron	26886334	26886496	0.57	-	.	ID=g1103.t4.intron1;Parent=g1103.t4;
OY776276.1_Linnaemya_vulpina_genome_assembly,_chromosome:_1	AUGUSTUS	CDS	26886497	26887972	0.59	-	2	ID=g1103.t4.CDS2;Parent=g1103.t4;
OY776276.1_Linnaemya_vulpina_genome_assembly,_chromosome:_1	AUGUSTUS	exon	26886497	26887972	.	-	.	ID=g1103.t4.exon2;Parent=g1103.t4;
OY776276.1_Linnaemya_vulpina_genome_assembly,_chromosome:_1	AUGUSTUS	intron	26887973	26888088	0.91	-	.	ID=g1103.t4.intron2;Parent=g1103.t4;
OY776276.1_Linnaemya_vulpina_genome_assembly,_chromosome:_1	AUGUSTUS	CDS	26888089	26889525	0.28	-	2	ID=g1103.t4.CDS3;Parent=g1103.t4;
OY776276.1_Linnaemya_vulpina_genome_assembly,_chromosome:_1	AUGUSTUS	exon	26888089	26889525	.	-	.	ID=g1103.t4.exon3;Parent=g1103.t4;
OY776276.1_Linnaemya_vulpina_genome_assembly,_chromosome:_1	AUGUSTUS	intron	26889526	26889590	0.76	-	.	ID=g1103.t4.intron3;Parent=g1103.t4;
OY776276.1_Linnaemya_vulpina_genome_assembly,_chromosome:_1	AUGUSTUS	CDS	26889591	26889669	0.94	-	0	ID=g1103.t4.CDS4;Parent=g1103.t4;
OY776276.1_Linnaemya_vulpina_genome_assembly,_chromosome:_1	AUGUSTUS	exon	26889591	26889669	.	-	.	ID=g1103.t4.exon4;Parent=g1103.t4;
OY776276.1_Linnaemya_vulpina_genome_assembly,_chromosome:_1	AUGUSTUS	start_codon	26889667	26889669	.	-	0	ID=g1103.t4.start1;Parent=g1103.t4;
OY776276.1_Linnaemya_vulpina_genome_assembly,_chromosome:_1	AUGUSTUS	gene	26945496	26949175	.	-	.	ID=g1104;
OY776276.1_Linnaemya_vulpina_genome_assembly,_chromosome:_1	AUGUSTUS	mRNA	26945496	26949175	0.39	-	.	ID=g1104.t1;Parent=g1104;
OY776276.1_Linnaemya_vulpina_genome_assembly,_chromosome:_1	AUGUSTUS	stop_codon	26945496	26945498	.	-	0	ID=g1104.t1.stop1;Parent=g1104.t1;
OY776276.1_Linnaemya_vulpina_genome_assembly,_chromosome:_1	AUGUSTUS	CDS	26945496	26947195	0.86	-	2	ID=g1104.t1.CDS1;Parent=g1104.t1;
OY776276.1_Linnaemya_vulpina_genome_assembly,_chromosome:_1	AUGUSTUS	exon	26945496	26947195	.	-	.	ID=g1104.t1.exon1;Parent=g1104.t1;
OY776276.1_Linnaemya_vulpina_genome_assembly,_chromosome:_1	AUGUSTUS	intron	26947196	26947300	0.87	-	.	ID=g1104.t1.intron1;Parent=g1104.t1;
OY776276.1_Linnaemya_vulpina_genome_assembly,_chromosome:_1	AUGUSTUS	CDS	26947301	26947565	0.43	-	0	ID=g1104.t1.CDS2;Parent=g1104.t1;
OY776276.1_Linnaemya_vulpina_genome_assembly,_chromosome:_1	AUGUSTUS	exon	26947301	26947565	.	-	.	ID=g1104.t1.exon2;Parent=g1104.t1;
OY776276.1_Linnaemya_vulpina_genome_assembly,_chromosome:_1	AUGUSTUS	intron	26947566	26947630	0.43	-	.	ID=g1104.t1.intron2;Parent=g1104.t1;
OY776276.1_Linnaemya_vulpina_genome_assembly,_chromosome:_1	AUGUSTUS	CDS	26947631	26949175	0.42	-	0	ID=g1104.t1.CDS3;Parent=g1104.t1;
OY776276.1_Linnaemya_vulpina_genome_assembly,_chromosome:_1	AUGUSTUS	exon	26947631	26949175	.	-	.	ID=g1104.t1.exon3;Parent=g1104.t1;
OY776276.1_Linnaemya_vulpina_genome_assembly,_chromosome:_1	AUGUSTUS	start_codon	26949173	26949175	.	-	0	ID=g1104.t1.start1;Parent=g1104.t1;
OY776276.1_Linnaemya_vulpina_genome_assembly,_chromosome:_1	AUGUSTUS	gene	26950437	26951787	.	+	.	ID=g1105;
OY776276.1_Linnaemya_vulpina_genome_assembly,_chromosome:_1	AUGUSTUS	mRNA	26950437	26951787	0.76	+	.	ID=g1105.t1;Parent=g1105;
OY776276.1_Linnaemya_vulpina_genome_assembly,_chromosome:_1	AUGUSTUS	start_codon	26950437	26950439	.	+	0	ID=g1105.t1.start1;Parent=g1105.t1;
OY776276.1_Linnaemya_vulpina_genome_assembly,_chromosome:_1	AUGUSTUS	CDS	26950437	26950454	0.76	+	0	ID=g1105.t1.CDS1;Parent=g1105.t1;
OY776276.1_Linnaemya_vulpina_genome_assembly,_chromosome:_1	AUGUSTUS	exon	26950437	26950454	.	+	.	ID=g1105.t1.exon1;Parent=g1105.t1;
OY776276.1_Linnaemya_vulpina_genome_assembly,_chromosome:_1	AUGUSTUS	intron	26950455	26950788	0.76	+	.	ID=g1105.t1.intron1;Parent=g1105.t1;
OY776276.1_Linnaemya_vulpina_genome_assembly,_chromosome:_1	AUGUSTUS	CDS	26950789	26951787	1	+	0	ID=g1105.t1.CDS2;Parent=g1105.t1;
OY776276.1_Linnaemya_vulpina_genome_assembly,_chromosome:_1	AUGUSTUS	exon	26950789	26951787	.	+	.	ID=g1105.t1.exon2;Parent=g1105.t1;
OY776276.1_Linnaemya_vulpina_genome_assembly,_chromosome:_1	AUGUSTUS	stop_codon	26951785	26951787	.	+	0	ID=g1105.t1.stop1;Parent=g1105.t1;
OY776276.1_Linnaemya_vulpina_genome_assembly,_chromosome:_1	AUGUSTUS	gene	26955828	26958075	.	-	.	ID=g1106;
OY776276.1_Linnaemya_vulpina_genome_assembly,_chromosome:_1	AUGUSTUS	mRNA	26955828	26958075	1	-	.	ID=g1106.t1;Parent=g1106;
OY776276.1_Linnaemya_vulpina_genome_assembly,_chromosome:_1	AUGUSTUS	stop_codon	26955828	26955830	.	-	0	ID=g1106.t1.stop1;Parent=g1106.t1;
OY776276.1_Linnaemya_vulpina_genome_assembly,_chromosome:_1	AUGUSTUS	CDS	26955828	26956238	1	-	0	ID=g1106.t1.CDS1;Parent=g1106.t1;
OY776276.1_Linnaemya_vulpina_genome_assembly,_chromosome:_1	AUGUSTUS	exon	26955828	26956238	.	-	.	ID=g1106.t1.exon1;Parent=g1106.t1;
OY776276.1_Linnaemya_vulpina_genome_assembly,_chromosome:_1	AUGUSTUS	intron	26956239	26957585	1	-	.	ID=g1106.t1.intron1;Parent=g1106.t1;
OY776276.1_Linnaemya_vulpina_genome_assembly,_chromosome:_1	AUGUSTUS	CDS	26957586	26957885	1	-	0	ID=g1106.t1.CDS2;Parent=g1106.t1;
OY776276.1_Linnaemya_vulpina_genome_assembly,_chromosome:_1	AUGUSTUS	exon	26957586	26957885	.	-	.	ID=g1106.t1.exon2;Parent=g1106.t1;
OY776276.1_Linnaemya_vulpina_genome_assembly,_chromosome:_1	AUGUSTUS	intron	26957886	26957997	1	-	.	ID=g1106.t1.intron2;Parent=g1106.t1;
OY776276.1_Linnaemya_vulpina_genome_assembly,_chromosome:_1	AUGUSTUS	CDS	26957998	26958075	1	-	0	ID=g1106.t1.CDS3;Parent=g1106.t1;
OY776276.1_Linnaemya_vulpina_genome_assembly,_chromosome:_1	AUGUSTUS	exon	26957998	26958075	.	-	.	ID=g1106.t1.exon3;Parent=g1106.t1;
OY776276.1_Linnaemya_vulpina_genome_assembly,_chromosome:_1	AUGUSTUS	start_codon	26958073	26958075	.	-	0	ID=g1106.t1.start1;Parent=g1106.t1;
OY776276.1_Linnaemya_vulpina_genome_assembly,_chromosome:_1	AUGUSTUS	gene	26962532	26967423	.	+	.	ID=g1107;
OY776276.1_Linnaemya_vulpina_genome_assembly,_chromosome:_1	AUGUSTUS	mRNA	26962532	26967423	1	+	.	ID=g1107.t1;Parent=g1107;
OY776276.1_Linnaemya_vulpina_genome_assembly,_chromosome:_1	AUGUSTUS	start_codon	26962532	26962534	.	+	0	ID=g1107.t1.start1;Parent=g1107.t1;
OY776276.1_Linnaemya_vulpina_genome_assembly,_chromosome:_1	AUGUSTUS	CDS	26962532	26962582	1	+	0	ID=g1107.t1.CDS1;Parent=g1107.t1;
OY776276.1_Linnaemya_vulpina_genome_assembly,_chromosome:_1	AUGUSTUS	exon	26962532	26962582	.	+	.	ID=g1107.t1.exon1;Parent=g1107.t1;
OY776276.1_Linnaemya_vulpina_genome_assembly,_chromosome:_1	AUGUSTUS	intron	26962583	26966825	1	+	.	ID=g1107.t1.intron1;Parent=g1107.t1;
OY776276.1_Linnaemya_vulpina_genome_assembly,_chromosome:_1	AUGUSTUS	CDS	26966826	26966907	1	+	0	ID=g1107.t1.CDS2;Parent=g1107.t1;
OY776276.1_Linnaemya_vulpina_genome_assembly,_chromosome:_1	AUGUSTUS	exon	26966826	26966907	.	+	.	ID=g1107.t1.exon2;Parent=g1107.t1;
OY776276.1_Linnaemya_vulpina_genome_assembly,_chromosome:_1	AUGUSTUS	intron	26966908	26966972	1	+	.	ID=g1107.t1.intron2;Parent=g1107.t1;
OY776276.1_Linnaemya_vulpina_genome_assembly,_chromosome:_1	AUGUSTUS	CDS	26966973	26967094	1	+	2	ID=g1107.t1.CDS3;Parent=g1107.t1;
OY776276.1_Linnaemya_vulpina_genome_assembly,_chromosome:_1	AUGUSTUS	exon	26966973	26967094	.	+	.	ID=g1107.t1.exon3;Parent=g1107.t1;
OY776276.1_Linnaemya_vulpina_genome_assembly,_chromosome:_1	AUGUSTUS	intron	26967095	26967321	1	+	.	ID=g1107.t1.intron3;Parent=g1107.t1;
OY776276.1_Linnaemya_vulpina_genome_assembly,_chromosome:_1	AUGUSTUS	CDS	26967322	26967423	1	+	0	ID=g1107.t1.CDS4;Parent=g1107.t1;
OY776276.1_Linnaemya_vulpina_genome_assembly,_chromosome:_1	AUGUSTUS	exon	26967322	26967423	.	+	.	ID=g1107.t1.exon4;Parent=g1107.t1;
OY776276.1_Linnaemya_vulpina_genome_assembly,_chromosome:_1	AUGUSTUS	stop_codon	26967421	26967423	.	+	0	ID=g1107.t1.stop1;Parent=g1107.t1;
OY776276.1_Linnaemya_vulpina_genome_assembly,_chromosome:_1	AUGUSTUS	gene	27013127	27015040	.	+	.	ID=g1108;
OY776276.1_Linnaemya_vulpina_genome_assembly,_chromosome:_1	AUGUSTUS	mRNA	27013127	27015040	1	+	.	ID=g1108.t1;Parent=g1108;
OY776276.1_Linnaemya_vulpina_genome_assembly,_chromosome:_1	AUGUSTUS	start_codon	27013127	27013129	.	+	0	ID=g1108.t1.start1;Parent=g1108.t1;
OY776276.1_Linnaemya_vulpina_genome_assembly,_chromosome:_1	AUGUSTUS	CDS	27013127	27015040	1	+	0	ID=g1108.t1.CDS1;Parent=g1108.t1;
OY776276.1_Linnaemya_vulpina_genome_assembly,_chromosome:_1	AUGUSTUS	exon	27013127	27015040	.	+	.	ID=g1108.t1.exon1;Parent=g1108.t1;
OY776276.1_Linnaemya_vulpina_genome_assembly,_chromosome:_1	AUGUSTUS	stop_codon	27015038	27015040	.	+	0	ID=g1108.t1.stop1;Parent=g1108.t1;
OY776276.1_Linnaemya_vulpina_genome_assembly,_chromosome:_1	AUGUSTUS	gene	27039218	27059493	.	-	.	ID=g1109;
OY776276.1_Linnaemya_vulpina_genome_assembly,_chromosome:_1	AUGUSTUS	mRNA	27039218	27059493	1	-	.	ID=g1109.t1;Parent=g1109;
OY776276.1_Linnaemya_vulpina_genome_assembly,_chromosome:_1	AUGUSTUS	stop_codon	27039218	27039220	.	-	0	ID=g1109.t1.stop1;Parent=g1109.t1;
OY776276.1_Linnaemya_vulpina_genome_assembly,_chromosome:_1	AUGUSTUS	CDS	27039218	27039442	1	-	0	ID=g1109.t1.CDS1;Parent=g1109.t1;
OY776276.1_Linnaemya_vulpina_genome_assembly,_chromosome:_1	AUGUSTUS	exon	27039218	27039442	.	-	.	ID=g1109.t1.exon1;Parent=g1109.t1;
OY776276.1_Linnaemya_vulpina_genome_assembly,_chromosome:_1	AUGUSTUS	intron	27039443	27039503	1	-	.	ID=g1109.t1.intron1;Parent=g1109.t1;
OY776276.1_Linnaemya_vulpina_genome_assembly,_chromosome:_1	AUGUSTUS	CDS	27039504	27039716	1	-	0	ID=g1109.t1.CDS2;Parent=g1109.t1;
OY776276.1_Linnaemya_vulpina_genome_assembly,_chromosome:_1	AUGUSTUS	exon	27039504	27039716	.	-	.	ID=g1109.t1.exon2;Parent=g1109.t1;
OY776276.1_Linnaemya_vulpina_genome_assembly,_chromosome:_1	AUGUSTUS	intron	27039717	27039776	1	-	.	ID=g1109.t1.intron2;Parent=g1109.t1;
OY776276.1_Linnaemya_vulpina_genome_assembly,_chromosome:_1	AUGUSTUS	CDS	27039777	27040313	1	-	0	ID=g1109.t1.CDS3;Parent=g1109.t1;
OY776276.1_Linnaemya_vulpina_genome_assembly,_chromosome:_1	AUGUSTUS	exon	27039777	27040313	.	-	.	ID=g1109.t1.exon3;Parent=g1109.t1;
OY776276.1_Linnaemya_vulpina_genome_assembly,_chromosome:_1	AUGUSTUS	intron	27040314	27041411	1	-	.	ID=g1109.t1.intron3;Parent=g1109.t1;
OY776276.1_Linnaemya_vulpina_genome_assembly,_chromosome:_1	AUGUSTUS	CDS	27041412	27041719	1	-	2	ID=g1109.t1.CDS4;Parent=g1109.t1;
OY776276.1_Linnaemya_vulpina_genome_assembly,_chromosome:_1	AUGUSTUS	exon	27041412	27041719	.	-	.	ID=g1109.t1.exon4;Parent=g1109.t1;
OY776276.1_Linnaemya_vulpina_genome_assembly,_chromosome:_1	AUGUSTUS	intron	27041720	27046267	1	-	.	ID=g1109.t1.intron4;Parent=g1109.t1;
OY776276.1_Linnaemya_vulpina_genome_assembly,_chromosome:_1	AUGUSTUS	CDS	27046268	27046373	1	-	0	ID=g1109.t1.CDS5;Parent=g1109.t1;
OY776276.1_Linnaemya_vulpina_genome_assembly,_chromosome:_1	AUGUSTUS	exon	27046268	27046373	.	-	.	ID=g1109.t1.exon5;Parent=g1109.t1;
OY776276.1_Linnaemya_vulpina_genome_assembly,_chromosome:_1	AUGUSTUS	intron	27046374	27059340	1	-	.	ID=g1109.t1.intron5;Parent=g1109.t1;
OY776276.1_Linnaemya_vulpina_genome_assembly,_chromosome:_1	AUGUSTUS	CDS	27059341	27059493	1	-	0	ID=g1109.t1.CDS6;Parent=g1109.t1;
OY776276.1_Linnaemya_vulpina_genome_assembly,_chromosome:_1	AUGUSTUS	exon	27059341	27059493	.	-	.	ID=g1109.t1.exon6;Parent=g1109.t1;
OY776276.1_Linnaemya_vulpina_genome_assembly,_chromosome:_1	AUGUSTUS	start_codon	27059491	27059493	.	-	0	ID=g1109.t1.start1;Parent=g1109.t1;
OY776276.1_Linnaemya_vulpina_genome_assembly,_chromosome:_1	GeneMark.hmm3	mRNA	27039218	27046388	.	-	.	ID=g1109.t2;Parent=g1109;
OY776276.1_Linnaemya_vulpina_genome_assembly,_chromosome:_1	GeneMark.hmm3	stop_codon	27039218	27039220	.	-	0	ID=g1109.t2.stop1;Parent=g1109.t2;
OY776276.1_Linnaemya_vulpina_genome_assembly,_chromosome:_1	GeneMark.hmm3	CDS	27039218	27039442	.	-	0	ID=g1109.t2.CDS1;Parent=g1109.t2;
OY776276.1_Linnaemya_vulpina_genome_assembly,_chromosome:_1	GeneMark.hmm3	exon	27039218	27039442	0	-	.	ID=g1109.t2.exon1;Parent=g1109.t2;
OY776276.1_Linnaemya_vulpina_genome_assembly,_chromosome:_1	GeneMark.hmm3	intron	27039443	27039503	.	-	0	ID=g1109.t2.intron1;Parent=g1109.t2;
OY776276.1_Linnaemya_vulpina_genome_assembly,_chromosome:_1	GeneMark.hmm3	CDS	27039504	27039716	.	-	0	ID=g1109.t2.CDS2;Parent=g1109.t2;
OY776276.1_Linnaemya_vulpina_genome_assembly,_chromosome:_1	GeneMark.hmm3	exon	27039504	27039716	0	-	.	ID=g1109.t2.exon2;Parent=g1109.t2;
OY776276.1_Linnaemya_vulpina_genome_assembly,_chromosome:_1	GeneMark.hmm3	intron	27039717	27039776	.	-	0	ID=g1109.t2.intron2;Parent=g1109.t2;
OY776276.1_Linnaemya_vulpina_genome_assembly,_chromosome:_1	GeneMark.hmm3	CDS	27039777	27040313	.	-	0	ID=g1109.t2.CDS3;Parent=g1109.t2;
OY776276.1_Linnaemya_vulpina_genome_assembly,_chromosome:_1	GeneMark.hmm3	exon	27039777	27040313	0	-	.	ID=g1109.t2.exon3;Parent=g1109.t2;
OY776276.1_Linnaemya_vulpina_genome_assembly,_chromosome:_1	GeneMark.hmm3	intron	27040314	27041411	.	-	2	ID=g1109.t2.intron3;Parent=g1109.t2;
OY776276.1_Linnaemya_vulpina_genome_assembly,_chromosome:_1	GeneMark.hmm3	CDS	27041412	27041719	.	-	2	ID=g1109.t2.CDS4;Parent=g1109.t2;
OY776276.1_Linnaemya_vulpina_genome_assembly,_chromosome:_1	GeneMark.hmm3	exon	27041412	27041719	0	-	.	ID=g1109.t2.exon4;Parent=g1109.t2;
OY776276.1_Linnaemya_vulpina_genome_assembly,_chromosome:_1	GeneMark.hmm3	intron	27041720	27046267	.	-	0	ID=g1109.t2.intron4;Parent=g1109.t2;
OY776276.1_Linnaemya_vulpina_genome_assembly,_chromosome:_1	GeneMark.hmm3	CDS	27046268	27046388	.	-	0	ID=g1109.t2.CDS5;Parent=g1109.t2;
OY776276.1_Linnaemya_vulpina_genome_assembly,_chromosome:_1	GeneMark.hmm3	exon	27046268	27046388	0	-	.	ID=g1109.t2.exon5;Parent=g1109.t2;
OY776276.1_Linnaemya_vulpina_genome_assembly,_chromosome:_1	GeneMark.hmm3	start_codon	27046386	27046388	.	-	0	ID=g1109.t2.start1;Parent=g1109.t2;
OY776276.1_Linnaemya_vulpina_genome_assembly,_chromosome:_1	AUGUSTUS	gene	27088104	27091080	.	-	.	ID=g1110;
OY776276.1_Linnaemya_vulpina_genome_assembly,_chromosome:_1	AUGUSTUS	mRNA	27088104	27091080	1	-	.	ID=g1110.t1;Parent=g1110;
OY776276.1_Linnaemya_vulpina_genome_assembly,_chromosome:_1	AUGUSTUS	stop_codon	27088104	27088106	.	-	0	ID=g1110.t1.stop1;Parent=g1110.t1;
OY776276.1_Linnaemya_vulpina_genome_assembly,_chromosome:_1	AUGUSTUS	CDS	27088104	27088715	1	-	0	ID=g1110.t1.CDS1;Parent=g1110.t1;
OY776276.1_Linnaemya_vulpina_genome_assembly,_chromosome:_1	AUGUSTUS	exon	27088104	27088715	.	-	.	ID=g1110.t1.exon1;Parent=g1110.t1;
OY776276.1_Linnaemya_vulpina_genome_assembly,_chromosome:_1	AUGUSTUS	intron	27088716	27088792	1	-	.	ID=g1110.t1.intron1;Parent=g1110.t1;
OY776276.1_Linnaemya_vulpina_genome_assembly,_chromosome:_1	AUGUSTUS	CDS	27088793	27089092	1	-	0	ID=g1110.t1.CDS2;Parent=g1110.t1;
OY776276.1_Linnaemya_vulpina_genome_assembly,_chromosome:_1	AUGUSTUS	exon	27088793	27089092	.	-	.	ID=g1110.t1.exon2;Parent=g1110.t1;
OY776276.1_Linnaemya_vulpina_genome_assembly,_chromosome:_1	AUGUSTUS	intron	27089093	27089154	1	-	.	ID=g1110.t1.intron2;Parent=g1110.t1;
OY776276.1_Linnaemya_vulpina_genome_assembly,_chromosome:_1	AUGUSTUS	CDS	27089155	27089301	1	-	0	ID=g1110.t1.CDS3;Parent=g1110.t1;
OY776276.1_Linnaemya_vulpina_genome_assembly,_chromosome:_1	AUGUSTUS	exon	27089155	27089301	.	-	.	ID=g1110.t1.exon3;Parent=g1110.t1;
OY776276.1_Linnaemya_vulpina_genome_assembly,_chromosome:_1	AUGUSTUS	intron	27089302	27089394	1	-	.	ID=g1110.t1.intron3;Parent=g1110.t1;
OY776276.1_Linnaemya_vulpina_genome_assembly,_chromosome:_1	AUGUSTUS	CDS	27089395	27089662	1	-	1	ID=g1110.t1.CDS4;Parent=g1110.t1;
OY776276.1_Linnaemya_vulpina_genome_assembly,_chromosome:_1	AUGUSTUS	exon	27089395	27089662	.	-	.	ID=g1110.t1.exon4;Parent=g1110.t1;
OY776276.1_Linnaemya_vulpina_genome_assembly,_chromosome:_1	AUGUSTUS	intron	27089663	27089724	1	-	.	ID=g1110.t1.intron4;Parent=g1110.t1;
OY776276.1_Linnaemya_vulpina_genome_assembly,_chromosome:_1	AUGUSTUS	CDS	27089725	27090674	1	-	0	ID=g1110.t1.CDS5;Parent=g1110.t1;
OY776276.1_Linnaemya_vulpina_genome_assembly,_chromosome:_1	AUGUSTUS	exon	27089725	27090674	.	-	.	ID=g1110.t1.exon5;Parent=g1110.t1;
OY776276.1_Linnaemya_vulpina_genome_assembly,_chromosome:_1	AUGUSTUS	intron	27090675	27090735	1	-	.	ID=g1110.t1.intron5;Parent=g1110.t1;
OY776276.1_Linnaemya_vulpina_genome_assembly,_chromosome:_1	AUGUSTUS	CDS	27090736	27090896	1	-	2	ID=g1110.t1.CDS6;Parent=g1110.t1;
OY776276.1_Linnaemya_vulpina_genome_assembly,_chromosome:_1	AUGUSTUS	exon	27090736	27090896	.	-	.	ID=g1110.t1.exon6;Parent=g1110.t1;
OY776276.1_Linnaemya_vulpina_genome_assembly,_chromosome:_1	AUGUSTUS	intron	27090897	27090956	1	-	.	ID=g1110.t1.intron6;Parent=g1110.t1;
OY776276.1_Linnaemya_vulpina_genome_assembly,_chromosome:_1	AUGUSTUS	CDS	27090957	27091080	1	-	0	ID=g1110.t1.CDS7;Parent=g1110.t1;
OY776276.1_Linnaemya_vulpina_genome_assembly,_chromosome:_1	AUGUSTUS	exon	27090957	27091080	.	-	.	ID=g1110.t1.exon7;Parent=g1110.t1;
OY776276.1_Linnaemya_vulpina_genome_assembly,_chromosome:_1	AUGUSTUS	start_codon	27091078	27091080	.	-	0	ID=g1110.t1.start1;Parent=g1110.t1;
OY776276.1_Linnaemya_vulpina_genome_assembly,_chromosome:_1	AUGUSTUS	gene	27095338	27102867	.	+	.	ID=g1111;
OY776276.1_Linnaemya_vulpina_genome_assembly,_chromosome:_1	AUGUSTUS	mRNA	27095338	27102867	1	+	.	ID=g1111.t1;Parent=g1111;
OY776276.1_Linnaemya_vulpina_genome_assembly,_chromosome:_1	AUGUSTUS	start_codon	27095338	27095340	.	+	0	ID=g1111.t1.start1;Parent=g1111.t1;
OY776276.1_Linnaemya_vulpina_genome_assembly,_chromosome:_1	AUGUSTUS	CDS	27095338	27095356	1	+	0	ID=g1111.t1.CDS1;Parent=g1111.t1;
OY776276.1_Linnaemya_vulpina_genome_assembly,_chromosome:_1	AUGUSTUS	exon	27095338	27095356	.	+	.	ID=g1111.t1.exon1;Parent=g1111.t1;
OY776276.1_Linnaemya_vulpina_genome_assembly,_chromosome:_1	AUGUSTUS	intron	27095357	27095858	1	+	.	ID=g1111.t1.intron1;Parent=g1111.t1;
OY776276.1_Linnaemya_vulpina_genome_assembly,_chromosome:_1	AUGUSTUS	CDS	27095859	27096025	1	+	2	ID=g1111.t1.CDS2;Parent=g1111.t1;
OY776276.1_Linnaemya_vulpina_genome_assembly,_chromosome:_1	AUGUSTUS	exon	27095859	27096025	.	+	.	ID=g1111.t1.exon2;Parent=g1111.t1;
OY776276.1_Linnaemya_vulpina_genome_assembly,_chromosome:_1	AUGUSTUS	intron	27096026	27101671	1	+	.	ID=g1111.t1.intron2;Parent=g1111.t1;
OY776276.1_Linnaemya_vulpina_genome_assembly,_chromosome:_1	AUGUSTUS	CDS	27101672	27102244	1	+	0	ID=g1111.t1.CDS3;Parent=g1111.t1;
OY776276.1_Linnaemya_vulpina_genome_assembly,_chromosome:_1	AUGUSTUS	exon	27101672	27102244	.	+	.	ID=g1111.t1.exon3;Parent=g1111.t1;
OY776276.1_Linnaemya_vulpina_genome_assembly,_chromosome:_1	AUGUSTUS	intron	27102245	27102305	1	+	.	ID=g1111.t1.intron3;Parent=g1111.t1;
OY776276.1_Linnaemya_vulpina_genome_assembly,_chromosome:_1	AUGUSTUS	CDS	27102306	27102506	1	+	0	ID=g1111.t1.CDS4;Parent=g1111.t1;
OY776276.1_Linnaemya_vulpina_genome_assembly,_chromosome:_1	AUGUSTUS	exon	27102306	27102506	.	+	.	ID=g1111.t1.exon4;Parent=g1111.t1;
OY776276.1_Linnaemya_vulpina_genome_assembly,_chromosome:_1	AUGUSTUS	intron	27102507	27102562	1	+	.	ID=g1111.t1.intron4;Parent=g1111.t1;
OY776276.1_Linnaemya_vulpina_genome_assembly,_chromosome:_1	AUGUSTUS	CDS	27102563	27102717	1	+	0	ID=g1111.t1.CDS5;Parent=g1111.t1;
OY776276.1_Linnaemya_vulpina_genome_assembly,_chromosome:_1	AUGUSTUS	exon	27102563	27102717	.	+	.	ID=g1111.t1.exon5;Parent=g1111.t1;
OY776276.1_Linnaemya_vulpina_genome_assembly,_chromosome:_1	AUGUSTUS	intron	27102718	27102785	1	+	.	ID=g1111.t1.intron5;Parent=g1111.t1;
OY776276.1_Linnaemya_vulpina_genome_assembly,_chromosome:_1	AUGUSTUS	CDS	27102786	27102867	1	+	1	ID=g1111.t1.CDS6;Parent=g1111.t1;
OY776276.1_Linnaemya_vulpina_genome_assembly,_chromosome:_1	AUGUSTUS	exon	27102786	27102867	.	+	.	ID=g1111.t1.exon6;Parent=g1111.t1;
OY776276.1_Linnaemya_vulpina_genome_assembly,_chromosome:_1	AUGUSTUS	stop_codon	27102865	27102867	.	+	0	ID=g1111.t1.stop1;Parent=g1111.t1;
OY776276.1_Linnaemya_vulpina_genome_assembly,_chromosome:_1	AUGUSTUS	gene	27104620	27104922	.	+	.	ID=g1112;
OY776276.1_Linnaemya_vulpina_genome_assembly,_chromosome:_1	AUGUSTUS	mRNA	27104620	27104922	0.93	+	.	ID=g1112.t1;Parent=g1112;
OY776276.1_Linnaemya_vulpina_genome_assembly,_chromosome:_1	AUGUSTUS	start_codon	27104620	27104622	.	+	0	ID=g1112.t1.start1;Parent=g1112.t1;
OY776276.1_Linnaemya_vulpina_genome_assembly,_chromosome:_1	AUGUSTUS	CDS	27104620	27104922	0.93	+	0	ID=g1112.t1.CDS1;Parent=g1112.t1;
OY776276.1_Linnaemya_vulpina_genome_assembly,_chromosome:_1	AUGUSTUS	exon	27104620	27104922	.	+	.	ID=g1112.t1.exon1;Parent=g1112.t1;
OY776276.1_Linnaemya_vulpina_genome_assembly,_chromosome:_1	AUGUSTUS	stop_codon	27104920	27104922	.	+	0	ID=g1112.t1.stop1;Parent=g1112.t1;
OY776276.1_Linnaemya_vulpina_genome_assembly,_chromosome:_1	AUGUSTUS	gene	27108320	27109009	.	-	.	ID=g1113;
OY776276.1_Linnaemya_vulpina_genome_assembly,_chromosome:_1	AUGUSTUS	mRNA	27108320	27109009	0.63	-	.	ID=g1113.t1;Parent=g1113;
OY776276.1_Linnaemya_vulpina_genome_assembly,_chromosome:_1	AUGUSTUS	stop_codon	27108320	27108322	.	-	0	ID=g1113.t1.stop1;Parent=g1113.t1;
OY776276.1_Linnaemya_vulpina_genome_assembly,_chromosome:_1	AUGUSTUS	CDS	27108320	27108541	0.63	-	0	ID=g1113.t1.CDS1;Parent=g1113.t1;
OY776276.1_Linnaemya_vulpina_genome_assembly,_chromosome:_1	AUGUSTUS	exon	27108320	27108541	.	-	.	ID=g1113.t1.exon1;Parent=g1113.t1;
OY776276.1_Linnaemya_vulpina_genome_assembly,_chromosome:_1	AUGUSTUS	intron	27108542	27108609	0.63	-	.	ID=g1113.t1.intron1;Parent=g1113.t1;
OY776276.1_Linnaemya_vulpina_genome_assembly,_chromosome:_1	AUGUSTUS	CDS	27108610	27108702	0.64	-	0	ID=g1113.t1.CDS2;Parent=g1113.t1;
OY776276.1_Linnaemya_vulpina_genome_assembly,_chromosome:_1	AUGUSTUS	exon	27108610	27108702	.	-	.	ID=g1113.t1.exon2;Parent=g1113.t1;
OY776276.1_Linnaemya_vulpina_genome_assembly,_chromosome:_1	AUGUSTUS	intron	27108703	27108883	1	-	.	ID=g1113.t1.intron2;Parent=g1113.t1;
OY776276.1_Linnaemya_vulpina_genome_assembly,_chromosome:_1	AUGUSTUS	CDS	27108884	27109009	1	-	0	ID=g1113.t1.CDS3;Parent=g1113.t1;
OY776276.1_Linnaemya_vulpina_genome_assembly,_chromosome:_1	AUGUSTUS	exon	27108884	27109009	.	-	.	ID=g1113.t1.exon3;Parent=g1113.t1;
OY776276.1_Linnaemya_vulpina_genome_assembly,_chromosome:_1	AUGUSTUS	start_codon	27109007	27109009	.	-	0	ID=g1113.t1.start1;Parent=g1113.t1;
OY776276.1_Linnaemya_vulpina_genome_assembly,_chromosome:_1	AUGUSTUS	gene	27115650	27116307	.	-	.	ID=g1114;
OY776276.1_Linnaemya_vulpina_genome_assembly,_chromosome:_1	AUGUSTUS	mRNA	27115650	27116307	1	-	.	ID=g1114.t1;Parent=g1114;
OY776276.1_Linnaemya_vulpina_genome_assembly,_chromosome:_1	AUGUSTUS	stop_codon	27115650	27115652	.	-	0	ID=g1114.t1.stop1;Parent=g1114.t1;
OY776276.1_Linnaemya_vulpina_genome_assembly,_chromosome:_1	AUGUSTUS	CDS	27115650	27116074	1	-	2	ID=g1114.t1.CDS1;Parent=g1114.t1;
OY776276.1_Linnaemya_vulpina_genome_assembly,_chromosome:_1	AUGUSTUS	exon	27115650	27116074	.	-	.	ID=g1114.t1.exon1;Parent=g1114.t1;
OY776276.1_Linnaemya_vulpina_genome_assembly,_chromosome:_1	AUGUSTUS	intron	27116075	27116156	1	-	.	ID=g1114.t1.intron1;Parent=g1114.t1;
OY776276.1_Linnaemya_vulpina_genome_assembly,_chromosome:_1	AUGUSTUS	CDS	27116157	27116307	1	-	0	ID=g1114.t1.CDS2;Parent=g1114.t1;
OY776276.1_Linnaemya_vulpina_genome_assembly,_chromosome:_1	AUGUSTUS	exon	27116157	27116307	.	-	.	ID=g1114.t1.exon2;Parent=g1114.t1;
OY776276.1_Linnaemya_vulpina_genome_assembly,_chromosome:_1	AUGUSTUS	start_codon	27116305	27116307	.	-	0	ID=g1114.t1.start1;Parent=g1114.t1;
OY776276.1_Linnaemya_vulpina_genome_assembly,_chromosome:_1	AUGUSTUS	gene	27118866	27120303	.	+	.	ID=g1115;
OY776276.1_Linnaemya_vulpina_genome_assembly,_chromosome:_1	AUGUSTUS	mRNA	27118866	27120303	1	+	.	ID=g1115.t1;Parent=g1115;
OY776276.1_Linnaemya_vulpina_genome_assembly,_chromosome:_1	AUGUSTUS	start_codon	27118866	27118868	.	+	0	ID=g1115.t1.start1;Parent=g1115.t1;
OY776276.1_Linnaemya_vulpina_genome_assembly,_chromosome:_1	AUGUSTUS	CDS	27118866	27119108	1	+	0	ID=g1115.t1.CDS1;Parent=g1115.t1;
OY776276.1_Linnaemya_vulpina_genome_assembly,_chromosome:_1	AUGUSTUS	exon	27118866	27119108	.	+	.	ID=g1115.t1.exon1;Parent=g1115.t1;
OY776276.1_Linnaemya_vulpina_genome_assembly,_chromosome:_1	AUGUSTUS	intron	27119109	27119175	1	+	.	ID=g1115.t1.intron1;Parent=g1115.t1;
OY776276.1_Linnaemya_vulpina_genome_assembly,_chromosome:_1	AUGUSTUS	CDS	27119176	27119322	1	+	0	ID=g1115.t1.CDS2;Parent=g1115.t1;
OY776276.1_Linnaemya_vulpina_genome_assembly,_chromosome:_1	AUGUSTUS	exon	27119176	27119322	.	+	.	ID=g1115.t1.exon2;Parent=g1115.t1;
OY776276.1_Linnaemya_vulpina_genome_assembly,_chromosome:_1	AUGUSTUS	intron	27119323	27119838	1	+	.	ID=g1115.t1.intron2;Parent=g1115.t1;
OY776276.1_Linnaemya_vulpina_genome_assembly,_chromosome:_1	AUGUSTUS	CDS	27119839	27120303	1	+	0	ID=g1115.t1.CDS3;Parent=g1115.t1;
OY776276.1_Linnaemya_vulpina_genome_assembly,_chromosome:_1	AUGUSTUS	exon	27119839	27120303	.	+	.	ID=g1115.t1.exon3;Parent=g1115.t1;
OY776276.1_Linnaemya_vulpina_genome_assembly,_chromosome:_1	AUGUSTUS	stop_codon	27120301	27120303	.	+	0	ID=g1115.t1.stop1;Parent=g1115.t1;
OY776276.1_Linnaemya_vulpina_genome_assembly,_chromosome:_1	AUGUSTUS	gene	27126636	27127105	.	+	.	ID=g1116;
OY776276.1_Linnaemya_vulpina_genome_assembly,_chromosome:_1	AUGUSTUS	mRNA	27126636	27127105	0.47	+	.	ID=g1116.t1;Parent=g1116;
OY776276.1_Linnaemya_vulpina_genome_assembly,_chromosome:_1	AUGUSTUS	start_codon	27126636	27126638	.	+	0	ID=g1116.t1.start1;Parent=g1116.t1;
OY776276.1_Linnaemya_vulpina_genome_assembly,_chromosome:_1	AUGUSTUS	CDS	27126636	27126828	0.97	+	0	ID=g1116.t1.CDS1;Parent=g1116.t1;
OY776276.1_Linnaemya_vulpina_genome_assembly,_chromosome:_1	AUGUSTUS	exon	27126636	27126828	.	+	.	ID=g1116.t1.exon1;Parent=g1116.t1;
OY776276.1_Linnaemya_vulpina_genome_assembly,_chromosome:_1	AUGUSTUS	intron	27126829	27126968	0.48	+	.	ID=g1116.t1.intron1;Parent=g1116.t1;
OY776276.1_Linnaemya_vulpina_genome_assembly,_chromosome:_1	AUGUSTUS	CDS	27126969	27127105	0.49	+	2	ID=g1116.t1.CDS2;Parent=g1116.t1;
OY776276.1_Linnaemya_vulpina_genome_assembly,_chromosome:_1	AUGUSTUS	exon	27126969	27127105	.	+	.	ID=g1116.t1.exon2;Parent=g1116.t1;
OY776276.1_Linnaemya_vulpina_genome_assembly,_chromosome:_1	AUGUSTUS	stop_codon	27127103	27127105	.	+	0	ID=g1116.t1.stop1;Parent=g1116.t1;
OY776276.1_Linnaemya_vulpina_genome_assembly,_chromosome:_1	AUGUSTUS	gene	27127552	27128954	.	+	.	ID=g1117;
OY776276.1_Linnaemya_vulpina_genome_assembly,_chromosome:_1	AUGUSTUS	mRNA	27127552	27128954	0.45	+	.	ID=g1117.t1;Parent=g1117;
OY776276.1_Linnaemya_vulpina_genome_assembly,_chromosome:_1	AUGUSTUS	start_codon	27127552	27127554	.	+	0	ID=g1117.t1.start1;Parent=g1117.t1;
OY776276.1_Linnaemya_vulpina_genome_assembly,_chromosome:_1	AUGUSTUS	CDS	27127552	27128031	0.45	+	0	ID=g1117.t1.CDS1;Parent=g1117.t1;
OY776276.1_Linnaemya_vulpina_genome_assembly,_chromosome:_1	AUGUSTUS	exon	27127552	27128031	.	+	.	ID=g1117.t1.exon1;Parent=g1117.t1;
OY776276.1_Linnaemya_vulpina_genome_assembly,_chromosome:_1	AUGUSTUS	intron	27128032	27128414	0.88	+	.	ID=g1117.t1.intron1;Parent=g1117.t1;
OY776276.1_Linnaemya_vulpina_genome_assembly,_chromosome:_1	AUGUSTUS	CDS	27128415	27128954	0.88	+	0	ID=g1117.t1.CDS2;Parent=g1117.t1;
OY776276.1_Linnaemya_vulpina_genome_assembly,_chromosome:_1	AUGUSTUS	exon	27128415	27128954	.	+	.	ID=g1117.t1.exon2;Parent=g1117.t1;
OY776276.1_Linnaemya_vulpina_genome_assembly,_chromosome:_1	AUGUSTUS	stop_codon	27128952	27128954	.	+	0	ID=g1117.t1.stop1;Parent=g1117.t1;
OY776276.1_Linnaemya_vulpina_genome_assembly,_chromosome:_1	AUGUSTUS	gene	27131928	27132951	.	-	.	ID=g1118;
OY776276.1_Linnaemya_vulpina_genome_assembly,_chromosome:_1	AUGUSTUS	mRNA	27131928	27132951	0.51	-	.	ID=g1118.t1;Parent=g1118;
OY776276.1_Linnaemya_vulpina_genome_assembly,_chromosome:_1	AUGUSTUS	stop_codon	27131928	27131930	.	-	0	ID=g1118.t1.stop1;Parent=g1118.t1;
OY776276.1_Linnaemya_vulpina_genome_assembly,_chromosome:_1	AUGUSTUS	CDS	27131928	27132089	0.71	-	0	ID=g1118.t1.CDS1;Parent=g1118.t1;
OY776276.1_Linnaemya_vulpina_genome_assembly,_chromosome:_1	AUGUSTUS	exon	27131928	27132089	.	-	.	ID=g1118.t1.exon1;Parent=g1118.t1;
OY776276.1_Linnaemya_vulpina_genome_assembly,_chromosome:_1	AUGUSTUS	intron	27132090	27132165	0.54	-	.	ID=g1118.t1.intron1;Parent=g1118.t1;
OY776276.1_Linnaemya_vulpina_genome_assembly,_chromosome:_1	AUGUSTUS	CDS	27132166	27132767	0.51	-	2	ID=g1118.t1.CDS2;Parent=g1118.t1;
OY776276.1_Linnaemya_vulpina_genome_assembly,_chromosome:_1	AUGUSTUS	exon	27132166	27132767	.	-	.	ID=g1118.t1.exon2;Parent=g1118.t1;
OY776276.1_Linnaemya_vulpina_genome_assembly,_chromosome:_1	AUGUSTUS	intron	27132768	27132815	0.92	-	.	ID=g1118.t1.intron2;Parent=g1118.t1;
OY776276.1_Linnaemya_vulpina_genome_assembly,_chromosome:_1	AUGUSTUS	CDS	27132816	27132951	0.92	-	0	ID=g1118.t1.CDS3;Parent=g1118.t1;
OY776276.1_Linnaemya_vulpina_genome_assembly,_chromosome:_1	AUGUSTUS	exon	27132816	27132951	.	-	.	ID=g1118.t1.exon3;Parent=g1118.t1;
OY776276.1_Linnaemya_vulpina_genome_assembly,_chromosome:_1	AUGUSTUS	start_codon	27132949	27132951	.	-	0	ID=g1118.t1.start1;Parent=g1118.t1;
OY776276.1_Linnaemya_vulpina_genome_assembly,_chromosome:_1	AUGUSTUS	gene	27148313	27155560	.	-	.	ID=g1119;
OY776276.1_Linnaemya_vulpina_genome_assembly,_chromosome:_1	AUGUSTUS	mRNA	27148313	27155560	1	-	.	ID=g1119.t1;Parent=g1119;
OY776276.1_Linnaemya_vulpina_genome_assembly,_chromosome:_1	AUGUSTUS	stop_codon	27148313	27148315	.	-	0	ID=g1119.t1.stop1;Parent=g1119.t1;
OY776276.1_Linnaemya_vulpina_genome_assembly,_chromosome:_1	AUGUSTUS	CDS	27148313	27148436	1	-	1	ID=g1119.t1.CDS1;Parent=g1119.t1;
OY776276.1_Linnaemya_vulpina_genome_assembly,_chromosome:_1	AUGUSTUS	exon	27148313	27148436	.	-	.	ID=g1119.t1.exon1;Parent=g1119.t1;
OY776276.1_Linnaemya_vulpina_genome_assembly,_chromosome:_1	AUGUSTUS	intron	27148437	27148501	1	-	.	ID=g1119.t1.intron1;Parent=g1119.t1;
OY776276.1_Linnaemya_vulpina_genome_assembly,_chromosome:_1	AUGUSTUS	CDS	27148502	27148836	1	-	0	ID=g1119.t1.CDS2;Parent=g1119.t1;
OY776276.1_Linnaemya_vulpina_genome_assembly,_chromosome:_1	AUGUSTUS	exon	27148502	27148836	.	-	.	ID=g1119.t1.exon2;Parent=g1119.t1;
OY776276.1_Linnaemya_vulpina_genome_assembly,_chromosome:_1	AUGUSTUS	intron	27148837	27151705	1	-	.	ID=g1119.t1.intron2;Parent=g1119.t1;
OY776276.1_Linnaemya_vulpina_genome_assembly,_chromosome:_1	AUGUSTUS	CDS	27151706	27152267	1	-	1	ID=g1119.t1.CDS3;Parent=g1119.t1;
OY776276.1_Linnaemya_vulpina_genome_assembly,_chromosome:_1	AUGUSTUS	exon	27151706	27152267	.	-	.	ID=g1119.t1.exon3;Parent=g1119.t1;
OY776276.1_Linnaemya_vulpina_genome_assembly,_chromosome:_1	AUGUSTUS	intron	27152268	27153790	1	-	.	ID=g1119.t1.intron3;Parent=g1119.t1;
OY776276.1_Linnaemya_vulpina_genome_assembly,_chromosome:_1	AUGUSTUS	CDS	27153791	27153969	1	-	0	ID=g1119.t1.CDS4;Parent=g1119.t1;
OY776276.1_Linnaemya_vulpina_genome_assembly,_chromosome:_1	AUGUSTUS	exon	27153791	27153969	.	-	.	ID=g1119.t1.exon4;Parent=g1119.t1;
OY776276.1_Linnaemya_vulpina_genome_assembly,_chromosome:_1	AUGUSTUS	intron	27153970	27154240	1	-	.	ID=g1119.t1.intron4;Parent=g1119.t1;
OY776276.1_Linnaemya_vulpina_genome_assembly,_chromosome:_1	AUGUSTUS	CDS	27154241	27154524	1	-	2	ID=g1119.t1.CDS5;Parent=g1119.t1;
OY776276.1_Linnaemya_vulpina_genome_assembly,_chromosome:_1	AUGUSTUS	exon	27154241	27154524	.	-	.	ID=g1119.t1.exon5;Parent=g1119.t1;
OY776276.1_Linnaemya_vulpina_genome_assembly,_chromosome:_1	AUGUSTUS	intron	27154525	27155349	1	-	.	ID=g1119.t1.intron5;Parent=g1119.t1;
OY776276.1_Linnaemya_vulpina_genome_assembly,_chromosome:_1	AUGUSTUS	CDS	27155350	27155560	1	-	0	ID=g1119.t1.CDS6;Parent=g1119.t1;
OY776276.1_Linnaemya_vulpina_genome_assembly,_chromosome:_1	AUGUSTUS	exon	27155350	27155560	.	-	.	ID=g1119.t1.exon6;Parent=g1119.t1;
OY776276.1_Linnaemya_vulpina_genome_assembly,_chromosome:_1	AUGUSTUS	start_codon	27155558	27155560	.	-	0	ID=g1119.t1.start1;Parent=g1119.t1;
OY776276.1_Linnaemya_vulpina_genome_assembly,_chromosome:_1	AUGUSTUS	gene	27182791	27189150	.	+	.	ID=g1120;
OY776276.1_Linnaemya_vulpina_genome_assembly,_chromosome:_1	AUGUSTUS	mRNA	27182791	27189150	1	+	.	ID=g1120.t1;Parent=g1120;
OY776276.1_Linnaemya_vulpina_genome_assembly,_chromosome:_1	AUGUSTUS	start_codon	27182791	27182793	.	+	0	ID=g1120.t1.start1;Parent=g1120.t1;
OY776276.1_Linnaemya_vulpina_genome_assembly,_chromosome:_1	AUGUSTUS	CDS	27182791	27182946	1	+	0	ID=g1120.t1.CDS1;Parent=g1120.t1;
OY776276.1_Linnaemya_vulpina_genome_assembly,_chromosome:_1	AUGUSTUS	exon	27182791	27182946	.	+	.	ID=g1120.t1.exon1;Parent=g1120.t1;
OY776276.1_Linnaemya_vulpina_genome_assembly,_chromosome:_1	AUGUSTUS	intron	27182947	27183079	1	+	.	ID=g1120.t1.intron1;Parent=g1120.t1;
OY776276.1_Linnaemya_vulpina_genome_assembly,_chromosome:_1	AUGUSTUS	CDS	27183080	27183247	1	+	0	ID=g1120.t1.CDS2;Parent=g1120.t1;
OY776276.1_Linnaemya_vulpina_genome_assembly,_chromosome:_1	AUGUSTUS	exon	27183080	27183247	.	+	.	ID=g1120.t1.exon2;Parent=g1120.t1;
OY776276.1_Linnaemya_vulpina_genome_assembly,_chromosome:_1	AUGUSTUS	intron	27183248	27183314	1	+	.	ID=g1120.t1.intron2;Parent=g1120.t1;
OY776276.1_Linnaemya_vulpina_genome_assembly,_chromosome:_1	AUGUSTUS	CDS	27183315	27183481	1	+	0	ID=g1120.t1.CDS3;Parent=g1120.t1;
OY776276.1_Linnaemya_vulpina_genome_assembly,_chromosome:_1	AUGUSTUS	exon	27183315	27183481	.	+	.	ID=g1120.t1.exon3;Parent=g1120.t1;
OY776276.1_Linnaemya_vulpina_genome_assembly,_chromosome:_1	AUGUSTUS	intron	27183482	27183544	1	+	.	ID=g1120.t1.intron3;Parent=g1120.t1;
OY776276.1_Linnaemya_vulpina_genome_assembly,_chromosome:_1	AUGUSTUS	CDS	27183545	27183716	1	+	1	ID=g1120.t1.CDS4;Parent=g1120.t1;
OY776276.1_Linnaemya_vulpina_genome_assembly,_chromosome:_1	AUGUSTUS	exon	27183545	27183716	.	+	.	ID=g1120.t1.exon4;Parent=g1120.t1;
OY776276.1_Linnaemya_vulpina_genome_assembly,_chromosome:_1	AUGUSTUS	intron	27183717	27185617	1	+	.	ID=g1120.t1.intron4;Parent=g1120.t1;
OY776276.1_Linnaemya_vulpina_genome_assembly,_chromosome:_1	AUGUSTUS	CDS	27185618	27186798	1	+	0	ID=g1120.t1.CDS5;Parent=g1120.t1;
OY776276.1_Linnaemya_vulpina_genome_assembly,_chromosome:_1	AUGUSTUS	exon	27185618	27186798	.	+	.	ID=g1120.t1.exon5;Parent=g1120.t1;
OY776276.1_Linnaemya_vulpina_genome_assembly,_chromosome:_1	AUGUSTUS	intron	27186799	27187020	1	+	.	ID=g1120.t1.intron5;Parent=g1120.t1;
OY776276.1_Linnaemya_vulpina_genome_assembly,_chromosome:_1	AUGUSTUS	CDS	27187021	27187248	1	+	1	ID=g1120.t1.CDS6;Parent=g1120.t1;
OY776276.1_Linnaemya_vulpina_genome_assembly,_chromosome:_1	AUGUSTUS	exon	27187021	27187248	.	+	.	ID=g1120.t1.exon6;Parent=g1120.t1;
OY776276.1_Linnaemya_vulpina_genome_assembly,_chromosome:_1	AUGUSTUS	intron	27187249	27187391	1	+	.	ID=g1120.t1.intron6;Parent=g1120.t1;
OY776276.1_Linnaemya_vulpina_genome_assembly,_chromosome:_1	AUGUSTUS	CDS	27187392	27187454	1	+	1	ID=g1120.t1.CDS7;Parent=g1120.t1;
OY776276.1_Linnaemya_vulpina_genome_assembly,_chromosome:_1	AUGUSTUS	exon	27187392	27187454	.	+	.	ID=g1120.t1.exon7;Parent=g1120.t1;
OY776276.1_Linnaemya_vulpina_genome_assembly,_chromosome:_1	AUGUSTUS	intron	27187455	27189023	1	+	.	ID=g1120.t1.intron7;Parent=g1120.t1;
OY776276.1_Linnaemya_vulpina_genome_assembly,_chromosome:_1	AUGUSTUS	CDS	27189024	27189150	1	+	1	ID=g1120.t1.CDS8;Parent=g1120.t1;
OY776276.1_Linnaemya_vulpina_genome_assembly,_chromosome:_1	AUGUSTUS	exon	27189024	27189150	.	+	.	ID=g1120.t1.exon8;Parent=g1120.t1;
OY776276.1_Linnaemya_vulpina_genome_assembly,_chromosome:_1	AUGUSTUS	stop_codon	27189148	27189150	.	+	0	ID=g1120.t1.stop1;Parent=g1120.t1;
OY776276.1_Linnaemya_vulpina_genome_assembly,_chromosome:_1	AUGUSTUS	mRNA	27182791	27189150	1	+	.	ID=g1120.t2;Parent=g1120;
OY776276.1_Linnaemya_vulpina_genome_assembly,_chromosome:_1	AUGUSTUS	start_codon	27182791	27182793	.	+	0	ID=g1120.t2.start1;Parent=g1120.t2;
OY776276.1_Linnaemya_vulpina_genome_assembly,_chromosome:_1	AUGUSTUS	CDS	27182791	27182946	1	+	0	ID=g1120.t2.CDS1;Parent=g1120.t2;
OY776276.1_Linnaemya_vulpina_genome_assembly,_chromosome:_1	AUGUSTUS	exon	27182791	27182946	.	+	.	ID=g1120.t2.exon1;Parent=g1120.t2;
OY776276.1_Linnaemya_vulpina_genome_assembly,_chromosome:_1	AUGUSTUS	intron	27182947	27183079	1	+	.	ID=g1120.t2.intron1;Parent=g1120.t2;
OY776276.1_Linnaemya_vulpina_genome_assembly,_chromosome:_1	AUGUSTUS	CDS	27183080	27183247	1	+	0	ID=g1120.t2.CDS2;Parent=g1120.t2;
OY776276.1_Linnaemya_vulpina_genome_assembly,_chromosome:_1	AUGUSTUS	exon	27183080	27183247	.	+	.	ID=g1120.t2.exon2;Parent=g1120.t2;
OY776276.1_Linnaemya_vulpina_genome_assembly,_chromosome:_1	AUGUSTUS	intron	27183248	27183314	1	+	.	ID=g1120.t2.intron2;Parent=g1120.t2;
OY776276.1_Linnaemya_vulpina_genome_assembly,_chromosome:_1	AUGUSTUS	CDS	27183315	27183481	1	+	0	ID=g1120.t2.CDS3;Parent=g1120.t2;
OY776276.1_Linnaemya_vulpina_genome_assembly,_chromosome:_1	AUGUSTUS	exon	27183315	27183481	.	+	.	ID=g1120.t2.exon3;Parent=g1120.t2;
OY776276.1_Linnaemya_vulpina_genome_assembly,_chromosome:_1	AUGUSTUS	intron	27183482	27183544	1	+	.	ID=g1120.t2.intron3;Parent=g1120.t2;
OY776276.1_Linnaemya_vulpina_genome_assembly,_chromosome:_1	AUGUSTUS	CDS	27183545	27183716	1	+	1	ID=g1120.t2.CDS4;Parent=g1120.t2;
OY776276.1_Linnaemya_vulpina_genome_assembly,_chromosome:_1	AUGUSTUS	exon	27183545	27183716	.	+	.	ID=g1120.t2.exon4;Parent=g1120.t2;
OY776276.1_Linnaemya_vulpina_genome_assembly,_chromosome:_1	AUGUSTUS	intron	27183717	27185617	1	+	.	ID=g1120.t2.intron4;Parent=g1120.t2;
OY776276.1_Linnaemya_vulpina_genome_assembly,_chromosome:_1	AUGUSTUS	CDS	27185618	27186798	1	+	0	ID=g1120.t2.CDS5;Parent=g1120.t2;
OY776276.1_Linnaemya_vulpina_genome_assembly,_chromosome:_1	AUGUSTUS	exon	27185618	27186798	.	+	.	ID=g1120.t2.exon5;Parent=g1120.t2;
OY776276.1_Linnaemya_vulpina_genome_assembly,_chromosome:_1	AUGUSTUS	intron	27186799	27187020	1	+	.	ID=g1120.t2.intron5;Parent=g1120.t2;
OY776276.1_Linnaemya_vulpina_genome_assembly,_chromosome:_1	AUGUSTUS	CDS	27187021	27187248	1	+	1	ID=g1120.t2.CDS6;Parent=g1120.t2;
OY776276.1_Linnaemya_vulpina_genome_assembly,_chromosome:_1	AUGUSTUS	exon	27187021	27187248	.	+	.	ID=g1120.t2.exon6;Parent=g1120.t2;
OY776276.1_Linnaemya_vulpina_genome_assembly,_chromosome:_1	AUGUSTUS	intron	27187249	27189023	1	+	.	ID=g1120.t2.intron6;Parent=g1120.t2;
OY776276.1_Linnaemya_vulpina_genome_assembly,_chromosome:_1	AUGUSTUS	CDS	27189024	27189150	1	+	1	ID=g1120.t2.CDS7;Parent=g1120.t2;
OY776276.1_Linnaemya_vulpina_genome_assembly,_chromosome:_1	AUGUSTUS	exon	27189024	27189150	.	+	.	ID=g1120.t2.exon7;Parent=g1120.t2;
OY776276.1_Linnaemya_vulpina_genome_assembly,_chromosome:_1	AUGUSTUS	stop_codon	27189148	27189150	.	+	0	ID=g1120.t2.stop1;Parent=g1120.t2;
OY776276.1_Linnaemya_vulpina_genome_assembly,_chromosome:_1	AUGUSTUS	gene	27193581	27194021	.	-	.	ID=g1121;
OY776276.1_Linnaemya_vulpina_genome_assembly,_chromosome:_1	AUGUSTUS	mRNA	27193581	27194021	1	-	.	ID=g1121.t1;Parent=g1121;
OY776276.1_Linnaemya_vulpina_genome_assembly,_chromosome:_1	AUGUSTUS	stop_codon	27193581	27193583	.	-	0	ID=g1121.t1.stop1;Parent=g1121.t1;
OY776276.1_Linnaemya_vulpina_genome_assembly,_chromosome:_1	AUGUSTUS	CDS	27193581	27193937	1	-	0	ID=g1121.t1.CDS1;Parent=g1121.t1;
OY776276.1_Linnaemya_vulpina_genome_assembly,_chromosome:_1	AUGUSTUS	exon	27193581	27193937	.	-	.	ID=g1121.t1.exon1;Parent=g1121.t1;
OY776276.1_Linnaemya_vulpina_genome_assembly,_chromosome:_1	AUGUSTUS	intron	27193938	27194009	1	-	.	ID=g1121.t1.intron1;Parent=g1121.t1;
OY776276.1_Linnaemya_vulpina_genome_assembly,_chromosome:_1	AUGUSTUS	CDS	27194010	27194021	1	-	0	ID=g1121.t1.CDS2;Parent=g1121.t1;
OY776276.1_Linnaemya_vulpina_genome_assembly,_chromosome:_1	AUGUSTUS	exon	27194010	27194021	.	-	.	ID=g1121.t1.exon2;Parent=g1121.t1;
OY776276.1_Linnaemya_vulpina_genome_assembly,_chromosome:_1	AUGUSTUS	start_codon	27194019	27194021	.	-	0	ID=g1121.t1.start1;Parent=g1121.t1;
OY776276.1_Linnaemya_vulpina_genome_assembly,_chromosome:_1	AUGUSTUS	gene	27198131	27198541	.	-	.	ID=g1122;
OY776276.1_Linnaemya_vulpina_genome_assembly,_chromosome:_1	AUGUSTUS	mRNA	27198131	27198541	0.99	-	.	ID=g1122.t1;Parent=g1122;
OY776276.1_Linnaemya_vulpina_genome_assembly,_chromosome:_1	AUGUSTUS	stop_codon	27198131	27198133	.	-	0	ID=g1122.t1.stop1;Parent=g1122.t1;
OY776276.1_Linnaemya_vulpina_genome_assembly,_chromosome:_1	AUGUSTUS	CDS	27198131	27198541	0.99	-	0	ID=g1122.t1.CDS1;Parent=g1122.t1;
OY776276.1_Linnaemya_vulpina_genome_assembly,_chromosome:_1	AUGUSTUS	exon	27198131	27198541	.	-	.	ID=g1122.t1.exon1;Parent=g1122.t1;
OY776276.1_Linnaemya_vulpina_genome_assembly,_chromosome:_1	AUGUSTUS	start_codon	27198539	27198541	.	-	0	ID=g1122.t1.start1;Parent=g1122.t1;
OY776276.1_Linnaemya_vulpina_genome_assembly,_chromosome:_1	AUGUSTUS	gene	27199438	27200706	.	-	.	ID=g1123;
OY776276.1_Linnaemya_vulpina_genome_assembly,_chromosome:_1	AUGUSTUS	mRNA	27199438	27200706	0.98	-	.	ID=g1123.t1;Parent=g1123;
OY776276.1_Linnaemya_vulpina_genome_assembly,_chromosome:_1	AUGUSTUS	stop_codon	27199438	27199440	.	-	0	ID=g1123.t1.stop1;Parent=g1123.t1;
OY776276.1_Linnaemya_vulpina_genome_assembly,_chromosome:_1	AUGUSTUS	CDS	27199438	27200706	0.98	-	0	ID=g1123.t1.CDS1;Parent=g1123.t1;
OY776276.1_Linnaemya_vulpina_genome_assembly,_chromosome:_1	AUGUSTUS	exon	27199438	27200706	.	-	.	ID=g1123.t1.exon1;Parent=g1123.t1;
OY776276.1_Linnaemya_vulpina_genome_assembly,_chromosome:_1	AUGUSTUS	start_codon	27200704	27200706	.	-	0	ID=g1123.t1.start1;Parent=g1123.t1;
OY776276.1_Linnaemya_vulpina_genome_assembly,_chromosome:_1	AUGUSTUS	gene	27201183	27202015	.	-	.	ID=g1124;
OY776276.1_Linnaemya_vulpina_genome_assembly,_chromosome:_1	AUGUSTUS	mRNA	27201665	27202015	1	-	.	ID=g1124.t1;Parent=g1124;
OY776276.1_Linnaemya_vulpina_genome_assembly,_chromosome:_1	AUGUSTUS	stop_codon	27201665	27201667	.	-	0	ID=g1124.t1.stop1;Parent=g1124.t1;
OY776276.1_Linnaemya_vulpina_genome_assembly,_chromosome:_1	AUGUSTUS	CDS	27201665	27202015	1	-	0	ID=g1124.t1.CDS1;Parent=g1124.t1;
OY776276.1_Linnaemya_vulpina_genome_assembly,_chromosome:_1	AUGUSTUS	exon	27201665	27202015	.	-	.	ID=g1124.t1.exon1;Parent=g1124.t1;
OY776276.1_Linnaemya_vulpina_genome_assembly,_chromosome:_1	AUGUSTUS	start_codon	27202013	27202015	.	-	0	ID=g1124.t1.start1;Parent=g1124.t1;
OY776276.1_Linnaemya_vulpina_genome_assembly,_chromosome:_1	AUGUSTUS	mRNA	27201183	27202015	0.91	-	.	ID=g1124.t2;Parent=g1124;
OY776276.1_Linnaemya_vulpina_genome_assembly,_chromosome:_1	AUGUSTUS	stop_codon	27201183	27201185	.	-	0	ID=g1124.t2.stop1;Parent=g1124.t2;
OY776276.1_Linnaemya_vulpina_genome_assembly,_chromosome:_1	AUGUSTUS	CDS	27201183	27201274	1	-	2	ID=g1124.t2.CDS1;Parent=g1124.t2;
OY776276.1_Linnaemya_vulpina_genome_assembly,_chromosome:_1	AUGUSTUS	exon	27201183	27201274	.	-	.	ID=g1124.t2.exon1;Parent=g1124.t2;
OY776276.1_Linnaemya_vulpina_genome_assembly,_chromosome:_1	AUGUSTUS	intron	27201275	27201358	1	-	.	ID=g1124.t2.intron1;Parent=g1124.t2;
OY776276.1_Linnaemya_vulpina_genome_assembly,_chromosome:_1	AUGUSTUS	CDS	27201359	27201755	0.91	-	0	ID=g1124.t2.CDS2;Parent=g1124.t2;
OY776276.1_Linnaemya_vulpina_genome_assembly,_chromosome:_1	AUGUSTUS	exon	27201359	27201755	.	-	.	ID=g1124.t2.exon2;Parent=g1124.t2;
OY776276.1_Linnaemya_vulpina_genome_assembly,_chromosome:_1	AUGUSTUS	intron	27201756	27201826	0.91	-	.	ID=g1124.t2.intron2;Parent=g1124.t2;
OY776276.1_Linnaemya_vulpina_genome_assembly,_chromosome:_1	AUGUSTUS	CDS	27201827	27202015	0.91	-	0	ID=g1124.t2.CDS3;Parent=g1124.t2;
OY776276.1_Linnaemya_vulpina_genome_assembly,_chromosome:_1	AUGUSTUS	exon	27201827	27202015	.	-	.	ID=g1124.t2.exon3;Parent=g1124.t2;
OY776276.1_Linnaemya_vulpina_genome_assembly,_chromosome:_1	AUGUSTUS	start_codon	27202013	27202015	.	-	0	ID=g1124.t2.start1;Parent=g1124.t2;
OY776276.1_Linnaemya_vulpina_genome_assembly,_chromosome:_1	AUGUSTUS	gene	27221730	27226520	.	-	.	ID=g1125;
OY776276.1_Linnaemya_vulpina_genome_assembly,_chromosome:_1	AUGUSTUS	mRNA	27221730	27226520	0.52	-	.	ID=g1125.t1;Parent=g1125;
OY776276.1_Linnaemya_vulpina_genome_assembly,_chromosome:_1	AUGUSTUS	stop_codon	27221730	27221732	.	-	0	ID=g1125.t1.stop1;Parent=g1125.t1;
OY776276.1_Linnaemya_vulpina_genome_assembly,_chromosome:_1	AUGUSTUS	CDS	27221730	27221899	0.83	-	2	ID=g1125.t1.CDS1;Parent=g1125.t1;
OY776276.1_Linnaemya_vulpina_genome_assembly,_chromosome:_1	AUGUSTUS	exon	27221730	27221899	.	-	.	ID=g1125.t1.exon1;Parent=g1125.t1;
OY776276.1_Linnaemya_vulpina_genome_assembly,_chromosome:_1	AUGUSTUS	intron	27221900	27226240	0.52	-	.	ID=g1125.t1.intron1;Parent=g1125.t1;
OY776276.1_Linnaemya_vulpina_genome_assembly,_chromosome:_1	AUGUSTUS	CDS	27226241	27226520	0.52	-	0	ID=g1125.t1.CDS2;Parent=g1125.t1;
OY776276.1_Linnaemya_vulpina_genome_assembly,_chromosome:_1	AUGUSTUS	exon	27226241	27226520	.	-	.	ID=g1125.t1.exon2;Parent=g1125.t1;
OY776276.1_Linnaemya_vulpina_genome_assembly,_chromosome:_1	AUGUSTUS	start_codon	27226518	27226520	.	-	0	ID=g1125.t1.start1;Parent=g1125.t1;
OY776276.1_Linnaemya_vulpina_genome_assembly,_chromosome:_1	AUGUSTUS	gene	27258497	27260395	.	-	.	ID=g1126;
OY776276.1_Linnaemya_vulpina_genome_assembly,_chromosome:_1	AUGUSTUS	mRNA	27258497	27260395	0.24	-	.	ID=g1126.t1;Parent=g1126;
OY776276.1_Linnaemya_vulpina_genome_assembly,_chromosome:_1	AUGUSTUS	stop_codon	27258497	27258499	.	-	0	ID=g1126.t1.stop1;Parent=g1126.t1;
OY776276.1_Linnaemya_vulpina_genome_assembly,_chromosome:_1	AUGUSTUS	CDS	27258497	27259617	0.98	-	2	ID=g1126.t1.CDS1;Parent=g1126.t1;
OY776276.1_Linnaemya_vulpina_genome_assembly,_chromosome:_1	AUGUSTUS	exon	27258497	27259617	.	-	.	ID=g1126.t1.exon1;Parent=g1126.t1;
OY776276.1_Linnaemya_vulpina_genome_assembly,_chromosome:_1	AUGUSTUS	intron	27259618	27259668	1	-	.	ID=g1126.t1.intron1;Parent=g1126.t1;
OY776276.1_Linnaemya_vulpina_genome_assembly,_chromosome:_1	AUGUSTUS	CDS	27259669	27260395	0.24	-	0	ID=g1126.t1.CDS2;Parent=g1126.t1;
OY776276.1_Linnaemya_vulpina_genome_assembly,_chromosome:_1	AUGUSTUS	exon	27259669	27260395	.	-	.	ID=g1126.t1.exon2;Parent=g1126.t1;
OY776276.1_Linnaemya_vulpina_genome_assembly,_chromosome:_1	AUGUSTUS	start_codon	27260393	27260395	.	-	0	ID=g1126.t1.start1;Parent=g1126.t1;
OY776276.1_Linnaemya_vulpina_genome_assembly,_chromosome:_1	AUGUSTUS	mRNA	27258497	27260395	0.09	-	.	ID=g1126.t2;Parent=g1126;
OY776276.1_Linnaemya_vulpina_genome_assembly,_chromosome:_1	AUGUSTUS	stop_codon	27258497	27258499	.	-	0	ID=g1126.t2.stop1;Parent=g1126.t2;
OY776276.1_Linnaemya_vulpina_genome_assembly,_chromosome:_1	AUGUSTUS	CDS	27258497	27259419	0.28	-	2	ID=g1126.t2.CDS1;Parent=g1126.t2;
OY776276.1_Linnaemya_vulpina_genome_assembly,_chromosome:_1	AUGUSTUS	exon	27258497	27259419	.	-	.	ID=g1126.t2.exon1;Parent=g1126.t2;
OY776276.1_Linnaemya_vulpina_genome_assembly,_chromosome:_1	AUGUSTUS	intron	27259420	27259851	0.27	-	.	ID=g1126.t2.intron1;Parent=g1126.t2;
OY776276.1_Linnaemya_vulpina_genome_assembly,_chromosome:_1	AUGUSTUS	CDS	27259852	27260395	0.21	-	0	ID=g1126.t2.CDS2;Parent=g1126.t2;
OY776276.1_Linnaemya_vulpina_genome_assembly,_chromosome:_1	AUGUSTUS	exon	27259852	27260395	.	-	.	ID=g1126.t2.exon2;Parent=g1126.t2;
OY776276.1_Linnaemya_vulpina_genome_assembly,_chromosome:_1	AUGUSTUS	start_codon	27260393	27260395	.	-	0	ID=g1126.t2.start1;Parent=g1126.t2;
OY776276.1_Linnaemya_vulpina_genome_assembly,_chromosome:_1	AUGUSTUS	gene	27261143	27261676	.	-	.	ID=g1127;
OY776276.1_Linnaemya_vulpina_genome_assembly,_chromosome:_1	AUGUSTUS	mRNA	27261143	27261676	0.83	-	.	ID=g1127.t1;Parent=g1127;
OY776276.1_Linnaemya_vulpina_genome_assembly,_chromosome:_1	AUGUSTUS	stop_codon	27261143	27261145	.	-	0	ID=g1127.t1.stop1;Parent=g1127.t1;
OY776276.1_Linnaemya_vulpina_genome_assembly,_chromosome:_1	AUGUSTUS	CDS	27261143	27261676	0.83	-	0	ID=g1127.t1.CDS1;Parent=g1127.t1;
OY776276.1_Linnaemya_vulpina_genome_assembly,_chromosome:_1	AUGUSTUS	exon	27261143	27261676	.	-	.	ID=g1127.t1.exon1;Parent=g1127.t1;
OY776276.1_Linnaemya_vulpina_genome_assembly,_chromosome:_1	AUGUSTUS	start_codon	27261674	27261676	.	-	0	ID=g1127.t1.start1;Parent=g1127.t1;
OY776276.1_Linnaemya_vulpina_genome_assembly,_chromosome:_1	AUGUSTUS	gene	27262359	27262655	.	-	.	ID=g1128;
OY776276.1_Linnaemya_vulpina_genome_assembly,_chromosome:_1	AUGUSTUS	mRNA	27262359	27262655	0.48	-	.	ID=g1128.t1;Parent=g1128;
OY776276.1_Linnaemya_vulpina_genome_assembly,_chromosome:_1	AUGUSTUS	stop_codon	27262359	27262361	.	-	0	ID=g1128.t1.stop1;Parent=g1128.t1;
OY776276.1_Linnaemya_vulpina_genome_assembly,_chromosome:_1	AUGUSTUS	CDS	27262359	27262655	0.48	-	0	ID=g1128.t1.CDS1;Parent=g1128.t1;
OY776276.1_Linnaemya_vulpina_genome_assembly,_chromosome:_1	AUGUSTUS	exon	27262359	27262655	.	-	.	ID=g1128.t1.exon1;Parent=g1128.t1;
OY776276.1_Linnaemya_vulpina_genome_assembly,_chromosome:_1	AUGUSTUS	start_codon	27262653	27262655	.	-	0	ID=g1128.t1.start1;Parent=g1128.t1;
OY776276.1_Linnaemya_vulpina_genome_assembly,_chromosome:_1	AUGUSTUS	gene	27262612	27262836	.	-	.	ID=g1129;
OY776276.1_Linnaemya_vulpina_genome_assembly,_chromosome:_1	AUGUSTUS	mRNA	27262612	27262836	0.98	-	.	ID=g1129.t1;Parent=g1129;
OY776276.1_Linnaemya_vulpina_genome_assembly,_chromosome:_1	AUGUSTUS	stop_codon	27262612	27262614	.	-	0	ID=g1129.t1.stop1;Parent=g1129.t1;
OY776276.1_Linnaemya_vulpina_genome_assembly,_chromosome:_1	AUGUSTUS	CDS	27262612	27262836	0.98	-	0	ID=g1129.t1.CDS1;Parent=g1129.t1;
OY776276.1_Linnaemya_vulpina_genome_assembly,_chromosome:_1	AUGUSTUS	exon	27262612	27262836	.	-	.	ID=g1129.t1.exon1;Parent=g1129.t1;
OY776276.1_Linnaemya_vulpina_genome_assembly,_chromosome:_1	AUGUSTUS	start_codon	27262834	27262836	.	-	0	ID=g1129.t1.start1;Parent=g1129.t1;
OY776276.1_Linnaemya_vulpina_genome_assembly,_chromosome:_1	AUGUSTUS	gene	27323477	27323933	.	-	.	ID=g1130;
OY776276.1_Linnaemya_vulpina_genome_assembly,_chromosome:_1	AUGUSTUS	mRNA	27323477	27323933	0.97	-	.	ID=g1130.t1;Parent=g1130;
OY776276.1_Linnaemya_vulpina_genome_assembly,_chromosome:_1	AUGUSTUS	stop_codon	27323477	27323479	.	-	0	ID=g1130.t1.stop1;Parent=g1130.t1;
OY776276.1_Linnaemya_vulpina_genome_assembly,_chromosome:_1	AUGUSTUS	CDS	27323477	27323857	0.99	-	0	ID=g1130.t1.CDS1;Parent=g1130.t1;
OY776276.1_Linnaemya_vulpina_genome_assembly,_chromosome:_1	AUGUSTUS	exon	27323477	27323857	.	-	.	ID=g1130.t1.exon1;Parent=g1130.t1;
OY776276.1_Linnaemya_vulpina_genome_assembly,_chromosome:_1	AUGUSTUS	intron	27323858	27323924	0.98	-	.	ID=g1130.t1.intron1;Parent=g1130.t1;
OY776276.1_Linnaemya_vulpina_genome_assembly,_chromosome:_1	AUGUSTUS	CDS	27323925	27323933	0.97	-	0	ID=g1130.t1.CDS2;Parent=g1130.t1;
OY776276.1_Linnaemya_vulpina_genome_assembly,_chromosome:_1	AUGUSTUS	exon	27323925	27323933	.	-	.	ID=g1130.t1.exon2;Parent=g1130.t1;
OY776276.1_Linnaemya_vulpina_genome_assembly,_chromosome:_1	AUGUSTUS	start_codon	27323931	27323933	.	-	0	ID=g1130.t1.start1;Parent=g1130.t1;
OY776276.1_Linnaemya_vulpina_genome_assembly,_chromosome:_1	AUGUSTUS	gene	27340955	27341812	.	-	.	ID=g1131;
OY776276.1_Linnaemya_vulpina_genome_assembly,_chromosome:_1	AUGUSTUS	mRNA	27340955	27341812	1	-	.	ID=g1131.t1;Parent=g1131;
OY776276.1_Linnaemya_vulpina_genome_assembly,_chromosome:_1	AUGUSTUS	stop_codon	27340955	27340957	.	-	0	ID=g1131.t1.stop1;Parent=g1131.t1;
OY776276.1_Linnaemya_vulpina_genome_assembly,_chromosome:_1	AUGUSTUS	CDS	27340955	27341812	1	-	0	ID=g1131.t1.CDS1;Parent=g1131.t1;
OY776276.1_Linnaemya_vulpina_genome_assembly,_chromosome:_1	AUGUSTUS	exon	27340955	27341812	.	-	.	ID=g1131.t1.exon1;Parent=g1131.t1;
OY776276.1_Linnaemya_vulpina_genome_assembly,_chromosome:_1	AUGUSTUS	start_codon	27341810	27341812	.	-	0	ID=g1131.t1.start1;Parent=g1131.t1;
OY776276.1_Linnaemya_vulpina_genome_assembly,_chromosome:_1	AUGUSTUS	gene	27346567	27347452	.	-	.	ID=g1132;
OY776276.1_Linnaemya_vulpina_genome_assembly,_chromosome:_1	AUGUSTUS	mRNA	27346567	27347452	0.32	-	.	ID=g1132.t1;Parent=g1132;
OY776276.1_Linnaemya_vulpina_genome_assembly,_chromosome:_1	AUGUSTUS	stop_codon	27346567	27346569	.	-	0	ID=g1132.t1.stop1;Parent=g1132.t1;
OY776276.1_Linnaemya_vulpina_genome_assembly,_chromosome:_1	AUGUSTUS	CDS	27346567	27347256	0.32	-	0	ID=g1132.t1.CDS1;Parent=g1132.t1;
OY776276.1_Linnaemya_vulpina_genome_assembly,_chromosome:_1	AUGUSTUS	exon	27346567	27347256	.	-	.	ID=g1132.t1.exon1;Parent=g1132.t1;
OY776276.1_Linnaemya_vulpina_genome_assembly,_chromosome:_1	AUGUSTUS	intron	27347257	27347311	0.32	-	.	ID=g1132.t1.intron1;Parent=g1132.t1;
OY776276.1_Linnaemya_vulpina_genome_assembly,_chromosome:_1	AUGUSTUS	CDS	27347312	27347452	0.38	-	0	ID=g1132.t1.CDS2;Parent=g1132.t1;
OY776276.1_Linnaemya_vulpina_genome_assembly,_chromosome:_1	AUGUSTUS	exon	27347312	27347452	.	-	.	ID=g1132.t1.exon2;Parent=g1132.t1;
OY776276.1_Linnaemya_vulpina_genome_assembly,_chromosome:_1	AUGUSTUS	start_codon	27347450	27347452	.	-	0	ID=g1132.t1.start1;Parent=g1132.t1;
OY776276.1_Linnaemya_vulpina_genome_assembly,_chromosome:_1	AUGUSTUS	gene	27353075	27354039	.	-	.	ID=g1133;
OY776276.1_Linnaemya_vulpina_genome_assembly,_chromosome:_1	AUGUSTUS	mRNA	27353075	27354039	0.82	-	.	ID=g1133.t1;Parent=g1133;
OY776276.1_Linnaemya_vulpina_genome_assembly,_chromosome:_1	AUGUSTUS	stop_codon	27353075	27353077	.	-	0	ID=g1133.t1.stop1;Parent=g1133.t1;
OY776276.1_Linnaemya_vulpina_genome_assembly,_chromosome:_1	AUGUSTUS	CDS	27353075	27353515	0.83	-	0	ID=g1133.t1.CDS1;Parent=g1133.t1;
OY776276.1_Linnaemya_vulpina_genome_assembly,_chromosome:_1	AUGUSTUS	exon	27353075	27353515	.	-	.	ID=g1133.t1.exon1;Parent=g1133.t1;
OY776276.1_Linnaemya_vulpina_genome_assembly,_chromosome:_1	AUGUSTUS	intron	27353516	27354027	0.82	-	.	ID=g1133.t1.intron1;Parent=g1133.t1;
OY776276.1_Linnaemya_vulpina_genome_assembly,_chromosome:_1	AUGUSTUS	CDS	27354028	27354039	0.82	-	0	ID=g1133.t1.CDS2;Parent=g1133.t1;
OY776276.1_Linnaemya_vulpina_genome_assembly,_chromosome:_1	AUGUSTUS	exon	27354028	27354039	.	-	.	ID=g1133.t1.exon2;Parent=g1133.t1;
OY776276.1_Linnaemya_vulpina_genome_assembly,_chromosome:_1	AUGUSTUS	start_codon	27354037	27354039	.	-	0	ID=g1133.t1.start1;Parent=g1133.t1;
OY776276.1_Linnaemya_vulpina_genome_assembly,_chromosome:_1	AUGUSTUS	gene	27362055	27362480	.	-	.	ID=g1134;
OY776276.1_Linnaemya_vulpina_genome_assembly,_chromosome:_1	AUGUSTUS	mRNA	27362055	27362480	1	-	.	ID=g1134.t1;Parent=g1134;
OY776276.1_Linnaemya_vulpina_genome_assembly,_chromosome:_1	AUGUSTUS	stop_codon	27362055	27362057	.	-	0	ID=g1134.t1.stop1;Parent=g1134.t1;
OY776276.1_Linnaemya_vulpina_genome_assembly,_chromosome:_1	AUGUSTUS	CDS	27362055	27362480	1	-	0	ID=g1134.t1.CDS1;Parent=g1134.t1;
OY776276.1_Linnaemya_vulpina_genome_assembly,_chromosome:_1	AUGUSTUS	exon	27362055	27362480	.	-	.	ID=g1134.t1.exon1;Parent=g1134.t1;
OY776276.1_Linnaemya_vulpina_genome_assembly,_chromosome:_1	AUGUSTUS	start_codon	27362478	27362480	.	-	0	ID=g1134.t1.start1;Parent=g1134.t1;
OY776276.1_Linnaemya_vulpina_genome_assembly,_chromosome:_1	AUGUSTUS	gene	27373936	27381059	.	-	.	ID=g1135;
OY776276.1_Linnaemya_vulpina_genome_assembly,_chromosome:_1	AUGUSTUS	mRNA	27373936	27381059	1	-	.	ID=g1135.t1;Parent=g1135;
OY776276.1_Linnaemya_vulpina_genome_assembly,_chromosome:_1	AUGUSTUS	stop_codon	27373936	27373938	.	-	0	ID=g1135.t1.stop1;Parent=g1135.t1;
OY776276.1_Linnaemya_vulpina_genome_assembly,_chromosome:_1	AUGUSTUS	CDS	27373936	27374046	1	-	0	ID=g1135.t1.CDS1;Parent=g1135.t1;
OY776276.1_Linnaemya_vulpina_genome_assembly,_chromosome:_1	AUGUSTUS	exon	27373936	27374046	.	-	.	ID=g1135.t1.exon1;Parent=g1135.t1;
OY776276.1_Linnaemya_vulpina_genome_assembly,_chromosome:_1	AUGUSTUS	intron	27374047	27374116	1	-	.	ID=g1135.t1.intron1;Parent=g1135.t1;
OY776276.1_Linnaemya_vulpina_genome_assembly,_chromosome:_1	AUGUSTUS	CDS	27374117	27374392	1	-	0	ID=g1135.t1.CDS2;Parent=g1135.t1;
OY776276.1_Linnaemya_vulpina_genome_assembly,_chromosome:_1	AUGUSTUS	exon	27374117	27374392	.	-	.	ID=g1135.t1.exon2;Parent=g1135.t1;
OY776276.1_Linnaemya_vulpina_genome_assembly,_chromosome:_1	AUGUSTUS	intron	27374393	27374476	1	-	.	ID=g1135.t1.intron2;Parent=g1135.t1;
OY776276.1_Linnaemya_vulpina_genome_assembly,_chromosome:_1	AUGUSTUS	CDS	27374477	27374622	1	-	2	ID=g1135.t1.CDS3;Parent=g1135.t1;
OY776276.1_Linnaemya_vulpina_genome_assembly,_chromosome:_1	AUGUSTUS	exon	27374477	27374622	.	-	.	ID=g1135.t1.exon3;Parent=g1135.t1;
OY776276.1_Linnaemya_vulpina_genome_assembly,_chromosome:_1	AUGUSTUS	intron	27374623	27380626	1	-	.	ID=g1135.t1.intron3;Parent=g1135.t1;
OY776276.1_Linnaemya_vulpina_genome_assembly,_chromosome:_1	AUGUSTUS	CDS	27380627	27380932	1	-	2	ID=g1135.t1.CDS4;Parent=g1135.t1;
OY776276.1_Linnaemya_vulpina_genome_assembly,_chromosome:_1	AUGUSTUS	exon	27380627	27380932	.	-	.	ID=g1135.t1.exon4;Parent=g1135.t1;
OY776276.1_Linnaemya_vulpina_genome_assembly,_chromosome:_1	AUGUSTUS	intron	27380933	27381004	1	-	.	ID=g1135.t1.intron4;Parent=g1135.t1;
OY776276.1_Linnaemya_vulpina_genome_assembly,_chromosome:_1	AUGUSTUS	CDS	27381005	27381059	1	-	0	ID=g1135.t1.CDS5;Parent=g1135.t1;
OY776276.1_Linnaemya_vulpina_genome_assembly,_chromosome:_1	AUGUSTUS	exon	27381005	27381059	.	-	.	ID=g1135.t1.exon5;Parent=g1135.t1;
OY776276.1_Linnaemya_vulpina_genome_assembly,_chromosome:_1	AUGUSTUS	start_codon	27381057	27381059	.	-	0	ID=g1135.t1.start1;Parent=g1135.t1;
OY776276.1_Linnaemya_vulpina_genome_assembly,_chromosome:_1	AUGUSTUS	gene	27386975	27406714	.	-	.	ID=g1136;
OY776276.1_Linnaemya_vulpina_genome_assembly,_chromosome:_1	AUGUSTUS	mRNA	27386975	27406714	1	-	.	ID=g1136.t1;Parent=g1136;
OY776276.1_Linnaemya_vulpina_genome_assembly,_chromosome:_1	AUGUSTUS	stop_codon	27386975	27386977	.	-	0	ID=g1136.t1.stop1;Parent=g1136.t1;
OY776276.1_Linnaemya_vulpina_genome_assembly,_chromosome:_1	AUGUSTUS	CDS	27386975	27387938	1	-	1	ID=g1136.t1.CDS1;Parent=g1136.t1;
OY776276.1_Linnaemya_vulpina_genome_assembly,_chromosome:_1	AUGUSTUS	exon	27386975	27387938	.	-	.	ID=g1136.t1.exon1;Parent=g1136.t1;
OY776276.1_Linnaemya_vulpina_genome_assembly,_chromosome:_1	AUGUSTUS	intron	27387939	27388006	1	-	.	ID=g1136.t1.intron1;Parent=g1136.t1;
OY776276.1_Linnaemya_vulpina_genome_assembly,_chromosome:_1	AUGUSTUS	CDS	27388007	27388130	1	-	2	ID=g1136.t1.CDS2;Parent=g1136.t1;
OY776276.1_Linnaemya_vulpina_genome_assembly,_chromosome:_1	AUGUSTUS	exon	27388007	27388130	.	-	.	ID=g1136.t1.exon2;Parent=g1136.t1;
OY776276.1_Linnaemya_vulpina_genome_assembly,_chromosome:_1	AUGUSTUS	intron	27388131	27389804	1	-	.	ID=g1136.t1.intron2;Parent=g1136.t1;
OY776276.1_Linnaemya_vulpina_genome_assembly,_chromosome:_1	AUGUSTUS	CDS	27389805	27389956	1	-	1	ID=g1136.t1.CDS3;Parent=g1136.t1;
OY776276.1_Linnaemya_vulpina_genome_assembly,_chromosome:_1	AUGUSTUS	exon	27389805	27389956	.	-	.	ID=g1136.t1.exon3;Parent=g1136.t1;
OY776276.1_Linnaemya_vulpina_genome_assembly,_chromosome:_1	AUGUSTUS	intron	27389957	27390139	1	-	.	ID=g1136.t1.intron3;Parent=g1136.t1;
OY776276.1_Linnaemya_vulpina_genome_assembly,_chromosome:_1	AUGUSTUS	CDS	27390140	27390554	1	-	2	ID=g1136.t1.CDS4;Parent=g1136.t1;
OY776276.1_Linnaemya_vulpina_genome_assembly,_chromosome:_1	AUGUSTUS	exon	27390140	27390554	.	-	.	ID=g1136.t1.exon4;Parent=g1136.t1;
OY776276.1_Linnaemya_vulpina_genome_assembly,_chromosome:_1	AUGUSTUS	intron	27390555	27390615	1	-	.	ID=g1136.t1.intron4;Parent=g1136.t1;
OY776276.1_Linnaemya_vulpina_genome_assembly,_chromosome:_1	AUGUSTUS	CDS	27390616	27391161	1	-	2	ID=g1136.t1.CDS5;Parent=g1136.t1;
OY776276.1_Linnaemya_vulpina_genome_assembly,_chromosome:_1	AUGUSTUS	exon	27390616	27391161	.	-	.	ID=g1136.t1.exon5;Parent=g1136.t1;
OY776276.1_Linnaemya_vulpina_genome_assembly,_chromosome:_1	AUGUSTUS	intron	27391162	27391225	1	-	.	ID=g1136.t1.intron5;Parent=g1136.t1;
OY776276.1_Linnaemya_vulpina_genome_assembly,_chromosome:_1	AUGUSTUS	CDS	27391226	27391418	1	-	0	ID=g1136.t1.CDS6;Parent=g1136.t1;
OY776276.1_Linnaemya_vulpina_genome_assembly,_chromosome:_1	AUGUSTUS	exon	27391226	27391418	.	-	.	ID=g1136.t1.exon6;Parent=g1136.t1;
OY776276.1_Linnaemya_vulpina_genome_assembly,_chromosome:_1	AUGUSTUS	intron	27391419	27395690	1	-	.	ID=g1136.t1.intron6;Parent=g1136.t1;
OY776276.1_Linnaemya_vulpina_genome_assembly,_chromosome:_1	AUGUSTUS	CDS	27395691	27395791	1	-	2	ID=g1136.t1.CDS7;Parent=g1136.t1;
OY776276.1_Linnaemya_vulpina_genome_assembly,_chromosome:_1	AUGUSTUS	exon	27395691	27395791	.	-	.	ID=g1136.t1.exon7;Parent=g1136.t1;
OY776276.1_Linnaemya_vulpina_genome_assembly,_chromosome:_1	AUGUSTUS	intron	27395792	27395925	1	-	.	ID=g1136.t1.intron7;Parent=g1136.t1;
OY776276.1_Linnaemya_vulpina_genome_assembly,_chromosome:_1	AUGUSTUS	CDS	27395926	27396390	1	-	2	ID=g1136.t1.CDS8;Parent=g1136.t1;
OY776276.1_Linnaemya_vulpina_genome_assembly,_chromosome:_1	AUGUSTUS	exon	27395926	27396390	.	-	.	ID=g1136.t1.exon8;Parent=g1136.t1;
OY776276.1_Linnaemya_vulpina_genome_assembly,_chromosome:_1	AUGUSTUS	intron	27396391	27396453	1	-	.	ID=g1136.t1.intron8;Parent=g1136.t1;
OY776276.1_Linnaemya_vulpina_genome_assembly,_chromosome:_1	AUGUSTUS	CDS	27396454	27397109	1	-	1	ID=g1136.t1.CDS9;Parent=g1136.t1;
OY776276.1_Linnaemya_vulpina_genome_assembly,_chromosome:_1	AUGUSTUS	exon	27396454	27397109	.	-	.	ID=g1136.t1.exon9;Parent=g1136.t1;
OY776276.1_Linnaemya_vulpina_genome_assembly,_chromosome:_1	AUGUSTUS	intron	27397110	27406436	1	-	.	ID=g1136.t1.intron9;Parent=g1136.t1;
OY776276.1_Linnaemya_vulpina_genome_assembly,_chromosome:_1	AUGUSTUS	CDS	27406437	27406714	1	-	0	ID=g1136.t1.CDS10;Parent=g1136.t1;
OY776276.1_Linnaemya_vulpina_genome_assembly,_chromosome:_1	AUGUSTUS	exon	27406437	27406714	.	-	.	ID=g1136.t1.exon10;Parent=g1136.t1;
OY776276.1_Linnaemya_vulpina_genome_assembly,_chromosome:_1	AUGUSTUS	start_codon	27406712	27406714	.	-	0	ID=g1136.t1.start1;Parent=g1136.t1;
OY776276.1_Linnaemya_vulpina_genome_assembly,_chromosome:_1	AUGUSTUS	gene	27486290	27486514	.	-	.	ID=g1137;
OY776276.1_Linnaemya_vulpina_genome_assembly,_chromosome:_1	AUGUSTUS	mRNA	27486290	27486514	0.97	-	.	ID=g1137.t1;Parent=g1137;
OY776276.1_Linnaemya_vulpina_genome_assembly,_chromosome:_1	AUGUSTUS	stop_codon	27486290	27486292	.	-	0	ID=g1137.t1.stop1;Parent=g1137.t1;
OY776276.1_Linnaemya_vulpina_genome_assembly,_chromosome:_1	AUGUSTUS	CDS	27486290	27486514	0.97	-	0	ID=g1137.t1.CDS1;Parent=g1137.t1;
OY776276.1_Linnaemya_vulpina_genome_assembly,_chromosome:_1	AUGUSTUS	exon	27486290	27486514	.	-	.	ID=g1137.t1.exon1;Parent=g1137.t1;
OY776276.1_Linnaemya_vulpina_genome_assembly,_chromosome:_1	AUGUSTUS	start_codon	27486512	27486514	.	-	0	ID=g1137.t1.start1;Parent=g1137.t1;
OY776276.1_Linnaemya_vulpina_genome_assembly,_chromosome:_1	AUGUSTUS	gene	27486290	27489144	.	-	.	ID=g1138;
OY776276.1_Linnaemya_vulpina_genome_assembly,_chromosome:_1	AUGUSTUS	mRNA	27486290	27489144	0.25	-	.	ID=g1138.t1;Parent=g1138;
OY776276.1_Linnaemya_vulpina_genome_assembly,_chromosome:_1	AUGUSTUS	stop_codon	27486290	27486292	.	-	0	ID=g1138.t1.stop1;Parent=g1138.t1;
OY776276.1_Linnaemya_vulpina_genome_assembly,_chromosome:_1	AUGUSTUS	CDS	27486290	27487106	0.99	-	1	ID=g1138.t1.CDS1;Parent=g1138.t1;
OY776276.1_Linnaemya_vulpina_genome_assembly,_chromosome:_1	AUGUSTUS	exon	27486290	27487106	.	-	.	ID=g1138.t1.exon1;Parent=g1138.t1;
OY776276.1_Linnaemya_vulpina_genome_assembly,_chromosome:_1	AUGUSTUS	intron	27487107	27487147	0.99	-	.	ID=g1138.t1.intron1;Parent=g1138.t1;
OY776276.1_Linnaemya_vulpina_genome_assembly,_chromosome:_1	AUGUSTUS	CDS	27487148	27487675	0.4	-	1	ID=g1138.t1.CDS2;Parent=g1138.t1;
OY776276.1_Linnaemya_vulpina_genome_assembly,_chromosome:_1	AUGUSTUS	exon	27487148	27487675	.	-	.	ID=g1138.t1.exon2;Parent=g1138.t1;
OY776276.1_Linnaemya_vulpina_genome_assembly,_chromosome:_1	AUGUSTUS	intron	27487676	27488324	0.36	-	.	ID=g1138.t1.intron2;Parent=g1138.t1;
OY776276.1_Linnaemya_vulpina_genome_assembly,_chromosome:_1	AUGUSTUS	CDS	27488325	27488691	0.49	-	2	ID=g1138.t1.CDS3;Parent=g1138.t1;
OY776276.1_Linnaemya_vulpina_genome_assembly,_chromosome:_1	AUGUSTUS	exon	27488325	27488691	.	-	.	ID=g1138.t1.exon3;Parent=g1138.t1;
OY776276.1_Linnaemya_vulpina_genome_assembly,_chromosome:_1	AUGUSTUS	intron	27488692	27488894	0.62	-	.	ID=g1138.t1.intron3;Parent=g1138.t1;
OY776276.1_Linnaemya_vulpina_genome_assembly,_chromosome:_1	AUGUSTUS	CDS	27488895	27489144	0.76	-	0	ID=g1138.t1.CDS4;Parent=g1138.t1;
OY776276.1_Linnaemya_vulpina_genome_assembly,_chromosome:_1	AUGUSTUS	exon	27488895	27489144	.	-	.	ID=g1138.t1.exon4;Parent=g1138.t1;
OY776276.1_Linnaemya_vulpina_genome_assembly,_chromosome:_1	AUGUSTUS	start_codon	27489142	27489144	.	-	0	ID=g1138.t1.start1;Parent=g1138.t1;
OY776276.1_Linnaemya_vulpina_genome_assembly,_chromosome:_1	AUGUSTUS	gene	27496877	27534536	.	-	.	ID=g1139;
OY776276.1_Linnaemya_vulpina_genome_assembly,_chromosome:_1	AUGUSTUS	mRNA	27496877	27534536	0.52	-	.	ID=g1139.t1;Parent=g1139;
OY776276.1_Linnaemya_vulpina_genome_assembly,_chromosome:_1	AUGUSTUS	stop_codon	27496877	27496879	.	-	0	ID=g1139.t1.stop1;Parent=g1139.t1;
OY776276.1_Linnaemya_vulpina_genome_assembly,_chromosome:_1	AUGUSTUS	CDS	27496877	27497087	1	-	1	ID=g1139.t1.CDS1;Parent=g1139.t1;
OY776276.1_Linnaemya_vulpina_genome_assembly,_chromosome:_1	AUGUSTUS	exon	27496877	27497087	.	-	.	ID=g1139.t1.exon1;Parent=g1139.t1;
OY776276.1_Linnaemya_vulpina_genome_assembly,_chromosome:_1	AUGUSTUS	intron	27497088	27498440	1	-	.	ID=g1139.t1.intron1;Parent=g1139.t1;
OY776276.1_Linnaemya_vulpina_genome_assembly,_chromosome:_1	AUGUSTUS	CDS	27498441	27498626	1	-	1	ID=g1139.t1.CDS2;Parent=g1139.t1;
OY776276.1_Linnaemya_vulpina_genome_assembly,_chromosome:_1	AUGUSTUS	exon	27498441	27498626	.	-	.	ID=g1139.t1.exon2;Parent=g1139.t1;
OY776276.1_Linnaemya_vulpina_genome_assembly,_chromosome:_1	AUGUSTUS	intron	27498627	27498696	1	-	.	ID=g1139.t1.intron2;Parent=g1139.t1;
OY776276.1_Linnaemya_vulpina_genome_assembly,_chromosome:_1	AUGUSTUS	CDS	27498697	27499635	1	-	1	ID=g1139.t1.CDS3;Parent=g1139.t1;
OY776276.1_Linnaemya_vulpina_genome_assembly,_chromosome:_1	AUGUSTUS	exon	27498697	27499635	.	-	.	ID=g1139.t1.exon3;Parent=g1139.t1;
OY776276.1_Linnaemya_vulpina_genome_assembly,_chromosome:_1	AUGUSTUS	intron	27499636	27504524	1	-	.	ID=g1139.t1.intron3;Parent=g1139.t1;
OY776276.1_Linnaemya_vulpina_genome_assembly,_chromosome:_1	AUGUSTUS	CDS	27504525	27504627	1	-	2	ID=g1139.t1.CDS4;Parent=g1139.t1;
OY776276.1_Linnaemya_vulpina_genome_assembly,_chromosome:_1	AUGUSTUS	exon	27504525	27504627	.	-	.	ID=g1139.t1.exon4;Parent=g1139.t1;
OY776276.1_Linnaemya_vulpina_genome_assembly,_chromosome:_1	AUGUSTUS	intron	27504628	27512642	1	-	.	ID=g1139.t1.intron4;Parent=g1139.t1;
OY776276.1_Linnaemya_vulpina_genome_assembly,_chromosome:_1	AUGUSTUS	CDS	27512643	27512841	1	-	0	ID=g1139.t1.CDS5;Parent=g1139.t1;
OY776276.1_Linnaemya_vulpina_genome_assembly,_chromosome:_1	AUGUSTUS	exon	27512643	27512841	.	-	.	ID=g1139.t1.exon5;Parent=g1139.t1;
OY776276.1_Linnaemya_vulpina_genome_assembly,_chromosome:_1	AUGUSTUS	intron	27512842	27512900	1	-	.	ID=g1139.t1.intron5;Parent=g1139.t1;
OY776276.1_Linnaemya_vulpina_genome_assembly,_chromosome:_1	AUGUSTUS	CDS	27512901	27513211	1	-	2	ID=g1139.t1.CDS6;Parent=g1139.t1;
OY776276.1_Linnaemya_vulpina_genome_assembly,_chromosome:_1	AUGUSTUS	exon	27512901	27513211	.	-	.	ID=g1139.t1.exon6;Parent=g1139.t1;
OY776276.1_Linnaemya_vulpina_genome_assembly,_chromosome:_1	AUGUSTUS	intron	27513212	27534349	0.52	-	.	ID=g1139.t1.intron6;Parent=g1139.t1;
OY776276.1_Linnaemya_vulpina_genome_assembly,_chromosome:_1	AUGUSTUS	CDS	27534350	27534536	0.88	-	0	ID=g1139.t1.CDS7;Parent=g1139.t1;
OY776276.1_Linnaemya_vulpina_genome_assembly,_chromosome:_1	AUGUSTUS	exon	27534350	27534536	.	-	.	ID=g1139.t1.exon7;Parent=g1139.t1;
OY776276.1_Linnaemya_vulpina_genome_assembly,_chromosome:_1	AUGUSTUS	start_codon	27534534	27534536	.	-	0	ID=g1139.t1.start1;Parent=g1139.t1;
OY776276.1_Linnaemya_vulpina_genome_assembly,_chromosome:_1	AUGUSTUS	gene	27577674	27596405	.	-	.	ID=g1140;
OY776276.1_Linnaemya_vulpina_genome_assembly,_chromosome:_1	AUGUSTUS	mRNA	27577674	27585724	0.42	-	.	ID=g1140.t1;Parent=g1140;
OY776276.1_Linnaemya_vulpina_genome_assembly,_chromosome:_1	AUGUSTUS	stop_codon	27577674	27577676	.	-	0	ID=g1140.t1.stop1;Parent=g1140.t1;
OY776276.1_Linnaemya_vulpina_genome_assembly,_chromosome:_1	AUGUSTUS	CDS	27577674	27578509	1	-	2	ID=g1140.t1.CDS1;Parent=g1140.t1;
OY776276.1_Linnaemya_vulpina_genome_assembly,_chromosome:_1	AUGUSTUS	exon	27577674	27578509	.	-	.	ID=g1140.t1.exon1;Parent=g1140.t1;
OY776276.1_Linnaemya_vulpina_genome_assembly,_chromosome:_1	AUGUSTUS	intron	27578510	27581206	1	-	.	ID=g1140.t1.intron1;Parent=g1140.t1;
OY776276.1_Linnaemya_vulpina_genome_assembly,_chromosome:_1	AUGUSTUS	CDS	27581207	27585406	1	-	2	ID=g1140.t1.CDS2;Parent=g1140.t1;
OY776276.1_Linnaemya_vulpina_genome_assembly,_chromosome:_1	AUGUSTUS	exon	27581207	27585406	.	-	.	ID=g1140.t1.exon2;Parent=g1140.t1;
OY776276.1_Linnaemya_vulpina_genome_assembly,_chromosome:_1	AUGUSTUS	intron	27585407	27585474	1	-	.	ID=g1140.t1.intron2;Parent=g1140.t1;
OY776276.1_Linnaemya_vulpina_genome_assembly,_chromosome:_1	AUGUSTUS	CDS	27585475	27585724	0.42	-	0	ID=g1140.t1.CDS3;Parent=g1140.t1;
OY776276.1_Linnaemya_vulpina_genome_assembly,_chromosome:_1	AUGUSTUS	exon	27585475	27585724	.	-	.	ID=g1140.t1.exon3;Parent=g1140.t1;
OY776276.1_Linnaemya_vulpina_genome_assembly,_chromosome:_1	AUGUSTUS	start_codon	27585722	27585724	.	-	0	ID=g1140.t1.start1;Parent=g1140.t1;
OY776276.1_Linnaemya_vulpina_genome_assembly,_chromosome:_1	AUGUSTUS	mRNA	27577674	27596405	0.37	-	.	ID=g1140.t2;Parent=g1140;
OY776276.1_Linnaemya_vulpina_genome_assembly,_chromosome:_1	AUGUSTUS	stop_codon	27577674	27577676	.	-	0	ID=g1140.t2.stop1;Parent=g1140.t2;
OY776276.1_Linnaemya_vulpina_genome_assembly,_chromosome:_1	AUGUSTUS	CDS	27577674	27578509	1	-	2	ID=g1140.t2.CDS1;Parent=g1140.t2;
OY776276.1_Linnaemya_vulpina_genome_assembly,_chromosome:_1	AUGUSTUS	exon	27577674	27578509	.	-	.	ID=g1140.t2.exon1;Parent=g1140.t2;
OY776276.1_Linnaemya_vulpina_genome_assembly,_chromosome:_1	AUGUSTUS	intron	27578510	27581206	1	-	.	ID=g1140.t2.intron1;Parent=g1140.t2;
OY776276.1_Linnaemya_vulpina_genome_assembly,_chromosome:_1	AUGUSTUS	CDS	27581207	27585406	1	-	2	ID=g1140.t2.CDS2;Parent=g1140.t2;
OY776276.1_Linnaemya_vulpina_genome_assembly,_chromosome:_1	AUGUSTUS	exon	27581207	27585406	.	-	.	ID=g1140.t2.exon2;Parent=g1140.t2;
OY776276.1_Linnaemya_vulpina_genome_assembly,_chromosome:_1	AUGUSTUS	intron	27585407	27585474	1	-	.	ID=g1140.t2.intron2;Parent=g1140.t2;
OY776276.1_Linnaemya_vulpina_genome_assembly,_chromosome:_1	AUGUSTUS	CDS	27585475	27585793	0.99	-	0	ID=g1140.t2.CDS3;Parent=g1140.t2;
OY776276.1_Linnaemya_vulpina_genome_assembly,_chromosome:_1	AUGUSTUS	exon	27585475	27585793	.	-	.	ID=g1140.t2.exon3;Parent=g1140.t2;
OY776276.1_Linnaemya_vulpina_genome_assembly,_chromosome:_1	AUGUSTUS	intron	27585794	27596342	0.37	-	.	ID=g1140.t2.intron3;Parent=g1140.t2;
OY776276.1_Linnaemya_vulpina_genome_assembly,_chromosome:_1	AUGUSTUS	CDS	27596343	27596405	0.37	-	0	ID=g1140.t2.CDS4;Parent=g1140.t2;
OY776276.1_Linnaemya_vulpina_genome_assembly,_chromosome:_1	AUGUSTUS	exon	27596343	27596405	.	-	.	ID=g1140.t2.exon4;Parent=g1140.t2;
OY776276.1_Linnaemya_vulpina_genome_assembly,_chromosome:_1	AUGUSTUS	start_codon	27596403	27596405	.	-	0	ID=g1140.t2.start1;Parent=g1140.t2;
OY776276.1_Linnaemya_vulpina_genome_assembly,_chromosome:_1	AUGUSTUS	gene	27610676	27618651	.	-	.	ID=g1141;
OY776276.1_Linnaemya_vulpina_genome_assembly,_chromosome:_1	AUGUSTUS	mRNA	27610676	27618651	0.56	-	.	ID=g1141.t1;Parent=g1141;
OY776276.1_Linnaemya_vulpina_genome_assembly,_chromosome:_1	AUGUSTUS	stop_codon	27610676	27610678	.	-	0	ID=g1141.t1.stop1;Parent=g1141.t1;
OY776276.1_Linnaemya_vulpina_genome_assembly,_chromosome:_1	AUGUSTUS	CDS	27610676	27611068	0.56	-	0	ID=g1141.t1.CDS1;Parent=g1141.t1;
OY776276.1_Linnaemya_vulpina_genome_assembly,_chromosome:_1	AUGUSTUS	exon	27610676	27611068	.	-	.	ID=g1141.t1.exon1;Parent=g1141.t1;
OY776276.1_Linnaemya_vulpina_genome_assembly,_chromosome:_1	AUGUSTUS	intron	27611069	27618450	0.9	-	.	ID=g1141.t1.intron1;Parent=g1141.t1;
OY776276.1_Linnaemya_vulpina_genome_assembly,_chromosome:_1	AUGUSTUS	CDS	27618451	27618651	0.99	-	0	ID=g1141.t1.CDS2;Parent=g1141.t1;
OY776276.1_Linnaemya_vulpina_genome_assembly,_chromosome:_1	AUGUSTUS	exon	27618451	27618651	.	-	.	ID=g1141.t1.exon2;Parent=g1141.t1;
OY776276.1_Linnaemya_vulpina_genome_assembly,_chromosome:_1	AUGUSTUS	start_codon	27618649	27618651	.	-	0	ID=g1141.t1.start1;Parent=g1141.t1;
OY776276.1_Linnaemya_vulpina_genome_assembly,_chromosome:_1	AUGUSTUS	gene	27664541	27665773	.	-	.	ID=g1142;
OY776276.1_Linnaemya_vulpina_genome_assembly,_chromosome:_1	AUGUSTUS	mRNA	27664541	27665773	0.98	-	.	ID=g1142.t1;Parent=g1142;
OY776276.1_Linnaemya_vulpina_genome_assembly,_chromosome:_1	AUGUSTUS	stop_codon	27664541	27664543	.	-	0	ID=g1142.t1.stop1;Parent=g1142.t1;
OY776276.1_Linnaemya_vulpina_genome_assembly,_chromosome:_1	AUGUSTUS	CDS	27664541	27665773	0.98	-	0	ID=g1142.t1.CDS1;Parent=g1142.t1;
OY776276.1_Linnaemya_vulpina_genome_assembly,_chromosome:_1	AUGUSTUS	exon	27664541	27665773	.	-	.	ID=g1142.t1.exon1;Parent=g1142.t1;
OY776276.1_Linnaemya_vulpina_genome_assembly,_chromosome:_1	AUGUSTUS	start_codon	27665771	27665773	.	-	0	ID=g1142.t1.start1;Parent=g1142.t1;
OY776276.1_Linnaemya_vulpina_genome_assembly,_chromosome:_1	AUGUSTUS	gene	27694521	27694807	.	-	.	ID=g1143;
OY776276.1_Linnaemya_vulpina_genome_assembly,_chromosome:_1	AUGUSTUS	mRNA	27694521	27694807	0.95	-	.	ID=g1143.t1;Parent=g1143;
OY776276.1_Linnaemya_vulpina_genome_assembly,_chromosome:_1	AUGUSTUS	stop_codon	27694521	27694523	.	-	0	ID=g1143.t1.stop1;Parent=g1143.t1;
OY776276.1_Linnaemya_vulpina_genome_assembly,_chromosome:_1	AUGUSTUS	CDS	27694521	27694621	1	-	2	ID=g1143.t1.CDS1;Parent=g1143.t1;
OY776276.1_Linnaemya_vulpina_genome_assembly,_chromosome:_1	AUGUSTUS	exon	27694521	27694621	.	-	.	ID=g1143.t1.exon1;Parent=g1143.t1;
OY776276.1_Linnaemya_vulpina_genome_assembly,_chromosome:_1	AUGUSTUS	intron	27694622	27694677	1	-	.	ID=g1143.t1.intron1;Parent=g1143.t1;
OY776276.1_Linnaemya_vulpina_genome_assembly,_chromosome:_1	AUGUSTUS	CDS	27694678	27694807	0.95	-	0	ID=g1143.t1.CDS2;Parent=g1143.t1;
OY776276.1_Linnaemya_vulpina_genome_assembly,_chromosome:_1	AUGUSTUS	exon	27694678	27694807	.	-	.	ID=g1143.t1.exon2;Parent=g1143.t1;
OY776276.1_Linnaemya_vulpina_genome_assembly,_chromosome:_1	AUGUSTUS	start_codon	27694805	27694807	.	-	0	ID=g1143.t1.start1;Parent=g1143.t1;
OY776276.1_Linnaemya_vulpina_genome_assembly,_chromosome:_1	AUGUSTUS	gene	27701804	27703165	.	+	.	ID=g1144;
OY776276.1_Linnaemya_vulpina_genome_assembly,_chromosome:_1	AUGUSTUS	mRNA	27701804	27703165	0.55	+	.	ID=g1144.t1;Parent=g1144;
OY776276.1_Linnaemya_vulpina_genome_assembly,_chromosome:_1	AUGUSTUS	start_codon	27701804	27701806	.	+	0	ID=g1144.t1.start1;Parent=g1144.t1;
OY776276.1_Linnaemya_vulpina_genome_assembly,_chromosome:_1	AUGUSTUS	CDS	27701804	27702560	1	+	0	ID=g1144.t1.CDS1;Parent=g1144.t1;
OY776276.1_Linnaemya_vulpina_genome_assembly,_chromosome:_1	AUGUSTUS	exon	27701804	27702560	.	+	.	ID=g1144.t1.exon1;Parent=g1144.t1;
OY776276.1_Linnaemya_vulpina_genome_assembly,_chromosome:_1	AUGUSTUS	intron	27702561	27702679	1	+	.	ID=g1144.t1.intron1;Parent=g1144.t1;
OY776276.1_Linnaemya_vulpina_genome_assembly,_chromosome:_1	AUGUSTUS	CDS	27702680	27703068	1	+	2	ID=g1144.t1.CDS2;Parent=g1144.t1;
OY776276.1_Linnaemya_vulpina_genome_assembly,_chromosome:_1	AUGUSTUS	exon	27702680	27703068	.	+	.	ID=g1144.t1.exon2;Parent=g1144.t1;
OY776276.1_Linnaemya_vulpina_genome_assembly,_chromosome:_1	AUGUSTUS	intron	27703069	27703147	0.55	+	.	ID=g1144.t1.intron2;Parent=g1144.t1;
OY776276.1_Linnaemya_vulpina_genome_assembly,_chromosome:_1	AUGUSTUS	CDS	27703148	27703165	0.55	+	0	ID=g1144.t1.CDS3;Parent=g1144.t1;
OY776276.1_Linnaemya_vulpina_genome_assembly,_chromosome:_1	AUGUSTUS	exon	27703148	27703165	.	+	.	ID=g1144.t1.exon3;Parent=g1144.t1;
OY776276.1_Linnaemya_vulpina_genome_assembly,_chromosome:_1	AUGUSTUS	stop_codon	27703163	27703165	.	+	0	ID=g1144.t1.stop1;Parent=g1144.t1;
OY776276.1_Linnaemya_vulpina_genome_assembly,_chromosome:_1	AUGUSTUS	gene	27706248	27707881	.	+	.	ID=g1145;
OY776276.1_Linnaemya_vulpina_genome_assembly,_chromosome:_1	AUGUSTUS	mRNA	27706248	27707881	0.52	+	.	ID=g1145.t1;Parent=g1145;
OY776276.1_Linnaemya_vulpina_genome_assembly,_chromosome:_1	AUGUSTUS	start_codon	27706248	27706250	.	+	0	ID=g1145.t1.start1;Parent=g1145.t1;
OY776276.1_Linnaemya_vulpina_genome_assembly,_chromosome:_1	AUGUSTUS	CDS	27706248	27706423	0.64	+	0	ID=g1145.t1.CDS1;Parent=g1145.t1;
OY776276.1_Linnaemya_vulpina_genome_assembly,_chromosome:_1	AUGUSTUS	exon	27706248	27706423	.	+	.	ID=g1145.t1.exon1;Parent=g1145.t1;
OY776276.1_Linnaemya_vulpina_genome_assembly,_chromosome:_1	AUGUSTUS	intron	27706424	27707715	0.52	+	.	ID=g1145.t1.intron1;Parent=g1145.t1;
OY776276.1_Linnaemya_vulpina_genome_assembly,_chromosome:_1	AUGUSTUS	CDS	27707716	27707881	0.63	+	1	ID=g1145.t1.CDS2;Parent=g1145.t1;
OY776276.1_Linnaemya_vulpina_genome_assembly,_chromosome:_1	AUGUSTUS	exon	27707716	27707881	.	+	.	ID=g1145.t1.exon2;Parent=g1145.t1;
OY776276.1_Linnaemya_vulpina_genome_assembly,_chromosome:_1	AUGUSTUS	stop_codon	27707879	27707881	.	+	0	ID=g1145.t1.stop1;Parent=g1145.t1;
OY776276.1_Linnaemya_vulpina_genome_assembly,_chromosome:_1	AUGUSTUS	gene	27708034	27708336	.	+	.	ID=g1146;
OY776276.1_Linnaemya_vulpina_genome_assembly,_chromosome:_1	AUGUSTUS	mRNA	27708034	27708336	1	+	.	ID=g1146.t1;Parent=g1146;
OY776276.1_Linnaemya_vulpina_genome_assembly,_chromosome:_1	AUGUSTUS	start_codon	27708034	27708036	.	+	0	ID=g1146.t1.start1;Parent=g1146.t1;
OY776276.1_Linnaemya_vulpina_genome_assembly,_chromosome:_1	AUGUSTUS	CDS	27708034	27708231	1	+	0	ID=g1146.t1.CDS1;Parent=g1146.t1;
OY776276.1_Linnaemya_vulpina_genome_assembly,_chromosome:_1	AUGUSTUS	exon	27708034	27708231	.	+	.	ID=g1146.t1.exon1;Parent=g1146.t1;
OY776276.1_Linnaemya_vulpina_genome_assembly,_chromosome:_1	AUGUSTUS	intron	27708232	27708285	1	+	.	ID=g1146.t1.intron1;Parent=g1146.t1;
OY776276.1_Linnaemya_vulpina_genome_assembly,_chromosome:_1	AUGUSTUS	CDS	27708286	27708336	1	+	0	ID=g1146.t1.CDS2;Parent=g1146.t1;
OY776276.1_Linnaemya_vulpina_genome_assembly,_chromosome:_1	AUGUSTUS	exon	27708286	27708336	.	+	.	ID=g1146.t1.exon2;Parent=g1146.t1;
OY776276.1_Linnaemya_vulpina_genome_assembly,_chromosome:_1	AUGUSTUS	stop_codon	27708334	27708336	.	+	0	ID=g1146.t1.stop1;Parent=g1146.t1;
OY776276.1_Linnaemya_vulpina_genome_assembly,_chromosome:_1	AUGUSTUS	gene	27711040	27712649	.	-	.	ID=g1147;
OY776276.1_Linnaemya_vulpina_genome_assembly,_chromosome:_1	AUGUSTUS	mRNA	27711040	27712649	0.28	-	.	ID=g1147.t1;Parent=g1147;
OY776276.1_Linnaemya_vulpina_genome_assembly,_chromosome:_1	AUGUSTUS	stop_codon	27711040	27711042	.	-	0	ID=g1147.t1.stop1;Parent=g1147.t1;
OY776276.1_Linnaemya_vulpina_genome_assembly,_chromosome:_1	AUGUSTUS	CDS	27711040	27711059	1	-	2	ID=g1147.t1.CDS1;Parent=g1147.t1;
OY776276.1_Linnaemya_vulpina_genome_assembly,_chromosome:_1	AUGUSTUS	exon	27711040	27711059	.	-	.	ID=g1147.t1.exon1;Parent=g1147.t1;
OY776276.1_Linnaemya_vulpina_genome_assembly,_chromosome:_1	AUGUSTUS	intron	27711060	27712104	0.71	-	.	ID=g1147.t1.intron1;Parent=g1147.t1;
OY776276.1_Linnaemya_vulpina_genome_assembly,_chromosome:_1	AUGUSTUS	CDS	27712105	27712421	0.54	-	1	ID=g1147.t1.CDS2;Parent=g1147.t1;
OY776276.1_Linnaemya_vulpina_genome_assembly,_chromosome:_1	AUGUSTUS	exon	27712105	27712421	.	-	.	ID=g1147.t1.exon2;Parent=g1147.t1;
OY776276.1_Linnaemya_vulpina_genome_assembly,_chromosome:_1	AUGUSTUS	intron	27712422	27712497	0.39	-	.	ID=g1147.t1.intron2;Parent=g1147.t1;
OY776276.1_Linnaemya_vulpina_genome_assembly,_chromosome:_1	AUGUSTUS	CDS	27712498	27712649	0.39	-	0	ID=g1147.t1.CDS3;Parent=g1147.t1;
OY776276.1_Linnaemya_vulpina_genome_assembly,_chromosome:_1	AUGUSTUS	exon	27712498	27712649	.	-	.	ID=g1147.t1.exon3;Parent=g1147.t1;
OY776276.1_Linnaemya_vulpina_genome_assembly,_chromosome:_1	AUGUSTUS	start_codon	27712647	27712649	.	-	0	ID=g1147.t1.start1;Parent=g1147.t1;
OY776276.1_Linnaemya_vulpina_genome_assembly,_chromosome:_1	AUGUSTUS	gene	27720018	27722071	.	+	.	ID=g1148;
OY776276.1_Linnaemya_vulpina_genome_assembly,_chromosome:_1	AUGUSTUS	mRNA	27720018	27722071	0.41	+	.	ID=g1148.t1;Parent=g1148;
OY776276.1_Linnaemya_vulpina_genome_assembly,_chromosome:_1	AUGUSTUS	CDS	27720018	27720020	0.41	+	0	ID=g1148.t1.CDS1;Parent=g1148.t1;
OY776276.1_Linnaemya_vulpina_genome_assembly,_chromosome:_1	AUGUSTUS	exon	27720018	27720020	.	+	.	ID=g1148.t1.exon1;Parent=g1148.t1;
OY776276.1_Linnaemya_vulpina_genome_assembly,_chromosome:_1	AUGUSTUS	start_codon	27720018	27720020	.	+	0	ID=g1148.t1.start1;Parent=g1148.t1;
OY776276.1_Linnaemya_vulpina_genome_assembly,_chromosome:_1	AUGUSTUS	intron	27720021	27720095	0.41	+	.	ID=g1148.t1.intron1;Parent=g1148.t1;
OY776276.1_Linnaemya_vulpina_genome_assembly,_chromosome:_1	AUGUSTUS	CDS	27720096	27721155	0.9	+	0	ID=g1148.t1.CDS2;Parent=g1148.t1;
OY776276.1_Linnaemya_vulpina_genome_assembly,_chromosome:_1	AUGUSTUS	exon	27720096	27721155	.	+	.	ID=g1148.t1.exon2;Parent=g1148.t1;
OY776276.1_Linnaemya_vulpina_genome_assembly,_chromosome:_1	AUGUSTUS	intron	27721156	27721235	1	+	.	ID=g1148.t1.intron2;Parent=g1148.t1;
OY776276.1_Linnaemya_vulpina_genome_assembly,_chromosome:_1	AUGUSTUS	CDS	27721236	27722071	1	+	2	ID=g1148.t1.CDS3;Parent=g1148.t1;
OY776276.1_Linnaemya_vulpina_genome_assembly,_chromosome:_1	AUGUSTUS	exon	27721236	27722071	.	+	.	ID=g1148.t1.exon3;Parent=g1148.t1;
OY776276.1_Linnaemya_vulpina_genome_assembly,_chromosome:_1	AUGUSTUS	stop_codon	27722069	27722071	.	+	0	ID=g1148.t1.stop1;Parent=g1148.t1;
OY776276.1_Linnaemya_vulpina_genome_assembly,_chromosome:_1	AUGUSTUS	gene	27754152	27755202	.	-	.	ID=g1149;
OY776276.1_Linnaemya_vulpina_genome_assembly,_chromosome:_1	AUGUSTUS	mRNA	27754152	27755202	0.79	-	.	ID=g1149.t1;Parent=g1149;
OY776276.1_Linnaemya_vulpina_genome_assembly,_chromosome:_1	AUGUSTUS	stop_codon	27754152	27754154	.	-	0	ID=g1149.t1.stop1;Parent=g1149.t1;
OY776276.1_Linnaemya_vulpina_genome_assembly,_chromosome:_1	AUGUSTUS	CDS	27754152	27755072	1	-	0	ID=g1149.t1.CDS1;Parent=g1149.t1;
OY776276.1_Linnaemya_vulpina_genome_assembly,_chromosome:_1	AUGUSTUS	exon	27754152	27755072	.	-	.	ID=g1149.t1.exon1;Parent=g1149.t1;
OY776276.1_Linnaemya_vulpina_genome_assembly,_chromosome:_1	AUGUSTUS	intron	27755073	27755142	1	-	.	ID=g1149.t1.intron1;Parent=g1149.t1;
OY776276.1_Linnaemya_vulpina_genome_assembly,_chromosome:_1	AUGUSTUS	CDS	27755143	27755202	0.79	-	0	ID=g1149.t1.CDS2;Parent=g1149.t1;
OY776276.1_Linnaemya_vulpina_genome_assembly,_chromosome:_1	AUGUSTUS	exon	27755143	27755202	.	-	.	ID=g1149.t1.exon2;Parent=g1149.t1;
OY776276.1_Linnaemya_vulpina_genome_assembly,_chromosome:_1	AUGUSTUS	start_codon	27755200	27755202	.	-	0	ID=g1149.t1.start1;Parent=g1149.t1;
OY776276.1_Linnaemya_vulpina_genome_assembly,_chromosome:_1	AUGUSTUS	gene	27760891	27770451	.	+	.	ID=g1150;
OY776276.1_Linnaemya_vulpina_genome_assembly,_chromosome:_1	AUGUSTUS	mRNA	27760891	27770451	0.91	+	.	ID=g1150.t1;Parent=g1150;
OY776276.1_Linnaemya_vulpina_genome_assembly,_chromosome:_1	AUGUSTUS	start_codon	27760891	27760893	.	+	0	ID=g1150.t1.start1;Parent=g1150.t1;
OY776276.1_Linnaemya_vulpina_genome_assembly,_chromosome:_1	AUGUSTUS	CDS	27760891	27760964	1	+	0	ID=g1150.t1.CDS1;Parent=g1150.t1;
OY776276.1_Linnaemya_vulpina_genome_assembly,_chromosome:_1	AUGUSTUS	exon	27760891	27760964	.	+	.	ID=g1150.t1.exon1;Parent=g1150.t1;
OY776276.1_Linnaemya_vulpina_genome_assembly,_chromosome:_1	AUGUSTUS	intron	27760965	27767263	1	+	.	ID=g1150.t1.intron1;Parent=g1150.t1;
OY776276.1_Linnaemya_vulpina_genome_assembly,_chromosome:_1	AUGUSTUS	CDS	27767264	27767751	1	+	1	ID=g1150.t1.CDS2;Parent=g1150.t1;
OY776276.1_Linnaemya_vulpina_genome_assembly,_chromosome:_1	AUGUSTUS	exon	27767264	27767751	.	+	.	ID=g1150.t1.exon2;Parent=g1150.t1;
OY776276.1_Linnaemya_vulpina_genome_assembly,_chromosome:_1	AUGUSTUS	intron	27767752	27767804	1	+	.	ID=g1150.t1.intron2;Parent=g1150.t1;
OY776276.1_Linnaemya_vulpina_genome_assembly,_chromosome:_1	AUGUSTUS	CDS	27767805	27768326	0.91	+	2	ID=g1150.t1.CDS3;Parent=g1150.t1;
OY776276.1_Linnaemya_vulpina_genome_assembly,_chromosome:_1	AUGUSTUS	exon	27767805	27768326	.	+	.	ID=g1150.t1.exon3;Parent=g1150.t1;
OY776276.1_Linnaemya_vulpina_genome_assembly,_chromosome:_1	AUGUSTUS	intron	27768327	27768389	0.91	+	.	ID=g1150.t1.intron3;Parent=g1150.t1;
OY776276.1_Linnaemya_vulpina_genome_assembly,_chromosome:_1	AUGUSTUS	CDS	27768390	27768755	0.91	+	2	ID=g1150.t1.CDS4;Parent=g1150.t1;
OY776276.1_Linnaemya_vulpina_genome_assembly,_chromosome:_1	AUGUSTUS	exon	27768390	27768755	.	+	.	ID=g1150.t1.exon4;Parent=g1150.t1;
OY776276.1_Linnaemya_vulpina_genome_assembly,_chromosome:_1	AUGUSTUS	intron	27768756	27768816	1	+	.	ID=g1150.t1.intron4;Parent=g1150.t1;
OY776276.1_Linnaemya_vulpina_genome_assembly,_chromosome:_1	AUGUSTUS	CDS	27768817	27769211	1	+	2	ID=g1150.t1.CDS5;Parent=g1150.t1;
OY776276.1_Linnaemya_vulpina_genome_assembly,_chromosome:_1	AUGUSTUS	exon	27768817	27769211	.	+	.	ID=g1150.t1.exon5;Parent=g1150.t1;
OY776276.1_Linnaemya_vulpina_genome_assembly,_chromosome:_1	AUGUSTUS	intron	27769212	27770130	1	+	.	ID=g1150.t1.intron5;Parent=g1150.t1;
OY776276.1_Linnaemya_vulpina_genome_assembly,_chromosome:_1	AUGUSTUS	CDS	27770131	27770451	1	+	0	ID=g1150.t1.CDS6;Parent=g1150.t1;
OY776276.1_Linnaemya_vulpina_genome_assembly,_chromosome:_1	AUGUSTUS	exon	27770131	27770451	.	+	.	ID=g1150.t1.exon6;Parent=g1150.t1;
OY776276.1_Linnaemya_vulpina_genome_assembly,_chromosome:_1	AUGUSTUS	stop_codon	27770449	27770451	.	+	0	ID=g1150.t1.stop1;Parent=g1150.t1;
OY776276.1_Linnaemya_vulpina_genome_assembly,_chromosome:_1	GeneMark.hmm3	mRNA	27760891	27770451	.	+	.	ID=g1150.t2;Parent=g1150;
OY776276.1_Linnaemya_vulpina_genome_assembly,_chromosome:_1	GeneMark.hmm3	start_codon	27760891	27760893	.	+	0	ID=g1150.t2.start1;Parent=g1150.t2;
OY776276.1_Linnaemya_vulpina_genome_assembly,_chromosome:_1	GeneMark.hmm3	CDS	27760891	27760964	.	+	0	ID=g1150.t2.CDS1;Parent=g1150.t2;
OY776276.1_Linnaemya_vulpina_genome_assembly,_chromosome:_1	GeneMark.hmm3	exon	27760891	27760964	0	+	.	ID=g1150.t2.exon1;Parent=g1150.t2;
OY776276.1_Linnaemya_vulpina_genome_assembly,_chromosome:_1	GeneMark.hmm3	intron	27760965	27767263	.	+	1	ID=g1150.t2.intron1;Parent=g1150.t2;
OY776276.1_Linnaemya_vulpina_genome_assembly,_chromosome:_1	GeneMark.hmm3	CDS	27767264	27767751	.	+	1	ID=g1150.t2.CDS2;Parent=g1150.t2;
OY776276.1_Linnaemya_vulpina_genome_assembly,_chromosome:_1	GeneMark.hmm3	exon	27767264	27767751	0	+	.	ID=g1150.t2.exon2;Parent=g1150.t2;
OY776276.1_Linnaemya_vulpina_genome_assembly,_chromosome:_1	GeneMark.hmm3	intron	27767752	27767804	.	+	2	ID=g1150.t2.intron2;Parent=g1150.t2;
OY776276.1_Linnaemya_vulpina_genome_assembly,_chromosome:_1	GeneMark.hmm3	CDS	27767805	27768755	.	+	2	ID=g1150.t2.CDS3;Parent=g1150.t2;
OY776276.1_Linnaemya_vulpina_genome_assembly,_chromosome:_1	GeneMark.hmm3	exon	27767805	27768755	0	+	.	ID=g1150.t2.exon3;Parent=g1150.t2;
OY776276.1_Linnaemya_vulpina_genome_assembly,_chromosome:_1	GeneMark.hmm3	intron	27768756	27768816	.	+	2	ID=g1150.t2.intron3;Parent=g1150.t2;
OY776276.1_Linnaemya_vulpina_genome_assembly,_chromosome:_1	GeneMark.hmm3	CDS	27768817	27769211	.	+	2	ID=g1150.t2.CDS4;Parent=g1150.t2;
OY776276.1_Linnaemya_vulpina_genome_assembly,_chromosome:_1	GeneMark.hmm3	exon	27768817	27769211	0	+	.	ID=g1150.t2.exon4;Parent=g1150.t2;
OY776276.1_Linnaemya_vulpina_genome_assembly,_chromosome:_1	GeneMark.hmm3	intron	27769212	27770130	.	+	0	ID=g1150.t2.intron4;Parent=g1150.t2;
OY776276.1_Linnaemya_vulpina_genome_assembly,_chromosome:_1	GeneMark.hmm3	CDS	27770131	27770451	.	+	0	ID=g1150.t2.CDS5;Parent=g1150.t2;
OY776276.1_Linnaemya_vulpina_genome_assembly,_chromosome:_1	GeneMark.hmm3	exon	27770131	27770451	0	+	.	ID=g1150.t2.exon5;Parent=g1150.t2;
OY776276.1_Linnaemya_vulpina_genome_assembly,_chromosome:_1	GeneMark.hmm3	stop_codon	27770449	27770451	.	+	0	ID=g1150.t2.stop1;Parent=g1150.t2;
OY776276.1_Linnaemya_vulpina_genome_assembly,_chromosome:_1	AUGUSTUS	gene	27791959	27793248	.	+	.	ID=g1151;
OY776276.1_Linnaemya_vulpina_genome_assembly,_chromosome:_1	AUGUSTUS	mRNA	27791959	27793248	1	+	.	ID=g1151.t1;Parent=g1151;
OY776276.1_Linnaemya_vulpina_genome_assembly,_chromosome:_1	AUGUSTUS	start_codon	27791959	27791961	.	+	0	ID=g1151.t1.start1;Parent=g1151.t1;
OY776276.1_Linnaemya_vulpina_genome_assembly,_chromosome:_1	AUGUSTUS	CDS	27791959	27793248	1	+	0	ID=g1151.t1.CDS1;Parent=g1151.t1;
OY776276.1_Linnaemya_vulpina_genome_assembly,_chromosome:_1	AUGUSTUS	exon	27791959	27793248	.	+	.	ID=g1151.t1.exon1;Parent=g1151.t1;
OY776276.1_Linnaemya_vulpina_genome_assembly,_chromosome:_1	AUGUSTUS	stop_codon	27793246	27793248	.	+	0	ID=g1151.t1.stop1;Parent=g1151.t1;
OY776276.1_Linnaemya_vulpina_genome_assembly,_chromosome:_1	AUGUSTUS	gene	27801499	27802686	.	-	.	ID=g1152;
OY776276.1_Linnaemya_vulpina_genome_assembly,_chromosome:_1	AUGUSTUS	mRNA	27801499	27802686	1	-	.	ID=g1152.t1;Parent=g1152;
OY776276.1_Linnaemya_vulpina_genome_assembly,_chromosome:_1	AUGUSTUS	stop_codon	27801499	27801501	.	-	0	ID=g1152.t1.stop1;Parent=g1152.t1;
OY776276.1_Linnaemya_vulpina_genome_assembly,_chromosome:_1	AUGUSTUS	CDS	27801499	27802686	1	-	0	ID=g1152.t1.CDS1;Parent=g1152.t1;
OY776276.1_Linnaemya_vulpina_genome_assembly,_chromosome:_1	AUGUSTUS	exon	27801499	27802686	.	-	.	ID=g1152.t1.exon1;Parent=g1152.t1;
OY776276.1_Linnaemya_vulpina_genome_assembly,_chromosome:_1	AUGUSTUS	start_codon	27802684	27802686	.	-	0	ID=g1152.t1.start1;Parent=g1152.t1;
OY776276.1_Linnaemya_vulpina_genome_assembly,_chromosome:_1	AUGUSTUS	gene	27807631	27808128	.	+	.	ID=g1153;
OY776276.1_Linnaemya_vulpina_genome_assembly,_chromosome:_1	AUGUSTUS	mRNA	27807631	27808128	1	+	.	ID=g1153.t1;Parent=g1153;
OY776276.1_Linnaemya_vulpina_genome_assembly,_chromosome:_1	AUGUSTUS	start_codon	27807631	27807633	.	+	0	ID=g1153.t1.start1;Parent=g1153.t1;
OY776276.1_Linnaemya_vulpina_genome_assembly,_chromosome:_1	AUGUSTUS	CDS	27807631	27808128	1	+	0	ID=g1153.t1.CDS1;Parent=g1153.t1;
OY776276.1_Linnaemya_vulpina_genome_assembly,_chromosome:_1	AUGUSTUS	exon	27807631	27808128	.	+	.	ID=g1153.t1.exon1;Parent=g1153.t1;
OY776276.1_Linnaemya_vulpina_genome_assembly,_chromosome:_1	AUGUSTUS	stop_codon	27808126	27808128	.	+	0	ID=g1153.t1.stop1;Parent=g1153.t1;
OY776276.1_Linnaemya_vulpina_genome_assembly,_chromosome:_1	AUGUSTUS	gene	27820462	27821043	.	-	.	ID=g1154;
OY776276.1_Linnaemya_vulpina_genome_assembly,_chromosome:_1	AUGUSTUS	mRNA	27820462	27821043	0.84	-	.	ID=g1154.t1;Parent=g1154;
OY776276.1_Linnaemya_vulpina_genome_assembly,_chromosome:_1	AUGUSTUS	stop_codon	27820462	27820464	.	-	0	ID=g1154.t1.stop1;Parent=g1154.t1;
OY776276.1_Linnaemya_vulpina_genome_assembly,_chromosome:_1	AUGUSTUS	CDS	27820462	27821043	0.84	-	0	ID=g1154.t1.CDS1;Parent=g1154.t1;
OY776276.1_Linnaemya_vulpina_genome_assembly,_chromosome:_1	AUGUSTUS	exon	27820462	27821043	.	-	.	ID=g1154.t1.exon1;Parent=g1154.t1;
OY776276.1_Linnaemya_vulpina_genome_assembly,_chromosome:_1	AUGUSTUS	start_codon	27821041	27821043	.	-	0	ID=g1154.t1.start1;Parent=g1154.t1;
OY776276.1_Linnaemya_vulpina_genome_assembly,_chromosome:_1	AUGUSTUS	gene	27821742	27824913	.	-	.	ID=g1155;
OY776276.1_Linnaemya_vulpina_genome_assembly,_chromosome:_1	AUGUSTUS	mRNA	27821742	27824913	0.37	-	.	ID=g1155.t1;Parent=g1155;
OY776276.1_Linnaemya_vulpina_genome_assembly,_chromosome:_1	AUGUSTUS	stop_codon	27821742	27821744	.	-	0	ID=g1155.t1.stop1;Parent=g1155.t1;
OY776276.1_Linnaemya_vulpina_genome_assembly,_chromosome:_1	AUGUSTUS	CDS	27821742	27822117	0.54	-	1	ID=g1155.t1.CDS1;Parent=g1155.t1;
OY776276.1_Linnaemya_vulpina_genome_assembly,_chromosome:_1	AUGUSTUS	exon	27821742	27822117	.	-	.	ID=g1155.t1.exon1;Parent=g1155.t1;
OY776276.1_Linnaemya_vulpina_genome_assembly,_chromosome:_1	AUGUSTUS	intron	27822118	27824585	0.48	-	.	ID=g1155.t1.intron1;Parent=g1155.t1;
OY776276.1_Linnaemya_vulpina_genome_assembly,_chromosome:_1	AUGUSTUS	CDS	27824586	27824796	0.53	-	2	ID=g1155.t1.CDS2;Parent=g1155.t1;
OY776276.1_Linnaemya_vulpina_genome_assembly,_chromosome:_1	AUGUSTUS	exon	27824586	27824796	.	-	.	ID=g1155.t1.exon2;Parent=g1155.t1;
OY776276.1_Linnaemya_vulpina_genome_assembly,_chromosome:_1	AUGUSTUS	intron	27824797	27824855	1	-	.	ID=g1155.t1.intron2;Parent=g1155.t1;
OY776276.1_Linnaemya_vulpina_genome_assembly,_chromosome:_1	AUGUSTUS	CDS	27824856	27824913	0.78	-	0	ID=g1155.t1.CDS3;Parent=g1155.t1;
OY776276.1_Linnaemya_vulpina_genome_assembly,_chromosome:_1	AUGUSTUS	exon	27824856	27824913	.	-	.	ID=g1155.t1.exon3;Parent=g1155.t1;
OY776276.1_Linnaemya_vulpina_genome_assembly,_chromosome:_1	AUGUSTUS	start_codon	27824911	27824913	.	-	0	ID=g1155.t1.start1;Parent=g1155.t1;
OY776276.1_Linnaemya_vulpina_genome_assembly,_chromosome:_1	AUGUSTUS	gene	27842692	27847163	.	+	.	ID=g1156;
OY776276.1_Linnaemya_vulpina_genome_assembly,_chromosome:_1	AUGUSTUS	mRNA	27845164	27847163	0.99	+	.	ID=g1156.t1;Parent=g1156;
OY776276.1_Linnaemya_vulpina_genome_assembly,_chromosome:_1	AUGUSTUS	start_codon	27845164	27845166	.	+	0	ID=g1156.t1.start1;Parent=g1156.t1;
OY776276.1_Linnaemya_vulpina_genome_assembly,_chromosome:_1	AUGUSTUS	CDS	27845164	27846036	1	+	0	ID=g1156.t1.CDS1;Parent=g1156.t1;
OY776276.1_Linnaemya_vulpina_genome_assembly,_chromosome:_1	AUGUSTUS	exon	27845164	27846036	.	+	.	ID=g1156.t1.exon1;Parent=g1156.t1;
OY776276.1_Linnaemya_vulpina_genome_assembly,_chromosome:_1	AUGUSTUS	intron	27846037	27846089	1	+	.	ID=g1156.t1.intron1;Parent=g1156.t1;
OY776276.1_Linnaemya_vulpina_genome_assembly,_chromosome:_1	AUGUSTUS	CDS	27846090	27846240	1	+	0	ID=g1156.t1.CDS2;Parent=g1156.t1;
OY776276.1_Linnaemya_vulpina_genome_assembly,_chromosome:_1	AUGUSTUS	exon	27846090	27846240	.	+	.	ID=g1156.t1.exon2;Parent=g1156.t1;
OY776276.1_Linnaemya_vulpina_genome_assembly,_chromosome:_1	AUGUSTUS	intron	27846241	27846789	1	+	.	ID=g1156.t1.intron2;Parent=g1156.t1;
OY776276.1_Linnaemya_vulpina_genome_assembly,_chromosome:_1	AUGUSTUS	CDS	27846790	27847163	0.99	+	2	ID=g1156.t1.CDS3;Parent=g1156.t1;
OY776276.1_Linnaemya_vulpina_genome_assembly,_chromosome:_1	AUGUSTUS	exon	27846790	27847163	.	+	.	ID=g1156.t1.exon3;Parent=g1156.t1;
OY776276.1_Linnaemya_vulpina_genome_assembly,_chromosome:_1	AUGUSTUS	stop_codon	27847161	27847163	.	+	0	ID=g1156.t1.stop1;Parent=g1156.t1;
OY776276.1_Linnaemya_vulpina_genome_assembly,_chromosome:_1	AUGUSTUS	mRNA	27842692	27847163	0.66	+	.	ID=g1156.t2;Parent=g1156;
OY776276.1_Linnaemya_vulpina_genome_assembly,_chromosome:_1	AUGUSTUS	start_codon	27842692	27842694	.	+	0	ID=g1156.t2.start1;Parent=g1156.t2;
OY776276.1_Linnaemya_vulpina_genome_assembly,_chromosome:_1	AUGUSTUS	CDS	27842692	27842826	0.66	+	0	ID=g1156.t2.CDS1;Parent=g1156.t2;
OY776276.1_Linnaemya_vulpina_genome_assembly,_chromosome:_1	AUGUSTUS	exon	27842692	27842826	.	+	.	ID=g1156.t2.exon1;Parent=g1156.t2;
OY776276.1_Linnaemya_vulpina_genome_assembly,_chromosome:_1	AUGUSTUS	intron	27842827	27845106	0.67	+	.	ID=g1156.t2.intron1;Parent=g1156.t2;
OY776276.1_Linnaemya_vulpina_genome_assembly,_chromosome:_1	AUGUSTUS	CDS	27845107	27846036	0.99	+	0	ID=g1156.t2.CDS2;Parent=g1156.t2;
OY776276.1_Linnaemya_vulpina_genome_assembly,_chromosome:_1	AUGUSTUS	exon	27845107	27846036	.	+	.	ID=g1156.t2.exon2;Parent=g1156.t2;
OY776276.1_Linnaemya_vulpina_genome_assembly,_chromosome:_1	AUGUSTUS	intron	27846037	27846089	1	+	.	ID=g1156.t2.intron2;Parent=g1156.t2;
OY776276.1_Linnaemya_vulpina_genome_assembly,_chromosome:_1	AUGUSTUS	CDS	27846090	27846240	1	+	0	ID=g1156.t2.CDS3;Parent=g1156.t2;
OY776276.1_Linnaemya_vulpina_genome_assembly,_chromosome:_1	AUGUSTUS	exon	27846090	27846240	.	+	.	ID=g1156.t2.exon3;Parent=g1156.t2;
OY776276.1_Linnaemya_vulpina_genome_assembly,_chromosome:_1	AUGUSTUS	intron	27846241	27846789	1	+	.	ID=g1156.t2.intron3;Parent=g1156.t2;
OY776276.1_Linnaemya_vulpina_genome_assembly,_chromosome:_1	AUGUSTUS	CDS	27846790	27847163	1	+	2	ID=g1156.t2.CDS4;Parent=g1156.t2;
OY776276.1_Linnaemya_vulpina_genome_assembly,_chromosome:_1	AUGUSTUS	exon	27846790	27847163	.	+	.	ID=g1156.t2.exon4;Parent=g1156.t2;
OY776276.1_Linnaemya_vulpina_genome_assembly,_chromosome:_1	AUGUSTUS	stop_codon	27847161	27847163	.	+	0	ID=g1156.t2.stop1;Parent=g1156.t2;
OY776276.1_Linnaemya_vulpina_genome_assembly,_chromosome:_1	AUGUSTUS	gene	27849062	27849373	.	-	.	ID=g1157;
OY776276.1_Linnaemya_vulpina_genome_assembly,_chromosome:_1	AUGUSTUS	mRNA	27849062	27849373	1	-	.	ID=g1157.t1;Parent=g1157;
OY776276.1_Linnaemya_vulpina_genome_assembly,_chromosome:_1	AUGUSTUS	stop_codon	27849062	27849064	.	-	0	ID=g1157.t1.stop1;Parent=g1157.t1;
OY776276.1_Linnaemya_vulpina_genome_assembly,_chromosome:_1	AUGUSTUS	CDS	27849062	27849373	1	-	0	ID=g1157.t1.CDS1;Parent=g1157.t1;
OY776276.1_Linnaemya_vulpina_genome_assembly,_chromosome:_1	AUGUSTUS	exon	27849062	27849373	.	-	.	ID=g1157.t1.exon1;Parent=g1157.t1;
OY776276.1_Linnaemya_vulpina_genome_assembly,_chromosome:_1	AUGUSTUS	start_codon	27849371	27849373	.	-	0	ID=g1157.t1.start1;Parent=g1157.t1;
OY776276.1_Linnaemya_vulpina_genome_assembly,_chromosome:_1	AUGUSTUS	gene	27850565	27851233	.	-	.	ID=g1158;
OY776276.1_Linnaemya_vulpina_genome_assembly,_chromosome:_1	AUGUSTUS	mRNA	27850565	27851233	0.79	-	.	ID=g1158.t1;Parent=g1158;
OY776276.1_Linnaemya_vulpina_genome_assembly,_chromosome:_1	AUGUSTUS	stop_codon	27850565	27850567	.	-	0	ID=g1158.t1.stop1;Parent=g1158.t1;
OY776276.1_Linnaemya_vulpina_genome_assembly,_chromosome:_1	AUGUSTUS	CDS	27850565	27851233	0.79	-	0	ID=g1158.t1.CDS1;Parent=g1158.t1;
OY776276.1_Linnaemya_vulpina_genome_assembly,_chromosome:_1	AUGUSTUS	exon	27850565	27851233	.	-	.	ID=g1158.t1.exon1;Parent=g1158.t1;
OY776276.1_Linnaemya_vulpina_genome_assembly,_chromosome:_1	AUGUSTUS	start_codon	27851231	27851233	.	-	0	ID=g1158.t1.start1;Parent=g1158.t1;
OY776276.1_Linnaemya_vulpina_genome_assembly,_chromosome:_1	AUGUSTUS	gene	27850565	27852873	.	-	.	ID=g1159;
OY776276.1_Linnaemya_vulpina_genome_assembly,_chromosome:_1	AUGUSTUS	mRNA	27850565	27852873	0.19	-	.	ID=g1159.t1;Parent=g1159;
OY776276.1_Linnaemya_vulpina_genome_assembly,_chromosome:_1	AUGUSTUS	stop_codon	27850565	27850567	.	-	0	ID=g1159.t1.stop1;Parent=g1159.t1;
OY776276.1_Linnaemya_vulpina_genome_assembly,_chromosome:_1	AUGUSTUS	CDS	27850565	27850829	0.26	-	1	ID=g1159.t1.CDS1;Parent=g1159.t1;
OY776276.1_Linnaemya_vulpina_genome_assembly,_chromosome:_1	AUGUSTUS	exon	27850565	27850829	.	-	.	ID=g1159.t1.exon1;Parent=g1159.t1;
OY776276.1_Linnaemya_vulpina_genome_assembly,_chromosome:_1	AUGUSTUS	intron	27850830	27852802	0.51	-	.	ID=g1159.t1.intron1;Parent=g1159.t1;
OY776276.1_Linnaemya_vulpina_genome_assembly,_chromosome:_1	AUGUSTUS	CDS	27852803	27852873	0.51	-	0	ID=g1159.t1.CDS2;Parent=g1159.t1;
OY776276.1_Linnaemya_vulpina_genome_assembly,_chromosome:_1	AUGUSTUS	exon	27852803	27852873	.	-	.	ID=g1159.t1.exon2;Parent=g1159.t1;
OY776276.1_Linnaemya_vulpina_genome_assembly,_chromosome:_1	AUGUSTUS	start_codon	27852871	27852873	.	-	0	ID=g1159.t1.start1;Parent=g1159.t1;
OY776276.1_Linnaemya_vulpina_genome_assembly,_chromosome:_1	AUGUSTUS	gene	27860806	27865251	.	+	.	ID=g1160;
OY776276.1_Linnaemya_vulpina_genome_assembly,_chromosome:_1	AUGUSTUS	mRNA	27860806	27865251	0.55	+	.	ID=g1160.t1;Parent=g1160;
OY776276.1_Linnaemya_vulpina_genome_assembly,_chromosome:_1	AUGUSTUS	start_codon	27860806	27860808	.	+	0	ID=g1160.t1.start1;Parent=g1160.t1;
OY776276.1_Linnaemya_vulpina_genome_assembly,_chromosome:_1	AUGUSTUS	CDS	27860806	27860826	0.64	+	0	ID=g1160.t1.CDS1;Parent=g1160.t1;
OY776276.1_Linnaemya_vulpina_genome_assembly,_chromosome:_1	AUGUSTUS	exon	27860806	27860826	.	+	.	ID=g1160.t1.exon1;Parent=g1160.t1;
OY776276.1_Linnaemya_vulpina_genome_assembly,_chromosome:_1	AUGUSTUS	intron	27860827	27863454	0.67	+	.	ID=g1160.t1.intron1;Parent=g1160.t1;
OY776276.1_Linnaemya_vulpina_genome_assembly,_chromosome:_1	AUGUSTUS	CDS	27863455	27864376	1	+	0	ID=g1160.t1.CDS2;Parent=g1160.t1;
OY776276.1_Linnaemya_vulpina_genome_assembly,_chromosome:_1	AUGUSTUS	exon	27863455	27864376	.	+	.	ID=g1160.t1.exon2;Parent=g1160.t1;
OY776276.1_Linnaemya_vulpina_genome_assembly,_chromosome:_1	AUGUSTUS	intron	27864377	27864451	1	+	.	ID=g1160.t1.intron2;Parent=g1160.t1;
OY776276.1_Linnaemya_vulpina_genome_assembly,_chromosome:_1	AUGUSTUS	CDS	27864452	27865251	0.88	+	2	ID=g1160.t1.CDS3;Parent=g1160.t1;
OY776276.1_Linnaemya_vulpina_genome_assembly,_chromosome:_1	AUGUSTUS	exon	27864452	27865251	.	+	.	ID=g1160.t1.exon3;Parent=g1160.t1;
OY776276.1_Linnaemya_vulpina_genome_assembly,_chromosome:_1	AUGUSTUS	stop_codon	27865249	27865251	.	+	0	ID=g1160.t1.stop1;Parent=g1160.t1;
OY776276.1_Linnaemya_vulpina_genome_assembly,_chromosome:_1	AUGUSTUS	gene	27867664	27868335	.	-	.	ID=g1161;
OY776276.1_Linnaemya_vulpina_genome_assembly,_chromosome:_1	AUGUSTUS	mRNA	27867664	27868335	0.98	-	.	ID=g1161.t1;Parent=g1161;
OY776276.1_Linnaemya_vulpina_genome_assembly,_chromosome:_1	AUGUSTUS	stop_codon	27867664	27867666	.	-	0	ID=g1161.t1.stop1;Parent=g1161.t1;
OY776276.1_Linnaemya_vulpina_genome_assembly,_chromosome:_1	AUGUSTUS	CDS	27867664	27868335	0.98	-	0	ID=g1161.t1.CDS1;Parent=g1161.t1;
OY776276.1_Linnaemya_vulpina_genome_assembly,_chromosome:_1	AUGUSTUS	exon	27867664	27868335	.	-	.	ID=g1161.t1.exon1;Parent=g1161.t1;
OY776276.1_Linnaemya_vulpina_genome_assembly,_chromosome:_1	AUGUSTUS	start_codon	27868333	27868335	.	-	0	ID=g1161.t1.start1;Parent=g1161.t1;
OY776276.1_Linnaemya_vulpina_genome_assembly,_chromosome:_1	AUGUSTUS	gene	27872527	27873395	.	-	.	ID=g1162;
OY776276.1_Linnaemya_vulpina_genome_assembly,_chromosome:_1	AUGUSTUS	mRNA	27872527	27873395	0.34	-	.	ID=g1162.t1;Parent=g1162;
OY776276.1_Linnaemya_vulpina_genome_assembly,_chromosome:_1	AUGUSTUS	stop_codon	27872527	27872529	.	-	0	ID=g1162.t1.stop1;Parent=g1162.t1;
OY776276.1_Linnaemya_vulpina_genome_assembly,_chromosome:_1	AUGUSTUS	CDS	27872527	27872588	0.34	-	2	ID=g1162.t1.CDS1;Parent=g1162.t1;
OY776276.1_Linnaemya_vulpina_genome_assembly,_chromosome:_1	AUGUSTUS	exon	27872527	27872588	.	-	.	ID=g1162.t1.exon1;Parent=g1162.t1;
OY776276.1_Linnaemya_vulpina_genome_assembly,_chromosome:_1	AUGUSTUS	intron	27872589	27873025	0.34	-	.	ID=g1162.t1.intron1;Parent=g1162.t1;
OY776276.1_Linnaemya_vulpina_genome_assembly,_chromosome:_1	AUGUSTUS	CDS	27873026	27873395	0.9	-	0	ID=g1162.t1.CDS2;Parent=g1162.t1;
OY776276.1_Linnaemya_vulpina_genome_assembly,_chromosome:_1	AUGUSTUS	exon	27873026	27873395	.	-	.	ID=g1162.t1.exon2;Parent=g1162.t1;
OY776276.1_Linnaemya_vulpina_genome_assembly,_chromosome:_1	AUGUSTUS	start_codon	27873393	27873395	.	-	0	ID=g1162.t1.start1;Parent=g1162.t1;
OY776276.1_Linnaemya_vulpina_genome_assembly,_chromosome:_1	AUGUSTUS	gene	27878013	27878381	.	+	.	ID=g1163;
OY776276.1_Linnaemya_vulpina_genome_assembly,_chromosome:_1	AUGUSTUS	mRNA	27878013	27878381	1	+	.	ID=g1163.t1;Parent=g1163;
OY776276.1_Linnaemya_vulpina_genome_assembly,_chromosome:_1	AUGUSTUS	start_codon	27878013	27878015	.	+	0	ID=g1163.t1.start1;Parent=g1163.t1;
OY776276.1_Linnaemya_vulpina_genome_assembly,_chromosome:_1	AUGUSTUS	CDS	27878013	27878381	1	+	0	ID=g1163.t1.CDS1;Parent=g1163.t1;
OY776276.1_Linnaemya_vulpina_genome_assembly,_chromosome:_1	AUGUSTUS	exon	27878013	27878381	.	+	.	ID=g1163.t1.exon1;Parent=g1163.t1;
OY776276.1_Linnaemya_vulpina_genome_assembly,_chromosome:_1	AUGUSTUS	stop_codon	27878379	27878381	.	+	0	ID=g1163.t1.stop1;Parent=g1163.t1;
OY776276.1_Linnaemya_vulpina_genome_assembly,_chromosome:_1	AUGUSTUS	gene	27878605	27879811	.	+	.	ID=g1164;
OY776276.1_Linnaemya_vulpina_genome_assembly,_chromosome:_1	AUGUSTUS	mRNA	27878605	27879811	0.48	+	.	ID=g1164.t1;Parent=g1164;
OY776276.1_Linnaemya_vulpina_genome_assembly,_chromosome:_1	AUGUSTUS	start_codon	27878605	27878607	.	+	0	ID=g1164.t1.start1;Parent=g1164.t1;
OY776276.1_Linnaemya_vulpina_genome_assembly,_chromosome:_1	AUGUSTUS	CDS	27878605	27878724	1	+	0	ID=g1164.t1.CDS1;Parent=g1164.t1;
OY776276.1_Linnaemya_vulpina_genome_assembly,_chromosome:_1	AUGUSTUS	exon	27878605	27878724	.	+	.	ID=g1164.t1.exon1;Parent=g1164.t1;
OY776276.1_Linnaemya_vulpina_genome_assembly,_chromosome:_1	AUGUSTUS	intron	27878725	27878916	0.73	+	.	ID=g1164.t1.intron1;Parent=g1164.t1;
OY776276.1_Linnaemya_vulpina_genome_assembly,_chromosome:_1	AUGUSTUS	CDS	27878917	27879200	0.48	+	0	ID=g1164.t1.CDS2;Parent=g1164.t1;
OY776276.1_Linnaemya_vulpina_genome_assembly,_chromosome:_1	AUGUSTUS	exon	27878917	27879200	.	+	.	ID=g1164.t1.exon2;Parent=g1164.t1;
OY776276.1_Linnaemya_vulpina_genome_assembly,_chromosome:_1	AUGUSTUS	intron	27879201	27879759	0.48	+	.	ID=g1164.t1.intron2;Parent=g1164.t1;
OY776276.1_Linnaemya_vulpina_genome_assembly,_chromosome:_1	AUGUSTUS	CDS	27879760	27879811	0.73	+	1	ID=g1164.t1.CDS3;Parent=g1164.t1;
OY776276.1_Linnaemya_vulpina_genome_assembly,_chromosome:_1	AUGUSTUS	exon	27879760	27879811	.	+	.	ID=g1164.t1.exon3;Parent=g1164.t1;
OY776276.1_Linnaemya_vulpina_genome_assembly,_chromosome:_1	AUGUSTUS	stop_codon	27879809	27879811	.	+	0	ID=g1164.t1.stop1;Parent=g1164.t1;
OY776276.1_Linnaemya_vulpina_genome_assembly,_chromosome:_1	AUGUSTUS	gene	27882428	27883000	.	+	.	ID=g1165;
OY776276.1_Linnaemya_vulpina_genome_assembly,_chromosome:_1	AUGUSTUS	mRNA	27882428	27883000	0.98	+	.	ID=g1165.t1;Parent=g1165;
OY776276.1_Linnaemya_vulpina_genome_assembly,_chromosome:_1	AUGUSTUS	start_codon	27882428	27882430	.	+	0	ID=g1165.t1.start1;Parent=g1165.t1;
OY776276.1_Linnaemya_vulpina_genome_assembly,_chromosome:_1	AUGUSTUS	CDS	27882428	27883000	0.98	+	0	ID=g1165.t1.CDS1;Parent=g1165.t1;
OY776276.1_Linnaemya_vulpina_genome_assembly,_chromosome:_1	AUGUSTUS	exon	27882428	27883000	.	+	.	ID=g1165.t1.exon1;Parent=g1165.t1;
OY776276.1_Linnaemya_vulpina_genome_assembly,_chromosome:_1	AUGUSTUS	stop_codon	27882998	27883000	.	+	0	ID=g1165.t1.stop1;Parent=g1165.t1;
OY776276.1_Linnaemya_vulpina_genome_assembly,_chromosome:_1	AUGUSTUS	gene	27896879	27898243	.	-	.	ID=g1166;
OY776276.1_Linnaemya_vulpina_genome_assembly,_chromosome:_1	AUGUSTUS	mRNA	27896879	27898243	1	-	.	ID=g1166.t1;Parent=g1166;
OY776276.1_Linnaemya_vulpina_genome_assembly,_chromosome:_1	AUGUSTUS	stop_codon	27896879	27896881	.	-	0	ID=g1166.t1.stop1;Parent=g1166.t1;
OY776276.1_Linnaemya_vulpina_genome_assembly,_chromosome:_1	AUGUSTUS	CDS	27896879	27898243	1	-	0	ID=g1166.t1.CDS1;Parent=g1166.t1;
OY776276.1_Linnaemya_vulpina_genome_assembly,_chromosome:_1	AUGUSTUS	exon	27896879	27898243	.	-	.	ID=g1166.t1.exon1;Parent=g1166.t1;
OY776276.1_Linnaemya_vulpina_genome_assembly,_chromosome:_1	AUGUSTUS	start_codon	27898241	27898243	.	-	0	ID=g1166.t1.start1;Parent=g1166.t1;
OY776276.1_Linnaemya_vulpina_genome_assembly,_chromosome:_1	AUGUSTUS	gene	27921541	27922905	.	-	.	ID=g1167;
OY776276.1_Linnaemya_vulpina_genome_assembly,_chromosome:_1	AUGUSTUS	mRNA	27921541	27922905	1	-	.	ID=g1167.t1;Parent=g1167;
OY776276.1_Linnaemya_vulpina_genome_assembly,_chromosome:_1	AUGUSTUS	stop_codon	27921541	27921543	.	-	0	ID=g1167.t1.stop1;Parent=g1167.t1;
OY776276.1_Linnaemya_vulpina_genome_assembly,_chromosome:_1	AUGUSTUS	CDS	27921541	27922905	1	-	0	ID=g1167.t1.CDS1;Parent=g1167.t1;
OY776276.1_Linnaemya_vulpina_genome_assembly,_chromosome:_1	AUGUSTUS	exon	27921541	27922905	.	-	.	ID=g1167.t1.exon1;Parent=g1167.t1;
OY776276.1_Linnaemya_vulpina_genome_assembly,_chromosome:_1	AUGUSTUS	start_codon	27922903	27922905	.	-	0	ID=g1167.t1.start1;Parent=g1167.t1;
OY776276.1_Linnaemya_vulpina_genome_assembly,_chromosome:_1	AUGUSTUS	gene	27926340	27927975	.	-	.	ID=g1168;
OY776276.1_Linnaemya_vulpina_genome_assembly,_chromosome:_1	AUGUSTUS	mRNA	27926340	27927975	0.96	-	.	ID=g1168.t1;Parent=g1168;
OY776276.1_Linnaemya_vulpina_genome_assembly,_chromosome:_1	AUGUSTUS	stop_codon	27926340	27926342	.	-	0	ID=g1168.t1.stop1;Parent=g1168.t1;
OY776276.1_Linnaemya_vulpina_genome_assembly,_chromosome:_1	AUGUSTUS	CDS	27926340	27926854	1	-	2	ID=g1168.t1.CDS1;Parent=g1168.t1;
OY776276.1_Linnaemya_vulpina_genome_assembly,_chromosome:_1	AUGUSTUS	exon	27926340	27926854	.	-	.	ID=g1168.t1.exon1;Parent=g1168.t1;
OY776276.1_Linnaemya_vulpina_genome_assembly,_chromosome:_1	AUGUSTUS	intron	27926855	27926915	1	-	.	ID=g1168.t1.intron1;Parent=g1168.t1;
OY776276.1_Linnaemya_vulpina_genome_assembly,_chromosome:_1	AUGUSTUS	CDS	27926916	27927744	0.99	-	0	ID=g1168.t1.CDS2;Parent=g1168.t1;
OY776276.1_Linnaemya_vulpina_genome_assembly,_chromosome:_1	AUGUSTUS	exon	27926916	27927744	.	-	.	ID=g1168.t1.exon2;Parent=g1168.t1;
OY776276.1_Linnaemya_vulpina_genome_assembly,_chromosome:_1	AUGUSTUS	intron	27927745	27927805	0.96	-	.	ID=g1168.t1.intron2;Parent=g1168.t1;
OY776276.1_Linnaemya_vulpina_genome_assembly,_chromosome:_1	AUGUSTUS	CDS	27927806	27927858	0.96	-	2	ID=g1168.t1.CDS3;Parent=g1168.t1;
OY776276.1_Linnaemya_vulpina_genome_assembly,_chromosome:_1	AUGUSTUS	exon	27927806	27927858	.	-	.	ID=g1168.t1.exon3;Parent=g1168.t1;
OY776276.1_Linnaemya_vulpina_genome_assembly,_chromosome:_1	AUGUSTUS	intron	27927859	27927932	0.99	-	.	ID=g1168.t1.intron3;Parent=g1168.t1;
OY776276.1_Linnaemya_vulpina_genome_assembly,_chromosome:_1	AUGUSTUS	CDS	27927933	27927975	1	-	0	ID=g1168.t1.CDS4;Parent=g1168.t1;
OY776276.1_Linnaemya_vulpina_genome_assembly,_chromosome:_1	AUGUSTUS	exon	27927933	27927975	.	-	.	ID=g1168.t1.exon4;Parent=g1168.t1;
OY776276.1_Linnaemya_vulpina_genome_assembly,_chromosome:_1	AUGUSTUS	start_codon	27927973	27927975	.	-	0	ID=g1168.t1.start1;Parent=g1168.t1;
OY776276.1_Linnaemya_vulpina_genome_assembly,_chromosome:_1	AUGUSTUS	gene	27945065	27945268	.	+	.	ID=g1169;
OY776276.1_Linnaemya_vulpina_genome_assembly,_chromosome:_1	AUGUSTUS	mRNA	27945065	27945268	1	+	.	ID=g1169.t1;Parent=g1169;
OY776276.1_Linnaemya_vulpina_genome_assembly,_chromosome:_1	AUGUSTUS	start_codon	27945065	27945067	.	+	0	ID=g1169.t1.start1;Parent=g1169.t1;
OY776276.1_Linnaemya_vulpina_genome_assembly,_chromosome:_1	AUGUSTUS	CDS	27945065	27945268	1	+	0	ID=g1169.t1.CDS1;Parent=g1169.t1;
OY776276.1_Linnaemya_vulpina_genome_assembly,_chromosome:_1	AUGUSTUS	exon	27945065	27945268	.	+	.	ID=g1169.t1.exon1;Parent=g1169.t1;
OY776276.1_Linnaemya_vulpina_genome_assembly,_chromosome:_1	AUGUSTUS	stop_codon	27945266	27945268	.	+	0	ID=g1169.t1.stop1;Parent=g1169.t1;
OY776276.1_Linnaemya_vulpina_genome_assembly,_chromosome:_1	AUGUSTUS	gene	27949252	27949755	.	-	.	ID=g1170;
OY776276.1_Linnaemya_vulpina_genome_assembly,_chromosome:_1	AUGUSTUS	mRNA	27949252	27949755	1	-	.	ID=g1170.t1;Parent=g1170;
OY776276.1_Linnaemya_vulpina_genome_assembly,_chromosome:_1	AUGUSTUS	stop_codon	27949252	27949254	.	-	0	ID=g1170.t1.stop1;Parent=g1170.t1;
OY776276.1_Linnaemya_vulpina_genome_assembly,_chromosome:_1	AUGUSTUS	CDS	27949252	27949755	1	-	0	ID=g1170.t1.CDS1;Parent=g1170.t1;
OY776276.1_Linnaemya_vulpina_genome_assembly,_chromosome:_1	AUGUSTUS	exon	27949252	27949755	.	-	.	ID=g1170.t1.exon1;Parent=g1170.t1;
OY776276.1_Linnaemya_vulpina_genome_assembly,_chromosome:_1	AUGUSTUS	start_codon	27949753	27949755	.	-	0	ID=g1170.t1.start1;Parent=g1170.t1;
OY776276.1_Linnaemya_vulpina_genome_assembly,_chromosome:_1	AUGUSTUS	gene	27951749	27952051	.	+	.	ID=g1171;
OY776276.1_Linnaemya_vulpina_genome_assembly,_chromosome:_1	AUGUSTUS	mRNA	27951749	27952051	0.77	+	.	ID=g1171.t1;Parent=g1171;
OY776276.1_Linnaemya_vulpina_genome_assembly,_chromosome:_1	AUGUSTUS	start_codon	27951749	27951751	.	+	0	ID=g1171.t1.start1;Parent=g1171.t1;
OY776276.1_Linnaemya_vulpina_genome_assembly,_chromosome:_1	AUGUSTUS	CDS	27951749	27952051	0.77	+	0	ID=g1171.t1.CDS1;Parent=g1171.t1;
OY776276.1_Linnaemya_vulpina_genome_assembly,_chromosome:_1	AUGUSTUS	exon	27951749	27952051	.	+	.	ID=g1171.t1.exon1;Parent=g1171.t1;
OY776276.1_Linnaemya_vulpina_genome_assembly,_chromosome:_1	AUGUSTUS	stop_codon	27952049	27952051	.	+	0	ID=g1171.t1.stop1;Parent=g1171.t1;
OY776276.1_Linnaemya_vulpina_genome_assembly,_chromosome:_1	AUGUSTUS	gene	28010593	28039159	.	-	.	ID=g1172;
OY776276.1_Linnaemya_vulpina_genome_assembly,_chromosome:_1	AUGUSTUS	mRNA	28010593	28039159	0.3	-	.	ID=g1172.t1;Parent=g1172;
OY776276.1_Linnaemya_vulpina_genome_assembly,_chromosome:_1	AUGUSTUS	stop_codon	28010593	28010595	.	-	0	ID=g1172.t1.stop1;Parent=g1172.t1;
OY776276.1_Linnaemya_vulpina_genome_assembly,_chromosome:_1	AUGUSTUS	CDS	28010593	28010793	1	-	0	ID=g1172.t1.CDS1;Parent=g1172.t1;
OY776276.1_Linnaemya_vulpina_genome_assembly,_chromosome:_1	AUGUSTUS	exon	28010593	28010793	.	-	.	ID=g1172.t1.exon1;Parent=g1172.t1;
OY776276.1_Linnaemya_vulpina_genome_assembly,_chromosome:_1	AUGUSTUS	intron	28010794	28014250	1	-	.	ID=g1172.t1.intron1;Parent=g1172.t1;
OY776276.1_Linnaemya_vulpina_genome_assembly,_chromosome:_1	AUGUSTUS	CDS	28014251	28014359	1	-	1	ID=g1172.t1.CDS2;Parent=g1172.t1;
OY776276.1_Linnaemya_vulpina_genome_assembly,_chromosome:_1	AUGUSTUS	exon	28014251	28014359	.	-	.	ID=g1172.t1.exon2;Parent=g1172.t1;
OY776276.1_Linnaemya_vulpina_genome_assembly,_chromosome:_1	AUGUSTUS	intron	28014360	28016280	1	-	.	ID=g1172.t1.intron2;Parent=g1172.t1;
OY776276.1_Linnaemya_vulpina_genome_assembly,_chromosome:_1	AUGUSTUS	CDS	28016281	28016408	0.77	-	0	ID=g1172.t1.CDS3;Parent=g1172.t1;
OY776276.1_Linnaemya_vulpina_genome_assembly,_chromosome:_1	AUGUSTUS	exon	28016281	28016408	.	-	.	ID=g1172.t1.exon3;Parent=g1172.t1;
OY776276.1_Linnaemya_vulpina_genome_assembly,_chromosome:_1	AUGUSTUS	intron	28016409	28028295	0.66	-	.	ID=g1172.t1.intron3;Parent=g1172.t1;
OY776276.1_Linnaemya_vulpina_genome_assembly,_chromosome:_1	AUGUSTUS	CDS	28028296	28028364	0.87	-	0	ID=g1172.t1.CDS4;Parent=g1172.t1;
OY776276.1_Linnaemya_vulpina_genome_assembly,_chromosome:_1	AUGUSTUS	exon	28028296	28028364	.	-	.	ID=g1172.t1.exon4;Parent=g1172.t1;
OY776276.1_Linnaemya_vulpina_genome_assembly,_chromosome:_1	AUGUSTUS	intron	28028365	28028625	1	-	.	ID=g1172.t1.intron4;Parent=g1172.t1;
OY776276.1_Linnaemya_vulpina_genome_assembly,_chromosome:_1	AUGUSTUS	CDS	28028626	28028677	1	-	1	ID=g1172.t1.CDS5;Parent=g1172.t1;
OY776276.1_Linnaemya_vulpina_genome_assembly,_chromosome:_1	AUGUSTUS	exon	28028626	28028677	.	-	.	ID=g1172.t1.exon5;Parent=g1172.t1;
OY776276.1_Linnaemya_vulpina_genome_assembly,_chromosome:_1	AUGUSTUS	intron	28028678	28028741	1	-	.	ID=g1172.t1.intron5;Parent=g1172.t1;
OY776276.1_Linnaemya_vulpina_genome_assembly,_chromosome:_1	AUGUSTUS	CDS	28028742	28028895	1	-	2	ID=g1172.t1.CDS6;Parent=g1172.t1;
OY776276.1_Linnaemya_vulpina_genome_assembly,_chromosome:_1	AUGUSTUS	exon	28028742	28028895	.	-	.	ID=g1172.t1.exon6;Parent=g1172.t1;
OY776276.1_Linnaemya_vulpina_genome_assembly,_chromosome:_1	AUGUSTUS	intron	28028896	28028970	1	-	.	ID=g1172.t1.intron6;Parent=g1172.t1;
OY776276.1_Linnaemya_vulpina_genome_assembly,_chromosome:_1	AUGUSTUS	CDS	28028971	28029082	1	-	0	ID=g1172.t1.CDS7;Parent=g1172.t1;
OY776276.1_Linnaemya_vulpina_genome_assembly,_chromosome:_1	AUGUSTUS	exon	28028971	28029082	.	-	.	ID=g1172.t1.exon7;Parent=g1172.t1;
OY776276.1_Linnaemya_vulpina_genome_assembly,_chromosome:_1	AUGUSTUS	intron	28029083	28029159	1	-	.	ID=g1172.t1.intron7;Parent=g1172.t1;
OY776276.1_Linnaemya_vulpina_genome_assembly,_chromosome:_1	AUGUSTUS	CDS	28029160	28029449	0.56	-	2	ID=g1172.t1.CDS8;Parent=g1172.t1;
OY776276.1_Linnaemya_vulpina_genome_assembly,_chromosome:_1	AUGUSTUS	exon	28029160	28029449	.	-	.	ID=g1172.t1.exon8;Parent=g1172.t1;
OY776276.1_Linnaemya_vulpina_genome_assembly,_chromosome:_1	AUGUSTUS	intron	28029450	28029626	0.56	-	.	ID=g1172.t1.intron8;Parent=g1172.t1;
OY776276.1_Linnaemya_vulpina_genome_assembly,_chromosome:_1	AUGUSTUS	CDS	28029627	28029754	0.56	-	1	ID=g1172.t1.CDS9;Parent=g1172.t1;
OY776276.1_Linnaemya_vulpina_genome_assembly,_chromosome:_1	AUGUSTUS	exon	28029627	28029754	.	-	.	ID=g1172.t1.exon9;Parent=g1172.t1;
OY776276.1_Linnaemya_vulpina_genome_assembly,_chromosome:_1	AUGUSTUS	intron	28029755	28038196	1	-	.	ID=g1172.t1.intron9;Parent=g1172.t1;
OY776276.1_Linnaemya_vulpina_genome_assembly,_chromosome:_1	AUGUSTUS	CDS	28038197	28038486	1	-	0	ID=g1172.t1.CDS10;Parent=g1172.t1;
OY776276.1_Linnaemya_vulpina_genome_assembly,_chromosome:_1	AUGUSTUS	exon	28038197	28038486	.	-	.	ID=g1172.t1.exon10;Parent=g1172.t1;
OY776276.1_Linnaemya_vulpina_genome_assembly,_chromosome:_1	AUGUSTUS	intron	28038487	28038549	1	-	.	ID=g1172.t1.intron10;Parent=g1172.t1;
OY776276.1_Linnaemya_vulpina_genome_assembly,_chromosome:_1	AUGUSTUS	CDS	28038550	28038741	1	-	0	ID=g1172.t1.CDS11;Parent=g1172.t1;
OY776276.1_Linnaemya_vulpina_genome_assembly,_chromosome:_1	AUGUSTUS	exon	28038550	28038741	.	-	.	ID=g1172.t1.exon11;Parent=g1172.t1;
OY776276.1_Linnaemya_vulpina_genome_assembly,_chromosome:_1	AUGUSTUS	intron	28038742	28038820	1	-	.	ID=g1172.t1.intron11;Parent=g1172.t1;
OY776276.1_Linnaemya_vulpina_genome_assembly,_chromosome:_1	AUGUSTUS	CDS	28038821	28038945	0.87	-	2	ID=g1172.t1.CDS12;Parent=g1172.t1;
OY776276.1_Linnaemya_vulpina_genome_assembly,_chromosome:_1	AUGUSTUS	exon	28038821	28038945	.	-	.	ID=g1172.t1.exon12;Parent=g1172.t1;
OY776276.1_Linnaemya_vulpina_genome_assembly,_chromosome:_1	AUGUSTUS	intron	28038946	28039146	0.87	-	.	ID=g1172.t1.intron12;Parent=g1172.t1;
OY776276.1_Linnaemya_vulpina_genome_assembly,_chromosome:_1	AUGUSTUS	CDS	28039147	28039159	0.88	-	0	ID=g1172.t1.CDS13;Parent=g1172.t1;
OY776276.1_Linnaemya_vulpina_genome_assembly,_chromosome:_1	AUGUSTUS	exon	28039147	28039159	.	-	.	ID=g1172.t1.exon13;Parent=g1172.t1;
OY776276.1_Linnaemya_vulpina_genome_assembly,_chromosome:_1	AUGUSTUS	start_codon	28039157	28039159	.	-	0	ID=g1172.t1.start1;Parent=g1172.t1;
OY776276.1_Linnaemya_vulpina_genome_assembly,_chromosome:_1	AUGUSTUS	mRNA	28010593	28039159	0.35	-	.	ID=g1172.t2;Parent=g1172;
OY776276.1_Linnaemya_vulpina_genome_assembly,_chromosome:_1	AUGUSTUS	stop_codon	28010593	28010595	.	-	0	ID=g1172.t2.stop1;Parent=g1172.t2;
OY776276.1_Linnaemya_vulpina_genome_assembly,_chromosome:_1	AUGUSTUS	CDS	28010593	28010793	1	-	0	ID=g1172.t2.CDS1;Parent=g1172.t2;
OY776276.1_Linnaemya_vulpina_genome_assembly,_chromosome:_1	AUGUSTUS	exon	28010593	28010793	.	-	.	ID=g1172.t2.exon1;Parent=g1172.t2;
OY776276.1_Linnaemya_vulpina_genome_assembly,_chromosome:_1	AUGUSTUS	intron	28010794	28014250	1	-	.	ID=g1172.t2.intron1;Parent=g1172.t2;
OY776276.1_Linnaemya_vulpina_genome_assembly,_chromosome:_1	AUGUSTUS	CDS	28014251	28014359	1	-	1	ID=g1172.t2.CDS2;Parent=g1172.t2;
OY776276.1_Linnaemya_vulpina_genome_assembly,_chromosome:_1	AUGUSTUS	exon	28014251	28014359	.	-	.	ID=g1172.t2.exon2;Parent=g1172.t2;
OY776276.1_Linnaemya_vulpina_genome_assembly,_chromosome:_1	AUGUSTUS	intron	28014360	28016280	1	-	.	ID=g1172.t2.intron2;Parent=g1172.t2;
OY776276.1_Linnaemya_vulpina_genome_assembly,_chromosome:_1	AUGUSTUS	CDS	28016281	28016408	0.82	-	0	ID=g1172.t2.CDS3;Parent=g1172.t2;
OY776276.1_Linnaemya_vulpina_genome_assembly,_chromosome:_1	AUGUSTUS	exon	28016281	28016408	.	-	.	ID=g1172.t2.exon3;Parent=g1172.t2;
OY776276.1_Linnaemya_vulpina_genome_assembly,_chromosome:_1	AUGUSTUS	intron	28016409	28028295	0.65	-	.	ID=g1172.t2.intron3;Parent=g1172.t2;
OY776276.1_Linnaemya_vulpina_genome_assembly,_chromosome:_1	AUGUSTUS	CDS	28028296	28028364	0.79	-	0	ID=g1172.t2.CDS4;Parent=g1172.t2;
OY776276.1_Linnaemya_vulpina_genome_assembly,_chromosome:_1	AUGUSTUS	exon	28028296	28028364	.	-	.	ID=g1172.t2.exon4;Parent=g1172.t2;
OY776276.1_Linnaemya_vulpina_genome_assembly,_chromosome:_1	AUGUSTUS	intron	28028365	28028625	1	-	.	ID=g1172.t2.intron4;Parent=g1172.t2;
OY776276.1_Linnaemya_vulpina_genome_assembly,_chromosome:_1	AUGUSTUS	CDS	28028626	28028677	1	-	1	ID=g1172.t2.CDS5;Parent=g1172.t2;
OY776276.1_Linnaemya_vulpina_genome_assembly,_chromosome:_1	AUGUSTUS	exon	28028626	28028677	.	-	.	ID=g1172.t2.exon5;Parent=g1172.t2;
OY776276.1_Linnaemya_vulpina_genome_assembly,_chromosome:_1	AUGUSTUS	intron	28028678	28028741	1	-	.	ID=g1172.t2.intron5;Parent=g1172.t2;
OY776276.1_Linnaemya_vulpina_genome_assembly,_chromosome:_1	AUGUSTUS	CDS	28028742	28028895	1	-	2	ID=g1172.t2.CDS6;Parent=g1172.t2;
OY776276.1_Linnaemya_vulpina_genome_assembly,_chromosome:_1	AUGUSTUS	exon	28028742	28028895	.	-	.	ID=g1172.t2.exon6;Parent=g1172.t2;
OY776276.1_Linnaemya_vulpina_genome_assembly,_chromosome:_1	AUGUSTUS	intron	28028896	28028970	1	-	.	ID=g1172.t2.intron6;Parent=g1172.t2;
OY776276.1_Linnaemya_vulpina_genome_assembly,_chromosome:_1	AUGUSTUS	CDS	28028971	28029082	1	-	0	ID=g1172.t2.CDS7;Parent=g1172.t2;
OY776276.1_Linnaemya_vulpina_genome_assembly,_chromosome:_1	AUGUSTUS	exon	28028971	28029082	.	-	.	ID=g1172.t2.exon7;Parent=g1172.t2;
OY776276.1_Linnaemya_vulpina_genome_assembly,_chromosome:_1	AUGUSTUS	intron	28029083	28029159	1	-	.	ID=g1172.t2.intron7;Parent=g1172.t2;
OY776276.1_Linnaemya_vulpina_genome_assembly,_chromosome:_1	AUGUSTUS	CDS	28029160	28029443	0.68	-	2	ID=g1172.t2.CDS8;Parent=g1172.t2;
OY776276.1_Linnaemya_vulpina_genome_assembly,_chromosome:_1	AUGUSTUS	exon	28029160	28029443	.	-	.	ID=g1172.t2.exon8;Parent=g1172.t2;
OY776276.1_Linnaemya_vulpina_genome_assembly,_chromosome:_1	AUGUSTUS	intron	28029444	28029626	0.64	-	.	ID=g1172.t2.intron8;Parent=g1172.t2;
OY776276.1_Linnaemya_vulpina_genome_assembly,_chromosome:_1	AUGUSTUS	CDS	28029627	28029754	0.84	-	1	ID=g1172.t2.CDS9;Parent=g1172.t2;
OY776276.1_Linnaemya_vulpina_genome_assembly,_chromosome:_1	AUGUSTUS	exon	28029627	28029754	.	-	.	ID=g1172.t2.exon9;Parent=g1172.t2;
OY776276.1_Linnaemya_vulpina_genome_assembly,_chromosome:_1	AUGUSTUS	intron	28029755	28038196	1	-	.	ID=g1172.t2.intron9;Parent=g1172.t2;
OY776276.1_Linnaemya_vulpina_genome_assembly,_chromosome:_1	AUGUSTUS	CDS	28038197	28038486	1	-	0	ID=g1172.t2.CDS10;Parent=g1172.t2;
OY776276.1_Linnaemya_vulpina_genome_assembly,_chromosome:_1	AUGUSTUS	exon	28038197	28038486	.	-	.	ID=g1172.t2.exon10;Parent=g1172.t2;
OY776276.1_Linnaemya_vulpina_genome_assembly,_chromosome:_1	AUGUSTUS	intron	28038487	28038549	1	-	.	ID=g1172.t2.intron10;Parent=g1172.t2;
OY776276.1_Linnaemya_vulpina_genome_assembly,_chromosome:_1	AUGUSTUS	CDS	28038550	28038741	1	-	0	ID=g1172.t2.CDS11;Parent=g1172.t2;
OY776276.1_Linnaemya_vulpina_genome_assembly,_chromosome:_1	AUGUSTUS	exon	28038550	28038741	.	-	.	ID=g1172.t2.exon11;Parent=g1172.t2;
OY776276.1_Linnaemya_vulpina_genome_assembly,_chromosome:_1	AUGUSTUS	intron	28038742	28038820	1	-	.	ID=g1172.t2.intron11;Parent=g1172.t2;
OY776276.1_Linnaemya_vulpina_genome_assembly,_chromosome:_1	AUGUSTUS	CDS	28038821	28038945	0.86	-	2	ID=g1172.t2.CDS12;Parent=g1172.t2;
OY776276.1_Linnaemya_vulpina_genome_assembly,_chromosome:_1	AUGUSTUS	exon	28038821	28038945	.	-	.	ID=g1172.t2.exon12;Parent=g1172.t2;
OY776276.1_Linnaemya_vulpina_genome_assembly,_chromosome:_1	AUGUSTUS	intron	28038946	28039146	0.86	-	.	ID=g1172.t2.intron12;Parent=g1172.t2;
OY776276.1_Linnaemya_vulpina_genome_assembly,_chromosome:_1	AUGUSTUS	CDS	28039147	28039159	0.89	-	0	ID=g1172.t2.CDS13;Parent=g1172.t2;
OY776276.1_Linnaemya_vulpina_genome_assembly,_chromosome:_1	AUGUSTUS	exon	28039147	28039159	.	-	.	ID=g1172.t2.exon13;Parent=g1172.t2;
OY776276.1_Linnaemya_vulpina_genome_assembly,_chromosome:_1	AUGUSTUS	start_codon	28039157	28039159	.	-	0	ID=g1172.t2.start1;Parent=g1172.t2;
OY776276.1_Linnaemya_vulpina_genome_assembly,_chromosome:_1	AUGUSTUS	gene	28039377	28040135	.	+	.	ID=g1173;
OY776276.1_Linnaemya_vulpina_genome_assembly,_chromosome:_1	AUGUSTUS	mRNA	28039377	28040135	0.97	+	.	ID=g1173.t1;Parent=g1173;
OY776276.1_Linnaemya_vulpina_genome_assembly,_chromosome:_1	AUGUSTUS	start_codon	28039377	28039379	.	+	0	ID=g1173.t1.start1;Parent=g1173.t1;
OY776276.1_Linnaemya_vulpina_genome_assembly,_chromosome:_1	AUGUSTUS	CDS	28039377	28040135	0.97	+	0	ID=g1173.t1.CDS1;Parent=g1173.t1;
OY776276.1_Linnaemya_vulpina_genome_assembly,_chromosome:_1	AUGUSTUS	exon	28039377	28040135	.	+	.	ID=g1173.t1.exon1;Parent=g1173.t1;
OY776276.1_Linnaemya_vulpina_genome_assembly,_chromosome:_1	AUGUSTUS	stop_codon	28040133	28040135	.	+	0	ID=g1173.t1.stop1;Parent=g1173.t1;
OY776276.1_Linnaemya_vulpina_genome_assembly,_chromosome:_1	AUGUSTUS	gene	28040164	28040412	.	+	.	ID=g1174;
OY776276.1_Linnaemya_vulpina_genome_assembly,_chromosome:_1	AUGUSTUS	mRNA	28040164	28040412	0.95	+	.	ID=g1174.t1;Parent=g1174;
OY776276.1_Linnaemya_vulpina_genome_assembly,_chromosome:_1	AUGUSTUS	start_codon	28040164	28040166	.	+	0	ID=g1174.t1.start1;Parent=g1174.t1;
OY776276.1_Linnaemya_vulpina_genome_assembly,_chromosome:_1	AUGUSTUS	CDS	28040164	28040412	0.95	+	0	ID=g1174.t1.CDS1;Parent=g1174.t1;
OY776276.1_Linnaemya_vulpina_genome_assembly,_chromosome:_1	AUGUSTUS	exon	28040164	28040412	.	+	.	ID=g1174.t1.exon1;Parent=g1174.t1;
OY776276.1_Linnaemya_vulpina_genome_assembly,_chromosome:_1	AUGUSTUS	stop_codon	28040410	28040412	.	+	0	ID=g1174.t1.stop1;Parent=g1174.t1;
OY776276.1_Linnaemya_vulpina_genome_assembly,_chromosome:_1	AUGUSTUS	gene	28040564	28040764	.	+	.	ID=g1175;
OY776276.1_Linnaemya_vulpina_genome_assembly,_chromosome:_1	AUGUSTUS	mRNA	28040564	28040764	0.76	+	.	ID=g1175.t1;Parent=g1175;
OY776276.1_Linnaemya_vulpina_genome_assembly,_chromosome:_1	AUGUSTUS	start_codon	28040564	28040566	.	+	0	ID=g1175.t1.start1;Parent=g1175.t1;
OY776276.1_Linnaemya_vulpina_genome_assembly,_chromosome:_1	AUGUSTUS	CDS	28040564	28040764	0.76	+	0	ID=g1175.t1.CDS1;Parent=g1175.t1;
OY776276.1_Linnaemya_vulpina_genome_assembly,_chromosome:_1	AUGUSTUS	exon	28040564	28040764	.	+	.	ID=g1175.t1.exon1;Parent=g1175.t1;
OY776276.1_Linnaemya_vulpina_genome_assembly,_chromosome:_1	AUGUSTUS	stop_codon	28040762	28040764	.	+	0	ID=g1175.t1.stop1;Parent=g1175.t1;
OY776276.1_Linnaemya_vulpina_genome_assembly,_chromosome:_1	AUGUSTUS	gene	28042019	28042297	.	+	.	ID=g1176;
OY776276.1_Linnaemya_vulpina_genome_assembly,_chromosome:_1	AUGUSTUS	mRNA	28042019	28042297	1	+	.	ID=g1176.t1;Parent=g1176;
OY776276.1_Linnaemya_vulpina_genome_assembly,_chromosome:_1	AUGUSTUS	start_codon	28042019	28042021	.	+	0	ID=g1176.t1.start1;Parent=g1176.t1;
OY776276.1_Linnaemya_vulpina_genome_assembly,_chromosome:_1	AUGUSTUS	CDS	28042019	28042297	1	+	0	ID=g1176.t1.CDS1;Parent=g1176.t1;
OY776276.1_Linnaemya_vulpina_genome_assembly,_chromosome:_1	AUGUSTUS	exon	28042019	28042297	.	+	.	ID=g1176.t1.exon1;Parent=g1176.t1;
OY776276.1_Linnaemya_vulpina_genome_assembly,_chromosome:_1	AUGUSTUS	stop_codon	28042295	28042297	.	+	0	ID=g1176.t1.stop1;Parent=g1176.t1;
OY776276.1_Linnaemya_vulpina_genome_assembly,_chromosome:_1	AUGUSTUS	gene	28066978	28067481	.	+	.	ID=g1177;
OY776276.1_Linnaemya_vulpina_genome_assembly,_chromosome:_1	AUGUSTUS	mRNA	28066978	28067481	1	+	.	ID=g1177.t1;Parent=g1177;
OY776276.1_Linnaemya_vulpina_genome_assembly,_chromosome:_1	AUGUSTUS	start_codon	28066978	28066980	.	+	0	ID=g1177.t1.start1;Parent=g1177.t1;
OY776276.1_Linnaemya_vulpina_genome_assembly,_chromosome:_1	AUGUSTUS	CDS	28066978	28067481	1	+	0	ID=g1177.t1.CDS1;Parent=g1177.t1;
OY776276.1_Linnaemya_vulpina_genome_assembly,_chromosome:_1	AUGUSTUS	exon	28066978	28067481	.	+	.	ID=g1177.t1.exon1;Parent=g1177.t1;
OY776276.1_Linnaemya_vulpina_genome_assembly,_chromosome:_1	AUGUSTUS	stop_codon	28067479	28067481	.	+	0	ID=g1177.t1.stop1;Parent=g1177.t1;
OY776276.1_Linnaemya_vulpina_genome_assembly,_chromosome:_1	AUGUSTUS	gene	28069497	28070561	.	+	.	ID=g1178;
OY776276.1_Linnaemya_vulpina_genome_assembly,_chromosome:_1	AUGUSTUS	mRNA	28069497	28070561	1	+	.	ID=g1178.t1;Parent=g1178;
OY776276.1_Linnaemya_vulpina_genome_assembly,_chromosome:_1	AUGUSTUS	start_codon	28069497	28069499	.	+	0	ID=g1178.t1.start1;Parent=g1178.t1;
OY776276.1_Linnaemya_vulpina_genome_assembly,_chromosome:_1	AUGUSTUS	CDS	28069497	28070561	1	+	0	ID=g1178.t1.CDS1;Parent=g1178.t1;
OY776276.1_Linnaemya_vulpina_genome_assembly,_chromosome:_1	AUGUSTUS	exon	28069497	28070561	.	+	.	ID=g1178.t1.exon1;Parent=g1178.t1;
OY776276.1_Linnaemya_vulpina_genome_assembly,_chromosome:_1	AUGUSTUS	stop_codon	28070559	28070561	.	+	0	ID=g1178.t1.stop1;Parent=g1178.t1;
OY776276.1_Linnaemya_vulpina_genome_assembly,_chromosome:_1	AUGUSTUS	gene	28086480	28089123	.	-	.	ID=g1179;
OY776276.1_Linnaemya_vulpina_genome_assembly,_chromosome:_1	AUGUSTUS	mRNA	28086480	28089123	0.46	-	.	ID=g1179.t1;Parent=g1179;
OY776276.1_Linnaemya_vulpina_genome_assembly,_chromosome:_1	AUGUSTUS	stop_codon	28086480	28086482	.	-	0	ID=g1179.t1.stop1;Parent=g1179.t1;
OY776276.1_Linnaemya_vulpina_genome_assembly,_chromosome:_1	AUGUSTUS	CDS	28086480	28086679	0.87	-	2	ID=g1179.t1.CDS1;Parent=g1179.t1;
OY776276.1_Linnaemya_vulpina_genome_assembly,_chromosome:_1	AUGUSTUS	exon	28086480	28086679	.	-	.	ID=g1179.t1.exon1;Parent=g1179.t1;
OY776276.1_Linnaemya_vulpina_genome_assembly,_chromosome:_1	AUGUSTUS	intron	28086680	28088993	0.46	-	.	ID=g1179.t1.intron1;Parent=g1179.t1;
OY776276.1_Linnaemya_vulpina_genome_assembly,_chromosome:_1	AUGUSTUS	CDS	28088994	28089123	0.46	-	0	ID=g1179.t1.CDS2;Parent=g1179.t1;
OY776276.1_Linnaemya_vulpina_genome_assembly,_chromosome:_1	AUGUSTUS	exon	28088994	28089123	.	-	.	ID=g1179.t1.exon2;Parent=g1179.t1;
OY776276.1_Linnaemya_vulpina_genome_assembly,_chromosome:_1	AUGUSTUS	start_codon	28089121	28089123	.	-	0	ID=g1179.t1.start1;Parent=g1179.t1;
OY776276.1_Linnaemya_vulpina_genome_assembly,_chromosome:_1	AUGUSTUS	gene	28109087	28122728	.	+	.	ID=g1180;
OY776276.1_Linnaemya_vulpina_genome_assembly,_chromosome:_1	AUGUSTUS	mRNA	28109087	28122728	1	+	.	ID=g1180.t1;Parent=g1180;
OY776276.1_Linnaemya_vulpina_genome_assembly,_chromosome:_1	AUGUSTUS	start_codon	28109087	28109089	.	+	0	ID=g1180.t1.start1;Parent=g1180.t1;
OY776276.1_Linnaemya_vulpina_genome_assembly,_chromosome:_1	AUGUSTUS	CDS	28109087	28109268	1	+	0	ID=g1180.t1.CDS1;Parent=g1180.t1;
OY776276.1_Linnaemya_vulpina_genome_assembly,_chromosome:_1	AUGUSTUS	exon	28109087	28109268	.	+	.	ID=g1180.t1.exon1;Parent=g1180.t1;
OY776276.1_Linnaemya_vulpina_genome_assembly,_chromosome:_1	AUGUSTUS	intron	28109269	28110212	1	+	.	ID=g1180.t1.intron1;Parent=g1180.t1;
OY776276.1_Linnaemya_vulpina_genome_assembly,_chromosome:_1	AUGUSTUS	CDS	28110213	28110280	1	+	1	ID=g1180.t1.CDS2;Parent=g1180.t1;
OY776276.1_Linnaemya_vulpina_genome_assembly,_chromosome:_1	AUGUSTUS	exon	28110213	28110280	.	+	.	ID=g1180.t1.exon2;Parent=g1180.t1;
OY776276.1_Linnaemya_vulpina_genome_assembly,_chromosome:_1	AUGUSTUS	intron	28110281	28110935	1	+	.	ID=g1180.t1.intron2;Parent=g1180.t1;
OY776276.1_Linnaemya_vulpina_genome_assembly,_chromosome:_1	AUGUSTUS	CDS	28110936	28111129	1	+	2	ID=g1180.t1.CDS3;Parent=g1180.t1;
OY776276.1_Linnaemya_vulpina_genome_assembly,_chromosome:_1	AUGUSTUS	exon	28110936	28111129	.	+	.	ID=g1180.t1.exon3;Parent=g1180.t1;
OY776276.1_Linnaemya_vulpina_genome_assembly,_chromosome:_1	AUGUSTUS	intron	28111130	28111973	1	+	.	ID=g1180.t1.intron3;Parent=g1180.t1;
OY776276.1_Linnaemya_vulpina_genome_assembly,_chromosome:_1	AUGUSTUS	CDS	28111974	28112164	1	+	0	ID=g1180.t1.CDS4;Parent=g1180.t1;
OY776276.1_Linnaemya_vulpina_genome_assembly,_chromosome:_1	AUGUSTUS	exon	28111974	28112164	.	+	.	ID=g1180.t1.exon4;Parent=g1180.t1;
OY776276.1_Linnaemya_vulpina_genome_assembly,_chromosome:_1	AUGUSTUS	intron	28112165	28112229	1	+	.	ID=g1180.t1.intron4;Parent=g1180.t1;
OY776276.1_Linnaemya_vulpina_genome_assembly,_chromosome:_1	AUGUSTUS	CDS	28112230	28113295	1	+	1	ID=g1180.t1.CDS5;Parent=g1180.t1;
OY776276.1_Linnaemya_vulpina_genome_assembly,_chromosome:_1	AUGUSTUS	exon	28112230	28113295	.	+	.	ID=g1180.t1.exon5;Parent=g1180.t1;
OY776276.1_Linnaemya_vulpina_genome_assembly,_chromosome:_1	AUGUSTUS	intron	28113296	28113393	1	+	.	ID=g1180.t1.intron5;Parent=g1180.t1;
OY776276.1_Linnaemya_vulpina_genome_assembly,_chromosome:_1	AUGUSTUS	CDS	28113394	28113606	1	+	0	ID=g1180.t1.CDS6;Parent=g1180.t1;
OY776276.1_Linnaemya_vulpina_genome_assembly,_chromosome:_1	AUGUSTUS	exon	28113394	28113606	.	+	.	ID=g1180.t1.exon6;Parent=g1180.t1;
OY776276.1_Linnaemya_vulpina_genome_assembly,_chromosome:_1	AUGUSTUS	intron	28113607	28113686	1	+	.	ID=g1180.t1.intron6;Parent=g1180.t1;
OY776276.1_Linnaemya_vulpina_genome_assembly,_chromosome:_1	AUGUSTUS	CDS	28113687	28114137	1	+	0	ID=g1180.t1.CDS7;Parent=g1180.t1;
OY776276.1_Linnaemya_vulpina_genome_assembly,_chromosome:_1	AUGUSTUS	exon	28113687	28114137	.	+	.	ID=g1180.t1.exon7;Parent=g1180.t1;
OY776276.1_Linnaemya_vulpina_genome_assembly,_chromosome:_1	AUGUSTUS	intron	28114138	28118724	1	+	.	ID=g1180.t1.intron7;Parent=g1180.t1;
OY776276.1_Linnaemya_vulpina_genome_assembly,_chromosome:_1	AUGUSTUS	CDS	28118725	28119570	1	+	2	ID=g1180.t1.CDS8;Parent=g1180.t1;
OY776276.1_Linnaemya_vulpina_genome_assembly,_chromosome:_1	AUGUSTUS	exon	28118725	28119570	.	+	.	ID=g1180.t1.exon8;Parent=g1180.t1;
OY776276.1_Linnaemya_vulpina_genome_assembly,_chromosome:_1	AUGUSTUS	intron	28119571	28119625	1	+	.	ID=g1180.t1.intron8;Parent=g1180.t1;
OY776276.1_Linnaemya_vulpina_genome_assembly,_chromosome:_1	AUGUSTUS	CDS	28119626	28119765	1	+	2	ID=g1180.t1.CDS9;Parent=g1180.t1;
OY776276.1_Linnaemya_vulpina_genome_assembly,_chromosome:_1	AUGUSTUS	exon	28119626	28119765	.	+	.	ID=g1180.t1.exon9;Parent=g1180.t1;
OY776276.1_Linnaemya_vulpina_genome_assembly,_chromosome:_1	AUGUSTUS	intron	28119766	28119832	1	+	.	ID=g1180.t1.intron9;Parent=g1180.t1;
OY776276.1_Linnaemya_vulpina_genome_assembly,_chromosome:_1	AUGUSTUS	CDS	28119833	28120599	1	+	0	ID=g1180.t1.CDS10;Parent=g1180.t1;
OY776276.1_Linnaemya_vulpina_genome_assembly,_chromosome:_1	AUGUSTUS	exon	28119833	28120599	.	+	.	ID=g1180.t1.exon10;Parent=g1180.t1;
OY776276.1_Linnaemya_vulpina_genome_assembly,_chromosome:_1	AUGUSTUS	intron	28120600	28120662	1	+	.	ID=g1180.t1.intron10;Parent=g1180.t1;
OY776276.1_Linnaemya_vulpina_genome_assembly,_chromosome:_1	AUGUSTUS	CDS	28120663	28120765	1	+	1	ID=g1180.t1.CDS11;Parent=g1180.t1;
OY776276.1_Linnaemya_vulpina_genome_assembly,_chromosome:_1	AUGUSTUS	exon	28120663	28120765	.	+	.	ID=g1180.t1.exon11;Parent=g1180.t1;
OY776276.1_Linnaemya_vulpina_genome_assembly,_chromosome:_1	AUGUSTUS	intron	28120766	28120841	1	+	.	ID=g1180.t1.intron11;Parent=g1180.t1;
OY776276.1_Linnaemya_vulpina_genome_assembly,_chromosome:_1	AUGUSTUS	CDS	28120842	28121012	1	+	0	ID=g1180.t1.CDS12;Parent=g1180.t1;
OY776276.1_Linnaemya_vulpina_genome_assembly,_chromosome:_1	AUGUSTUS	exon	28120842	28121012	.	+	.	ID=g1180.t1.exon12;Parent=g1180.t1;
OY776276.1_Linnaemya_vulpina_genome_assembly,_chromosome:_1	AUGUSTUS	intron	28121013	28121081	1	+	.	ID=g1180.t1.intron12;Parent=g1180.t1;
OY776276.1_Linnaemya_vulpina_genome_assembly,_chromosome:_1	AUGUSTUS	CDS	28121082	28122032	1	+	0	ID=g1180.t1.CDS13;Parent=g1180.t1;
OY776276.1_Linnaemya_vulpina_genome_assembly,_chromosome:_1	AUGUSTUS	exon	28121082	28122032	.	+	.	ID=g1180.t1.exon13;Parent=g1180.t1;
OY776276.1_Linnaemya_vulpina_genome_assembly,_chromosome:_1	AUGUSTUS	intron	28122033	28122097	1	+	.	ID=g1180.t1.intron13;Parent=g1180.t1;
OY776276.1_Linnaemya_vulpina_genome_assembly,_chromosome:_1	AUGUSTUS	CDS	28122098	28122313	1	+	0	ID=g1180.t1.CDS14;Parent=g1180.t1;
OY776276.1_Linnaemya_vulpina_genome_assembly,_chromosome:_1	AUGUSTUS	exon	28122098	28122313	.	+	.	ID=g1180.t1.exon14;Parent=g1180.t1;
OY776276.1_Linnaemya_vulpina_genome_assembly,_chromosome:_1	AUGUSTUS	intron	28122314	28122368	1	+	.	ID=g1180.t1.intron14;Parent=g1180.t1;
OY776276.1_Linnaemya_vulpina_genome_assembly,_chromosome:_1	AUGUSTUS	CDS	28122369	28122608	1	+	0	ID=g1180.t1.CDS15;Parent=g1180.t1;
OY776276.1_Linnaemya_vulpina_genome_assembly,_chromosome:_1	AUGUSTUS	exon	28122369	28122608	.	+	.	ID=g1180.t1.exon15;Parent=g1180.t1;
OY776276.1_Linnaemya_vulpina_genome_assembly,_chromosome:_1	AUGUSTUS	intron	28122609	28122668	1	+	.	ID=g1180.t1.intron15;Parent=g1180.t1;
OY776276.1_Linnaemya_vulpina_genome_assembly,_chromosome:_1	AUGUSTUS	CDS	28122669	28122728	1	+	0	ID=g1180.t1.CDS16;Parent=g1180.t1;
OY776276.1_Linnaemya_vulpina_genome_assembly,_chromosome:_1	AUGUSTUS	exon	28122669	28122728	.	+	.	ID=g1180.t1.exon16;Parent=g1180.t1;
OY776276.1_Linnaemya_vulpina_genome_assembly,_chromosome:_1	AUGUSTUS	stop_codon	28122726	28122728	.	+	0	ID=g1180.t1.stop1;Parent=g1180.t1;
OY776276.1_Linnaemya_vulpina_genome_assembly,_chromosome:_1	AUGUSTUS	mRNA	28109087	28122728	1	+	.	ID=g1180.t2;Parent=g1180;
OY776276.1_Linnaemya_vulpina_genome_assembly,_chromosome:_1	AUGUSTUS	start_codon	28109087	28109089	.	+	0	ID=g1180.t2.start1;Parent=g1180.t2;
OY776276.1_Linnaemya_vulpina_genome_assembly,_chromosome:_1	AUGUSTUS	CDS	28109087	28109268	1	+	0	ID=g1180.t2.CDS1;Parent=g1180.t2;
OY776276.1_Linnaemya_vulpina_genome_assembly,_chromosome:_1	AUGUSTUS	exon	28109087	28109268	.	+	.	ID=g1180.t2.exon1;Parent=g1180.t2;
OY776276.1_Linnaemya_vulpina_genome_assembly,_chromosome:_1	AUGUSTUS	intron	28109269	28110212	1	+	.	ID=g1180.t2.intron1;Parent=g1180.t2;
OY776276.1_Linnaemya_vulpina_genome_assembly,_chromosome:_1	AUGUSTUS	CDS	28110213	28110280	1	+	1	ID=g1180.t2.CDS2;Parent=g1180.t2;
OY776276.1_Linnaemya_vulpina_genome_assembly,_chromosome:_1	AUGUSTUS	exon	28110213	28110280	.	+	.	ID=g1180.t2.exon2;Parent=g1180.t2;
OY776276.1_Linnaemya_vulpina_genome_assembly,_chromosome:_1	AUGUSTUS	intron	28110281	28110953	1	+	.	ID=g1180.t2.intron2;Parent=g1180.t2;
OY776276.1_Linnaemya_vulpina_genome_assembly,_chromosome:_1	AUGUSTUS	CDS	28110954	28111129	1	+	2	ID=g1180.t2.CDS3;Parent=g1180.t2;
OY776276.1_Linnaemya_vulpina_genome_assembly,_chromosome:_1	AUGUSTUS	exon	28110954	28111129	.	+	.	ID=g1180.t2.exon3;Parent=g1180.t2;
OY776276.1_Linnaemya_vulpina_genome_assembly,_chromosome:_1	AUGUSTUS	intron	28111130	28111973	1	+	.	ID=g1180.t2.intron3;Parent=g1180.t2;
OY776276.1_Linnaemya_vulpina_genome_assembly,_chromosome:_1	AUGUSTUS	CDS	28111974	28112164	1	+	0	ID=g1180.t2.CDS4;Parent=g1180.t2;
OY776276.1_Linnaemya_vulpina_genome_assembly,_chromosome:_1	AUGUSTUS	exon	28111974	28112164	.	+	.	ID=g1180.t2.exon4;Parent=g1180.t2;
OY776276.1_Linnaemya_vulpina_genome_assembly,_chromosome:_1	AUGUSTUS	intron	28112165	28112229	1	+	.	ID=g1180.t2.intron4;Parent=g1180.t2;
OY776276.1_Linnaemya_vulpina_genome_assembly,_chromosome:_1	AUGUSTUS	CDS	28112230	28113295	1	+	1	ID=g1180.t2.CDS5;Parent=g1180.t2;
OY776276.1_Linnaemya_vulpina_genome_assembly,_chromosome:_1	AUGUSTUS	exon	28112230	28113295	.	+	.	ID=g1180.t2.exon5;Parent=g1180.t2;
OY776276.1_Linnaemya_vulpina_genome_assembly,_chromosome:_1	AUGUSTUS	intron	28113296	28113393	1	+	.	ID=g1180.t2.intron5;Parent=g1180.t2;
OY776276.1_Linnaemya_vulpina_genome_assembly,_chromosome:_1	AUGUSTUS	CDS	28113394	28113606	1	+	0	ID=g1180.t2.CDS6;Parent=g1180.t2;
OY776276.1_Linnaemya_vulpina_genome_assembly,_chromosome:_1	AUGUSTUS	exon	28113394	28113606	.	+	.	ID=g1180.t2.exon6;Parent=g1180.t2;
OY776276.1_Linnaemya_vulpina_genome_assembly,_chromosome:_1	AUGUSTUS	intron	28113607	28113686	1	+	.	ID=g1180.t2.intron6;Parent=g1180.t2;
OY776276.1_Linnaemya_vulpina_genome_assembly,_chromosome:_1	AUGUSTUS	CDS	28113687	28114137	1	+	0	ID=g1180.t2.CDS7;Parent=g1180.t2;
OY776276.1_Linnaemya_vulpina_genome_assembly,_chromosome:_1	AUGUSTUS	exon	28113687	28114137	.	+	.	ID=g1180.t2.exon7;Parent=g1180.t2;
OY776276.1_Linnaemya_vulpina_genome_assembly,_chromosome:_1	AUGUSTUS	intron	28114138	28118724	1	+	.	ID=g1180.t2.intron7;Parent=g1180.t2;
OY776276.1_Linnaemya_vulpina_genome_assembly,_chromosome:_1	AUGUSTUS	CDS	28118725	28119570	1	+	2	ID=g1180.t2.CDS8;Parent=g1180.t2;
OY776276.1_Linnaemya_vulpina_genome_assembly,_chromosome:_1	AUGUSTUS	exon	28118725	28119570	.	+	.	ID=g1180.t2.exon8;Parent=g1180.t2;
OY776276.1_Linnaemya_vulpina_genome_assembly,_chromosome:_1	AUGUSTUS	intron	28119571	28119625	1	+	.	ID=g1180.t2.intron8;Parent=g1180.t2;
OY776276.1_Linnaemya_vulpina_genome_assembly,_chromosome:_1	AUGUSTUS	CDS	28119626	28119765	1	+	2	ID=g1180.t2.CDS9;Parent=g1180.t2;
OY776276.1_Linnaemya_vulpina_genome_assembly,_chromosome:_1	AUGUSTUS	exon	28119626	28119765	.	+	.	ID=g1180.t2.exon9;Parent=g1180.t2;
OY776276.1_Linnaemya_vulpina_genome_assembly,_chromosome:_1	AUGUSTUS	intron	28119766	28119832	1	+	.	ID=g1180.t2.intron9;Parent=g1180.t2;
OY776276.1_Linnaemya_vulpina_genome_assembly,_chromosome:_1	AUGUSTUS	CDS	28119833	28120599	1	+	0	ID=g1180.t2.CDS10;Parent=g1180.t2;
OY776276.1_Linnaemya_vulpina_genome_assembly,_chromosome:_1	AUGUSTUS	exon	28119833	28120599	.	+	.	ID=g1180.t2.exon10;Parent=g1180.t2;
OY776276.1_Linnaemya_vulpina_genome_assembly,_chromosome:_1	AUGUSTUS	intron	28120600	28120662	1	+	.	ID=g1180.t2.intron10;Parent=g1180.t2;
OY776276.1_Linnaemya_vulpina_genome_assembly,_chromosome:_1	AUGUSTUS	CDS	28120663	28120765	1	+	1	ID=g1180.t2.CDS11;Parent=g1180.t2;
OY776276.1_Linnaemya_vulpina_genome_assembly,_chromosome:_1	AUGUSTUS	exon	28120663	28120765	.	+	.	ID=g1180.t2.exon11;Parent=g1180.t2;
OY776276.1_Linnaemya_vulpina_genome_assembly,_chromosome:_1	AUGUSTUS	intron	28120766	28120841	1	+	.	ID=g1180.t2.intron11;Parent=g1180.t2;
OY776276.1_Linnaemya_vulpina_genome_assembly,_chromosome:_1	AUGUSTUS	CDS	28120842	28121012	1	+	0	ID=g1180.t2.CDS12;Parent=g1180.t2;
OY776276.1_Linnaemya_vulpina_genome_assembly,_chromosome:_1	AUGUSTUS	exon	28120842	28121012	.	+	.	ID=g1180.t2.exon12;Parent=g1180.t2;
OY776276.1_Linnaemya_vulpina_genome_assembly,_chromosome:_1	AUGUSTUS	intron	28121013	28121081	1	+	.	ID=g1180.t2.intron12;Parent=g1180.t2;
OY776276.1_Linnaemya_vulpina_genome_assembly,_chromosome:_1	AUGUSTUS	CDS	28121082	28122032	1	+	0	ID=g1180.t2.CDS13;Parent=g1180.t2;
OY776276.1_Linnaemya_vulpina_genome_assembly,_chromosome:_1	AUGUSTUS	exon	28121082	28122032	.	+	.	ID=g1180.t2.exon13;Parent=g1180.t2;
OY776276.1_Linnaemya_vulpina_genome_assembly,_chromosome:_1	AUGUSTUS	intron	28122033	28122097	1	+	.	ID=g1180.t2.intron13;Parent=g1180.t2;
OY776276.1_Linnaemya_vulpina_genome_assembly,_chromosome:_1	AUGUSTUS	CDS	28122098	28122313	1	+	0	ID=g1180.t2.CDS14;Parent=g1180.t2;
OY776276.1_Linnaemya_vulpina_genome_assembly,_chromosome:_1	AUGUSTUS	exon	28122098	28122313	.	+	.	ID=g1180.t2.exon14;Parent=g1180.t2;
OY776276.1_Linnaemya_vulpina_genome_assembly,_chromosome:_1	AUGUSTUS	intron	28122314	28122368	1	+	.	ID=g1180.t2.intron14;Parent=g1180.t2;
OY776276.1_Linnaemya_vulpina_genome_assembly,_chromosome:_1	AUGUSTUS	CDS	28122369	28122608	1	+	0	ID=g1180.t2.CDS15;Parent=g1180.t2;
OY776276.1_Linnaemya_vulpina_genome_assembly,_chromosome:_1	AUGUSTUS	exon	28122369	28122608	.	+	.	ID=g1180.t2.exon15;Parent=g1180.t2;
OY776276.1_Linnaemya_vulpina_genome_assembly,_chromosome:_1	AUGUSTUS	intron	28122609	28122668	1	+	.	ID=g1180.t2.intron15;Parent=g1180.t2;
OY776276.1_Linnaemya_vulpina_genome_assembly,_chromosome:_1	AUGUSTUS	CDS	28122669	28122728	1	+	0	ID=g1180.t2.CDS16;Parent=g1180.t2;
OY776276.1_Linnaemya_vulpina_genome_assembly,_chromosome:_1	AUGUSTUS	exon	28122669	28122728	.	+	.	ID=g1180.t2.exon16;Parent=g1180.t2;
OY776276.1_Linnaemya_vulpina_genome_assembly,_chromosome:_1	AUGUSTUS	stop_codon	28122726	28122728	.	+	0	ID=g1180.t2.stop1;Parent=g1180.t2;
OY776276.1_Linnaemya_vulpina_genome_assembly,_chromosome:_1	AUGUSTUS	mRNA	28109087	28122728	1	+	.	ID=g1180.t3;Parent=g1180;
OY776276.1_Linnaemya_vulpina_genome_assembly,_chromosome:_1	AUGUSTUS	start_codon	28109087	28109089	.	+	0	ID=g1180.t3.start1;Parent=g1180.t3;
OY776276.1_Linnaemya_vulpina_genome_assembly,_chromosome:_1	AUGUSTUS	CDS	28109087	28109268	1	+	0	ID=g1180.t3.CDS1;Parent=g1180.t3;
OY776276.1_Linnaemya_vulpina_genome_assembly,_chromosome:_1	AUGUSTUS	exon	28109087	28109268	.	+	.	ID=g1180.t3.exon1;Parent=g1180.t3;
OY776276.1_Linnaemya_vulpina_genome_assembly,_chromosome:_1	AUGUSTUS	intron	28109269	28110212	1	+	.	ID=g1180.t3.intron1;Parent=g1180.t3;
OY776276.1_Linnaemya_vulpina_genome_assembly,_chromosome:_1	AUGUSTUS	CDS	28110213	28110280	1	+	1	ID=g1180.t3.CDS2;Parent=g1180.t3;
OY776276.1_Linnaemya_vulpina_genome_assembly,_chromosome:_1	AUGUSTUS	exon	28110213	28110280	.	+	.	ID=g1180.t3.exon2;Parent=g1180.t3;
OY776276.1_Linnaemya_vulpina_genome_assembly,_chromosome:_1	AUGUSTUS	intron	28110281	28110935	1	+	.	ID=g1180.t3.intron2;Parent=g1180.t3;
OY776276.1_Linnaemya_vulpina_genome_assembly,_chromosome:_1	AUGUSTUS	CDS	28110936	28111129	1	+	2	ID=g1180.t3.CDS3;Parent=g1180.t3;
OY776276.1_Linnaemya_vulpina_genome_assembly,_chromosome:_1	AUGUSTUS	exon	28110936	28111129	.	+	.	ID=g1180.t3.exon3;Parent=g1180.t3;
OY776276.1_Linnaemya_vulpina_genome_assembly,_chromosome:_1	AUGUSTUS	intron	28111130	28111973	1	+	.	ID=g1180.t3.intron3;Parent=g1180.t3;
OY776276.1_Linnaemya_vulpina_genome_assembly,_chromosome:_1	AUGUSTUS	CDS	28111974	28112164	1	+	0	ID=g1180.t3.CDS4;Parent=g1180.t3;
OY776276.1_Linnaemya_vulpina_genome_assembly,_chromosome:_1	AUGUSTUS	exon	28111974	28112164	.	+	.	ID=g1180.t3.exon4;Parent=g1180.t3;
OY776276.1_Linnaemya_vulpina_genome_assembly,_chromosome:_1	AUGUSTUS	intron	28112165	28112229	1	+	.	ID=g1180.t3.intron4;Parent=g1180.t3;
OY776276.1_Linnaemya_vulpina_genome_assembly,_chromosome:_1	AUGUSTUS	CDS	28112230	28113295	1	+	1	ID=g1180.t3.CDS5;Parent=g1180.t3;
OY776276.1_Linnaemya_vulpina_genome_assembly,_chromosome:_1	AUGUSTUS	exon	28112230	28113295	.	+	.	ID=g1180.t3.exon5;Parent=g1180.t3;
OY776276.1_Linnaemya_vulpina_genome_assembly,_chromosome:_1	AUGUSTUS	intron	28113296	28113393	1	+	.	ID=g1180.t3.intron5;Parent=g1180.t3;
OY776276.1_Linnaemya_vulpina_genome_assembly,_chromosome:_1	AUGUSTUS	CDS	28113394	28113606	1	+	0	ID=g1180.t3.CDS6;Parent=g1180.t3;
OY776276.1_Linnaemya_vulpina_genome_assembly,_chromosome:_1	AUGUSTUS	exon	28113394	28113606	.	+	.	ID=g1180.t3.exon6;Parent=g1180.t3;
OY776276.1_Linnaemya_vulpina_genome_assembly,_chromosome:_1	AUGUSTUS	intron	28113607	28118179	1	+	.	ID=g1180.t3.intron6;Parent=g1180.t3;
OY776276.1_Linnaemya_vulpina_genome_assembly,_chromosome:_1	AUGUSTUS	CDS	28118180	28118270	1	+	0	ID=g1180.t3.CDS7;Parent=g1180.t3;
OY776276.1_Linnaemya_vulpina_genome_assembly,_chromosome:_1	AUGUSTUS	exon	28118180	28118270	.	+	.	ID=g1180.t3.exon7;Parent=g1180.t3;
OY776276.1_Linnaemya_vulpina_genome_assembly,_chromosome:_1	AUGUSTUS	intron	28118271	28118724	1	+	.	ID=g1180.t3.intron7;Parent=g1180.t3;
OY776276.1_Linnaemya_vulpina_genome_assembly,_chromosome:_1	AUGUSTUS	CDS	28118725	28119570	1	+	2	ID=g1180.t3.CDS8;Parent=g1180.t3;
OY776276.1_Linnaemya_vulpina_genome_assembly,_chromosome:_1	AUGUSTUS	exon	28118725	28119570	.	+	.	ID=g1180.t3.exon8;Parent=g1180.t3;
OY776276.1_Linnaemya_vulpina_genome_assembly,_chromosome:_1	AUGUSTUS	intron	28119571	28119625	1	+	.	ID=g1180.t3.intron8;Parent=g1180.t3;
OY776276.1_Linnaemya_vulpina_genome_assembly,_chromosome:_1	AUGUSTUS	CDS	28119626	28119765	1	+	2	ID=g1180.t3.CDS9;Parent=g1180.t3;
OY776276.1_Linnaemya_vulpina_genome_assembly,_chromosome:_1	AUGUSTUS	exon	28119626	28119765	.	+	.	ID=g1180.t3.exon9;Parent=g1180.t3;
OY776276.1_Linnaemya_vulpina_genome_assembly,_chromosome:_1	AUGUSTUS	intron	28119766	28119832	1	+	.	ID=g1180.t3.intron9;Parent=g1180.t3;
OY776276.1_Linnaemya_vulpina_genome_assembly,_chromosome:_1	AUGUSTUS	CDS	28119833	28120599	1	+	0	ID=g1180.t3.CDS10;Parent=g1180.t3;
OY776276.1_Linnaemya_vulpina_genome_assembly,_chromosome:_1	AUGUSTUS	exon	28119833	28120599	.	+	.	ID=g1180.t3.exon10;Parent=g1180.t3;
OY776276.1_Linnaemya_vulpina_genome_assembly,_chromosome:_1	AUGUSTUS	intron	28120600	28120662	1	+	.	ID=g1180.t3.intron10;Parent=g1180.t3;
OY776276.1_Linnaemya_vulpina_genome_assembly,_chromosome:_1	AUGUSTUS	CDS	28120663	28120765	1	+	1	ID=g1180.t3.CDS11;Parent=g1180.t3;
OY776276.1_Linnaemya_vulpina_genome_assembly,_chromosome:_1	AUGUSTUS	exon	28120663	28120765	.	+	.	ID=g1180.t3.exon11;Parent=g1180.t3;
OY776276.1_Linnaemya_vulpina_genome_assembly,_chromosome:_1	AUGUSTUS	intron	28120766	28120841	1	+	.	ID=g1180.t3.intron11;Parent=g1180.t3;
OY776276.1_Linnaemya_vulpina_genome_assembly,_chromosome:_1	AUGUSTUS	CDS	28120842	28121012	1	+	0	ID=g1180.t3.CDS12;Parent=g1180.t3;
OY776276.1_Linnaemya_vulpina_genome_assembly,_chromosome:_1	AUGUSTUS	exon	28120842	28121012	.	+	.	ID=g1180.t3.exon12;Parent=g1180.t3;
OY776276.1_Linnaemya_vulpina_genome_assembly,_chromosome:_1	AUGUSTUS	intron	28121013	28121081	1	+	.	ID=g1180.t3.intron12;Parent=g1180.t3;
OY776276.1_Linnaemya_vulpina_genome_assembly,_chromosome:_1	AUGUSTUS	CDS	28121082	28122032	1	+	0	ID=g1180.t3.CDS13;Parent=g1180.t3;
OY776276.1_Linnaemya_vulpina_genome_assembly,_chromosome:_1	AUGUSTUS	exon	28121082	28122032	.	+	.	ID=g1180.t3.exon13;Parent=g1180.t3;
OY776276.1_Linnaemya_vulpina_genome_assembly,_chromosome:_1	AUGUSTUS	intron	28122033	28122097	1	+	.	ID=g1180.t3.intron13;Parent=g1180.t3;
OY776276.1_Linnaemya_vulpina_genome_assembly,_chromosome:_1	AUGUSTUS	CDS	28122098	28122313	1	+	0	ID=g1180.t3.CDS14;Parent=g1180.t3;
OY776276.1_Linnaemya_vulpina_genome_assembly,_chromosome:_1	AUGUSTUS	exon	28122098	28122313	.	+	.	ID=g1180.t3.exon14;Parent=g1180.t3;
OY776276.1_Linnaemya_vulpina_genome_assembly,_chromosome:_1	AUGUSTUS	intron	28122314	28122368	1	+	.	ID=g1180.t3.intron14;Parent=g1180.t3;
OY776276.1_Linnaemya_vulpina_genome_assembly,_chromosome:_1	AUGUSTUS	CDS	28122369	28122608	1	+	0	ID=g1180.t3.CDS15;Parent=g1180.t3;
OY776276.1_Linnaemya_vulpina_genome_assembly,_chromosome:_1	AUGUSTUS	exon	28122369	28122608	.	+	.	ID=g1180.t3.exon15;Parent=g1180.t3;
OY776276.1_Linnaemya_vulpina_genome_assembly,_chromosome:_1	AUGUSTUS	intron	28122609	28122668	1	+	.	ID=g1180.t3.intron15;Parent=g1180.t3;
OY776276.1_Linnaemya_vulpina_genome_assembly,_chromosome:_1	AUGUSTUS	CDS	28122669	28122728	1	+	0	ID=g1180.t3.CDS16;Parent=g1180.t3;
OY776276.1_Linnaemya_vulpina_genome_assembly,_chromosome:_1	AUGUSTUS	exon	28122669	28122728	.	+	.	ID=g1180.t3.exon16;Parent=g1180.t3;
OY776276.1_Linnaemya_vulpina_genome_assembly,_chromosome:_1	AUGUSTUS	stop_codon	28122726	28122728	.	+	0	ID=g1180.t3.stop1;Parent=g1180.t3;
OY776276.1_Linnaemya_vulpina_genome_assembly,_chromosome:_1	AUGUSTUS	gene	28202745	28204384	.	-	.	ID=g1181;
OY776276.1_Linnaemya_vulpina_genome_assembly,_chromosome:_1	AUGUSTUS	mRNA	28202745	28204384	0.36	-	.	ID=g1181.t1;Parent=g1181;
OY776276.1_Linnaemya_vulpina_genome_assembly,_chromosome:_1	AUGUSTUS	stop_codon	28202745	28202747	.	-	0	ID=g1181.t1.stop1;Parent=g1181.t1;
OY776276.1_Linnaemya_vulpina_genome_assembly,_chromosome:_1	AUGUSTUS	CDS	28202745	28202765	0.98	-	0	ID=g1181.t1.CDS1;Parent=g1181.t1;
OY776276.1_Linnaemya_vulpina_genome_assembly,_chromosome:_1	AUGUSTUS	exon	28202745	28202765	.	-	.	ID=g1181.t1.exon1;Parent=g1181.t1;
OY776276.1_Linnaemya_vulpina_genome_assembly,_chromosome:_1	AUGUSTUS	intron	28202766	28203460	0.98	-	.	ID=g1181.t1.intron1;Parent=g1181.t1;
OY776276.1_Linnaemya_vulpina_genome_assembly,_chromosome:_1	AUGUSTUS	CDS	28203461	28203718	0.86	-	0	ID=g1181.t1.CDS2;Parent=g1181.t1;
OY776276.1_Linnaemya_vulpina_genome_assembly,_chromosome:_1	AUGUSTUS	exon	28203461	28203718	.	-	.	ID=g1181.t1.exon2;Parent=g1181.t1;
OY776276.1_Linnaemya_vulpina_genome_assembly,_chromosome:_1	AUGUSTUS	intron	28203719	28204363	0.37	-	.	ID=g1181.t1.intron2;Parent=g1181.t1;
OY776276.1_Linnaemya_vulpina_genome_assembly,_chromosome:_1	AUGUSTUS	CDS	28204364	28204384	0.37	-	0	ID=g1181.t1.CDS3;Parent=g1181.t1;
OY776276.1_Linnaemya_vulpina_genome_assembly,_chromosome:_1	AUGUSTUS	exon	28204364	28204384	.	-	.	ID=g1181.t1.exon3;Parent=g1181.t1;
OY776276.1_Linnaemya_vulpina_genome_assembly,_chromosome:_1	AUGUSTUS	start_codon	28204382	28204384	.	-	0	ID=g1181.t1.start1;Parent=g1181.t1;
OY776276.1_Linnaemya_vulpina_genome_assembly,_chromosome:_1	AUGUSTUS	gene	28284373	28291701	.	+	.	ID=g1182;
OY776276.1_Linnaemya_vulpina_genome_assembly,_chromosome:_1	AUGUSTUS	mRNA	28284373	28291701	0.78	+	.	ID=g1182.t1;Parent=g1182;
OY776276.1_Linnaemya_vulpina_genome_assembly,_chromosome:_1	AUGUSTUS	start_codon	28284373	28284375	.	+	0	ID=g1182.t1.start1;Parent=g1182.t1;
OY776276.1_Linnaemya_vulpina_genome_assembly,_chromosome:_1	AUGUSTUS	CDS	28284373	28284388	0.98	+	0	ID=g1182.t1.CDS1;Parent=g1182.t1;
OY776276.1_Linnaemya_vulpina_genome_assembly,_chromosome:_1	AUGUSTUS	exon	28284373	28284388	.	+	.	ID=g1182.t1.exon1;Parent=g1182.t1;
OY776276.1_Linnaemya_vulpina_genome_assembly,_chromosome:_1	AUGUSTUS	intron	28284389	28288509	0.98	+	.	ID=g1182.t1.intron1;Parent=g1182.t1;
OY776276.1_Linnaemya_vulpina_genome_assembly,_chromosome:_1	AUGUSTUS	CDS	28288510	28288682	0.87	+	2	ID=g1182.t1.CDS2;Parent=g1182.t1;
OY776276.1_Linnaemya_vulpina_genome_assembly,_chromosome:_1	AUGUSTUS	exon	28288510	28288682	.	+	.	ID=g1182.t1.exon2;Parent=g1182.t1;
OY776276.1_Linnaemya_vulpina_genome_assembly,_chromosome:_1	AUGUSTUS	intron	28288683	28291644	0.8	+	.	ID=g1182.t1.intron2;Parent=g1182.t1;
OY776276.1_Linnaemya_vulpina_genome_assembly,_chromosome:_1	AUGUSTUS	CDS	28291645	28291701	0.8	+	0	ID=g1182.t1.CDS3;Parent=g1182.t1;
OY776276.1_Linnaemya_vulpina_genome_assembly,_chromosome:_1	AUGUSTUS	exon	28291645	28291701	.	+	.	ID=g1182.t1.exon3;Parent=g1182.t1;
OY776276.1_Linnaemya_vulpina_genome_assembly,_chromosome:_1	AUGUSTUS	stop_codon	28291699	28291701	.	+	0	ID=g1182.t1.stop1;Parent=g1182.t1;
OY776276.1_Linnaemya_vulpina_genome_assembly,_chromosome:_1	AUGUSTUS	gene	28299822	28320057	.	+	.	ID=g1183;
OY776276.1_Linnaemya_vulpina_genome_assembly,_chromosome:_1	AUGUSTUS	mRNA	28299822	28320057	0.99	+	.	ID=g1183.t1;Parent=g1183;
OY776276.1_Linnaemya_vulpina_genome_assembly,_chromosome:_1	AUGUSTUS	start_codon	28299822	28299824	.	+	0	ID=g1183.t1.start1;Parent=g1183.t1;
OY776276.1_Linnaemya_vulpina_genome_assembly,_chromosome:_1	AUGUSTUS	CDS	28299822	28301141	0.99	+	0	ID=g1183.t1.CDS1;Parent=g1183.t1;
OY776276.1_Linnaemya_vulpina_genome_assembly,_chromosome:_1	AUGUSTUS	exon	28299822	28301141	.	+	.	ID=g1183.t1.exon1;Parent=g1183.t1;
OY776276.1_Linnaemya_vulpina_genome_assembly,_chromosome:_1	AUGUSTUS	intron	28301142	28312667	1	+	.	ID=g1183.t1.intron1;Parent=g1183.t1;
OY776276.1_Linnaemya_vulpina_genome_assembly,_chromosome:_1	AUGUSTUS	CDS	28312668	28312815	1	+	0	ID=g1183.t1.CDS2;Parent=g1183.t1;
OY776276.1_Linnaemya_vulpina_genome_assembly,_chromosome:_1	AUGUSTUS	exon	28312668	28312815	.	+	.	ID=g1183.t1.exon2;Parent=g1183.t1;
OY776276.1_Linnaemya_vulpina_genome_assembly,_chromosome:_1	AUGUSTUS	intron	28312816	28312882	1	+	.	ID=g1183.t1.intron2;Parent=g1183.t1;
OY776276.1_Linnaemya_vulpina_genome_assembly,_chromosome:_1	AUGUSTUS	CDS	28312883	28313044	1	+	2	ID=g1183.t1.CDS3;Parent=g1183.t1;
OY776276.1_Linnaemya_vulpina_genome_assembly,_chromosome:_1	AUGUSTUS	exon	28312883	28313044	.	+	.	ID=g1183.t1.exon3;Parent=g1183.t1;
OY776276.1_Linnaemya_vulpina_genome_assembly,_chromosome:_1	AUGUSTUS	intron	28313045	28317733	1	+	.	ID=g1183.t1.intron3;Parent=g1183.t1;
OY776276.1_Linnaemya_vulpina_genome_assembly,_chromosome:_1	AUGUSTUS	CDS	28317734	28317883	1	+	2	ID=g1183.t1.CDS4;Parent=g1183.t1;
OY776276.1_Linnaemya_vulpina_genome_assembly,_chromosome:_1	AUGUSTUS	exon	28317734	28317883	.	+	.	ID=g1183.t1.exon4;Parent=g1183.t1;
OY776276.1_Linnaemya_vulpina_genome_assembly,_chromosome:_1	AUGUSTUS	intron	28317884	28319935	1	+	.	ID=g1183.t1.intron4;Parent=g1183.t1;
OY776276.1_Linnaemya_vulpina_genome_assembly,_chromosome:_1	AUGUSTUS	CDS	28319936	28320057	1	+	2	ID=g1183.t1.CDS5;Parent=g1183.t1;
OY776276.1_Linnaemya_vulpina_genome_assembly,_chromosome:_1	AUGUSTUS	exon	28319936	28320057	.	+	.	ID=g1183.t1.exon5;Parent=g1183.t1;
OY776276.1_Linnaemya_vulpina_genome_assembly,_chromosome:_1	AUGUSTUS	stop_codon	28320055	28320057	.	+	0	ID=g1183.t1.stop1;Parent=g1183.t1;
OY776276.1_Linnaemya_vulpina_genome_assembly,_chromosome:_1	AUGUSTUS	gene	28339267	28362230	.	+	.	ID=g1184;
OY776276.1_Linnaemya_vulpina_genome_assembly,_chromosome:_1	AUGUSTUS	mRNA	28339267	28362230	0.44	+	.	ID=g1184.t1;Parent=g1184;
OY776276.1_Linnaemya_vulpina_genome_assembly,_chromosome:_1	AUGUSTUS	start_codon	28339267	28339269	.	+	0	ID=g1184.t1.start1;Parent=g1184.t1;
OY776276.1_Linnaemya_vulpina_genome_assembly,_chromosome:_1	AUGUSTUS	CDS	28339267	28339334	0.45	+	0	ID=g1184.t1.CDS1;Parent=g1184.t1;
OY776276.1_Linnaemya_vulpina_genome_assembly,_chromosome:_1	AUGUSTUS	exon	28339267	28339334	.	+	.	ID=g1184.t1.exon1;Parent=g1184.t1;
OY776276.1_Linnaemya_vulpina_genome_assembly,_chromosome:_1	AUGUSTUS	intron	28339335	28346873	0.44	+	.	ID=g1184.t1.intron1;Parent=g1184.t1;
OY776276.1_Linnaemya_vulpina_genome_assembly,_chromosome:_1	AUGUSTUS	CDS	28346874	28347123	1	+	1	ID=g1184.t1.CDS2;Parent=g1184.t1;
OY776276.1_Linnaemya_vulpina_genome_assembly,_chromosome:_1	AUGUSTUS	exon	28346874	28347123	.	+	.	ID=g1184.t1.exon2;Parent=g1184.t1;
OY776276.1_Linnaemya_vulpina_genome_assembly,_chromosome:_1	AUGUSTUS	intron	28347124	28349730	1	+	.	ID=g1184.t1.intron2;Parent=g1184.t1;
OY776276.1_Linnaemya_vulpina_genome_assembly,_chromosome:_1	AUGUSTUS	CDS	28349731	28349935	1	+	0	ID=g1184.t1.CDS3;Parent=g1184.t1;
OY776276.1_Linnaemya_vulpina_genome_assembly,_chromosome:_1	AUGUSTUS	exon	28349731	28349935	.	+	.	ID=g1184.t1.exon3;Parent=g1184.t1;
OY776276.1_Linnaemya_vulpina_genome_assembly,_chromosome:_1	AUGUSTUS	intron	28349936	28350059	1	+	.	ID=g1184.t1.intron3;Parent=g1184.t1;
OY776276.1_Linnaemya_vulpina_genome_assembly,_chromosome:_1	AUGUSTUS	CDS	28350060	28350196	1	+	2	ID=g1184.t1.CDS4;Parent=g1184.t1;
OY776276.1_Linnaemya_vulpina_genome_assembly,_chromosome:_1	AUGUSTUS	exon	28350060	28350196	.	+	.	ID=g1184.t1.exon4;Parent=g1184.t1;
OY776276.1_Linnaemya_vulpina_genome_assembly,_chromosome:_1	AUGUSTUS	intron	28350197	28360568	1	+	.	ID=g1184.t1.intron4;Parent=g1184.t1;
OY776276.1_Linnaemya_vulpina_genome_assembly,_chromosome:_1	AUGUSTUS	CDS	28360569	28360728	1	+	0	ID=g1184.t1.CDS5;Parent=g1184.t1;
OY776276.1_Linnaemya_vulpina_genome_assembly,_chromosome:_1	AUGUSTUS	exon	28360569	28360728	.	+	.	ID=g1184.t1.exon5;Parent=g1184.t1;
OY776276.1_Linnaemya_vulpina_genome_assembly,_chromosome:_1	AUGUSTUS	intron	28360729	28360880	1	+	.	ID=g1184.t1.intron5;Parent=g1184.t1;
OY776276.1_Linnaemya_vulpina_genome_assembly,_chromosome:_1	AUGUSTUS	CDS	28360881	28360991	1	+	2	ID=g1184.t1.CDS6;Parent=g1184.t1;
OY776276.1_Linnaemya_vulpina_genome_assembly,_chromosome:_1	AUGUSTUS	exon	28360881	28360991	.	+	.	ID=g1184.t1.exon6;Parent=g1184.t1;
OY776276.1_Linnaemya_vulpina_genome_assembly,_chromosome:_1	AUGUSTUS	intron	28360992	28362201	1	+	.	ID=g1184.t1.intron6;Parent=g1184.t1;
OY776276.1_Linnaemya_vulpina_genome_assembly,_chromosome:_1	AUGUSTUS	CDS	28362202	28362230	1	+	2	ID=g1184.t1.CDS7;Parent=g1184.t1;
OY776276.1_Linnaemya_vulpina_genome_assembly,_chromosome:_1	AUGUSTUS	exon	28362202	28362230	.	+	.	ID=g1184.t1.exon7;Parent=g1184.t1;
OY776276.1_Linnaemya_vulpina_genome_assembly,_chromosome:_1	AUGUSTUS	stop_codon	28362228	28362230	.	+	0	ID=g1184.t1.stop1;Parent=g1184.t1;
OY776276.1_Linnaemya_vulpina_genome_assembly,_chromosome:_1	GeneMark.hmm3	mRNA	28360602	28362230	.	+	.	ID=g1184.t2;Parent=g1184;
OY776276.1_Linnaemya_vulpina_genome_assembly,_chromosome:_1	GeneMark.hmm3	start_codon	28360602	28360604	.	+	0	ID=g1184.t2.start1;Parent=g1184.t2;
OY776276.1_Linnaemya_vulpina_genome_assembly,_chromosome:_1	GeneMark.hmm3	CDS	28360602	28360728	.	+	0	ID=g1184.t2.CDS1;Parent=g1184.t2;
OY776276.1_Linnaemya_vulpina_genome_assembly,_chromosome:_1	GeneMark.hmm3	exon	28360602	28360728	0	+	.	ID=g1184.t2.exon1;Parent=g1184.t2;
OY776276.1_Linnaemya_vulpina_genome_assembly,_chromosome:_1	GeneMark.hmm3	intron	28360729	28360880	.	+	2	ID=g1184.t2.intron1;Parent=g1184.t2;
OY776276.1_Linnaemya_vulpina_genome_assembly,_chromosome:_1	GeneMark.hmm3	CDS	28360881	28360991	.	+	2	ID=g1184.t2.CDS2;Parent=g1184.t2;
OY776276.1_Linnaemya_vulpina_genome_assembly,_chromosome:_1	GeneMark.hmm3	exon	28360881	28360991	0	+	.	ID=g1184.t2.exon2;Parent=g1184.t2;
OY776276.1_Linnaemya_vulpina_genome_assembly,_chromosome:_1	GeneMark.hmm3	intron	28360992	28362201	.	+	2	ID=g1184.t2.intron2;Parent=g1184.t2;
OY776276.1_Linnaemya_vulpina_genome_assembly,_chromosome:_1	GeneMark.hmm3	CDS	28362202	28362230	.	+	2	ID=g1184.t2.CDS3;Parent=g1184.t2;
OY776276.1_Linnaemya_vulpina_genome_assembly,_chromosome:_1	GeneMark.hmm3	exon	28362202	28362230	0	+	.	ID=g1184.t2.exon3;Parent=g1184.t2;
OY776276.1_Linnaemya_vulpina_genome_assembly,_chromosome:_1	GeneMark.hmm3	stop_codon	28362228	28362230	.	+	0	ID=g1184.t2.stop1;Parent=g1184.t2;
OY776276.1_Linnaemya_vulpina_genome_assembly,_chromosome:_1	AUGUSTUS	gene	28376581	28377856	.	+	.	ID=g1185;
OY776276.1_Linnaemya_vulpina_genome_assembly,_chromosome:_1	AUGUSTUS	mRNA	28376581	28377856	0.91	+	.	ID=g1185.t1;Parent=g1185;
OY776276.1_Linnaemya_vulpina_genome_assembly,_chromosome:_1	AUGUSTUS	start_codon	28376581	28376583	.	+	0	ID=g1185.t1.start1;Parent=g1185.t1;
OY776276.1_Linnaemya_vulpina_genome_assembly,_chromosome:_1	AUGUSTUS	CDS	28376581	28377082	1	+	0	ID=g1185.t1.CDS1;Parent=g1185.t1;
OY776276.1_Linnaemya_vulpina_genome_assembly,_chromosome:_1	AUGUSTUS	exon	28376581	28377082	.	+	.	ID=g1185.t1.exon1;Parent=g1185.t1;
OY776276.1_Linnaemya_vulpina_genome_assembly,_chromosome:_1	AUGUSTUS	intron	28377083	28377443	1	+	.	ID=g1185.t1.intron1;Parent=g1185.t1;
OY776276.1_Linnaemya_vulpina_genome_assembly,_chromosome:_1	AUGUSTUS	CDS	28377444	28377856	0.91	+	2	ID=g1185.t1.CDS2;Parent=g1185.t1;
OY776276.1_Linnaemya_vulpina_genome_assembly,_chromosome:_1	AUGUSTUS	exon	28377444	28377856	.	+	.	ID=g1185.t1.exon2;Parent=g1185.t1;
OY776276.1_Linnaemya_vulpina_genome_assembly,_chromosome:_1	AUGUSTUS	stop_codon	28377854	28377856	.	+	0	ID=g1185.t1.stop1;Parent=g1185.t1;
OY776276.1_Linnaemya_vulpina_genome_assembly,_chromosome:_1	AUGUSTUS	gene	28384690	28385650	.	+	.	ID=g1186;
OY776276.1_Linnaemya_vulpina_genome_assembly,_chromosome:_1	AUGUSTUS	mRNA	28384690	28385650	0.56	+	.	ID=g1186.t1;Parent=g1186;
OY776276.1_Linnaemya_vulpina_genome_assembly,_chromosome:_1	AUGUSTUS	start_codon	28384690	28384692	.	+	0	ID=g1186.t1.start1;Parent=g1186.t1;
OY776276.1_Linnaemya_vulpina_genome_assembly,_chromosome:_1	AUGUSTUS	CDS	28384690	28384834	0.9	+	0	ID=g1186.t1.CDS1;Parent=g1186.t1;
OY776276.1_Linnaemya_vulpina_genome_assembly,_chromosome:_1	AUGUSTUS	exon	28384690	28384834	.	+	.	ID=g1186.t1.exon1;Parent=g1186.t1;
OY776276.1_Linnaemya_vulpina_genome_assembly,_chromosome:_1	AUGUSTUS	intron	28384835	28384922	1	+	.	ID=g1186.t1.intron1;Parent=g1186.t1;
OY776276.1_Linnaemya_vulpina_genome_assembly,_chromosome:_1	AUGUSTUS	CDS	28384923	28385114	1	+	2	ID=g1186.t1.CDS2;Parent=g1186.t1;
OY776276.1_Linnaemya_vulpina_genome_assembly,_chromosome:_1	AUGUSTUS	exon	28384923	28385114	.	+	.	ID=g1186.t1.exon2;Parent=g1186.t1;
OY776276.1_Linnaemya_vulpina_genome_assembly,_chromosome:_1	AUGUSTUS	intron	28385115	28385183	1	+	.	ID=g1186.t1.intron2;Parent=g1186.t1;
OY776276.1_Linnaemya_vulpina_genome_assembly,_chromosome:_1	AUGUSTUS	CDS	28385184	28385650	0.62	+	2	ID=g1186.t1.CDS3;Parent=g1186.t1;
OY776276.1_Linnaemya_vulpina_genome_assembly,_chromosome:_1	AUGUSTUS	exon	28385184	28385650	.	+	.	ID=g1186.t1.exon3;Parent=g1186.t1;
OY776276.1_Linnaemya_vulpina_genome_assembly,_chromosome:_1	AUGUSTUS	stop_codon	28385648	28385650	.	+	0	ID=g1186.t1.stop1;Parent=g1186.t1;
OY776276.1_Linnaemya_vulpina_genome_assembly,_chromosome:_1	AUGUSTUS	gene	28392204	28393183	.	+	.	ID=g1187;
OY776276.1_Linnaemya_vulpina_genome_assembly,_chromosome:_1	AUGUSTUS	mRNA	28392204	28393183	1	+	.	ID=g1187.t1;Parent=g1187;
OY776276.1_Linnaemya_vulpina_genome_assembly,_chromosome:_1	AUGUSTUS	start_codon	28392204	28392206	.	+	0	ID=g1187.t1.start1;Parent=g1187.t1;
OY776276.1_Linnaemya_vulpina_genome_assembly,_chromosome:_1	AUGUSTUS	CDS	28392204	28392340	1	+	0	ID=g1187.t1.CDS1;Parent=g1187.t1;
OY776276.1_Linnaemya_vulpina_genome_assembly,_chromosome:_1	AUGUSTUS	exon	28392204	28392340	.	+	.	ID=g1187.t1.exon1;Parent=g1187.t1;
OY776276.1_Linnaemya_vulpina_genome_assembly,_chromosome:_1	AUGUSTUS	intron	28392341	28392398	1	+	.	ID=g1187.t1.intron1;Parent=g1187.t1;
OY776276.1_Linnaemya_vulpina_genome_assembly,_chromosome:_1	AUGUSTUS	CDS	28392399	28392641	1	+	1	ID=g1187.t1.CDS2;Parent=g1187.t1;
OY776276.1_Linnaemya_vulpina_genome_assembly,_chromosome:_1	AUGUSTUS	exon	28392399	28392641	.	+	.	ID=g1187.t1.exon2;Parent=g1187.t1;
OY776276.1_Linnaemya_vulpina_genome_assembly,_chromosome:_1	AUGUSTUS	intron	28392642	28392696	1	+	.	ID=g1187.t1.intron2;Parent=g1187.t1;
OY776276.1_Linnaemya_vulpina_genome_assembly,_chromosome:_1	AUGUSTUS	CDS	28392697	28393183	1	+	1	ID=g1187.t1.CDS3;Parent=g1187.t1;
OY776276.1_Linnaemya_vulpina_genome_assembly,_chromosome:_1	AUGUSTUS	exon	28392697	28393183	.	+	.	ID=g1187.t1.exon3;Parent=g1187.t1;
OY776276.1_Linnaemya_vulpina_genome_assembly,_chromosome:_1	AUGUSTUS	stop_codon	28393181	28393183	.	+	0	ID=g1187.t1.stop1;Parent=g1187.t1;
OY776276.1_Linnaemya_vulpina_genome_assembly,_chromosome:_1	AUGUSTUS	gene	28398897	28413396	.	+	.	ID=g1188;
OY776276.1_Linnaemya_vulpina_genome_assembly,_chromosome:_1	AUGUSTUS	mRNA	28398897	28413396	0.49	+	.	ID=g1188.t1;Parent=g1188;
OY776276.1_Linnaemya_vulpina_genome_assembly,_chromosome:_1	AUGUSTUS	start_codon	28398897	28398899	.	+	0	ID=g1188.t1.start1;Parent=g1188.t1;
OY776276.1_Linnaemya_vulpina_genome_assembly,_chromosome:_1	AUGUSTUS	CDS	28398897	28398918	0.49	+	0	ID=g1188.t1.CDS1;Parent=g1188.t1;
OY776276.1_Linnaemya_vulpina_genome_assembly,_chromosome:_1	AUGUSTUS	exon	28398897	28398918	.	+	.	ID=g1188.t1.exon1;Parent=g1188.t1;
OY776276.1_Linnaemya_vulpina_genome_assembly,_chromosome:_1	AUGUSTUS	intron	28398919	28400882	0.49	+	.	ID=g1188.t1.intron1;Parent=g1188.t1;
OY776276.1_Linnaemya_vulpina_genome_assembly,_chromosome:_1	AUGUSTUS	CDS	28400883	28402235	1	+	2	ID=g1188.t1.CDS2;Parent=g1188.t1;
OY776276.1_Linnaemya_vulpina_genome_assembly,_chromosome:_1	AUGUSTUS	exon	28400883	28402235	.	+	.	ID=g1188.t1.exon2;Parent=g1188.t1;
OY776276.1_Linnaemya_vulpina_genome_assembly,_chromosome:_1	AUGUSTUS	intron	28402236	28402305	1	+	.	ID=g1188.t1.intron2;Parent=g1188.t1;
OY776276.1_Linnaemya_vulpina_genome_assembly,_chromosome:_1	AUGUSTUS	CDS	28402306	28402584	1	+	2	ID=g1188.t1.CDS3;Parent=g1188.t1;
OY776276.1_Linnaemya_vulpina_genome_assembly,_chromosome:_1	AUGUSTUS	exon	28402306	28402584	.	+	.	ID=g1188.t1.exon3;Parent=g1188.t1;
OY776276.1_Linnaemya_vulpina_genome_assembly,_chromosome:_1	AUGUSTUS	intron	28402585	28402644	1	+	.	ID=g1188.t1.intron3;Parent=g1188.t1;
OY776276.1_Linnaemya_vulpina_genome_assembly,_chromosome:_1	AUGUSTUS	CDS	28402645	28402823	1	+	2	ID=g1188.t1.CDS4;Parent=g1188.t1;
OY776276.1_Linnaemya_vulpina_genome_assembly,_chromosome:_1	AUGUSTUS	exon	28402645	28402823	.	+	.	ID=g1188.t1.exon4;Parent=g1188.t1;
OY776276.1_Linnaemya_vulpina_genome_assembly,_chromosome:_1	AUGUSTUS	intron	28402824	28411548	1	+	.	ID=g1188.t1.intron4;Parent=g1188.t1;
OY776276.1_Linnaemya_vulpina_genome_assembly,_chromosome:_1	AUGUSTUS	CDS	28411549	28411807	1	+	0	ID=g1188.t1.CDS5;Parent=g1188.t1;
OY776276.1_Linnaemya_vulpina_genome_assembly,_chromosome:_1	AUGUSTUS	exon	28411549	28411807	.	+	.	ID=g1188.t1.exon5;Parent=g1188.t1;
OY776276.1_Linnaemya_vulpina_genome_assembly,_chromosome:_1	AUGUSTUS	intron	28411808	28411866	1	+	.	ID=g1188.t1.intron5;Parent=g1188.t1;
OY776276.1_Linnaemya_vulpina_genome_assembly,_chromosome:_1	AUGUSTUS	CDS	28411867	28412403	1	+	2	ID=g1188.t1.CDS6;Parent=g1188.t1;
OY776276.1_Linnaemya_vulpina_genome_assembly,_chromosome:_1	AUGUSTUS	exon	28411867	28412403	.	+	.	ID=g1188.t1.exon6;Parent=g1188.t1;
OY776276.1_Linnaemya_vulpina_genome_assembly,_chromosome:_1	AUGUSTUS	intron	28412404	28412466	1	+	.	ID=g1188.t1.intron6;Parent=g1188.t1;
OY776276.1_Linnaemya_vulpina_genome_assembly,_chromosome:_1	AUGUSTUS	CDS	28412467	28412541	1	+	2	ID=g1188.t1.CDS7;Parent=g1188.t1;
OY776276.1_Linnaemya_vulpina_genome_assembly,_chromosome:_1	AUGUSTUS	exon	28412467	28412541	.	+	.	ID=g1188.t1.exon7;Parent=g1188.t1;
OY776276.1_Linnaemya_vulpina_genome_assembly,_chromosome:_1	AUGUSTUS	intron	28412542	28412809	1	+	.	ID=g1188.t1.intron7;Parent=g1188.t1;
OY776276.1_Linnaemya_vulpina_genome_assembly,_chromosome:_1	AUGUSTUS	CDS	28412810	28413396	1	+	2	ID=g1188.t1.CDS8;Parent=g1188.t1;
OY776276.1_Linnaemya_vulpina_genome_assembly,_chromosome:_1	AUGUSTUS	exon	28412810	28413396	.	+	.	ID=g1188.t1.exon8;Parent=g1188.t1;
OY776276.1_Linnaemya_vulpina_genome_assembly,_chromosome:_1	AUGUSTUS	stop_codon	28413394	28413396	.	+	0	ID=g1188.t1.stop1;Parent=g1188.t1;
OY776276.1_Linnaemya_vulpina_genome_assembly,_chromosome:_1	AUGUSTUS	mRNA	28400559	28413396	0.53	+	.	ID=g1188.t2;Parent=g1188;
OY776276.1_Linnaemya_vulpina_genome_assembly,_chromosome:_1	AUGUSTUS	start_codon	28400559	28400561	.	+	0	ID=g1188.t2.start1;Parent=g1188.t2;
OY776276.1_Linnaemya_vulpina_genome_assembly,_chromosome:_1	AUGUSTUS	CDS	28400559	28400619	0.53	+	0	ID=g1188.t2.CDS1;Parent=g1188.t2;
OY776276.1_Linnaemya_vulpina_genome_assembly,_chromosome:_1	AUGUSTUS	exon	28400559	28400619	.	+	.	ID=g1188.t2.exon1;Parent=g1188.t2;
OY776276.1_Linnaemya_vulpina_genome_assembly,_chromosome:_1	AUGUSTUS	intron	28400620	28400882	0.57	+	.	ID=g1188.t2.intron1;Parent=g1188.t2;
OY776276.1_Linnaemya_vulpina_genome_assembly,_chromosome:_1	AUGUSTUS	CDS	28400883	28402235	1	+	2	ID=g1188.t2.CDS2;Parent=g1188.t2;
OY776276.1_Linnaemya_vulpina_genome_assembly,_chromosome:_1	AUGUSTUS	exon	28400883	28402235	.	+	.	ID=g1188.t2.exon2;Parent=g1188.t2;
OY776276.1_Linnaemya_vulpina_genome_assembly,_chromosome:_1	AUGUSTUS	intron	28402236	28402305	1	+	.	ID=g1188.t2.intron2;Parent=g1188.t2;
OY776276.1_Linnaemya_vulpina_genome_assembly,_chromosome:_1	AUGUSTUS	CDS	28402306	28402584	1	+	2	ID=g1188.t2.CDS3;Parent=g1188.t2;
OY776276.1_Linnaemya_vulpina_genome_assembly,_chromosome:_1	AUGUSTUS	exon	28402306	28402584	.	+	.	ID=g1188.t2.exon3;Parent=g1188.t2;
OY776276.1_Linnaemya_vulpina_genome_assembly,_chromosome:_1	AUGUSTUS	intron	28402585	28402644	1	+	.	ID=g1188.t2.intron3;Parent=g1188.t2;
OY776276.1_Linnaemya_vulpina_genome_assembly,_chromosome:_1	AUGUSTUS	CDS	28402645	28402823	1	+	2	ID=g1188.t2.CDS4;Parent=g1188.t2;
OY776276.1_Linnaemya_vulpina_genome_assembly,_chromosome:_1	AUGUSTUS	exon	28402645	28402823	.	+	.	ID=g1188.t2.exon4;Parent=g1188.t2;
OY776276.1_Linnaemya_vulpina_genome_assembly,_chromosome:_1	AUGUSTUS	intron	28402824	28411548	1	+	.	ID=g1188.t2.intron4;Parent=g1188.t2;
OY776276.1_Linnaemya_vulpina_genome_assembly,_chromosome:_1	AUGUSTUS	CDS	28411549	28411807	1	+	0	ID=g1188.t2.CDS5;Parent=g1188.t2;
OY776276.1_Linnaemya_vulpina_genome_assembly,_chromosome:_1	AUGUSTUS	exon	28411549	28411807	.	+	.	ID=g1188.t2.exon5;Parent=g1188.t2;
OY776276.1_Linnaemya_vulpina_genome_assembly,_chromosome:_1	AUGUSTUS	intron	28411808	28411866	1	+	.	ID=g1188.t2.intron5;Parent=g1188.t2;
OY776276.1_Linnaemya_vulpina_genome_assembly,_chromosome:_1	AUGUSTUS	CDS	28411867	28412403	1	+	2	ID=g1188.t2.CDS6;Parent=g1188.t2;
OY776276.1_Linnaemya_vulpina_genome_assembly,_chromosome:_1	AUGUSTUS	exon	28411867	28412403	.	+	.	ID=g1188.t2.exon6;Parent=g1188.t2;
OY776276.1_Linnaemya_vulpina_genome_assembly,_chromosome:_1	AUGUSTUS	intron	28412404	28412466	1	+	.	ID=g1188.t2.intron6;Parent=g1188.t2;
OY776276.1_Linnaemya_vulpina_genome_assembly,_chromosome:_1	AUGUSTUS	CDS	28412467	28412541	1	+	2	ID=g1188.t2.CDS7;Parent=g1188.t2;
OY776276.1_Linnaemya_vulpina_genome_assembly,_chromosome:_1	AUGUSTUS	exon	28412467	28412541	.	+	.	ID=g1188.t2.exon7;Parent=g1188.t2;
OY776276.1_Linnaemya_vulpina_genome_assembly,_chromosome:_1	AUGUSTUS	intron	28412542	28412809	1	+	.	ID=g1188.t2.intron7;Parent=g1188.t2;
OY776276.1_Linnaemya_vulpina_genome_assembly,_chromosome:_1	AUGUSTUS	CDS	28412810	28413396	1	+	2	ID=g1188.t2.CDS8;Parent=g1188.t2;
OY776276.1_Linnaemya_vulpina_genome_assembly,_chromosome:_1	AUGUSTUS	exon	28412810	28413396	.	+	.	ID=g1188.t2.exon8;Parent=g1188.t2;
OY776276.1_Linnaemya_vulpina_genome_assembly,_chromosome:_1	AUGUSTUS	stop_codon	28413394	28413396	.	+	0	ID=g1188.t2.stop1;Parent=g1188.t2;
OY776276.1_Linnaemya_vulpina_genome_assembly,_chromosome:_1	AUGUSTUS	gene	28416042	28426953	.	+	.	ID=g1189;
OY776276.1_Linnaemya_vulpina_genome_assembly,_chromosome:_1	AUGUSTUS	mRNA	28416042	28426953	0.71	+	.	ID=g1189.t1;Parent=g1189;
OY776276.1_Linnaemya_vulpina_genome_assembly,_chromosome:_1	AUGUSTUS	start_codon	28416042	28416044	.	+	0	ID=g1189.t1.start1;Parent=g1189.t1;
OY776276.1_Linnaemya_vulpina_genome_assembly,_chromosome:_1	AUGUSTUS	CDS	28416042	28416070	0.71	+	0	ID=g1189.t1.CDS1;Parent=g1189.t1;
OY776276.1_Linnaemya_vulpina_genome_assembly,_chromosome:_1	AUGUSTUS	exon	28416042	28416070	.	+	.	ID=g1189.t1.exon1;Parent=g1189.t1;
OY776276.1_Linnaemya_vulpina_genome_assembly,_chromosome:_1	AUGUSTUS	intron	28416071	28426115	0.71	+	.	ID=g1189.t1.intron1;Parent=g1189.t1;
OY776276.1_Linnaemya_vulpina_genome_assembly,_chromosome:_1	AUGUSTUS	CDS	28426116	28426953	1	+	1	ID=g1189.t1.CDS2;Parent=g1189.t1;
OY776276.1_Linnaemya_vulpina_genome_assembly,_chromosome:_1	AUGUSTUS	exon	28426116	28426953	.	+	.	ID=g1189.t1.exon2;Parent=g1189.t1;
OY776276.1_Linnaemya_vulpina_genome_assembly,_chromosome:_1	AUGUSTUS	stop_codon	28426951	28426953	.	+	0	ID=g1189.t1.stop1;Parent=g1189.t1;
OY776276.1_Linnaemya_vulpina_genome_assembly,_chromosome:_1	AUGUSTUS	gene	28435924	28436824	.	+	.	ID=g1190;
OY776276.1_Linnaemya_vulpina_genome_assembly,_chromosome:_1	AUGUSTUS	mRNA	28435924	28436824	0.19	+	.	ID=g1190.t1;Parent=g1190;
OY776276.1_Linnaemya_vulpina_genome_assembly,_chromosome:_1	AUGUSTUS	start_codon	28435924	28435926	.	+	0	ID=g1190.t1.start1;Parent=g1190.t1;
OY776276.1_Linnaemya_vulpina_genome_assembly,_chromosome:_1	AUGUSTUS	CDS	28435924	28436055	0.94	+	0	ID=g1190.t1.CDS1;Parent=g1190.t1;
OY776276.1_Linnaemya_vulpina_genome_assembly,_chromosome:_1	AUGUSTUS	exon	28435924	28436055	.	+	.	ID=g1190.t1.exon1;Parent=g1190.t1;
OY776276.1_Linnaemya_vulpina_genome_assembly,_chromosome:_1	AUGUSTUS	intron	28436056	28436116	0.94	+	.	ID=g1190.t1.intron1;Parent=g1190.t1;
OY776276.1_Linnaemya_vulpina_genome_assembly,_chromosome:_1	AUGUSTUS	CDS	28436117	28436271	0.94	+	0	ID=g1190.t1.CDS2;Parent=g1190.t1;
OY776276.1_Linnaemya_vulpina_genome_assembly,_chromosome:_1	AUGUSTUS	exon	28436117	28436271	.	+	.	ID=g1190.t1.exon2;Parent=g1190.t1;
OY776276.1_Linnaemya_vulpina_genome_assembly,_chromosome:_1	AUGUSTUS	intron	28436272	28436391	1	+	.	ID=g1190.t1.intron2;Parent=g1190.t1;
OY776276.1_Linnaemya_vulpina_genome_assembly,_chromosome:_1	AUGUSTUS	CDS	28436392	28436551	0.33	+	1	ID=g1190.t1.CDS3;Parent=g1190.t1;
OY776276.1_Linnaemya_vulpina_genome_assembly,_chromosome:_1	AUGUSTUS	exon	28436392	28436551	.	+	.	ID=g1190.t1.exon3;Parent=g1190.t1;
OY776276.1_Linnaemya_vulpina_genome_assembly,_chromosome:_1	AUGUSTUS	intron	28436552	28436671	0.2	+	.	ID=g1190.t1.intron3;Parent=g1190.t1;
OY776276.1_Linnaemya_vulpina_genome_assembly,_chromosome:_1	AUGUSTUS	CDS	28436672	28436824	0.42	+	0	ID=g1190.t1.CDS4;Parent=g1190.t1;
OY776276.1_Linnaemya_vulpina_genome_assembly,_chromosome:_1	AUGUSTUS	exon	28436672	28436824	.	+	.	ID=g1190.t1.exon4;Parent=g1190.t1;
OY776276.1_Linnaemya_vulpina_genome_assembly,_chromosome:_1	AUGUSTUS	stop_codon	28436822	28436824	.	+	0	ID=g1190.t1.stop1;Parent=g1190.t1;
OY776276.1_Linnaemya_vulpina_genome_assembly,_chromosome:_1	AUGUSTUS	mRNA	28435924	28436824	0.31	+	.	ID=g1190.t2;Parent=g1190;
OY776276.1_Linnaemya_vulpina_genome_assembly,_chromosome:_1	AUGUSTUS	start_codon	28435924	28435926	.	+	0	ID=g1190.t2.start1;Parent=g1190.t2;
OY776276.1_Linnaemya_vulpina_genome_assembly,_chromosome:_1	AUGUSTUS	CDS	28435924	28436079	0.97	+	0	ID=g1190.t2.CDS1;Parent=g1190.t2;
OY776276.1_Linnaemya_vulpina_genome_assembly,_chromosome:_1	AUGUSTUS	exon	28435924	28436079	.	+	.	ID=g1190.t2.exon1;Parent=g1190.t2;
OY776276.1_Linnaemya_vulpina_genome_assembly,_chromosome:_1	AUGUSTUS	intron	28436080	28436131	0.97	+	.	ID=g1190.t2.intron1;Parent=g1190.t2;
OY776276.1_Linnaemya_vulpina_genome_assembly,_chromosome:_1	AUGUSTUS	CDS	28436132	28436271	0.97	+	0	ID=g1190.t2.CDS2;Parent=g1190.t2;
OY776276.1_Linnaemya_vulpina_genome_assembly,_chromosome:_1	AUGUSTUS	exon	28436132	28436271	.	+	.	ID=g1190.t2.exon2;Parent=g1190.t2;
OY776276.1_Linnaemya_vulpina_genome_assembly,_chromosome:_1	AUGUSTUS	intron	28436272	28436391	1	+	.	ID=g1190.t2.intron2;Parent=g1190.t2;
OY776276.1_Linnaemya_vulpina_genome_assembly,_chromosome:_1	AUGUSTUS	CDS	28436392	28436551	0.41	+	1	ID=g1190.t2.CDS3;Parent=g1190.t2;
OY776276.1_Linnaemya_vulpina_genome_assembly,_chromosome:_1	AUGUSTUS	exon	28436392	28436551	.	+	.	ID=g1190.t2.exon3;Parent=g1190.t2;
OY776276.1_Linnaemya_vulpina_genome_assembly,_chromosome:_1	AUGUSTUS	intron	28436552	28436671	0.33	+	.	ID=g1190.t2.intron3;Parent=g1190.t2;
OY776276.1_Linnaemya_vulpina_genome_assembly,_chromosome:_1	AUGUSTUS	CDS	28436672	28436824	0.54	+	0	ID=g1190.t2.CDS4;Parent=g1190.t2;
OY776276.1_Linnaemya_vulpina_genome_assembly,_chromosome:_1	AUGUSTUS	exon	28436672	28436824	.	+	.	ID=g1190.t2.exon4;Parent=g1190.t2;
OY776276.1_Linnaemya_vulpina_genome_assembly,_chromosome:_1	AUGUSTUS	stop_codon	28436822	28436824	.	+	0	ID=g1190.t2.stop1;Parent=g1190.t2;
OY776276.1_Linnaemya_vulpina_genome_assembly,_chromosome:_1	AUGUSTUS	gene	28446254	28447736	.	-	.	ID=g1191;
OY776276.1_Linnaemya_vulpina_genome_assembly,_chromosome:_1	AUGUSTUS	mRNA	28446254	28447736	0.59	-	.	ID=g1191.t1;Parent=g1191;
OY776276.1_Linnaemya_vulpina_genome_assembly,_chromosome:_1	AUGUSTUS	stop_codon	28446254	28446256	.	-	0	ID=g1191.t1.stop1;Parent=g1191.t1;
OY776276.1_Linnaemya_vulpina_genome_assembly,_chromosome:_1	AUGUSTUS	CDS	28446254	28446404	0.69	-	1	ID=g1191.t1.CDS1;Parent=g1191.t1;
OY776276.1_Linnaemya_vulpina_genome_assembly,_chromosome:_1	AUGUSTUS	exon	28446254	28446404	.	-	.	ID=g1191.t1.exon1;Parent=g1191.t1;
OY776276.1_Linnaemya_vulpina_genome_assembly,_chromosome:_1	AUGUSTUS	intron	28446405	28446485	0.69	-	.	ID=g1191.t1.intron1;Parent=g1191.t1;
OY776276.1_Linnaemya_vulpina_genome_assembly,_chromosome:_1	AUGUSTUS	CDS	28446486	28446627	0.74	-	2	ID=g1191.t1.CDS2;Parent=g1191.t1;
OY776276.1_Linnaemya_vulpina_genome_assembly,_chromosome:_1	AUGUSTUS	exon	28446486	28446627	.	-	.	ID=g1191.t1.exon2;Parent=g1191.t1;
OY776276.1_Linnaemya_vulpina_genome_assembly,_chromosome:_1	AUGUSTUS	intron	28446628	28446904	1	-	.	ID=g1191.t1.intron2;Parent=g1191.t1;
OY776276.1_Linnaemya_vulpina_genome_assembly,_chromosome:_1	AUGUSTUS	CDS	28446905	28447034	1	-	0	ID=g1191.t1.CDS3;Parent=g1191.t1;
OY776276.1_Linnaemya_vulpina_genome_assembly,_chromosome:_1	AUGUSTUS	exon	28446905	28447034	.	-	.	ID=g1191.t1.exon3;Parent=g1191.t1;
OY776276.1_Linnaemya_vulpina_genome_assembly,_chromosome:_1	AUGUSTUS	intron	28447035	28447117	1	-	.	ID=g1191.t1.intron3;Parent=g1191.t1;
OY776276.1_Linnaemya_vulpina_genome_assembly,_chromosome:_1	AUGUSTUS	CDS	28447118	28447253	1	-	1	ID=g1191.t1.CDS4;Parent=g1191.t1;
OY776276.1_Linnaemya_vulpina_genome_assembly,_chromosome:_1	AUGUSTUS	exon	28447118	28447253	.	-	.	ID=g1191.t1.exon4;Parent=g1191.t1;
OY776276.1_Linnaemya_vulpina_genome_assembly,_chromosome:_1	AUGUSTUS	intron	28447254	28447320	1	-	.	ID=g1191.t1.intron4;Parent=g1191.t1;
OY776276.1_Linnaemya_vulpina_genome_assembly,_chromosome:_1	AUGUSTUS	CDS	28447321	28447467	1	-	1	ID=g1191.t1.CDS5;Parent=g1191.t1;
OY776276.1_Linnaemya_vulpina_genome_assembly,_chromosome:_1	AUGUSTUS	exon	28447321	28447467	.	-	.	ID=g1191.t1.exon5;Parent=g1191.t1;
OY776276.1_Linnaemya_vulpina_genome_assembly,_chromosome:_1	AUGUSTUS	intron	28447468	28447524	0.89	-	.	ID=g1191.t1.intron5;Parent=g1191.t1;
OY776276.1_Linnaemya_vulpina_genome_assembly,_chromosome:_1	AUGUSTUS	CDS	28447525	28447736	0.89	-	0	ID=g1191.t1.CDS6;Parent=g1191.t1;
OY776276.1_Linnaemya_vulpina_genome_assembly,_chromosome:_1	AUGUSTUS	exon	28447525	28447736	.	-	.	ID=g1191.t1.exon6;Parent=g1191.t1;
OY776276.1_Linnaemya_vulpina_genome_assembly,_chromosome:_1	AUGUSTUS	start_codon	28447734	28447736	.	-	0	ID=g1191.t1.start1;Parent=g1191.t1;
OY776276.1_Linnaemya_vulpina_genome_assembly,_chromosome:_1	AUGUSTUS	gene	28458013	28459684	.	-	.	ID=g1192;
OY776276.1_Linnaemya_vulpina_genome_assembly,_chromosome:_1	AUGUSTUS	mRNA	28458013	28459684	0.94	-	.	ID=g1192.t1;Parent=g1192;
OY776276.1_Linnaemya_vulpina_genome_assembly,_chromosome:_1	AUGUSTUS	stop_codon	28458013	28458015	.	-	0	ID=g1192.t1.stop1;Parent=g1192.t1;
OY776276.1_Linnaemya_vulpina_genome_assembly,_chromosome:_1	AUGUSTUS	CDS	28458013	28458101	0.94	-	2	ID=g1192.t1.CDS1;Parent=g1192.t1;
OY776276.1_Linnaemya_vulpina_genome_assembly,_chromosome:_1	AUGUSTUS	exon	28458013	28458101	.	-	.	ID=g1192.t1.exon1;Parent=g1192.t1;
OY776276.1_Linnaemya_vulpina_genome_assembly,_chromosome:_1	AUGUSTUS	intron	28458102	28459452	0.94	-	.	ID=g1192.t1.intron1;Parent=g1192.t1;
OY776276.1_Linnaemya_vulpina_genome_assembly,_chromosome:_1	AUGUSTUS	CDS	28459453	28459684	0.96	-	0	ID=g1192.t1.CDS2;Parent=g1192.t1;
OY776276.1_Linnaemya_vulpina_genome_assembly,_chromosome:_1	AUGUSTUS	exon	28459453	28459684	.	-	.	ID=g1192.t1.exon2;Parent=g1192.t1;
OY776276.1_Linnaemya_vulpina_genome_assembly,_chromosome:_1	AUGUSTUS	start_codon	28459682	28459684	.	-	0	ID=g1192.t1.start1;Parent=g1192.t1;
OY776276.1_Linnaemya_vulpina_genome_assembly,_chromosome:_1	AUGUSTUS	gene	28472740	28473750	.	+	.	ID=g1193;
OY776276.1_Linnaemya_vulpina_genome_assembly,_chromosome:_1	AUGUSTUS	mRNA	28472740	28473750	0.24	+	.	ID=g1193.t1;Parent=g1193;
OY776276.1_Linnaemya_vulpina_genome_assembly,_chromosome:_1	AUGUSTUS	start_codon	28472740	28472742	.	+	0	ID=g1193.t1.start1;Parent=g1193.t1;
OY776276.1_Linnaemya_vulpina_genome_assembly,_chromosome:_1	AUGUSTUS	CDS	28472740	28473217	0.39	+	0	ID=g1193.t1.CDS1;Parent=g1193.t1;
OY776276.1_Linnaemya_vulpina_genome_assembly,_chromosome:_1	AUGUSTUS	exon	28472740	28473217	.	+	.	ID=g1193.t1.exon1;Parent=g1193.t1;
OY776276.1_Linnaemya_vulpina_genome_assembly,_chromosome:_1	AUGUSTUS	intron	28473218	28473508	0.24	+	.	ID=g1193.t1.intron1;Parent=g1193.t1;
OY776276.1_Linnaemya_vulpina_genome_assembly,_chromosome:_1	AUGUSTUS	CDS	28473509	28473750	0.26	+	2	ID=g1193.t1.CDS2;Parent=g1193.t1;
OY776276.1_Linnaemya_vulpina_genome_assembly,_chromosome:_1	AUGUSTUS	exon	28473509	28473750	.	+	.	ID=g1193.t1.exon2;Parent=g1193.t1;
OY776276.1_Linnaemya_vulpina_genome_assembly,_chromosome:_1	AUGUSTUS	stop_codon	28473748	28473750	.	+	0	ID=g1193.t1.stop1;Parent=g1193.t1;
OY776276.1_Linnaemya_vulpina_genome_assembly,_chromosome:_1	AUGUSTUS	gene	28499400	28499639	.	+	.	ID=g1194;
OY776276.1_Linnaemya_vulpina_genome_assembly,_chromosome:_1	AUGUSTUS	mRNA	28499400	28499639	0.69	+	.	ID=g1194.t1;Parent=g1194;
OY776276.1_Linnaemya_vulpina_genome_assembly,_chromosome:_1	AUGUSTUS	start_codon	28499400	28499402	.	+	0	ID=g1194.t1.start1;Parent=g1194.t1;
OY776276.1_Linnaemya_vulpina_genome_assembly,_chromosome:_1	AUGUSTUS	CDS	28499400	28499639	0.69	+	0	ID=g1194.t1.CDS1;Parent=g1194.t1;
OY776276.1_Linnaemya_vulpina_genome_assembly,_chromosome:_1	AUGUSTUS	exon	28499400	28499639	.	+	.	ID=g1194.t1.exon1;Parent=g1194.t1;
OY776276.1_Linnaemya_vulpina_genome_assembly,_chromosome:_1	AUGUSTUS	stop_codon	28499637	28499639	.	+	0	ID=g1194.t1.stop1;Parent=g1194.t1;
OY776276.1_Linnaemya_vulpina_genome_assembly,_chromosome:_1	AUGUSTUS	gene	28528844	28529379	.	-	.	ID=g1195;
OY776276.1_Linnaemya_vulpina_genome_assembly,_chromosome:_1	AUGUSTUS	mRNA	28528844	28529379	0.65	-	.	ID=g1195.t1;Parent=g1195;
OY776276.1_Linnaemya_vulpina_genome_assembly,_chromosome:_1	AUGUSTUS	stop_codon	28528844	28528846	.	-	0	ID=g1195.t1.stop1;Parent=g1195.t1;
OY776276.1_Linnaemya_vulpina_genome_assembly,_chromosome:_1	AUGUSTUS	CDS	28528844	28529068	0.65	-	0	ID=g1195.t1.CDS1;Parent=g1195.t1;
OY776276.1_Linnaemya_vulpina_genome_assembly,_chromosome:_1	AUGUSTUS	exon	28528844	28529068	.	-	.	ID=g1195.t1.exon1;Parent=g1195.t1;
OY776276.1_Linnaemya_vulpina_genome_assembly,_chromosome:_1	AUGUSTUS	intron	28529069	28529223	0.99	-	.	ID=g1195.t1.intron1;Parent=g1195.t1;
OY776276.1_Linnaemya_vulpina_genome_assembly,_chromosome:_1	AUGUSTUS	CDS	28529224	28529379	1	-	0	ID=g1195.t1.CDS2;Parent=g1195.t1;
OY776276.1_Linnaemya_vulpina_genome_assembly,_chromosome:_1	AUGUSTUS	exon	28529224	28529379	.	-	.	ID=g1195.t1.exon2;Parent=g1195.t1;
OY776276.1_Linnaemya_vulpina_genome_assembly,_chromosome:_1	AUGUSTUS	start_codon	28529377	28529379	.	-	0	ID=g1195.t1.start1;Parent=g1195.t1;
OY776276.1_Linnaemya_vulpina_genome_assembly,_chromosome:_1	AUGUSTUS	mRNA	28528844	28529379	0.78	-	.	ID=g1195.t2;Parent=g1195;
OY776276.1_Linnaemya_vulpina_genome_assembly,_chromosome:_1	AUGUSTUS	stop_codon	28528844	28528846	.	-	0	ID=g1195.t2.stop1;Parent=g1195.t2;
OY776276.1_Linnaemya_vulpina_genome_assembly,_chromosome:_1	AUGUSTUS	CDS	28528844	28529071	0.78	-	0	ID=g1195.t2.CDS1;Parent=g1195.t2;
OY776276.1_Linnaemya_vulpina_genome_assembly,_chromosome:_1	AUGUSTUS	exon	28528844	28529071	.	-	.	ID=g1195.t2.exon1;Parent=g1195.t2;
OY776276.1_Linnaemya_vulpina_genome_assembly,_chromosome:_1	AUGUSTUS	intron	28529072	28529223	1	-	.	ID=g1195.t2.intron1;Parent=g1195.t2;
OY776276.1_Linnaemya_vulpina_genome_assembly,_chromosome:_1	AUGUSTUS	CDS	28529224	28529379	1	-	0	ID=g1195.t2.CDS2;Parent=g1195.t2;
OY776276.1_Linnaemya_vulpina_genome_assembly,_chromosome:_1	AUGUSTUS	exon	28529224	28529379	.	-	.	ID=g1195.t2.exon2;Parent=g1195.t2;
OY776276.1_Linnaemya_vulpina_genome_assembly,_chromosome:_1	AUGUSTUS	start_codon	28529377	28529379	.	-	0	ID=g1195.t2.start1;Parent=g1195.t2;
OY776276.1_Linnaemya_vulpina_genome_assembly,_chromosome:_1	AUGUSTUS	gene	28562192	28562410	.	-	.	ID=g1196;
OY776276.1_Linnaemya_vulpina_genome_assembly,_chromosome:_1	AUGUSTUS	mRNA	28562192	28562410	0.44	-	.	ID=g1196.t1;Parent=g1196;
OY776276.1_Linnaemya_vulpina_genome_assembly,_chromosome:_1	AUGUSTUS	stop_codon	28562192	28562194	.	-	0	ID=g1196.t1.stop1;Parent=g1196.t1;
OY776276.1_Linnaemya_vulpina_genome_assembly,_chromosome:_1	AUGUSTUS	CDS	28562192	28562410	0.44	-	0	ID=g1196.t1.CDS1;Parent=g1196.t1;
OY776276.1_Linnaemya_vulpina_genome_assembly,_chromosome:_1	AUGUSTUS	exon	28562192	28562410	.	-	.	ID=g1196.t1.exon1;Parent=g1196.t1;
OY776276.1_Linnaemya_vulpina_genome_assembly,_chromosome:_1	AUGUSTUS	start_codon	28562408	28562410	.	-	0	ID=g1196.t1.start1;Parent=g1196.t1;
OY776276.1_Linnaemya_vulpina_genome_assembly,_chromosome:_1	AUGUSTUS	gene	28562478	28563254	.	-	.	ID=g1197;
OY776276.1_Linnaemya_vulpina_genome_assembly,_chromosome:_1	AUGUSTUS	mRNA	28562478	28563254	0.45	-	.	ID=g1197.t1;Parent=g1197;
OY776276.1_Linnaemya_vulpina_genome_assembly,_chromosome:_1	AUGUSTUS	stop_codon	28562478	28562480	.	-	0	ID=g1197.t1.stop1;Parent=g1197.t1;
OY776276.1_Linnaemya_vulpina_genome_assembly,_chromosome:_1	AUGUSTUS	CDS	28562478	28563254	0.45	-	0	ID=g1197.t1.CDS1;Parent=g1197.t1;
OY776276.1_Linnaemya_vulpina_genome_assembly,_chromosome:_1	AUGUSTUS	exon	28562478	28563254	.	-	.	ID=g1197.t1.exon1;Parent=g1197.t1;
OY776276.1_Linnaemya_vulpina_genome_assembly,_chromosome:_1	AUGUSTUS	start_codon	28563252	28563254	.	-	0	ID=g1197.t1.start1;Parent=g1197.t1;
OY776276.1_Linnaemya_vulpina_genome_assembly,_chromosome:_1	AUGUSTUS	gene	28597098	28597559	.	-	.	ID=g1198;
OY776276.1_Linnaemya_vulpina_genome_assembly,_chromosome:_1	AUGUSTUS	mRNA	28597098	28597559	0.98	-	.	ID=g1198.t1;Parent=g1198;
OY776276.1_Linnaemya_vulpina_genome_assembly,_chromosome:_1	AUGUSTUS	stop_codon	28597098	28597100	.	-	0	ID=g1198.t1.stop1;Parent=g1198.t1;
OY776276.1_Linnaemya_vulpina_genome_assembly,_chromosome:_1	AUGUSTUS	CDS	28597098	28597294	0.98	-	2	ID=g1198.t1.CDS1;Parent=g1198.t1;
OY776276.1_Linnaemya_vulpina_genome_assembly,_chromosome:_1	AUGUSTUS	exon	28597098	28597294	.	-	.	ID=g1198.t1.exon1;Parent=g1198.t1;
OY776276.1_Linnaemya_vulpina_genome_assembly,_chromosome:_1	AUGUSTUS	intron	28597295	28597345	0.98	-	.	ID=g1198.t1.intron1;Parent=g1198.t1;
OY776276.1_Linnaemya_vulpina_genome_assembly,_chromosome:_1	AUGUSTUS	CDS	28597346	28597559	0.99	-	0	ID=g1198.t1.CDS2;Parent=g1198.t1;
OY776276.1_Linnaemya_vulpina_genome_assembly,_chromosome:_1	AUGUSTUS	exon	28597346	28597559	.	-	.	ID=g1198.t1.exon2;Parent=g1198.t1;
OY776276.1_Linnaemya_vulpina_genome_assembly,_chromosome:_1	AUGUSTUS	start_codon	28597557	28597559	.	-	0	ID=g1198.t1.start1;Parent=g1198.t1;
OY776276.1_Linnaemya_vulpina_genome_assembly,_chromosome:_1	AUGUSTUS	gene	28624527	28624997	.	-	.	ID=g1199;
OY776276.1_Linnaemya_vulpina_genome_assembly,_chromosome:_1	AUGUSTUS	mRNA	28624527	28624997	0.98	-	.	ID=g1199.t1;Parent=g1199;
OY776276.1_Linnaemya_vulpina_genome_assembly,_chromosome:_1	AUGUSTUS	stop_codon	28624527	28624529	.	-	0	ID=g1199.t1.stop1;Parent=g1199.t1;
OY776276.1_Linnaemya_vulpina_genome_assembly,_chromosome:_1	AUGUSTUS	CDS	28624527	28624723	0.98	-	2	ID=g1199.t1.CDS1;Parent=g1199.t1;
OY776276.1_Linnaemya_vulpina_genome_assembly,_chromosome:_1	AUGUSTUS	exon	28624527	28624723	.	-	.	ID=g1199.t1.exon1;Parent=g1199.t1;
OY776276.1_Linnaemya_vulpina_genome_assembly,_chromosome:_1	AUGUSTUS	intron	28624724	28624774	0.98	-	.	ID=g1199.t1.intron1;Parent=g1199.t1;
OY776276.1_Linnaemya_vulpina_genome_assembly,_chromosome:_1	AUGUSTUS	CDS	28624775	28624997	0.98	-	0	ID=g1199.t1.CDS2;Parent=g1199.t1;
OY776276.1_Linnaemya_vulpina_genome_assembly,_chromosome:_1	AUGUSTUS	exon	28624775	28624997	.	-	.	ID=g1199.t1.exon2;Parent=g1199.t1;
OY776276.1_Linnaemya_vulpina_genome_assembly,_chromosome:_1	AUGUSTUS	start_codon	28624995	28624997	.	-	0	ID=g1199.t1.start1;Parent=g1199.t1;
OY776276.1_Linnaemya_vulpina_genome_assembly,_chromosome:_1	AUGUSTUS	gene	28646118	28646345	.	-	.	ID=g1200;
OY776276.1_Linnaemya_vulpina_genome_assembly,_chromosome:_1	AUGUSTUS	mRNA	28646118	28646345	0.36	-	.	ID=g1200.t1;Parent=g1200;
OY776276.1_Linnaemya_vulpina_genome_assembly,_chromosome:_1	AUGUSTUS	stop_codon	28646118	28646120	.	-	0	ID=g1200.t1.stop1;Parent=g1200.t1;
OY776276.1_Linnaemya_vulpina_genome_assembly,_chromosome:_1	AUGUSTUS	CDS	28646118	28646345	0.36	-	0	ID=g1200.t1.CDS1;Parent=g1200.t1;
OY776276.1_Linnaemya_vulpina_genome_assembly,_chromosome:_1	AUGUSTUS	exon	28646118	28646345	.	-	.	ID=g1200.t1.exon1;Parent=g1200.t1;
OY776276.1_Linnaemya_vulpina_genome_assembly,_chromosome:_1	AUGUSTUS	start_codon	28646343	28646345	.	-	0	ID=g1200.t1.start1;Parent=g1200.t1;
OY776276.1_Linnaemya_vulpina_genome_assembly,_chromosome:_1	AUGUSTUS	gene	28646413	28647150	.	-	.	ID=g1201;
OY776276.1_Linnaemya_vulpina_genome_assembly,_chromosome:_1	AUGUSTUS	mRNA	28646413	28647150	0.34	-	.	ID=g1201.t1;Parent=g1201;
OY776276.1_Linnaemya_vulpina_genome_assembly,_chromosome:_1	AUGUSTUS	stop_codon	28646413	28646415	.	-	0	ID=g1201.t1.stop1;Parent=g1201.t1;
OY776276.1_Linnaemya_vulpina_genome_assembly,_chromosome:_1	AUGUSTUS	CDS	28646413	28647150	0.34	-	0	ID=g1201.t1.CDS1;Parent=g1201.t1;
OY776276.1_Linnaemya_vulpina_genome_assembly,_chromosome:_1	AUGUSTUS	exon	28646413	28647150	.	-	.	ID=g1201.t1.exon1;Parent=g1201.t1;
OY776276.1_Linnaemya_vulpina_genome_assembly,_chromosome:_1	AUGUSTUS	start_codon	28647148	28647150	.	-	0	ID=g1201.t1.start1;Parent=g1201.t1;
OY776276.1_Linnaemya_vulpina_genome_assembly,_chromosome:_1	AUGUSTUS	gene	28659493	28660122	.	+	.	ID=g1202;
OY776276.1_Linnaemya_vulpina_genome_assembly,_chromosome:_1	AUGUSTUS	mRNA	28659493	28660122	0.58	+	.	ID=g1202.t1;Parent=g1202;
OY776276.1_Linnaemya_vulpina_genome_assembly,_chromosome:_1	AUGUSTUS	start_codon	28659493	28659495	.	+	0	ID=g1202.t1.start1;Parent=g1202.t1;
OY776276.1_Linnaemya_vulpina_genome_assembly,_chromosome:_1	AUGUSTUS	CDS	28659493	28660122	0.58	+	0	ID=g1202.t1.CDS1;Parent=g1202.t1;
OY776276.1_Linnaemya_vulpina_genome_assembly,_chromosome:_1	AUGUSTUS	exon	28659493	28660122	.	+	.	ID=g1202.t1.exon1;Parent=g1202.t1;
OY776276.1_Linnaemya_vulpina_genome_assembly,_chromosome:_1	AUGUSTUS	stop_codon	28660120	28660122	.	+	0	ID=g1202.t1.stop1;Parent=g1202.t1;
OY776276.1_Linnaemya_vulpina_genome_assembly,_chromosome:_1	AUGUSTUS	gene	28660337	28660564	.	+	.	ID=g1203;
OY776276.1_Linnaemya_vulpina_genome_assembly,_chromosome:_1	AUGUSTUS	mRNA	28660337	28660564	1	+	.	ID=g1203.t1;Parent=g1203;
OY776276.1_Linnaemya_vulpina_genome_assembly,_chromosome:_1	AUGUSTUS	start_codon	28660337	28660339	.	+	0	ID=g1203.t1.start1;Parent=g1203.t1;
OY776276.1_Linnaemya_vulpina_genome_assembly,_chromosome:_1	AUGUSTUS	CDS	28660337	28660564	1	+	0	ID=g1203.t1.CDS1;Parent=g1203.t1;
OY776276.1_Linnaemya_vulpina_genome_assembly,_chromosome:_1	AUGUSTUS	exon	28660337	28660564	.	+	.	ID=g1203.t1.exon1;Parent=g1203.t1;
OY776276.1_Linnaemya_vulpina_genome_assembly,_chromosome:_1	AUGUSTUS	stop_codon	28660562	28660564	.	+	0	ID=g1203.t1.stop1;Parent=g1203.t1;
OY776276.1_Linnaemya_vulpina_genome_assembly,_chromosome:_1	AUGUSTUS	gene	28660643	28660858	.	+	.	ID=g1204;
OY776276.1_Linnaemya_vulpina_genome_assembly,_chromosome:_1	AUGUSTUS	mRNA	28660643	28660858	1	+	.	ID=g1204.t1;Parent=g1204;
OY776276.1_Linnaemya_vulpina_genome_assembly,_chromosome:_1	AUGUSTUS	start_codon	28660643	28660645	.	+	0	ID=g1204.t1.start1;Parent=g1204.t1;
OY776276.1_Linnaemya_vulpina_genome_assembly,_chromosome:_1	AUGUSTUS	CDS	28660643	28660858	1	+	0	ID=g1204.t1.CDS1;Parent=g1204.t1;
OY776276.1_Linnaemya_vulpina_genome_assembly,_chromosome:_1	AUGUSTUS	exon	28660643	28660858	.	+	.	ID=g1204.t1.exon1;Parent=g1204.t1;
OY776276.1_Linnaemya_vulpina_genome_assembly,_chromosome:_1	AUGUSTUS	stop_codon	28660856	28660858	.	+	0	ID=g1204.t1.stop1;Parent=g1204.t1;
OY776276.1_Linnaemya_vulpina_genome_assembly,_chromosome:_1	AUGUSTUS	gene	28660936	28663533	.	+	.	ID=g1205;
OY776276.1_Linnaemya_vulpina_genome_assembly,_chromosome:_1	AUGUSTUS	mRNA	28661023	28663533	0.73	+	.	ID=g1205.t1;Parent=g1205;
OY776276.1_Linnaemya_vulpina_genome_assembly,_chromosome:_1	AUGUSTUS	start_codon	28661023	28661025	.	+	0	ID=g1205.t1.start1;Parent=g1205.t1;
OY776276.1_Linnaemya_vulpina_genome_assembly,_chromosome:_1	AUGUSTUS	CDS	28661023	28662139	0.95	+	0	ID=g1205.t1.CDS1;Parent=g1205.t1;
OY776276.1_Linnaemya_vulpina_genome_assembly,_chromosome:_1	AUGUSTUS	exon	28661023	28662139	.	+	.	ID=g1205.t1.exon1;Parent=g1205.t1;
OY776276.1_Linnaemya_vulpina_genome_assembly,_chromosome:_1	AUGUSTUS	intron	28662140	28662314	0.95	+	.	ID=g1205.t1.intron1;Parent=g1205.t1;
OY776276.1_Linnaemya_vulpina_genome_assembly,_chromosome:_1	AUGUSTUS	CDS	28662315	28662950	0.91	+	2	ID=g1205.t1.CDS2;Parent=g1205.t1;
OY776276.1_Linnaemya_vulpina_genome_assembly,_chromosome:_1	AUGUSTUS	exon	28662315	28662950	.	+	.	ID=g1205.t1.exon2;Parent=g1205.t1;
OY776276.1_Linnaemya_vulpina_genome_assembly,_chromosome:_1	AUGUSTUS	intron	28662951	28663408	0.76	+	.	ID=g1205.t1.intron2;Parent=g1205.t1;
OY776276.1_Linnaemya_vulpina_genome_assembly,_chromosome:_1	AUGUSTUS	CDS	28663409	28663533	0.86	+	2	ID=g1205.t1.CDS3;Parent=g1205.t1;
OY776276.1_Linnaemya_vulpina_genome_assembly,_chromosome:_1	AUGUSTUS	exon	28663409	28663533	.	+	.	ID=g1205.t1.exon3;Parent=g1205.t1;
OY776276.1_Linnaemya_vulpina_genome_assembly,_chromosome:_1	AUGUSTUS	stop_codon	28663531	28663533	.	+	0	ID=g1205.t1.stop1;Parent=g1205.t1;
OY776276.1_Linnaemya_vulpina_genome_assembly,_chromosome:_1	AUGUSTUS	mRNA	28661023	28662973	0.43	+	.	ID=g1205.t2;Parent=g1205;
OY776276.1_Linnaemya_vulpina_genome_assembly,_chromosome:_1	AUGUSTUS	start_codon	28661023	28661025	.	+	0	ID=g1205.t2.start1;Parent=g1205.t2;
OY776276.1_Linnaemya_vulpina_genome_assembly,_chromosome:_1	AUGUSTUS	CDS	28661023	28662139	0.94	+	0	ID=g1205.t2.CDS1;Parent=g1205.t2;
OY776276.1_Linnaemya_vulpina_genome_assembly,_chromosome:_1	AUGUSTUS	exon	28661023	28662139	.	+	.	ID=g1205.t2.exon1;Parent=g1205.t2;
OY776276.1_Linnaemya_vulpina_genome_assembly,_chromosome:_1	AUGUSTUS	intron	28662140	28662314	0.94	+	.	ID=g1205.t2.intron1;Parent=g1205.t2;
OY776276.1_Linnaemya_vulpina_genome_assembly,_chromosome:_1	AUGUSTUS	CDS	28662315	28662973	0.43	+	2	ID=g1205.t2.CDS2;Parent=g1205.t2;
OY776276.1_Linnaemya_vulpina_genome_assembly,_chromosome:_1	AUGUSTUS	exon	28662315	28662973	.	+	.	ID=g1205.t2.exon2;Parent=g1205.t2;
OY776276.1_Linnaemya_vulpina_genome_assembly,_chromosome:_1	AUGUSTUS	stop_codon	28662971	28662973	.	+	0	ID=g1205.t2.stop1;Parent=g1205.t2;
OY776276.1_Linnaemya_vulpina_genome_assembly,_chromosome:_1	AUGUSTUS	mRNA	28660936	28663533	0.41	+	.	ID=g1205.t3;Parent=g1205;
OY776276.1_Linnaemya_vulpina_genome_assembly,_chromosome:_1	AUGUSTUS	start_codon	28660936	28660938	.	+	0	ID=g1205.t3.start1;Parent=g1205.t3;
OY776276.1_Linnaemya_vulpina_genome_assembly,_chromosome:_1	AUGUSTUS	CDS	28660936	28662139	0.69	+	0	ID=g1205.t3.CDS1;Parent=g1205.t3;
OY776276.1_Linnaemya_vulpina_genome_assembly,_chromosome:_1	AUGUSTUS	exon	28660936	28662139	.	+	.	ID=g1205.t3.exon1;Parent=g1205.t3;
OY776276.1_Linnaemya_vulpina_genome_assembly,_chromosome:_1	AUGUSTUS	intron	28662140	28662314	0.95	+	.	ID=g1205.t3.intron1;Parent=g1205.t3;
OY776276.1_Linnaemya_vulpina_genome_assembly,_chromosome:_1	AUGUSTUS	CDS	28662315	28662950	0.82	+	2	ID=g1205.t3.CDS2;Parent=g1205.t3;
OY776276.1_Linnaemya_vulpina_genome_assembly,_chromosome:_1	AUGUSTUS	exon	28662315	28662950	.	+	.	ID=g1205.t3.exon2;Parent=g1205.t3;
OY776276.1_Linnaemya_vulpina_genome_assembly,_chromosome:_1	AUGUSTUS	intron	28662951	28663408	0.57	+	.	ID=g1205.t3.intron2;Parent=g1205.t3;
OY776276.1_Linnaemya_vulpina_genome_assembly,_chromosome:_1	AUGUSTUS	CDS	28663409	28663533	0.77	+	2	ID=g1205.t3.CDS3;Parent=g1205.t3;
OY776276.1_Linnaemya_vulpina_genome_assembly,_chromosome:_1	AUGUSTUS	exon	28663409	28663533	.	+	.	ID=g1205.t3.exon3;Parent=g1205.t3;
OY776276.1_Linnaemya_vulpina_genome_assembly,_chromosome:_1	AUGUSTUS	stop_codon	28663531	28663533	.	+	0	ID=g1205.t3.stop1;Parent=g1205.t3;
OY776276.1_Linnaemya_vulpina_genome_assembly,_chromosome:_1	AUGUSTUS	gene	28700702	28701148	.	-	.	ID=g1206;
OY776276.1_Linnaemya_vulpina_genome_assembly,_chromosome:_1	AUGUSTUS	mRNA	28700702	28701148	1	-	.	ID=g1206.t1;Parent=g1206;
OY776276.1_Linnaemya_vulpina_genome_assembly,_chromosome:_1	AUGUSTUS	stop_codon	28700702	28700704	.	-	0	ID=g1206.t1.stop1;Parent=g1206.t1;
OY776276.1_Linnaemya_vulpina_genome_assembly,_chromosome:_1	AUGUSTUS	CDS	28700702	28701148	1	-	0	ID=g1206.t1.CDS1;Parent=g1206.t1;
OY776276.1_Linnaemya_vulpina_genome_assembly,_chromosome:_1	AUGUSTUS	exon	28700702	28701148	.	-	.	ID=g1206.t1.exon1;Parent=g1206.t1;
OY776276.1_Linnaemya_vulpina_genome_assembly,_chromosome:_1	AUGUSTUS	start_codon	28701146	28701148	.	-	0	ID=g1206.t1.start1;Parent=g1206.t1;
OY776276.1_Linnaemya_vulpina_genome_assembly,_chromosome:_1	AUGUSTUS	gene	28731521	28731736	.	+	.	ID=g1207;
OY776276.1_Linnaemya_vulpina_genome_assembly,_chromosome:_1	AUGUSTUS	mRNA	28731521	28731736	0.59	+	.	ID=g1207.t1;Parent=g1207;
OY776276.1_Linnaemya_vulpina_genome_assembly,_chromosome:_1	AUGUSTUS	start_codon	28731521	28731523	.	+	0	ID=g1207.t1.start1;Parent=g1207.t1;
OY776276.1_Linnaemya_vulpina_genome_assembly,_chromosome:_1	AUGUSTUS	CDS	28731521	28731736	0.59	+	0	ID=g1207.t1.CDS1;Parent=g1207.t1;
OY776276.1_Linnaemya_vulpina_genome_assembly,_chromosome:_1	AUGUSTUS	exon	28731521	28731736	.	+	.	ID=g1207.t1.exon1;Parent=g1207.t1;
OY776276.1_Linnaemya_vulpina_genome_assembly,_chromosome:_1	AUGUSTUS	stop_codon	28731734	28731736	.	+	0	ID=g1207.t1.stop1;Parent=g1207.t1;
OY776276.1_Linnaemya_vulpina_genome_assembly,_chromosome:_1	AUGUSTUS	gene	28731900	28735070	.	-	.	ID=g1208;
OY776276.1_Linnaemya_vulpina_genome_assembly,_chromosome:_1	AUGUSTUS	mRNA	28731900	28735070	0.24	-	.	ID=g1208.t1;Parent=g1208;
OY776276.1_Linnaemya_vulpina_genome_assembly,_chromosome:_1	AUGUSTUS	stop_codon	28731900	28731902	.	-	0	ID=g1208.t1.stop1;Parent=g1208.t1;
OY776276.1_Linnaemya_vulpina_genome_assembly,_chromosome:_1	AUGUSTUS	CDS	28731900	28732114	0.6	-	2	ID=g1208.t1.CDS1;Parent=g1208.t1;
OY776276.1_Linnaemya_vulpina_genome_assembly,_chromosome:_1	AUGUSTUS	exon	28731900	28732114	.	-	.	ID=g1208.t1.exon1;Parent=g1208.t1;
OY776276.1_Linnaemya_vulpina_genome_assembly,_chromosome:_1	AUGUSTUS	intron	28732115	28735006	0.57	-	.	ID=g1208.t1.intron1;Parent=g1208.t1;
OY776276.1_Linnaemya_vulpina_genome_assembly,_chromosome:_1	AUGUSTUS	CDS	28735007	28735070	0.25	-	0	ID=g1208.t1.CDS2;Parent=g1208.t1;
OY776276.1_Linnaemya_vulpina_genome_assembly,_chromosome:_1	AUGUSTUS	exon	28735007	28735070	.	-	.	ID=g1208.t1.exon2;Parent=g1208.t1;
OY776276.1_Linnaemya_vulpina_genome_assembly,_chromosome:_1	AUGUSTUS	start_codon	28735068	28735070	.	-	0	ID=g1208.t1.start1;Parent=g1208.t1;
OY776276.1_Linnaemya_vulpina_genome_assembly,_chromosome:_1	AUGUSTUS	gene	28763589	28771236	.	+	.	ID=g1209;
OY776276.1_Linnaemya_vulpina_genome_assembly,_chromosome:_1	AUGUSTUS	mRNA	28763589	28771236	0.13	+	.	ID=g1209.t1;Parent=g1209;
OY776276.1_Linnaemya_vulpina_genome_assembly,_chromosome:_1	AUGUSTUS	start_codon	28763589	28763591	.	+	0	ID=g1209.t1.start1;Parent=g1209.t1;
OY776276.1_Linnaemya_vulpina_genome_assembly,_chromosome:_1	AUGUSTUS	CDS	28763589	28763642	0.3	+	0	ID=g1209.t1.CDS1;Parent=g1209.t1;
OY776276.1_Linnaemya_vulpina_genome_assembly,_chromosome:_1	AUGUSTUS	exon	28763589	28763642	.	+	.	ID=g1209.t1.exon1;Parent=g1209.t1;
OY776276.1_Linnaemya_vulpina_genome_assembly,_chromosome:_1	AUGUSTUS	intron	28763643	28770963	0.14	+	.	ID=g1209.t1.intron1;Parent=g1209.t1;
OY776276.1_Linnaemya_vulpina_genome_assembly,_chromosome:_1	AUGUSTUS	CDS	28770964	28771236	0.23	+	0	ID=g1209.t1.CDS2;Parent=g1209.t1;
OY776276.1_Linnaemya_vulpina_genome_assembly,_chromosome:_1	AUGUSTUS	exon	28770964	28771236	.	+	.	ID=g1209.t1.exon2;Parent=g1209.t1;
OY776276.1_Linnaemya_vulpina_genome_assembly,_chromosome:_1	AUGUSTUS	stop_codon	28771234	28771236	.	+	0	ID=g1209.t1.stop1;Parent=g1209.t1;
OY776276.1_Linnaemya_vulpina_genome_assembly,_chromosome:_1	AUGUSTUS	gene	28804684	28805285	.	+	.	ID=g1210;
OY776276.1_Linnaemya_vulpina_genome_assembly,_chromosome:_1	AUGUSTUS	mRNA	28804684	28805285	1	+	.	ID=g1210.t1;Parent=g1210;
OY776276.1_Linnaemya_vulpina_genome_assembly,_chromosome:_1	AUGUSTUS	start_codon	28804684	28804686	.	+	0	ID=g1210.t1.start1;Parent=g1210.t1;
OY776276.1_Linnaemya_vulpina_genome_assembly,_chromosome:_1	AUGUSTUS	CDS	28804684	28804712	1	+	0	ID=g1210.t1.CDS1;Parent=g1210.t1;
OY776276.1_Linnaemya_vulpina_genome_assembly,_chromosome:_1	AUGUSTUS	exon	28804684	28804712	.	+	.	ID=g1210.t1.exon1;Parent=g1210.t1;
OY776276.1_Linnaemya_vulpina_genome_assembly,_chromosome:_1	AUGUSTUS	intron	28804713	28804863	1	+	.	ID=g1210.t1.intron1;Parent=g1210.t1;
OY776276.1_Linnaemya_vulpina_genome_assembly,_chromosome:_1	AUGUSTUS	CDS	28804864	28805035	1	+	1	ID=g1210.t1.CDS2;Parent=g1210.t1;
OY776276.1_Linnaemya_vulpina_genome_assembly,_chromosome:_1	AUGUSTUS	exon	28804864	28805035	.	+	.	ID=g1210.t1.exon2;Parent=g1210.t1;
OY776276.1_Linnaemya_vulpina_genome_assembly,_chromosome:_1	AUGUSTUS	intron	28805036	28805114	1	+	.	ID=g1210.t1.intron2;Parent=g1210.t1;
OY776276.1_Linnaemya_vulpina_genome_assembly,_chromosome:_1	AUGUSTUS	CDS	28805115	28805285	1	+	0	ID=g1210.t1.CDS3;Parent=g1210.t1;
OY776276.1_Linnaemya_vulpina_genome_assembly,_chromosome:_1	AUGUSTUS	exon	28805115	28805285	.	+	.	ID=g1210.t1.exon3;Parent=g1210.t1;
OY776276.1_Linnaemya_vulpina_genome_assembly,_chromosome:_1	AUGUSTUS	stop_codon	28805283	28805285	.	+	0	ID=g1210.t1.stop1;Parent=g1210.t1;
OY776276.1_Linnaemya_vulpina_genome_assembly,_chromosome:_1	AUGUSTUS	gene	28805357	28806146	.	+	.	ID=g1211;
OY776276.1_Linnaemya_vulpina_genome_assembly,_chromosome:_1	AUGUSTUS	mRNA	28805357	28806146	0.43	+	.	ID=g1211.t1;Parent=g1211;
OY776276.1_Linnaemya_vulpina_genome_assembly,_chromosome:_1	AUGUSTUS	start_codon	28805357	28805359	.	+	0	ID=g1211.t1.start1;Parent=g1211.t1;
OY776276.1_Linnaemya_vulpina_genome_assembly,_chromosome:_1	AUGUSTUS	CDS	28805357	28805602	0.46	+	0	ID=g1211.t1.CDS1;Parent=g1211.t1;
OY776276.1_Linnaemya_vulpina_genome_assembly,_chromosome:_1	AUGUSTUS	exon	28805357	28805602	.	+	.	ID=g1211.t1.exon1;Parent=g1211.t1;
OY776276.1_Linnaemya_vulpina_genome_assembly,_chromosome:_1	AUGUSTUS	intron	28805603	28805651	0.45	+	.	ID=g1211.t1.intron1;Parent=g1211.t1;
OY776276.1_Linnaemya_vulpina_genome_assembly,_chromosome:_1	AUGUSTUS	CDS	28805652	28806146	0.43	+	0	ID=g1211.t1.CDS2;Parent=g1211.t1;
OY776276.1_Linnaemya_vulpina_genome_assembly,_chromosome:_1	AUGUSTUS	exon	28805652	28806146	.	+	.	ID=g1211.t1.exon2;Parent=g1211.t1;
OY776276.1_Linnaemya_vulpina_genome_assembly,_chromosome:_1	AUGUSTUS	stop_codon	28806144	28806146	.	+	0	ID=g1211.t1.stop1;Parent=g1211.t1;
OY776276.1_Linnaemya_vulpina_genome_assembly,_chromosome:_1	AUGUSTUS	gene	28825220	28829414	.	+	.	ID=g1212;
OY776276.1_Linnaemya_vulpina_genome_assembly,_chromosome:_1	AUGUSTUS	mRNA	28825220	28829414	0.7	+	.	ID=g1212.t1;Parent=g1212;
OY776276.1_Linnaemya_vulpina_genome_assembly,_chromosome:_1	AUGUSTUS	start_codon	28825220	28825222	.	+	0	ID=g1212.t1.start1;Parent=g1212.t1;
OY776276.1_Linnaemya_vulpina_genome_assembly,_chromosome:_1	AUGUSTUS	CDS	28825220	28825354	0.7	+	0	ID=g1212.t1.CDS1;Parent=g1212.t1;
OY776276.1_Linnaemya_vulpina_genome_assembly,_chromosome:_1	AUGUSTUS	exon	28825220	28825354	.	+	.	ID=g1212.t1.exon1;Parent=g1212.t1;
OY776276.1_Linnaemya_vulpina_genome_assembly,_chromosome:_1	AUGUSTUS	intron	28825355	28829246	0.7	+	.	ID=g1212.t1.intron1;Parent=g1212.t1;
OY776276.1_Linnaemya_vulpina_genome_assembly,_chromosome:_1	AUGUSTUS	CDS	28829247	28829414	0.7	+	0	ID=g1212.t1.CDS2;Parent=g1212.t1;
OY776276.1_Linnaemya_vulpina_genome_assembly,_chromosome:_1	AUGUSTUS	exon	28829247	28829414	.	+	.	ID=g1212.t1.exon2;Parent=g1212.t1;
OY776276.1_Linnaemya_vulpina_genome_assembly,_chromosome:_1	AUGUSTUS	stop_codon	28829412	28829414	.	+	0	ID=g1212.t1.stop1;Parent=g1212.t1;
OY776276.1_Linnaemya_vulpina_genome_assembly,_chromosome:_1	AUGUSTUS	gene	29070917	29071488	.	-	.	ID=g1213;
OY776276.1_Linnaemya_vulpina_genome_assembly,_chromosome:_1	AUGUSTUS	mRNA	29070917	29071488	0.32	-	.	ID=g1213.t1;Parent=g1213;
OY776276.1_Linnaemya_vulpina_genome_assembly,_chromosome:_1	AUGUSTUS	stop_codon	29070917	29070919	.	-	0	ID=g1213.t1.stop1;Parent=g1213.t1;
OY776276.1_Linnaemya_vulpina_genome_assembly,_chromosome:_1	AUGUSTUS	CDS	29070917	29071160	0.33	-	1	ID=g1213.t1.CDS1;Parent=g1213.t1;
OY776276.1_Linnaemya_vulpina_genome_assembly,_chromosome:_1	AUGUSTUS	exon	29070917	29071160	.	-	.	ID=g1213.t1.exon1;Parent=g1213.t1;
OY776276.1_Linnaemya_vulpina_genome_assembly,_chromosome:_1	AUGUSTUS	intron	29071161	29071252	0.33	-	.	ID=g1213.t1.intron1;Parent=g1213.t1;
OY776276.1_Linnaemya_vulpina_genome_assembly,_chromosome:_1	AUGUSTUS	CDS	29071253	29071488	0.32	-	0	ID=g1213.t1.CDS2;Parent=g1213.t1;
OY776276.1_Linnaemya_vulpina_genome_assembly,_chromosome:_1	AUGUSTUS	exon	29071253	29071488	.	-	.	ID=g1213.t1.exon2;Parent=g1213.t1;
OY776276.1_Linnaemya_vulpina_genome_assembly,_chromosome:_1	AUGUSTUS	start_codon	29071486	29071488	.	-	0	ID=g1213.t1.start1;Parent=g1213.t1;
OY776276.1_Linnaemya_vulpina_genome_assembly,_chromosome:_1	AUGUSTUS	gene	29127165	29127949	.	+	.	ID=g1214;
OY776276.1_Linnaemya_vulpina_genome_assembly,_chromosome:_1	AUGUSTUS	mRNA	29127165	29127949	0.71	+	.	ID=g1214.t1;Parent=g1214;
OY776276.1_Linnaemya_vulpina_genome_assembly,_chromosome:_1	AUGUSTUS	start_codon	29127165	29127167	.	+	0	ID=g1214.t1.start1;Parent=g1214.t1;
OY776276.1_Linnaemya_vulpina_genome_assembly,_chromosome:_1	AUGUSTUS	CDS	29127165	29127199	0.98	+	0	ID=g1214.t1.CDS1;Parent=g1214.t1;
OY776276.1_Linnaemya_vulpina_genome_assembly,_chromosome:_1	AUGUSTUS	exon	29127165	29127199	.	+	.	ID=g1214.t1.exon1;Parent=g1214.t1;
OY776276.1_Linnaemya_vulpina_genome_assembly,_chromosome:_1	AUGUSTUS	intron	29127200	29127690	0.71	+	.	ID=g1214.t1.intron1;Parent=g1214.t1;
OY776276.1_Linnaemya_vulpina_genome_assembly,_chromosome:_1	AUGUSTUS	CDS	29127691	29127949	0.71	+	1	ID=g1214.t1.CDS2;Parent=g1214.t1;
OY776276.1_Linnaemya_vulpina_genome_assembly,_chromosome:_1	AUGUSTUS	exon	29127691	29127949	.	+	.	ID=g1214.t1.exon2;Parent=g1214.t1;
OY776276.1_Linnaemya_vulpina_genome_assembly,_chromosome:_1	AUGUSTUS	stop_codon	29127947	29127949	.	+	0	ID=g1214.t1.stop1;Parent=g1214.t1;
OY776276.1_Linnaemya_vulpina_genome_assembly,_chromosome:_1	AUGUSTUS	gene	29187391	29189008	.	-	.	ID=g1215;
OY776276.1_Linnaemya_vulpina_genome_assembly,_chromosome:_1	AUGUSTUS	mRNA	29187391	29189008	0.28	-	.	ID=g1215.t1;Parent=g1215;
OY776276.1_Linnaemya_vulpina_genome_assembly,_chromosome:_1	AUGUSTUS	stop_codon	29187391	29187393	.	-	0	ID=g1215.t1.stop1;Parent=g1215.t1;
OY776276.1_Linnaemya_vulpina_genome_assembly,_chromosome:_1	AUGUSTUS	CDS	29187391	29187413	0.82	-	2	ID=g1215.t1.CDS1;Parent=g1215.t1;
OY776276.1_Linnaemya_vulpina_genome_assembly,_chromosome:_1	AUGUSTUS	exon	29187391	29187413	.	-	.	ID=g1215.t1.exon1;Parent=g1215.t1;
OY776276.1_Linnaemya_vulpina_genome_assembly,_chromosome:_1	AUGUSTUS	intron	29187414	29187860	0.62	-	.	ID=g1215.t1.intron1;Parent=g1215.t1;
OY776276.1_Linnaemya_vulpina_genome_assembly,_chromosome:_1	AUGUSTUS	CDS	29187861	29187939	0.75	-	0	ID=g1215.t1.CDS2;Parent=g1215.t1;
OY776276.1_Linnaemya_vulpina_genome_assembly,_chromosome:_1	AUGUSTUS	exon	29187861	29187939	.	-	.	ID=g1215.t1.exon2;Parent=g1215.t1;
OY776276.1_Linnaemya_vulpina_genome_assembly,_chromosome:_1	AUGUSTUS	intron	29187940	29188483	1	-	.	ID=g1215.t1.intron2;Parent=g1215.t1;
OY776276.1_Linnaemya_vulpina_genome_assembly,_chromosome:_1	AUGUSTUS	CDS	29188484	29188520	0.41	-	1	ID=g1215.t1.CDS3;Parent=g1215.t1;
OY776276.1_Linnaemya_vulpina_genome_assembly,_chromosome:_1	AUGUSTUS	exon	29188484	29188520	.	-	.	ID=g1215.t1.exon3;Parent=g1215.t1;
OY776276.1_Linnaemya_vulpina_genome_assembly,_chromosome:_1	AUGUSTUS	intron	29188521	29188859	0.41	-	.	ID=g1215.t1.intron3;Parent=g1215.t1;
OY776276.1_Linnaemya_vulpina_genome_assembly,_chromosome:_1	AUGUSTUS	CDS	29188860	29189008	0.41	-	0	ID=g1215.t1.CDS4;Parent=g1215.t1;
OY776276.1_Linnaemya_vulpina_genome_assembly,_chromosome:_1	AUGUSTUS	exon	29188860	29189008	.	-	.	ID=g1215.t1.exon4;Parent=g1215.t1;
OY776276.1_Linnaemya_vulpina_genome_assembly,_chromosome:_1	AUGUSTUS	start_codon	29189006	29189008	.	-	0	ID=g1215.t1.start1;Parent=g1215.t1;
OY776276.1_Linnaemya_vulpina_genome_assembly,_chromosome:_1	AUGUSTUS	gene	29276990	29277696	.	-	.	ID=g1216;
OY776276.1_Linnaemya_vulpina_genome_assembly,_chromosome:_1	AUGUSTUS	mRNA	29276990	29277696	0.26	-	.	ID=g1216.t1;Parent=g1216;
OY776276.1_Linnaemya_vulpina_genome_assembly,_chromosome:_1	AUGUSTUS	stop_codon	29276990	29276992	.	-	0	ID=g1216.t1.stop1;Parent=g1216.t1;
OY776276.1_Linnaemya_vulpina_genome_assembly,_chromosome:_1	AUGUSTUS	CDS	29276990	29277438	0.28	-	2	ID=g1216.t1.CDS1;Parent=g1216.t1;
OY776276.1_Linnaemya_vulpina_genome_assembly,_chromosome:_1	AUGUSTUS	exon	29276990	29277438	.	-	.	ID=g1216.t1.exon1;Parent=g1216.t1;
OY776276.1_Linnaemya_vulpina_genome_assembly,_chromosome:_1	AUGUSTUS	intron	29277439	29277512	0.54	-	.	ID=g1216.t1.intron1;Parent=g1216.t1;
OY776276.1_Linnaemya_vulpina_genome_assembly,_chromosome:_1	AUGUSTUS	CDS	29277513	29277696	0.52	-	0	ID=g1216.t1.CDS2;Parent=g1216.t1;
OY776276.1_Linnaemya_vulpina_genome_assembly,_chromosome:_1	AUGUSTUS	exon	29277513	29277696	.	-	.	ID=g1216.t1.exon2;Parent=g1216.t1;
OY776276.1_Linnaemya_vulpina_genome_assembly,_chromosome:_1	AUGUSTUS	start_codon	29277694	29277696	.	-	0	ID=g1216.t1.start1;Parent=g1216.t1;
OY776276.1_Linnaemya_vulpina_genome_assembly,_chromosome:_1	AUGUSTUS	gene	29279056	29290045	.	+	.	ID=g1217;
OY776276.1_Linnaemya_vulpina_genome_assembly,_chromosome:_1	AUGUSTUS	mRNA	29279056	29290045	0.39	+	.	ID=g1217.t1;Parent=g1217;
OY776276.1_Linnaemya_vulpina_genome_assembly,_chromosome:_1	AUGUSTUS	start_codon	29279056	29279058	.	+	0	ID=g1217.t1.start1;Parent=g1217.t1;
OY776276.1_Linnaemya_vulpina_genome_assembly,_chromosome:_1	AUGUSTUS	CDS	29279056	29279146	1	+	0	ID=g1217.t1.CDS1;Parent=g1217.t1;
OY776276.1_Linnaemya_vulpina_genome_assembly,_chromosome:_1	AUGUSTUS	exon	29279056	29279146	.	+	.	ID=g1217.t1.exon1;Parent=g1217.t1;
OY776276.1_Linnaemya_vulpina_genome_assembly,_chromosome:_1	AUGUSTUS	intron	29279147	29280157	0.94	+	.	ID=g1217.t1.intron1;Parent=g1217.t1;
OY776276.1_Linnaemya_vulpina_genome_assembly,_chromosome:_1	AUGUSTUS	CDS	29280158	29280276	0.94	+	2	ID=g1217.t1.CDS2;Parent=g1217.t1;
OY776276.1_Linnaemya_vulpina_genome_assembly,_chromosome:_1	AUGUSTUS	exon	29280158	29280276	.	+	.	ID=g1217.t1.exon2;Parent=g1217.t1;
OY776276.1_Linnaemya_vulpina_genome_assembly,_chromosome:_1	AUGUSTUS	intron	29280277	29286679	1	+	.	ID=g1217.t1.intron2;Parent=g1217.t1;
OY776276.1_Linnaemya_vulpina_genome_assembly,_chromosome:_1	AUGUSTUS	CDS	29286680	29286865	0.6	+	0	ID=g1217.t1.CDS3;Parent=g1217.t1;
OY776276.1_Linnaemya_vulpina_genome_assembly,_chromosome:_1	AUGUSTUS	exon	29286680	29286865	.	+	.	ID=g1217.t1.exon3;Parent=g1217.t1;
OY776276.1_Linnaemya_vulpina_genome_assembly,_chromosome:_1	AUGUSTUS	intron	29286866	29289859	0.41	+	.	ID=g1217.t1.intron3;Parent=g1217.t1;
OY776276.1_Linnaemya_vulpina_genome_assembly,_chromosome:_1	AUGUSTUS	CDS	29289860	29290045	0.41	+	0	ID=g1217.t1.CDS4;Parent=g1217.t1;
OY776276.1_Linnaemya_vulpina_genome_assembly,_chromosome:_1	AUGUSTUS	exon	29289860	29290045	.	+	.	ID=g1217.t1.exon4;Parent=g1217.t1;
OY776276.1_Linnaemya_vulpina_genome_assembly,_chromosome:_1	AUGUSTUS	stop_codon	29290043	29290045	.	+	0	ID=g1217.t1.stop1;Parent=g1217.t1;
OY776276.1_Linnaemya_vulpina_genome_assembly,_chromosome:_1	AUGUSTUS	gene	29327905	29358649	.	+	.	ID=g1218;
OY776276.1_Linnaemya_vulpina_genome_assembly,_chromosome:_1	AUGUSTUS	mRNA	29327905	29358649	0.2	+	.	ID=g1218.t1;Parent=g1218;
OY776276.1_Linnaemya_vulpina_genome_assembly,_chromosome:_1	AUGUSTUS	start_codon	29327905	29327907	.	+	0	ID=g1218.t1.start1;Parent=g1218.t1;
OY776276.1_Linnaemya_vulpina_genome_assembly,_chromosome:_1	AUGUSTUS	CDS	29327905	29327977	0.64	+	0	ID=g1218.t1.CDS1;Parent=g1218.t1;
OY776276.1_Linnaemya_vulpina_genome_assembly,_chromosome:_1	AUGUSTUS	exon	29327905	29327977	.	+	.	ID=g1218.t1.exon1;Parent=g1218.t1;
OY776276.1_Linnaemya_vulpina_genome_assembly,_chromosome:_1	AUGUSTUS	intron	29327978	29337735	1	+	.	ID=g1218.t1.intron1;Parent=g1218.t1;
OY776276.1_Linnaemya_vulpina_genome_assembly,_chromosome:_1	AUGUSTUS	CDS	29337736	29337867	1	+	2	ID=g1218.t1.CDS2;Parent=g1218.t1;
OY776276.1_Linnaemya_vulpina_genome_assembly,_chromosome:_1	AUGUSTUS	exon	29337736	29337867	.	+	.	ID=g1218.t1.exon2;Parent=g1218.t1;
OY776276.1_Linnaemya_vulpina_genome_assembly,_chromosome:_1	AUGUSTUS	intron	29337868	29349915	1	+	.	ID=g1218.t1.intron2;Parent=g1218.t1;
OY776276.1_Linnaemya_vulpina_genome_assembly,_chromosome:_1	AUGUSTUS	CDS	29349916	29350035	1	+	2	ID=g1218.t1.CDS3;Parent=g1218.t1;
OY776276.1_Linnaemya_vulpina_genome_assembly,_chromosome:_1	AUGUSTUS	exon	29349916	29350035	.	+	.	ID=g1218.t1.exon3;Parent=g1218.t1;
OY776276.1_Linnaemya_vulpina_genome_assembly,_chromosome:_1	AUGUSTUS	intron	29350036	29354542	1	+	.	ID=g1218.t1.intron3;Parent=g1218.t1;
OY776276.1_Linnaemya_vulpina_genome_assembly,_chromosome:_1	AUGUSTUS	CDS	29354543	29354716	1	+	2	ID=g1218.t1.CDS4;Parent=g1218.t1;
OY776276.1_Linnaemya_vulpina_genome_assembly,_chromosome:_1	AUGUSTUS	exon	29354543	29354716	.	+	.	ID=g1218.t1.exon4;Parent=g1218.t1;
OY776276.1_Linnaemya_vulpina_genome_assembly,_chromosome:_1	AUGUSTUS	intron	29354717	29358291	1	+	.	ID=g1218.t1.intron4;Parent=g1218.t1;
OY776276.1_Linnaemya_vulpina_genome_assembly,_chromosome:_1	AUGUSTUS	CDS	29358292	29358546	0.97	+	2	ID=g1218.t1.CDS5;Parent=g1218.t1;
OY776276.1_Linnaemya_vulpina_genome_assembly,_chromosome:_1	AUGUSTUS	exon	29358292	29358546	.	+	.	ID=g1218.t1.exon5;Parent=g1218.t1;
OY776276.1_Linnaemya_vulpina_genome_assembly,_chromosome:_1	AUGUSTUS	intron	29358547	29358596	0.35	+	.	ID=g1218.t1.intron5;Parent=g1218.t1;
OY776276.1_Linnaemya_vulpina_genome_assembly,_chromosome:_1	AUGUSTUS	CDS	29358597	29358649	0.35	+	2	ID=g1218.t1.CDS6;Parent=g1218.t1;
OY776276.1_Linnaemya_vulpina_genome_assembly,_chromosome:_1	AUGUSTUS	exon	29358597	29358649	.	+	.	ID=g1218.t1.exon6;Parent=g1218.t1;
OY776276.1_Linnaemya_vulpina_genome_assembly,_chromosome:_1	AUGUSTUS	stop_codon	29358647	29358649	.	+	0	ID=g1218.t1.stop1;Parent=g1218.t1;
OY776276.1_Linnaemya_vulpina_genome_assembly,_chromosome:_1	AUGUSTUS	gene	29375309	29375752	.	-	.	ID=g1219;
OY776276.1_Linnaemya_vulpina_genome_assembly,_chromosome:_1	AUGUSTUS	mRNA	29375309	29375752	0.54	-	.	ID=g1219.t1;Parent=g1219;
OY776276.1_Linnaemya_vulpina_genome_assembly,_chromosome:_1	AUGUSTUS	stop_codon	29375309	29375311	.	-	0	ID=g1219.t1.stop1;Parent=g1219.t1;
OY776276.1_Linnaemya_vulpina_genome_assembly,_chromosome:_1	AUGUSTUS	CDS	29375309	29375558	0.54	-	1	ID=g1219.t1.CDS1;Parent=g1219.t1;
OY776276.1_Linnaemya_vulpina_genome_assembly,_chromosome:_1	AUGUSTUS	exon	29375309	29375558	.	-	.	ID=g1219.t1.exon1;Parent=g1219.t1;
OY776276.1_Linnaemya_vulpina_genome_assembly,_chromosome:_1	AUGUSTUS	intron	29375559	29375615	0.55	-	.	ID=g1219.t1.intron1;Parent=g1219.t1;
OY776276.1_Linnaemya_vulpina_genome_assembly,_chromosome:_1	AUGUSTUS	CDS	29375616	29375752	0.92	-	0	ID=g1219.t1.CDS2;Parent=g1219.t1;
OY776276.1_Linnaemya_vulpina_genome_assembly,_chromosome:_1	AUGUSTUS	exon	29375616	29375752	.	-	.	ID=g1219.t1.exon2;Parent=g1219.t1;
OY776276.1_Linnaemya_vulpina_genome_assembly,_chromosome:_1	AUGUSTUS	start_codon	29375750	29375752	.	-	0	ID=g1219.t1.start1;Parent=g1219.t1;
OY776276.1_Linnaemya_vulpina_genome_assembly,_chromosome:_1	AUGUSTUS	gene	29450051	29451094	.	-	.	ID=g1220;
OY776276.1_Linnaemya_vulpina_genome_assembly,_chromosome:_1	AUGUSTUS	mRNA	29450051	29451094	0.13	-	.	ID=g1220.t1;Parent=g1220;
OY776276.1_Linnaemya_vulpina_genome_assembly,_chromosome:_1	AUGUSTUS	stop_codon	29450051	29450053	.	-	0	ID=g1220.t1.stop1;Parent=g1220.t1;
OY776276.1_Linnaemya_vulpina_genome_assembly,_chromosome:_1	AUGUSTUS	CDS	29450051	29450440	0.28	-	0	ID=g1220.t1.CDS1;Parent=g1220.t1;
OY776276.1_Linnaemya_vulpina_genome_assembly,_chromosome:_1	AUGUSTUS	exon	29450051	29450440	.	-	.	ID=g1220.t1.exon1;Parent=g1220.t1;
OY776276.1_Linnaemya_vulpina_genome_assembly,_chromosome:_1	AUGUSTUS	intron	29450441	29450518	0.49	-	.	ID=g1220.t1.intron1;Parent=g1220.t1;
OY776276.1_Linnaemya_vulpina_genome_assembly,_chromosome:_1	AUGUSTUS	CDS	29450519	29450972	0.87	-	1	ID=g1220.t1.CDS2;Parent=g1220.t1;
OY776276.1_Linnaemya_vulpina_genome_assembly,_chromosome:_1	AUGUSTUS	exon	29450519	29450972	.	-	.	ID=g1220.t1.exon2;Parent=g1220.t1;
OY776276.1_Linnaemya_vulpina_genome_assembly,_chromosome:_1	AUGUSTUS	intron	29450973	29451050	1	-	.	ID=g1220.t1.intron2;Parent=g1220.t1;
OY776276.1_Linnaemya_vulpina_genome_assembly,_chromosome:_1	AUGUSTUS	CDS	29451051	29451094	0.56	-	0	ID=g1220.t1.CDS3;Parent=g1220.t1;
OY776276.1_Linnaemya_vulpina_genome_assembly,_chromosome:_1	AUGUSTUS	exon	29451051	29451094	.	-	.	ID=g1220.t1.exon3;Parent=g1220.t1;
OY776276.1_Linnaemya_vulpina_genome_assembly,_chromosome:_1	AUGUSTUS	start_codon	29451092	29451094	.	-	0	ID=g1220.t1.start1;Parent=g1220.t1;
OY776276.1_Linnaemya_vulpina_genome_assembly,_chromosome:_1	AUGUSTUS	mRNA	29450051	29450404	0.41	-	.	ID=g1220.t2;Parent=g1220;
OY776276.1_Linnaemya_vulpina_genome_assembly,_chromosome:_1	AUGUSTUS	stop_codon	29450051	29450053	.	-	0	ID=g1220.t2.stop1;Parent=g1220.t2;
OY776276.1_Linnaemya_vulpina_genome_assembly,_chromosome:_1	AUGUSTUS	CDS	29450051	29450404	0.41	-	0	ID=g1220.t2.CDS1;Parent=g1220.t2;
OY776276.1_Linnaemya_vulpina_genome_assembly,_chromosome:_1	AUGUSTUS	exon	29450051	29450404	.	-	.	ID=g1220.t2.exon1;Parent=g1220.t2;
OY776276.1_Linnaemya_vulpina_genome_assembly,_chromosome:_1	AUGUSTUS	start_codon	29450402	29450404	.	-	0	ID=g1220.t2.start1;Parent=g1220.t2;
OY776276.1_Linnaemya_vulpina_genome_assembly,_chromosome:_1	AUGUSTUS	gene	29451156	29453576	.	-	.	ID=g1221;
OY776276.1_Linnaemya_vulpina_genome_assembly,_chromosome:_1	AUGUSTUS	mRNA	29451156	29453576	0.93	-	.	ID=g1221.t1;Parent=g1221;
OY776276.1_Linnaemya_vulpina_genome_assembly,_chromosome:_1	AUGUSTUS	stop_codon	29451156	29451158	.	-	0	ID=g1221.t1.stop1;Parent=g1221.t1;
OY776276.1_Linnaemya_vulpina_genome_assembly,_chromosome:_1	AUGUSTUS	CDS	29451156	29451490	0.99	-	2	ID=g1221.t1.CDS1;Parent=g1221.t1;
OY776276.1_Linnaemya_vulpina_genome_assembly,_chromosome:_1	AUGUSTUS	exon	29451156	29451490	.	-	.	ID=g1221.t1.exon1;Parent=g1221.t1;
OY776276.1_Linnaemya_vulpina_genome_assembly,_chromosome:_1	AUGUSTUS	intron	29451491	29451550	1	-	.	ID=g1221.t1.intron1;Parent=g1221.t1;
OY776276.1_Linnaemya_vulpina_genome_assembly,_chromosome:_1	AUGUSTUS	CDS	29451551	29453576	0.94	-	0	ID=g1221.t1.CDS2;Parent=g1221.t1;
OY776276.1_Linnaemya_vulpina_genome_assembly,_chromosome:_1	AUGUSTUS	exon	29451551	29453576	.	-	.	ID=g1221.t1.exon2;Parent=g1221.t1;
OY776276.1_Linnaemya_vulpina_genome_assembly,_chromosome:_1	AUGUSTUS	start_codon	29453574	29453576	.	-	0	ID=g1221.t1.start1;Parent=g1221.t1;
OY776276.1_Linnaemya_vulpina_genome_assembly,_chromosome:_1	AUGUSTUS	gene	29506456	29510411	.	+	.	ID=g1222;
OY776276.1_Linnaemya_vulpina_genome_assembly,_chromosome:_1	AUGUSTUS	mRNA	29506456	29510411	0.71	+	.	ID=g1222.t1;Parent=g1222;
OY776276.1_Linnaemya_vulpina_genome_assembly,_chromosome:_1	AUGUSTUS	start_codon	29506456	29506458	.	+	0	ID=g1222.t1.start1;Parent=g1222.t1;
OY776276.1_Linnaemya_vulpina_genome_assembly,_chromosome:_1	AUGUSTUS	CDS	29506456	29506673	0.94	+	0	ID=g1222.t1.CDS1;Parent=g1222.t1;
OY776276.1_Linnaemya_vulpina_genome_assembly,_chromosome:_1	AUGUSTUS	exon	29506456	29506673	.	+	.	ID=g1222.t1.exon1;Parent=g1222.t1;
OY776276.1_Linnaemya_vulpina_genome_assembly,_chromosome:_1	AUGUSTUS	intron	29506674	29510152	0.94	+	.	ID=g1222.t1.intron1;Parent=g1222.t1;
OY776276.1_Linnaemya_vulpina_genome_assembly,_chromosome:_1	AUGUSTUS	CDS	29510153	29510411	0.71	+	1	ID=g1222.t1.CDS2;Parent=g1222.t1;
OY776276.1_Linnaemya_vulpina_genome_assembly,_chromosome:_1	AUGUSTUS	exon	29510153	29510411	.	+	.	ID=g1222.t1.exon2;Parent=g1222.t1;
OY776276.1_Linnaemya_vulpina_genome_assembly,_chromosome:_1	AUGUSTUS	stop_codon	29510409	29510411	.	+	0	ID=g1222.t1.stop1;Parent=g1222.t1;
OY776276.1_Linnaemya_vulpina_genome_assembly,_chromosome:_1	AUGUSTUS	gene	29524515	29526551	.	-	.	ID=g1223;
OY776276.1_Linnaemya_vulpina_genome_assembly,_chromosome:_1	AUGUSTUS	mRNA	29524515	29526551	1	-	.	ID=g1223.t1;Parent=g1223;
OY776276.1_Linnaemya_vulpina_genome_assembly,_chromosome:_1	AUGUSTUS	stop_codon	29524515	29524517	.	-	0	ID=g1223.t1.stop1;Parent=g1223.t1;
OY776276.1_Linnaemya_vulpina_genome_assembly,_chromosome:_1	AUGUSTUS	CDS	29524515	29524528	1	-	2	ID=g1223.t1.CDS1;Parent=g1223.t1;
OY776276.1_Linnaemya_vulpina_genome_assembly,_chromosome:_1	AUGUSTUS	exon	29524515	29524528	.	-	.	ID=g1223.t1.exon1;Parent=g1223.t1;
OY776276.1_Linnaemya_vulpina_genome_assembly,_chromosome:_1	AUGUSTUS	intron	29524529	29526154	1	-	.	ID=g1223.t1.intron1;Parent=g1223.t1;
OY776276.1_Linnaemya_vulpina_genome_assembly,_chromosome:_1	AUGUSTUS	CDS	29526155	29526551	1	-	0	ID=g1223.t1.CDS2;Parent=g1223.t1;
OY776276.1_Linnaemya_vulpina_genome_assembly,_chromosome:_1	AUGUSTUS	exon	29526155	29526551	.	-	.	ID=g1223.t1.exon2;Parent=g1223.t1;
OY776276.1_Linnaemya_vulpina_genome_assembly,_chromosome:_1	AUGUSTUS	start_codon	29526549	29526551	.	-	0	ID=g1223.t1.start1;Parent=g1223.t1;
OY776276.1_Linnaemya_vulpina_genome_assembly,_chromosome:_1	AUGUSTUS	gene	29544014	29545035	.	+	.	ID=g1224;
OY776276.1_Linnaemya_vulpina_genome_assembly,_chromosome:_1	AUGUSTUS	mRNA	29544014	29545035	0.66	+	.	ID=g1224.t1;Parent=g1224;
OY776276.1_Linnaemya_vulpina_genome_assembly,_chromosome:_1	AUGUSTUS	start_codon	29544014	29544016	.	+	0	ID=g1224.t1.start1;Parent=g1224.t1;
OY776276.1_Linnaemya_vulpina_genome_assembly,_chromosome:_1	AUGUSTUS	CDS	29544014	29544434	0.67	+	0	ID=g1224.t1.CDS1;Parent=g1224.t1;
OY776276.1_Linnaemya_vulpina_genome_assembly,_chromosome:_1	AUGUSTUS	exon	29544014	29544434	.	+	.	ID=g1224.t1.exon1;Parent=g1224.t1;
OY776276.1_Linnaemya_vulpina_genome_assembly,_chromosome:_1	AUGUSTUS	intron	29544435	29544502	0.77	+	.	ID=g1224.t1.intron1;Parent=g1224.t1;
OY776276.1_Linnaemya_vulpina_genome_assembly,_chromosome:_1	AUGUSTUS	CDS	29544503	29545035	0.76	+	2	ID=g1224.t1.CDS2;Parent=g1224.t1;
OY776276.1_Linnaemya_vulpina_genome_assembly,_chromosome:_1	AUGUSTUS	exon	29544503	29545035	.	+	.	ID=g1224.t1.exon2;Parent=g1224.t1;
OY776276.1_Linnaemya_vulpina_genome_assembly,_chromosome:_1	AUGUSTUS	stop_codon	29545033	29545035	.	+	0	ID=g1224.t1.stop1;Parent=g1224.t1;
OY776276.1_Linnaemya_vulpina_genome_assembly,_chromosome:_1	AUGUSTUS	gene	29544511	29545035	.	+	.	ID=g1225;
OY776276.1_Linnaemya_vulpina_genome_assembly,_chromosome:_1	AUGUSTUS	mRNA	29544511	29545035	0.96	+	.	ID=g1225.t1;Parent=g1225;
OY776276.1_Linnaemya_vulpina_genome_assembly,_chromosome:_1	AUGUSTUS	start_codon	29544511	29544513	.	+	0	ID=g1225.t1.start1;Parent=g1225.t1;
OY776276.1_Linnaemya_vulpina_genome_assembly,_chromosome:_1	AUGUSTUS	CDS	29544511	29545035	0.96	+	0	ID=g1225.t1.CDS1;Parent=g1225.t1;
OY776276.1_Linnaemya_vulpina_genome_assembly,_chromosome:_1	AUGUSTUS	exon	29544511	29545035	.	+	.	ID=g1225.t1.exon1;Parent=g1225.t1;
OY776276.1_Linnaemya_vulpina_genome_assembly,_chromosome:_1	AUGUSTUS	stop_codon	29545033	29545035	.	+	0	ID=g1225.t1.stop1;Parent=g1225.t1;
OY776276.1_Linnaemya_vulpina_genome_assembly,_chromosome:_1	AUGUSTUS	gene	29545308	29546327	.	+	.	ID=g1226;
OY776276.1_Linnaemya_vulpina_genome_assembly,_chromosome:_1	AUGUSTUS	mRNA	29545308	29546327	0.81	+	.	ID=g1226.t1;Parent=g1226;
OY776276.1_Linnaemya_vulpina_genome_assembly,_chromosome:_1	AUGUSTUS	start_codon	29545308	29545310	.	+	0	ID=g1226.t1.start1;Parent=g1226.t1;
OY776276.1_Linnaemya_vulpina_genome_assembly,_chromosome:_1	AUGUSTUS	CDS	29545308	29546327	0.81	+	0	ID=g1226.t1.CDS1;Parent=g1226.t1;
OY776276.1_Linnaemya_vulpina_genome_assembly,_chromosome:_1	AUGUSTUS	exon	29545308	29546327	.	+	.	ID=g1226.t1.exon1;Parent=g1226.t1;
OY776276.1_Linnaemya_vulpina_genome_assembly,_chromosome:_1	AUGUSTUS	stop_codon	29546325	29546327	.	+	0	ID=g1226.t1.stop1;Parent=g1226.t1;
OY776276.1_Linnaemya_vulpina_genome_assembly,_chromosome:_1	AUGUSTUS	gene	29546625	29547146	.	+	.	ID=g1227;
OY776276.1_Linnaemya_vulpina_genome_assembly,_chromosome:_1	AUGUSTUS	mRNA	29546625	29547146	0.98	+	.	ID=g1227.t1;Parent=g1227;
OY776276.1_Linnaemya_vulpina_genome_assembly,_chromosome:_1	AUGUSTUS	start_codon	29546625	29546627	.	+	0	ID=g1227.t1.start1;Parent=g1227.t1;
OY776276.1_Linnaemya_vulpina_genome_assembly,_chromosome:_1	AUGUSTUS	CDS	29546625	29546715	0.98	+	0	ID=g1227.t1.CDS1;Parent=g1227.t1;
OY776276.1_Linnaemya_vulpina_genome_assembly,_chromosome:_1	AUGUSTUS	exon	29546625	29546715	.	+	.	ID=g1227.t1.exon1;Parent=g1227.t1;
OY776276.1_Linnaemya_vulpina_genome_assembly,_chromosome:_1	AUGUSTUS	intron	29546716	29546766	1	+	.	ID=g1227.t1.intron1;Parent=g1227.t1;
OY776276.1_Linnaemya_vulpina_genome_assembly,_chromosome:_1	AUGUSTUS	CDS	29546767	29547146	1	+	2	ID=g1227.t1.CDS2;Parent=g1227.t1;
OY776276.1_Linnaemya_vulpina_genome_assembly,_chromosome:_1	AUGUSTUS	exon	29546767	29547146	.	+	.	ID=g1227.t1.exon2;Parent=g1227.t1;
OY776276.1_Linnaemya_vulpina_genome_assembly,_chromosome:_1	AUGUSTUS	stop_codon	29547144	29547146	.	+	0	ID=g1227.t1.stop1;Parent=g1227.t1;
OY776276.1_Linnaemya_vulpina_genome_assembly,_chromosome:_1	AUGUSTUS	gene	29546757	29547146	.	+	.	ID=g1228;
OY776276.1_Linnaemya_vulpina_genome_assembly,_chromosome:_1	AUGUSTUS	mRNA	29546757	29547146	0.38	+	.	ID=g1228.t1;Parent=g1228;
OY776276.1_Linnaemya_vulpina_genome_assembly,_chromosome:_1	AUGUSTUS	start_codon	29546757	29546759	.	+	0	ID=g1228.t1.start1;Parent=g1228.t1;
OY776276.1_Linnaemya_vulpina_genome_assembly,_chromosome:_1	AUGUSTUS	CDS	29546757	29547146	0.38	+	0	ID=g1228.t1.CDS1;Parent=g1228.t1;
OY776276.1_Linnaemya_vulpina_genome_assembly,_chromosome:_1	AUGUSTUS	exon	29546757	29547146	.	+	.	ID=g1228.t1.exon1;Parent=g1228.t1;
OY776276.1_Linnaemya_vulpina_genome_assembly,_chromosome:_1	AUGUSTUS	stop_codon	29547144	29547146	.	+	0	ID=g1228.t1.stop1;Parent=g1228.t1;
OY776276.1_Linnaemya_vulpina_genome_assembly,_chromosome:_1	AUGUSTUS	gene	29552576	29553869	.	-	.	ID=g1229;
OY776276.1_Linnaemya_vulpina_genome_assembly,_chromosome:_1	AUGUSTUS	mRNA	29552576	29553746	1	-	.	ID=g1229.t1;Parent=g1229;
OY776276.1_Linnaemya_vulpina_genome_assembly,_chromosome:_1	AUGUSTUS	stop_codon	29552576	29552578	.	-	0	ID=g1229.t1.stop1;Parent=g1229.t1;
OY776276.1_Linnaemya_vulpina_genome_assembly,_chromosome:_1	AUGUSTUS	CDS	29552576	29552824	1	-	0	ID=g1229.t1.CDS1;Parent=g1229.t1;
OY776276.1_Linnaemya_vulpina_genome_assembly,_chromosome:_1	AUGUSTUS	exon	29552576	29552824	.	-	.	ID=g1229.t1.exon1;Parent=g1229.t1;
OY776276.1_Linnaemya_vulpina_genome_assembly,_chromosome:_1	AUGUSTUS	intron	29552825	29553590	1	-	.	ID=g1229.t1.intron1;Parent=g1229.t1;
OY776276.1_Linnaemya_vulpina_genome_assembly,_chromosome:_1	AUGUSTUS	CDS	29553591	29553746	1	-	0	ID=g1229.t1.CDS2;Parent=g1229.t1;
OY776276.1_Linnaemya_vulpina_genome_assembly,_chromosome:_1	AUGUSTUS	exon	29553591	29553746	.	-	.	ID=g1229.t1.exon2;Parent=g1229.t1;
OY776276.1_Linnaemya_vulpina_genome_assembly,_chromosome:_1	AUGUSTUS	start_codon	29553744	29553746	.	-	0	ID=g1229.t1.start1;Parent=g1229.t1;
OY776276.1_Linnaemya_vulpina_genome_assembly,_chromosome:_1	AUGUSTUS	mRNA	29552576	29553869	1	-	.	ID=g1229.t2;Parent=g1229;
OY776276.1_Linnaemya_vulpina_genome_assembly,_chromosome:_1	AUGUSTUS	stop_codon	29552576	29552578	.	-	0	ID=g1229.t2.stop1;Parent=g1229.t2;
OY776276.1_Linnaemya_vulpina_genome_assembly,_chromosome:_1	AUGUSTUS	CDS	29552576	29552824	1	-	0	ID=g1229.t2.CDS1;Parent=g1229.t2;
OY776276.1_Linnaemya_vulpina_genome_assembly,_chromosome:_1	AUGUSTUS	exon	29552576	29552824	.	-	.	ID=g1229.t2.exon1;Parent=g1229.t2;
OY776276.1_Linnaemya_vulpina_genome_assembly,_chromosome:_1	AUGUSTUS	intron	29552825	29553590	1	-	.	ID=g1229.t2.intron1;Parent=g1229.t2;
OY776276.1_Linnaemya_vulpina_genome_assembly,_chromosome:_1	AUGUSTUS	CDS	29553591	29553786	1	-	1	ID=g1229.t2.CDS2;Parent=g1229.t2;
OY776276.1_Linnaemya_vulpina_genome_assembly,_chromosome:_1	AUGUSTUS	exon	29553591	29553786	.	-	.	ID=g1229.t2.exon2;Parent=g1229.t2;
OY776276.1_Linnaemya_vulpina_genome_assembly,_chromosome:_1	AUGUSTUS	intron	29553787	29553846	1	-	.	ID=g1229.t2.intron2;Parent=g1229.t2;
OY776276.1_Linnaemya_vulpina_genome_assembly,_chromosome:_1	AUGUSTUS	CDS	29553847	29553869	1	-	0	ID=g1229.t2.CDS3;Parent=g1229.t2;
OY776276.1_Linnaemya_vulpina_genome_assembly,_chromosome:_1	AUGUSTUS	exon	29553847	29553869	.	-	.	ID=g1229.t2.exon3;Parent=g1229.t2;
OY776276.1_Linnaemya_vulpina_genome_assembly,_chromosome:_1	AUGUSTUS	start_codon	29553867	29553869	.	-	0	ID=g1229.t2.start1;Parent=g1229.t2;
OY776276.1_Linnaemya_vulpina_genome_assembly,_chromosome:_1	AUGUSTUS	gene	29592481	29592997	.	-	.	ID=g1230;
OY776276.1_Linnaemya_vulpina_genome_assembly,_chromosome:_1	AUGUSTUS	mRNA	29592481	29592997	0.9	-	.	ID=g1230.t1;Parent=g1230;
OY776276.1_Linnaemya_vulpina_genome_assembly,_chromosome:_1	AUGUSTUS	stop_codon	29592481	29592483	.	-	0	ID=g1230.t1.stop1;Parent=g1230.t1;
OY776276.1_Linnaemya_vulpina_genome_assembly,_chromosome:_1	AUGUSTUS	CDS	29592481	29592647	1	-	2	ID=g1230.t1.CDS1;Parent=g1230.t1;
OY776276.1_Linnaemya_vulpina_genome_assembly,_chromosome:_1	AUGUSTUS	exon	29592481	29592647	.	-	.	ID=g1230.t1.exon1;Parent=g1230.t1;
OY776276.1_Linnaemya_vulpina_genome_assembly,_chromosome:_1	AUGUSTUS	intron	29592648	29592714	1	-	.	ID=g1230.t1.intron1;Parent=g1230.t1;
OY776276.1_Linnaemya_vulpina_genome_assembly,_chromosome:_1	AUGUSTUS	CDS	29592715	29592997	0.9	-	0	ID=g1230.t1.CDS2;Parent=g1230.t1;
OY776276.1_Linnaemya_vulpina_genome_assembly,_chromosome:_1	AUGUSTUS	exon	29592715	29592997	.	-	.	ID=g1230.t1.exon2;Parent=g1230.t1;
OY776276.1_Linnaemya_vulpina_genome_assembly,_chromosome:_1	AUGUSTUS	start_codon	29592995	29592997	.	-	0	ID=g1230.t1.start1;Parent=g1230.t1;
OY776276.1_Linnaemya_vulpina_genome_assembly,_chromosome:_1	AUGUSTUS	mRNA	29592481	29592997	0.61	-	.	ID=g1230.t2;Parent=g1230;
OY776276.1_Linnaemya_vulpina_genome_assembly,_chromosome:_1	AUGUSTUS	stop_codon	29592481	29592483	.	-	0	ID=g1230.t2.stop1;Parent=g1230.t2;
OY776276.1_Linnaemya_vulpina_genome_assembly,_chromosome:_1	AUGUSTUS	CDS	29592481	29592647	0.93	-	2	ID=g1230.t2.CDS1;Parent=g1230.t2;
OY776276.1_Linnaemya_vulpina_genome_assembly,_chromosome:_1	AUGUSTUS	exon	29592481	29592647	.	-	.	ID=g1230.t2.exon1;Parent=g1230.t2;
OY776276.1_Linnaemya_vulpina_genome_assembly,_chromosome:_1	AUGUSTUS	intron	29592648	29592720	0.67	-	.	ID=g1230.t2.intron1;Parent=g1230.t2;
OY776276.1_Linnaemya_vulpina_genome_assembly,_chromosome:_1	AUGUSTUS	CDS	29592721	29592997	0.61	-	0	ID=g1230.t2.CDS2;Parent=g1230.t2;
OY776276.1_Linnaemya_vulpina_genome_assembly,_chromosome:_1	AUGUSTUS	exon	29592721	29592997	.	-	.	ID=g1230.t2.exon2;Parent=g1230.t2;
OY776276.1_Linnaemya_vulpina_genome_assembly,_chromosome:_1	AUGUSTUS	start_codon	29592995	29592997	.	-	0	ID=g1230.t2.start1;Parent=g1230.t2;
OY776276.1_Linnaemya_vulpina_genome_assembly,_chromosome:_1	AUGUSTUS	gene	29593425	29593757	.	-	.	ID=g1231;
OY776276.1_Linnaemya_vulpina_genome_assembly,_chromosome:_1	AUGUSTUS	mRNA	29593425	29593757	0.39	-	.	ID=g1231.t1;Parent=g1231;
OY776276.1_Linnaemya_vulpina_genome_assembly,_chromosome:_1	AUGUSTUS	stop_codon	29593425	29593427	.	-	0	ID=g1231.t1.stop1;Parent=g1231.t1;
OY776276.1_Linnaemya_vulpina_genome_assembly,_chromosome:_1	AUGUSTUS	CDS	29593425	29593757	0.39	-	0	ID=g1231.t1.CDS1;Parent=g1231.t1;
OY776276.1_Linnaemya_vulpina_genome_assembly,_chromosome:_1	AUGUSTUS	exon	29593425	29593757	.	-	.	ID=g1231.t1.exon1;Parent=g1231.t1;
OY776276.1_Linnaemya_vulpina_genome_assembly,_chromosome:_1	AUGUSTUS	start_codon	29593755	29593757	.	-	0	ID=g1231.t1.start1;Parent=g1231.t1;
OY776276.1_Linnaemya_vulpina_genome_assembly,_chromosome:_1	AUGUSTUS	gene	29593714	29593962	.	+	.	ID=g1232;
OY776276.1_Linnaemya_vulpina_genome_assembly,_chromosome:_1	AUGUSTUS	mRNA	29593714	29593962	0.7	+	.	ID=g1232.t1;Parent=g1232;
OY776276.1_Linnaemya_vulpina_genome_assembly,_chromosome:_1	AUGUSTUS	start_codon	29593714	29593716	.	+	0	ID=g1232.t1.start1;Parent=g1232.t1;
OY776276.1_Linnaemya_vulpina_genome_assembly,_chromosome:_1	AUGUSTUS	CDS	29593714	29593962	0.7	+	0	ID=g1232.t1.CDS1;Parent=g1232.t1;
OY776276.1_Linnaemya_vulpina_genome_assembly,_chromosome:_1	AUGUSTUS	exon	29593714	29593962	.	+	.	ID=g1232.t1.exon1;Parent=g1232.t1;
OY776276.1_Linnaemya_vulpina_genome_assembly,_chromosome:_1	AUGUSTUS	stop_codon	29593960	29593962	.	+	0	ID=g1232.t1.stop1;Parent=g1232.t1;
OY776276.1_Linnaemya_vulpina_genome_assembly,_chromosome:_1	AUGUSTUS	gene	29595133	29596697	.	-	.	ID=g1233;
OY776276.1_Linnaemya_vulpina_genome_assembly,_chromosome:_1	AUGUSTUS	mRNA	29595133	29596697	0.77	-	.	ID=g1233.t1;Parent=g1233;
OY776276.1_Linnaemya_vulpina_genome_assembly,_chromosome:_1	AUGUSTUS	stop_codon	29595133	29595135	.	-	0	ID=g1233.t1.stop1;Parent=g1233.t1;
OY776276.1_Linnaemya_vulpina_genome_assembly,_chromosome:_1	AUGUSTUS	CDS	29595133	29595514	0.77	-	1	ID=g1233.t1.CDS1;Parent=g1233.t1;
OY776276.1_Linnaemya_vulpina_genome_assembly,_chromosome:_1	AUGUSTUS	exon	29595133	29595514	.	-	.	ID=g1233.t1.exon1;Parent=g1233.t1;
OY776276.1_Linnaemya_vulpina_genome_assembly,_chromosome:_1	AUGUSTUS	intron	29595515	29596419	0.78	-	.	ID=g1233.t1.intron1;Parent=g1233.t1;
OY776276.1_Linnaemya_vulpina_genome_assembly,_chromosome:_1	AUGUSTUS	CDS	29596420	29596697	0.81	-	0	ID=g1233.t1.CDS2;Parent=g1233.t1;
OY776276.1_Linnaemya_vulpina_genome_assembly,_chromosome:_1	AUGUSTUS	exon	29596420	29596697	.	-	.	ID=g1233.t1.exon2;Parent=g1233.t1;
OY776276.1_Linnaemya_vulpina_genome_assembly,_chromosome:_1	AUGUSTUS	start_codon	29596695	29596697	.	-	0	ID=g1233.t1.start1;Parent=g1233.t1;
OY776276.1_Linnaemya_vulpina_genome_assembly,_chromosome:_1	AUGUSTUS	gene	29596913	29597308	.	-	.	ID=g1234;
OY776276.1_Linnaemya_vulpina_genome_assembly,_chromosome:_1	AUGUSTUS	mRNA	29596913	29597308	0.82	-	.	ID=g1234.t1;Parent=g1234;
OY776276.1_Linnaemya_vulpina_genome_assembly,_chromosome:_1	AUGUSTUS	stop_codon	29596913	29596915	.	-	0	ID=g1234.t1.stop1;Parent=g1234.t1;
OY776276.1_Linnaemya_vulpina_genome_assembly,_chromosome:_1	AUGUSTUS	CDS	29596913	29597308	0.82	-	0	ID=g1234.t1.CDS1;Parent=g1234.t1;
OY776276.1_Linnaemya_vulpina_genome_assembly,_chromosome:_1	AUGUSTUS	exon	29596913	29597308	.	-	.	ID=g1234.t1.exon1;Parent=g1234.t1;
OY776276.1_Linnaemya_vulpina_genome_assembly,_chromosome:_1	AUGUSTUS	start_codon	29597306	29597308	.	-	0	ID=g1234.t1.start1;Parent=g1234.t1;
OY776276.1_Linnaemya_vulpina_genome_assembly,_chromosome:_1	AUGUSTUS	gene	29626343	29626585	.	-	.	ID=g1235;
OY776276.1_Linnaemya_vulpina_genome_assembly,_chromosome:_1	AUGUSTUS	mRNA	29626343	29626585	0.9	-	.	ID=g1235.t1;Parent=g1235;
OY776276.1_Linnaemya_vulpina_genome_assembly,_chromosome:_1	AUGUSTUS	stop_codon	29626343	29626345	.	-	0	ID=g1235.t1.stop1;Parent=g1235.t1;
OY776276.1_Linnaemya_vulpina_genome_assembly,_chromosome:_1	AUGUSTUS	CDS	29626343	29626585	0.9	-	0	ID=g1235.t1.CDS1;Parent=g1235.t1;
OY776276.1_Linnaemya_vulpina_genome_assembly,_chromosome:_1	AUGUSTUS	exon	29626343	29626585	.	-	.	ID=g1235.t1.exon1;Parent=g1235.t1;
OY776276.1_Linnaemya_vulpina_genome_assembly,_chromosome:_1	AUGUSTUS	start_codon	29626583	29626585	.	-	0	ID=g1235.t1.start1;Parent=g1235.t1;
OY776276.1_Linnaemya_vulpina_genome_assembly,_chromosome:_1	AUGUSTUS	gene	29626936	29627844	.	-	.	ID=g1236;
OY776276.1_Linnaemya_vulpina_genome_assembly,_chromosome:_1	AUGUSTUS	mRNA	29626936	29627844	0.99	-	.	ID=g1236.t1;Parent=g1236;
OY776276.1_Linnaemya_vulpina_genome_assembly,_chromosome:_1	AUGUSTUS	stop_codon	29626936	29626938	.	-	0	ID=g1236.t1.stop1;Parent=g1236.t1;
OY776276.1_Linnaemya_vulpina_genome_assembly,_chromosome:_1	AUGUSTUS	CDS	29626936	29627844	0.99	-	0	ID=g1236.t1.CDS1;Parent=g1236.t1;
OY776276.1_Linnaemya_vulpina_genome_assembly,_chromosome:_1	AUGUSTUS	exon	29626936	29627844	.	-	.	ID=g1236.t1.exon1;Parent=g1236.t1;
OY776276.1_Linnaemya_vulpina_genome_assembly,_chromosome:_1	AUGUSTUS	start_codon	29627842	29627844	.	-	0	ID=g1236.t1.start1;Parent=g1236.t1;
OY776276.1_Linnaemya_vulpina_genome_assembly,_chromosome:_1	AUGUSTUS	gene	29636188	29638392	.	-	.	ID=g1237;
OY776276.1_Linnaemya_vulpina_genome_assembly,_chromosome:_1	AUGUSTUS	mRNA	29636188	29638392	1	-	.	ID=g1237.t1;Parent=g1237;
OY776276.1_Linnaemya_vulpina_genome_assembly,_chromosome:_1	AUGUSTUS	stop_codon	29636188	29636190	.	-	0	ID=g1237.t1.stop1;Parent=g1237.t1;
OY776276.1_Linnaemya_vulpina_genome_assembly,_chromosome:_1	AUGUSTUS	CDS	29636188	29638104	1	-	0	ID=g1237.t1.CDS1;Parent=g1237.t1;
OY776276.1_Linnaemya_vulpina_genome_assembly,_chromosome:_1	AUGUSTUS	exon	29636188	29638104	.	-	.	ID=g1237.t1.exon1;Parent=g1237.t1;
OY776276.1_Linnaemya_vulpina_genome_assembly,_chromosome:_1	AUGUSTUS	intron	29638105	29638176	1	-	.	ID=g1237.t1.intron1;Parent=g1237.t1;
OY776276.1_Linnaemya_vulpina_genome_assembly,_chromosome:_1	AUGUSTUS	CDS	29638177	29638287	1	-	0	ID=g1237.t1.CDS2;Parent=g1237.t1;
OY776276.1_Linnaemya_vulpina_genome_assembly,_chromosome:_1	AUGUSTUS	exon	29638177	29638287	.	-	.	ID=g1237.t1.exon2;Parent=g1237.t1;
OY776276.1_Linnaemya_vulpina_genome_assembly,_chromosome:_1	AUGUSTUS	intron	29638288	29638362	1	-	.	ID=g1237.t1.intron2;Parent=g1237.t1;
OY776276.1_Linnaemya_vulpina_genome_assembly,_chromosome:_1	AUGUSTUS	CDS	29638363	29638392	1	-	0	ID=g1237.t1.CDS3;Parent=g1237.t1;
OY776276.1_Linnaemya_vulpina_genome_assembly,_chromosome:_1	AUGUSTUS	exon	29638363	29638392	.	-	.	ID=g1237.t1.exon3;Parent=g1237.t1;
OY776276.1_Linnaemya_vulpina_genome_assembly,_chromosome:_1	AUGUSTUS	start_codon	29638390	29638392	.	-	0	ID=g1237.t1.start1;Parent=g1237.t1;
OY776276.1_Linnaemya_vulpina_genome_assembly,_chromosome:_1	AUGUSTUS	gene	29678092	29682019	.	-	.	ID=g1238;
OY776276.1_Linnaemya_vulpina_genome_assembly,_chromosome:_1	AUGUSTUS	mRNA	29678092	29682019	0.43	-	.	ID=g1238.t1;Parent=g1238;
OY776276.1_Linnaemya_vulpina_genome_assembly,_chromosome:_1	AUGUSTUS	stop_codon	29678092	29678094	.	-	0	ID=g1238.t1.stop1;Parent=g1238.t1;
OY776276.1_Linnaemya_vulpina_genome_assembly,_chromosome:_1	AUGUSTUS	CDS	29678092	29678154	0.46	-	0	ID=g1238.t1.CDS1;Parent=g1238.t1;
OY776276.1_Linnaemya_vulpina_genome_assembly,_chromosome:_1	AUGUSTUS	exon	29678092	29678154	.	-	.	ID=g1238.t1.exon1;Parent=g1238.t1;
OY776276.1_Linnaemya_vulpina_genome_assembly,_chromosome:_1	AUGUSTUS	intron	29678155	29679920	0.46	-	.	ID=g1238.t1.intron1;Parent=g1238.t1;
OY776276.1_Linnaemya_vulpina_genome_assembly,_chromosome:_1	AUGUSTUS	CDS	29679921	29681043	1	-	1	ID=g1238.t1.CDS2;Parent=g1238.t1;
OY776276.1_Linnaemya_vulpina_genome_assembly,_chromosome:_1	AUGUSTUS	exon	29679921	29681043	.	-	.	ID=g1238.t1.exon2;Parent=g1238.t1;
OY776276.1_Linnaemya_vulpina_genome_assembly,_chromosome:_1	AUGUSTUS	intron	29681044	29681107	1	-	.	ID=g1238.t1.intron2;Parent=g1238.t1;
OY776276.1_Linnaemya_vulpina_genome_assembly,_chromosome:_1	AUGUSTUS	CDS	29681108	29681371	1	-	1	ID=g1238.t1.CDS3;Parent=g1238.t1;
OY776276.1_Linnaemya_vulpina_genome_assembly,_chromosome:_1	AUGUSTUS	exon	29681108	29681371	.	-	.	ID=g1238.t1.exon3;Parent=g1238.t1;
OY776276.1_Linnaemya_vulpina_genome_assembly,_chromosome:_1	AUGUSTUS	intron	29681372	29681426	1	-	.	ID=g1238.t1.intron3;Parent=g1238.t1;
OY776276.1_Linnaemya_vulpina_genome_assembly,_chromosome:_1	AUGUSTUS	CDS	29681427	29681643	1	-	2	ID=g1238.t1.CDS4;Parent=g1238.t1;
OY776276.1_Linnaemya_vulpina_genome_assembly,_chromosome:_1	AUGUSTUS	exon	29681427	29681643	.	-	.	ID=g1238.t1.exon4;Parent=g1238.t1;
OY776276.1_Linnaemya_vulpina_genome_assembly,_chromosome:_1	AUGUSTUS	intron	29681644	29681952	0.99	-	.	ID=g1238.t1.intron4;Parent=g1238.t1;
OY776276.1_Linnaemya_vulpina_genome_assembly,_chromosome:_1	AUGUSTUS	CDS	29681953	29682019	0.92	-	0	ID=g1238.t1.CDS5;Parent=g1238.t1;
OY776276.1_Linnaemya_vulpina_genome_assembly,_chromosome:_1	AUGUSTUS	exon	29681953	29682019	.	-	.	ID=g1238.t1.exon5;Parent=g1238.t1;
OY776276.1_Linnaemya_vulpina_genome_assembly,_chromosome:_1	AUGUSTUS	start_codon	29682017	29682019	.	-	0	ID=g1238.t1.start1;Parent=g1238.t1;
OY776276.1_Linnaemya_vulpina_genome_assembly,_chromosome:_1	AUGUSTUS	gene	29707970	29710222	.	+	.	ID=g1239;
OY776276.1_Linnaemya_vulpina_genome_assembly,_chromosome:_1	AUGUSTUS	mRNA	29707970	29710222	0.6	+	.	ID=g1239.t1;Parent=g1239;
OY776276.1_Linnaemya_vulpina_genome_assembly,_chromosome:_1	AUGUSTUS	start_codon	29707970	29707972	.	+	0	ID=g1239.t1.start1;Parent=g1239.t1;
OY776276.1_Linnaemya_vulpina_genome_assembly,_chromosome:_1	AUGUSTUS	CDS	29707970	29708130	0.77	+	0	ID=g1239.t1.CDS1;Parent=g1239.t1;
OY776276.1_Linnaemya_vulpina_genome_assembly,_chromosome:_1	AUGUSTUS	exon	29707970	29708130	.	+	.	ID=g1239.t1.exon1;Parent=g1239.t1;
OY776276.1_Linnaemya_vulpina_genome_assembly,_chromosome:_1	AUGUSTUS	intron	29708131	29709575	0.61	+	.	ID=g1239.t1.intron1;Parent=g1239.t1;
OY776276.1_Linnaemya_vulpina_genome_assembly,_chromosome:_1	AUGUSTUS	CDS	29709576	29709792	0.87	+	1	ID=g1239.t1.CDS2;Parent=g1239.t1;
OY776276.1_Linnaemya_vulpina_genome_assembly,_chromosome:_1	AUGUSTUS	exon	29709576	29709792	.	+	.	ID=g1239.t1.exon2;Parent=g1239.t1;
OY776276.1_Linnaemya_vulpina_genome_assembly,_chromosome:_1	AUGUSTUS	intron	29709793	29710093	0.88	+	.	ID=g1239.t1.intron2;Parent=g1239.t1;
OY776276.1_Linnaemya_vulpina_genome_assembly,_chromosome:_1	AUGUSTUS	CDS	29710094	29710222	0.91	+	0	ID=g1239.t1.CDS3;Parent=g1239.t1;
OY776276.1_Linnaemya_vulpina_genome_assembly,_chromosome:_1	AUGUSTUS	exon	29710094	29710222	.	+	.	ID=g1239.t1.exon3;Parent=g1239.t1;
OY776276.1_Linnaemya_vulpina_genome_assembly,_chromosome:_1	AUGUSTUS	stop_codon	29710220	29710222	.	+	0	ID=g1239.t1.stop1;Parent=g1239.t1;
OY776276.1_Linnaemya_vulpina_genome_assembly,_chromosome:_1	AUGUSTUS	gene	29715853	29717388	.	-	.	ID=g1240;
OY776276.1_Linnaemya_vulpina_genome_assembly,_chromosome:_1	AUGUSTUS	mRNA	29715853	29717331	0.68	-	.	ID=g1240.t1;Parent=g1240;
OY776276.1_Linnaemya_vulpina_genome_assembly,_chromosome:_1	AUGUSTUS	stop_codon	29715853	29715855	.	-	0	ID=g1240.t1.stop1;Parent=g1240.t1;
OY776276.1_Linnaemya_vulpina_genome_assembly,_chromosome:_1	AUGUSTUS	CDS	29715853	29716046	0.73	-	2	ID=g1240.t1.CDS1;Parent=g1240.t1;
OY776276.1_Linnaemya_vulpina_genome_assembly,_chromosome:_1	AUGUSTUS	exon	29715853	29716046	.	-	.	ID=g1240.t1.exon1;Parent=g1240.t1;
OY776276.1_Linnaemya_vulpina_genome_assembly,_chromosome:_1	AUGUSTUS	intron	29716047	29716910	0.71	-	.	ID=g1240.t1.intron1;Parent=g1240.t1;
OY776276.1_Linnaemya_vulpina_genome_assembly,_chromosome:_1	AUGUSTUS	CDS	29716911	29717331	0.73	-	0	ID=g1240.t1.CDS2;Parent=g1240.t1;
OY776276.1_Linnaemya_vulpina_genome_assembly,_chromosome:_1	AUGUSTUS	exon	29716911	29717331	.	-	.	ID=g1240.t1.exon2;Parent=g1240.t1;
OY776276.1_Linnaemya_vulpina_genome_assembly,_chromosome:_1	AUGUSTUS	start_codon	29717329	29717331	.	-	0	ID=g1240.t1.start1;Parent=g1240.t1;
OY776276.1_Linnaemya_vulpina_genome_assembly,_chromosome:_1	AUGUSTUS	mRNA	29715853	29717388	0.36	-	.	ID=g1240.t2;Parent=g1240;
OY776276.1_Linnaemya_vulpina_genome_assembly,_chromosome:_1	AUGUSTUS	stop_codon	29715853	29715855	.	-	0	ID=g1240.t2.stop1;Parent=g1240.t2;
OY776276.1_Linnaemya_vulpina_genome_assembly,_chromosome:_1	AUGUSTUS	CDS	29715853	29716046	0.67	-	2	ID=g1240.t2.CDS1;Parent=g1240.t2;
OY776276.1_Linnaemya_vulpina_genome_assembly,_chromosome:_1	AUGUSTUS	exon	29715853	29716046	.	-	.	ID=g1240.t2.exon1;Parent=g1240.t2;
OY776276.1_Linnaemya_vulpina_genome_assembly,_chromosome:_1	AUGUSTUS	intron	29716047	29716910	0.65	-	.	ID=g1240.t2.intron1;Parent=g1240.t2;
OY776276.1_Linnaemya_vulpina_genome_assembly,_chromosome:_1	AUGUSTUS	CDS	29716911	29717388	0.37	-	0	ID=g1240.t2.CDS2;Parent=g1240.t2;
OY776276.1_Linnaemya_vulpina_genome_assembly,_chromosome:_1	AUGUSTUS	exon	29716911	29717388	.	-	.	ID=g1240.t2.exon2;Parent=g1240.t2;
OY776276.1_Linnaemya_vulpina_genome_assembly,_chromosome:_1	AUGUSTUS	start_codon	29717386	29717388	.	-	0	ID=g1240.t2.start1;Parent=g1240.t2;
OY776276.1_Linnaemya_vulpina_genome_assembly,_chromosome:_1	AUGUSTUS	gene	29717419	29718060	.	-	.	ID=g1241;
OY776276.1_Linnaemya_vulpina_genome_assembly,_chromosome:_1	AUGUSTUS	mRNA	29717419	29718060	1	-	.	ID=g1241.t1;Parent=g1241;
OY776276.1_Linnaemya_vulpina_genome_assembly,_chromosome:_1	AUGUSTUS	stop_codon	29717419	29717421	.	-	0	ID=g1241.t1.stop1;Parent=g1241.t1;
OY776276.1_Linnaemya_vulpina_genome_assembly,_chromosome:_1	AUGUSTUS	CDS	29717419	29718060	1	-	0	ID=g1241.t1.CDS1;Parent=g1241.t1;
OY776276.1_Linnaemya_vulpina_genome_assembly,_chromosome:_1	AUGUSTUS	exon	29717419	29718060	.	-	.	ID=g1241.t1.exon1;Parent=g1241.t1;
OY776276.1_Linnaemya_vulpina_genome_assembly,_chromosome:_1	AUGUSTUS	start_codon	29718058	29718060	.	-	0	ID=g1241.t1.start1;Parent=g1241.t1;
OY776276.1_Linnaemya_vulpina_genome_assembly,_chromosome:_1	AUGUSTUS	gene	29718208	29718639	.	-	.	ID=g1242;
OY776276.1_Linnaemya_vulpina_genome_assembly,_chromosome:_1	AUGUSTUS	mRNA	29718208	29718639	1	-	.	ID=g1242.t1;Parent=g1242;
OY776276.1_Linnaemya_vulpina_genome_assembly,_chromosome:_1	AUGUSTUS	stop_codon	29718208	29718210	.	-	0	ID=g1242.t1.stop1;Parent=g1242.t1;
OY776276.1_Linnaemya_vulpina_genome_assembly,_chromosome:_1	AUGUSTUS	CDS	29718208	29718639	1	-	0	ID=g1242.t1.CDS1;Parent=g1242.t1;
OY776276.1_Linnaemya_vulpina_genome_assembly,_chromosome:_1	AUGUSTUS	exon	29718208	29718639	.	-	.	ID=g1242.t1.exon1;Parent=g1242.t1;
OY776276.1_Linnaemya_vulpina_genome_assembly,_chromosome:_1	AUGUSTUS	start_codon	29718637	29718639	.	-	0	ID=g1242.t1.start1;Parent=g1242.t1;
OY776276.1_Linnaemya_vulpina_genome_assembly,_chromosome:_1	AUGUSTUS	gene	29718848	29721039	.	-	.	ID=g1243;
OY776276.1_Linnaemya_vulpina_genome_assembly,_chromosome:_1	AUGUSTUS	mRNA	29718848	29721039	0.52	-	.	ID=g1243.t1;Parent=g1243;
OY776276.1_Linnaemya_vulpina_genome_assembly,_chromosome:_1	AUGUSTUS	stop_codon	29718848	29718850	.	-	0	ID=g1243.t1.stop1;Parent=g1243.t1;
OY776276.1_Linnaemya_vulpina_genome_assembly,_chromosome:_1	AUGUSTUS	CDS	29718848	29718858	0.55	-	2	ID=g1243.t1.CDS1;Parent=g1243.t1;
OY776276.1_Linnaemya_vulpina_genome_assembly,_chromosome:_1	AUGUSTUS	exon	29718848	29718858	.	-	.	ID=g1243.t1.exon1;Parent=g1243.t1;
OY776276.1_Linnaemya_vulpina_genome_assembly,_chromosome:_1	AUGUSTUS	intron	29718859	29718902	0.53	-	.	ID=g1243.t1.intron1;Parent=g1243.t1;
OY776276.1_Linnaemya_vulpina_genome_assembly,_chromosome:_1	AUGUSTUS	CDS	29718903	29721039	0.87	-	0	ID=g1243.t1.CDS2;Parent=g1243.t1;
OY776276.1_Linnaemya_vulpina_genome_assembly,_chromosome:_1	AUGUSTUS	exon	29718903	29721039	.	-	.	ID=g1243.t1.exon2;Parent=g1243.t1;
OY776276.1_Linnaemya_vulpina_genome_assembly,_chromosome:_1	AUGUSTUS	start_codon	29721037	29721039	.	-	0	ID=g1243.t1.start1;Parent=g1243.t1;
OY776276.1_Linnaemya_vulpina_genome_assembly,_chromosome:_1	AUGUSTUS	gene	29797216	29798307	.	+	.	ID=g1244;
OY776276.1_Linnaemya_vulpina_genome_assembly,_chromosome:_1	AUGUSTUS	mRNA	29797216	29798307	1	+	.	ID=g1244.t1;Parent=g1244;
OY776276.1_Linnaemya_vulpina_genome_assembly,_chromosome:_1	AUGUSTUS	start_codon	29797216	29797218	.	+	0	ID=g1244.t1.start1;Parent=g1244.t1;
OY776276.1_Linnaemya_vulpina_genome_assembly,_chromosome:_1	AUGUSTUS	CDS	29797216	29797322	1	+	0	ID=g1244.t1.CDS1;Parent=g1244.t1;
OY776276.1_Linnaemya_vulpina_genome_assembly,_chromosome:_1	AUGUSTUS	exon	29797216	29797322	.	+	.	ID=g1244.t1.exon1;Parent=g1244.t1;
OY776276.1_Linnaemya_vulpina_genome_assembly,_chromosome:_1	AUGUSTUS	intron	29797323	29797381	1	+	.	ID=g1244.t1.intron1;Parent=g1244.t1;
OY776276.1_Linnaemya_vulpina_genome_assembly,_chromosome:_1	AUGUSTUS	CDS	29797382	29797568	1	+	1	ID=g1244.t1.CDS2;Parent=g1244.t1;
OY776276.1_Linnaemya_vulpina_genome_assembly,_chromosome:_1	AUGUSTUS	exon	29797382	29797568	.	+	.	ID=g1244.t1.exon2;Parent=g1244.t1;
OY776276.1_Linnaemya_vulpina_genome_assembly,_chromosome:_1	AUGUSTUS	intron	29797569	29797641	1	+	.	ID=g1244.t1.intron2;Parent=g1244.t1;
OY776276.1_Linnaemya_vulpina_genome_assembly,_chromosome:_1	AUGUSTUS	CDS	29797642	29798307	1	+	0	ID=g1244.t1.CDS3;Parent=g1244.t1;
OY776276.1_Linnaemya_vulpina_genome_assembly,_chromosome:_1	AUGUSTUS	exon	29797642	29798307	.	+	.	ID=g1244.t1.exon3;Parent=g1244.t1;
OY776276.1_Linnaemya_vulpina_genome_assembly,_chromosome:_1	AUGUSTUS	stop_codon	29798305	29798307	.	+	0	ID=g1244.t1.stop1;Parent=g1244.t1;
OY776276.1_Linnaemya_vulpina_genome_assembly,_chromosome:_1	AUGUSTUS	gene	29841037	29841728	.	+	.	ID=g1245;
OY776276.1_Linnaemya_vulpina_genome_assembly,_chromosome:_1	AUGUSTUS	mRNA	29841037	29841728	0.86	+	.	ID=g1245.t1;Parent=g1245;
OY776276.1_Linnaemya_vulpina_genome_assembly,_chromosome:_1	AUGUSTUS	start_codon	29841037	29841039	.	+	0	ID=g1245.t1.start1;Parent=g1245.t1;
OY776276.1_Linnaemya_vulpina_genome_assembly,_chromosome:_1	AUGUSTUS	CDS	29841037	29841308	0.87	+	0	ID=g1245.t1.CDS1;Parent=g1245.t1;
OY776276.1_Linnaemya_vulpina_genome_assembly,_chromosome:_1	AUGUSTUS	exon	29841037	29841308	.	+	.	ID=g1245.t1.exon1;Parent=g1245.t1;
OY776276.1_Linnaemya_vulpina_genome_assembly,_chromosome:_1	AUGUSTUS	intron	29841309	29841502	0.86	+	.	ID=g1245.t1.intron1;Parent=g1245.t1;
OY776276.1_Linnaemya_vulpina_genome_assembly,_chromosome:_1	AUGUSTUS	CDS	29841503	29841728	0.86	+	1	ID=g1245.t1.CDS2;Parent=g1245.t1;
OY776276.1_Linnaemya_vulpina_genome_assembly,_chromosome:_1	AUGUSTUS	exon	29841503	29841728	.	+	.	ID=g1245.t1.exon2;Parent=g1245.t1;
OY776276.1_Linnaemya_vulpina_genome_assembly,_chromosome:_1	AUGUSTUS	stop_codon	29841726	29841728	.	+	0	ID=g1245.t1.stop1;Parent=g1245.t1;
OY776276.1_Linnaemya_vulpina_genome_assembly,_chromosome:_1	AUGUSTUS	gene	29846005	29847468	.	-	.	ID=g1246;
OY776276.1_Linnaemya_vulpina_genome_assembly,_chromosome:_1	AUGUSTUS	mRNA	29846005	29847468	1	-	.	ID=g1246.t1;Parent=g1246;
OY776276.1_Linnaemya_vulpina_genome_assembly,_chromosome:_1	AUGUSTUS	stop_codon	29846005	29846007	.	-	0	ID=g1246.t1.stop1;Parent=g1246.t1;
OY776276.1_Linnaemya_vulpina_genome_assembly,_chromosome:_1	AUGUSTUS	CDS	29846005	29846813	1	-	2	ID=g1246.t1.CDS1;Parent=g1246.t1;
OY776276.1_Linnaemya_vulpina_genome_assembly,_chromosome:_1	AUGUSTUS	exon	29846005	29846813	.	-	.	ID=g1246.t1.exon1;Parent=g1246.t1;
OY776276.1_Linnaemya_vulpina_genome_assembly,_chromosome:_1	AUGUSTUS	intron	29846814	29847151	1	-	.	ID=g1246.t1.intron1;Parent=g1246.t1;
OY776276.1_Linnaemya_vulpina_genome_assembly,_chromosome:_1	AUGUSTUS	CDS	29847152	29847294	1	-	1	ID=g1246.t1.CDS2;Parent=g1246.t1;
OY776276.1_Linnaemya_vulpina_genome_assembly,_chromosome:_1	AUGUSTUS	exon	29847152	29847294	.	-	.	ID=g1246.t1.exon2;Parent=g1246.t1;
OY776276.1_Linnaemya_vulpina_genome_assembly,_chromosome:_1	AUGUSTUS	intron	29847295	29847415	1	-	.	ID=g1246.t1.intron2;Parent=g1246.t1;
OY776276.1_Linnaemya_vulpina_genome_assembly,_chromosome:_1	AUGUSTUS	CDS	29847416	29847468	1	-	0	ID=g1246.t1.CDS3;Parent=g1246.t1;
OY776276.1_Linnaemya_vulpina_genome_assembly,_chromosome:_1	AUGUSTUS	exon	29847416	29847468	.	-	.	ID=g1246.t1.exon3;Parent=g1246.t1;
OY776276.1_Linnaemya_vulpina_genome_assembly,_chromosome:_1	AUGUSTUS	start_codon	29847466	29847468	.	-	0	ID=g1246.t1.start1;Parent=g1246.t1;
OY776276.1_Linnaemya_vulpina_genome_assembly,_chromosome:_1	AUGUSTUS	gene	29854981	29857904	.	+	.	ID=g1247;
OY776276.1_Linnaemya_vulpina_genome_assembly,_chromosome:_1	AUGUSTUS	mRNA	29854981	29857904	0.2	+	.	ID=g1247.t1;Parent=g1247;
OY776276.1_Linnaemya_vulpina_genome_assembly,_chromosome:_1	AUGUSTUS	start_codon	29854981	29854983	.	+	0	ID=g1247.t1.start1;Parent=g1247.t1;
OY776276.1_Linnaemya_vulpina_genome_assembly,_chromosome:_1	AUGUSTUS	CDS	29854981	29854998	0.84	+	0	ID=g1247.t1.CDS1;Parent=g1247.t1;
OY776276.1_Linnaemya_vulpina_genome_assembly,_chromosome:_1	AUGUSTUS	exon	29854981	29854998	.	+	.	ID=g1247.t1.exon1;Parent=g1247.t1;
OY776276.1_Linnaemya_vulpina_genome_assembly,_chromosome:_1	AUGUSTUS	intron	29854999	29855074	0.44	+	.	ID=g1247.t1.intron1;Parent=g1247.t1;
OY776276.1_Linnaemya_vulpina_genome_assembly,_chromosome:_1	AUGUSTUS	CDS	29855075	29855321	0.33	+	0	ID=g1247.t1.CDS2;Parent=g1247.t1;
OY776276.1_Linnaemya_vulpina_genome_assembly,_chromosome:_1	AUGUSTUS	exon	29855075	29855321	.	+	.	ID=g1247.t1.exon2;Parent=g1247.t1;
OY776276.1_Linnaemya_vulpina_genome_assembly,_chromosome:_1	AUGUSTUS	intron	29855322	29856298	0.64	+	.	ID=g1247.t1.intron2;Parent=g1247.t1;
OY776276.1_Linnaemya_vulpina_genome_assembly,_chromosome:_1	AUGUSTUS	CDS	29856299	29856976	0.74	+	2	ID=g1247.t1.CDS3;Parent=g1247.t1;
OY776276.1_Linnaemya_vulpina_genome_assembly,_chromosome:_1	AUGUSTUS	exon	29856299	29856976	.	+	.	ID=g1247.t1.exon3;Parent=g1247.t1;
OY776276.1_Linnaemya_vulpina_genome_assembly,_chromosome:_1	AUGUSTUS	intron	29856977	29857593	0.72	+	.	ID=g1247.t1.intron3;Parent=g1247.t1;
OY776276.1_Linnaemya_vulpina_genome_assembly,_chromosome:_1	AUGUSTUS	CDS	29857594	29857904	0.91	+	2	ID=g1247.t1.CDS4;Parent=g1247.t1;
OY776276.1_Linnaemya_vulpina_genome_assembly,_chromosome:_1	AUGUSTUS	exon	29857594	29857904	.	+	.	ID=g1247.t1.exon4;Parent=g1247.t1;
OY776276.1_Linnaemya_vulpina_genome_assembly,_chromosome:_1	AUGUSTUS	stop_codon	29857902	29857904	.	+	0	ID=g1247.t1.stop1;Parent=g1247.t1;
OY776276.1_Linnaemya_vulpina_genome_assembly,_chromosome:_1	AUGUSTUS	gene	29895392	29896083	.	-	.	ID=g1248;
OY776276.1_Linnaemya_vulpina_genome_assembly,_chromosome:_1	AUGUSTUS	mRNA	29895392	29896083	0.58	-	.	ID=g1248.t1;Parent=g1248;
OY776276.1_Linnaemya_vulpina_genome_assembly,_chromosome:_1	AUGUSTUS	stop_codon	29895392	29895394	.	-	0	ID=g1248.t1.stop1;Parent=g1248.t1;
OY776276.1_Linnaemya_vulpina_genome_assembly,_chromosome:_1	AUGUSTUS	CDS	29895392	29895587	0.58	-	1	ID=g1248.t1.CDS1;Parent=g1248.t1;
OY776276.1_Linnaemya_vulpina_genome_assembly,_chromosome:_1	AUGUSTUS	exon	29895392	29895587	.	-	.	ID=g1248.t1.exon1;Parent=g1248.t1;
OY776276.1_Linnaemya_vulpina_genome_assembly,_chromosome:_1	AUGUSTUS	intron	29895588	29895811	0.58	-	.	ID=g1248.t1.intron1;Parent=g1248.t1;
OY776276.1_Linnaemya_vulpina_genome_assembly,_chromosome:_1	AUGUSTUS	CDS	29895812	29896083	0.76	-	0	ID=g1248.t1.CDS2;Parent=g1248.t1;
OY776276.1_Linnaemya_vulpina_genome_assembly,_chromosome:_1	AUGUSTUS	exon	29895812	29896083	.	-	.	ID=g1248.t1.exon2;Parent=g1248.t1;
OY776276.1_Linnaemya_vulpina_genome_assembly,_chromosome:_1	AUGUSTUS	start_codon	29896081	29896083	.	-	0	ID=g1248.t1.start1;Parent=g1248.t1;
OY776276.1_Linnaemya_vulpina_genome_assembly,_chromosome:_1	AUGUSTUS	gene	29923151	29923357	.	-	.	ID=g1249;
OY776276.1_Linnaemya_vulpina_genome_assembly,_chromosome:_1	AUGUSTUS	mRNA	29923151	29923357	0.75	-	.	ID=g1249.t1;Parent=g1249;
OY776276.1_Linnaemya_vulpina_genome_assembly,_chromosome:_1	AUGUSTUS	stop_codon	29923151	29923153	.	-	0	ID=g1249.t1.stop1;Parent=g1249.t1;
OY776276.1_Linnaemya_vulpina_genome_assembly,_chromosome:_1	AUGUSTUS	CDS	29923151	29923357	0.75	-	0	ID=g1249.t1.CDS1;Parent=g1249.t1;
OY776276.1_Linnaemya_vulpina_genome_assembly,_chromosome:_1	AUGUSTUS	exon	29923151	29923357	.	-	.	ID=g1249.t1.exon1;Parent=g1249.t1;
OY776276.1_Linnaemya_vulpina_genome_assembly,_chromosome:_1	AUGUSTUS	start_codon	29923355	29923357	.	-	0	ID=g1249.t1.start1;Parent=g1249.t1;
OY776276.1_Linnaemya_vulpina_genome_assembly,_chromosome:_1	AUGUSTUS	gene	29934695	29935903	.	+	.	ID=g1250;
OY776276.1_Linnaemya_vulpina_genome_assembly,_chromosome:_1	AUGUSTUS	mRNA	29934695	29935903	1	+	.	ID=g1250.t1;Parent=g1250;
OY776276.1_Linnaemya_vulpina_genome_assembly,_chromosome:_1	AUGUSTUS	start_codon	29934695	29934697	.	+	0	ID=g1250.t1.start1;Parent=g1250.t1;
OY776276.1_Linnaemya_vulpina_genome_assembly,_chromosome:_1	AUGUSTUS	CDS	29934695	29935903	1	+	0	ID=g1250.t1.CDS1;Parent=g1250.t1;
OY776276.1_Linnaemya_vulpina_genome_assembly,_chromosome:_1	AUGUSTUS	exon	29934695	29935903	.	+	.	ID=g1250.t1.exon1;Parent=g1250.t1;
OY776276.1_Linnaemya_vulpina_genome_assembly,_chromosome:_1	AUGUSTUS	stop_codon	29935901	29935903	.	+	0	ID=g1250.t1.stop1;Parent=g1250.t1;
OY776276.1_Linnaemya_vulpina_genome_assembly,_chromosome:_1	AUGUSTUS	gene	29936453	29936863	.	+	.	ID=g1251;
OY776276.1_Linnaemya_vulpina_genome_assembly,_chromosome:_1	AUGUSTUS	mRNA	29936453	29936863	0.94	+	.	ID=g1251.t1;Parent=g1251;
OY776276.1_Linnaemya_vulpina_genome_assembly,_chromosome:_1	AUGUSTUS	start_codon	29936453	29936455	.	+	0	ID=g1251.t1.start1;Parent=g1251.t1;
OY776276.1_Linnaemya_vulpina_genome_assembly,_chromosome:_1	AUGUSTUS	CDS	29936453	29936863	0.94	+	0	ID=g1251.t1.CDS1;Parent=g1251.t1;
OY776276.1_Linnaemya_vulpina_genome_assembly,_chromosome:_1	AUGUSTUS	exon	29936453	29936863	.	+	.	ID=g1251.t1.exon1;Parent=g1251.t1;
OY776276.1_Linnaemya_vulpina_genome_assembly,_chromosome:_1	AUGUSTUS	stop_codon	29936861	29936863	.	+	0	ID=g1251.t1.stop1;Parent=g1251.t1;
OY776276.1_Linnaemya_vulpina_genome_assembly,_chromosome:_1	AUGUSTUS	gene	29936930	29937208	.	+	.	ID=g1252;
OY776276.1_Linnaemya_vulpina_genome_assembly,_chromosome:_1	AUGUSTUS	mRNA	29936930	29937208	0.94	+	.	ID=g1252.t1;Parent=g1252;
OY776276.1_Linnaemya_vulpina_genome_assembly,_chromosome:_1	AUGUSTUS	start_codon	29936930	29936932	.	+	0	ID=g1252.t1.start1;Parent=g1252.t1;
OY776276.1_Linnaemya_vulpina_genome_assembly,_chromosome:_1	AUGUSTUS	CDS	29936930	29937208	0.94	+	0	ID=g1252.t1.CDS1;Parent=g1252.t1;
OY776276.1_Linnaemya_vulpina_genome_assembly,_chromosome:_1	AUGUSTUS	exon	29936930	29937208	.	+	.	ID=g1252.t1.exon1;Parent=g1252.t1;
OY776276.1_Linnaemya_vulpina_genome_assembly,_chromosome:_1	AUGUSTUS	stop_codon	29937206	29937208	.	+	0	ID=g1252.t1.stop1;Parent=g1252.t1;
OY776276.1_Linnaemya_vulpina_genome_assembly,_chromosome:_1	AUGUSTUS	gene	29951594	29951830	.	-	.	ID=g1253;
OY776276.1_Linnaemya_vulpina_genome_assembly,_chromosome:_1	AUGUSTUS	mRNA	29951594	29951830	0.95	-	.	ID=g1253.t1;Parent=g1253;
OY776276.1_Linnaemya_vulpina_genome_assembly,_chromosome:_1	AUGUSTUS	stop_codon	29951594	29951596	.	-	0	ID=g1253.t1.stop1;Parent=g1253.t1;
OY776276.1_Linnaemya_vulpina_genome_assembly,_chromosome:_1	AUGUSTUS	CDS	29951594	29951830	0.95	-	0	ID=g1253.t1.CDS1;Parent=g1253.t1;
OY776276.1_Linnaemya_vulpina_genome_assembly,_chromosome:_1	AUGUSTUS	exon	29951594	29951830	.	-	.	ID=g1253.t1.exon1;Parent=g1253.t1;
OY776276.1_Linnaemya_vulpina_genome_assembly,_chromosome:_1	AUGUSTUS	start_codon	29951828	29951830	.	-	0	ID=g1253.t1.start1;Parent=g1253.t1;
OY776276.1_Linnaemya_vulpina_genome_assembly,_chromosome:_1	AUGUSTUS	gene	29970759	29971963	.	-	.	ID=g1254;
OY776276.1_Linnaemya_vulpina_genome_assembly,_chromosome:_1	AUGUSTUS	mRNA	29970759	29971921	0.68	-	.	ID=g1254.t1;Parent=g1254;
OY776276.1_Linnaemya_vulpina_genome_assembly,_chromosome:_1	AUGUSTUS	stop_codon	29970759	29970761	.	-	0	ID=g1254.t1.stop1;Parent=g1254.t1;
OY776276.1_Linnaemya_vulpina_genome_assembly,_chromosome:_1	AUGUSTUS	CDS	29970759	29970862	0.93	-	2	ID=g1254.t1.CDS1;Parent=g1254.t1;
OY776276.1_Linnaemya_vulpina_genome_assembly,_chromosome:_1	AUGUSTUS	exon	29970759	29970862	.	-	.	ID=g1254.t1.exon1;Parent=g1254.t1;
OY776276.1_Linnaemya_vulpina_genome_assembly,_chromosome:_1	AUGUSTUS	intron	29970863	29971749	0.87	-	.	ID=g1254.t1.intron1;Parent=g1254.t1;
OY776276.1_Linnaemya_vulpina_genome_assembly,_chromosome:_1	AUGUSTUS	CDS	29971750	29971921	0.73	-	0	ID=g1254.t1.CDS2;Parent=g1254.t1;
OY776276.1_Linnaemya_vulpina_genome_assembly,_chromosome:_1	AUGUSTUS	exon	29971750	29971921	.	-	.	ID=g1254.t1.exon2;Parent=g1254.t1;
OY776276.1_Linnaemya_vulpina_genome_assembly,_chromosome:_1	AUGUSTUS	start_codon	29971919	29971921	.	-	0	ID=g1254.t1.start1;Parent=g1254.t1;
OY776276.1_Linnaemya_vulpina_genome_assembly,_chromosome:_1	AUGUSTUS	mRNA	29970759	29971963	0.39	-	.	ID=g1254.t2;Parent=g1254;
OY776276.1_Linnaemya_vulpina_genome_assembly,_chromosome:_1	AUGUSTUS	stop_codon	29970759	29970761	.	-	0	ID=g1254.t2.stop1;Parent=g1254.t2;
OY776276.1_Linnaemya_vulpina_genome_assembly,_chromosome:_1	AUGUSTUS	CDS	29970759	29970846	0.6	-	1	ID=g1254.t2.CDS1;Parent=g1254.t2;
OY776276.1_Linnaemya_vulpina_genome_assembly,_chromosome:_1	AUGUSTUS	exon	29970759	29970846	.	-	.	ID=g1254.t2.exon1;Parent=g1254.t2;
OY776276.1_Linnaemya_vulpina_genome_assembly,_chromosome:_1	AUGUSTUS	intron	29970847	29971649	0.49	-	.	ID=g1254.t2.intron1;Parent=g1254.t2;
OY776276.1_Linnaemya_vulpina_genome_assembly,_chromosome:_1	AUGUSTUS	CDS	29971650	29971963	0.55	-	0	ID=g1254.t2.CDS2;Parent=g1254.t2;
OY776276.1_Linnaemya_vulpina_genome_assembly,_chromosome:_1	AUGUSTUS	exon	29971650	29971963	.	-	.	ID=g1254.t2.exon2;Parent=g1254.t2;
OY776276.1_Linnaemya_vulpina_genome_assembly,_chromosome:_1	AUGUSTUS	start_codon	29971961	29971963	.	-	0	ID=g1254.t2.start1;Parent=g1254.t2;
OY776276.1_Linnaemya_vulpina_genome_assembly,_chromosome:_1	AUGUSTUS	gene	29973316	29973873	.	-	.	ID=g1255;
OY776276.1_Linnaemya_vulpina_genome_assembly,_chromosome:_1	AUGUSTUS	mRNA	29973316	29973873	1	-	.	ID=g1255.t1;Parent=g1255;
OY776276.1_Linnaemya_vulpina_genome_assembly,_chromosome:_1	AUGUSTUS	stop_codon	29973316	29973318	.	-	0	ID=g1255.t1.stop1;Parent=g1255.t1;
OY776276.1_Linnaemya_vulpina_genome_assembly,_chromosome:_1	AUGUSTUS	CDS	29973316	29973873	1	-	0	ID=g1255.t1.CDS1;Parent=g1255.t1;
OY776276.1_Linnaemya_vulpina_genome_assembly,_chromosome:_1	AUGUSTUS	exon	29973316	29973873	.	-	.	ID=g1255.t1.exon1;Parent=g1255.t1;
OY776276.1_Linnaemya_vulpina_genome_assembly,_chromosome:_1	AUGUSTUS	start_codon	29973871	29973873	.	-	0	ID=g1255.t1.start1;Parent=g1255.t1;
OY776276.1_Linnaemya_vulpina_genome_assembly,_chromosome:_1	AUGUSTUS	gene	29974299	29975080	.	-	.	ID=g1256;
OY776276.1_Linnaemya_vulpina_genome_assembly,_chromosome:_1	AUGUSTUS	mRNA	29974299	29975080	0.82	-	.	ID=g1256.t1;Parent=g1256;
OY776276.1_Linnaemya_vulpina_genome_assembly,_chromosome:_1	AUGUSTUS	stop_codon	29974299	29974301	.	-	0	ID=g1256.t1.stop1;Parent=g1256.t1;
OY776276.1_Linnaemya_vulpina_genome_assembly,_chromosome:_1	AUGUSTUS	CDS	29974299	29974639	0.91	-	2	ID=g1256.t1.CDS1;Parent=g1256.t1;
OY776276.1_Linnaemya_vulpina_genome_assembly,_chromosome:_1	AUGUSTUS	exon	29974299	29974639	.	-	.	ID=g1256.t1.exon1;Parent=g1256.t1;
OY776276.1_Linnaemya_vulpina_genome_assembly,_chromosome:_1	AUGUSTUS	intron	29974640	29974908	0.93	-	.	ID=g1256.t1.intron1;Parent=g1256.t1;
OY776276.1_Linnaemya_vulpina_genome_assembly,_chromosome:_1	AUGUSTUS	CDS	29974909	29975080	0.85	-	0	ID=g1256.t1.CDS2;Parent=g1256.t1;
OY776276.1_Linnaemya_vulpina_genome_assembly,_chromosome:_1	AUGUSTUS	exon	29974909	29975080	.	-	.	ID=g1256.t1.exon2;Parent=g1256.t1;
OY776276.1_Linnaemya_vulpina_genome_assembly,_chromosome:_1	AUGUSTUS	start_codon	29975078	29975080	.	-	0	ID=g1256.t1.start1;Parent=g1256.t1;
OY776276.1_Linnaemya_vulpina_genome_assembly,_chromosome:_1	AUGUSTUS	gene	30010781	30011797	.	-	.	ID=g1257;
OY776276.1_Linnaemya_vulpina_genome_assembly,_chromosome:_1	AUGUSTUS	mRNA	30010781	30011107	1	-	.	ID=g1257.t1;Parent=g1257;
OY776276.1_Linnaemya_vulpina_genome_assembly,_chromosome:_1	AUGUSTUS	stop_codon	30010781	30010783	.	-	0	ID=g1257.t1.stop1;Parent=g1257.t1;
OY776276.1_Linnaemya_vulpina_genome_assembly,_chromosome:_1	AUGUSTUS	CDS	30010781	30011107	1	-	0	ID=g1257.t1.CDS1;Parent=g1257.t1;
OY776276.1_Linnaemya_vulpina_genome_assembly,_chromosome:_1	AUGUSTUS	exon	30010781	30011107	.	-	.	ID=g1257.t1.exon1;Parent=g1257.t1;
OY776276.1_Linnaemya_vulpina_genome_assembly,_chromosome:_1	AUGUSTUS	start_codon	30011105	30011107	.	-	0	ID=g1257.t1.start1;Parent=g1257.t1;
OY776276.1_Linnaemya_vulpina_genome_assembly,_chromosome:_1	AUGUSTUS	mRNA	30010781	30011797	0.59	-	.	ID=g1257.t2;Parent=g1257;
OY776276.1_Linnaemya_vulpina_genome_assembly,_chromosome:_1	AUGUSTUS	stop_codon	30010781	30010783	.	-	0	ID=g1257.t2.stop1;Parent=g1257.t2;
OY776276.1_Linnaemya_vulpina_genome_assembly,_chromosome:_1	AUGUSTUS	CDS	30010781	30010888	0.59	-	0	ID=g1257.t2.CDS1;Parent=g1257.t2;
OY776276.1_Linnaemya_vulpina_genome_assembly,_chromosome:_1	AUGUSTUS	exon	30010781	30010888	.	-	.	ID=g1257.t2.exon1;Parent=g1257.t2;
OY776276.1_Linnaemya_vulpina_genome_assembly,_chromosome:_1	AUGUSTUS	intron	30010889	30011641	0.59	-	.	ID=g1257.t2.intron1;Parent=g1257.t2;
OY776276.1_Linnaemya_vulpina_genome_assembly,_chromosome:_1	AUGUSTUS	CDS	30011642	30011797	0.59	-	0	ID=g1257.t2.CDS2;Parent=g1257.t2;
OY776276.1_Linnaemya_vulpina_genome_assembly,_chromosome:_1	AUGUSTUS	exon	30011642	30011797	.	-	.	ID=g1257.t2.exon2;Parent=g1257.t2;
OY776276.1_Linnaemya_vulpina_genome_assembly,_chromosome:_1	AUGUSTUS	start_codon	30011795	30011797	.	-	0	ID=g1257.t2.start1;Parent=g1257.t2;
OY776276.1_Linnaemya_vulpina_genome_assembly,_chromosome:_1	AUGUSTUS	mRNA	30011294	30011797	0.99	-	.	ID=g1257.t3;Parent=g1257;
OY776276.1_Linnaemya_vulpina_genome_assembly,_chromosome:_1	AUGUSTUS	stop_codon	30011294	30011296	.	-	0	ID=g1257.t3.stop1;Parent=g1257.t3;
OY776276.1_Linnaemya_vulpina_genome_assembly,_chromosome:_1	AUGUSTUS	CDS	30011294	30011797	0.99	-	0	ID=g1257.t3.CDS1;Parent=g1257.t3;
OY776276.1_Linnaemya_vulpina_genome_assembly,_chromosome:_1	AUGUSTUS	exon	30011294	30011797	.	-	.	ID=g1257.t3.exon1;Parent=g1257.t3;
OY776276.1_Linnaemya_vulpina_genome_assembly,_chromosome:_1	AUGUSTUS	start_codon	30011795	30011797	.	-	0	ID=g1257.t3.start1;Parent=g1257.t3;
OY776276.1_Linnaemya_vulpina_genome_assembly,_chromosome:_1	AUGUSTUS	gene	30027064	30027683	.	+	.	ID=g1258;
OY776276.1_Linnaemya_vulpina_genome_assembly,_chromosome:_1	AUGUSTUS	mRNA	30027064	30027683	1	+	.	ID=g1258.t1;Parent=g1258;
OY776276.1_Linnaemya_vulpina_genome_assembly,_chromosome:_1	AUGUSTUS	start_codon	30027064	30027066	.	+	0	ID=g1258.t1.start1;Parent=g1258.t1;
OY776276.1_Linnaemya_vulpina_genome_assembly,_chromosome:_1	AUGUSTUS	CDS	30027064	30027117	1	+	0	ID=g1258.t1.CDS1;Parent=g1258.t1;
OY776276.1_Linnaemya_vulpina_genome_assembly,_chromosome:_1	AUGUSTUS	exon	30027064	30027117	.	+	.	ID=g1258.t1.exon1;Parent=g1258.t1;
OY776276.1_Linnaemya_vulpina_genome_assembly,_chromosome:_1	AUGUSTUS	intron	30027118	30027173	1	+	.	ID=g1258.t1.intron1;Parent=g1258.t1;
OY776276.1_Linnaemya_vulpina_genome_assembly,_chromosome:_1	AUGUSTUS	CDS	30027174	30027683	1	+	0	ID=g1258.t1.CDS2;Parent=g1258.t1;
OY776276.1_Linnaemya_vulpina_genome_assembly,_chromosome:_1	AUGUSTUS	exon	30027174	30027683	.	+	.	ID=g1258.t1.exon2;Parent=g1258.t1;
OY776276.1_Linnaemya_vulpina_genome_assembly,_chromosome:_1	AUGUSTUS	stop_codon	30027681	30027683	.	+	0	ID=g1258.t1.stop1;Parent=g1258.t1;
OY776276.1_Linnaemya_vulpina_genome_assembly,_chromosome:_1	AUGUSTUS	gene	30054215	30056193	.	+	.	ID=g1259;
OY776276.1_Linnaemya_vulpina_genome_assembly,_chromosome:_1	AUGUSTUS	mRNA	30054215	30056193	0.17	+	.	ID=g1259.t1;Parent=g1259;
OY776276.1_Linnaemya_vulpina_genome_assembly,_chromosome:_1	AUGUSTUS	start_codon	30054215	30054217	.	+	0	ID=g1259.t1.start1;Parent=g1259.t1;
OY776276.1_Linnaemya_vulpina_genome_assembly,_chromosome:_1	AUGUSTUS	CDS	30054215	30054284	0.98	+	0	ID=g1259.t1.CDS1;Parent=g1259.t1;
OY776276.1_Linnaemya_vulpina_genome_assembly,_chromosome:_1	AUGUSTUS	exon	30054215	30054284	.	+	.	ID=g1259.t1.exon1;Parent=g1259.t1;
OY776276.1_Linnaemya_vulpina_genome_assembly,_chromosome:_1	AUGUSTUS	intron	30054285	30054875	0.66	+	.	ID=g1259.t1.intron1;Parent=g1259.t1;
OY776276.1_Linnaemya_vulpina_genome_assembly,_chromosome:_1	AUGUSTUS	CDS	30054876	30055084	0.62	+	2	ID=g1259.t1.CDS2;Parent=g1259.t1;
OY776276.1_Linnaemya_vulpina_genome_assembly,_chromosome:_1	AUGUSTUS	exon	30054876	30055084	.	+	.	ID=g1259.t1.exon2;Parent=g1259.t1;
OY776276.1_Linnaemya_vulpina_genome_assembly,_chromosome:_1	AUGUSTUS	intron	30055085	30055264	0.3	+	.	ID=g1259.t1.intron2;Parent=g1259.t1;
OY776276.1_Linnaemya_vulpina_genome_assembly,_chromosome:_1	AUGUSTUS	CDS	30055265	30055623	0.28	+	0	ID=g1259.t1.CDS3;Parent=g1259.t1;
OY776276.1_Linnaemya_vulpina_genome_assembly,_chromosome:_1	AUGUSTUS	exon	30055265	30055623	.	+	.	ID=g1259.t1.exon3;Parent=g1259.t1;
OY776276.1_Linnaemya_vulpina_genome_assembly,_chromosome:_1	AUGUSTUS	intron	30055624	30055841	0.76	+	.	ID=g1259.t1.intron3;Parent=g1259.t1;
OY776276.1_Linnaemya_vulpina_genome_assembly,_chromosome:_1	AUGUSTUS	CDS	30055842	30056193	0.54	+	1	ID=g1259.t1.CDS4;Parent=g1259.t1;
OY776276.1_Linnaemya_vulpina_genome_assembly,_chromosome:_1	AUGUSTUS	exon	30055842	30056193	.	+	.	ID=g1259.t1.exon4;Parent=g1259.t1;
OY776276.1_Linnaemya_vulpina_genome_assembly,_chromosome:_1	AUGUSTUS	stop_codon	30056191	30056193	.	+	0	ID=g1259.t1.stop1;Parent=g1259.t1;
OY776276.1_Linnaemya_vulpina_genome_assembly,_chromosome:_1	AUGUSTUS	gene	30056217	30058721	.	+	.	ID=g1260;
OY776276.1_Linnaemya_vulpina_genome_assembly,_chromosome:_1	AUGUSTUS	mRNA	30056217	30058721	0.7	+	.	ID=g1260.t1;Parent=g1260;
OY776276.1_Linnaemya_vulpina_genome_assembly,_chromosome:_1	AUGUSTUS	start_codon	30056217	30056219	.	+	0	ID=g1260.t1.start1;Parent=g1260.t1;
OY776276.1_Linnaemya_vulpina_genome_assembly,_chromosome:_1	AUGUSTUS	CDS	30056217	30058721	0.7	+	0	ID=g1260.t1.CDS1;Parent=g1260.t1;
OY776276.1_Linnaemya_vulpina_genome_assembly,_chromosome:_1	AUGUSTUS	exon	30056217	30058721	.	+	.	ID=g1260.t1.exon1;Parent=g1260.t1;
OY776276.1_Linnaemya_vulpina_genome_assembly,_chromosome:_1	AUGUSTUS	stop_codon	30058719	30058721	.	+	0	ID=g1260.t1.stop1;Parent=g1260.t1;
OY776276.1_Linnaemya_vulpina_genome_assembly,_chromosome:_1	AUGUSTUS	gene	30062673	30067221	.	-	.	ID=g1261;
OY776276.1_Linnaemya_vulpina_genome_assembly,_chromosome:_1	AUGUSTUS	mRNA	30066826	30067221	0.83	-	.	ID=g1261.t1;Parent=g1261;
OY776276.1_Linnaemya_vulpina_genome_assembly,_chromosome:_1	AUGUSTUS	stop_codon	30066826	30066828	.	-	0	ID=g1261.t1.stop1;Parent=g1261.t1;
OY776276.1_Linnaemya_vulpina_genome_assembly,_chromosome:_1	AUGUSTUS	CDS	30066826	30067029	0.83	-	0	ID=g1261.t1.CDS1;Parent=g1261.t1;
OY776276.1_Linnaemya_vulpina_genome_assembly,_chromosome:_1	AUGUSTUS	exon	30066826	30067029	.	-	.	ID=g1261.t1.exon1;Parent=g1261.t1;
OY776276.1_Linnaemya_vulpina_genome_assembly,_chromosome:_1	AUGUSTUS	intron	30067030	30067116	0.83	-	.	ID=g1261.t1.intron1;Parent=g1261.t1;
OY776276.1_Linnaemya_vulpina_genome_assembly,_chromosome:_1	AUGUSTUS	CDS	30067117	30067221	0.83	-	0	ID=g1261.t1.CDS2;Parent=g1261.t1;
OY776276.1_Linnaemya_vulpina_genome_assembly,_chromosome:_1	AUGUSTUS	exon	30067117	30067221	.	-	.	ID=g1261.t1.exon2;Parent=g1261.t1;
OY776276.1_Linnaemya_vulpina_genome_assembly,_chromosome:_1	AUGUSTUS	start_codon	30067219	30067221	.	-	0	ID=g1261.t1.start1;Parent=g1261.t1;
OY776276.1_Linnaemya_vulpina_genome_assembly,_chromosome:_1	AUGUSTUS	mRNA	30062673	30067221	0.28	-	.	ID=g1261.t2;Parent=g1261;
OY776276.1_Linnaemya_vulpina_genome_assembly,_chromosome:_1	AUGUSTUS	stop_codon	30062673	30062675	.	-	0	ID=g1261.t2.stop1;Parent=g1261.t2;
OY776276.1_Linnaemya_vulpina_genome_assembly,_chromosome:_1	AUGUSTUS	CDS	30062673	30062920	0.55	-	2	ID=g1261.t2.CDS1;Parent=g1261.t2;
OY776276.1_Linnaemya_vulpina_genome_assembly,_chromosome:_1	AUGUSTUS	exon	30062673	30062920	.	-	.	ID=g1261.t2.exon1;Parent=g1261.t2;
OY776276.1_Linnaemya_vulpina_genome_assembly,_chromosome:_1	AUGUSTUS	intron	30062921	30062995	0.55	-	.	ID=g1261.t2.intron1;Parent=g1261.t2;
OY776276.1_Linnaemya_vulpina_genome_assembly,_chromosome:_1	AUGUSTUS	CDS	30062996	30063320	0.78	-	0	ID=g1261.t2.CDS2;Parent=g1261.t2;
OY776276.1_Linnaemya_vulpina_genome_assembly,_chromosome:_1	AUGUSTUS	exon	30062996	30063320	.	-	.	ID=g1261.t2.exon2;Parent=g1261.t2;
OY776276.1_Linnaemya_vulpina_genome_assembly,_chromosome:_1	AUGUSTUS	intron	30063321	30064990	0.79	-	.	ID=g1261.t2.intron2;Parent=g1261.t2;
OY776276.1_Linnaemya_vulpina_genome_assembly,_chromosome:_1	AUGUSTUS	CDS	30064991	30065316	0.55	-	2	ID=g1261.t2.CDS3;Parent=g1261.t2;
OY776276.1_Linnaemya_vulpina_genome_assembly,_chromosome:_1	AUGUSTUS	exon	30064991	30065316	.	-	.	ID=g1261.t2.exon3;Parent=g1261.t2;
OY776276.1_Linnaemya_vulpina_genome_assembly,_chromosome:_1	AUGUSTUS	intron	30065317	30066923	0.49	-	.	ID=g1261.t2.intron3;Parent=g1261.t2;
OY776276.1_Linnaemya_vulpina_genome_assembly,_chromosome:_1	AUGUSTUS	CDS	30066924	30067029	0.44	-	0	ID=g1261.t2.CDS4;Parent=g1261.t2;
OY776276.1_Linnaemya_vulpina_genome_assembly,_chromosome:_1	AUGUSTUS	exon	30066924	30067029	.	-	.	ID=g1261.t2.exon4;Parent=g1261.t2;
OY776276.1_Linnaemya_vulpina_genome_assembly,_chromosome:_1	AUGUSTUS	intron	30067030	30067116	0.47	-	.	ID=g1261.t2.intron4;Parent=g1261.t2;
OY776276.1_Linnaemya_vulpina_genome_assembly,_chromosome:_1	AUGUSTUS	CDS	30067117	30067221	0.89	-	0	ID=g1261.t2.CDS5;Parent=g1261.t2;
OY776276.1_Linnaemya_vulpina_genome_assembly,_chromosome:_1	AUGUSTUS	exon	30067117	30067221	.	-	.	ID=g1261.t2.exon5;Parent=g1261.t2;
OY776276.1_Linnaemya_vulpina_genome_assembly,_chromosome:_1	AUGUSTUS	start_codon	30067219	30067221	.	-	0	ID=g1261.t2.start1;Parent=g1261.t2;
OY776276.1_Linnaemya_vulpina_genome_assembly,_chromosome:_1	AUGUSTUS	mRNA	30062673	30066142	0.34	-	.	ID=g1261.t3;Parent=g1261;
OY776276.1_Linnaemya_vulpina_genome_assembly,_chromosome:_1	AUGUSTUS	stop_codon	30062673	30062675	.	-	0	ID=g1261.t3.stop1;Parent=g1261.t3;
OY776276.1_Linnaemya_vulpina_genome_assembly,_chromosome:_1	AUGUSTUS	CDS	30062673	30062920	0.63	-	2	ID=g1261.t3.CDS1;Parent=g1261.t3;
OY776276.1_Linnaemya_vulpina_genome_assembly,_chromosome:_1	AUGUSTUS	exon	30062673	30062920	.	-	.	ID=g1261.t3.exon1;Parent=g1261.t3;
OY776276.1_Linnaemya_vulpina_genome_assembly,_chromosome:_1	AUGUSTUS	intron	30062921	30062995	0.63	-	.	ID=g1261.t3.intron1;Parent=g1261.t3;
OY776276.1_Linnaemya_vulpina_genome_assembly,_chromosome:_1	AUGUSTUS	CDS	30062996	30063405	0.95	-	1	ID=g1261.t3.CDS2;Parent=g1261.t3;
OY776276.1_Linnaemya_vulpina_genome_assembly,_chromosome:_1	AUGUSTUS	exon	30062996	30063405	.	-	.	ID=g1261.t3.exon2;Parent=g1261.t3;
OY776276.1_Linnaemya_vulpina_genome_assembly,_chromosome:_1	AUGUSTUS	intron	30063406	30064098	0.83	-	.	ID=g1261.t3.intron2;Parent=g1261.t3;
OY776276.1_Linnaemya_vulpina_genome_assembly,_chromosome:_1	AUGUSTUS	CDS	30064099	30065141	1	-	0	ID=g1261.t3.CDS3;Parent=g1261.t3;
OY776276.1_Linnaemya_vulpina_genome_assembly,_chromosome:_1	AUGUSTUS	exon	30064099	30065141	.	-	.	ID=g1261.t3.exon3;Parent=g1261.t3;
OY776276.1_Linnaemya_vulpina_genome_assembly,_chromosome:_1	AUGUSTUS	intron	30065142	30065259	1	-	.	ID=g1261.t3.intron3;Parent=g1261.t3;
OY776276.1_Linnaemya_vulpina_genome_assembly,_chromosome:_1	AUGUSTUS	CDS	30065260	30066048	0.64	-	0	ID=g1261.t3.CDS4;Parent=g1261.t3;
OY776276.1_Linnaemya_vulpina_genome_assembly,_chromosome:_1	AUGUSTUS	exon	30065260	30066048	.	-	.	ID=g1261.t3.exon4;Parent=g1261.t3;
OY776276.1_Linnaemya_vulpina_genome_assembly,_chromosome:_1	AUGUSTUS	intron	30066049	30066109	0.63	-	.	ID=g1261.t3.intron4;Parent=g1261.t3;
OY776276.1_Linnaemya_vulpina_genome_assembly,_chromosome:_1	AUGUSTUS	CDS	30066110	30066142	0.63	-	0	ID=g1261.t3.CDS5;Parent=g1261.t3;
OY776276.1_Linnaemya_vulpina_genome_assembly,_chromosome:_1	AUGUSTUS	exon	30066110	30066142	.	-	.	ID=g1261.t3.exon5;Parent=g1261.t3;
OY776276.1_Linnaemya_vulpina_genome_assembly,_chromosome:_1	AUGUSTUS	start_codon	30066140	30066142	.	-	0	ID=g1261.t3.start1;Parent=g1261.t3;
OY776276.1_Linnaemya_vulpina_genome_assembly,_chromosome:_1	AUGUSTUS	gene	30066262	30066780	.	-	.	ID=g1262;
OY776276.1_Linnaemya_vulpina_genome_assembly,_chromosome:_1	AUGUSTUS	mRNA	30066262	30066780	0.65	-	.	ID=g1262.t1;Parent=g1262;
OY776276.1_Linnaemya_vulpina_genome_assembly,_chromosome:_1	AUGUSTUS	stop_codon	30066262	30066264	.	-	0	ID=g1262.t1.stop1;Parent=g1262.t1;
OY776276.1_Linnaemya_vulpina_genome_assembly,_chromosome:_1	AUGUSTUS	CDS	30066262	30066780	0.65	-	0	ID=g1262.t1.CDS1;Parent=g1262.t1;
OY776276.1_Linnaemya_vulpina_genome_assembly,_chromosome:_1	AUGUSTUS	exon	30066262	30066780	.	-	.	ID=g1262.t1.exon1;Parent=g1262.t1;
OY776276.1_Linnaemya_vulpina_genome_assembly,_chromosome:_1	AUGUSTUS	start_codon	30066778	30066780	.	-	0	ID=g1262.t1.start1;Parent=g1262.t1;
OY776276.1_Linnaemya_vulpina_genome_assembly,_chromosome:_1	AUGUSTUS	gene	30081433	30081720	.	+	.	ID=g1263;
OY776276.1_Linnaemya_vulpina_genome_assembly,_chromosome:_1	AUGUSTUS	mRNA	30081433	30081720	0.99	+	.	ID=g1263.t1;Parent=g1263;
OY776276.1_Linnaemya_vulpina_genome_assembly,_chromosome:_1	AUGUSTUS	start_codon	30081433	30081435	.	+	0	ID=g1263.t1.start1;Parent=g1263.t1;
OY776276.1_Linnaemya_vulpina_genome_assembly,_chromosome:_1	AUGUSTUS	CDS	30081433	30081720	0.99	+	0	ID=g1263.t1.CDS1;Parent=g1263.t1;
OY776276.1_Linnaemya_vulpina_genome_assembly,_chromosome:_1	AUGUSTUS	exon	30081433	30081720	.	+	.	ID=g1263.t1.exon1;Parent=g1263.t1;
OY776276.1_Linnaemya_vulpina_genome_assembly,_chromosome:_1	AUGUSTUS	stop_codon	30081718	30081720	.	+	0	ID=g1263.t1.stop1;Parent=g1263.t1;
OY776276.1_Linnaemya_vulpina_genome_assembly,_chromosome:_1	AUGUSTUS	gene	30091498	30092842	.	+	.	ID=g1264;
OY776276.1_Linnaemya_vulpina_genome_assembly,_chromosome:_1	AUGUSTUS	mRNA	30091498	30092842	0.91	+	.	ID=g1264.t1;Parent=g1264;
OY776276.1_Linnaemya_vulpina_genome_assembly,_chromosome:_1	AUGUSTUS	start_codon	30091498	30091500	.	+	0	ID=g1264.t1.start1;Parent=g1264.t1;
OY776276.1_Linnaemya_vulpina_genome_assembly,_chromosome:_1	AUGUSTUS	CDS	30091498	30091709	0.98	+	0	ID=g1264.t1.CDS1;Parent=g1264.t1;
OY776276.1_Linnaemya_vulpina_genome_assembly,_chromosome:_1	AUGUSTUS	exon	30091498	30091709	.	+	.	ID=g1264.t1.exon1;Parent=g1264.t1;
OY776276.1_Linnaemya_vulpina_genome_assembly,_chromosome:_1	AUGUSTUS	intron	30091710	30092556	0.91	+	.	ID=g1264.t1.intron1;Parent=g1264.t1;
OY776276.1_Linnaemya_vulpina_genome_assembly,_chromosome:_1	AUGUSTUS	CDS	30092557	30092842	0.91	+	1	ID=g1264.t1.CDS2;Parent=g1264.t1;
OY776276.1_Linnaemya_vulpina_genome_assembly,_chromosome:_1	AUGUSTUS	exon	30092557	30092842	.	+	.	ID=g1264.t1.exon2;Parent=g1264.t1;
OY776276.1_Linnaemya_vulpina_genome_assembly,_chromosome:_1	AUGUSTUS	stop_codon	30092840	30092842	.	+	0	ID=g1264.t1.stop1;Parent=g1264.t1;
OY776276.1_Linnaemya_vulpina_genome_assembly,_chromosome:_1	AUGUSTUS	gene	30107398	30108692	.	-	.	ID=g1265;
OY776276.1_Linnaemya_vulpina_genome_assembly,_chromosome:_1	AUGUSTUS	mRNA	30107398	30108692	1	-	.	ID=g1265.t1;Parent=g1265;
OY776276.1_Linnaemya_vulpina_genome_assembly,_chromosome:_1	AUGUSTUS	stop_codon	30107398	30107400	.	-	0	ID=g1265.t1.stop1;Parent=g1265.t1;
OY776276.1_Linnaemya_vulpina_genome_assembly,_chromosome:_1	AUGUSTUS	CDS	30107398	30107611	1	-	1	ID=g1265.t1.CDS1;Parent=g1265.t1;
OY776276.1_Linnaemya_vulpina_genome_assembly,_chromosome:_1	AUGUSTUS	exon	30107398	30107611	.	-	.	ID=g1265.t1.exon1;Parent=g1265.t1;
OY776276.1_Linnaemya_vulpina_genome_assembly,_chromosome:_1	AUGUSTUS	intron	30107612	30107670	1	-	.	ID=g1265.t1.intron1;Parent=g1265.t1;
OY776276.1_Linnaemya_vulpina_genome_assembly,_chromosome:_1	AUGUSTUS	CDS	30107671	30107780	1	-	0	ID=g1265.t1.CDS2;Parent=g1265.t1;
OY776276.1_Linnaemya_vulpina_genome_assembly,_chromosome:_1	AUGUSTUS	exon	30107671	30107780	.	-	.	ID=g1265.t1.exon2;Parent=g1265.t1;
OY776276.1_Linnaemya_vulpina_genome_assembly,_chromosome:_1	AUGUSTUS	intron	30107781	30107897	1	-	.	ID=g1265.t1.intron2;Parent=g1265.t1;
OY776276.1_Linnaemya_vulpina_genome_assembly,_chromosome:_1	AUGUSTUS	CDS	30107898	30108692	1	-	0	ID=g1265.t1.CDS3;Parent=g1265.t1;
OY776276.1_Linnaemya_vulpina_genome_assembly,_chromosome:_1	AUGUSTUS	exon	30107898	30108692	.	-	.	ID=g1265.t1.exon3;Parent=g1265.t1;
OY776276.1_Linnaemya_vulpina_genome_assembly,_chromosome:_1	AUGUSTUS	start_codon	30108690	30108692	.	-	0	ID=g1265.t1.start1;Parent=g1265.t1;
OY776276.1_Linnaemya_vulpina_genome_assembly,_chromosome:_1	AUGUSTUS	gene	30197115	30197663	.	-	.	ID=g1266;
OY776276.1_Linnaemya_vulpina_genome_assembly,_chromosome:_1	AUGUSTUS	mRNA	30197115	30197663	1	-	.	ID=g1266.t1;Parent=g1266;
OY776276.1_Linnaemya_vulpina_genome_assembly,_chromosome:_1	AUGUSTUS	stop_codon	30197115	30197117	.	-	0	ID=g1266.t1.stop1;Parent=g1266.t1;
OY776276.1_Linnaemya_vulpina_genome_assembly,_chromosome:_1	AUGUSTUS	CDS	30197115	30197663	1	-	0	ID=g1266.t1.CDS1;Parent=g1266.t1;
OY776276.1_Linnaemya_vulpina_genome_assembly,_chromosome:_1	AUGUSTUS	exon	30197115	30197663	.	-	.	ID=g1266.t1.exon1;Parent=g1266.t1;
OY776276.1_Linnaemya_vulpina_genome_assembly,_chromosome:_1	AUGUSTUS	start_codon	30197661	30197663	.	-	0	ID=g1266.t1.start1;Parent=g1266.t1;
OY776276.1_Linnaemya_vulpina_genome_assembly,_chromosome:_1	AUGUSTUS	gene	30197691	30198074	.	-	.	ID=g1267;
OY776276.1_Linnaemya_vulpina_genome_assembly,_chromosome:_1	AUGUSTUS	mRNA	30197691	30198074	0.92	-	.	ID=g1267.t1;Parent=g1267;
OY776276.1_Linnaemya_vulpina_genome_assembly,_chromosome:_1	AUGUSTUS	stop_codon	30197691	30197693	.	-	0	ID=g1267.t1.stop1;Parent=g1267.t1;
OY776276.1_Linnaemya_vulpina_genome_assembly,_chromosome:_1	AUGUSTUS	CDS	30197691	30198074	0.92	-	0	ID=g1267.t1.CDS1;Parent=g1267.t1;
OY776276.1_Linnaemya_vulpina_genome_assembly,_chromosome:_1	AUGUSTUS	exon	30197691	30198074	.	-	.	ID=g1267.t1.exon1;Parent=g1267.t1;
OY776276.1_Linnaemya_vulpina_genome_assembly,_chromosome:_1	AUGUSTUS	start_codon	30198072	30198074	.	-	0	ID=g1267.t1.start1;Parent=g1267.t1;
OY776276.1_Linnaemya_vulpina_genome_assembly,_chromosome:_1	AUGUSTUS	gene	30197691	30201030	.	-	.	ID=g1268;
OY776276.1_Linnaemya_vulpina_genome_assembly,_chromosome:_1	AUGUSTUS	mRNA	30198250	30200478	1	-	.	ID=g1268.t1;Parent=g1268;
OY776276.1_Linnaemya_vulpina_genome_assembly,_chromosome:_1	AUGUSTUS	stop_codon	30198250	30198252	.	-	0	ID=g1268.t1.stop1;Parent=g1268.t1;
OY776276.1_Linnaemya_vulpina_genome_assembly,_chromosome:_1	AUGUSTUS	CDS	30198250	30198295	1	-	1	ID=g1268.t1.CDS1;Parent=g1268.t1;
OY776276.1_Linnaemya_vulpina_genome_assembly,_chromosome:_1	AUGUSTUS	exon	30198250	30198295	.	-	.	ID=g1268.t1.exon1;Parent=g1268.t1;
OY776276.1_Linnaemya_vulpina_genome_assembly,_chromosome:_1	AUGUSTUS	intron	30198296	30199399	1	-	.	ID=g1268.t1.intron1;Parent=g1268.t1;
OY776276.1_Linnaemya_vulpina_genome_assembly,_chromosome:_1	AUGUSTUS	CDS	30199400	30200478	1	-	0	ID=g1268.t1.CDS2;Parent=g1268.t1;
OY776276.1_Linnaemya_vulpina_genome_assembly,_chromosome:_1	AUGUSTUS	exon	30199400	30200478	.	-	.	ID=g1268.t1.exon2;Parent=g1268.t1;
OY776276.1_Linnaemya_vulpina_genome_assembly,_chromosome:_1	AUGUSTUS	start_codon	30200476	30200478	.	-	0	ID=g1268.t1.start1;Parent=g1268.t1;
OY776276.1_Linnaemya_vulpina_genome_assembly,_chromosome:_1	AUGUSTUS	mRNA	30197691	30201030	0.52	-	.	ID=g1268.t2;Parent=g1268;
OY776276.1_Linnaemya_vulpina_genome_assembly,_chromosome:_1	AUGUSTUS	stop_codon	30197691	30197693	.	-	0	ID=g1268.t2.stop1;Parent=g1268.t2;
OY776276.1_Linnaemya_vulpina_genome_assembly,_chromosome:_1	AUGUSTUS	CDS	30197691	30197812	0.66	-	2	ID=g1268.t2.CDS1;Parent=g1268.t2;
OY776276.1_Linnaemya_vulpina_genome_assembly,_chromosome:_1	AUGUSTUS	exon	30197691	30197812	.	-	.	ID=g1268.t2.exon1;Parent=g1268.t2;
OY776276.1_Linnaemya_vulpina_genome_assembly,_chromosome:_1	AUGUSTUS	intron	30197813	30198202	0.65	-	.	ID=g1268.t2.intron1;Parent=g1268.t2;
OY776276.1_Linnaemya_vulpina_genome_assembly,_chromosome:_1	AUGUSTUS	CDS	30198203	30198451	0.55	-	2	ID=g1268.t2.CDS2;Parent=g1268.t2;
OY776276.1_Linnaemya_vulpina_genome_assembly,_chromosome:_1	AUGUSTUS	exon	30198203	30198451	.	-	.	ID=g1268.t2.exon2;Parent=g1268.t2;
OY776276.1_Linnaemya_vulpina_genome_assembly,_chromosome:_1	AUGUSTUS	intron	30198452	30198524	0.56	-	.	ID=g1268.t2.intron2;Parent=g1268.t2;
OY776276.1_Linnaemya_vulpina_genome_assembly,_chromosome:_1	AUGUSTUS	CDS	30198525	30201030	0.69	-	0	ID=g1268.t2.CDS3;Parent=g1268.t2;
OY776276.1_Linnaemya_vulpina_genome_assembly,_chromosome:_1	AUGUSTUS	exon	30198525	30201030	.	-	.	ID=g1268.t2.exon3;Parent=g1268.t2;
OY776276.1_Linnaemya_vulpina_genome_assembly,_chromosome:_1	AUGUSTUS	start_codon	30201028	30201030	.	-	0	ID=g1268.t2.start1;Parent=g1268.t2;
OY776276.1_Linnaemya_vulpina_genome_assembly,_chromosome:_1	AUGUSTUS	mRNA	30198250	30201030	0.98	-	.	ID=g1268.t3;Parent=g1268;
OY776276.1_Linnaemya_vulpina_genome_assembly,_chromosome:_1	AUGUSTUS	stop_codon	30198250	30198252	.	-	0	ID=g1268.t3.stop1;Parent=g1268.t3;
OY776276.1_Linnaemya_vulpina_genome_assembly,_chromosome:_1	AUGUSTUS	CDS	30198250	30198295	0.99	-	1	ID=g1268.t3.CDS1;Parent=g1268.t3;
OY776276.1_Linnaemya_vulpina_genome_assembly,_chromosome:_1	AUGUSTUS	exon	30198250	30198295	.	-	.	ID=g1268.t3.exon1;Parent=g1268.t3;
OY776276.1_Linnaemya_vulpina_genome_assembly,_chromosome:_1	AUGUSTUS	intron	30198296	30199399	0.98	-	.	ID=g1268.t3.intron1;Parent=g1268.t3;
OY776276.1_Linnaemya_vulpina_genome_assembly,_chromosome:_1	AUGUSTUS	CDS	30199400	30201030	0.99	-	0	ID=g1268.t3.CDS2;Parent=g1268.t3;
OY776276.1_Linnaemya_vulpina_genome_assembly,_chromosome:_1	AUGUSTUS	exon	30199400	30201030	.	-	.	ID=g1268.t3.exon2;Parent=g1268.t3;
OY776276.1_Linnaemya_vulpina_genome_assembly,_chromosome:_1	AUGUSTUS	start_codon	30201028	30201030	.	-	0	ID=g1268.t3.start1;Parent=g1268.t3;
OY776276.1_Linnaemya_vulpina_genome_assembly,_chromosome:_1	AUGUSTUS	gene	30217483	30224351	.	-	.	ID=g1269;
OY776276.1_Linnaemya_vulpina_genome_assembly,_chromosome:_1	AUGUSTUS	mRNA	30217483	30224351	0.31	-	.	ID=g1269.t1;Parent=g1269;
OY776276.1_Linnaemya_vulpina_genome_assembly,_chromosome:_1	AUGUSTUS	stop_codon	30217483	30217485	.	-	0	ID=g1269.t1.stop1;Parent=g1269.t1;
OY776276.1_Linnaemya_vulpina_genome_assembly,_chromosome:_1	AUGUSTUS	CDS	30217483	30217649	1	-	2	ID=g1269.t1.CDS1;Parent=g1269.t1;
OY776276.1_Linnaemya_vulpina_genome_assembly,_chromosome:_1	AUGUSTUS	exon	30217483	30217649	.	-	.	ID=g1269.t1.exon1;Parent=g1269.t1;
OY776276.1_Linnaemya_vulpina_genome_assembly,_chromosome:_1	AUGUSTUS	intron	30217650	30217723	1	-	.	ID=g1269.t1.intron1;Parent=g1269.t1;
OY776276.1_Linnaemya_vulpina_genome_assembly,_chromosome:_1	AUGUSTUS	CDS	30217724	30218038	1	-	2	ID=g1269.t1.CDS2;Parent=g1269.t1;
OY776276.1_Linnaemya_vulpina_genome_assembly,_chromosome:_1	AUGUSTUS	exon	30217724	30218038	.	-	.	ID=g1269.t1.exon2;Parent=g1269.t1;
OY776276.1_Linnaemya_vulpina_genome_assembly,_chromosome:_1	AUGUSTUS	intron	30218039	30224221	0.49	-	.	ID=g1269.t1.intron2;Parent=g1269.t1;
OY776276.1_Linnaemya_vulpina_genome_assembly,_chromosome:_1	AUGUSTUS	CDS	30224222	30224351	0.31	-	0	ID=g1269.t1.CDS3;Parent=g1269.t1;
OY776276.1_Linnaemya_vulpina_genome_assembly,_chromosome:_1	AUGUSTUS	exon	30224222	30224351	.	-	.	ID=g1269.t1.exon3;Parent=g1269.t1;
OY776276.1_Linnaemya_vulpina_genome_assembly,_chromosome:_1	AUGUSTUS	start_codon	30224349	30224351	.	-	0	ID=g1269.t1.start1;Parent=g1269.t1;
OY776276.1_Linnaemya_vulpina_genome_assembly,_chromosome:_1	AUGUSTUS	gene	30287505	30288142	.	-	.	ID=g1270;
OY776276.1_Linnaemya_vulpina_genome_assembly,_chromosome:_1	AUGUSTUS	mRNA	30287505	30288142	0.44	-	.	ID=g1270.t1;Parent=g1270;
OY776276.1_Linnaemya_vulpina_genome_assembly,_chromosome:_1	AUGUSTUS	stop_codon	30287505	30287507	.	-	0	ID=g1270.t1.stop1;Parent=g1270.t1;
OY776276.1_Linnaemya_vulpina_genome_assembly,_chromosome:_1	AUGUSTUS	CDS	30287505	30287620	0.58	-	2	ID=g1270.t1.CDS1;Parent=g1270.t1;
OY776276.1_Linnaemya_vulpina_genome_assembly,_chromosome:_1	AUGUSTUS	exon	30287505	30287620	.	-	.	ID=g1270.t1.exon1;Parent=g1270.t1;
OY776276.1_Linnaemya_vulpina_genome_assembly,_chromosome:_1	AUGUSTUS	intron	30287621	30287982	0.45	-	.	ID=g1270.t1.intron1;Parent=g1270.t1;
OY776276.1_Linnaemya_vulpina_genome_assembly,_chromosome:_1	AUGUSTUS	CDS	30287983	30288142	0.68	-	0	ID=g1270.t1.CDS2;Parent=g1270.t1;
OY776276.1_Linnaemya_vulpina_genome_assembly,_chromosome:_1	AUGUSTUS	exon	30287983	30288142	.	-	.	ID=g1270.t1.exon2;Parent=g1270.t1;
OY776276.1_Linnaemya_vulpina_genome_assembly,_chromosome:_1	AUGUSTUS	start_codon	30288140	30288142	.	-	0	ID=g1270.t1.start1;Parent=g1270.t1;
OY776276.1_Linnaemya_vulpina_genome_assembly,_chromosome:_1	AUGUSTUS	gene	30288294	30289525	.	-	.	ID=g1271;
OY776276.1_Linnaemya_vulpina_genome_assembly,_chromosome:_1	AUGUSTUS	mRNA	30288294	30289525	0.23	-	.	ID=g1271.t1;Parent=g1271;
OY776276.1_Linnaemya_vulpina_genome_assembly,_chromosome:_1	AUGUSTUS	stop_codon	30288294	30288296	.	-	0	ID=g1271.t1.stop1;Parent=g1271.t1;
OY776276.1_Linnaemya_vulpina_genome_assembly,_chromosome:_1	AUGUSTUS	CDS	30288294	30288626	0.8	-	0	ID=g1271.t1.CDS1;Parent=g1271.t1;
OY776276.1_Linnaemya_vulpina_genome_assembly,_chromosome:_1	AUGUSTUS	exon	30288294	30288626	.	-	.	ID=g1271.t1.exon1;Parent=g1271.t1;
OY776276.1_Linnaemya_vulpina_genome_assembly,_chromosome:_1	AUGUSTUS	intron	30288627	30288679	0.8	-	.	ID=g1271.t1.intron1;Parent=g1271.t1;
OY776276.1_Linnaemya_vulpina_genome_assembly,_chromosome:_1	AUGUSTUS	CDS	30288680	30289014	0.8	-	2	ID=g1271.t1.CDS2;Parent=g1271.t1;
OY776276.1_Linnaemya_vulpina_genome_assembly,_chromosome:_1	AUGUSTUS	exon	30288680	30289014	.	-	.	ID=g1271.t1.exon2;Parent=g1271.t1;
OY776276.1_Linnaemya_vulpina_genome_assembly,_chromosome:_1	AUGUSTUS	intron	30289015	30289218	1	-	.	ID=g1271.t1.intron2;Parent=g1271.t1;
OY776276.1_Linnaemya_vulpina_genome_assembly,_chromosome:_1	AUGUSTUS	CDS	30289219	30289525	0.29	-	0	ID=g1271.t1.CDS3;Parent=g1271.t1;
OY776276.1_Linnaemya_vulpina_genome_assembly,_chromosome:_1	AUGUSTUS	exon	30289219	30289525	.	-	.	ID=g1271.t1.exon3;Parent=g1271.t1;
OY776276.1_Linnaemya_vulpina_genome_assembly,_chromosome:_1	AUGUSTUS	start_codon	30289523	30289525	.	-	0	ID=g1271.t1.start1;Parent=g1271.t1;
OY776276.1_Linnaemya_vulpina_genome_assembly,_chromosome:_1	AUGUSTUS	gene	30289693	30290288	.	-	.	ID=g1272;
OY776276.1_Linnaemya_vulpina_genome_assembly,_chromosome:_1	AUGUSTUS	mRNA	30289693	30290288	0.85	-	.	ID=g1272.t1;Parent=g1272;
OY776276.1_Linnaemya_vulpina_genome_assembly,_chromosome:_1	AUGUSTUS	stop_codon	30289693	30289695	.	-	0	ID=g1272.t1.stop1;Parent=g1272.t1;
OY776276.1_Linnaemya_vulpina_genome_assembly,_chromosome:_1	AUGUSTUS	CDS	30289693	30290217	0.85	-	0	ID=g1272.t1.CDS1;Parent=g1272.t1;
OY776276.1_Linnaemya_vulpina_genome_assembly,_chromosome:_1	AUGUSTUS	exon	30289693	30290217	.	-	.	ID=g1272.t1.exon1;Parent=g1272.t1;
OY776276.1_Linnaemya_vulpina_genome_assembly,_chromosome:_1	AUGUSTUS	intron	30290218	30290261	0.99	-	.	ID=g1272.t1.intron1;Parent=g1272.t1;
OY776276.1_Linnaemya_vulpina_genome_assembly,_chromosome:_1	AUGUSTUS	CDS	30290262	30290288	0.99	-	0	ID=g1272.t1.CDS2;Parent=g1272.t1;
OY776276.1_Linnaemya_vulpina_genome_assembly,_chromosome:_1	AUGUSTUS	exon	30290262	30290288	.	-	.	ID=g1272.t1.exon2;Parent=g1272.t1;
OY776276.1_Linnaemya_vulpina_genome_assembly,_chromosome:_1	AUGUSTUS	start_codon	30290286	30290288	.	-	0	ID=g1272.t1.start1;Parent=g1272.t1;
OY776276.1_Linnaemya_vulpina_genome_assembly,_chromosome:_1	AUGUSTUS	gene	30290581	30291267	.	-	.	ID=g1273;
OY776276.1_Linnaemya_vulpina_genome_assembly,_chromosome:_1	AUGUSTUS	mRNA	30290581	30291267	1	-	.	ID=g1273.t1;Parent=g1273;
OY776276.1_Linnaemya_vulpina_genome_assembly,_chromosome:_1	AUGUSTUS	stop_codon	30290581	30290583	.	-	0	ID=g1273.t1.stop1;Parent=g1273.t1;
OY776276.1_Linnaemya_vulpina_genome_assembly,_chromosome:_1	AUGUSTUS	CDS	30290581	30291267	1	-	0	ID=g1273.t1.CDS1;Parent=g1273.t1;
OY776276.1_Linnaemya_vulpina_genome_assembly,_chromosome:_1	AUGUSTUS	exon	30290581	30291267	.	-	.	ID=g1273.t1.exon1;Parent=g1273.t1;
OY776276.1_Linnaemya_vulpina_genome_assembly,_chromosome:_1	AUGUSTUS	start_codon	30291265	30291267	.	-	0	ID=g1273.t1.start1;Parent=g1273.t1;
OY776276.1_Linnaemya_vulpina_genome_assembly,_chromosome:_1	AUGUSTUS	gene	30291325	30291906	.	+	.	ID=g1274;
OY776276.1_Linnaemya_vulpina_genome_assembly,_chromosome:_1	AUGUSTUS	mRNA	30291325	30291906	1	+	.	ID=g1274.t1;Parent=g1274;
OY776276.1_Linnaemya_vulpina_genome_assembly,_chromosome:_1	AUGUSTUS	start_codon	30291325	30291327	.	+	0	ID=g1274.t1.start1;Parent=g1274.t1;
OY776276.1_Linnaemya_vulpina_genome_assembly,_chromosome:_1	AUGUSTUS	CDS	30291325	30291906	1	+	0	ID=g1274.t1.CDS1;Parent=g1274.t1;
OY776276.1_Linnaemya_vulpina_genome_assembly,_chromosome:_1	AUGUSTUS	exon	30291325	30291906	.	+	.	ID=g1274.t1.exon1;Parent=g1274.t1;
OY776276.1_Linnaemya_vulpina_genome_assembly,_chromosome:_1	AUGUSTUS	stop_codon	30291904	30291906	.	+	0	ID=g1274.t1.stop1;Parent=g1274.t1;
OY776276.1_Linnaemya_vulpina_genome_assembly,_chromosome:_1	AUGUSTUS	gene	30293185	30293469	.	+	.	ID=g1275;
OY776276.1_Linnaemya_vulpina_genome_assembly,_chromosome:_1	AUGUSTUS	mRNA	30293185	30293469	0.92	+	.	ID=g1275.t1;Parent=g1275;
OY776276.1_Linnaemya_vulpina_genome_assembly,_chromosome:_1	AUGUSTUS	start_codon	30293185	30293187	.	+	0	ID=g1275.t1.start1;Parent=g1275.t1;
OY776276.1_Linnaemya_vulpina_genome_assembly,_chromosome:_1	AUGUSTUS	CDS	30293185	30293469	0.92	+	0	ID=g1275.t1.CDS1;Parent=g1275.t1;
OY776276.1_Linnaemya_vulpina_genome_assembly,_chromosome:_1	AUGUSTUS	exon	30293185	30293469	.	+	.	ID=g1275.t1.exon1;Parent=g1275.t1;
OY776276.1_Linnaemya_vulpina_genome_assembly,_chromosome:_1	AUGUSTUS	stop_codon	30293467	30293469	.	+	0	ID=g1275.t1.stop1;Parent=g1275.t1;
OY776276.1_Linnaemya_vulpina_genome_assembly,_chromosome:_1	AUGUSTUS	gene	30293647	30294486	.	-	.	ID=g1276;
OY776276.1_Linnaemya_vulpina_genome_assembly,_chromosome:_1	AUGUSTUS	mRNA	30293647	30294486	0.97	-	.	ID=g1276.t1;Parent=g1276;
OY776276.1_Linnaemya_vulpina_genome_assembly,_chromosome:_1	AUGUSTUS	stop_codon	30293647	30293649	.	-	0	ID=g1276.t1.stop1;Parent=g1276.t1;
OY776276.1_Linnaemya_vulpina_genome_assembly,_chromosome:_1	AUGUSTUS	CDS	30293647	30294486	0.97	-	0	ID=g1276.t1.CDS1;Parent=g1276.t1;
OY776276.1_Linnaemya_vulpina_genome_assembly,_chromosome:_1	AUGUSTUS	exon	30293647	30294486	.	-	.	ID=g1276.t1.exon1;Parent=g1276.t1;
OY776276.1_Linnaemya_vulpina_genome_assembly,_chromosome:_1	AUGUSTUS	start_codon	30294484	30294486	.	-	0	ID=g1276.t1.start1;Parent=g1276.t1;
OY776276.1_Linnaemya_vulpina_genome_assembly,_chromosome:_1	AUGUSTUS	gene	30333567	30337361	.	-	.	ID=g1277;
OY776276.1_Linnaemya_vulpina_genome_assembly,_chromosome:_1	AUGUSTUS	mRNA	30333567	30337361	0.97	-	.	ID=g1277.t1;Parent=g1277;
OY776276.1_Linnaemya_vulpina_genome_assembly,_chromosome:_1	AUGUSTUS	stop_codon	30333567	30333569	.	-	0	ID=g1277.t1.stop1;Parent=g1277.t1;
OY776276.1_Linnaemya_vulpina_genome_assembly,_chromosome:_1	AUGUSTUS	CDS	30333567	30333988	1	-	2	ID=g1277.t1.CDS1;Parent=g1277.t1;
OY776276.1_Linnaemya_vulpina_genome_assembly,_chromosome:_1	AUGUSTUS	exon	30333567	30333988	.	-	.	ID=g1277.t1.exon1;Parent=g1277.t1;
OY776276.1_Linnaemya_vulpina_genome_assembly,_chromosome:_1	AUGUSTUS	intron	30333989	30337276	0.97	-	.	ID=g1277.t1.intron1;Parent=g1277.t1;
OY776276.1_Linnaemya_vulpina_genome_assembly,_chromosome:_1	AUGUSTUS	CDS	30337277	30337361	0.97	-	0	ID=g1277.t1.CDS2;Parent=g1277.t1;
OY776276.1_Linnaemya_vulpina_genome_assembly,_chromosome:_1	AUGUSTUS	exon	30337277	30337361	.	-	.	ID=g1277.t1.exon2;Parent=g1277.t1;
OY776276.1_Linnaemya_vulpina_genome_assembly,_chromosome:_1	AUGUSTUS	start_codon	30337359	30337361	.	-	0	ID=g1277.t1.start1;Parent=g1277.t1;
OY776276.1_Linnaemya_vulpina_genome_assembly,_chromosome:_1	AUGUSTUS	gene	30350461	30353181	.	+	.	ID=g1278;
OY776276.1_Linnaemya_vulpina_genome_assembly,_chromosome:_1	AUGUSTUS	mRNA	30350461	30353181	0.48	+	.	ID=g1278.t1;Parent=g1278;
OY776276.1_Linnaemya_vulpina_genome_assembly,_chromosome:_1	AUGUSTUS	start_codon	30350461	30350463	.	+	0	ID=g1278.t1.start1;Parent=g1278.t1;
OY776276.1_Linnaemya_vulpina_genome_assembly,_chromosome:_1	AUGUSTUS	CDS	30350461	30350733	0.53	+	0	ID=g1278.t1.CDS1;Parent=g1278.t1;
OY776276.1_Linnaemya_vulpina_genome_assembly,_chromosome:_1	AUGUSTUS	exon	30350461	30350733	.	+	.	ID=g1278.t1.exon1;Parent=g1278.t1;
OY776276.1_Linnaemya_vulpina_genome_assembly,_chromosome:_1	AUGUSTUS	intron	30350734	30352164	0.48	+	.	ID=g1278.t1.intron1;Parent=g1278.t1;
OY776276.1_Linnaemya_vulpina_genome_assembly,_chromosome:_1	AUGUSTUS	CDS	30352165	30353181	0.65	+	0	ID=g1278.t1.CDS2;Parent=g1278.t1;
OY776276.1_Linnaemya_vulpina_genome_assembly,_chromosome:_1	AUGUSTUS	exon	30352165	30353181	.	+	.	ID=g1278.t1.exon2;Parent=g1278.t1;
OY776276.1_Linnaemya_vulpina_genome_assembly,_chromosome:_1	AUGUSTUS	stop_codon	30353179	30353181	.	+	0	ID=g1278.t1.stop1;Parent=g1278.t1;
OY776276.1_Linnaemya_vulpina_genome_assembly,_chromosome:_1	AUGUSTUS	gene	30353537	30356447	.	+	.	ID=g1279;
OY776276.1_Linnaemya_vulpina_genome_assembly,_chromosome:_1	AUGUSTUS	mRNA	30353537	30356447	1	+	.	ID=g1279.t1;Parent=g1279;
OY776276.1_Linnaemya_vulpina_genome_assembly,_chromosome:_1	AUGUSTUS	start_codon	30353537	30353539	.	+	0	ID=g1279.t1.start1;Parent=g1279.t1;
OY776276.1_Linnaemya_vulpina_genome_assembly,_chromosome:_1	AUGUSTUS	CDS	30353537	30355713	1	+	0	ID=g1279.t1.CDS1;Parent=g1279.t1;
OY776276.1_Linnaemya_vulpina_genome_assembly,_chromosome:_1	AUGUSTUS	exon	30353537	30355713	.	+	.	ID=g1279.t1.exon1;Parent=g1279.t1;
OY776276.1_Linnaemya_vulpina_genome_assembly,_chromosome:_1	AUGUSTUS	intron	30355714	30355969	1	+	.	ID=g1279.t1.intron1;Parent=g1279.t1;
OY776276.1_Linnaemya_vulpina_genome_assembly,_chromosome:_1	AUGUSTUS	CDS	30355970	30356447	1	+	1	ID=g1279.t1.CDS2;Parent=g1279.t1;
OY776276.1_Linnaemya_vulpina_genome_assembly,_chromosome:_1	AUGUSTUS	exon	30355970	30356447	.	+	.	ID=g1279.t1.exon2;Parent=g1279.t1;
OY776276.1_Linnaemya_vulpina_genome_assembly,_chromosome:_1	AUGUSTUS	stop_codon	30356445	30356447	.	+	0	ID=g1279.t1.stop1;Parent=g1279.t1;
OY776276.1_Linnaemya_vulpina_genome_assembly,_chromosome:_1	AUGUSTUS	gene	30381147	30381416	.	-	.	ID=g1280;
OY776276.1_Linnaemya_vulpina_genome_assembly,_chromosome:_1	AUGUSTUS	mRNA	30381147	30381416	0.98	-	.	ID=g1280.t1;Parent=g1280;
OY776276.1_Linnaemya_vulpina_genome_assembly,_chromosome:_1	AUGUSTUS	stop_codon	30381147	30381149	.	-	0	ID=g1280.t1.stop1;Parent=g1280.t1;
OY776276.1_Linnaemya_vulpina_genome_assembly,_chromosome:_1	AUGUSTUS	CDS	30381147	30381416	0.98	-	0	ID=g1280.t1.CDS1;Parent=g1280.t1;
OY776276.1_Linnaemya_vulpina_genome_assembly,_chromosome:_1	AUGUSTUS	exon	30381147	30381416	.	-	.	ID=g1280.t1.exon1;Parent=g1280.t1;
OY776276.1_Linnaemya_vulpina_genome_assembly,_chromosome:_1	AUGUSTUS	start_codon	30381414	30381416	.	-	0	ID=g1280.t1.start1;Parent=g1280.t1;
OY776276.1_Linnaemya_vulpina_genome_assembly,_chromosome:_1	AUGUSTUS	gene	30399591	30400282	.	+	.	ID=g1281;
OY776276.1_Linnaemya_vulpina_genome_assembly,_chromosome:_1	AUGUSTUS	mRNA	30399591	30400282	0.85	+	.	ID=g1281.t1;Parent=g1281;
OY776276.1_Linnaemya_vulpina_genome_assembly,_chromosome:_1	AUGUSTUS	start_codon	30399591	30399593	.	+	0	ID=g1281.t1.start1;Parent=g1281.t1;
OY776276.1_Linnaemya_vulpina_genome_assembly,_chromosome:_1	AUGUSTUS	CDS	30399591	30399635	1	+	0	ID=g1281.t1.CDS1;Parent=g1281.t1;
OY776276.1_Linnaemya_vulpina_genome_assembly,_chromosome:_1	AUGUSTUS	exon	30399591	30399635	.	+	.	ID=g1281.t1.exon1;Parent=g1281.t1;
OY776276.1_Linnaemya_vulpina_genome_assembly,_chromosome:_1	AUGUSTUS	intron	30399636	30399733	0.86	+	.	ID=g1281.t1.intron1;Parent=g1281.t1;
OY776276.1_Linnaemya_vulpina_genome_assembly,_chromosome:_1	AUGUSTUS	CDS	30399734	30400282	0.85	+	0	ID=g1281.t1.CDS2;Parent=g1281.t1;
OY776276.1_Linnaemya_vulpina_genome_assembly,_chromosome:_1	AUGUSTUS	exon	30399734	30400282	.	+	.	ID=g1281.t1.exon2;Parent=g1281.t1;
OY776276.1_Linnaemya_vulpina_genome_assembly,_chromosome:_1	AUGUSTUS	stop_codon	30400280	30400282	.	+	0	ID=g1281.t1.stop1;Parent=g1281.t1;
OY776276.1_Linnaemya_vulpina_genome_assembly,_chromosome:_1	AUGUSTUS	gene	30463862	30464475	.	-	.	ID=g1282;
OY776276.1_Linnaemya_vulpina_genome_assembly,_chromosome:_1	AUGUSTUS	mRNA	30463862	30464475	0.64	-	.	ID=g1282.t1;Parent=g1282;
OY776276.1_Linnaemya_vulpina_genome_assembly,_chromosome:_1	AUGUSTUS	stop_codon	30463862	30463864	.	-	0	ID=g1282.t1.stop1;Parent=g1282.t1;
OY776276.1_Linnaemya_vulpina_genome_assembly,_chromosome:_1	AUGUSTUS	CDS	30463862	30464102	0.64	-	1	ID=g1282.t1.CDS1;Parent=g1282.t1;
OY776276.1_Linnaemya_vulpina_genome_assembly,_chromosome:_1	AUGUSTUS	exon	30463862	30464102	.	-	.	ID=g1282.t1.exon1;Parent=g1282.t1;
OY776276.1_Linnaemya_vulpina_genome_assembly,_chromosome:_1	AUGUSTUS	intron	30464103	30464170	0.64	-	.	ID=g1282.t1.intron1;Parent=g1282.t1;
OY776276.1_Linnaemya_vulpina_genome_assembly,_chromosome:_1	AUGUSTUS	CDS	30464171	30464475	0.64	-	0	ID=g1282.t1.CDS2;Parent=g1282.t1;
OY776276.1_Linnaemya_vulpina_genome_assembly,_chromosome:_1	AUGUSTUS	exon	30464171	30464475	.	-	.	ID=g1282.t1.exon2;Parent=g1282.t1;
OY776276.1_Linnaemya_vulpina_genome_assembly,_chromosome:_1	AUGUSTUS	start_codon	30464473	30464475	.	-	0	ID=g1282.t1.start1;Parent=g1282.t1;
OY776276.1_Linnaemya_vulpina_genome_assembly,_chromosome:_1	AUGUSTUS	mRNA	30463862	30464445	0.34	-	.	ID=g1282.t2;Parent=g1282;
OY776276.1_Linnaemya_vulpina_genome_assembly,_chromosome:_1	AUGUSTUS	stop_codon	30463862	30463864	.	-	0	ID=g1282.t2.stop1;Parent=g1282.t2;
OY776276.1_Linnaemya_vulpina_genome_assembly,_chromosome:_1	AUGUSTUS	CDS	30463862	30464102	0.61	-	1	ID=g1282.t2.CDS1;Parent=g1282.t2;
OY776276.1_Linnaemya_vulpina_genome_assembly,_chromosome:_1	AUGUSTUS	exon	30463862	30464102	.	-	.	ID=g1282.t2.exon1;Parent=g1282.t2;
OY776276.1_Linnaemya_vulpina_genome_assembly,_chromosome:_1	AUGUSTUS	intron	30464103	30464170	0.61	-	.	ID=g1282.t2.intron1;Parent=g1282.t2;
OY776276.1_Linnaemya_vulpina_genome_assembly,_chromosome:_1	AUGUSTUS	CDS	30464171	30464445	0.34	-	0	ID=g1282.t2.CDS2;Parent=g1282.t2;
OY776276.1_Linnaemya_vulpina_genome_assembly,_chromosome:_1	AUGUSTUS	exon	30464171	30464445	.	-	.	ID=g1282.t2.exon2;Parent=g1282.t2;
OY776276.1_Linnaemya_vulpina_genome_assembly,_chromosome:_1	AUGUSTUS	start_codon	30464443	30464445	.	-	0	ID=g1282.t2.start1;Parent=g1282.t2;
OY776276.1_Linnaemya_vulpina_genome_assembly,_chromosome:_1	AUGUSTUS	gene	30479238	30479574	.	+	.	ID=g1283;
OY776276.1_Linnaemya_vulpina_genome_assembly,_chromosome:_1	AUGUSTUS	mRNA	30479238	30479574	1	+	.	ID=g1283.t1;Parent=g1283;
OY776276.1_Linnaemya_vulpina_genome_assembly,_chromosome:_1	AUGUSTUS	start_codon	30479238	30479240	.	+	0	ID=g1283.t1.start1;Parent=g1283.t1;
OY776276.1_Linnaemya_vulpina_genome_assembly,_chromosome:_1	AUGUSTUS	CDS	30479238	30479270	1	+	0	ID=g1283.t1.CDS1;Parent=g1283.t1;
OY776276.1_Linnaemya_vulpina_genome_assembly,_chromosome:_1	AUGUSTUS	exon	30479238	30479270	.	+	.	ID=g1283.t1.exon1;Parent=g1283.t1;
OY776276.1_Linnaemya_vulpina_genome_assembly,_chromosome:_1	AUGUSTUS	intron	30479271	30479325	1	+	.	ID=g1283.t1.intron1;Parent=g1283.t1;
OY776276.1_Linnaemya_vulpina_genome_assembly,_chromosome:_1	AUGUSTUS	CDS	30479326	30479574	1	+	0	ID=g1283.t1.CDS2;Parent=g1283.t1;
OY776276.1_Linnaemya_vulpina_genome_assembly,_chromosome:_1	AUGUSTUS	exon	30479326	30479574	.	+	.	ID=g1283.t1.exon2;Parent=g1283.t1;
OY776276.1_Linnaemya_vulpina_genome_assembly,_chromosome:_1	AUGUSTUS	stop_codon	30479572	30479574	.	+	0	ID=g1283.t1.stop1;Parent=g1283.t1;
OY776276.1_Linnaemya_vulpina_genome_assembly,_chromosome:_1	AUGUSTUS	gene	30479661	30480111	.	+	.	ID=g1284;
OY776276.1_Linnaemya_vulpina_genome_assembly,_chromosome:_1	AUGUSTUS	mRNA	30479661	30480111	1	+	.	ID=g1284.t1;Parent=g1284;
OY776276.1_Linnaemya_vulpina_genome_assembly,_chromosome:_1	AUGUSTUS	start_codon	30479661	30479663	.	+	0	ID=g1284.t1.start1;Parent=g1284.t1;
OY776276.1_Linnaemya_vulpina_genome_assembly,_chromosome:_1	AUGUSTUS	CDS	30479661	30479739	1	+	0	ID=g1284.t1.CDS1;Parent=g1284.t1;
OY776276.1_Linnaemya_vulpina_genome_assembly,_chromosome:_1	AUGUSTUS	exon	30479661	30479739	.	+	.	ID=g1284.t1.exon1;Parent=g1284.t1;
OY776276.1_Linnaemya_vulpina_genome_assembly,_chromosome:_1	AUGUSTUS	intron	30479740	30479806	1	+	.	ID=g1284.t1.intron1;Parent=g1284.t1;
OY776276.1_Linnaemya_vulpina_genome_assembly,_chromosome:_1	AUGUSTUS	CDS	30479807	30480111	1	+	2	ID=g1284.t1.CDS2;Parent=g1284.t1;
OY776276.1_Linnaemya_vulpina_genome_assembly,_chromosome:_1	AUGUSTUS	exon	30479807	30480111	.	+	.	ID=g1284.t1.exon2;Parent=g1284.t1;
OY776276.1_Linnaemya_vulpina_genome_assembly,_chromosome:_1	AUGUSTUS	stop_codon	30480109	30480111	.	+	0	ID=g1284.t1.stop1;Parent=g1284.t1;
OY776276.1_Linnaemya_vulpina_genome_assembly,_chromosome:_1	AUGUSTUS	gene	30487292	30487628	.	+	.	ID=g1285;
OY776276.1_Linnaemya_vulpina_genome_assembly,_chromosome:_1	AUGUSTUS	mRNA	30487292	30487628	1	+	.	ID=g1285.t1;Parent=g1285;
OY776276.1_Linnaemya_vulpina_genome_assembly,_chromosome:_1	AUGUSTUS	start_codon	30487292	30487294	.	+	0	ID=g1285.t1.start1;Parent=g1285.t1;
OY776276.1_Linnaemya_vulpina_genome_assembly,_chromosome:_1	AUGUSTUS	CDS	30487292	30487324	1	+	0	ID=g1285.t1.CDS1;Parent=g1285.t1;
OY776276.1_Linnaemya_vulpina_genome_assembly,_chromosome:_1	AUGUSTUS	exon	30487292	30487324	.	+	.	ID=g1285.t1.exon1;Parent=g1285.t1;
OY776276.1_Linnaemya_vulpina_genome_assembly,_chromosome:_1	AUGUSTUS	intron	30487325	30487379	1	+	.	ID=g1285.t1.intron1;Parent=g1285.t1;
OY776276.1_Linnaemya_vulpina_genome_assembly,_chromosome:_1	AUGUSTUS	CDS	30487380	30487628	1	+	0	ID=g1285.t1.CDS2;Parent=g1285.t1;
OY776276.1_Linnaemya_vulpina_genome_assembly,_chromosome:_1	AUGUSTUS	exon	30487380	30487628	.	+	.	ID=g1285.t1.exon2;Parent=g1285.t1;
OY776276.1_Linnaemya_vulpina_genome_assembly,_chromosome:_1	AUGUSTUS	stop_codon	30487626	30487628	.	+	0	ID=g1285.t1.stop1;Parent=g1285.t1;
OY776276.1_Linnaemya_vulpina_genome_assembly,_chromosome:_1	AUGUSTUS	gene	30487715	30488165	.	+	.	ID=g1286;
OY776276.1_Linnaemya_vulpina_genome_assembly,_chromosome:_1	AUGUSTUS	mRNA	30487715	30488165	1	+	.	ID=g1286.t1;Parent=g1286;
OY776276.1_Linnaemya_vulpina_genome_assembly,_chromosome:_1	AUGUSTUS	start_codon	30487715	30487717	.	+	0	ID=g1286.t1.start1;Parent=g1286.t1;
OY776276.1_Linnaemya_vulpina_genome_assembly,_chromosome:_1	AUGUSTUS	CDS	30487715	30487793	1	+	0	ID=g1286.t1.CDS1;Parent=g1286.t1;
OY776276.1_Linnaemya_vulpina_genome_assembly,_chromosome:_1	AUGUSTUS	exon	30487715	30487793	.	+	.	ID=g1286.t1.exon1;Parent=g1286.t1;
OY776276.1_Linnaemya_vulpina_genome_assembly,_chromosome:_1	AUGUSTUS	intron	30487794	30487860	1	+	.	ID=g1286.t1.intron1;Parent=g1286.t1;
OY776276.1_Linnaemya_vulpina_genome_assembly,_chromosome:_1	AUGUSTUS	CDS	30487861	30488165	1	+	2	ID=g1286.t1.CDS2;Parent=g1286.t1;
OY776276.1_Linnaemya_vulpina_genome_assembly,_chromosome:_1	AUGUSTUS	exon	30487861	30488165	.	+	.	ID=g1286.t1.exon2;Parent=g1286.t1;
OY776276.1_Linnaemya_vulpina_genome_assembly,_chromosome:_1	AUGUSTUS	stop_codon	30488163	30488165	.	+	0	ID=g1286.t1.stop1;Parent=g1286.t1;
OY776276.1_Linnaemya_vulpina_genome_assembly,_chromosome:_1	AUGUSTUS	gene	30612111	30612443	.	+	.	ID=g1287;
OY776276.1_Linnaemya_vulpina_genome_assembly,_chromosome:_1	AUGUSTUS	mRNA	30612111	30612443	0.28	+	.	ID=g1287.t1;Parent=g1287;
OY776276.1_Linnaemya_vulpina_genome_assembly,_chromosome:_1	AUGUSTUS	start_codon	30612111	30612113	.	+	0	ID=g1287.t1.start1;Parent=g1287.t1;
OY776276.1_Linnaemya_vulpina_genome_assembly,_chromosome:_1	AUGUSTUS	CDS	30612111	30612152	0.3	+	0	ID=g1287.t1.CDS1;Parent=g1287.t1;
OY776276.1_Linnaemya_vulpina_genome_assembly,_chromosome:_1	AUGUSTUS	exon	30612111	30612152	.	+	.	ID=g1287.t1.exon1;Parent=g1287.t1;
OY776276.1_Linnaemya_vulpina_genome_assembly,_chromosome:_1	AUGUSTUS	intron	30612153	30612224	0.58	+	.	ID=g1287.t1.intron1;Parent=g1287.t1;
OY776276.1_Linnaemya_vulpina_genome_assembly,_chromosome:_1	AUGUSTUS	CDS	30612225	30612443	0.58	+	0	ID=g1287.t1.CDS2;Parent=g1287.t1;
OY776276.1_Linnaemya_vulpina_genome_assembly,_chromosome:_1	AUGUSTUS	exon	30612225	30612443	.	+	.	ID=g1287.t1.exon2;Parent=g1287.t1;
OY776276.1_Linnaemya_vulpina_genome_assembly,_chromosome:_1	AUGUSTUS	stop_codon	30612441	30612443	.	+	0	ID=g1287.t1.stop1;Parent=g1287.t1;
OY776276.1_Linnaemya_vulpina_genome_assembly,_chromosome:_1	AUGUSTUS	gene	30613532	30614150	.	+	.	ID=g1288;
OY776276.1_Linnaemya_vulpina_genome_assembly,_chromosome:_1	AUGUSTUS	mRNA	30613532	30614150	0.47	+	.	ID=g1288.t1;Parent=g1288;
OY776276.1_Linnaemya_vulpina_genome_assembly,_chromosome:_1	AUGUSTUS	start_codon	30613532	30613534	.	+	0	ID=g1288.t1.start1;Parent=g1288.t1;
OY776276.1_Linnaemya_vulpina_genome_assembly,_chromosome:_1	AUGUSTUS	CDS	30613532	30613786	0.82	+	0	ID=g1288.t1.CDS1;Parent=g1288.t1;
OY776276.1_Linnaemya_vulpina_genome_assembly,_chromosome:_1	AUGUSTUS	exon	30613532	30613786	.	+	.	ID=g1288.t1.exon1;Parent=g1288.t1;
OY776276.1_Linnaemya_vulpina_genome_assembly,_chromosome:_1	AUGUSTUS	intron	30613787	30614075	0.53	+	.	ID=g1288.t1.intron1;Parent=g1288.t1;
OY776276.1_Linnaemya_vulpina_genome_assembly,_chromosome:_1	AUGUSTUS	CDS	30614076	30614150	0.53	+	0	ID=g1288.t1.CDS2;Parent=g1288.t1;
OY776276.1_Linnaemya_vulpina_genome_assembly,_chromosome:_1	AUGUSTUS	exon	30614076	30614150	.	+	.	ID=g1288.t1.exon2;Parent=g1288.t1;
OY776276.1_Linnaemya_vulpina_genome_assembly,_chromosome:_1	AUGUSTUS	stop_codon	30614148	30614150	.	+	0	ID=g1288.t1.stop1;Parent=g1288.t1;
OY776276.1_Linnaemya_vulpina_genome_assembly,_chromosome:_1	AUGUSTUS	mRNA	30613532	30614150	0.31	+	.	ID=g1288.t2;Parent=g1288;
OY776276.1_Linnaemya_vulpina_genome_assembly,_chromosome:_1	AUGUSTUS	start_codon	30613532	30613534	.	+	0	ID=g1288.t2.start1;Parent=g1288.t2;
OY776276.1_Linnaemya_vulpina_genome_assembly,_chromosome:_1	AUGUSTUS	CDS	30613532	30613818	0.53	+	0	ID=g1288.t2.CDS1;Parent=g1288.t2;
OY776276.1_Linnaemya_vulpina_genome_assembly,_chromosome:_1	AUGUSTUS	exon	30613532	30613818	.	+	.	ID=g1288.t2.exon1;Parent=g1288.t2;
OY776276.1_Linnaemya_vulpina_genome_assembly,_chromosome:_1	AUGUSTUS	intron	30613819	30613889	0.51	+	.	ID=g1288.t2.intron1;Parent=g1288.t2;
OY776276.1_Linnaemya_vulpina_genome_assembly,_chromosome:_1	AUGUSTUS	CDS	30613890	30613941	0.51	+	1	ID=g1288.t2.CDS2;Parent=g1288.t2;
OY776276.1_Linnaemya_vulpina_genome_assembly,_chromosome:_1	AUGUSTUS	exon	30613890	30613941	.	+	.	ID=g1288.t2.exon2;Parent=g1288.t2;
OY776276.1_Linnaemya_vulpina_genome_assembly,_chromosome:_1	AUGUSTUS	intron	30613942	30614036	0.44	+	.	ID=g1288.t2.intron2;Parent=g1288.t2;
OY776276.1_Linnaemya_vulpina_genome_assembly,_chromosome:_1	AUGUSTUS	CDS	30614037	30614150	0.56	+	0	ID=g1288.t2.CDS3;Parent=g1288.t2;
OY776276.1_Linnaemya_vulpina_genome_assembly,_chromosome:_1	AUGUSTUS	exon	30614037	30614150	.	+	.	ID=g1288.t2.exon3;Parent=g1288.t2;
OY776276.1_Linnaemya_vulpina_genome_assembly,_chromosome:_1	AUGUSTUS	stop_codon	30614148	30614150	.	+	0	ID=g1288.t2.stop1;Parent=g1288.t2;
OY776276.1_Linnaemya_vulpina_genome_assembly,_chromosome:_1	AUGUSTUS	gene	30654781	30656848	.	-	.	ID=g1289;
OY776276.1_Linnaemya_vulpina_genome_assembly,_chromosome:_1	AUGUSTUS	mRNA	30654781	30656848	0.96	-	.	ID=g1289.t1;Parent=g1289;
OY776276.1_Linnaemya_vulpina_genome_assembly,_chromosome:_1	AUGUSTUS	stop_codon	30654781	30654783	.	-	0	ID=g1289.t1.stop1;Parent=g1289.t1;
OY776276.1_Linnaemya_vulpina_genome_assembly,_chromosome:_1	AUGUSTUS	CDS	30654781	30654982	1	-	1	ID=g1289.t1.CDS1;Parent=g1289.t1;
OY776276.1_Linnaemya_vulpina_genome_assembly,_chromosome:_1	AUGUSTUS	exon	30654781	30654982	.	-	.	ID=g1289.t1.exon1;Parent=g1289.t1;
OY776276.1_Linnaemya_vulpina_genome_assembly,_chromosome:_1	AUGUSTUS	intron	30654983	30655041	1	-	.	ID=g1289.t1.intron1;Parent=g1289.t1;
OY776276.1_Linnaemya_vulpina_genome_assembly,_chromosome:_1	AUGUSTUS	CDS	30655042	30655337	1	-	0	ID=g1289.t1.CDS2;Parent=g1289.t1;
OY776276.1_Linnaemya_vulpina_genome_assembly,_chromosome:_1	AUGUSTUS	exon	30655042	30655337	.	-	.	ID=g1289.t1.exon2;Parent=g1289.t1;
OY776276.1_Linnaemya_vulpina_genome_assembly,_chromosome:_1	AUGUSTUS	intron	30655338	30655398	1	-	.	ID=g1289.t1.intron2;Parent=g1289.t1;
OY776276.1_Linnaemya_vulpina_genome_assembly,_chromosome:_1	AUGUSTUS	CDS	30655399	30655602	1	-	0	ID=g1289.t1.CDS3;Parent=g1289.t1;
OY776276.1_Linnaemya_vulpina_genome_assembly,_chromosome:_1	AUGUSTUS	exon	30655399	30655602	.	-	.	ID=g1289.t1.exon3;Parent=g1289.t1;
OY776276.1_Linnaemya_vulpina_genome_assembly,_chromosome:_1	AUGUSTUS	intron	30655603	30655660	1	-	.	ID=g1289.t1.intron3;Parent=g1289.t1;
OY776276.1_Linnaemya_vulpina_genome_assembly,_chromosome:_1	AUGUSTUS	CDS	30655661	30656192	0.96	-	1	ID=g1289.t1.CDS4;Parent=g1289.t1;
OY776276.1_Linnaemya_vulpina_genome_assembly,_chromosome:_1	AUGUSTUS	exon	30655661	30656192	.	-	.	ID=g1289.t1.exon4;Parent=g1289.t1;
OY776276.1_Linnaemya_vulpina_genome_assembly,_chromosome:_1	AUGUSTUS	intron	30656193	30656774	0.96	-	.	ID=g1289.t1.intron4;Parent=g1289.t1;
OY776276.1_Linnaemya_vulpina_genome_assembly,_chromosome:_1	AUGUSTUS	CDS	30656775	30656848	0.96	-	0	ID=g1289.t1.CDS5;Parent=g1289.t1;
OY776276.1_Linnaemya_vulpina_genome_assembly,_chromosome:_1	AUGUSTUS	exon	30656775	30656848	.	-	.	ID=g1289.t1.exon5;Parent=g1289.t1;
OY776276.1_Linnaemya_vulpina_genome_assembly,_chromosome:_1	AUGUSTUS	start_codon	30656846	30656848	.	-	0	ID=g1289.t1.start1;Parent=g1289.t1;
OY776276.1_Linnaemya_vulpina_genome_assembly,_chromosome:_1	AUGUSTUS	gene	30658250	30658608	.	+	.	ID=g1290;
OY776276.1_Linnaemya_vulpina_genome_assembly,_chromosome:_1	AUGUSTUS	mRNA	30658250	30658608	0.56	+	.	ID=g1290.t1;Parent=g1290;
OY776276.1_Linnaemya_vulpina_genome_assembly,_chromosome:_1	AUGUSTUS	start_codon	30658250	30658252	.	+	0	ID=g1290.t1.start1;Parent=g1290.t1;
OY776276.1_Linnaemya_vulpina_genome_assembly,_chromosome:_1	AUGUSTUS	CDS	30658250	30658403	1	+	0	ID=g1290.t1.CDS1;Parent=g1290.t1;
OY776276.1_Linnaemya_vulpina_genome_assembly,_chromosome:_1	AUGUSTUS	exon	30658250	30658403	.	+	.	ID=g1290.t1.exon1;Parent=g1290.t1;
OY776276.1_Linnaemya_vulpina_genome_assembly,_chromosome:_1	AUGUSTUS	intron	30658404	30658468	1	+	.	ID=g1290.t1.intron1;Parent=g1290.t1;
OY776276.1_Linnaemya_vulpina_genome_assembly,_chromosome:_1	AUGUSTUS	CDS	30658469	30658608	0.56	+	2	ID=g1290.t1.CDS2;Parent=g1290.t1;
OY776276.1_Linnaemya_vulpina_genome_assembly,_chromosome:_1	AUGUSTUS	exon	30658469	30658608	.	+	.	ID=g1290.t1.exon2;Parent=g1290.t1;
OY776276.1_Linnaemya_vulpina_genome_assembly,_chromosome:_1	AUGUSTUS	stop_codon	30658606	30658608	.	+	0	ID=g1290.t1.stop1;Parent=g1290.t1;
OY776276.1_Linnaemya_vulpina_genome_assembly,_chromosome:_1	AUGUSTUS	gene	30686717	30687664	.	-	.	ID=g1291;
OY776276.1_Linnaemya_vulpina_genome_assembly,_chromosome:_1	AUGUSTUS	mRNA	30686717	30687664	0.51	-	.	ID=g1291.t1;Parent=g1291;
OY776276.1_Linnaemya_vulpina_genome_assembly,_chromosome:_1	AUGUSTUS	stop_codon	30686717	30686719	.	-	0	ID=g1291.t1.stop1;Parent=g1291.t1;
OY776276.1_Linnaemya_vulpina_genome_assembly,_chromosome:_1	AUGUSTUS	CDS	30686717	30687038	0.62	-	1	ID=g1291.t1.CDS1;Parent=g1291.t1;
OY776276.1_Linnaemya_vulpina_genome_assembly,_chromosome:_1	AUGUSTUS	exon	30686717	30687038	.	-	.	ID=g1291.t1.exon1;Parent=g1291.t1;
OY776276.1_Linnaemya_vulpina_genome_assembly,_chromosome:_1	AUGUSTUS	intron	30687039	30687296	0.51	-	.	ID=g1291.t1.intron1;Parent=g1291.t1;
OY776276.1_Linnaemya_vulpina_genome_assembly,_chromosome:_1	AUGUSTUS	CDS	30687297	30687444	0.54	-	2	ID=g1291.t1.CDS2;Parent=g1291.t1;
OY776276.1_Linnaemya_vulpina_genome_assembly,_chromosome:_1	AUGUSTUS	exon	30687297	30687444	.	-	.	ID=g1291.t1.exon2;Parent=g1291.t1;
OY776276.1_Linnaemya_vulpina_genome_assembly,_chromosome:_1	AUGUSTUS	intron	30687445	30687606	0.95	-	.	ID=g1291.t1.intron2;Parent=g1291.t1;
OY776276.1_Linnaemya_vulpina_genome_assembly,_chromosome:_1	AUGUSTUS	CDS	30687607	30687664	0.97	-	0	ID=g1291.t1.CDS3;Parent=g1291.t1;
OY776276.1_Linnaemya_vulpina_genome_assembly,_chromosome:_1	AUGUSTUS	exon	30687607	30687664	.	-	.	ID=g1291.t1.exon3;Parent=g1291.t1;
OY776276.1_Linnaemya_vulpina_genome_assembly,_chromosome:_1	AUGUSTUS	start_codon	30687662	30687664	.	-	0	ID=g1291.t1.start1;Parent=g1291.t1;
OY776276.1_Linnaemya_vulpina_genome_assembly,_chromosome:_1	AUGUSTUS	gene	30688203	30691382	.	-	.	ID=g1292;
OY776276.1_Linnaemya_vulpina_genome_assembly,_chromosome:_1	AUGUSTUS	mRNA	30688203	30691382	0.76	-	.	ID=g1292.t1;Parent=g1292;
OY776276.1_Linnaemya_vulpina_genome_assembly,_chromosome:_1	AUGUSTUS	stop_codon	30688203	30688205	.	-	0	ID=g1292.t1.stop1;Parent=g1292.t1;
OY776276.1_Linnaemya_vulpina_genome_assembly,_chromosome:_1	AUGUSTUS	CDS	30688203	30688351	0.99	-	2	ID=g1292.t1.CDS1;Parent=g1292.t1;
OY776276.1_Linnaemya_vulpina_genome_assembly,_chromosome:_1	AUGUSTUS	exon	30688203	30688351	.	-	.	ID=g1292.t1.exon1;Parent=g1292.t1;
OY776276.1_Linnaemya_vulpina_genome_assembly,_chromosome:_1	AUGUSTUS	intron	30688352	30690591	0.76	-	.	ID=g1292.t1.intron1;Parent=g1292.t1;
OY776276.1_Linnaemya_vulpina_genome_assembly,_chromosome:_1	AUGUSTUS	CDS	30690592	30691250	0.77	-	1	ID=g1292.t1.CDS2;Parent=g1292.t1;
OY776276.1_Linnaemya_vulpina_genome_assembly,_chromosome:_1	AUGUSTUS	exon	30690592	30691250	.	-	.	ID=g1292.t1.exon2;Parent=g1292.t1;
OY776276.1_Linnaemya_vulpina_genome_assembly,_chromosome:_1	AUGUSTUS	intron	30691251	30691305	1	-	.	ID=g1292.t1.intron2;Parent=g1292.t1;
OY776276.1_Linnaemya_vulpina_genome_assembly,_chromosome:_1	AUGUSTUS	CDS	30691306	30691382	1	-	0	ID=g1292.t1.CDS3;Parent=g1292.t1;
OY776276.1_Linnaemya_vulpina_genome_assembly,_chromosome:_1	AUGUSTUS	exon	30691306	30691382	.	-	.	ID=g1292.t1.exon3;Parent=g1292.t1;
OY776276.1_Linnaemya_vulpina_genome_assembly,_chromosome:_1	AUGUSTUS	start_codon	30691380	30691382	.	-	0	ID=g1292.t1.start1;Parent=g1292.t1;
OY776276.1_Linnaemya_vulpina_genome_assembly,_chromosome:_1	GeneMark.hmm3	mRNA	30690584	30691382	.	-	.	ID=g1292.t2;Parent=g1292;
OY776276.1_Linnaemya_vulpina_genome_assembly,_chromosome:_1	GeneMark.hmm3	stop_codon	30690584	30690586	.	-	0	ID=g1292.t2.stop1;Parent=g1292.t2;
OY776276.1_Linnaemya_vulpina_genome_assembly,_chromosome:_1	GeneMark.hmm3	CDS	30690584	30691250	.	-	1	ID=g1292.t2.CDS1;Parent=g1292.t2;
OY776276.1_Linnaemya_vulpina_genome_assembly,_chromosome:_1	GeneMark.hmm3	exon	30690584	30691250	0	-	.	ID=g1292.t2.exon1;Parent=g1292.t2;
OY776276.1_Linnaemya_vulpina_genome_assembly,_chromosome:_1	GeneMark.hmm3	intron	30691251	30691305	.	-	0	ID=g1292.t2.intron1;Parent=g1292.t2;
OY776276.1_Linnaemya_vulpina_genome_assembly,_chromosome:_1	GeneMark.hmm3	CDS	30691306	30691382	.	-	0	ID=g1292.t2.CDS2;Parent=g1292.t2;
OY776276.1_Linnaemya_vulpina_genome_assembly,_chromosome:_1	GeneMark.hmm3	exon	30691306	30691382	0	-	.	ID=g1292.t2.exon2;Parent=g1292.t2;
OY776276.1_Linnaemya_vulpina_genome_assembly,_chromosome:_1	GeneMark.hmm3	start_codon	30691380	30691382	.	-	0	ID=g1292.t2.start1;Parent=g1292.t2;
OY776276.1_Linnaemya_vulpina_genome_assembly,_chromosome:_1	AUGUSTUS	gene	30720273	30721247	.	-	.	ID=g1293;
OY776276.1_Linnaemya_vulpina_genome_assembly,_chromosome:_1	AUGUSTUS	mRNA	30720273	30721247	0.81	-	.	ID=g1293.t1;Parent=g1293;
OY776276.1_Linnaemya_vulpina_genome_assembly,_chromosome:_1	AUGUSTUS	stop_codon	30720273	30720275	.	-	0	ID=g1293.t1.stop1;Parent=g1293.t1;
OY776276.1_Linnaemya_vulpina_genome_assembly,_chromosome:_1	AUGUSTUS	CDS	30720273	30720478	0.97	-	2	ID=g1293.t1.CDS1;Parent=g1293.t1;
OY776276.1_Linnaemya_vulpina_genome_assembly,_chromosome:_1	AUGUSTUS	exon	30720273	30720478	.	-	.	ID=g1293.t1.exon1;Parent=g1293.t1;
OY776276.1_Linnaemya_vulpina_genome_assembly,_chromosome:_1	AUGUSTUS	intron	30720479	30720535	0.97	-	.	ID=g1293.t1.intron1;Parent=g1293.t1;
OY776276.1_Linnaemya_vulpina_genome_assembly,_chromosome:_1	AUGUSTUS	CDS	30720536	30720723	0.81	-	1	ID=g1293.t1.CDS2;Parent=g1293.t1;
OY776276.1_Linnaemya_vulpina_genome_assembly,_chromosome:_1	AUGUSTUS	exon	30720536	30720723	.	-	.	ID=g1293.t1.exon2;Parent=g1293.t1;
OY776276.1_Linnaemya_vulpina_genome_assembly,_chromosome:_1	AUGUSTUS	intron	30720724	30721170	0.83	-	.	ID=g1293.t1.intron2;Parent=g1293.t1;
OY776276.1_Linnaemya_vulpina_genome_assembly,_chromosome:_1	AUGUSTUS	CDS	30721171	30721247	1	-	0	ID=g1293.t1.CDS3;Parent=g1293.t1;
OY776276.1_Linnaemya_vulpina_genome_assembly,_chromosome:_1	AUGUSTUS	exon	30721171	30721247	.	-	.	ID=g1293.t1.exon3;Parent=g1293.t1;
OY776276.1_Linnaemya_vulpina_genome_assembly,_chromosome:_1	AUGUSTUS	start_codon	30721245	30721247	.	-	0	ID=g1293.t1.start1;Parent=g1293.t1;
OY776276.1_Linnaemya_vulpina_genome_assembly,_chromosome:_1	AUGUSTUS	gene	30744445	30744984	.	-	.	ID=g1294;
OY776276.1_Linnaemya_vulpina_genome_assembly,_chromosome:_1	AUGUSTUS	mRNA	30744445	30744984	1	-	.	ID=g1294.t1;Parent=g1294;
OY776276.1_Linnaemya_vulpina_genome_assembly,_chromosome:_1	AUGUSTUS	stop_codon	30744445	30744447	.	-	0	ID=g1294.t1.stop1;Parent=g1294.t1;
OY776276.1_Linnaemya_vulpina_genome_assembly,_chromosome:_1	AUGUSTUS	CDS	30744445	30744984	1	-	0	ID=g1294.t1.CDS1;Parent=g1294.t1;
OY776276.1_Linnaemya_vulpina_genome_assembly,_chromosome:_1	AUGUSTUS	exon	30744445	30744984	.	-	.	ID=g1294.t1.exon1;Parent=g1294.t1;
OY776276.1_Linnaemya_vulpina_genome_assembly,_chromosome:_1	AUGUSTUS	start_codon	30744982	30744984	.	-	0	ID=g1294.t1.start1;Parent=g1294.t1;
OY776276.1_Linnaemya_vulpina_genome_assembly,_chromosome:_1	AUGUSTUS	gene	30751185	30756851	.	+	.	ID=g1295;
OY776276.1_Linnaemya_vulpina_genome_assembly,_chromosome:_1	AUGUSTUS	mRNA	30751185	30752435	0.96	+	.	ID=g1295.t1;Parent=g1295;
OY776276.1_Linnaemya_vulpina_genome_assembly,_chromosome:_1	AUGUSTUS	start_codon	30751185	30751187	.	+	0	ID=g1295.t1.start1;Parent=g1295.t1;
OY776276.1_Linnaemya_vulpina_genome_assembly,_chromosome:_1	AUGUSTUS	CDS	30751185	30751299	1	+	0	ID=g1295.t1.CDS1;Parent=g1295.t1;
OY776276.1_Linnaemya_vulpina_genome_assembly,_chromosome:_1	AUGUSTUS	exon	30751185	30751299	.	+	.	ID=g1295.t1.exon1;Parent=g1295.t1;
OY776276.1_Linnaemya_vulpina_genome_assembly,_chromosome:_1	AUGUSTUS	intron	30751300	30752157	1	+	.	ID=g1295.t1.intron1;Parent=g1295.t1;
OY776276.1_Linnaemya_vulpina_genome_assembly,_chromosome:_1	AUGUSTUS	CDS	30752158	30752435	0.96	+	2	ID=g1295.t1.CDS2;Parent=g1295.t1;
OY776276.1_Linnaemya_vulpina_genome_assembly,_chromosome:_1	AUGUSTUS	exon	30752158	30752435	.	+	.	ID=g1295.t1.exon2;Parent=g1295.t1;
OY776276.1_Linnaemya_vulpina_genome_assembly,_chromosome:_1	AUGUSTUS	stop_codon	30752433	30752435	.	+	0	ID=g1295.t1.stop1;Parent=g1295.t1;
OY776276.1_Linnaemya_vulpina_genome_assembly,_chromosome:_1	AUGUSTUS	mRNA	30751185	30756851	0.55	+	.	ID=g1295.t2;Parent=g1295;
OY776276.1_Linnaemya_vulpina_genome_assembly,_chromosome:_1	AUGUSTUS	start_codon	30751185	30751187	.	+	0	ID=g1295.t2.start1;Parent=g1295.t2;
OY776276.1_Linnaemya_vulpina_genome_assembly,_chromosome:_1	AUGUSTUS	CDS	30751185	30752400	0.94	+	0	ID=g1295.t2.CDS1;Parent=g1295.t2;
OY776276.1_Linnaemya_vulpina_genome_assembly,_chromosome:_1	AUGUSTUS	exon	30751185	30752400	.	+	.	ID=g1295.t2.exon1;Parent=g1295.t2;
OY776276.1_Linnaemya_vulpina_genome_assembly,_chromosome:_1	AUGUSTUS	intron	30752401	30752465	0.94	+	.	ID=g1295.t2.intron1;Parent=g1295.t2;
OY776276.1_Linnaemya_vulpina_genome_assembly,_chromosome:_1	AUGUSTUS	CDS	30752466	30755507	0.66	+	2	ID=g1295.t2.CDS2;Parent=g1295.t2;
OY776276.1_Linnaemya_vulpina_genome_assembly,_chromosome:_1	AUGUSTUS	exon	30752466	30755507	.	+	.	ID=g1295.t2.exon2;Parent=g1295.t2;
OY776276.1_Linnaemya_vulpina_genome_assembly,_chromosome:_1	AUGUSTUS	intron	30755508	30755670	0.67	+	.	ID=g1295.t2.intron2;Parent=g1295.t2;
OY776276.1_Linnaemya_vulpina_genome_assembly,_chromosome:_1	AUGUSTUS	CDS	30755671	30756851	0.67	+	2	ID=g1295.t2.CDS3;Parent=g1295.t2;
OY776276.1_Linnaemya_vulpina_genome_assembly,_chromosome:_1	AUGUSTUS	exon	30755671	30756851	.	+	.	ID=g1295.t2.exon3;Parent=g1295.t2;
OY776276.1_Linnaemya_vulpina_genome_assembly,_chromosome:_1	AUGUSTUS	stop_codon	30756849	30756851	.	+	0	ID=g1295.t2.stop1;Parent=g1295.t2;
OY776276.1_Linnaemya_vulpina_genome_assembly,_chromosome:_1	AUGUSTUS	gene	30816475	30821772	.	-	.	ID=g1296;
OY776276.1_Linnaemya_vulpina_genome_assembly,_chromosome:_1	AUGUSTUS	mRNA	30816475	30821772	0.9	-	.	ID=g1296.t1;Parent=g1296;
OY776276.1_Linnaemya_vulpina_genome_assembly,_chromosome:_1	AUGUSTUS	stop_codon	30816475	30816477	.	-	0	ID=g1296.t1.stop1;Parent=g1296.t1;
OY776276.1_Linnaemya_vulpina_genome_assembly,_chromosome:_1	AUGUSTUS	CDS	30816475	30818821	1	-	1	ID=g1296.t1.CDS1;Parent=g1296.t1;
OY776276.1_Linnaemya_vulpina_genome_assembly,_chromosome:_1	AUGUSTUS	exon	30816475	30818821	.	-	.	ID=g1296.t1.exon1;Parent=g1296.t1;
OY776276.1_Linnaemya_vulpina_genome_assembly,_chromosome:_1	AUGUSTUS	intron	30818822	30821731	0.91	-	.	ID=g1296.t1.intron1;Parent=g1296.t1;
OY776276.1_Linnaemya_vulpina_genome_assembly,_chromosome:_1	AUGUSTUS	CDS	30821732	30821772	0.9	-	0	ID=g1296.t1.CDS2;Parent=g1296.t1;
OY776276.1_Linnaemya_vulpina_genome_assembly,_chromosome:_1	AUGUSTUS	exon	30821732	30821772	.	-	.	ID=g1296.t1.exon2;Parent=g1296.t1;
OY776276.1_Linnaemya_vulpina_genome_assembly,_chromosome:_1	AUGUSTUS	start_codon	30821770	30821772	.	-	0	ID=g1296.t1.start1;Parent=g1296.t1;
OY776276.1_Linnaemya_vulpina_genome_assembly,_chromosome:_1	AUGUSTUS	gene	30855479	30862907	.	-	.	ID=g1297;
OY776276.1_Linnaemya_vulpina_genome_assembly,_chromosome:_1	AUGUSTUS	mRNA	30855479	30862907	0.77	-	.	ID=g1297.t1;Parent=g1297;
OY776276.1_Linnaemya_vulpina_genome_assembly,_chromosome:_1	AUGUSTUS	stop_codon	30855479	30855481	.	-	0	ID=g1297.t1.stop1;Parent=g1297.t1;
OY776276.1_Linnaemya_vulpina_genome_assembly,_chromosome:_1	AUGUSTUS	CDS	30855479	30856145	0.87	-	1	ID=g1297.t1.CDS1;Parent=g1297.t1;
OY776276.1_Linnaemya_vulpina_genome_assembly,_chromosome:_1	AUGUSTUS	exon	30855479	30856145	.	-	.	ID=g1297.t1.exon1;Parent=g1297.t1;
OY776276.1_Linnaemya_vulpina_genome_assembly,_chromosome:_1	AUGUSTUS	intron	30856146	30862665	0.78	-	.	ID=g1297.t1.intron1;Parent=g1297.t1;
OY776276.1_Linnaemya_vulpina_genome_assembly,_chromosome:_1	AUGUSTUS	CDS	30862666	30862907	0.87	-	0	ID=g1297.t1.CDS2;Parent=g1297.t1;
OY776276.1_Linnaemya_vulpina_genome_assembly,_chromosome:_1	AUGUSTUS	exon	30862666	30862907	.	-	.	ID=g1297.t1.exon2;Parent=g1297.t1;
OY776276.1_Linnaemya_vulpina_genome_assembly,_chromosome:_1	AUGUSTUS	start_codon	30862905	30862907	.	-	0	ID=g1297.t1.start1;Parent=g1297.t1;
OY776276.1_Linnaemya_vulpina_genome_assembly,_chromosome:_1	AUGUSTUS	gene	30879235	30880591	.	-	.	ID=g1298;
OY776276.1_Linnaemya_vulpina_genome_assembly,_chromosome:_1	AUGUSTUS	mRNA	30879235	30880591	0.76	-	.	ID=g1298.t1;Parent=g1298;
OY776276.1_Linnaemya_vulpina_genome_assembly,_chromosome:_1	AUGUSTUS	stop_codon	30879235	30879237	.	-	0	ID=g1298.t1.stop1;Parent=g1298.t1;
OY776276.1_Linnaemya_vulpina_genome_assembly,_chromosome:_1	AUGUSTUS	CDS	30879235	30879438	0.98	-	0	ID=g1298.t1.CDS1;Parent=g1298.t1;
OY776276.1_Linnaemya_vulpina_genome_assembly,_chromosome:_1	AUGUSTUS	exon	30879235	30879438	.	-	.	ID=g1298.t1.exon1;Parent=g1298.t1;
OY776276.1_Linnaemya_vulpina_genome_assembly,_chromosome:_1	AUGUSTUS	intron	30879439	30879882	1	-	.	ID=g1298.t1.intron1;Parent=g1298.t1;
OY776276.1_Linnaemya_vulpina_genome_assembly,_chromosome:_1	AUGUSTUS	CDS	30879883	30879993	1	-	0	ID=g1298.t1.CDS2;Parent=g1298.t1;
OY776276.1_Linnaemya_vulpina_genome_assembly,_chromosome:_1	AUGUSTUS	exon	30879883	30879993	.	-	.	ID=g1298.t1.exon2;Parent=g1298.t1;
OY776276.1_Linnaemya_vulpina_genome_assembly,_chromosome:_1	AUGUSTUS	intron	30879994	30880054	1	-	.	ID=g1298.t1.intron2;Parent=g1298.t1;
OY776276.1_Linnaemya_vulpina_genome_assembly,_chromosome:_1	AUGUSTUS	CDS	30880055	30880591	0.78	-	0	ID=g1298.t1.CDS3;Parent=g1298.t1;
OY776276.1_Linnaemya_vulpina_genome_assembly,_chromosome:_1	AUGUSTUS	exon	30880055	30880591	.	-	.	ID=g1298.t1.exon3;Parent=g1298.t1;
OY776276.1_Linnaemya_vulpina_genome_assembly,_chromosome:_1	AUGUSTUS	start_codon	30880589	30880591	.	-	0	ID=g1298.t1.start1;Parent=g1298.t1;
OY776276.1_Linnaemya_vulpina_genome_assembly,_chromosome:_1	AUGUSTUS	gene	30887197	30888171	.	+	.	ID=g1299;
OY776276.1_Linnaemya_vulpina_genome_assembly,_chromosome:_1	AUGUSTUS	mRNA	30887197	30888171	0.72	+	.	ID=g1299.t1;Parent=g1299;
OY776276.1_Linnaemya_vulpina_genome_assembly,_chromosome:_1	AUGUSTUS	start_codon	30887197	30887199	.	+	0	ID=g1299.t1.start1;Parent=g1299.t1;
OY776276.1_Linnaemya_vulpina_genome_assembly,_chromosome:_1	AUGUSTUS	CDS	30887197	30887273	1	+	0	ID=g1299.t1.CDS1;Parent=g1299.t1;
OY776276.1_Linnaemya_vulpina_genome_assembly,_chromosome:_1	AUGUSTUS	exon	30887197	30887273	.	+	.	ID=g1299.t1.exon1;Parent=g1299.t1;
OY776276.1_Linnaemya_vulpina_genome_assembly,_chromosome:_1	AUGUSTUS	intron	30887274	30887720	0.74	+	.	ID=g1299.t1.intron1;Parent=g1299.t1;
OY776276.1_Linnaemya_vulpina_genome_assembly,_chromosome:_1	AUGUSTUS	CDS	30887721	30888171	0.72	+	1	ID=g1299.t1.CDS2;Parent=g1299.t1;
OY776276.1_Linnaemya_vulpina_genome_assembly,_chromosome:_1	AUGUSTUS	exon	30887721	30888171	.	+	.	ID=g1299.t1.exon2;Parent=g1299.t1;
OY776276.1_Linnaemya_vulpina_genome_assembly,_chromosome:_1	AUGUSTUS	stop_codon	30888169	30888171	.	+	0	ID=g1299.t1.stop1;Parent=g1299.t1;
OY776276.1_Linnaemya_vulpina_genome_assembly,_chromosome:_1	AUGUSTUS	gene	30921758	30922906	.	-	.	ID=g1300;
OY776276.1_Linnaemya_vulpina_genome_assembly,_chromosome:_1	AUGUSTUS	mRNA	30921758	30922906	1	-	.	ID=g1300.t1;Parent=g1300;
OY776276.1_Linnaemya_vulpina_genome_assembly,_chromosome:_1	AUGUSTUS	stop_codon	30921758	30921760	.	-	0	ID=g1300.t1.stop1;Parent=g1300.t1;
OY776276.1_Linnaemya_vulpina_genome_assembly,_chromosome:_1	AUGUSTUS	CDS	30921758	30922195	1	-	0	ID=g1300.t1.CDS1;Parent=g1300.t1;
OY776276.1_Linnaemya_vulpina_genome_assembly,_chromosome:_1	AUGUSTUS	exon	30921758	30922195	.	-	.	ID=g1300.t1.exon1;Parent=g1300.t1;
OY776276.1_Linnaemya_vulpina_genome_assembly,_chromosome:_1	AUGUSTUS	intron	30922196	30922267	1	-	.	ID=g1300.t1.intron1;Parent=g1300.t1;
OY776276.1_Linnaemya_vulpina_genome_assembly,_chromosome:_1	AUGUSTUS	CDS	30922268	30922636	1	-	0	ID=g1300.t1.CDS2;Parent=g1300.t1;
OY776276.1_Linnaemya_vulpina_genome_assembly,_chromosome:_1	AUGUSTUS	exon	30922268	30922636	.	-	.	ID=g1300.t1.exon2;Parent=g1300.t1;
OY776276.1_Linnaemya_vulpina_genome_assembly,_chromosome:_1	AUGUSTUS	intron	30922637	30922690	1	-	.	ID=g1300.t1.intron2;Parent=g1300.t1;
OY776276.1_Linnaemya_vulpina_genome_assembly,_chromosome:_1	AUGUSTUS	CDS	30922691	30922906	1	-	0	ID=g1300.t1.CDS3;Parent=g1300.t1;
OY776276.1_Linnaemya_vulpina_genome_assembly,_chromosome:_1	AUGUSTUS	exon	30922691	30922906	.	-	.	ID=g1300.t1.exon3;Parent=g1300.t1;
OY776276.1_Linnaemya_vulpina_genome_assembly,_chromosome:_1	AUGUSTUS	start_codon	30922904	30922906	.	-	0	ID=g1300.t1.start1;Parent=g1300.t1;
OY776276.1_Linnaemya_vulpina_genome_assembly,_chromosome:_1	AUGUSTUS	gene	30966401	30967448	.	-	.	ID=g1301;
OY776276.1_Linnaemya_vulpina_genome_assembly,_chromosome:_1	AUGUSTUS	mRNA	30966401	30967085	0.53	-	.	ID=g1301.t1;Parent=g1301;
OY776276.1_Linnaemya_vulpina_genome_assembly,_chromosome:_1	AUGUSTUS	stop_codon	30966401	30966403	.	-	0	ID=g1301.t1.stop1;Parent=g1301.t1;
OY776276.1_Linnaemya_vulpina_genome_assembly,_chromosome:_1	AUGUSTUS	CDS	30966401	30966765	0.98	-	2	ID=g1301.t1.CDS1;Parent=g1301.t1;
OY776276.1_Linnaemya_vulpina_genome_assembly,_chromosome:_1	AUGUSTUS	exon	30966401	30966765	.	-	.	ID=g1301.t1.exon1;Parent=g1301.t1;
OY776276.1_Linnaemya_vulpina_genome_assembly,_chromosome:_1	AUGUSTUS	intron	30966766	30966826	0.98	-	.	ID=g1301.t1.intron1;Parent=g1301.t1;
OY776276.1_Linnaemya_vulpina_genome_assembly,_chromosome:_1	AUGUSTUS	CDS	30966827	30967085	0.53	-	0	ID=g1301.t1.CDS2;Parent=g1301.t1;
OY776276.1_Linnaemya_vulpina_genome_assembly,_chromosome:_1	AUGUSTUS	exon	30966827	30967085	.	-	.	ID=g1301.t1.exon2;Parent=g1301.t1;
OY776276.1_Linnaemya_vulpina_genome_assembly,_chromosome:_1	AUGUSTUS	start_codon	30967083	30967085	.	-	0	ID=g1301.t1.start1;Parent=g1301.t1;
OY776276.1_Linnaemya_vulpina_genome_assembly,_chromosome:_1	AUGUSTUS	mRNA	30966401	30967448	0.56	-	.	ID=g1301.t2;Parent=g1301;
OY776276.1_Linnaemya_vulpina_genome_assembly,_chromosome:_1	AUGUSTUS	stop_codon	30966401	30966403	.	-	0	ID=g1301.t2.stop1;Parent=g1301.t2;
OY776276.1_Linnaemya_vulpina_genome_assembly,_chromosome:_1	AUGUSTUS	CDS	30966401	30966792	0.74	-	2	ID=g1301.t2.CDS1;Parent=g1301.t2;
OY776276.1_Linnaemya_vulpina_genome_assembly,_chromosome:_1	AUGUSTUS	exon	30966401	30966792	.	-	.	ID=g1301.t2.exon1;Parent=g1301.t2;
OY776276.1_Linnaemya_vulpina_genome_assembly,_chromosome:_1	AUGUSTUS	intron	30966793	30967390	0.56	-	.	ID=g1301.t2.intron1;Parent=g1301.t2;
OY776276.1_Linnaemya_vulpina_genome_assembly,_chromosome:_1	AUGUSTUS	CDS	30967391	30967448	1	-	0	ID=g1301.t2.CDS2;Parent=g1301.t2;
OY776276.1_Linnaemya_vulpina_genome_assembly,_chromosome:_1	AUGUSTUS	exon	30967391	30967448	.	-	.	ID=g1301.t2.exon2;Parent=g1301.t2;
OY776276.1_Linnaemya_vulpina_genome_assembly,_chromosome:_1	AUGUSTUS	start_codon	30967446	30967448	.	-	0	ID=g1301.t2.start1;Parent=g1301.t2;
OY776276.1_Linnaemya_vulpina_genome_assembly,_chromosome:_1	AUGUSTUS	gene	30979478	30980801	.	-	.	ID=g1302;
OY776276.1_Linnaemya_vulpina_genome_assembly,_chromosome:_1	AUGUSTUS	mRNA	30979478	30980801	0.82	-	.	ID=g1302.t1;Parent=g1302;
OY776276.1_Linnaemya_vulpina_genome_assembly,_chromosome:_1	AUGUSTUS	stop_codon	30979478	30979480	.	-	0	ID=g1302.t1.stop1;Parent=g1302.t1;
OY776276.1_Linnaemya_vulpina_genome_assembly,_chromosome:_1	AUGUSTUS	CDS	30979478	30980337	0.99	-	2	ID=g1302.t1.CDS1;Parent=g1302.t1;
OY776276.1_Linnaemya_vulpina_genome_assembly,_chromosome:_1	AUGUSTUS	exon	30979478	30980337	.	-	.	ID=g1302.t1.exon1;Parent=g1302.t1;
OY776276.1_Linnaemya_vulpina_genome_assembly,_chromosome:_1	AUGUSTUS	intron	30980338	30980491	0.87	-	.	ID=g1302.t1.intron1;Parent=g1302.t1;
OY776276.1_Linnaemya_vulpina_genome_assembly,_chromosome:_1	AUGUSTUS	CDS	30980492	30980801	0.82	-	0	ID=g1302.t1.CDS2;Parent=g1302.t1;
OY776276.1_Linnaemya_vulpina_genome_assembly,_chromosome:_1	AUGUSTUS	exon	30980492	30980801	.	-	.	ID=g1302.t1.exon2;Parent=g1302.t1;
OY776276.1_Linnaemya_vulpina_genome_assembly,_chromosome:_1	AUGUSTUS	start_codon	30980799	30980801	.	-	0	ID=g1302.t1.start1;Parent=g1302.t1;
OY776276.1_Linnaemya_vulpina_genome_assembly,_chromosome:_1	AUGUSTUS	gene	30982871	30984243	.	+	.	ID=g1303;
OY776276.1_Linnaemya_vulpina_genome_assembly,_chromosome:_1	AUGUSTUS	mRNA	30982871	30984243	0.94	+	.	ID=g1303.t1;Parent=g1303;
OY776276.1_Linnaemya_vulpina_genome_assembly,_chromosome:_1	AUGUSTUS	start_codon	30982871	30982873	.	+	0	ID=g1303.t1.start1;Parent=g1303.t1;
OY776276.1_Linnaemya_vulpina_genome_assembly,_chromosome:_1	AUGUSTUS	CDS	30982871	30982977	0.96	+	0	ID=g1303.t1.CDS1;Parent=g1303.t1;
OY776276.1_Linnaemya_vulpina_genome_assembly,_chromosome:_1	AUGUSTUS	exon	30982871	30982977	.	+	.	ID=g1303.t1.exon1;Parent=g1303.t1;
OY776276.1_Linnaemya_vulpina_genome_assembly,_chromosome:_1	AUGUSTUS	intron	30982978	30983605	0.94	+	.	ID=g1303.t1.intron1;Parent=g1303.t1;
OY776276.1_Linnaemya_vulpina_genome_assembly,_chromosome:_1	AUGUSTUS	CDS	30983606	30983721	0.94	+	1	ID=g1303.t1.CDS2;Parent=g1303.t1;
OY776276.1_Linnaemya_vulpina_genome_assembly,_chromosome:_1	AUGUSTUS	exon	30983606	30983721	.	+	.	ID=g1303.t1.exon2;Parent=g1303.t1;
OY776276.1_Linnaemya_vulpina_genome_assembly,_chromosome:_1	AUGUSTUS	intron	30983722	30984205	0.96	+	.	ID=g1303.t1.intron2;Parent=g1303.t1;
OY776276.1_Linnaemya_vulpina_genome_assembly,_chromosome:_1	AUGUSTUS	CDS	30984206	30984243	0.99	+	2	ID=g1303.t1.CDS3;Parent=g1303.t1;
OY776276.1_Linnaemya_vulpina_genome_assembly,_chromosome:_1	AUGUSTUS	exon	30984206	30984243	.	+	.	ID=g1303.t1.exon3;Parent=g1303.t1;
OY776276.1_Linnaemya_vulpina_genome_assembly,_chromosome:_1	AUGUSTUS	stop_codon	30984241	30984243	.	+	0	ID=g1303.t1.stop1;Parent=g1303.t1;
OY776276.1_Linnaemya_vulpina_genome_assembly,_chromosome:_1	AUGUSTUS	gene	30984316	30984621	.	+	.	ID=g1304;
OY776276.1_Linnaemya_vulpina_genome_assembly,_chromosome:_1	AUGUSTUS	mRNA	30984316	30984621	0.75	+	.	ID=g1304.t1;Parent=g1304;
OY776276.1_Linnaemya_vulpina_genome_assembly,_chromosome:_1	AUGUSTUS	start_codon	30984316	30984318	.	+	0	ID=g1304.t1.start1;Parent=g1304.t1;
OY776276.1_Linnaemya_vulpina_genome_assembly,_chromosome:_1	AUGUSTUS	CDS	30984316	30984621	0.75	+	0	ID=g1304.t1.CDS1;Parent=g1304.t1;
OY776276.1_Linnaemya_vulpina_genome_assembly,_chromosome:_1	AUGUSTUS	exon	30984316	30984621	.	+	.	ID=g1304.t1.exon1;Parent=g1304.t1;
OY776276.1_Linnaemya_vulpina_genome_assembly,_chromosome:_1	AUGUSTUS	stop_codon	30984619	30984621	.	+	0	ID=g1304.t1.stop1;Parent=g1304.t1;
OY776276.1_Linnaemya_vulpina_genome_assembly,_chromosome:_1	AUGUSTUS	gene	31010425	31011166	.	-	.	ID=g1305;
OY776276.1_Linnaemya_vulpina_genome_assembly,_chromosome:_1	AUGUSTUS	mRNA	31010425	31011166	0.4	-	.	ID=g1305.t1;Parent=g1305;
OY776276.1_Linnaemya_vulpina_genome_assembly,_chromosome:_1	AUGUSTUS	stop_codon	31010425	31010427	.	-	0	ID=g1305.t1.stop1;Parent=g1305.t1;
OY776276.1_Linnaemya_vulpina_genome_assembly,_chromosome:_1	AUGUSTUS	CDS	31010425	31010816	0.42	-	2	ID=g1305.t1.CDS1;Parent=g1305.t1;
OY776276.1_Linnaemya_vulpina_genome_assembly,_chromosome:_1	AUGUSTUS	exon	31010425	31010816	.	-	.	ID=g1305.t1.exon1;Parent=g1305.t1;
OY776276.1_Linnaemya_vulpina_genome_assembly,_chromosome:_1	AUGUSTUS	intron	31010817	31011072	0.68	-	.	ID=g1305.t1.intron1;Parent=g1305.t1;
OY776276.1_Linnaemya_vulpina_genome_assembly,_chromosome:_1	AUGUSTUS	CDS	31011073	31011166	0.84	-	0	ID=g1305.t1.CDS2;Parent=g1305.t1;
OY776276.1_Linnaemya_vulpina_genome_assembly,_chromosome:_1	AUGUSTUS	exon	31011073	31011166	.	-	.	ID=g1305.t1.exon2;Parent=g1305.t1;
OY776276.1_Linnaemya_vulpina_genome_assembly,_chromosome:_1	AUGUSTUS	start_codon	31011164	31011166	.	-	0	ID=g1305.t1.start1;Parent=g1305.t1;
OY776276.1_Linnaemya_vulpina_genome_assembly,_chromosome:_1	AUGUSTUS	gene	31017918	31018622	.	-	.	ID=g1306;
OY776276.1_Linnaemya_vulpina_genome_assembly,_chromosome:_1	AUGUSTUS	mRNA	31017918	31018622	0.94	-	.	ID=g1306.t1;Parent=g1306;
OY776276.1_Linnaemya_vulpina_genome_assembly,_chromosome:_1	AUGUSTUS	stop_codon	31017918	31017920	.	-	0	ID=g1306.t1.stop1;Parent=g1306.t1;
OY776276.1_Linnaemya_vulpina_genome_assembly,_chromosome:_1	AUGUSTUS	CDS	31017918	31018622	0.94	-	0	ID=g1306.t1.CDS1;Parent=g1306.t1;
OY776276.1_Linnaemya_vulpina_genome_assembly,_chromosome:_1	AUGUSTUS	exon	31017918	31018622	.	-	.	ID=g1306.t1.exon1;Parent=g1306.t1;
OY776276.1_Linnaemya_vulpina_genome_assembly,_chromosome:_1	AUGUSTUS	start_codon	31018620	31018622	.	-	0	ID=g1306.t1.start1;Parent=g1306.t1;
OY776276.1_Linnaemya_vulpina_genome_assembly,_chromosome:_1	AUGUSTUS	gene	31026137	31027099	.	+	.	ID=g1307;
OY776276.1_Linnaemya_vulpina_genome_assembly,_chromosome:_1	AUGUSTUS	mRNA	31026137	31027099	0.99	+	.	ID=g1307.t1;Parent=g1307;
OY776276.1_Linnaemya_vulpina_genome_assembly,_chromosome:_1	AUGUSTUS	start_codon	31026137	31026139	.	+	0	ID=g1307.t1.start1;Parent=g1307.t1;
OY776276.1_Linnaemya_vulpina_genome_assembly,_chromosome:_1	AUGUSTUS	CDS	31026137	31027099	0.99	+	0	ID=g1307.t1.CDS1;Parent=g1307.t1;
OY776276.1_Linnaemya_vulpina_genome_assembly,_chromosome:_1	AUGUSTUS	exon	31026137	31027099	.	+	.	ID=g1307.t1.exon1;Parent=g1307.t1;
OY776276.1_Linnaemya_vulpina_genome_assembly,_chromosome:_1	AUGUSTUS	stop_codon	31027097	31027099	.	+	0	ID=g1307.t1.stop1;Parent=g1307.t1;
OY776276.1_Linnaemya_vulpina_genome_assembly,_chromosome:_1	AUGUSTUS	gene	31030267	31031229	.	+	.	ID=g1308;
OY776276.1_Linnaemya_vulpina_genome_assembly,_chromosome:_1	AUGUSTUS	mRNA	31030267	31031229	1	+	.	ID=g1308.t1;Parent=g1308;
OY776276.1_Linnaemya_vulpina_genome_assembly,_chromosome:_1	AUGUSTUS	start_codon	31030267	31030269	.	+	0	ID=g1308.t1.start1;Parent=g1308.t1;
OY776276.1_Linnaemya_vulpina_genome_assembly,_chromosome:_1	AUGUSTUS	CDS	31030267	31031229	1	+	0	ID=g1308.t1.CDS1;Parent=g1308.t1;
OY776276.1_Linnaemya_vulpina_genome_assembly,_chromosome:_1	AUGUSTUS	exon	31030267	31031229	.	+	.	ID=g1308.t1.exon1;Parent=g1308.t1;
OY776276.1_Linnaemya_vulpina_genome_assembly,_chromosome:_1	AUGUSTUS	stop_codon	31031227	31031229	.	+	0	ID=g1308.t1.stop1;Parent=g1308.t1;
OY776276.1_Linnaemya_vulpina_genome_assembly,_chromosome:_1	AUGUSTUS	gene	31034397	31035359	.	+	.	ID=g1309;
OY776276.1_Linnaemya_vulpina_genome_assembly,_chromosome:_1	AUGUSTUS	mRNA	31034397	31035359	1	+	.	ID=g1309.t1;Parent=g1309;
OY776276.1_Linnaemya_vulpina_genome_assembly,_chromosome:_1	AUGUSTUS	start_codon	31034397	31034399	.	+	0	ID=g1309.t1.start1;Parent=g1309.t1;
OY776276.1_Linnaemya_vulpina_genome_assembly,_chromosome:_1	AUGUSTUS	CDS	31034397	31035359	1	+	0	ID=g1309.t1.CDS1;Parent=g1309.t1;
OY776276.1_Linnaemya_vulpina_genome_assembly,_chromosome:_1	AUGUSTUS	exon	31034397	31035359	.	+	.	ID=g1309.t1.exon1;Parent=g1309.t1;
OY776276.1_Linnaemya_vulpina_genome_assembly,_chromosome:_1	AUGUSTUS	stop_codon	31035357	31035359	.	+	0	ID=g1309.t1.stop1;Parent=g1309.t1;
OY776276.1_Linnaemya_vulpina_genome_assembly,_chromosome:_1	AUGUSTUS	gene	31054035	31055299	.	-	.	ID=g1310;
OY776276.1_Linnaemya_vulpina_genome_assembly,_chromosome:_1	AUGUSTUS	mRNA	31054035	31055299	0.92	-	.	ID=g1310.t1;Parent=g1310;
OY776276.1_Linnaemya_vulpina_genome_assembly,_chromosome:_1	AUGUSTUS	stop_codon	31054035	31054037	.	-	0	ID=g1310.t1.stop1;Parent=g1310.t1;
OY776276.1_Linnaemya_vulpina_genome_assembly,_chromosome:_1	AUGUSTUS	CDS	31054035	31054551	1	-	1	ID=g1310.t1.CDS1;Parent=g1310.t1;
OY776276.1_Linnaemya_vulpina_genome_assembly,_chromosome:_1	AUGUSTUS	exon	31054035	31054551	.	-	.	ID=g1310.t1.exon1;Parent=g1310.t1;
OY776276.1_Linnaemya_vulpina_genome_assembly,_chromosome:_1	AUGUSTUS	intron	31054552	31054611	1	-	.	ID=g1310.t1.intron1;Parent=g1310.t1;
OY776276.1_Linnaemya_vulpina_genome_assembly,_chromosome:_1	AUGUSTUS	CDS	31054612	31054686	1	-	1	ID=g1310.t1.CDS2;Parent=g1310.t1;
OY776276.1_Linnaemya_vulpina_genome_assembly,_chromosome:_1	AUGUSTUS	exon	31054612	31054686	.	-	.	ID=g1310.t1.exon2;Parent=g1310.t1;
OY776276.1_Linnaemya_vulpina_genome_assembly,_chromosome:_1	AUGUSTUS	intron	31054687	31055288	0.92	-	.	ID=g1310.t1.intron2;Parent=g1310.t1;
OY776276.1_Linnaemya_vulpina_genome_assembly,_chromosome:_1	AUGUSTUS	CDS	31055289	31055299	0.92	-	0	ID=g1310.t1.CDS3;Parent=g1310.t1;
OY776276.1_Linnaemya_vulpina_genome_assembly,_chromosome:_1	AUGUSTUS	exon	31055289	31055299	.	-	.	ID=g1310.t1.exon3;Parent=g1310.t1;
OY776276.1_Linnaemya_vulpina_genome_assembly,_chromosome:_1	AUGUSTUS	start_codon	31055297	31055299	.	-	0	ID=g1310.t1.start1;Parent=g1310.t1;
OY776276.1_Linnaemya_vulpina_genome_assembly,_chromosome:_1	AUGUSTUS	gene	31055644	31057827	.	+	.	ID=g1311;
OY776276.1_Linnaemya_vulpina_genome_assembly,_chromosome:_1	AUGUSTUS	mRNA	31055644	31057827	0.63	+	.	ID=g1311.t1;Parent=g1311;
OY776276.1_Linnaemya_vulpina_genome_assembly,_chromosome:_1	AUGUSTUS	start_codon	31055644	31055646	.	+	0	ID=g1311.t1.start1;Parent=g1311.t1;
OY776276.1_Linnaemya_vulpina_genome_assembly,_chromosome:_1	AUGUSTUS	CDS	31055644	31055652	0.91	+	0	ID=g1311.t1.CDS1;Parent=g1311.t1;
OY776276.1_Linnaemya_vulpina_genome_assembly,_chromosome:_1	AUGUSTUS	exon	31055644	31055652	.	+	.	ID=g1311.t1.exon1;Parent=g1311.t1;
OY776276.1_Linnaemya_vulpina_genome_assembly,_chromosome:_1	AUGUSTUS	intron	31055653	31056386	0.78	+	.	ID=g1311.t1.intron1;Parent=g1311.t1;
OY776276.1_Linnaemya_vulpina_genome_assembly,_chromosome:_1	AUGUSTUS	CDS	31056387	31056448	0.78	+	0	ID=g1311.t1.CDS2;Parent=g1311.t1;
OY776276.1_Linnaemya_vulpina_genome_assembly,_chromosome:_1	AUGUSTUS	exon	31056387	31056448	.	+	.	ID=g1311.t1.exon2;Parent=g1311.t1;
OY776276.1_Linnaemya_vulpina_genome_assembly,_chromosome:_1	AUGUSTUS	intron	31056449	31056508	1	+	.	ID=g1311.t1.intron2;Parent=g1311.t1;
OY776276.1_Linnaemya_vulpina_genome_assembly,_chromosome:_1	AUGUSTUS	CDS	31056509	31057039	0.9	+	1	ID=g1311.t1.CDS3;Parent=g1311.t1;
OY776276.1_Linnaemya_vulpina_genome_assembly,_chromosome:_1	AUGUSTUS	exon	31056509	31057039	.	+	.	ID=g1311.t1.exon3;Parent=g1311.t1;
OY776276.1_Linnaemya_vulpina_genome_assembly,_chromosome:_1	AUGUSTUS	intron	31057040	31057097	0.86	+	.	ID=g1311.t1.intron3;Parent=g1311.t1;
OY776276.1_Linnaemya_vulpina_genome_assembly,_chromosome:_1	AUGUSTUS	CDS	31057098	31057301	0.86	+	1	ID=g1311.t1.CDS4;Parent=g1311.t1;
OY776276.1_Linnaemya_vulpina_genome_assembly,_chromosome:_1	AUGUSTUS	exon	31057098	31057301	.	+	.	ID=g1311.t1.exon4;Parent=g1311.t1;
OY776276.1_Linnaemya_vulpina_genome_assembly,_chromosome:_1	AUGUSTUS	intron	31057302	31057373	0.94	+	.	ID=g1311.t1.intron4;Parent=g1311.t1;
OY776276.1_Linnaemya_vulpina_genome_assembly,_chromosome:_1	AUGUSTUS	CDS	31057374	31057827	0.95	+	1	ID=g1311.t1.CDS5;Parent=g1311.t1;
OY776276.1_Linnaemya_vulpina_genome_assembly,_chromosome:_1	AUGUSTUS	exon	31057374	31057827	.	+	.	ID=g1311.t1.exon5;Parent=g1311.t1;
OY776276.1_Linnaemya_vulpina_genome_assembly,_chromosome:_1	AUGUSTUS	stop_codon	31057825	31057827	.	+	0	ID=g1311.t1.stop1;Parent=g1311.t1;
OY776276.1_Linnaemya_vulpina_genome_assembly,_chromosome:_1	AUGUSTUS	gene	31102258	31102724	.	-	.	ID=g1312;
OY776276.1_Linnaemya_vulpina_genome_assembly,_chromosome:_1	AUGUSTUS	mRNA	31102258	31102724	0.95	-	.	ID=g1312.t1;Parent=g1312;
OY776276.1_Linnaemya_vulpina_genome_assembly,_chromosome:_1	AUGUSTUS	stop_codon	31102258	31102260	.	-	0	ID=g1312.t1.stop1;Parent=g1312.t1;
OY776276.1_Linnaemya_vulpina_genome_assembly,_chromosome:_1	AUGUSTUS	CDS	31102258	31102479	0.95	-	0	ID=g1312.t1.CDS1;Parent=g1312.t1;
OY776276.1_Linnaemya_vulpina_genome_assembly,_chromosome:_1	AUGUSTUS	exon	31102258	31102479	.	-	.	ID=g1312.t1.exon1;Parent=g1312.t1;
OY776276.1_Linnaemya_vulpina_genome_assembly,_chromosome:_1	AUGUSTUS	intron	31102480	31102634	0.95	-	.	ID=g1312.t1.intron1;Parent=g1312.t1;
OY776276.1_Linnaemya_vulpina_genome_assembly,_chromosome:_1	AUGUSTUS	CDS	31102635	31102724	0.99	-	0	ID=g1312.t1.CDS2;Parent=g1312.t1;
OY776276.1_Linnaemya_vulpina_genome_assembly,_chromosome:_1	AUGUSTUS	exon	31102635	31102724	.	-	.	ID=g1312.t1.exon2;Parent=g1312.t1;
OY776276.1_Linnaemya_vulpina_genome_assembly,_chromosome:_1	AUGUSTUS	start_codon	31102722	31102724	.	-	0	ID=g1312.t1.start1;Parent=g1312.t1;
OY776276.1_Linnaemya_vulpina_genome_assembly,_chromosome:_1	AUGUSTUS	gene	31102835	31104008	.	-	.	ID=g1313;
OY776276.1_Linnaemya_vulpina_genome_assembly,_chromosome:_1	AUGUSTUS	mRNA	31102835	31104008	0.55	-	.	ID=g1313.t1;Parent=g1313;
OY776276.1_Linnaemya_vulpina_genome_assembly,_chromosome:_1	AUGUSTUS	stop_codon	31102835	31102837	.	-	0	ID=g1313.t1.stop1;Parent=g1313.t1;
OY776276.1_Linnaemya_vulpina_genome_assembly,_chromosome:_1	AUGUSTUS	CDS	31102835	31103097	0.55	-	2	ID=g1313.t1.CDS1;Parent=g1313.t1;
OY776276.1_Linnaemya_vulpina_genome_assembly,_chromosome:_1	AUGUSTUS	exon	31102835	31103097	.	-	.	ID=g1313.t1.exon1;Parent=g1313.t1;
OY776276.1_Linnaemya_vulpina_genome_assembly,_chromosome:_1	AUGUSTUS	intron	31103098	31103157	0.55	-	.	ID=g1313.t1.intron1;Parent=g1313.t1;
OY776276.1_Linnaemya_vulpina_genome_assembly,_chromosome:_1	AUGUSTUS	CDS	31103158	31103273	0.55	-	1	ID=g1313.t1.CDS2;Parent=g1313.t1;
OY776276.1_Linnaemya_vulpina_genome_assembly,_chromosome:_1	AUGUSTUS	exon	31103158	31103273	.	-	.	ID=g1313.t1.exon2;Parent=g1313.t1;
OY776276.1_Linnaemya_vulpina_genome_assembly,_chromosome:_1	AUGUSTUS	intron	31103274	31103901	1	-	.	ID=g1313.t1.intron2;Parent=g1313.t1;
OY776276.1_Linnaemya_vulpina_genome_assembly,_chromosome:_1	AUGUSTUS	CDS	31103902	31104008	1	-	0	ID=g1313.t1.CDS3;Parent=g1313.t1;
OY776276.1_Linnaemya_vulpina_genome_assembly,_chromosome:_1	AUGUSTUS	exon	31103902	31104008	.	-	.	ID=g1313.t1.exon3;Parent=g1313.t1;
OY776276.1_Linnaemya_vulpina_genome_assembly,_chromosome:_1	AUGUSTUS	start_codon	31104006	31104008	.	-	0	ID=g1313.t1.start1;Parent=g1313.t1;
OY776276.1_Linnaemya_vulpina_genome_assembly,_chromosome:_1	AUGUSTUS	gene	31109070	31109513	.	+	.	ID=g1314;
OY776276.1_Linnaemya_vulpina_genome_assembly,_chromosome:_1	AUGUSTUS	mRNA	31109070	31109513	0.92	+	.	ID=g1314.t1;Parent=g1314;
OY776276.1_Linnaemya_vulpina_genome_assembly,_chromosome:_1	AUGUSTUS	start_codon	31109070	31109072	.	+	0	ID=g1314.t1.start1;Parent=g1314.t1;
OY776276.1_Linnaemya_vulpina_genome_assembly,_chromosome:_1	AUGUSTUS	CDS	31109070	31109292	0.92	+	0	ID=g1314.t1.CDS1;Parent=g1314.t1;
OY776276.1_Linnaemya_vulpina_genome_assembly,_chromosome:_1	AUGUSTUS	exon	31109070	31109292	.	+	.	ID=g1314.t1.exon1;Parent=g1314.t1;
OY776276.1_Linnaemya_vulpina_genome_assembly,_chromosome:_1	AUGUSTUS	intron	31109293	31109352	0.98	+	.	ID=g1314.t1.intron1;Parent=g1314.t1;
OY776276.1_Linnaemya_vulpina_genome_assembly,_chromosome:_1	AUGUSTUS	CDS	31109353	31109371	0.98	+	2	ID=g1314.t1.CDS2;Parent=g1314.t1;
OY776276.1_Linnaemya_vulpina_genome_assembly,_chromosome:_1	AUGUSTUS	exon	31109353	31109371	.	+	.	ID=g1314.t1.exon2;Parent=g1314.t1;
OY776276.1_Linnaemya_vulpina_genome_assembly,_chromosome:_1	AUGUSTUS	intron	31109372	31109428	1	+	.	ID=g1314.t1.intron2;Parent=g1314.t1;
OY776276.1_Linnaemya_vulpina_genome_assembly,_chromosome:_1	AUGUSTUS	CDS	31109429	31109513	0.98	+	1	ID=g1314.t1.CDS3;Parent=g1314.t1;
OY776276.1_Linnaemya_vulpina_genome_assembly,_chromosome:_1	AUGUSTUS	exon	31109429	31109513	.	+	.	ID=g1314.t1.exon3;Parent=g1314.t1;
OY776276.1_Linnaemya_vulpina_genome_assembly,_chromosome:_1	AUGUSTUS	stop_codon	31109511	31109513	.	+	0	ID=g1314.t1.stop1;Parent=g1314.t1;
OY776276.1_Linnaemya_vulpina_genome_assembly,_chromosome:_1	AUGUSTUS	gene	31109656	31110497	.	+	.	ID=g1315;
OY776276.1_Linnaemya_vulpina_genome_assembly,_chromosome:_1	AUGUSTUS	mRNA	31109656	31110497	0.74	+	.	ID=g1315.t1;Parent=g1315;
OY776276.1_Linnaemya_vulpina_genome_assembly,_chromosome:_1	AUGUSTUS	start_codon	31109656	31109658	.	+	0	ID=g1315.t1.start1;Parent=g1315.t1;
OY776276.1_Linnaemya_vulpina_genome_assembly,_chromosome:_1	AUGUSTUS	CDS	31109656	31109731	1	+	0	ID=g1315.t1.CDS1;Parent=g1315.t1;
OY776276.1_Linnaemya_vulpina_genome_assembly,_chromosome:_1	AUGUSTUS	exon	31109656	31109731	.	+	.	ID=g1315.t1.exon1;Parent=g1315.t1;
OY776276.1_Linnaemya_vulpina_genome_assembly,_chromosome:_1	AUGUSTUS	intron	31109732	31109796	1	+	.	ID=g1315.t1.intron1;Parent=g1315.t1;
OY776276.1_Linnaemya_vulpina_genome_assembly,_chromosome:_1	AUGUSTUS	CDS	31109797	31109911	0.8	+	2	ID=g1315.t1.CDS2;Parent=g1315.t1;
OY776276.1_Linnaemya_vulpina_genome_assembly,_chromosome:_1	AUGUSTUS	exon	31109797	31109911	.	+	.	ID=g1315.t1.exon2;Parent=g1315.t1;
OY776276.1_Linnaemya_vulpina_genome_assembly,_chromosome:_1	AUGUSTUS	intron	31109912	31110148	0.74	+	.	ID=g1315.t1.intron2;Parent=g1315.t1;
OY776276.1_Linnaemya_vulpina_genome_assembly,_chromosome:_1	AUGUSTUS	CDS	31110149	31110497	0.74	+	1	ID=g1315.t1.CDS3;Parent=g1315.t1;
OY776276.1_Linnaemya_vulpina_genome_assembly,_chromosome:_1	AUGUSTUS	exon	31110149	31110497	.	+	.	ID=g1315.t1.exon3;Parent=g1315.t1;
OY776276.1_Linnaemya_vulpina_genome_assembly,_chromosome:_1	AUGUSTUS	stop_codon	31110495	31110497	.	+	0	ID=g1315.t1.stop1;Parent=g1315.t1;
OY776276.1_Linnaemya_vulpina_genome_assembly,_chromosome:_1	AUGUSTUS	gene	31124908	31125437	.	-	.	ID=g1316;
OY776276.1_Linnaemya_vulpina_genome_assembly,_chromosome:_1	AUGUSTUS	mRNA	31124908	31125437	0.63	-	.	ID=g1316.t1;Parent=g1316;
OY776276.1_Linnaemya_vulpina_genome_assembly,_chromosome:_1	AUGUSTUS	stop_codon	31124908	31124910	.	-	0	ID=g1316.t1.stop1;Parent=g1316.t1;
OY776276.1_Linnaemya_vulpina_genome_assembly,_chromosome:_1	AUGUSTUS	CDS	31124908	31125210	1	-	0	ID=g1316.t1.CDS1;Parent=g1316.t1;
OY776276.1_Linnaemya_vulpina_genome_assembly,_chromosome:_1	AUGUSTUS	exon	31124908	31125210	.	-	.	ID=g1316.t1.exon1;Parent=g1316.t1;
OY776276.1_Linnaemya_vulpina_genome_assembly,_chromosome:_1	AUGUSTUS	intron	31125211	31125272	0.63	-	.	ID=g1316.t1.intron1;Parent=g1316.t1;
OY776276.1_Linnaemya_vulpina_genome_assembly,_chromosome:_1	AUGUSTUS	CDS	31125273	31125286	0.63	-	2	ID=g1316.t1.CDS2;Parent=g1316.t1;
OY776276.1_Linnaemya_vulpina_genome_assembly,_chromosome:_1	AUGUSTUS	exon	31125273	31125286	.	-	.	ID=g1316.t1.exon2;Parent=g1316.t1;
OY776276.1_Linnaemya_vulpina_genome_assembly,_chromosome:_1	AUGUSTUS	intron	31125287	31125370	0.63	-	.	ID=g1316.t1.intron2;Parent=g1316.t1;
OY776276.1_Linnaemya_vulpina_genome_assembly,_chromosome:_1	AUGUSTUS	CDS	31125371	31125437	0.63	-	0	ID=g1316.t1.CDS3;Parent=g1316.t1;
OY776276.1_Linnaemya_vulpina_genome_assembly,_chromosome:_1	AUGUSTUS	exon	31125371	31125437	.	-	.	ID=g1316.t1.exon3;Parent=g1316.t1;
OY776276.1_Linnaemya_vulpina_genome_assembly,_chromosome:_1	AUGUSTUS	start_codon	31125435	31125437	.	-	0	ID=g1316.t1.start1;Parent=g1316.t1;
OY776276.1_Linnaemya_vulpina_genome_assembly,_chromosome:_1	AUGUSTUS	gene	31134388	31135646	.	+	.	ID=g1317;
OY776276.1_Linnaemya_vulpina_genome_assembly,_chromosome:_1	AUGUSTUS	mRNA	31134958	31135242	1	+	.	ID=g1317.t1;Parent=g1317;
OY776276.1_Linnaemya_vulpina_genome_assembly,_chromosome:_1	AUGUSTUS	start_codon	31134958	31134960	.	+	0	ID=g1317.t1.start1;Parent=g1317.t1;
OY776276.1_Linnaemya_vulpina_genome_assembly,_chromosome:_1	AUGUSTUS	CDS	31134958	31135242	1	+	0	ID=g1317.t1.CDS1;Parent=g1317.t1;
OY776276.1_Linnaemya_vulpina_genome_assembly,_chromosome:_1	AUGUSTUS	exon	31134958	31135242	.	+	.	ID=g1317.t1.exon1;Parent=g1317.t1;
OY776276.1_Linnaemya_vulpina_genome_assembly,_chromosome:_1	AUGUSTUS	stop_codon	31135240	31135242	.	+	0	ID=g1317.t1.stop1;Parent=g1317.t1;
OY776276.1_Linnaemya_vulpina_genome_assembly,_chromosome:_1	AUGUSTUS	mRNA	31134388	31135242	0.18	+	.	ID=g1317.t2;Parent=g1317;
OY776276.1_Linnaemya_vulpina_genome_assembly,_chromosome:_1	AUGUSTUS	start_codon	31134388	31134390	.	+	0	ID=g1317.t2.start1;Parent=g1317.t2;
OY776276.1_Linnaemya_vulpina_genome_assembly,_chromosome:_1	AUGUSTUS	CDS	31134388	31134443	0.47	+	0	ID=g1317.t2.CDS1;Parent=g1317.t2;
OY776276.1_Linnaemya_vulpina_genome_assembly,_chromosome:_1	AUGUSTUS	exon	31134388	31134443	.	+	.	ID=g1317.t2.exon1;Parent=g1317.t2;
OY776276.1_Linnaemya_vulpina_genome_assembly,_chromosome:_1	AUGUSTUS	intron	31134444	31134526	0.49	+	.	ID=g1317.t2.intron1;Parent=g1317.t2;
OY776276.1_Linnaemya_vulpina_genome_assembly,_chromosome:_1	AUGUSTUS	CDS	31134527	31134860	0.36	+	1	ID=g1317.t2.CDS2;Parent=g1317.t2;
OY776276.1_Linnaemya_vulpina_genome_assembly,_chromosome:_1	AUGUSTUS	exon	31134527	31134860	.	+	.	ID=g1317.t2.exon2;Parent=g1317.t2;
OY776276.1_Linnaemya_vulpina_genome_assembly,_chromosome:_1	AUGUSTUS	intron	31134861	31134963	0.7	+	.	ID=g1317.t2.intron2;Parent=g1317.t2;
OY776276.1_Linnaemya_vulpina_genome_assembly,_chromosome:_1	AUGUSTUS	CDS	31134964	31135242	0.7	+	0	ID=g1317.t2.CDS3;Parent=g1317.t2;
OY776276.1_Linnaemya_vulpina_genome_assembly,_chromosome:_1	AUGUSTUS	exon	31134964	31135242	.	+	.	ID=g1317.t2.exon3;Parent=g1317.t2;
OY776276.1_Linnaemya_vulpina_genome_assembly,_chromosome:_1	AUGUSTUS	stop_codon	31135240	31135242	.	+	0	ID=g1317.t2.stop1;Parent=g1317.t2;
OY776276.1_Linnaemya_vulpina_genome_assembly,_chromosome:_1	AUGUSTUS	mRNA	31134388	31135646	0.1	+	.	ID=g1317.t3;Parent=g1317;
OY776276.1_Linnaemya_vulpina_genome_assembly,_chromosome:_1	AUGUSTUS	start_codon	31134388	31134390	.	+	0	ID=g1317.t3.start1;Parent=g1317.t3;
OY776276.1_Linnaemya_vulpina_genome_assembly,_chromosome:_1	AUGUSTUS	CDS	31134388	31134443	0.45	+	0	ID=g1317.t3.CDS1;Parent=g1317.t3;
OY776276.1_Linnaemya_vulpina_genome_assembly,_chromosome:_1	AUGUSTUS	exon	31134388	31134443	.	+	.	ID=g1317.t3.exon1;Parent=g1317.t3;
OY776276.1_Linnaemya_vulpina_genome_assembly,_chromosome:_1	AUGUSTUS	intron	31134444	31134526	0.53	+	.	ID=g1317.t3.intron1;Parent=g1317.t3;
OY776276.1_Linnaemya_vulpina_genome_assembly,_chromosome:_1	AUGUSTUS	CDS	31134527	31134931	0.28	+	1	ID=g1317.t3.CDS2;Parent=g1317.t3;
OY776276.1_Linnaemya_vulpina_genome_assembly,_chromosome:_1	AUGUSTUS	exon	31134527	31134931	.	+	.	ID=g1317.t3.exon2;Parent=g1317.t3;
OY776276.1_Linnaemya_vulpina_genome_assembly,_chromosome:_1	AUGUSTUS	intron	31134932	31135441	0.27	+	.	ID=g1317.t3.intron2;Parent=g1317.t3;
OY776276.1_Linnaemya_vulpina_genome_assembly,_chromosome:_1	AUGUSTUS	CDS	31135442	31135646	0.84	+	1	ID=g1317.t3.CDS3;Parent=g1317.t3;
OY776276.1_Linnaemya_vulpina_genome_assembly,_chromosome:_1	AUGUSTUS	exon	31135442	31135646	.	+	.	ID=g1317.t3.exon3;Parent=g1317.t3;
OY776276.1_Linnaemya_vulpina_genome_assembly,_chromosome:_1	AUGUSTUS	stop_codon	31135644	31135646	.	+	0	ID=g1317.t3.stop1;Parent=g1317.t3;
OY776276.1_Linnaemya_vulpina_genome_assembly,_chromosome:_1	AUGUSTUS	gene	31142541	31143510	.	+	.	ID=g1318;
OY776276.1_Linnaemya_vulpina_genome_assembly,_chromosome:_1	AUGUSTUS	mRNA	31142541	31143510	0.75	+	.	ID=g1318.t1;Parent=g1318;
OY776276.1_Linnaemya_vulpina_genome_assembly,_chromosome:_1	AUGUSTUS	start_codon	31142541	31142543	.	+	0	ID=g1318.t1.start1;Parent=g1318.t1;
OY776276.1_Linnaemya_vulpina_genome_assembly,_chromosome:_1	AUGUSTUS	CDS	31142541	31143102	0.76	+	0	ID=g1318.t1.CDS1;Parent=g1318.t1;
OY776276.1_Linnaemya_vulpina_genome_assembly,_chromosome:_1	AUGUSTUS	exon	31142541	31143102	.	+	.	ID=g1318.t1.exon1;Parent=g1318.t1;
OY776276.1_Linnaemya_vulpina_genome_assembly,_chromosome:_1	AUGUSTUS	intron	31143103	31143469	0.75	+	.	ID=g1318.t1.intron1;Parent=g1318.t1;
OY776276.1_Linnaemya_vulpina_genome_assembly,_chromosome:_1	AUGUSTUS	CDS	31143470	31143510	0.79	+	2	ID=g1318.t1.CDS2;Parent=g1318.t1;
OY776276.1_Linnaemya_vulpina_genome_assembly,_chromosome:_1	AUGUSTUS	exon	31143470	31143510	.	+	.	ID=g1318.t1.exon2;Parent=g1318.t1;
OY776276.1_Linnaemya_vulpina_genome_assembly,_chromosome:_1	AUGUSTUS	stop_codon	31143508	31143510	.	+	0	ID=g1318.t1.stop1;Parent=g1318.t1;
OY776276.1_Linnaemya_vulpina_genome_assembly,_chromosome:_1	AUGUSTUS	gene	31169666	31169890	.	+	.	ID=g1319;
OY776276.1_Linnaemya_vulpina_genome_assembly,_chromosome:_1	AUGUSTUS	mRNA	31169666	31169890	0.86	+	.	ID=g1319.t1;Parent=g1319;
OY776276.1_Linnaemya_vulpina_genome_assembly,_chromosome:_1	AUGUSTUS	start_codon	31169666	31169668	.	+	0	ID=g1319.t1.start1;Parent=g1319.t1;
OY776276.1_Linnaemya_vulpina_genome_assembly,_chromosome:_1	AUGUSTUS	CDS	31169666	31169890	0.86	+	0	ID=g1319.t1.CDS1;Parent=g1319.t1;
OY776276.1_Linnaemya_vulpina_genome_assembly,_chromosome:_1	AUGUSTUS	exon	31169666	31169890	.	+	.	ID=g1319.t1.exon1;Parent=g1319.t1;
OY776276.1_Linnaemya_vulpina_genome_assembly,_chromosome:_1	AUGUSTUS	stop_codon	31169888	31169890	.	+	0	ID=g1319.t1.stop1;Parent=g1319.t1;
OY776276.1_Linnaemya_vulpina_genome_assembly,_chromosome:_1	AUGUSTUS	gene	31191036	31191565	.	+	.	ID=g1320;
OY776276.1_Linnaemya_vulpina_genome_assembly,_chromosome:_1	AUGUSTUS	mRNA	31191036	31191565	1	+	.	ID=g1320.t1;Parent=g1320;
OY776276.1_Linnaemya_vulpina_genome_assembly,_chromosome:_1	AUGUSTUS	start_codon	31191036	31191038	.	+	0	ID=g1320.t1.start1;Parent=g1320.t1;
OY776276.1_Linnaemya_vulpina_genome_assembly,_chromosome:_1	AUGUSTUS	CDS	31191036	31191102	1	+	0	ID=g1320.t1.CDS1;Parent=g1320.t1;
OY776276.1_Linnaemya_vulpina_genome_assembly,_chromosome:_1	AUGUSTUS	exon	31191036	31191102	.	+	.	ID=g1320.t1.exon1;Parent=g1320.t1;
OY776276.1_Linnaemya_vulpina_genome_assembly,_chromosome:_1	AUGUSTUS	intron	31191103	31191186	1	+	.	ID=g1320.t1.intron1;Parent=g1320.t1;
OY776276.1_Linnaemya_vulpina_genome_assembly,_chromosome:_1	AUGUSTUS	CDS	31191187	31191200	1	+	2	ID=g1320.t1.CDS2;Parent=g1320.t1;
OY776276.1_Linnaemya_vulpina_genome_assembly,_chromosome:_1	AUGUSTUS	exon	31191187	31191200	.	+	.	ID=g1320.t1.exon2;Parent=g1320.t1;
OY776276.1_Linnaemya_vulpina_genome_assembly,_chromosome:_1	AUGUSTUS	intron	31191201	31191262	1	+	.	ID=g1320.t1.intron2;Parent=g1320.t1;
OY776276.1_Linnaemya_vulpina_genome_assembly,_chromosome:_1	AUGUSTUS	CDS	31191263	31191565	1	+	0	ID=g1320.t1.CDS3;Parent=g1320.t1;
OY776276.1_Linnaemya_vulpina_genome_assembly,_chromosome:_1	AUGUSTUS	exon	31191263	31191565	.	+	.	ID=g1320.t1.exon3;Parent=g1320.t1;
OY776276.1_Linnaemya_vulpina_genome_assembly,_chromosome:_1	AUGUSTUS	stop_codon	31191563	31191565	.	+	0	ID=g1320.t1.stop1;Parent=g1320.t1;
OY776276.1_Linnaemya_vulpina_genome_assembly,_chromosome:_1	AUGUSTUS	gene	31261044	31261928	.	-	.	ID=g1321;
OY776276.1_Linnaemya_vulpina_genome_assembly,_chromosome:_1	AUGUSTUS	mRNA	31261044	31261928	0.93	-	.	ID=g1321.t1;Parent=g1321;
OY776276.1_Linnaemya_vulpina_genome_assembly,_chromosome:_1	AUGUSTUS	stop_codon	31261044	31261046	.	-	0	ID=g1321.t1.stop1;Parent=g1321.t1;
OY776276.1_Linnaemya_vulpina_genome_assembly,_chromosome:_1	AUGUSTUS	CDS	31261044	31261208	1	-	0	ID=g1321.t1.CDS1;Parent=g1321.t1;
OY776276.1_Linnaemya_vulpina_genome_assembly,_chromosome:_1	AUGUSTUS	exon	31261044	31261208	.	-	.	ID=g1321.t1.exon1;Parent=g1321.t1;
OY776276.1_Linnaemya_vulpina_genome_assembly,_chromosome:_1	AUGUSTUS	intron	31261209	31261616	0.93	-	.	ID=g1321.t1.intron1;Parent=g1321.t1;
OY776276.1_Linnaemya_vulpina_genome_assembly,_chromosome:_1	AUGUSTUS	CDS	31261617	31261928	0.93	-	0	ID=g1321.t1.CDS2;Parent=g1321.t1;
OY776276.1_Linnaemya_vulpina_genome_assembly,_chromosome:_1	AUGUSTUS	exon	31261617	31261928	.	-	.	ID=g1321.t1.exon2;Parent=g1321.t1;
OY776276.1_Linnaemya_vulpina_genome_assembly,_chromosome:_1	AUGUSTUS	start_codon	31261926	31261928	.	-	0	ID=g1321.t1.start1;Parent=g1321.t1;
OY776276.1_Linnaemya_vulpina_genome_assembly,_chromosome:_1	AUGUSTUS	gene	31265311	31265700	.	-	.	ID=g1322;
OY776276.1_Linnaemya_vulpina_genome_assembly,_chromosome:_1	AUGUSTUS	mRNA	31265311	31265700	1	-	.	ID=g1322.t1;Parent=g1322;
OY776276.1_Linnaemya_vulpina_genome_assembly,_chromosome:_1	AUGUSTUS	stop_codon	31265311	31265313	.	-	0	ID=g1322.t1.stop1;Parent=g1322.t1;
OY776276.1_Linnaemya_vulpina_genome_assembly,_chromosome:_1	AUGUSTUS	CDS	31265311	31265700	1	-	0	ID=g1322.t1.CDS1;Parent=g1322.t1;
OY776276.1_Linnaemya_vulpina_genome_assembly,_chromosome:_1	AUGUSTUS	exon	31265311	31265700	.	-	.	ID=g1322.t1.exon1;Parent=g1322.t1;
OY776276.1_Linnaemya_vulpina_genome_assembly,_chromosome:_1	AUGUSTUS	start_codon	31265698	31265700	.	-	0	ID=g1322.t1.start1;Parent=g1322.t1;
OY776276.1_Linnaemya_vulpina_genome_assembly,_chromosome:_1	AUGUSTUS	gene	31266323	31268522	.	-	.	ID=g1323;
OY776276.1_Linnaemya_vulpina_genome_assembly,_chromosome:_1	AUGUSTUS	mRNA	31267431	31268402	0.99	-	.	ID=g1323.t1;Parent=g1323;
OY776276.1_Linnaemya_vulpina_genome_assembly,_chromosome:_1	AUGUSTUS	stop_codon	31267431	31267433	.	-	0	ID=g1323.t1.stop1;Parent=g1323.t1;
OY776276.1_Linnaemya_vulpina_genome_assembly,_chromosome:_1	AUGUSTUS	CDS	31267431	31268402	0.99	-	0	ID=g1323.t1.CDS1;Parent=g1323.t1;
OY776276.1_Linnaemya_vulpina_genome_assembly,_chromosome:_1	AUGUSTUS	exon	31267431	31268402	.	-	.	ID=g1323.t1.exon1;Parent=g1323.t1;
OY776276.1_Linnaemya_vulpina_genome_assembly,_chromosome:_1	AUGUSTUS	start_codon	31268400	31268402	.	-	0	ID=g1323.t1.start1;Parent=g1323.t1;
OY776276.1_Linnaemya_vulpina_genome_assembly,_chromosome:_1	AUGUSTUS	mRNA	31266323	31267730	0.27	-	.	ID=g1323.t2;Parent=g1323;
OY776276.1_Linnaemya_vulpina_genome_assembly,_chromosome:_1	AUGUSTUS	stop_codon	31266323	31266325	.	-	0	ID=g1323.t2.stop1;Parent=g1323.t2;
OY776276.1_Linnaemya_vulpina_genome_assembly,_chromosome:_1	AUGUSTUS	CDS	31266323	31266718	0.55	-	0	ID=g1323.t2.CDS1;Parent=g1323.t2;
OY776276.1_Linnaemya_vulpina_genome_assembly,_chromosome:_1	AUGUSTUS	exon	31266323	31266718	.	-	.	ID=g1323.t2.exon1;Parent=g1323.t2;
OY776276.1_Linnaemya_vulpina_genome_assembly,_chromosome:_1	AUGUSTUS	intron	31266719	31267087	0.46	-	.	ID=g1323.t2.intron1;Parent=g1323.t2;
OY776276.1_Linnaemya_vulpina_genome_assembly,_chromosome:_1	AUGUSTUS	CDS	31267088	31267401	0.86	-	2	ID=g1323.t2.CDS2;Parent=g1323.t2;
OY776276.1_Linnaemya_vulpina_genome_assembly,_chromosome:_1	AUGUSTUS	exon	31267088	31267401	.	-	.	ID=g1323.t2.exon2;Parent=g1323.t2;
OY776276.1_Linnaemya_vulpina_genome_assembly,_chromosome:_1	AUGUSTUS	intron	31267402	31267447	0.99	-	.	ID=g1323.t2.intron2;Parent=g1323.t2;
OY776276.1_Linnaemya_vulpina_genome_assembly,_chromosome:_1	AUGUSTUS	CDS	31267448	31267730	0.55	-	0	ID=g1323.t2.CDS3;Parent=g1323.t2;
OY776276.1_Linnaemya_vulpina_genome_assembly,_chromosome:_1	AUGUSTUS	exon	31267448	31267730	.	-	.	ID=g1323.t2.exon3;Parent=g1323.t2;
OY776276.1_Linnaemya_vulpina_genome_assembly,_chromosome:_1	AUGUSTUS	start_codon	31267728	31267730	.	-	0	ID=g1323.t2.start1;Parent=g1323.t2;
OY776276.1_Linnaemya_vulpina_genome_assembly,_chromosome:_1	AUGUSTUS	mRNA	31266323	31268402	0.47	-	.	ID=g1323.t3;Parent=g1323;
OY776276.1_Linnaemya_vulpina_genome_assembly,_chromosome:_1	AUGUSTUS	stop_codon	31266323	31266325	.	-	0	ID=g1323.t3.stop1;Parent=g1323.t3;
OY776276.1_Linnaemya_vulpina_genome_assembly,_chromosome:_1	AUGUSTUS	CDS	31266323	31266718	0.53	-	0	ID=g1323.t3.CDS1;Parent=g1323.t3;
OY776276.1_Linnaemya_vulpina_genome_assembly,_chromosome:_1	AUGUSTUS	exon	31266323	31266718	.	-	.	ID=g1323.t3.exon1;Parent=g1323.t3;
OY776276.1_Linnaemya_vulpina_genome_assembly,_chromosome:_1	AUGUSTUS	intron	31266719	31267087	0.47	-	.	ID=g1323.t3.intron1;Parent=g1323.t3;
OY776276.1_Linnaemya_vulpina_genome_assembly,_chromosome:_1	AUGUSTUS	CDS	31267088	31267401	0.88	-	2	ID=g1323.t3.CDS2;Parent=g1323.t3;
OY776276.1_Linnaemya_vulpina_genome_assembly,_chromosome:_1	AUGUSTUS	exon	31267088	31267401	.	-	.	ID=g1323.t3.exon2;Parent=g1323.t3;
OY776276.1_Linnaemya_vulpina_genome_assembly,_chromosome:_1	AUGUSTUS	intron	31267402	31267447	1	-	.	ID=g1323.t3.intron2;Parent=g1323.t3;
OY776276.1_Linnaemya_vulpina_genome_assembly,_chromosome:_1	AUGUSTUS	CDS	31267448	31268402	1	-	0	ID=g1323.t3.CDS3;Parent=g1323.t3;
OY776276.1_Linnaemya_vulpina_genome_assembly,_chromosome:_1	AUGUSTUS	exon	31267448	31268402	.	-	.	ID=g1323.t3.exon3;Parent=g1323.t3;
OY776276.1_Linnaemya_vulpina_genome_assembly,_chromosome:_1	AUGUSTUS	start_codon	31268400	31268402	.	-	0	ID=g1323.t3.start1;Parent=g1323.t3;
OY776276.1_Linnaemya_vulpina_genome_assembly,_chromosome:_1	AUGUSTUS	mRNA	31266323	31268522	0.39	-	.	ID=g1323.t4;Parent=g1323;
OY776276.1_Linnaemya_vulpina_genome_assembly,_chromosome:_1	AUGUSTUS	stop_codon	31266323	31266325	.	-	0	ID=g1323.t4.stop1;Parent=g1323.t4;
OY776276.1_Linnaemya_vulpina_genome_assembly,_chromosome:_1	AUGUSTUS	CDS	31266323	31266718	0.55	-	0	ID=g1323.t4.CDS1;Parent=g1323.t4;
OY776276.1_Linnaemya_vulpina_genome_assembly,_chromosome:_1	AUGUSTUS	exon	31266323	31266718	.	-	.	ID=g1323.t4.exon1;Parent=g1323.t4;
OY776276.1_Linnaemya_vulpina_genome_assembly,_chromosome:_1	AUGUSTUS	intron	31266719	31267087	0.49	-	.	ID=g1323.t4.intron1;Parent=g1323.t4;
OY776276.1_Linnaemya_vulpina_genome_assembly,_chromosome:_1	AUGUSTUS	CDS	31267088	31267401	0.86	-	2	ID=g1323.t4.CDS2;Parent=g1323.t4;
OY776276.1_Linnaemya_vulpina_genome_assembly,_chromosome:_1	AUGUSTUS	exon	31267088	31267401	.	-	.	ID=g1323.t4.exon2;Parent=g1323.t4;
OY776276.1_Linnaemya_vulpina_genome_assembly,_chromosome:_1	AUGUSTUS	intron	31267402	31267447	0.97	-	.	ID=g1323.t4.intron2;Parent=g1323.t4;
OY776276.1_Linnaemya_vulpina_genome_assembly,_chromosome:_1	AUGUSTUS	CDS	31267448	31268522	0.77	-	0	ID=g1323.t4.CDS3;Parent=g1323.t4;
OY776276.1_Linnaemya_vulpina_genome_assembly,_chromosome:_1	AUGUSTUS	exon	31267448	31268522	.	-	.	ID=g1323.t4.exon3;Parent=g1323.t4;
OY776276.1_Linnaemya_vulpina_genome_assembly,_chromosome:_1	AUGUSTUS	start_codon	31268520	31268522	.	-	0	ID=g1323.t4.start1;Parent=g1323.t4;
OY776276.1_Linnaemya_vulpina_genome_assembly,_chromosome:_1	AUGUSTUS	gene	31268614	31269282	.	-	.	ID=g1324;
OY776276.1_Linnaemya_vulpina_genome_assembly,_chromosome:_1	AUGUSTUS	mRNA	31268614	31269282	1	-	.	ID=g1324.t1;Parent=g1324;
OY776276.1_Linnaemya_vulpina_genome_assembly,_chromosome:_1	AUGUSTUS	stop_codon	31268614	31268616	.	-	0	ID=g1324.t1.stop1;Parent=g1324.t1;
OY776276.1_Linnaemya_vulpina_genome_assembly,_chromosome:_1	AUGUSTUS	CDS	31268614	31269282	1	-	0	ID=g1324.t1.CDS1;Parent=g1324.t1;
OY776276.1_Linnaemya_vulpina_genome_assembly,_chromosome:_1	AUGUSTUS	exon	31268614	31269282	.	-	.	ID=g1324.t1.exon1;Parent=g1324.t1;
OY776276.1_Linnaemya_vulpina_genome_assembly,_chromosome:_1	AUGUSTUS	start_codon	31269280	31269282	.	-	0	ID=g1324.t1.start1;Parent=g1324.t1;
OY776276.1_Linnaemya_vulpina_genome_assembly,_chromosome:_1	AUGUSTUS	gene	31299496	31299717	.	-	.	ID=g1325;
OY776276.1_Linnaemya_vulpina_genome_assembly,_chromosome:_1	AUGUSTUS	mRNA	31299496	31299717	0.98	-	.	ID=g1325.t1;Parent=g1325;
OY776276.1_Linnaemya_vulpina_genome_assembly,_chromosome:_1	AUGUSTUS	stop_codon	31299496	31299498	.	-	0	ID=g1325.t1.stop1;Parent=g1325.t1;
OY776276.1_Linnaemya_vulpina_genome_assembly,_chromosome:_1	AUGUSTUS	CDS	31299496	31299717	0.98	-	0	ID=g1325.t1.CDS1;Parent=g1325.t1;
OY776276.1_Linnaemya_vulpina_genome_assembly,_chromosome:_1	AUGUSTUS	exon	31299496	31299717	.	-	.	ID=g1325.t1.exon1;Parent=g1325.t1;
OY776276.1_Linnaemya_vulpina_genome_assembly,_chromosome:_1	AUGUSTUS	start_codon	31299715	31299717	.	-	0	ID=g1325.t1.start1;Parent=g1325.t1;
OY776276.1_Linnaemya_vulpina_genome_assembly,_chromosome:_1	AUGUSTUS	gene	31333380	31336680	.	+	.	ID=g1326;
OY776276.1_Linnaemya_vulpina_genome_assembly,_chromosome:_1	AUGUSTUS	mRNA	31333380	31336680	0.42	+	.	ID=g1326.t1;Parent=g1326;
OY776276.1_Linnaemya_vulpina_genome_assembly,_chromosome:_1	AUGUSTUS	start_codon	31333380	31333382	.	+	0	ID=g1326.t1.start1;Parent=g1326.t1;
OY776276.1_Linnaemya_vulpina_genome_assembly,_chromosome:_1	AUGUSTUS	CDS	31333380	31333512	0.82	+	0	ID=g1326.t1.CDS1;Parent=g1326.t1;
OY776276.1_Linnaemya_vulpina_genome_assembly,_chromosome:_1	AUGUSTUS	exon	31333380	31333512	.	+	.	ID=g1326.t1.exon1;Parent=g1326.t1;
OY776276.1_Linnaemya_vulpina_genome_assembly,_chromosome:_1	AUGUSTUS	intron	31333513	31336552	0.42	+	.	ID=g1326.t1.intron1;Parent=g1326.t1;
OY776276.1_Linnaemya_vulpina_genome_assembly,_chromosome:_1	AUGUSTUS	CDS	31336553	31336680	0.42	+	2	ID=g1326.t1.CDS2;Parent=g1326.t1;
OY776276.1_Linnaemya_vulpina_genome_assembly,_chromosome:_1	AUGUSTUS	exon	31336553	31336680	.	+	.	ID=g1326.t1.exon2;Parent=g1326.t1;
OY776276.1_Linnaemya_vulpina_genome_assembly,_chromosome:_1	AUGUSTUS	stop_codon	31336678	31336680	.	+	0	ID=g1326.t1.stop1;Parent=g1326.t1;
OY776276.1_Linnaemya_vulpina_genome_assembly,_chromosome:_1	AUGUSTUS	gene	31383742	31384029	.	+	.	ID=g1327;
OY776276.1_Linnaemya_vulpina_genome_assembly,_chromosome:_1	AUGUSTUS	mRNA	31383742	31384029	0.35	+	.	ID=g1327.t1;Parent=g1327;
OY776276.1_Linnaemya_vulpina_genome_assembly,_chromosome:_1	AUGUSTUS	start_codon	31383742	31383744	.	+	0	ID=g1327.t1.start1;Parent=g1327.t1;
OY776276.1_Linnaemya_vulpina_genome_assembly,_chromosome:_1	AUGUSTUS	CDS	31383742	31384029	0.35	+	0	ID=g1327.t1.CDS1;Parent=g1327.t1;
OY776276.1_Linnaemya_vulpina_genome_assembly,_chromosome:_1	AUGUSTUS	exon	31383742	31384029	.	+	.	ID=g1327.t1.exon1;Parent=g1327.t1;
OY776276.1_Linnaemya_vulpina_genome_assembly,_chromosome:_1	AUGUSTUS	stop_codon	31384027	31384029	.	+	0	ID=g1327.t1.stop1;Parent=g1327.t1;
OY776276.1_Linnaemya_vulpina_genome_assembly,_chromosome:_1	AUGUSTUS	gene	31411689	31413360	.	-	.	ID=g1328;
OY776276.1_Linnaemya_vulpina_genome_assembly,_chromosome:_1	AUGUSTUS	mRNA	31411689	31413360	0.99	-	.	ID=g1328.t1;Parent=g1328;
OY776276.1_Linnaemya_vulpina_genome_assembly,_chromosome:_1	AUGUSTUS	stop_codon	31411689	31411691	.	-	0	ID=g1328.t1.stop1;Parent=g1328.t1;
OY776276.1_Linnaemya_vulpina_genome_assembly,_chromosome:_1	AUGUSTUS	CDS	31411689	31412758	1	-	2	ID=g1328.t1.CDS1;Parent=g1328.t1;
OY776276.1_Linnaemya_vulpina_genome_assembly,_chromosome:_1	AUGUSTUS	exon	31411689	31412758	.	-	.	ID=g1328.t1.exon1;Parent=g1328.t1;
OY776276.1_Linnaemya_vulpina_genome_assembly,_chromosome:_1	AUGUSTUS	intron	31412759	31412816	1	-	.	ID=g1328.t1.intron1;Parent=g1328.t1;
OY776276.1_Linnaemya_vulpina_genome_assembly,_chromosome:_1	AUGUSTUS	CDS	31412817	31413360	0.99	-	0	ID=g1328.t1.CDS2;Parent=g1328.t1;
OY776276.1_Linnaemya_vulpina_genome_assembly,_chromosome:_1	AUGUSTUS	exon	31412817	31413360	.	-	.	ID=g1328.t1.exon2;Parent=g1328.t1;
OY776276.1_Linnaemya_vulpina_genome_assembly,_chromosome:_1	AUGUSTUS	start_codon	31413358	31413360	.	-	0	ID=g1328.t1.start1;Parent=g1328.t1;
OY776276.1_Linnaemya_vulpina_genome_assembly,_chromosome:_1	GeneMark.hmm3	mRNA	31411689	31413348	.	-	.	ID=g1328.t2;Parent=g1328;
OY776276.1_Linnaemya_vulpina_genome_assembly,_chromosome:_1	GeneMark.hmm3	stop_codon	31411689	31411691	.	-	0	ID=g1328.t2.stop1;Parent=g1328.t2;
OY776276.1_Linnaemya_vulpina_genome_assembly,_chromosome:_1	GeneMark.hmm3	CDS	31411689	31412758	.	-	2	ID=g1328.t2.CDS1;Parent=g1328.t2;
OY776276.1_Linnaemya_vulpina_genome_assembly,_chromosome:_1	GeneMark.hmm3	exon	31411689	31412758	0	-	.	ID=g1328.t2.exon1;Parent=g1328.t2;
OY776276.1_Linnaemya_vulpina_genome_assembly,_chromosome:_1	GeneMark.hmm3	intron	31412759	31412816	.	-	0	ID=g1328.t2.intron1;Parent=g1328.t2;
OY776276.1_Linnaemya_vulpina_genome_assembly,_chromosome:_1	GeneMark.hmm3	CDS	31412817	31413348	.	-	0	ID=g1328.t2.CDS2;Parent=g1328.t2;
OY776276.1_Linnaemya_vulpina_genome_assembly,_chromosome:_1	GeneMark.hmm3	exon	31412817	31413348	0	-	.	ID=g1328.t2.exon2;Parent=g1328.t2;
OY776276.1_Linnaemya_vulpina_genome_assembly,_chromosome:_1	GeneMark.hmm3	start_codon	31413346	31413348	.	-	0	ID=g1328.t2.start1;Parent=g1328.t2;
OY776276.1_Linnaemya_vulpina_genome_assembly,_chromosome:_1	AUGUSTUS	gene	31415013	31415963	.	+	.	ID=g1329;
OY776276.1_Linnaemya_vulpina_genome_assembly,_chromosome:_1	AUGUSTUS	mRNA	31415013	31415963	0.48	+	.	ID=g1329.t1;Parent=g1329;
OY776276.1_Linnaemya_vulpina_genome_assembly,_chromosome:_1	AUGUSTUS	start_codon	31415013	31415015	.	+	0	ID=g1329.t1.start1;Parent=g1329.t1;
OY776276.1_Linnaemya_vulpina_genome_assembly,_chromosome:_1	AUGUSTUS	CDS	31415013	31415124	0.66	+	0	ID=g1329.t1.CDS1;Parent=g1329.t1;
OY776276.1_Linnaemya_vulpina_genome_assembly,_chromosome:_1	AUGUSTUS	exon	31415013	31415124	.	+	.	ID=g1329.t1.exon1;Parent=g1329.t1;
OY776276.1_Linnaemya_vulpina_genome_assembly,_chromosome:_1	AUGUSTUS	intron	31415125	31415718	0.48	+	.	ID=g1329.t1.intron1;Parent=g1329.t1;
OY776276.1_Linnaemya_vulpina_genome_assembly,_chromosome:_1	AUGUSTUS	CDS	31415719	31415963	0.5	+	2	ID=g1329.t1.CDS2;Parent=g1329.t1;
OY776276.1_Linnaemya_vulpina_genome_assembly,_chromosome:_1	AUGUSTUS	exon	31415719	31415963	.	+	.	ID=g1329.t1.exon2;Parent=g1329.t1;
OY776276.1_Linnaemya_vulpina_genome_assembly,_chromosome:_1	AUGUSTUS	stop_codon	31415961	31415963	.	+	0	ID=g1329.t1.stop1;Parent=g1329.t1;
OY776276.1_Linnaemya_vulpina_genome_assembly,_chromosome:_1	AUGUSTUS	mRNA	31415013	31415365	0.37	+	.	ID=g1329.t2;Parent=g1329;
OY776276.1_Linnaemya_vulpina_genome_assembly,_chromosome:_1	AUGUSTUS	start_codon	31415013	31415015	.	+	0	ID=g1329.t2.start1;Parent=g1329.t2;
OY776276.1_Linnaemya_vulpina_genome_assembly,_chromosome:_1	AUGUSTUS	CDS	31415013	31415124	0.4	+	0	ID=g1329.t2.CDS1;Parent=g1329.t2;
OY776276.1_Linnaemya_vulpina_genome_assembly,_chromosome:_1	AUGUSTUS	exon	31415013	31415124	.	+	.	ID=g1329.t2.exon1;Parent=g1329.t2;
OY776276.1_Linnaemya_vulpina_genome_assembly,_chromosome:_1	AUGUSTUS	intron	31415125	31415246	0.37	+	.	ID=g1329.t2.intron1;Parent=g1329.t2;
OY776276.1_Linnaemya_vulpina_genome_assembly,_chromosome:_1	AUGUSTUS	CDS	31415247	31415365	0.37	+	2	ID=g1329.t2.CDS2;Parent=g1329.t2;
OY776276.1_Linnaemya_vulpina_genome_assembly,_chromosome:_1	AUGUSTUS	exon	31415247	31415365	.	+	.	ID=g1329.t2.exon2;Parent=g1329.t2;
OY776276.1_Linnaemya_vulpina_genome_assembly,_chromosome:_1	AUGUSTUS	stop_codon	31415363	31415365	.	+	0	ID=g1329.t2.stop1;Parent=g1329.t2;
OY776276.1_Linnaemya_vulpina_genome_assembly,_chromosome:_1	AUGUSTUS	gene	31416760	31417657	.	+	.	ID=g1330;
OY776276.1_Linnaemya_vulpina_genome_assembly,_chromosome:_1	AUGUSTUS	mRNA	31416760	31417657	0.99	+	.	ID=g1330.t1;Parent=g1330;
OY776276.1_Linnaemya_vulpina_genome_assembly,_chromosome:_1	AUGUSTUS	start_codon	31416760	31416762	.	+	0	ID=g1330.t1.start1;Parent=g1330.t1;
OY776276.1_Linnaemya_vulpina_genome_assembly,_chromosome:_1	AUGUSTUS	CDS	31416760	31417001	1	+	0	ID=g1330.t1.CDS1;Parent=g1330.t1;
OY776276.1_Linnaemya_vulpina_genome_assembly,_chromosome:_1	AUGUSTUS	exon	31416760	31417001	.	+	.	ID=g1330.t1.exon1;Parent=g1330.t1;
OY776276.1_Linnaemya_vulpina_genome_assembly,_chromosome:_1	AUGUSTUS	intron	31417002	31417263	1	+	.	ID=g1330.t1.intron1;Parent=g1330.t1;
OY776276.1_Linnaemya_vulpina_genome_assembly,_chromosome:_1	AUGUSTUS	CDS	31417264	31417657	0.99	+	1	ID=g1330.t1.CDS2;Parent=g1330.t1;
OY776276.1_Linnaemya_vulpina_genome_assembly,_chromosome:_1	AUGUSTUS	exon	31417264	31417657	.	+	.	ID=g1330.t1.exon2;Parent=g1330.t1;
OY776276.1_Linnaemya_vulpina_genome_assembly,_chromosome:_1	AUGUSTUS	stop_codon	31417655	31417657	.	+	0	ID=g1330.t1.stop1;Parent=g1330.t1;
OY776276.1_Linnaemya_vulpina_genome_assembly,_chromosome:_1	AUGUSTUS	mRNA	31416760	31417210	0.97	+	.	ID=g1330.t2;Parent=g1330;
OY776276.1_Linnaemya_vulpina_genome_assembly,_chromosome:_1	AUGUSTUS	start_codon	31416760	31416762	.	+	0	ID=g1330.t2.start1;Parent=g1330.t2;
OY776276.1_Linnaemya_vulpina_genome_assembly,_chromosome:_1	AUGUSTUS	CDS	31416760	31417001	0.97	+	0	ID=g1330.t2.CDS1;Parent=g1330.t2;
OY776276.1_Linnaemya_vulpina_genome_assembly,_chromosome:_1	AUGUSTUS	exon	31416760	31417001	.	+	.	ID=g1330.t2.exon1;Parent=g1330.t2;
OY776276.1_Linnaemya_vulpina_genome_assembly,_chromosome:_1	AUGUSTUS	intron	31417002	31417065	0.97	+	.	ID=g1330.t2.intron1;Parent=g1330.t2;
OY776276.1_Linnaemya_vulpina_genome_assembly,_chromosome:_1	AUGUSTUS	CDS	31417066	31417210	0.97	+	1	ID=g1330.t2.CDS2;Parent=g1330.t2;
OY776276.1_Linnaemya_vulpina_genome_assembly,_chromosome:_1	AUGUSTUS	exon	31417066	31417210	.	+	.	ID=g1330.t2.exon2;Parent=g1330.t2;
OY776276.1_Linnaemya_vulpina_genome_assembly,_chromosome:_1	AUGUSTUS	stop_codon	31417208	31417210	.	+	0	ID=g1330.t2.stop1;Parent=g1330.t2;
OY776276.1_Linnaemya_vulpina_genome_assembly,_chromosome:_1	AUGUSTUS	gene	31416938	31417210	.	+	.	ID=g1331;
OY776276.1_Linnaemya_vulpina_genome_assembly,_chromosome:_1	AUGUSTUS	mRNA	31416938	31417210	1	+	.	ID=g1331.t1;Parent=g1331;
OY776276.1_Linnaemya_vulpina_genome_assembly,_chromosome:_1	AUGUSTUS	start_codon	31416938	31416940	.	+	0	ID=g1331.t1.start1;Parent=g1331.t1;
OY776276.1_Linnaemya_vulpina_genome_assembly,_chromosome:_1	AUGUSTUS	CDS	31416938	31417210	1	+	0	ID=g1331.t1.CDS1;Parent=g1331.t1;
OY776276.1_Linnaemya_vulpina_genome_assembly,_chromosome:_1	AUGUSTUS	exon	31416938	31417210	.	+	.	ID=g1331.t1.exon1;Parent=g1331.t1;
OY776276.1_Linnaemya_vulpina_genome_assembly,_chromosome:_1	AUGUSTUS	stop_codon	31417208	31417210	.	+	0	ID=g1331.t1.stop1;Parent=g1331.t1;
OY776276.1_Linnaemya_vulpina_genome_assembly,_chromosome:_1	AUGUSTUS	gene	31445588	31445942	.	-	.	ID=g1332;
OY776276.1_Linnaemya_vulpina_genome_assembly,_chromosome:_1	AUGUSTUS	mRNA	31445588	31445942	0.38	-	.	ID=g1332.t1;Parent=g1332;
OY776276.1_Linnaemya_vulpina_genome_assembly,_chromosome:_1	AUGUSTUS	stop_codon	31445588	31445590	.	-	0	ID=g1332.t1.stop1;Parent=g1332.t1;
OY776276.1_Linnaemya_vulpina_genome_assembly,_chromosome:_1	AUGUSTUS	CDS	31445588	31445749	0.84	-	0	ID=g1332.t1.CDS1;Parent=g1332.t1;
OY776276.1_Linnaemya_vulpina_genome_assembly,_chromosome:_1	AUGUSTUS	exon	31445588	31445749	.	-	.	ID=g1332.t1.exon1;Parent=g1332.t1;
OY776276.1_Linnaemya_vulpina_genome_assembly,_chromosome:_1	AUGUSTUS	intron	31445750	31445861	0.38	-	.	ID=g1332.t1.intron1;Parent=g1332.t1;
OY776276.1_Linnaemya_vulpina_genome_assembly,_chromosome:_1	AUGUSTUS	CDS	31445862	31445942	0.45	-	0	ID=g1332.t1.CDS2;Parent=g1332.t1;
OY776276.1_Linnaemya_vulpina_genome_assembly,_chromosome:_1	AUGUSTUS	exon	31445862	31445942	.	-	.	ID=g1332.t1.exon2;Parent=g1332.t1;
OY776276.1_Linnaemya_vulpina_genome_assembly,_chromosome:_1	AUGUSTUS	start_codon	31445940	31445942	.	-	0	ID=g1332.t1.start1;Parent=g1332.t1;
OY776276.1_Linnaemya_vulpina_genome_assembly,_chromosome:_1	AUGUSTUS	gene	31446037	31446357	.	-	.	ID=g1333;
OY776276.1_Linnaemya_vulpina_genome_assembly,_chromosome:_1	AUGUSTUS	mRNA	31446037	31446357	0.48	-	.	ID=g1333.t1;Parent=g1333;
OY776276.1_Linnaemya_vulpina_genome_assembly,_chromosome:_1	AUGUSTUS	stop_codon	31446037	31446039	.	-	0	ID=g1333.t1.stop1;Parent=g1333.t1;
OY776276.1_Linnaemya_vulpina_genome_assembly,_chromosome:_1	AUGUSTUS	CDS	31446037	31446357	0.48	-	0	ID=g1333.t1.CDS1;Parent=g1333.t1;
OY776276.1_Linnaemya_vulpina_genome_assembly,_chromosome:_1	AUGUSTUS	exon	31446037	31446357	.	-	.	ID=g1333.t1.exon1;Parent=g1333.t1;
OY776276.1_Linnaemya_vulpina_genome_assembly,_chromosome:_1	AUGUSTUS	start_codon	31446355	31446357	.	-	0	ID=g1333.t1.start1;Parent=g1333.t1;
OY776276.1_Linnaemya_vulpina_genome_assembly,_chromosome:_1	AUGUSTUS	gene	31446598	31447308	.	-	.	ID=g1334;
OY776276.1_Linnaemya_vulpina_genome_assembly,_chromosome:_1	AUGUSTUS	mRNA	31446598	31447308	0.48	-	.	ID=g1334.t1;Parent=g1334;
OY776276.1_Linnaemya_vulpina_genome_assembly,_chromosome:_1	AUGUSTUS	stop_codon	31446598	31446600	.	-	0	ID=g1334.t1.stop1;Parent=g1334.t1;
OY776276.1_Linnaemya_vulpina_genome_assembly,_chromosome:_1	AUGUSTUS	CDS	31446598	31447308	0.48	-	0	ID=g1334.t1.CDS1;Parent=g1334.t1;
OY776276.1_Linnaemya_vulpina_genome_assembly,_chromosome:_1	AUGUSTUS	exon	31446598	31447308	.	-	.	ID=g1334.t1.exon1;Parent=g1334.t1;
OY776276.1_Linnaemya_vulpina_genome_assembly,_chromosome:_1	AUGUSTUS	start_codon	31447306	31447308	.	-	0	ID=g1334.t1.start1;Parent=g1334.t1;
OY776276.1_Linnaemya_vulpina_genome_assembly,_chromosome:_1	AUGUSTUS	gene	31447883	31449123	.	-	.	ID=g1335;
OY776276.1_Linnaemya_vulpina_genome_assembly,_chromosome:_1	AUGUSTUS	mRNA	31447883	31449123	0.37	-	.	ID=g1335.t1;Parent=g1335;
OY776276.1_Linnaemya_vulpina_genome_assembly,_chromosome:_1	AUGUSTUS	stop_codon	31447883	31447885	.	-	0	ID=g1335.t1.stop1;Parent=g1335.t1;
OY776276.1_Linnaemya_vulpina_genome_assembly,_chromosome:_1	AUGUSTUS	CDS	31447883	31448021	0.39	-	1	ID=g1335.t1.CDS1;Parent=g1335.t1;
OY776276.1_Linnaemya_vulpina_genome_assembly,_chromosome:_1	AUGUSTUS	exon	31447883	31448021	.	-	.	ID=g1335.t1.exon1;Parent=g1335.t1;
OY776276.1_Linnaemya_vulpina_genome_assembly,_chromosome:_1	AUGUSTUS	intron	31448022	31448683	0.39	-	.	ID=g1335.t1.intron1;Parent=g1335.t1;
OY776276.1_Linnaemya_vulpina_genome_assembly,_chromosome:_1	AUGUSTUS	CDS	31448684	31449123	0.41	-	0	ID=g1335.t1.CDS2;Parent=g1335.t1;
OY776276.1_Linnaemya_vulpina_genome_assembly,_chromosome:_1	AUGUSTUS	exon	31448684	31449123	.	-	.	ID=g1335.t1.exon2;Parent=g1335.t1;
OY776276.1_Linnaemya_vulpina_genome_assembly,_chromosome:_1	AUGUSTUS	start_codon	31449121	31449123	.	-	0	ID=g1335.t1.start1;Parent=g1335.t1;
OY776276.1_Linnaemya_vulpina_genome_assembly,_chromosome:_1	AUGUSTUS	gene	31462608	31462859	.	-	.	ID=g1336;
OY776276.1_Linnaemya_vulpina_genome_assembly,_chromosome:_1	AUGUSTUS	mRNA	31462608	31462859	0.4	-	.	ID=g1336.t1;Parent=g1336;
OY776276.1_Linnaemya_vulpina_genome_assembly,_chromosome:_1	AUGUSTUS	stop_codon	31462608	31462610	.	-	0	ID=g1336.t1.stop1;Parent=g1336.t1;
OY776276.1_Linnaemya_vulpina_genome_assembly,_chromosome:_1	AUGUSTUS	CDS	31462608	31462859	0.4	-	0	ID=g1336.t1.CDS1;Parent=g1336.t1;
OY776276.1_Linnaemya_vulpina_genome_assembly,_chromosome:_1	AUGUSTUS	exon	31462608	31462859	.	-	.	ID=g1336.t1.exon1;Parent=g1336.t1;
OY776276.1_Linnaemya_vulpina_genome_assembly,_chromosome:_1	AUGUSTUS	start_codon	31462857	31462859	.	-	0	ID=g1336.t1.start1;Parent=g1336.t1;
OY776276.1_Linnaemya_vulpina_genome_assembly,_chromosome:_1	AUGUSTUS	gene	31462895	31463122	.	-	.	ID=g1337;
OY776276.1_Linnaemya_vulpina_genome_assembly,_chromosome:_1	AUGUSTUS	mRNA	31462895	31463122	0.98	-	.	ID=g1337.t1;Parent=g1337;
OY776276.1_Linnaemya_vulpina_genome_assembly,_chromosome:_1	AUGUSTUS	stop_codon	31462895	31462897	.	-	0	ID=g1337.t1.stop1;Parent=g1337.t1;
OY776276.1_Linnaemya_vulpina_genome_assembly,_chromosome:_1	AUGUSTUS	CDS	31462895	31463122	0.98	-	0	ID=g1337.t1.CDS1;Parent=g1337.t1;
OY776276.1_Linnaemya_vulpina_genome_assembly,_chromosome:_1	AUGUSTUS	exon	31462895	31463122	.	-	.	ID=g1337.t1.exon1;Parent=g1337.t1;
OY776276.1_Linnaemya_vulpina_genome_assembly,_chromosome:_1	AUGUSTUS	start_codon	31463120	31463122	.	-	0	ID=g1337.t1.start1;Parent=g1337.t1;
OY776276.1_Linnaemya_vulpina_genome_assembly,_chromosome:_1	AUGUSTUS	gene	31464560	31464907	.	-	.	ID=g1338;
OY776276.1_Linnaemya_vulpina_genome_assembly,_chromosome:_1	AUGUSTUS	mRNA	31464560	31464907	0.51	-	.	ID=g1338.t1;Parent=g1338;
OY776276.1_Linnaemya_vulpina_genome_assembly,_chromosome:_1	AUGUSTUS	stop_codon	31464560	31464562	.	-	0	ID=g1338.t1.stop1;Parent=g1338.t1;
OY776276.1_Linnaemya_vulpina_genome_assembly,_chromosome:_1	AUGUSTUS	CDS	31464560	31464907	0.51	-	0	ID=g1338.t1.CDS1;Parent=g1338.t1;
OY776276.1_Linnaemya_vulpina_genome_assembly,_chromosome:_1	AUGUSTUS	exon	31464560	31464907	.	-	.	ID=g1338.t1.exon1;Parent=g1338.t1;
OY776276.1_Linnaemya_vulpina_genome_assembly,_chromosome:_1	AUGUSTUS	start_codon	31464905	31464907	.	-	0	ID=g1338.t1.start1;Parent=g1338.t1;
OY776276.1_Linnaemya_vulpina_genome_assembly,_chromosome:_1	AUGUSTUS	gene	31464560	31465025	.	-	.	ID=g1339;
OY776276.1_Linnaemya_vulpina_genome_assembly,_chromosome:_1	AUGUSTUS	mRNA	31464560	31465025	0.88	-	.	ID=g1339.t1;Parent=g1339;
OY776276.1_Linnaemya_vulpina_genome_assembly,_chromosome:_1	AUGUSTUS	stop_codon	31464560	31464562	.	-	0	ID=g1339.t1.stop1;Parent=g1339.t1;
OY776276.1_Linnaemya_vulpina_genome_assembly,_chromosome:_1	AUGUSTUS	CDS	31464560	31464719	0.88	-	1	ID=g1339.t1.CDS1;Parent=g1339.t1;
OY776276.1_Linnaemya_vulpina_genome_assembly,_chromosome:_1	AUGUSTUS	exon	31464560	31464719	.	-	.	ID=g1339.t1.exon1;Parent=g1339.t1;
OY776276.1_Linnaemya_vulpina_genome_assembly,_chromosome:_1	AUGUSTUS	intron	31464720	31464783	0.88	-	.	ID=g1339.t1.intron1;Parent=g1339.t1;
OY776276.1_Linnaemya_vulpina_genome_assembly,_chromosome:_1	AUGUSTUS	CDS	31464784	31465025	0.89	-	0	ID=g1339.t1.CDS2;Parent=g1339.t1;
OY776276.1_Linnaemya_vulpina_genome_assembly,_chromosome:_1	AUGUSTUS	exon	31464784	31465025	.	-	.	ID=g1339.t1.exon2;Parent=g1339.t1;
OY776276.1_Linnaemya_vulpina_genome_assembly,_chromosome:_1	AUGUSTUS	start_codon	31465023	31465025	.	-	0	ID=g1339.t1.start1;Parent=g1339.t1;
OY776276.1_Linnaemya_vulpina_genome_assembly,_chromosome:_1	AUGUSTUS	gene	31466191	31466812	.	-	.	ID=g1340;
OY776276.1_Linnaemya_vulpina_genome_assembly,_chromosome:_1	AUGUSTUS	mRNA	31466191	31466812	1	-	.	ID=g1340.t1;Parent=g1340;
OY776276.1_Linnaemya_vulpina_genome_assembly,_chromosome:_1	AUGUSTUS	stop_codon	31466191	31466193	.	-	0	ID=g1340.t1.stop1;Parent=g1340.t1;
OY776276.1_Linnaemya_vulpina_genome_assembly,_chromosome:_1	AUGUSTUS	CDS	31466191	31466426	1	-	2	ID=g1340.t1.CDS1;Parent=g1340.t1;
OY776276.1_Linnaemya_vulpina_genome_assembly,_chromosome:_1	AUGUSTUS	exon	31466191	31466426	.	-	.	ID=g1340.t1.exon1;Parent=g1340.t1;
OY776276.1_Linnaemya_vulpina_genome_assembly,_chromosome:_1	AUGUSTUS	intron	31466427	31466751	1	-	.	ID=g1340.t1.intron1;Parent=g1340.t1;
OY776276.1_Linnaemya_vulpina_genome_assembly,_chromosome:_1	AUGUSTUS	CDS	31466752	31466812	1	-	0	ID=g1340.t1.CDS2;Parent=g1340.t1;
OY776276.1_Linnaemya_vulpina_genome_assembly,_chromosome:_1	AUGUSTUS	exon	31466752	31466812	.	-	.	ID=g1340.t1.exon2;Parent=g1340.t1;
OY776276.1_Linnaemya_vulpina_genome_assembly,_chromosome:_1	AUGUSTUS	start_codon	31466810	31466812	.	-	0	ID=g1340.t1.start1;Parent=g1340.t1;
OY776276.1_Linnaemya_vulpina_genome_assembly,_chromosome:_1	AUGUSTUS	gene	31473082	31473442	.	-	.	ID=g1341;
OY776276.1_Linnaemya_vulpina_genome_assembly,_chromosome:_1	AUGUSTUS	mRNA	31473082	31473442	0.59	-	.	ID=g1341.t1;Parent=g1341;
OY776276.1_Linnaemya_vulpina_genome_assembly,_chromosome:_1	AUGUSTUS	stop_codon	31473082	31473084	.	-	0	ID=g1341.t1.stop1;Parent=g1341.t1;
OY776276.1_Linnaemya_vulpina_genome_assembly,_chromosome:_1	AUGUSTUS	CDS	31473082	31473234	0.99	-	0	ID=g1341.t1.CDS1;Parent=g1341.t1;
OY776276.1_Linnaemya_vulpina_genome_assembly,_chromosome:_1	AUGUSTUS	exon	31473082	31473234	.	-	.	ID=g1341.t1.exon1;Parent=g1341.t1;
OY776276.1_Linnaemya_vulpina_genome_assembly,_chromosome:_1	AUGUSTUS	intron	31473235	31473301	0.99	-	.	ID=g1341.t1.intron1;Parent=g1341.t1;
OY776276.1_Linnaemya_vulpina_genome_assembly,_chromosome:_1	AUGUSTUS	CDS	31473302	31473442	0.59	-	0	ID=g1341.t1.CDS2;Parent=g1341.t1;
OY776276.1_Linnaemya_vulpina_genome_assembly,_chromosome:_1	AUGUSTUS	exon	31473302	31473442	.	-	.	ID=g1341.t1.exon2;Parent=g1341.t1;
OY776276.1_Linnaemya_vulpina_genome_assembly,_chromosome:_1	AUGUSTUS	start_codon	31473440	31473442	.	-	0	ID=g1341.t1.start1;Parent=g1341.t1;
OY776276.1_Linnaemya_vulpina_genome_assembly,_chromosome:_1	AUGUSTUS	gene	31553166	31553651	.	+	.	ID=g1342;
OY776276.1_Linnaemya_vulpina_genome_assembly,_chromosome:_1	AUGUSTUS	mRNA	31553166	31553651	1	+	.	ID=g1342.t1;Parent=g1342;
OY776276.1_Linnaemya_vulpina_genome_assembly,_chromosome:_1	AUGUSTUS	start_codon	31553166	31553168	.	+	0	ID=g1342.t1.start1;Parent=g1342.t1;
OY776276.1_Linnaemya_vulpina_genome_assembly,_chromosome:_1	AUGUSTUS	CDS	31553166	31553651	1	+	0	ID=g1342.t1.CDS1;Parent=g1342.t1;
OY776276.1_Linnaemya_vulpina_genome_assembly,_chromosome:_1	AUGUSTUS	exon	31553166	31553651	.	+	.	ID=g1342.t1.exon1;Parent=g1342.t1;
OY776276.1_Linnaemya_vulpina_genome_assembly,_chromosome:_1	AUGUSTUS	stop_codon	31553649	31553651	.	+	0	ID=g1342.t1.stop1;Parent=g1342.t1;
OY776276.1_Linnaemya_vulpina_genome_assembly,_chromosome:_1	AUGUSTUS	gene	31553674	31554899	.	+	.	ID=g1343;
OY776276.1_Linnaemya_vulpina_genome_assembly,_chromosome:_1	AUGUSTUS	mRNA	31553674	31554899	1	+	.	ID=g1343.t1;Parent=g1343;
OY776276.1_Linnaemya_vulpina_genome_assembly,_chromosome:_1	AUGUSTUS	start_codon	31553674	31553676	.	+	0	ID=g1343.t1.start1;Parent=g1343.t1;
OY776276.1_Linnaemya_vulpina_genome_assembly,_chromosome:_1	AUGUSTUS	CDS	31553674	31554403	1	+	0	ID=g1343.t1.CDS1;Parent=g1343.t1;
OY776276.1_Linnaemya_vulpina_genome_assembly,_chromosome:_1	AUGUSTUS	exon	31553674	31554403	.	+	.	ID=g1343.t1.exon1;Parent=g1343.t1;
OY776276.1_Linnaemya_vulpina_genome_assembly,_chromosome:_1	AUGUSTUS	intron	31554404	31554459	1	+	.	ID=g1343.t1.intron1;Parent=g1343.t1;
OY776276.1_Linnaemya_vulpina_genome_assembly,_chromosome:_1	AUGUSTUS	CDS	31554460	31554570	1	+	2	ID=g1343.t1.CDS2;Parent=g1343.t1;
OY776276.1_Linnaemya_vulpina_genome_assembly,_chromosome:_1	AUGUSTUS	exon	31554460	31554570	.	+	.	ID=g1343.t1.exon2;Parent=g1343.t1;
OY776276.1_Linnaemya_vulpina_genome_assembly,_chromosome:_1	AUGUSTUS	intron	31554571	31554624	1	+	.	ID=g1343.t1.intron2;Parent=g1343.t1;
OY776276.1_Linnaemya_vulpina_genome_assembly,_chromosome:_1	AUGUSTUS	CDS	31554625	31554899	1	+	2	ID=g1343.t1.CDS3;Parent=g1343.t1;
OY776276.1_Linnaemya_vulpina_genome_assembly,_chromosome:_1	AUGUSTUS	exon	31554625	31554899	.	+	.	ID=g1343.t1.exon3;Parent=g1343.t1;
OY776276.1_Linnaemya_vulpina_genome_assembly,_chromosome:_1	AUGUSTUS	stop_codon	31554897	31554899	.	+	0	ID=g1343.t1.stop1;Parent=g1343.t1;
OY776276.1_Linnaemya_vulpina_genome_assembly,_chromosome:_1	AUGUSTUS	gene	31564121	31580503	.	+	.	ID=g1344;
OY776276.1_Linnaemya_vulpina_genome_assembly,_chromosome:_1	AUGUSTUS	mRNA	31564121	31580503	0.59	+	.	ID=g1344.t1;Parent=g1344;
OY776276.1_Linnaemya_vulpina_genome_assembly,_chromosome:_1	AUGUSTUS	start_codon	31564121	31564123	.	+	0	ID=g1344.t1.start1;Parent=g1344.t1;
OY776276.1_Linnaemya_vulpina_genome_assembly,_chromosome:_1	AUGUSTUS	CDS	31564121	31564897	0.61	+	0	ID=g1344.t1.CDS1;Parent=g1344.t1;
OY776276.1_Linnaemya_vulpina_genome_assembly,_chromosome:_1	AUGUSTUS	exon	31564121	31564897	.	+	.	ID=g1344.t1.exon1;Parent=g1344.t1;
OY776276.1_Linnaemya_vulpina_genome_assembly,_chromosome:_1	AUGUSTUS	intron	31564898	31580389	1	+	.	ID=g1344.t1.intron1;Parent=g1344.t1;
OY776276.1_Linnaemya_vulpina_genome_assembly,_chromosome:_1	AUGUSTUS	CDS	31580390	31580503	0.95	+	0	ID=g1344.t1.CDS2;Parent=g1344.t1;
OY776276.1_Linnaemya_vulpina_genome_assembly,_chromosome:_1	AUGUSTUS	exon	31580390	31580503	.	+	.	ID=g1344.t1.exon2;Parent=g1344.t1;
OY776276.1_Linnaemya_vulpina_genome_assembly,_chromosome:_1	AUGUSTUS	stop_codon	31580501	31580503	.	+	0	ID=g1344.t1.stop1;Parent=g1344.t1;
OY776276.1_Linnaemya_vulpina_genome_assembly,_chromosome:_1	AUGUSTUS	gene	31583440	31584431	.	+	.	ID=g1345;
OY776276.1_Linnaemya_vulpina_genome_assembly,_chromosome:_1	AUGUSTUS	mRNA	31583440	31584431	1	+	.	ID=g1345.t1;Parent=g1345;
OY776276.1_Linnaemya_vulpina_genome_assembly,_chromosome:_1	AUGUSTUS	start_codon	31583440	31583442	.	+	0	ID=g1345.t1.start1;Parent=g1345.t1;
OY776276.1_Linnaemya_vulpina_genome_assembly,_chromosome:_1	AUGUSTUS	CDS	31583440	31583863	1	+	0	ID=g1345.t1.CDS1;Parent=g1345.t1;
OY776276.1_Linnaemya_vulpina_genome_assembly,_chromosome:_1	AUGUSTUS	exon	31583440	31583863	.	+	.	ID=g1345.t1.exon1;Parent=g1345.t1;
OY776276.1_Linnaemya_vulpina_genome_assembly,_chromosome:_1	AUGUSTUS	intron	31583864	31584348	1	+	.	ID=g1345.t1.intron1;Parent=g1345.t1;
OY776276.1_Linnaemya_vulpina_genome_assembly,_chromosome:_1	AUGUSTUS	CDS	31584349	31584431	1	+	2	ID=g1345.t1.CDS2;Parent=g1345.t1;
OY776276.1_Linnaemya_vulpina_genome_assembly,_chromosome:_1	AUGUSTUS	exon	31584349	31584431	.	+	.	ID=g1345.t1.exon2;Parent=g1345.t1;
OY776276.1_Linnaemya_vulpina_genome_assembly,_chromosome:_1	AUGUSTUS	stop_codon	31584429	31584431	.	+	0	ID=g1345.t1.stop1;Parent=g1345.t1;
OY776276.1_Linnaemya_vulpina_genome_assembly,_chromosome:_1	AUGUSTUS	mRNA	31583440	31584431	0.99	+	.	ID=g1345.t2;Parent=g1345;
OY776276.1_Linnaemya_vulpina_genome_assembly,_chromosome:_1	AUGUSTUS	start_codon	31583440	31583442	.	+	0	ID=g1345.t2.start1;Parent=g1345.t2;
OY776276.1_Linnaemya_vulpina_genome_assembly,_chromosome:_1	AUGUSTUS	CDS	31583440	31584300	0.99	+	0	ID=g1345.t2.CDS1;Parent=g1345.t2;
OY776276.1_Linnaemya_vulpina_genome_assembly,_chromosome:_1	AUGUSTUS	exon	31583440	31584300	.	+	.	ID=g1345.t2.exon1;Parent=g1345.t2;
OY776276.1_Linnaemya_vulpina_genome_assembly,_chromosome:_1	AUGUSTUS	intron	31584301	31584362	0.99	+	.	ID=g1345.t2.intron1;Parent=g1345.t2;
OY776276.1_Linnaemya_vulpina_genome_assembly,_chromosome:_1	AUGUSTUS	CDS	31584363	31584431	0.99	+	0	ID=g1345.t2.CDS2;Parent=g1345.t2;
OY776276.1_Linnaemya_vulpina_genome_assembly,_chromosome:_1	AUGUSTUS	exon	31584363	31584431	.	+	.	ID=g1345.t2.exon2;Parent=g1345.t2;
OY776276.1_Linnaemya_vulpina_genome_assembly,_chromosome:_1	AUGUSTUS	stop_codon	31584429	31584431	.	+	0	ID=g1345.t2.stop1;Parent=g1345.t2;
OY776276.1_Linnaemya_vulpina_genome_assembly,_chromosome:_1	AUGUSTUS	gene	31588309	31589996	.	-	.	ID=g1346;
OY776276.1_Linnaemya_vulpina_genome_assembly,_chromosome:_1	AUGUSTUS	mRNA	31588309	31589996	0.81	-	.	ID=g1346.t1;Parent=g1346;
OY776276.1_Linnaemya_vulpina_genome_assembly,_chromosome:_1	AUGUSTUS	stop_codon	31588309	31588311	.	-	0	ID=g1346.t1.stop1;Parent=g1346.t1;
OY776276.1_Linnaemya_vulpina_genome_assembly,_chromosome:_1	AUGUSTUS	CDS	31588309	31588602	1	-	0	ID=g1346.t1.CDS1;Parent=g1346.t1;
OY776276.1_Linnaemya_vulpina_genome_assembly,_chromosome:_1	AUGUSTUS	exon	31588309	31588602	.	-	.	ID=g1346.t1.exon1;Parent=g1346.t1;
OY776276.1_Linnaemya_vulpina_genome_assembly,_chromosome:_1	AUGUSTUS	intron	31588603	31588657	1	-	.	ID=g1346.t1.intron1;Parent=g1346.t1;
OY776276.1_Linnaemya_vulpina_genome_assembly,_chromosome:_1	AUGUSTUS	CDS	31588658	31589140	1	-	0	ID=g1346.t1.CDS2;Parent=g1346.t1;
OY776276.1_Linnaemya_vulpina_genome_assembly,_chromosome:_1	AUGUSTUS	exon	31588658	31589140	.	-	.	ID=g1346.t1.exon2;Parent=g1346.t1;
OY776276.1_Linnaemya_vulpina_genome_assembly,_chromosome:_1	AUGUSTUS	intron	31589141	31589204	1	-	.	ID=g1346.t1.intron2;Parent=g1346.t1;
OY776276.1_Linnaemya_vulpina_genome_assembly,_chromosome:_1	AUGUSTUS	CDS	31589205	31589996	0.81	-	0	ID=g1346.t1.CDS3;Parent=g1346.t1;
OY776276.1_Linnaemya_vulpina_genome_assembly,_chromosome:_1	AUGUSTUS	exon	31589205	31589996	.	-	.	ID=g1346.t1.exon3;Parent=g1346.t1;
OY776276.1_Linnaemya_vulpina_genome_assembly,_chromosome:_1	AUGUSTUS	start_codon	31589994	31589996	.	-	0	ID=g1346.t1.start1;Parent=g1346.t1;
OY776276.1_Linnaemya_vulpina_genome_assembly,_chromosome:_1	AUGUSTUS	gene	31590927	31591671	.	+	.	ID=g1347;
OY776276.1_Linnaemya_vulpina_genome_assembly,_chromosome:_1	AUGUSTUS	mRNA	31590927	31591671	0.73	+	.	ID=g1347.t1;Parent=g1347;
OY776276.1_Linnaemya_vulpina_genome_assembly,_chromosome:_1	AUGUSTUS	start_codon	31590927	31590929	.	+	0	ID=g1347.t1.start1;Parent=g1347.t1;
OY776276.1_Linnaemya_vulpina_genome_assembly,_chromosome:_1	AUGUSTUS	CDS	31590927	31591509	0.75	+	0	ID=g1347.t1.CDS1;Parent=g1347.t1;
OY776276.1_Linnaemya_vulpina_genome_assembly,_chromosome:_1	AUGUSTUS	exon	31590927	31591509	.	+	.	ID=g1347.t1.exon1;Parent=g1347.t1;
OY776276.1_Linnaemya_vulpina_genome_assembly,_chromosome:_1	AUGUSTUS	intron	31591510	31591621	0.74	+	.	ID=g1347.t1.intron1;Parent=g1347.t1;
OY776276.1_Linnaemya_vulpina_genome_assembly,_chromosome:_1	AUGUSTUS	CDS	31591622	31591671	0.74	+	2	ID=g1347.t1.CDS2;Parent=g1347.t1;
OY776276.1_Linnaemya_vulpina_genome_assembly,_chromosome:_1	AUGUSTUS	exon	31591622	31591671	.	+	.	ID=g1347.t1.exon2;Parent=g1347.t1;
OY776276.1_Linnaemya_vulpina_genome_assembly,_chromosome:_1	AUGUSTUS	stop_codon	31591669	31591671	.	+	0	ID=g1347.t1.stop1;Parent=g1347.t1;
OY776276.1_Linnaemya_vulpina_genome_assembly,_chromosome:_1	AUGUSTUS	gene	31591704	31592613	.	+	.	ID=g1348;
OY776276.1_Linnaemya_vulpina_genome_assembly,_chromosome:_1	AUGUSTUS	mRNA	31591704	31592613	0.81	+	.	ID=g1348.t1;Parent=g1348;
OY776276.1_Linnaemya_vulpina_genome_assembly,_chromosome:_1	AUGUSTUS	start_codon	31591704	31591706	.	+	0	ID=g1348.t1.start1;Parent=g1348.t1;
OY776276.1_Linnaemya_vulpina_genome_assembly,_chromosome:_1	AUGUSTUS	CDS	31591704	31591718	1	+	0	ID=g1348.t1.CDS1;Parent=g1348.t1;
OY776276.1_Linnaemya_vulpina_genome_assembly,_chromosome:_1	AUGUSTUS	exon	31591704	31591718	.	+	.	ID=g1348.t1.exon1;Parent=g1348.t1;
OY776276.1_Linnaemya_vulpina_genome_assembly,_chromosome:_1	AUGUSTUS	intron	31591719	31591782	1	+	.	ID=g1348.t1.intron1;Parent=g1348.t1;
OY776276.1_Linnaemya_vulpina_genome_assembly,_chromosome:_1	AUGUSTUS	CDS	31591783	31591923	1	+	0	ID=g1348.t1.CDS2;Parent=g1348.t1;
OY776276.1_Linnaemya_vulpina_genome_assembly,_chromosome:_1	AUGUSTUS	exon	31591783	31591923	.	+	.	ID=g1348.t1.exon2;Parent=g1348.t1;
OY776276.1_Linnaemya_vulpina_genome_assembly,_chromosome:_1	AUGUSTUS	intron	31591924	31592063	0.81	+	.	ID=g1348.t1.intron2;Parent=g1348.t1;
OY776276.1_Linnaemya_vulpina_genome_assembly,_chromosome:_1	AUGUSTUS	CDS	31592064	31592264	0.81	+	0	ID=g1348.t1.CDS3;Parent=g1348.t1;
OY776276.1_Linnaemya_vulpina_genome_assembly,_chromosome:_1	AUGUSTUS	exon	31592064	31592264	.	+	.	ID=g1348.t1.exon3;Parent=g1348.t1;
OY776276.1_Linnaemya_vulpina_genome_assembly,_chromosome:_1	AUGUSTUS	intron	31592265	31592319	1	+	.	ID=g1348.t1.intron3;Parent=g1348.t1;
OY776276.1_Linnaemya_vulpina_genome_assembly,_chromosome:_1	AUGUSTUS	CDS	31592320	31592613	1	+	0	ID=g1348.t1.CDS4;Parent=g1348.t1;
OY776276.1_Linnaemya_vulpina_genome_assembly,_chromosome:_1	AUGUSTUS	exon	31592320	31592613	.	+	.	ID=g1348.t1.exon4;Parent=g1348.t1;
OY776276.1_Linnaemya_vulpina_genome_assembly,_chromosome:_1	AUGUSTUS	stop_codon	31592611	31592613	.	+	0	ID=g1348.t1.stop1;Parent=g1348.t1;
OY776276.1_Linnaemya_vulpina_genome_assembly,_chromosome:_1	AUGUSTUS	mRNA	31591704	31592613	1	+	.	ID=g1348.t2;Parent=g1348;
OY776276.1_Linnaemya_vulpina_genome_assembly,_chromosome:_1	AUGUSTUS	start_codon	31591704	31591706	.	+	0	ID=g1348.t2.start1;Parent=g1348.t2;
OY776276.1_Linnaemya_vulpina_genome_assembly,_chromosome:_1	AUGUSTUS	CDS	31591704	31591718	1	+	0	ID=g1348.t2.CDS1;Parent=g1348.t2;
OY776276.1_Linnaemya_vulpina_genome_assembly,_chromosome:_1	AUGUSTUS	exon	31591704	31591718	.	+	.	ID=g1348.t2.exon1;Parent=g1348.t2;
OY776276.1_Linnaemya_vulpina_genome_assembly,_chromosome:_1	AUGUSTUS	intron	31591719	31591782	1	+	.	ID=g1348.t2.intron1;Parent=g1348.t2;
OY776276.1_Linnaemya_vulpina_genome_assembly,_chromosome:_1	AUGUSTUS	CDS	31591783	31591923	1	+	0	ID=g1348.t2.CDS2;Parent=g1348.t2;
OY776276.1_Linnaemya_vulpina_genome_assembly,_chromosome:_1	AUGUSTUS	exon	31591783	31591923	.	+	.	ID=g1348.t2.exon2;Parent=g1348.t2;
OY776276.1_Linnaemya_vulpina_genome_assembly,_chromosome:_1	AUGUSTUS	intron	31591924	31592018	1	+	.	ID=g1348.t2.intron2;Parent=g1348.t2;
OY776276.1_Linnaemya_vulpina_genome_assembly,_chromosome:_1	AUGUSTUS	CDS	31592019	31592264	1	+	0	ID=g1348.t2.CDS3;Parent=g1348.t2;
OY776276.1_Linnaemya_vulpina_genome_assembly,_chromosome:_1	AUGUSTUS	exon	31592019	31592264	.	+	.	ID=g1348.t2.exon3;Parent=g1348.t2;
OY776276.1_Linnaemya_vulpina_genome_assembly,_chromosome:_1	AUGUSTUS	intron	31592265	31592319	1	+	.	ID=g1348.t2.intron3;Parent=g1348.t2;
OY776276.1_Linnaemya_vulpina_genome_assembly,_chromosome:_1	AUGUSTUS	CDS	31592320	31592613	1	+	0	ID=g1348.t2.CDS4;Parent=g1348.t2;
OY776276.1_Linnaemya_vulpina_genome_assembly,_chromosome:_1	AUGUSTUS	exon	31592320	31592613	.	+	.	ID=g1348.t2.exon4;Parent=g1348.t2;
OY776276.1_Linnaemya_vulpina_genome_assembly,_chromosome:_1	AUGUSTUS	stop_codon	31592611	31592613	.	+	0	ID=g1348.t2.stop1;Parent=g1348.t2;
OY776276.1_Linnaemya_vulpina_genome_assembly,_chromosome:_1	AUGUSTUS	gene	31604614	31606186	.	-	.	ID=g1349;
OY776276.1_Linnaemya_vulpina_genome_assembly,_chromosome:_1	AUGUSTUS	mRNA	31604614	31606186	0.36	-	.	ID=g1349.t1;Parent=g1349;
OY776276.1_Linnaemya_vulpina_genome_assembly,_chromosome:_1	AUGUSTUS	stop_codon	31604614	31604616	.	-	0	ID=g1349.t1.stop1;Parent=g1349.t1;
OY776276.1_Linnaemya_vulpina_genome_assembly,_chromosome:_1	AUGUSTUS	CDS	31604614	31604755	0.95	-	1	ID=g1349.t1.CDS1;Parent=g1349.t1;
OY776276.1_Linnaemya_vulpina_genome_assembly,_chromosome:_1	AUGUSTUS	exon	31604614	31604755	.	-	.	ID=g1349.t1.exon1;Parent=g1349.t1;
OY776276.1_Linnaemya_vulpina_genome_assembly,_chromosome:_1	AUGUSTUS	intron	31604756	31604842	0.95	-	.	ID=g1349.t1.intron1;Parent=g1349.t1;
OY776276.1_Linnaemya_vulpina_genome_assembly,_chromosome:_1	AUGUSTUS	CDS	31604843	31605243	0.59	-	0	ID=g1349.t1.CDS2;Parent=g1349.t1;
OY776276.1_Linnaemya_vulpina_genome_assembly,_chromosome:_1	AUGUSTUS	exon	31604843	31605243	.	-	.	ID=g1349.t1.exon2;Parent=g1349.t1;
OY776276.1_Linnaemya_vulpina_genome_assembly,_chromosome:_1	AUGUSTUS	intron	31605244	31605285	0.6	-	.	ID=g1349.t1.intron2;Parent=g1349.t1;
OY776276.1_Linnaemya_vulpina_genome_assembly,_chromosome:_1	AUGUSTUS	CDS	31605286	31605572	0.6	-	2	ID=g1349.t1.CDS3;Parent=g1349.t1;
OY776276.1_Linnaemya_vulpina_genome_assembly,_chromosome:_1	AUGUSTUS	exon	31605286	31605572	.	-	.	ID=g1349.t1.exon3;Parent=g1349.t1;
OY776276.1_Linnaemya_vulpina_genome_assembly,_chromosome:_1	AUGUSTUS	intron	31605573	31605825	0.6	-	.	ID=g1349.t1.intron3;Parent=g1349.t1;
OY776276.1_Linnaemya_vulpina_genome_assembly,_chromosome:_1	AUGUSTUS	CDS	31605826	31606186	0.9	-	0	ID=g1349.t1.CDS4;Parent=g1349.t1;
OY776276.1_Linnaemya_vulpina_genome_assembly,_chromosome:_1	AUGUSTUS	exon	31605826	31606186	.	-	.	ID=g1349.t1.exon4;Parent=g1349.t1;
OY776276.1_Linnaemya_vulpina_genome_assembly,_chromosome:_1	AUGUSTUS	start_codon	31606184	31606186	.	-	0	ID=g1349.t1.start1;Parent=g1349.t1;
OY776276.1_Linnaemya_vulpina_genome_assembly,_chromosome:_1	AUGUSTUS	gene	31616242	31617814	.	-	.	ID=g1350;
OY776276.1_Linnaemya_vulpina_genome_assembly,_chromosome:_1	AUGUSTUS	mRNA	31616242	31617814	0.32	-	.	ID=g1350.t1;Parent=g1350;
OY776276.1_Linnaemya_vulpina_genome_assembly,_chromosome:_1	AUGUSTUS	stop_codon	31616242	31616244	.	-	0	ID=g1350.t1.stop1;Parent=g1350.t1;
OY776276.1_Linnaemya_vulpina_genome_assembly,_chromosome:_1	AUGUSTUS	CDS	31616242	31616383	0.97	-	1	ID=g1350.t1.CDS1;Parent=g1350.t1;
OY776276.1_Linnaemya_vulpina_genome_assembly,_chromosome:_1	AUGUSTUS	exon	31616242	31616383	.	-	.	ID=g1350.t1.exon1;Parent=g1350.t1;
OY776276.1_Linnaemya_vulpina_genome_assembly,_chromosome:_1	AUGUSTUS	intron	31616384	31616470	0.97	-	.	ID=g1350.t1.intron1;Parent=g1350.t1;
OY776276.1_Linnaemya_vulpina_genome_assembly,_chromosome:_1	AUGUSTUS	CDS	31616471	31616871	0.51	-	0	ID=g1350.t1.CDS2;Parent=g1350.t1;
OY776276.1_Linnaemya_vulpina_genome_assembly,_chromosome:_1	AUGUSTUS	exon	31616471	31616871	.	-	.	ID=g1350.t1.exon2;Parent=g1350.t1;
OY776276.1_Linnaemya_vulpina_genome_assembly,_chromosome:_1	AUGUSTUS	intron	31616872	31616913	0.51	-	.	ID=g1350.t1.intron2;Parent=g1350.t1;
OY776276.1_Linnaemya_vulpina_genome_assembly,_chromosome:_1	AUGUSTUS	CDS	31616914	31617200	0.59	-	2	ID=g1350.t1.CDS3;Parent=g1350.t1;
OY776276.1_Linnaemya_vulpina_genome_assembly,_chromosome:_1	AUGUSTUS	exon	31616914	31617200	.	-	.	ID=g1350.t1.exon3;Parent=g1350.t1;
OY776276.1_Linnaemya_vulpina_genome_assembly,_chromosome:_1	AUGUSTUS	intron	31617201	31617453	0.6	-	.	ID=g1350.t1.intron3;Parent=g1350.t1;
OY776276.1_Linnaemya_vulpina_genome_assembly,_chromosome:_1	AUGUSTUS	CDS	31617454	31617814	0.95	-	0	ID=g1350.t1.CDS4;Parent=g1350.t1;
OY776276.1_Linnaemya_vulpina_genome_assembly,_chromosome:_1	AUGUSTUS	exon	31617454	31617814	.	-	.	ID=g1350.t1.exon4;Parent=g1350.t1;
OY776276.1_Linnaemya_vulpina_genome_assembly,_chromosome:_1	AUGUSTUS	start_codon	31617812	31617814	.	-	0	ID=g1350.t1.start1;Parent=g1350.t1;
OY776276.1_Linnaemya_vulpina_genome_assembly,_chromosome:_1	AUGUSTUS	gene	31618071	31621198	.	-	.	ID=g1351;
OY776276.1_Linnaemya_vulpina_genome_assembly,_chromosome:_1	AUGUSTUS	mRNA	31618071	31621198	0.1	-	.	ID=g1351.t1;Parent=g1351;
OY776276.1_Linnaemya_vulpina_genome_assembly,_chromosome:_1	AUGUSTUS	stop_codon	31618071	31618073	.	-	0	ID=g1351.t1.stop1;Parent=g1351.t1;
OY776276.1_Linnaemya_vulpina_genome_assembly,_chromosome:_1	AUGUSTUS	CDS	31618071	31618379	0.38	-	0	ID=g1351.t1.CDS1;Parent=g1351.t1;
OY776276.1_Linnaemya_vulpina_genome_assembly,_chromosome:_1	AUGUSTUS	exon	31618071	31618379	.	-	.	ID=g1351.t1.exon1;Parent=g1351.t1;
OY776276.1_Linnaemya_vulpina_genome_assembly,_chromosome:_1	AUGUSTUS	intron	31618380	31618584	0.53	-	.	ID=g1351.t1.intron1;Parent=g1351.t1;
OY776276.1_Linnaemya_vulpina_genome_assembly,_chromosome:_1	AUGUSTUS	CDS	31618585	31618931	0.49	-	2	ID=g1351.t1.CDS2;Parent=g1351.t1;
OY776276.1_Linnaemya_vulpina_genome_assembly,_chromosome:_1	AUGUSTUS	exon	31618585	31618931	.	-	.	ID=g1351.t1.exon2;Parent=g1351.t1;
OY776276.1_Linnaemya_vulpina_genome_assembly,_chromosome:_1	AUGUSTUS	intron	31618932	31619955	0.25	-	.	ID=g1351.t1.intron2;Parent=g1351.t1;
OY776276.1_Linnaemya_vulpina_genome_assembly,_chromosome:_1	AUGUSTUS	CDS	31619956	31620090	0.56	-	2	ID=g1351.t1.CDS3;Parent=g1351.t1;
OY776276.1_Linnaemya_vulpina_genome_assembly,_chromosome:_1	AUGUSTUS	exon	31619956	31620090	.	-	.	ID=g1351.t1.exon3;Parent=g1351.t1;
OY776276.1_Linnaemya_vulpina_genome_assembly,_chromosome:_1	AUGUSTUS	intron	31620091	31621173	0.54	-	.	ID=g1351.t1.intron3;Parent=g1351.t1;
OY776276.1_Linnaemya_vulpina_genome_assembly,_chromosome:_1	AUGUSTUS	CDS	31621174	31621198	0.86	-	0	ID=g1351.t1.CDS4;Parent=g1351.t1;
OY776276.1_Linnaemya_vulpina_genome_assembly,_chromosome:_1	AUGUSTUS	exon	31621174	31621198	.	-	.	ID=g1351.t1.exon4;Parent=g1351.t1;
OY776276.1_Linnaemya_vulpina_genome_assembly,_chromosome:_1	AUGUSTUS	start_codon	31621196	31621198	.	-	0	ID=g1351.t1.start1;Parent=g1351.t1;
OY776276.1_Linnaemya_vulpina_genome_assembly,_chromosome:_1	AUGUSTUS	mRNA	31618071	31619476	0.13	-	.	ID=g1351.t2;Parent=g1351;
OY776276.1_Linnaemya_vulpina_genome_assembly,_chromosome:_1	AUGUSTUS	stop_codon	31618071	31618073	.	-	0	ID=g1351.t2.stop1;Parent=g1351.t2;
OY776276.1_Linnaemya_vulpina_genome_assembly,_chromosome:_1	AUGUSTUS	CDS	31618071	31618379	0.47	-	0	ID=g1351.t2.CDS1;Parent=g1351.t2;
OY776276.1_Linnaemya_vulpina_genome_assembly,_chromosome:_1	AUGUSTUS	exon	31618071	31618379	.	-	.	ID=g1351.t2.exon1;Parent=g1351.t2;
OY776276.1_Linnaemya_vulpina_genome_assembly,_chromosome:_1	AUGUSTUS	intron	31618380	31618584	0.55	-	.	ID=g1351.t2.intron1;Parent=g1351.t2;
OY776276.1_Linnaemya_vulpina_genome_assembly,_chromosome:_1	AUGUSTUS	CDS	31618585	31618952	0.46	-	2	ID=g1351.t2.CDS2;Parent=g1351.t2;
OY776276.1_Linnaemya_vulpina_genome_assembly,_chromosome:_1	AUGUSTUS	exon	31618585	31618952	.	-	.	ID=g1351.t2.exon2;Parent=g1351.t2;
OY776276.1_Linnaemya_vulpina_genome_assembly,_chromosome:_1	AUGUSTUS	intron	31618953	31619322	0.45	-	.	ID=g1351.t2.intron2;Parent=g1351.t2;
OY776276.1_Linnaemya_vulpina_genome_assembly,_chromosome:_1	AUGUSTUS	CDS	31619323	31619476	0.41	-	0	ID=g1351.t2.CDS3;Parent=g1351.t2;
OY776276.1_Linnaemya_vulpina_genome_assembly,_chromosome:_1	AUGUSTUS	exon	31619323	31619476	.	-	.	ID=g1351.t2.exon3;Parent=g1351.t2;
OY776276.1_Linnaemya_vulpina_genome_assembly,_chromosome:_1	AUGUSTUS	start_codon	31619474	31619476	.	-	0	ID=g1351.t2.start1;Parent=g1351.t2;
OY776276.1_Linnaemya_vulpina_genome_assembly,_chromosome:_1	AUGUSTUS	gene	31683521	31684963	.	+	.	ID=g1352;
OY776276.1_Linnaemya_vulpina_genome_assembly,_chromosome:_1	AUGUSTUS	mRNA	31683521	31684963	0.18	+	.	ID=g1352.t1;Parent=g1352;
OY776276.1_Linnaemya_vulpina_genome_assembly,_chromosome:_1	AUGUSTUS	start_codon	31683521	31683523	.	+	0	ID=g1352.t1.start1;Parent=g1352.t1;
OY776276.1_Linnaemya_vulpina_genome_assembly,_chromosome:_1	AUGUSTUS	CDS	31683521	31683526	0.18	+	0	ID=g1352.t1.CDS1;Parent=g1352.t1;
OY776276.1_Linnaemya_vulpina_genome_assembly,_chromosome:_1	AUGUSTUS	exon	31683521	31683526	.	+	.	ID=g1352.t1.exon1;Parent=g1352.t1;
OY776276.1_Linnaemya_vulpina_genome_assembly,_chromosome:_1	AUGUSTUS	intron	31683527	31684735	0.18	+	.	ID=g1352.t1.intron1;Parent=g1352.t1;
OY776276.1_Linnaemya_vulpina_genome_assembly,_chromosome:_1	AUGUSTUS	CDS	31684736	31684963	1	+	0	ID=g1352.t1.CDS2;Parent=g1352.t1;
OY776276.1_Linnaemya_vulpina_genome_assembly,_chromosome:_1	AUGUSTUS	exon	31684736	31684963	.	+	.	ID=g1352.t1.exon2;Parent=g1352.t1;
OY776276.1_Linnaemya_vulpina_genome_assembly,_chromosome:_1	AUGUSTUS	stop_codon	31684961	31684963	.	+	0	ID=g1352.t1.stop1;Parent=g1352.t1;
OY776276.1_Linnaemya_vulpina_genome_assembly,_chromosome:_1	AUGUSTUS	gene	31705215	31732729	.	-	.	ID=g1353;
OY776276.1_Linnaemya_vulpina_genome_assembly,_chromosome:_1	AUGUSTUS	mRNA	31705215	31732729	0.21	-	.	ID=g1353.t1;Parent=g1353;
OY776276.1_Linnaemya_vulpina_genome_assembly,_chromosome:_1	AUGUSTUS	stop_codon	31705215	31705217	.	-	0	ID=g1353.t1.stop1;Parent=g1353.t1;
OY776276.1_Linnaemya_vulpina_genome_assembly,_chromosome:_1	AUGUSTUS	CDS	31705215	31705354	0.71	-	2	ID=g1353.t1.CDS1;Parent=g1353.t1;
OY776276.1_Linnaemya_vulpina_genome_assembly,_chromosome:_1	AUGUSTUS	exon	31705215	31705354	.	-	.	ID=g1353.t1.exon1;Parent=g1353.t1;
OY776276.1_Linnaemya_vulpina_genome_assembly,_chromosome:_1	AUGUSTUS	intron	31705355	31705427	0.73	-	.	ID=g1353.t1.intron1;Parent=g1353.t1;
OY776276.1_Linnaemya_vulpina_genome_assembly,_chromosome:_1	AUGUSTUS	CDS	31705428	31705691	0.6	-	2	ID=g1353.t1.CDS2;Parent=g1353.t1;
OY776276.1_Linnaemya_vulpina_genome_assembly,_chromosome:_1	AUGUSTUS	exon	31705428	31705691	.	-	.	ID=g1353.t1.exon2;Parent=g1353.t1;
OY776276.1_Linnaemya_vulpina_genome_assembly,_chromosome:_1	AUGUSTUS	intron	31705692	31714108	0.83	-	.	ID=g1353.t1.intron2;Parent=g1353.t1;
OY776276.1_Linnaemya_vulpina_genome_assembly,_chromosome:_1	AUGUSTUS	CDS	31714109	31714634	0.93	-	0	ID=g1353.t1.CDS3;Parent=g1353.t1;
OY776276.1_Linnaemya_vulpina_genome_assembly,_chromosome:_1	AUGUSTUS	exon	31714109	31714634	.	-	.	ID=g1353.t1.exon3;Parent=g1353.t1;
OY776276.1_Linnaemya_vulpina_genome_assembly,_chromosome:_1	AUGUSTUS	intron	31714635	31719905	0.93	-	.	ID=g1353.t1.intron3;Parent=g1353.t1;
OY776276.1_Linnaemya_vulpina_genome_assembly,_chromosome:_1	AUGUSTUS	CDS	31719906	31720526	0.88	-	0	ID=g1353.t1.CDS4;Parent=g1353.t1;
OY776276.1_Linnaemya_vulpina_genome_assembly,_chromosome:_1	AUGUSTUS	exon	31719906	31720526	.	-	.	ID=g1353.t1.exon4;Parent=g1353.t1;
OY776276.1_Linnaemya_vulpina_genome_assembly,_chromosome:_1	AUGUSTUS	intron	31720527	31725790	0.91	-	.	ID=g1353.t1.intron4;Parent=g1353.t1;
OY776276.1_Linnaemya_vulpina_genome_assembly,_chromosome:_1	AUGUSTUS	CDS	31725791	31726411	0.93	-	0	ID=g1353.t1.CDS5;Parent=g1353.t1;
OY776276.1_Linnaemya_vulpina_genome_assembly,_chromosome:_1	AUGUSTUS	exon	31725791	31726411	.	-	.	ID=g1353.t1.exon5;Parent=g1353.t1;
OY776276.1_Linnaemya_vulpina_genome_assembly,_chromosome:_1	AUGUSTUS	intron	31726412	31729060	0.47	-	.	ID=g1353.t1.intron5;Parent=g1353.t1;
OY776276.1_Linnaemya_vulpina_genome_assembly,_chromosome:_1	AUGUSTUS	CDS	31729061	31729326	0.41	-	2	ID=g1353.t1.CDS6;Parent=g1353.t1;
OY776276.1_Linnaemya_vulpina_genome_assembly,_chromosome:_1	AUGUSTUS	exon	31729061	31729326	.	-	.	ID=g1353.t1.exon6;Parent=g1353.t1;
OY776276.1_Linnaemya_vulpina_genome_assembly,_chromosome:_1	AUGUSTUS	intron	31729327	31731729	0.42	-	.	ID=g1353.t1.intron6;Parent=g1353.t1;
OY776276.1_Linnaemya_vulpina_genome_assembly,_chromosome:_1	AUGUSTUS	CDS	31731730	31732267	0.47	-	0	ID=g1353.t1.CDS7;Parent=g1353.t1;
OY776276.1_Linnaemya_vulpina_genome_assembly,_chromosome:_1	AUGUSTUS	exon	31731730	31732267	.	-	.	ID=g1353.t1.exon7;Parent=g1353.t1;
OY776276.1_Linnaemya_vulpina_genome_assembly,_chromosome:_1	AUGUSTUS	intron	31732268	31732705	0.88	-	.	ID=g1353.t1.intron7;Parent=g1353.t1;
OY776276.1_Linnaemya_vulpina_genome_assembly,_chromosome:_1	AUGUSTUS	CDS	31732706	31732729	0.88	-	0	ID=g1353.t1.CDS8;Parent=g1353.t1;
OY776276.1_Linnaemya_vulpina_genome_assembly,_chromosome:_1	AUGUSTUS	exon	31732706	31732729	.	-	.	ID=g1353.t1.exon8;Parent=g1353.t1;
OY776276.1_Linnaemya_vulpina_genome_assembly,_chromosome:_1	AUGUSTUS	start_codon	31732727	31732729	.	-	0	ID=g1353.t1.start1;Parent=g1353.t1;
OY776276.1_Linnaemya_vulpina_genome_assembly,_chromosome:_1	AUGUSTUS	gene	31807048	31807320	.	+	.	ID=g1354;
OY776276.1_Linnaemya_vulpina_genome_assembly,_chromosome:_1	AUGUSTUS	mRNA	31807048	31807320	0.99	+	.	ID=g1354.t1;Parent=g1354;
OY776276.1_Linnaemya_vulpina_genome_assembly,_chromosome:_1	AUGUSTUS	start_codon	31807048	31807050	.	+	0	ID=g1354.t1.start1;Parent=g1354.t1;
OY776276.1_Linnaemya_vulpina_genome_assembly,_chromosome:_1	AUGUSTUS	CDS	31807048	31807320	0.99	+	0	ID=g1354.t1.CDS1;Parent=g1354.t1;
OY776276.1_Linnaemya_vulpina_genome_assembly,_chromosome:_1	AUGUSTUS	exon	31807048	31807320	.	+	.	ID=g1354.t1.exon1;Parent=g1354.t1;
OY776276.1_Linnaemya_vulpina_genome_assembly,_chromosome:_1	AUGUSTUS	stop_codon	31807318	31807320	.	+	0	ID=g1354.t1.stop1;Parent=g1354.t1;
OY776276.1_Linnaemya_vulpina_genome_assembly,_chromosome:_1	AUGUSTUS	gene	31910306	31911012	.	-	.	ID=g1355;
OY776276.1_Linnaemya_vulpina_genome_assembly,_chromosome:_1	AUGUSTUS	mRNA	31910306	31911012	0.99	-	.	ID=g1355.t1;Parent=g1355;
OY776276.1_Linnaemya_vulpina_genome_assembly,_chromosome:_1	AUGUSTUS	stop_codon	31910306	31910308	.	-	0	ID=g1355.t1.stop1;Parent=g1355.t1;
OY776276.1_Linnaemya_vulpina_genome_assembly,_chromosome:_1	AUGUSTUS	CDS	31910306	31910665	0.99	-	0	ID=g1355.t1.CDS1;Parent=g1355.t1;
OY776276.1_Linnaemya_vulpina_genome_assembly,_chromosome:_1	AUGUSTUS	exon	31910306	31910665	.	-	.	ID=g1355.t1.exon1;Parent=g1355.t1;
OY776276.1_Linnaemya_vulpina_genome_assembly,_chromosome:_1	AUGUSTUS	intron	31910666	31910721	0.99	-	.	ID=g1355.t1.intron1;Parent=g1355.t1;
OY776276.1_Linnaemya_vulpina_genome_assembly,_chromosome:_1	AUGUSTUS	CDS	31910722	31911012	0.99	-	0	ID=g1355.t1.CDS2;Parent=g1355.t1;
OY776276.1_Linnaemya_vulpina_genome_assembly,_chromosome:_1	AUGUSTUS	exon	31910722	31911012	.	-	.	ID=g1355.t1.exon2;Parent=g1355.t1;
OY776276.1_Linnaemya_vulpina_genome_assembly,_chromosome:_1	AUGUSTUS	start_codon	31911010	31911012	.	-	0	ID=g1355.t1.start1;Parent=g1355.t1;
OY776276.1_Linnaemya_vulpina_genome_assembly,_chromosome:_1	AUGUSTUS	gene	31921823	31922701	.	-	.	ID=g1356;
OY776276.1_Linnaemya_vulpina_genome_assembly,_chromosome:_1	AUGUSTUS	mRNA	31921823	31922701	0.71	-	.	ID=g1356.t1;Parent=g1356;
OY776276.1_Linnaemya_vulpina_genome_assembly,_chromosome:_1	AUGUSTUS	stop_codon	31921823	31921825	.	-	0	ID=g1356.t1.stop1;Parent=g1356.t1;
OY776276.1_Linnaemya_vulpina_genome_assembly,_chromosome:_1	AUGUSTUS	CDS	31921823	31922203	0.71	-	0	ID=g1356.t1.CDS1;Parent=g1356.t1;
OY776276.1_Linnaemya_vulpina_genome_assembly,_chromosome:_1	AUGUSTUS	exon	31921823	31922203	.	-	.	ID=g1356.t1.exon1;Parent=g1356.t1;
OY776276.1_Linnaemya_vulpina_genome_assembly,_chromosome:_1	AUGUSTUS	intron	31922204	31922542	0.87	-	.	ID=g1356.t1.intron1;Parent=g1356.t1;
OY776276.1_Linnaemya_vulpina_genome_assembly,_chromosome:_1	AUGUSTUS	CDS	31922543	31922701	0.94	-	0	ID=g1356.t1.CDS2;Parent=g1356.t1;
OY776276.1_Linnaemya_vulpina_genome_assembly,_chromosome:_1	AUGUSTUS	exon	31922543	31922701	.	-	.	ID=g1356.t1.exon2;Parent=g1356.t1;
OY776276.1_Linnaemya_vulpina_genome_assembly,_chromosome:_1	AUGUSTUS	start_codon	31922699	31922701	.	-	0	ID=g1356.t1.start1;Parent=g1356.t1;
OY776276.1_Linnaemya_vulpina_genome_assembly,_chromosome:_1	AUGUSTUS	mRNA	31921823	31922701	0.34	-	.	ID=g1356.t2;Parent=g1356;
OY776276.1_Linnaemya_vulpina_genome_assembly,_chromosome:_1	AUGUSTUS	stop_codon	31921823	31921825	.	-	0	ID=g1356.t2.stop1;Parent=g1356.t2;
OY776276.1_Linnaemya_vulpina_genome_assembly,_chromosome:_1	AUGUSTUS	CDS	31921823	31922322	0.38	-	2	ID=g1356.t2.CDS1;Parent=g1356.t2;
OY776276.1_Linnaemya_vulpina_genome_assembly,_chromosome:_1	AUGUSTUS	exon	31921823	31922322	.	-	.	ID=g1356.t2.exon1;Parent=g1356.t2;
OY776276.1_Linnaemya_vulpina_genome_assembly,_chromosome:_1	AUGUSTUS	intron	31922323	31922688	0.37	-	.	ID=g1356.t2.intron1;Parent=g1356.t2;
OY776276.1_Linnaemya_vulpina_genome_assembly,_chromosome:_1	AUGUSTUS	CDS	31922689	31922701	0.53	-	0	ID=g1356.t2.CDS2;Parent=g1356.t2;
OY776276.1_Linnaemya_vulpina_genome_assembly,_chromosome:_1	AUGUSTUS	exon	31922689	31922701	.	-	.	ID=g1356.t2.exon2;Parent=g1356.t2;
OY776276.1_Linnaemya_vulpina_genome_assembly,_chromosome:_1	AUGUSTUS	start_codon	31922699	31922701	.	-	0	ID=g1356.t2.start1;Parent=g1356.t2;
OY776276.1_Linnaemya_vulpina_genome_assembly,_chromosome:_1	AUGUSTUS	gene	31923833	31925005	.	-	.	ID=g1357;
OY776276.1_Linnaemya_vulpina_genome_assembly,_chromosome:_1	AUGUSTUS	mRNA	31923833	31925005	0.56	-	.	ID=g1357.t1;Parent=g1357;
OY776276.1_Linnaemya_vulpina_genome_assembly,_chromosome:_1	AUGUSTUS	stop_codon	31923833	31923835	.	-	0	ID=g1357.t1.stop1;Parent=g1357.t1;
OY776276.1_Linnaemya_vulpina_genome_assembly,_chromosome:_1	AUGUSTUS	CDS	31923833	31923845	0.89	-	1	ID=g1357.t1.CDS1;Parent=g1357.t1;
OY776276.1_Linnaemya_vulpina_genome_assembly,_chromosome:_1	AUGUSTUS	exon	31923833	31923845	.	-	.	ID=g1357.t1.exon1;Parent=g1357.t1;
OY776276.1_Linnaemya_vulpina_genome_assembly,_chromosome:_1	AUGUSTUS	intron	31923846	31924074	0.89	-	.	ID=g1357.t1.intron1;Parent=g1357.t1;
OY776276.1_Linnaemya_vulpina_genome_assembly,_chromosome:_1	AUGUSTUS	CDS	31924075	31924237	0.89	-	2	ID=g1357.t1.CDS2;Parent=g1357.t1;
OY776276.1_Linnaemya_vulpina_genome_assembly,_chromosome:_1	AUGUSTUS	exon	31924075	31924237	.	-	.	ID=g1357.t1.exon2;Parent=g1357.t1;
OY776276.1_Linnaemya_vulpina_genome_assembly,_chromosome:_1	AUGUSTUS	intron	31924238	31924303	1	-	.	ID=g1357.t1.intron2;Parent=g1357.t1;
OY776276.1_Linnaemya_vulpina_genome_assembly,_chromosome:_1	AUGUSTUS	CDS	31924304	31924391	0.68	-	0	ID=g1357.t1.CDS3;Parent=g1357.t1;
OY776276.1_Linnaemya_vulpina_genome_assembly,_chromosome:_1	AUGUSTUS	exon	31924304	31924391	.	-	.	ID=g1357.t1.exon3;Parent=g1357.t1;
OY776276.1_Linnaemya_vulpina_genome_assembly,_chromosome:_1	AUGUSTUS	intron	31924392	31924900	0.63	-	.	ID=g1357.t1.intron3;Parent=g1357.t1;
OY776276.1_Linnaemya_vulpina_genome_assembly,_chromosome:_1	AUGUSTUS	CDS	31924901	31925005	0.9	-	0	ID=g1357.t1.CDS4;Parent=g1357.t1;
OY776276.1_Linnaemya_vulpina_genome_assembly,_chromosome:_1	AUGUSTUS	exon	31924901	31925005	.	-	.	ID=g1357.t1.exon4;Parent=g1357.t1;
OY776276.1_Linnaemya_vulpina_genome_assembly,_chromosome:_1	AUGUSTUS	start_codon	31925003	31925005	.	-	0	ID=g1357.t1.start1;Parent=g1357.t1;
OY776276.1_Linnaemya_vulpina_genome_assembly,_chromosome:_1	AUGUSTUS	gene	31931431	31932937	.	+	.	ID=g1358;
OY776276.1_Linnaemya_vulpina_genome_assembly,_chromosome:_1	AUGUSTUS	mRNA	31931431	31932937	1	+	.	ID=g1358.t1;Parent=g1358;
OY776276.1_Linnaemya_vulpina_genome_assembly,_chromosome:_1	AUGUSTUS	start_codon	31931431	31931433	.	+	0	ID=g1358.t1.start1;Parent=g1358.t1;
OY776276.1_Linnaemya_vulpina_genome_assembly,_chromosome:_1	AUGUSTUS	CDS	31931431	31931503	1	+	0	ID=g1358.t1.CDS1;Parent=g1358.t1;
OY776276.1_Linnaemya_vulpina_genome_assembly,_chromosome:_1	AUGUSTUS	exon	31931431	31931503	.	+	.	ID=g1358.t1.exon1;Parent=g1358.t1;
OY776276.1_Linnaemya_vulpina_genome_assembly,_chromosome:_1	AUGUSTUS	intron	31931504	31931563	1	+	.	ID=g1358.t1.intron1;Parent=g1358.t1;
OY776276.1_Linnaemya_vulpina_genome_assembly,_chromosome:_1	AUGUSTUS	CDS	31931564	31931997	1	+	2	ID=g1358.t1.CDS2;Parent=g1358.t1;
OY776276.1_Linnaemya_vulpina_genome_assembly,_chromosome:_1	AUGUSTUS	exon	31931564	31931997	.	+	.	ID=g1358.t1.exon2;Parent=g1358.t1;
OY776276.1_Linnaemya_vulpina_genome_assembly,_chromosome:_1	AUGUSTUS	intron	31931998	31932319	1	+	.	ID=g1358.t1.intron2;Parent=g1358.t1;
OY776276.1_Linnaemya_vulpina_genome_assembly,_chromosome:_1	AUGUSTUS	CDS	31932320	31932937	1	+	0	ID=g1358.t1.CDS3;Parent=g1358.t1;
OY776276.1_Linnaemya_vulpina_genome_assembly,_chromosome:_1	AUGUSTUS	exon	31932320	31932937	.	+	.	ID=g1358.t1.exon3;Parent=g1358.t1;
OY776276.1_Linnaemya_vulpina_genome_assembly,_chromosome:_1	AUGUSTUS	stop_codon	31932935	31932937	.	+	0	ID=g1358.t1.stop1;Parent=g1358.t1;
OY776276.1_Linnaemya_vulpina_genome_assembly,_chromosome:_1	AUGUSTUS	gene	31935782	31936420	.	+	.	ID=g1359;
OY776276.1_Linnaemya_vulpina_genome_assembly,_chromosome:_1	AUGUSTUS	mRNA	31935782	31936420	1	+	.	ID=g1359.t1;Parent=g1359;
OY776276.1_Linnaemya_vulpina_genome_assembly,_chromosome:_1	AUGUSTUS	start_codon	31935782	31935784	.	+	0	ID=g1359.t1.start1;Parent=g1359.t1;
OY776276.1_Linnaemya_vulpina_genome_assembly,_chromosome:_1	AUGUSTUS	CDS	31935782	31936420	1	+	0	ID=g1359.t1.CDS1;Parent=g1359.t1;
OY776276.1_Linnaemya_vulpina_genome_assembly,_chromosome:_1	AUGUSTUS	exon	31935782	31936420	.	+	.	ID=g1359.t1.exon1;Parent=g1359.t1;
OY776276.1_Linnaemya_vulpina_genome_assembly,_chromosome:_1	AUGUSTUS	stop_codon	31936418	31936420	.	+	0	ID=g1359.t1.stop1;Parent=g1359.t1;
OY776276.1_Linnaemya_vulpina_genome_assembly,_chromosome:_1	AUGUSTUS	gene	31936620	31937905	.	+	.	ID=g1360;
OY776276.1_Linnaemya_vulpina_genome_assembly,_chromosome:_1	AUGUSTUS	mRNA	31936620	31937905	0.73	+	.	ID=g1360.t1;Parent=g1360;
OY776276.1_Linnaemya_vulpina_genome_assembly,_chromosome:_1	AUGUSTUS	start_codon	31936620	31936622	.	+	0	ID=g1360.t1.start1;Parent=g1360.t1;
OY776276.1_Linnaemya_vulpina_genome_assembly,_chromosome:_1	AUGUSTUS	CDS	31936620	31936704	0.96	+	0	ID=g1360.t1.CDS1;Parent=g1360.t1;
OY776276.1_Linnaemya_vulpina_genome_assembly,_chromosome:_1	AUGUSTUS	exon	31936620	31936704	.	+	.	ID=g1360.t1.exon1;Parent=g1360.t1;
OY776276.1_Linnaemya_vulpina_genome_assembly,_chromosome:_1	AUGUSTUS	intron	31936705	31936784	0.78	+	.	ID=g1360.t1.intron1;Parent=g1360.t1;
OY776276.1_Linnaemya_vulpina_genome_assembly,_chromosome:_1	AUGUSTUS	CDS	31936785	31937543	0.74	+	2	ID=g1360.t1.CDS2;Parent=g1360.t1;
OY776276.1_Linnaemya_vulpina_genome_assembly,_chromosome:_1	AUGUSTUS	exon	31936785	31937543	.	+	.	ID=g1360.t1.exon2;Parent=g1360.t1;
OY776276.1_Linnaemya_vulpina_genome_assembly,_chromosome:_1	AUGUSTUS	intron	31937544	31937654	0.96	+	.	ID=g1360.t1.intron2;Parent=g1360.t1;
OY776276.1_Linnaemya_vulpina_genome_assembly,_chromosome:_1	AUGUSTUS	CDS	31937655	31937905	0.96	+	2	ID=g1360.t1.CDS3;Parent=g1360.t1;
OY776276.1_Linnaemya_vulpina_genome_assembly,_chromosome:_1	AUGUSTUS	exon	31937655	31937905	.	+	.	ID=g1360.t1.exon3;Parent=g1360.t1;
OY776276.1_Linnaemya_vulpina_genome_assembly,_chromosome:_1	AUGUSTUS	stop_codon	31937903	31937905	.	+	0	ID=g1360.t1.stop1;Parent=g1360.t1;
OY776276.1_Linnaemya_vulpina_genome_assembly,_chromosome:_1	AUGUSTUS	mRNA	31936620	31937905	0.25	+	.	ID=g1360.t2;Parent=g1360;
OY776276.1_Linnaemya_vulpina_genome_assembly,_chromosome:_1	AUGUSTUS	start_codon	31936620	31936622	.	+	0	ID=g1360.t2.start1;Parent=g1360.t2;
OY776276.1_Linnaemya_vulpina_genome_assembly,_chromosome:_1	AUGUSTUS	CDS	31936620	31936704	0.98	+	0	ID=g1360.t2.CDS1;Parent=g1360.t2;
OY776276.1_Linnaemya_vulpina_genome_assembly,_chromosome:_1	AUGUSTUS	exon	31936620	31936704	.	+	.	ID=g1360.t2.exon1;Parent=g1360.t2;
OY776276.1_Linnaemya_vulpina_genome_assembly,_chromosome:_1	AUGUSTUS	intron	31936705	31936784	0.69	+	.	ID=g1360.t2.intron1;Parent=g1360.t2;
OY776276.1_Linnaemya_vulpina_genome_assembly,_chromosome:_1	AUGUSTUS	CDS	31936785	31937003	0.3	+	2	ID=g1360.t2.CDS2;Parent=g1360.t2;
OY776276.1_Linnaemya_vulpina_genome_assembly,_chromosome:_1	AUGUSTUS	exon	31936785	31937003	.	+	.	ID=g1360.t2.exon2;Parent=g1360.t2;
OY776276.1_Linnaemya_vulpina_genome_assembly,_chromosome:_1	AUGUSTUS	intron	31937004	31937654	0.33	+	.	ID=g1360.t2.intron2;Parent=g1360.t2;
OY776276.1_Linnaemya_vulpina_genome_assembly,_chromosome:_1	AUGUSTUS	CDS	31937655	31937905	0.65	+	2	ID=g1360.t2.CDS3;Parent=g1360.t2;
OY776276.1_Linnaemya_vulpina_genome_assembly,_chromosome:_1	AUGUSTUS	exon	31937655	31937905	.	+	.	ID=g1360.t2.exon3;Parent=g1360.t2;
OY776276.1_Linnaemya_vulpina_genome_assembly,_chromosome:_1	AUGUSTUS	stop_codon	31937903	31937905	.	+	0	ID=g1360.t2.stop1;Parent=g1360.t2;
OY776276.1_Linnaemya_vulpina_genome_assembly,_chromosome:_1	AUGUSTUS	gene	31938087	31938667	.	+	.	ID=g1361;
OY776276.1_Linnaemya_vulpina_genome_assembly,_chromosome:_1	AUGUSTUS	mRNA	31938105	31938667	1	+	.	ID=g1361.t1;Parent=g1361;
OY776276.1_Linnaemya_vulpina_genome_assembly,_chromosome:_1	AUGUSTUS	start_codon	31938105	31938107	.	+	0	ID=g1361.t1.start1;Parent=g1361.t1;
OY776276.1_Linnaemya_vulpina_genome_assembly,_chromosome:_1	AUGUSTUS	CDS	31938105	31938305	1	+	0	ID=g1361.t1.CDS1;Parent=g1361.t1;
OY776276.1_Linnaemya_vulpina_genome_assembly,_chromosome:_1	AUGUSTUS	exon	31938105	31938305	.	+	.	ID=g1361.t1.exon1;Parent=g1361.t1;
OY776276.1_Linnaemya_vulpina_genome_assembly,_chromosome:_1	AUGUSTUS	intron	31938306	31938418	1	+	.	ID=g1361.t1.intron1;Parent=g1361.t1;
OY776276.1_Linnaemya_vulpina_genome_assembly,_chromosome:_1	AUGUSTUS	CDS	31938419	31938667	1	+	0	ID=g1361.t1.CDS2;Parent=g1361.t1;
OY776276.1_Linnaemya_vulpina_genome_assembly,_chromosome:_1	AUGUSTUS	exon	31938419	31938667	.	+	.	ID=g1361.t1.exon2;Parent=g1361.t1;
OY776276.1_Linnaemya_vulpina_genome_assembly,_chromosome:_1	AUGUSTUS	stop_codon	31938665	31938667	.	+	0	ID=g1361.t1.stop1;Parent=g1361.t1;
OY776276.1_Linnaemya_vulpina_genome_assembly,_chromosome:_1	GeneMark.hmm3	mRNA	31938087	31938667	.	+	.	ID=g1361.t2;Parent=g1361;
OY776276.1_Linnaemya_vulpina_genome_assembly,_chromosome:_1	GeneMark.hmm3	start_codon	31938087	31938089	.	+	0	ID=g1361.t2.start1;Parent=g1361.t2;
OY776276.1_Linnaemya_vulpina_genome_assembly,_chromosome:_1	GeneMark.hmm3	CDS	31938087	31938305	.	+	0	ID=g1361.t2.CDS1;Parent=g1361.t2;
OY776276.1_Linnaemya_vulpina_genome_assembly,_chromosome:_1	GeneMark.hmm3	exon	31938087	31938305	0	+	.	ID=g1361.t2.exon1;Parent=g1361.t2;
OY776276.1_Linnaemya_vulpina_genome_assembly,_chromosome:_1	GeneMark.hmm3	intron	31938306	31938418	.	+	0	ID=g1361.t2.intron1;Parent=g1361.t2;
OY776276.1_Linnaemya_vulpina_genome_assembly,_chromosome:_1	GeneMark.hmm3	CDS	31938419	31938667	.	+	0	ID=g1361.t2.CDS2;Parent=g1361.t2;
OY776276.1_Linnaemya_vulpina_genome_assembly,_chromosome:_1	GeneMark.hmm3	exon	31938419	31938667	0	+	.	ID=g1361.t2.exon2;Parent=g1361.t2;
OY776276.1_Linnaemya_vulpina_genome_assembly,_chromosome:_1	GeneMark.hmm3	stop_codon	31938665	31938667	.	+	0	ID=g1361.t2.stop1;Parent=g1361.t2;
OY776276.1_Linnaemya_vulpina_genome_assembly,_chromosome:_1	AUGUSTUS	gene	31938937	31939569	.	+	.	ID=g1362;
OY776276.1_Linnaemya_vulpina_genome_assembly,_chromosome:_1	AUGUSTUS	mRNA	31938937	31939569	1	+	.	ID=g1362.t1;Parent=g1362;
OY776276.1_Linnaemya_vulpina_genome_assembly,_chromosome:_1	AUGUSTUS	start_codon	31938937	31938939	.	+	0	ID=g1362.t1.start1;Parent=g1362.t1;
OY776276.1_Linnaemya_vulpina_genome_assembly,_chromosome:_1	AUGUSTUS	CDS	31938937	31939569	1	+	0	ID=g1362.t1.CDS1;Parent=g1362.t1;
OY776276.1_Linnaemya_vulpina_genome_assembly,_chromosome:_1	AUGUSTUS	exon	31938937	31939569	.	+	.	ID=g1362.t1.exon1;Parent=g1362.t1;
OY776276.1_Linnaemya_vulpina_genome_assembly,_chromosome:_1	AUGUSTUS	stop_codon	31939567	31939569	.	+	0	ID=g1362.t1.stop1;Parent=g1362.t1;
OY776276.1_Linnaemya_vulpina_genome_assembly,_chromosome:_1	AUGUSTUS	gene	31946769	31947063	.	+	.	ID=g1363;
OY776276.1_Linnaemya_vulpina_genome_assembly,_chromosome:_1	AUGUSTUS	mRNA	31946769	31947063	0.65	+	.	ID=g1363.t1;Parent=g1363;
OY776276.1_Linnaemya_vulpina_genome_assembly,_chromosome:_1	AUGUSTUS	start_codon	31946769	31946771	.	+	0	ID=g1363.t1.start1;Parent=g1363.t1;
OY776276.1_Linnaemya_vulpina_genome_assembly,_chromosome:_1	AUGUSTUS	CDS	31946769	31946818	0.65	+	0	ID=g1363.t1.CDS1;Parent=g1363.t1;
OY776276.1_Linnaemya_vulpina_genome_assembly,_chromosome:_1	AUGUSTUS	exon	31946769	31946818	.	+	.	ID=g1363.t1.exon1;Parent=g1363.t1;
OY776276.1_Linnaemya_vulpina_genome_assembly,_chromosome:_1	AUGUSTUS	intron	31946819	31946867	0.65	+	.	ID=g1363.t1.intron1;Parent=g1363.t1;
OY776276.1_Linnaemya_vulpina_genome_assembly,_chromosome:_1	AUGUSTUS	CDS	31946868	31947063	1	+	1	ID=g1363.t1.CDS2;Parent=g1363.t1;
OY776276.1_Linnaemya_vulpina_genome_assembly,_chromosome:_1	AUGUSTUS	exon	31946868	31947063	.	+	.	ID=g1363.t1.exon2;Parent=g1363.t1;
OY776276.1_Linnaemya_vulpina_genome_assembly,_chromosome:_1	AUGUSTUS	stop_codon	31947061	31947063	.	+	0	ID=g1363.t1.stop1;Parent=g1363.t1;
OY776276.1_Linnaemya_vulpina_genome_assembly,_chromosome:_1	AUGUSTUS	gene	31947153	31948515	.	+	.	ID=g1364;
OY776276.1_Linnaemya_vulpina_genome_assembly,_chromosome:_1	AUGUSTUS	mRNA	31947153	31948515	0.79	+	.	ID=g1364.t1;Parent=g1364;
OY776276.1_Linnaemya_vulpina_genome_assembly,_chromosome:_1	AUGUSTUS	start_codon	31947153	31947155	.	+	0	ID=g1364.t1.start1;Parent=g1364.t1;
OY776276.1_Linnaemya_vulpina_genome_assembly,_chromosome:_1	AUGUSTUS	CDS	31947153	31947400	0.86	+	0	ID=g1364.t1.CDS1;Parent=g1364.t1;
OY776276.1_Linnaemya_vulpina_genome_assembly,_chromosome:_1	AUGUSTUS	exon	31947153	31947400	.	+	.	ID=g1364.t1.exon1;Parent=g1364.t1;
OY776276.1_Linnaemya_vulpina_genome_assembly,_chromosome:_1	AUGUSTUS	intron	31947401	31948451	0.79	+	.	ID=g1364.t1.intron1;Parent=g1364.t1;
OY776276.1_Linnaemya_vulpina_genome_assembly,_chromosome:_1	AUGUSTUS	CDS	31948452	31948515	0.8	+	1	ID=g1364.t1.CDS2;Parent=g1364.t1;
OY776276.1_Linnaemya_vulpina_genome_assembly,_chromosome:_1	AUGUSTUS	exon	31948452	31948515	.	+	.	ID=g1364.t1.exon2;Parent=g1364.t1;
OY776276.1_Linnaemya_vulpina_genome_assembly,_chromosome:_1	AUGUSTUS	stop_codon	31948513	31948515	.	+	0	ID=g1364.t1.stop1;Parent=g1364.t1;
OY776276.1_Linnaemya_vulpina_genome_assembly,_chromosome:_1	AUGUSTUS	gene	31966990	31967861	.	-	.	ID=g1365;
OY776276.1_Linnaemya_vulpina_genome_assembly,_chromosome:_1	AUGUSTUS	mRNA	31966990	31967861	0.55	-	.	ID=g1365.t1;Parent=g1365;
OY776276.1_Linnaemya_vulpina_genome_assembly,_chromosome:_1	AUGUSTUS	stop_codon	31966990	31966992	.	-	0	ID=g1365.t1.stop1;Parent=g1365.t1;
OY776276.1_Linnaemya_vulpina_genome_assembly,_chromosome:_1	AUGUSTUS	CDS	31966990	31967021	0.58	-	2	ID=g1365.t1.CDS1;Parent=g1365.t1;
OY776276.1_Linnaemya_vulpina_genome_assembly,_chromosome:_1	AUGUSTUS	exon	31966990	31967021	.	-	.	ID=g1365.t1.exon1;Parent=g1365.t1;
OY776276.1_Linnaemya_vulpina_genome_assembly,_chromosome:_1	AUGUSTUS	intron	31967022	31967088	0.56	-	.	ID=g1365.t1.intron1;Parent=g1365.t1;
OY776276.1_Linnaemya_vulpina_genome_assembly,_chromosome:_1	AUGUSTUS	CDS	31967089	31967343	0.56	-	2	ID=g1365.t1.CDS2;Parent=g1365.t1;
OY776276.1_Linnaemya_vulpina_genome_assembly,_chromosome:_1	AUGUSTUS	exon	31967089	31967343	.	-	.	ID=g1365.t1.exon2;Parent=g1365.t1;
OY776276.1_Linnaemya_vulpina_genome_assembly,_chromosome:_1	AUGUSTUS	intron	31967344	31967401	0.57	-	.	ID=g1365.t1.intron2;Parent=g1365.t1;
OY776276.1_Linnaemya_vulpina_genome_assembly,_chromosome:_1	AUGUSTUS	CDS	31967402	31967496	1	-	1	ID=g1365.t1.CDS3;Parent=g1365.t1;
OY776276.1_Linnaemya_vulpina_genome_assembly,_chromosome:_1	AUGUSTUS	exon	31967402	31967496	.	-	.	ID=g1365.t1.exon3;Parent=g1365.t1;
OY776276.1_Linnaemya_vulpina_genome_assembly,_chromosome:_1	AUGUSTUS	intron	31967497	31967556	1	-	.	ID=g1365.t1.intron3;Parent=g1365.t1;
OY776276.1_Linnaemya_vulpina_genome_assembly,_chromosome:_1	AUGUSTUS	CDS	31967557	31967682	0.98	-	1	ID=g1365.t1.CDS4;Parent=g1365.t1;
OY776276.1_Linnaemya_vulpina_genome_assembly,_chromosome:_1	AUGUSTUS	exon	31967557	31967682	.	-	.	ID=g1365.t1.exon4;Parent=g1365.t1;
OY776276.1_Linnaemya_vulpina_genome_assembly,_chromosome:_1	AUGUSTUS	intron	31967683	31967769	0.98	-	.	ID=g1365.t1.intron4;Parent=g1365.t1;
OY776276.1_Linnaemya_vulpina_genome_assembly,_chromosome:_1	AUGUSTUS	CDS	31967770	31967861	0.98	-	0	ID=g1365.t1.CDS5;Parent=g1365.t1;
OY776276.1_Linnaemya_vulpina_genome_assembly,_chromosome:_1	AUGUSTUS	exon	31967770	31967861	.	-	.	ID=g1365.t1.exon5;Parent=g1365.t1;
OY776276.1_Linnaemya_vulpina_genome_assembly,_chromosome:_1	AUGUSTUS	start_codon	31967859	31967861	.	-	0	ID=g1365.t1.start1;Parent=g1365.t1;
OY776276.1_Linnaemya_vulpina_genome_assembly,_chromosome:_1	AUGUSTUS	gene	31968531	31968785	.	-	.	ID=g1366;
OY776276.1_Linnaemya_vulpina_genome_assembly,_chromosome:_1	AUGUSTUS	mRNA	31968531	31968785	1	-	.	ID=g1366.t1;Parent=g1366;
OY776276.1_Linnaemya_vulpina_genome_assembly,_chromosome:_1	AUGUSTUS	stop_codon	31968531	31968533	.	-	0	ID=g1366.t1.stop1;Parent=g1366.t1;
OY776276.1_Linnaemya_vulpina_genome_assembly,_chromosome:_1	AUGUSTUS	CDS	31968531	31968785	1	-	0	ID=g1366.t1.CDS1;Parent=g1366.t1;
OY776276.1_Linnaemya_vulpina_genome_assembly,_chromosome:_1	AUGUSTUS	exon	31968531	31968785	.	-	.	ID=g1366.t1.exon1;Parent=g1366.t1;
OY776276.1_Linnaemya_vulpina_genome_assembly,_chromosome:_1	AUGUSTUS	start_codon	31968783	31968785	.	-	0	ID=g1366.t1.start1;Parent=g1366.t1;
OY776276.1_Linnaemya_vulpina_genome_assembly,_chromosome:_1	AUGUSTUS	gene	31978650	31978865	.	+	.	ID=g1367;
OY776276.1_Linnaemya_vulpina_genome_assembly,_chromosome:_1	AUGUSTUS	mRNA	31978650	31978865	0.36	+	.	ID=g1367.t1;Parent=g1367;
OY776276.1_Linnaemya_vulpina_genome_assembly,_chromosome:_1	AUGUSTUS	start_codon	31978650	31978652	.	+	0	ID=g1367.t1.start1;Parent=g1367.t1;
OY776276.1_Linnaemya_vulpina_genome_assembly,_chromosome:_1	AUGUSTUS	CDS	31978650	31978865	0.36	+	0	ID=g1367.t1.CDS1;Parent=g1367.t1;
OY776276.1_Linnaemya_vulpina_genome_assembly,_chromosome:_1	AUGUSTUS	exon	31978650	31978865	.	+	.	ID=g1367.t1.exon1;Parent=g1367.t1;
OY776276.1_Linnaemya_vulpina_genome_assembly,_chromosome:_1	AUGUSTUS	stop_codon	31978863	31978865	.	+	0	ID=g1367.t1.stop1;Parent=g1367.t1;
OY776276.1_Linnaemya_vulpina_genome_assembly,_chromosome:_1	AUGUSTUS	gene	31979633	31980010	.	-	.	ID=g1368;
OY776276.1_Linnaemya_vulpina_genome_assembly,_chromosome:_1	AUGUSTUS	mRNA	31979633	31980010	0.44	-	.	ID=g1368.t1;Parent=g1368;
OY776276.1_Linnaemya_vulpina_genome_assembly,_chromosome:_1	AUGUSTUS	stop_codon	31979633	31979635	.	-	0	ID=g1368.t1.stop1;Parent=g1368.t1;
OY776276.1_Linnaemya_vulpina_genome_assembly,_chromosome:_1	AUGUSTUS	CDS	31979633	31979912	0.52	-	1	ID=g1368.t1.CDS1;Parent=g1368.t1;
OY776276.1_Linnaemya_vulpina_genome_assembly,_chromosome:_1	AUGUSTUS	exon	31979633	31979912	.	-	.	ID=g1368.t1.exon1;Parent=g1368.t1;
OY776276.1_Linnaemya_vulpina_genome_assembly,_chromosome:_1	AUGUSTUS	intron	31979913	31979969	0.97	-	.	ID=g1368.t1.intron1;Parent=g1368.t1;
OY776276.1_Linnaemya_vulpina_genome_assembly,_chromosome:_1	AUGUSTUS	CDS	31979970	31980010	0.85	-	0	ID=g1368.t1.CDS2;Parent=g1368.t1;
OY776276.1_Linnaemya_vulpina_genome_assembly,_chromosome:_1	AUGUSTUS	exon	31979970	31980010	.	-	.	ID=g1368.t1.exon2;Parent=g1368.t1;
OY776276.1_Linnaemya_vulpina_genome_assembly,_chromosome:_1	AUGUSTUS	start_codon	31980008	31980010	.	-	0	ID=g1368.t1.start1;Parent=g1368.t1;
OY776276.1_Linnaemya_vulpina_genome_assembly,_chromosome:_1	AUGUSTUS	gene	31994615	31994854	.	+	.	ID=g1369;
OY776276.1_Linnaemya_vulpina_genome_assembly,_chromosome:_1	AUGUSTUS	mRNA	31994615	31994854	1	+	.	ID=g1369.t1;Parent=g1369;
OY776276.1_Linnaemya_vulpina_genome_assembly,_chromosome:_1	AUGUSTUS	start_codon	31994615	31994617	.	+	0	ID=g1369.t1.start1;Parent=g1369.t1;
OY776276.1_Linnaemya_vulpina_genome_assembly,_chromosome:_1	AUGUSTUS	CDS	31994615	31994854	1	+	0	ID=g1369.t1.CDS1;Parent=g1369.t1;
OY776276.1_Linnaemya_vulpina_genome_assembly,_chromosome:_1	AUGUSTUS	exon	31994615	31994854	.	+	.	ID=g1369.t1.exon1;Parent=g1369.t1;
OY776276.1_Linnaemya_vulpina_genome_assembly,_chromosome:_1	AUGUSTUS	stop_codon	31994852	31994854	.	+	0	ID=g1369.t1.stop1;Parent=g1369.t1;
OY776276.1_Linnaemya_vulpina_genome_assembly,_chromosome:_1	AUGUSTUS	gene	31994879	31995420	.	+	.	ID=g1370;
OY776276.1_Linnaemya_vulpina_genome_assembly,_chromosome:_1	AUGUSTUS	mRNA	31994879	31995420	0.63	+	.	ID=g1370.t1;Parent=g1370;
OY776276.1_Linnaemya_vulpina_genome_assembly,_chromosome:_1	AUGUSTUS	start_codon	31994879	31994881	.	+	0	ID=g1370.t1.start1;Parent=g1370.t1;
OY776276.1_Linnaemya_vulpina_genome_assembly,_chromosome:_1	AUGUSTUS	CDS	31994879	31995163	0.75	+	0	ID=g1370.t1.CDS1;Parent=g1370.t1;
OY776276.1_Linnaemya_vulpina_genome_assembly,_chromosome:_1	AUGUSTUS	exon	31994879	31995163	.	+	.	ID=g1370.t1.exon1;Parent=g1370.t1;
OY776276.1_Linnaemya_vulpina_genome_assembly,_chromosome:_1	AUGUSTUS	intron	31995164	31995222	0.63	+	.	ID=g1370.t1.intron1;Parent=g1370.t1;
OY776276.1_Linnaemya_vulpina_genome_assembly,_chromosome:_1	AUGUSTUS	CDS	31995223	31995420	0.76	+	0	ID=g1370.t1.CDS2;Parent=g1370.t1;
OY776276.1_Linnaemya_vulpina_genome_assembly,_chromosome:_1	AUGUSTUS	exon	31995223	31995420	.	+	.	ID=g1370.t1.exon2;Parent=g1370.t1;
OY776276.1_Linnaemya_vulpina_genome_assembly,_chromosome:_1	AUGUSTUS	stop_codon	31995418	31995420	.	+	0	ID=g1370.t1.stop1;Parent=g1370.t1;
OY776276.1_Linnaemya_vulpina_genome_assembly,_chromosome:_1	AUGUSTUS	gene	32041321	32043594	.	-	.	ID=g1371;
OY776276.1_Linnaemya_vulpina_genome_assembly,_chromosome:_1	AUGUSTUS	mRNA	32041321	32043594	0.98	-	.	ID=g1371.t1;Parent=g1371;
OY776276.1_Linnaemya_vulpina_genome_assembly,_chromosome:_1	AUGUSTUS	stop_codon	32041321	32041323	.	-	0	ID=g1371.t1.stop1;Parent=g1371.t1;
OY776276.1_Linnaemya_vulpina_genome_assembly,_chromosome:_1	AUGUSTUS	CDS	32041321	32041918	1	-	1	ID=g1371.t1.CDS1;Parent=g1371.t1;
OY776276.1_Linnaemya_vulpina_genome_assembly,_chromosome:_1	AUGUSTUS	exon	32041321	32041918	.	-	.	ID=g1371.t1.exon1;Parent=g1371.t1;
OY776276.1_Linnaemya_vulpina_genome_assembly,_chromosome:_1	AUGUSTUS	intron	32041919	32041987	1	-	.	ID=g1371.t1.intron1;Parent=g1371.t1;
OY776276.1_Linnaemya_vulpina_genome_assembly,_chromosome:_1	AUGUSTUS	CDS	32041988	32042355	1	-	0	ID=g1371.t1.CDS2;Parent=g1371.t1;
OY776276.1_Linnaemya_vulpina_genome_assembly,_chromosome:_1	AUGUSTUS	exon	32041988	32042355	.	-	.	ID=g1371.t1.exon2;Parent=g1371.t1;
OY776276.1_Linnaemya_vulpina_genome_assembly,_chromosome:_1	AUGUSTUS	intron	32042356	32043582	0.98	-	.	ID=g1371.t1.intron2;Parent=g1371.t1;
OY776276.1_Linnaemya_vulpina_genome_assembly,_chromosome:_1	AUGUSTUS	CDS	32043583	32043594	0.98	-	0	ID=g1371.t1.CDS3;Parent=g1371.t1;
OY776276.1_Linnaemya_vulpina_genome_assembly,_chromosome:_1	AUGUSTUS	exon	32043583	32043594	.	-	.	ID=g1371.t1.exon3;Parent=g1371.t1;
OY776276.1_Linnaemya_vulpina_genome_assembly,_chromosome:_1	AUGUSTUS	start_codon	32043592	32043594	.	-	0	ID=g1371.t1.start1;Parent=g1371.t1;
OY776276.1_Linnaemya_vulpina_genome_assembly,_chromosome:_1	AUGUSTUS	gene	32155158	32155802	.	-	.	ID=g1372;
OY776276.1_Linnaemya_vulpina_genome_assembly,_chromosome:_1	AUGUSTUS	mRNA	32155158	32155802	0.92	-	.	ID=g1372.t1;Parent=g1372;
OY776276.1_Linnaemya_vulpina_genome_assembly,_chromosome:_1	AUGUSTUS	stop_codon	32155158	32155160	.	-	0	ID=g1372.t1.stop1;Parent=g1372.t1;
OY776276.1_Linnaemya_vulpina_genome_assembly,_chromosome:_1	AUGUSTUS	CDS	32155158	32155347	0.92	-	1	ID=g1372.t1.CDS1;Parent=g1372.t1;
OY776276.1_Linnaemya_vulpina_genome_assembly,_chromosome:_1	AUGUSTUS	exon	32155158	32155347	.	-	.	ID=g1372.t1.exon1;Parent=g1372.t1;
OY776276.1_Linnaemya_vulpina_genome_assembly,_chromosome:_1	AUGUSTUS	intron	32155348	32155671	0.92	-	.	ID=g1372.t1.intron1;Parent=g1372.t1;
OY776276.1_Linnaemya_vulpina_genome_assembly,_chromosome:_1	AUGUSTUS	CDS	32155672	32155802	0.93	-	0	ID=g1372.t1.CDS2;Parent=g1372.t1;
OY776276.1_Linnaemya_vulpina_genome_assembly,_chromosome:_1	AUGUSTUS	exon	32155672	32155802	.	-	.	ID=g1372.t1.exon2;Parent=g1372.t1;
OY776276.1_Linnaemya_vulpina_genome_assembly,_chromosome:_1	AUGUSTUS	start_codon	32155800	32155802	.	-	0	ID=g1372.t1.start1;Parent=g1372.t1;
OY776276.1_Linnaemya_vulpina_genome_assembly,_chromosome:_1	AUGUSTUS	gene	32158811	32173381	.	-	.	ID=g1373;
OY776276.1_Linnaemya_vulpina_genome_assembly,_chromosome:_1	AUGUSTUS	mRNA	32158811	32173381	0.41	-	.	ID=g1373.t1;Parent=g1373;
OY776276.1_Linnaemya_vulpina_genome_assembly,_chromosome:_1	AUGUSTUS	stop_codon	32158811	32158813	.	-	0	ID=g1373.t1.stop1;Parent=g1373.t1;
OY776276.1_Linnaemya_vulpina_genome_assembly,_chromosome:_1	AUGUSTUS	CDS	32158811	32158930	1	-	0	ID=g1373.t1.CDS1;Parent=g1373.t1;
OY776276.1_Linnaemya_vulpina_genome_assembly,_chromosome:_1	AUGUSTUS	exon	32158811	32158930	.	-	.	ID=g1373.t1.exon1;Parent=g1373.t1;
OY776276.1_Linnaemya_vulpina_genome_assembly,_chromosome:_1	AUGUSTUS	intron	32158931	32159112	1	-	.	ID=g1373.t1.intron1;Parent=g1373.t1;
OY776276.1_Linnaemya_vulpina_genome_assembly,_chromosome:_1	AUGUSTUS	CDS	32159113	32159190	1	-	0	ID=g1373.t1.CDS2;Parent=g1373.t1;
OY776276.1_Linnaemya_vulpina_genome_assembly,_chromosome:_1	AUGUSTUS	exon	32159113	32159190	.	-	.	ID=g1373.t1.exon2;Parent=g1373.t1;
OY776276.1_Linnaemya_vulpina_genome_assembly,_chromosome:_1	AUGUSTUS	intron	32159191	32159294	1	-	.	ID=g1373.t1.intron2;Parent=g1373.t1;
OY776276.1_Linnaemya_vulpina_genome_assembly,_chromosome:_1	AUGUSTUS	CDS	32159295	32159369	1	-	0	ID=g1373.t1.CDS3;Parent=g1373.t1;
OY776276.1_Linnaemya_vulpina_genome_assembly,_chromosome:_1	AUGUSTUS	exon	32159295	32159369	.	-	.	ID=g1373.t1.exon3;Parent=g1373.t1;
OY776276.1_Linnaemya_vulpina_genome_assembly,_chromosome:_1	AUGUSTUS	intron	32159370	32159433	1	-	.	ID=g1373.t1.intron3;Parent=g1373.t1;
OY776276.1_Linnaemya_vulpina_genome_assembly,_chromosome:_1	AUGUSTUS	CDS	32159434	32159647	1	-	1	ID=g1373.t1.CDS4;Parent=g1373.t1;
OY776276.1_Linnaemya_vulpina_genome_assembly,_chromosome:_1	AUGUSTUS	exon	32159434	32159647	.	-	.	ID=g1373.t1.exon4;Parent=g1373.t1;
OY776276.1_Linnaemya_vulpina_genome_assembly,_chromosome:_1	AUGUSTUS	intron	32159648	32159820	1	-	.	ID=g1373.t1.intron4;Parent=g1373.t1;
OY776276.1_Linnaemya_vulpina_genome_assembly,_chromosome:_1	AUGUSTUS	CDS	32159821	32159838	1	-	1	ID=g1373.t1.CDS5;Parent=g1373.t1;
OY776276.1_Linnaemya_vulpina_genome_assembly,_chromosome:_1	AUGUSTUS	exon	32159821	32159838	.	-	.	ID=g1373.t1.exon5;Parent=g1373.t1;
OY776276.1_Linnaemya_vulpina_genome_assembly,_chromosome:_1	AUGUSTUS	intron	32159839	32159909	1	-	.	ID=g1373.t1.intron5;Parent=g1373.t1;
OY776276.1_Linnaemya_vulpina_genome_assembly,_chromosome:_1	AUGUSTUS	CDS	32159910	32159950	1	-	0	ID=g1373.t1.CDS6;Parent=g1373.t1;
OY776276.1_Linnaemya_vulpina_genome_assembly,_chromosome:_1	AUGUSTUS	exon	32159910	32159950	.	-	.	ID=g1373.t1.exon6;Parent=g1373.t1;
OY776276.1_Linnaemya_vulpina_genome_assembly,_chromosome:_1	AUGUSTUS	intron	32159951	32173360	0.45	-	.	ID=g1373.t1.intron6;Parent=g1373.t1;
OY776276.1_Linnaemya_vulpina_genome_assembly,_chromosome:_1	AUGUSTUS	CDS	32173361	32173381	0.41	-	0	ID=g1373.t1.CDS7;Parent=g1373.t1;
OY776276.1_Linnaemya_vulpina_genome_assembly,_chromosome:_1	AUGUSTUS	exon	32173361	32173381	.	-	.	ID=g1373.t1.exon7;Parent=g1373.t1;
OY776276.1_Linnaemya_vulpina_genome_assembly,_chromosome:_1	AUGUSTUS	start_codon	32173379	32173381	.	-	0	ID=g1373.t1.start1;Parent=g1373.t1;
OY776276.1_Linnaemya_vulpina_genome_assembly,_chromosome:_1	AUGUSTUS	gene	32192260	32194043	.	+	.	ID=g1374;
OY776276.1_Linnaemya_vulpina_genome_assembly,_chromosome:_1	AUGUSTUS	mRNA	32192260	32192559	0.82	+	.	ID=g1374.t1;Parent=g1374;
OY776276.1_Linnaemya_vulpina_genome_assembly,_chromosome:_1	AUGUSTUS	start_codon	32192260	32192262	.	+	0	ID=g1374.t1.start1;Parent=g1374.t1;
OY776276.1_Linnaemya_vulpina_genome_assembly,_chromosome:_1	AUGUSTUS	CDS	32192260	32192559	0.82	+	0	ID=g1374.t1.CDS1;Parent=g1374.t1;
OY776276.1_Linnaemya_vulpina_genome_assembly,_chromosome:_1	AUGUSTUS	exon	32192260	32192559	.	+	.	ID=g1374.t1.exon1;Parent=g1374.t1;
OY776276.1_Linnaemya_vulpina_genome_assembly,_chromosome:_1	AUGUSTUS	stop_codon	32192557	32192559	.	+	0	ID=g1374.t1.stop1;Parent=g1374.t1;
OY776276.1_Linnaemya_vulpina_genome_assembly,_chromosome:_1	AUGUSTUS	mRNA	32192260	32194043	0.47	+	.	ID=g1374.t2;Parent=g1374;
OY776276.1_Linnaemya_vulpina_genome_assembly,_chromosome:_1	AUGUSTUS	start_codon	32192260	32192262	.	+	0	ID=g1374.t2.start1;Parent=g1374.t2;
OY776276.1_Linnaemya_vulpina_genome_assembly,_chromosome:_1	AUGUSTUS	CDS	32192260	32192522	0.48	+	0	ID=g1374.t2.CDS1;Parent=g1374.t2;
OY776276.1_Linnaemya_vulpina_genome_assembly,_chromosome:_1	AUGUSTUS	exon	32192260	32192522	.	+	.	ID=g1374.t2.exon1;Parent=g1374.t2;
OY776276.1_Linnaemya_vulpina_genome_assembly,_chromosome:_1	AUGUSTUS	intron	32192523	32193697	0.47	+	.	ID=g1374.t2.intron1;Parent=g1374.t2;
OY776276.1_Linnaemya_vulpina_genome_assembly,_chromosome:_1	AUGUSTUS	CDS	32193698	32194043	0.51	+	1	ID=g1374.t2.CDS2;Parent=g1374.t2;
OY776276.1_Linnaemya_vulpina_genome_assembly,_chromosome:_1	AUGUSTUS	exon	32193698	32194043	.	+	.	ID=g1374.t2.exon2;Parent=g1374.t2;
OY776276.1_Linnaemya_vulpina_genome_assembly,_chromosome:_1	AUGUSTUS	stop_codon	32194041	32194043	.	+	0	ID=g1374.t2.stop1;Parent=g1374.t2;
OY776276.1_Linnaemya_vulpina_genome_assembly,_chromosome:_1	AUGUSTUS	gene	32192650	32193255	.	+	.	ID=g1375;
OY776276.1_Linnaemya_vulpina_genome_assembly,_chromosome:_1	AUGUSTUS	mRNA	32192650	32193255	0.48	+	.	ID=g1375.t1;Parent=g1375;
OY776276.1_Linnaemya_vulpina_genome_assembly,_chromosome:_1	AUGUSTUS	start_codon	32192650	32192652	.	+	0	ID=g1375.t1.start1;Parent=g1375.t1;
OY776276.1_Linnaemya_vulpina_genome_assembly,_chromosome:_1	AUGUSTUS	CDS	32192650	32193255	0.48	+	0	ID=g1375.t1.CDS1;Parent=g1375.t1;
OY776276.1_Linnaemya_vulpina_genome_assembly,_chromosome:_1	AUGUSTUS	exon	32192650	32193255	.	+	.	ID=g1375.t1.exon1;Parent=g1375.t1;
OY776276.1_Linnaemya_vulpina_genome_assembly,_chromosome:_1	AUGUSTUS	stop_codon	32193253	32193255	.	+	0	ID=g1375.t1.stop1;Parent=g1375.t1;
OY776276.1_Linnaemya_vulpina_genome_assembly,_chromosome:_1	AUGUSTUS	gene	32193564	32194043	.	+	.	ID=g1376;
OY776276.1_Linnaemya_vulpina_genome_assembly,_chromosome:_1	AUGUSTUS	mRNA	32193564	32194043	0.32	+	.	ID=g1376.t1;Parent=g1376;
OY776276.1_Linnaemya_vulpina_genome_assembly,_chromosome:_1	AUGUSTUS	start_codon	32193564	32193566	.	+	0	ID=g1376.t1.start1;Parent=g1376.t1;
OY776276.1_Linnaemya_vulpina_genome_assembly,_chromosome:_1	AUGUSTUS	CDS	32193564	32194043	0.32	+	0	ID=g1376.t1.CDS1;Parent=g1376.t1;
OY776276.1_Linnaemya_vulpina_genome_assembly,_chromosome:_1	AUGUSTUS	exon	32193564	32194043	.	+	.	ID=g1376.t1.exon1;Parent=g1376.t1;
OY776276.1_Linnaemya_vulpina_genome_assembly,_chromosome:_1	AUGUSTUS	stop_codon	32194041	32194043	.	+	0	ID=g1376.t1.stop1;Parent=g1376.t1;
OY776276.1_Linnaemya_vulpina_genome_assembly,_chromosome:_1	AUGUSTUS	gene	32194667	32196874	.	+	.	ID=g1377;
OY776276.1_Linnaemya_vulpina_genome_assembly,_chromosome:_1	AUGUSTUS	mRNA	32194667	32196874	0.38	+	.	ID=g1377.t1;Parent=g1377;
OY776276.1_Linnaemya_vulpina_genome_assembly,_chromosome:_1	AUGUSTUS	start_codon	32194667	32194669	.	+	0	ID=g1377.t1.start1;Parent=g1377.t1;
OY776276.1_Linnaemya_vulpina_genome_assembly,_chromosome:_1	AUGUSTUS	CDS	32194667	32195369	0.82	+	0	ID=g1377.t1.CDS1;Parent=g1377.t1;
OY776276.1_Linnaemya_vulpina_genome_assembly,_chromosome:_1	AUGUSTUS	exon	32194667	32195369	.	+	.	ID=g1377.t1.exon1;Parent=g1377.t1;
OY776276.1_Linnaemya_vulpina_genome_assembly,_chromosome:_1	AUGUSTUS	intron	32195370	32195531	1	+	.	ID=g1377.t1.intron1;Parent=g1377.t1;
OY776276.1_Linnaemya_vulpina_genome_assembly,_chromosome:_1	AUGUSTUS	CDS	32195532	32195804	0.75	+	2	ID=g1377.t1.CDS2;Parent=g1377.t1;
OY776276.1_Linnaemya_vulpina_genome_assembly,_chromosome:_1	AUGUSTUS	exon	32195532	32195804	.	+	.	ID=g1377.t1.exon2;Parent=g1377.t1;
OY776276.1_Linnaemya_vulpina_genome_assembly,_chromosome:_1	AUGUSTUS	intron	32195805	32196479	0.43	+	.	ID=g1377.t1.intron2;Parent=g1377.t1;
OY776276.1_Linnaemya_vulpina_genome_assembly,_chromosome:_1	AUGUSTUS	CDS	32196480	32196874	0.58	+	2	ID=g1377.t1.CDS3;Parent=g1377.t1;
OY776276.1_Linnaemya_vulpina_genome_assembly,_chromosome:_1	AUGUSTUS	exon	32196480	32196874	.	+	.	ID=g1377.t1.exon3;Parent=g1377.t1;
OY776276.1_Linnaemya_vulpina_genome_assembly,_chromosome:_1	AUGUSTUS	stop_codon	32196872	32196874	.	+	0	ID=g1377.t1.stop1;Parent=g1377.t1;
OY776276.1_Linnaemya_vulpina_genome_assembly,_chromosome:_1	AUGUSTUS	gene	32217135	32217482	.	+	.	ID=g1378;
OY776276.1_Linnaemya_vulpina_genome_assembly,_chromosome:_1	AUGUSTUS	mRNA	32217135	32217482	1	+	.	ID=g1378.t1;Parent=g1378;
OY776276.1_Linnaemya_vulpina_genome_assembly,_chromosome:_1	AUGUSTUS	start_codon	32217135	32217137	.	+	0	ID=g1378.t1.start1;Parent=g1378.t1;
OY776276.1_Linnaemya_vulpina_genome_assembly,_chromosome:_1	AUGUSTUS	CDS	32217135	32217257	1	+	0	ID=g1378.t1.CDS1;Parent=g1378.t1;
OY776276.1_Linnaemya_vulpina_genome_assembly,_chromosome:_1	AUGUSTUS	exon	32217135	32217257	.	+	.	ID=g1378.t1.exon1;Parent=g1378.t1;
OY776276.1_Linnaemya_vulpina_genome_assembly,_chromosome:_1	AUGUSTUS	intron	32217258	32217314	1	+	.	ID=g1378.t1.intron1;Parent=g1378.t1;
OY776276.1_Linnaemya_vulpina_genome_assembly,_chromosome:_1	AUGUSTUS	CDS	32217315	32217482	1	+	0	ID=g1378.t1.CDS2;Parent=g1378.t1;
OY776276.1_Linnaemya_vulpina_genome_assembly,_chromosome:_1	AUGUSTUS	exon	32217315	32217482	.	+	.	ID=g1378.t1.exon2;Parent=g1378.t1;
OY776276.1_Linnaemya_vulpina_genome_assembly,_chromosome:_1	AUGUSTUS	stop_codon	32217480	32217482	.	+	0	ID=g1378.t1.stop1;Parent=g1378.t1;
OY776276.1_Linnaemya_vulpina_genome_assembly,_chromosome:_1	AUGUSTUS	gene	32227053	32228335	.	+	.	ID=g1379;
OY776276.1_Linnaemya_vulpina_genome_assembly,_chromosome:_1	AUGUSTUS	mRNA	32227053	32228335	0.88	+	.	ID=g1379.t1;Parent=g1379;
OY776276.1_Linnaemya_vulpina_genome_assembly,_chromosome:_1	AUGUSTUS	start_codon	32227053	32227055	.	+	0	ID=g1379.t1.start1;Parent=g1379.t1;
OY776276.1_Linnaemya_vulpina_genome_assembly,_chromosome:_1	AUGUSTUS	CDS	32227053	32227196	0.98	+	0	ID=g1379.t1.CDS1;Parent=g1379.t1;
OY776276.1_Linnaemya_vulpina_genome_assembly,_chromosome:_1	AUGUSTUS	exon	32227053	32227196	.	+	.	ID=g1379.t1.exon1;Parent=g1379.t1;
OY776276.1_Linnaemya_vulpina_genome_assembly,_chromosome:_1	AUGUSTUS	intron	32227197	32228035	0.9	+	.	ID=g1379.t1.intron1;Parent=g1379.t1;
OY776276.1_Linnaemya_vulpina_genome_assembly,_chromosome:_1	AUGUSTUS	CDS	32228036	32228335	0.88	+	0	ID=g1379.t1.CDS2;Parent=g1379.t1;
OY776276.1_Linnaemya_vulpina_genome_assembly,_chromosome:_1	AUGUSTUS	exon	32228036	32228335	.	+	.	ID=g1379.t1.exon2;Parent=g1379.t1;
OY776276.1_Linnaemya_vulpina_genome_assembly,_chromosome:_1	AUGUSTUS	stop_codon	32228333	32228335	.	+	0	ID=g1379.t1.stop1;Parent=g1379.t1;
OY776276.1_Linnaemya_vulpina_genome_assembly,_chromosome:_1	AUGUSTUS	mRNA	32227053	32228335	0.48	+	.	ID=g1379.t2;Parent=g1379;
OY776276.1_Linnaemya_vulpina_genome_assembly,_chromosome:_1	AUGUSTUS	start_codon	32227053	32227055	.	+	0	ID=g1379.t2.start1;Parent=g1379.t2;
OY776276.1_Linnaemya_vulpina_genome_assembly,_chromosome:_1	AUGUSTUS	CDS	32227053	32227243	0.57	+	0	ID=g1379.t2.CDS1;Parent=g1379.t2;
OY776276.1_Linnaemya_vulpina_genome_assembly,_chromosome:_1	AUGUSTUS	exon	32227053	32227243	.	+	.	ID=g1379.t2.exon1;Parent=g1379.t2;
OY776276.1_Linnaemya_vulpina_genome_assembly,_chromosome:_1	AUGUSTUS	intron	32227244	32227386	0.57	+	.	ID=g1379.t2.intron1;Parent=g1379.t2;
OY776276.1_Linnaemya_vulpina_genome_assembly,_chromosome:_1	AUGUSTUS	CDS	32227387	32227694	0.51	+	1	ID=g1379.t2.CDS2;Parent=g1379.t2;
OY776276.1_Linnaemya_vulpina_genome_assembly,_chromosome:_1	AUGUSTUS	exon	32227387	32227694	.	+	.	ID=g1379.t2.exon2;Parent=g1379.t2;
OY776276.1_Linnaemya_vulpina_genome_assembly,_chromosome:_1	AUGUSTUS	intron	32227695	32227856	0.9	+	.	ID=g1379.t2.intron2;Parent=g1379.t2;
OY776276.1_Linnaemya_vulpina_genome_assembly,_chromosome:_1	AUGUSTUS	CDS	32227857	32228335	0.87	+	2	ID=g1379.t2.CDS3;Parent=g1379.t2;
OY776276.1_Linnaemya_vulpina_genome_assembly,_chromosome:_1	AUGUSTUS	exon	32227857	32228335	.	+	.	ID=g1379.t2.exon3;Parent=g1379.t2;
OY776276.1_Linnaemya_vulpina_genome_assembly,_chromosome:_1	AUGUSTUS	stop_codon	32228333	32228335	.	+	0	ID=g1379.t2.stop1;Parent=g1379.t2;
OY776276.1_Linnaemya_vulpina_genome_assembly,_chromosome:_1	AUGUSTUS	gene	32228736	32230987	.	+	.	ID=g1380;
OY776276.1_Linnaemya_vulpina_genome_assembly,_chromosome:_1	AUGUSTUS	mRNA	32228736	32230987	0.42	+	.	ID=g1380.t1;Parent=g1380;
OY776276.1_Linnaemya_vulpina_genome_assembly,_chromosome:_1	AUGUSTUS	start_codon	32228736	32228738	.	+	0	ID=g1380.t1.start1;Parent=g1380.t1;
OY776276.1_Linnaemya_vulpina_genome_assembly,_chromosome:_1	AUGUSTUS	CDS	32228736	32228886	0.42	+	0	ID=g1380.t1.CDS1;Parent=g1380.t1;
OY776276.1_Linnaemya_vulpina_genome_assembly,_chromosome:_1	AUGUSTUS	exon	32228736	32228886	.	+	.	ID=g1380.t1.exon1;Parent=g1380.t1;
OY776276.1_Linnaemya_vulpina_genome_assembly,_chromosome:_1	AUGUSTUS	intron	32228887	32228987	0.42	+	.	ID=g1380.t1.intron1;Parent=g1380.t1;
OY776276.1_Linnaemya_vulpina_genome_assembly,_chromosome:_1	AUGUSTUS	CDS	32228988	32230987	0.44	+	2	ID=g1380.t1.CDS2;Parent=g1380.t1;
OY776276.1_Linnaemya_vulpina_genome_assembly,_chromosome:_1	AUGUSTUS	exon	32228988	32230987	.	+	.	ID=g1380.t1.exon2;Parent=g1380.t1;
OY776276.1_Linnaemya_vulpina_genome_assembly,_chromosome:_1	AUGUSTUS	stop_codon	32230985	32230987	.	+	0	ID=g1380.t1.stop1;Parent=g1380.t1;
OY776276.1_Linnaemya_vulpina_genome_assembly,_chromosome:_1	AUGUSTUS	gene	32228960	32230987	.	+	.	ID=g1381;
OY776276.1_Linnaemya_vulpina_genome_assembly,_chromosome:_1	AUGUSTUS	mRNA	32228960	32230987	0.89	+	.	ID=g1381.t1;Parent=g1381;
OY776276.1_Linnaemya_vulpina_genome_assembly,_chromosome:_1	AUGUSTUS	start_codon	32228960	32228962	.	+	0	ID=g1381.t1.start1;Parent=g1381.t1;
OY776276.1_Linnaemya_vulpina_genome_assembly,_chromosome:_1	AUGUSTUS	CDS	32228960	32230987	0.89	+	0	ID=g1381.t1.CDS1;Parent=g1381.t1;
OY776276.1_Linnaemya_vulpina_genome_assembly,_chromosome:_1	AUGUSTUS	exon	32228960	32230987	.	+	.	ID=g1381.t1.exon1;Parent=g1381.t1;
OY776276.1_Linnaemya_vulpina_genome_assembly,_chromosome:_1	AUGUSTUS	stop_codon	32230985	32230987	.	+	0	ID=g1381.t1.stop1;Parent=g1381.t1;
OY776276.1_Linnaemya_vulpina_genome_assembly,_chromosome:_1	AUGUSTUS	gene	32241870	32242196	.	+	.	ID=g1382;
OY776276.1_Linnaemya_vulpina_genome_assembly,_chromosome:_1	AUGUSTUS	mRNA	32241870	32242196	0.86	+	.	ID=g1382.t1;Parent=g1382;
OY776276.1_Linnaemya_vulpina_genome_assembly,_chromosome:_1	AUGUSTUS	start_codon	32241870	32241872	.	+	0	ID=g1382.t1.start1;Parent=g1382.t1;
OY776276.1_Linnaemya_vulpina_genome_assembly,_chromosome:_1	AUGUSTUS	CDS	32241870	32242196	0.86	+	0	ID=g1382.t1.CDS1;Parent=g1382.t1;
OY776276.1_Linnaemya_vulpina_genome_assembly,_chromosome:_1	AUGUSTUS	exon	32241870	32242196	.	+	.	ID=g1382.t1.exon1;Parent=g1382.t1;
OY776276.1_Linnaemya_vulpina_genome_assembly,_chromosome:_1	AUGUSTUS	stop_codon	32242194	32242196	.	+	0	ID=g1382.t1.stop1;Parent=g1382.t1;
OY776276.1_Linnaemya_vulpina_genome_assembly,_chromosome:_1	AUGUSTUS	gene	32267203	32267482	.	+	.	ID=g1383;
OY776276.1_Linnaemya_vulpina_genome_assembly,_chromosome:_1	AUGUSTUS	mRNA	32267203	32267482	0.92	+	.	ID=g1383.t1;Parent=g1383;
OY776276.1_Linnaemya_vulpina_genome_assembly,_chromosome:_1	AUGUSTUS	start_codon	32267203	32267205	.	+	0	ID=g1383.t1.start1;Parent=g1383.t1;
OY776276.1_Linnaemya_vulpina_genome_assembly,_chromosome:_1	AUGUSTUS	CDS	32267203	32267219	0.92	+	0	ID=g1383.t1.CDS1;Parent=g1383.t1;
OY776276.1_Linnaemya_vulpina_genome_assembly,_chromosome:_1	AUGUSTUS	exon	32267203	32267219	.	+	.	ID=g1383.t1.exon1;Parent=g1383.t1;
OY776276.1_Linnaemya_vulpina_genome_assembly,_chromosome:_1	AUGUSTUS	intron	32267220	32267292	0.92	+	.	ID=g1383.t1.intron1;Parent=g1383.t1;
OY776276.1_Linnaemya_vulpina_genome_assembly,_chromosome:_1	AUGUSTUS	CDS	32267293	32267482	0.94	+	1	ID=g1383.t1.CDS2;Parent=g1383.t1;
OY776276.1_Linnaemya_vulpina_genome_assembly,_chromosome:_1	AUGUSTUS	exon	32267293	32267482	.	+	.	ID=g1383.t1.exon2;Parent=g1383.t1;
OY776276.1_Linnaemya_vulpina_genome_assembly,_chromosome:_1	AUGUSTUS	stop_codon	32267480	32267482	.	+	0	ID=g1383.t1.stop1;Parent=g1383.t1;
OY776276.1_Linnaemya_vulpina_genome_assembly,_chromosome:_1	AUGUSTUS	gene	32298530	32300137	.	-	.	ID=g1384;
OY776276.1_Linnaemya_vulpina_genome_assembly,_chromosome:_1	AUGUSTUS	mRNA	32298530	32300137	0.73	-	.	ID=g1384.t1;Parent=g1384;
OY776276.1_Linnaemya_vulpina_genome_assembly,_chromosome:_1	AUGUSTUS	stop_codon	32298530	32298532	.	-	0	ID=g1384.t1.stop1;Parent=g1384.t1;
OY776276.1_Linnaemya_vulpina_genome_assembly,_chromosome:_1	AUGUSTUS	CDS	32298530	32298735	0.79	-	2	ID=g1384.t1.CDS1;Parent=g1384.t1;
OY776276.1_Linnaemya_vulpina_genome_assembly,_chromosome:_1	AUGUSTUS	exon	32298530	32298735	.	-	.	ID=g1384.t1.exon1;Parent=g1384.t1;
OY776276.1_Linnaemya_vulpina_genome_assembly,_chromosome:_1	AUGUSTUS	intron	32298736	32300022	0.73	-	.	ID=g1384.t1.intron1;Parent=g1384.t1;
OY776276.1_Linnaemya_vulpina_genome_assembly,_chromosome:_1	AUGUSTUS	CDS	32300023	32300137	1	-	0	ID=g1384.t1.CDS2;Parent=g1384.t1;
OY776276.1_Linnaemya_vulpina_genome_assembly,_chromosome:_1	AUGUSTUS	exon	32300023	32300137	.	-	.	ID=g1384.t1.exon2;Parent=g1384.t1;
OY776276.1_Linnaemya_vulpina_genome_assembly,_chromosome:_1	AUGUSTUS	start_codon	32300135	32300137	.	-	0	ID=g1384.t1.start1;Parent=g1384.t1;
OY776276.1_Linnaemya_vulpina_genome_assembly,_chromosome:_1	AUGUSTUS	gene	32300535	32309829	.	+	.	ID=g1385;
OY776276.1_Linnaemya_vulpina_genome_assembly,_chromosome:_1	AUGUSTUS	mRNA	32300535	32309829	0.5	+	.	ID=g1385.t1;Parent=g1385;
OY776276.1_Linnaemya_vulpina_genome_assembly,_chromosome:_1	AUGUSTUS	start_codon	32300535	32300537	.	+	0	ID=g1385.t1.start1;Parent=g1385.t1;
OY776276.1_Linnaemya_vulpina_genome_assembly,_chromosome:_1	AUGUSTUS	CDS	32300535	32300558	0.6	+	0	ID=g1385.t1.CDS1;Parent=g1385.t1;
OY776276.1_Linnaemya_vulpina_genome_assembly,_chromosome:_1	AUGUSTUS	exon	32300535	32300558	.	+	.	ID=g1385.t1.exon1;Parent=g1385.t1;
OY776276.1_Linnaemya_vulpina_genome_assembly,_chromosome:_1	AUGUSTUS	intron	32300559	32300914	0.6	+	.	ID=g1385.t1.intron1;Parent=g1385.t1;
OY776276.1_Linnaemya_vulpina_genome_assembly,_chromosome:_1	AUGUSTUS	CDS	32300915	32301079	0.92	+	0	ID=g1385.t1.CDS2;Parent=g1385.t1;
OY776276.1_Linnaemya_vulpina_genome_assembly,_chromosome:_1	AUGUSTUS	exon	32300915	32301079	.	+	.	ID=g1385.t1.exon2;Parent=g1385.t1;
OY776276.1_Linnaemya_vulpina_genome_assembly,_chromosome:_1	AUGUSTUS	intron	32301080	32301132	1	+	.	ID=g1385.t1.intron2;Parent=g1385.t1;
OY776276.1_Linnaemya_vulpina_genome_assembly,_chromosome:_1	AUGUSTUS	CDS	32301133	32301573	1	+	0	ID=g1385.t1.CDS3;Parent=g1385.t1;
OY776276.1_Linnaemya_vulpina_genome_assembly,_chromosome:_1	AUGUSTUS	exon	32301133	32301573	.	+	.	ID=g1385.t1.exon3;Parent=g1385.t1;
OY776276.1_Linnaemya_vulpina_genome_assembly,_chromosome:_1	AUGUSTUS	intron	32301574	32301645	1	+	.	ID=g1385.t1.intron3;Parent=g1385.t1;
OY776276.1_Linnaemya_vulpina_genome_assembly,_chromosome:_1	AUGUSTUS	CDS	32301646	32301872	1	+	0	ID=g1385.t1.CDS4;Parent=g1385.t1;
OY776276.1_Linnaemya_vulpina_genome_assembly,_chromosome:_1	AUGUSTUS	exon	32301646	32301872	.	+	.	ID=g1385.t1.exon4;Parent=g1385.t1;
OY776276.1_Linnaemya_vulpina_genome_assembly,_chromosome:_1	AUGUSTUS	intron	32301873	32301928	1	+	.	ID=g1385.t1.intron4;Parent=g1385.t1;
OY776276.1_Linnaemya_vulpina_genome_assembly,_chromosome:_1	AUGUSTUS	CDS	32301929	32302056	0.99	+	1	ID=g1385.t1.CDS5;Parent=g1385.t1;
OY776276.1_Linnaemya_vulpina_genome_assembly,_chromosome:_1	AUGUSTUS	exon	32301929	32302056	.	+	.	ID=g1385.t1.exon5;Parent=g1385.t1;
OY776276.1_Linnaemya_vulpina_genome_assembly,_chromosome:_1	AUGUSTUS	intron	32302057	32309080	0.96	+	.	ID=g1385.t1.intron5;Parent=g1385.t1;
OY776276.1_Linnaemya_vulpina_genome_assembly,_chromosome:_1	AUGUSTUS	CDS	32309081	32309298	0.96	+	2	ID=g1385.t1.CDS6;Parent=g1385.t1;
OY776276.1_Linnaemya_vulpina_genome_assembly,_chromosome:_1	AUGUSTUS	exon	32309081	32309298	.	+	.	ID=g1385.t1.exon6;Parent=g1385.t1;
OY776276.1_Linnaemya_vulpina_genome_assembly,_chromosome:_1	AUGUSTUS	intron	32309299	32309364	1	+	.	ID=g1385.t1.intron6;Parent=g1385.t1;
OY776276.1_Linnaemya_vulpina_genome_assembly,_chromosome:_1	AUGUSTUS	CDS	32309365	32309829	0.9	+	0	ID=g1385.t1.CDS7;Parent=g1385.t1;
OY776276.1_Linnaemya_vulpina_genome_assembly,_chromosome:_1	AUGUSTUS	exon	32309365	32309829	.	+	.	ID=g1385.t1.exon7;Parent=g1385.t1;
OY776276.1_Linnaemya_vulpina_genome_assembly,_chromosome:_1	AUGUSTUS	stop_codon	32309827	32309829	.	+	0	ID=g1385.t1.stop1;Parent=g1385.t1;
OY776276.1_Linnaemya_vulpina_genome_assembly,_chromosome:_1	AUGUSTUS	gene	32331844	32332428	.	-	.	ID=g1386;
OY776276.1_Linnaemya_vulpina_genome_assembly,_chromosome:_1	AUGUSTUS	mRNA	32331844	32332428	0.63	-	.	ID=g1386.t1;Parent=g1386;
OY776276.1_Linnaemya_vulpina_genome_assembly,_chromosome:_1	AUGUSTUS	stop_codon	32331844	32331846	.	-	0	ID=g1386.t1.stop1;Parent=g1386.t1;
OY776276.1_Linnaemya_vulpina_genome_assembly,_chromosome:_1	AUGUSTUS	CDS	32331844	32332428	0.63	-	0	ID=g1386.t1.CDS1;Parent=g1386.t1;
OY776276.1_Linnaemya_vulpina_genome_assembly,_chromosome:_1	AUGUSTUS	exon	32331844	32332428	.	-	.	ID=g1386.t1.exon1;Parent=g1386.t1;
OY776276.1_Linnaemya_vulpina_genome_assembly,_chromosome:_1	AUGUSTUS	start_codon	32332426	32332428	.	-	0	ID=g1386.t1.start1;Parent=g1386.t1;
OY776276.1_Linnaemya_vulpina_genome_assembly,_chromosome:_1	AUGUSTUS	gene	32332495	32333067	.	-	.	ID=g1387;
OY776276.1_Linnaemya_vulpina_genome_assembly,_chromosome:_1	AUGUSTUS	mRNA	32332495	32333067	0.99	-	.	ID=g1387.t1;Parent=g1387;
OY776276.1_Linnaemya_vulpina_genome_assembly,_chromosome:_1	AUGUSTUS	stop_codon	32332495	32332497	.	-	0	ID=g1387.t1.stop1;Parent=g1387.t1;
OY776276.1_Linnaemya_vulpina_genome_assembly,_chromosome:_1	AUGUSTUS	CDS	32332495	32333067	0.99	-	0	ID=g1387.t1.CDS1;Parent=g1387.t1;
OY776276.1_Linnaemya_vulpina_genome_assembly,_chromosome:_1	AUGUSTUS	exon	32332495	32333067	.	-	.	ID=g1387.t1.exon1;Parent=g1387.t1;
OY776276.1_Linnaemya_vulpina_genome_assembly,_chromosome:_1	AUGUSTUS	start_codon	32333065	32333067	.	-	0	ID=g1387.t1.start1;Parent=g1387.t1;
OY776276.1_Linnaemya_vulpina_genome_assembly,_chromosome:_1	AUGUSTUS	gene	32333456	32333743	.	-	.	ID=g1388;
OY776276.1_Linnaemya_vulpina_genome_assembly,_chromosome:_1	AUGUSTUS	mRNA	32333456	32333743	0.95	-	.	ID=g1388.t1;Parent=g1388;
OY776276.1_Linnaemya_vulpina_genome_assembly,_chromosome:_1	AUGUSTUS	stop_codon	32333456	32333458	.	-	0	ID=g1388.t1.stop1;Parent=g1388.t1;
OY776276.1_Linnaemya_vulpina_genome_assembly,_chromosome:_1	AUGUSTUS	CDS	32333456	32333743	0.95	-	0	ID=g1388.t1.CDS1;Parent=g1388.t1;
OY776276.1_Linnaemya_vulpina_genome_assembly,_chromosome:_1	AUGUSTUS	exon	32333456	32333743	.	-	.	ID=g1388.t1.exon1;Parent=g1388.t1;
OY776276.1_Linnaemya_vulpina_genome_assembly,_chromosome:_1	AUGUSTUS	start_codon	32333741	32333743	.	-	0	ID=g1388.t1.start1;Parent=g1388.t1;
OY776276.1_Linnaemya_vulpina_genome_assembly,_chromosome:_1	AUGUSTUS	gene	32333456	32333762	.	-	.	ID=g1389;
OY776276.1_Linnaemya_vulpina_genome_assembly,_chromosome:_1	AUGUSTUS	mRNA	32333456	32333762	1	-	.	ID=g1389.t1;Parent=g1389;
OY776276.1_Linnaemya_vulpina_genome_assembly,_chromosome:_1	AUGUSTUS	stop_codon	32333456	32333458	.	-	0	ID=g1389.t1.stop1;Parent=g1389.t1;
OY776276.1_Linnaemya_vulpina_genome_assembly,_chromosome:_1	AUGUSTUS	CDS	32333456	32333630	1	-	1	ID=g1389.t1.CDS1;Parent=g1389.t1;
OY776276.1_Linnaemya_vulpina_genome_assembly,_chromosome:_1	AUGUSTUS	exon	32333456	32333630	.	-	.	ID=g1389.t1.exon1;Parent=g1389.t1;
OY776276.1_Linnaemya_vulpina_genome_assembly,_chromosome:_1	AUGUSTUS	intron	32333631	32333700	1	-	.	ID=g1389.t1.intron1;Parent=g1389.t1;
OY776276.1_Linnaemya_vulpina_genome_assembly,_chromosome:_1	AUGUSTUS	CDS	32333701	32333762	1	-	0	ID=g1389.t1.CDS2;Parent=g1389.t1;
OY776276.1_Linnaemya_vulpina_genome_assembly,_chromosome:_1	AUGUSTUS	exon	32333701	32333762	.	-	.	ID=g1389.t1.exon2;Parent=g1389.t1;
OY776276.1_Linnaemya_vulpina_genome_assembly,_chromosome:_1	AUGUSTUS	start_codon	32333760	32333762	.	-	0	ID=g1389.t1.start1;Parent=g1389.t1;
OY776276.1_Linnaemya_vulpina_genome_assembly,_chromosome:_1	AUGUSTUS	gene	32334119	32335855	.	-	.	ID=g1390;
OY776276.1_Linnaemya_vulpina_genome_assembly,_chromosome:_1	AUGUSTUS	mRNA	32334119	32335855	0.99	-	.	ID=g1390.t1;Parent=g1390;
OY776276.1_Linnaemya_vulpina_genome_assembly,_chromosome:_1	AUGUSTUS	stop_codon	32334119	32334121	.	-	0	ID=g1390.t1.stop1;Parent=g1390.t1;
OY776276.1_Linnaemya_vulpina_genome_assembly,_chromosome:_1	AUGUSTUS	CDS	32334119	32335028	1	-	1	ID=g1390.t1.CDS1;Parent=g1390.t1;
OY776276.1_Linnaemya_vulpina_genome_assembly,_chromosome:_1	AUGUSTUS	exon	32334119	32335028	.	-	.	ID=g1390.t1.exon1;Parent=g1390.t1;
OY776276.1_Linnaemya_vulpina_genome_assembly,_chromosome:_1	AUGUSTUS	intron	32335029	32335118	0.99	-	.	ID=g1390.t1.intron1;Parent=g1390.t1;
OY776276.1_Linnaemya_vulpina_genome_assembly,_chromosome:_1	AUGUSTUS	CDS	32335119	32335855	0.99	-	0	ID=g1390.t1.CDS2;Parent=g1390.t1;
OY776276.1_Linnaemya_vulpina_genome_assembly,_chromosome:_1	AUGUSTUS	exon	32335119	32335855	.	-	.	ID=g1390.t1.exon2;Parent=g1390.t1;
OY776276.1_Linnaemya_vulpina_genome_assembly,_chromosome:_1	AUGUSTUS	start_codon	32335853	32335855	.	-	0	ID=g1390.t1.start1;Parent=g1390.t1;
OY776276.1_Linnaemya_vulpina_genome_assembly,_chromosome:_1	AUGUSTUS	gene	32363633	32363869	.	-	.	ID=g1391;
OY776276.1_Linnaemya_vulpina_genome_assembly,_chromosome:_1	AUGUSTUS	mRNA	32363633	32363869	0.63	-	.	ID=g1391.t1;Parent=g1391;
OY776276.1_Linnaemya_vulpina_genome_assembly,_chromosome:_1	AUGUSTUS	stop_codon	32363633	32363635	.	-	0	ID=g1391.t1.stop1;Parent=g1391.t1;
OY776276.1_Linnaemya_vulpina_genome_assembly,_chromosome:_1	AUGUSTUS	CDS	32363633	32363869	0.63	-	0	ID=g1391.t1.CDS1;Parent=g1391.t1;
OY776276.1_Linnaemya_vulpina_genome_assembly,_chromosome:_1	AUGUSTUS	exon	32363633	32363869	.	-	.	ID=g1391.t1.exon1;Parent=g1391.t1;
OY776276.1_Linnaemya_vulpina_genome_assembly,_chromosome:_1	AUGUSTUS	start_codon	32363867	32363869	.	-	0	ID=g1391.t1.start1;Parent=g1391.t1;
OY776276.1_Linnaemya_vulpina_genome_assembly,_chromosome:_1	AUGUSTUS	gene	32364223	32365862	.	+	.	ID=g1392;
OY776276.1_Linnaemya_vulpina_genome_assembly,_chromosome:_1	AUGUSTUS	mRNA	32364223	32365862	0.59	+	.	ID=g1392.t1;Parent=g1392;
OY776276.1_Linnaemya_vulpina_genome_assembly,_chromosome:_1	AUGUSTUS	start_codon	32364223	32364225	.	+	0	ID=g1392.t1.start1;Parent=g1392.t1;
OY776276.1_Linnaemya_vulpina_genome_assembly,_chromosome:_1	AUGUSTUS	CDS	32364223	32364345	0.97	+	0	ID=g1392.t1.CDS1;Parent=g1392.t1;
OY776276.1_Linnaemya_vulpina_genome_assembly,_chromosome:_1	AUGUSTUS	exon	32364223	32364345	.	+	.	ID=g1392.t1.exon1;Parent=g1392.t1;
OY776276.1_Linnaemya_vulpina_genome_assembly,_chromosome:_1	AUGUSTUS	intron	32364346	32364851	0.97	+	.	ID=g1392.t1.intron1;Parent=g1392.t1;
OY776276.1_Linnaemya_vulpina_genome_assembly,_chromosome:_1	AUGUSTUS	CDS	32364852	32365583	0.97	+	0	ID=g1392.t1.CDS2;Parent=g1392.t1;
OY776276.1_Linnaemya_vulpina_genome_assembly,_chromosome:_1	AUGUSTUS	exon	32364852	32365583	.	+	.	ID=g1392.t1.exon2;Parent=g1392.t1;
OY776276.1_Linnaemya_vulpina_genome_assembly,_chromosome:_1	AUGUSTUS	intron	32365584	32365649	1	+	.	ID=g1392.t1.intron2;Parent=g1392.t1;
OY776276.1_Linnaemya_vulpina_genome_assembly,_chromosome:_1	AUGUSTUS	CDS	32365650	32365862	0.61	+	0	ID=g1392.t1.CDS3;Parent=g1392.t1;
OY776276.1_Linnaemya_vulpina_genome_assembly,_chromosome:_1	AUGUSTUS	exon	32365650	32365862	.	+	.	ID=g1392.t1.exon3;Parent=g1392.t1;
OY776276.1_Linnaemya_vulpina_genome_assembly,_chromosome:_1	AUGUSTUS	stop_codon	32365860	32365862	.	+	0	ID=g1392.t1.stop1;Parent=g1392.t1;
OY776276.1_Linnaemya_vulpina_genome_assembly,_chromosome:_1	AUGUSTUS	gene	32396584	32399412	.	+	.	ID=g1393;
OY776276.1_Linnaemya_vulpina_genome_assembly,_chromosome:_1	AUGUSTUS	mRNA	32396584	32399412	0.98	+	.	ID=g1393.t1;Parent=g1393;
OY776276.1_Linnaemya_vulpina_genome_assembly,_chromosome:_1	AUGUSTUS	start_codon	32396584	32396586	.	+	0	ID=g1393.t1.start1;Parent=g1393.t1;
OY776276.1_Linnaemya_vulpina_genome_assembly,_chromosome:_1	AUGUSTUS	CDS	32396584	32396591	1	+	0	ID=g1393.t1.CDS1;Parent=g1393.t1;
OY776276.1_Linnaemya_vulpina_genome_assembly,_chromosome:_1	AUGUSTUS	exon	32396584	32396591	.	+	.	ID=g1393.t1.exon1;Parent=g1393.t1;
OY776276.1_Linnaemya_vulpina_genome_assembly,_chromosome:_1	AUGUSTUS	intron	32396592	32396678	1	+	.	ID=g1393.t1.intron1;Parent=g1393.t1;
OY776276.1_Linnaemya_vulpina_genome_assembly,_chromosome:_1	AUGUSTUS	CDS	32396679	32399412	0.98	+	1	ID=g1393.t1.CDS2;Parent=g1393.t1;
OY776276.1_Linnaemya_vulpina_genome_assembly,_chromosome:_1	AUGUSTUS	exon	32396679	32399412	.	+	.	ID=g1393.t1.exon2;Parent=g1393.t1;
OY776276.1_Linnaemya_vulpina_genome_assembly,_chromosome:_1	AUGUSTUS	stop_codon	32399410	32399412	.	+	0	ID=g1393.t1.stop1;Parent=g1393.t1;
OY776276.1_Linnaemya_vulpina_genome_assembly,_chromosome:_1	AUGUSTUS	gene	32399503	32400435	.	+	.	ID=g1394;
OY776276.1_Linnaemya_vulpina_genome_assembly,_chromosome:_1	AUGUSTUS	mRNA	32399503	32400435	0.94	+	.	ID=g1394.t1;Parent=g1394;
OY776276.1_Linnaemya_vulpina_genome_assembly,_chromosome:_1	AUGUSTUS	start_codon	32399503	32399505	.	+	0	ID=g1394.t1.start1;Parent=g1394.t1;
OY776276.1_Linnaemya_vulpina_genome_assembly,_chromosome:_1	AUGUSTUS	CDS	32399503	32400435	0.94	+	0	ID=g1394.t1.CDS1;Parent=g1394.t1;
OY776276.1_Linnaemya_vulpina_genome_assembly,_chromosome:_1	AUGUSTUS	exon	32399503	32400435	.	+	.	ID=g1394.t1.exon1;Parent=g1394.t1;
OY776276.1_Linnaemya_vulpina_genome_assembly,_chromosome:_1	AUGUSTUS	stop_codon	32400433	32400435	.	+	0	ID=g1394.t1.stop1;Parent=g1394.t1;
OY776276.1_Linnaemya_vulpina_genome_assembly,_chromosome:_1	AUGUSTUS	gene	32414751	32442083	.	+	.	ID=g1395;
OY776276.1_Linnaemya_vulpina_genome_assembly,_chromosome:_1	AUGUSTUS	mRNA	32414751	32442083	0.22	+	.	ID=g1395.t1;Parent=g1395;
OY776276.1_Linnaemya_vulpina_genome_assembly,_chromosome:_1	AUGUSTUS	start_codon	32414751	32414753	.	+	0	ID=g1395.t1.start1;Parent=g1395.t1;
OY776276.1_Linnaemya_vulpina_genome_assembly,_chromosome:_1	AUGUSTUS	CDS	32414751	32414813	0.99	+	0	ID=g1395.t1.CDS1;Parent=g1395.t1;
OY776276.1_Linnaemya_vulpina_genome_assembly,_chromosome:_1	AUGUSTUS	exon	32414751	32414813	.	+	.	ID=g1395.t1.exon1;Parent=g1395.t1;
OY776276.1_Linnaemya_vulpina_genome_assembly,_chromosome:_1	AUGUSTUS	intron	32414814	32439011	0.99	+	.	ID=g1395.t1.intron1;Parent=g1395.t1;
OY776276.1_Linnaemya_vulpina_genome_assembly,_chromosome:_1	AUGUSTUS	CDS	32439012	32439778	0.45	+	0	ID=g1395.t1.CDS2;Parent=g1395.t1;
OY776276.1_Linnaemya_vulpina_genome_assembly,_chromosome:_1	AUGUSTUS	exon	32439012	32439778	.	+	.	ID=g1395.t1.exon2;Parent=g1395.t1;
OY776276.1_Linnaemya_vulpina_genome_assembly,_chromosome:_1	AUGUSTUS	intron	32439779	32442016	0.22	+	.	ID=g1395.t1.intron2;Parent=g1395.t1;
OY776276.1_Linnaemya_vulpina_genome_assembly,_chromosome:_1	AUGUSTUS	CDS	32442017	32442083	0.22	+	1	ID=g1395.t1.CDS3;Parent=g1395.t1;
OY776276.1_Linnaemya_vulpina_genome_assembly,_chromosome:_1	AUGUSTUS	exon	32442017	32442083	.	+	.	ID=g1395.t1.exon3;Parent=g1395.t1;
OY776276.1_Linnaemya_vulpina_genome_assembly,_chromosome:_1	AUGUSTUS	stop_codon	32442081	32442083	.	+	0	ID=g1395.t1.stop1;Parent=g1395.t1;
OY776276.1_Linnaemya_vulpina_genome_assembly,_chromosome:_1	AUGUSTUS	gene	32442609	32443031	.	-	.	ID=g1396;
OY776276.1_Linnaemya_vulpina_genome_assembly,_chromosome:_1	AUGUSTUS	mRNA	32442609	32443031	1	-	.	ID=g1396.t1;Parent=g1396;
OY776276.1_Linnaemya_vulpina_genome_assembly,_chromosome:_1	AUGUSTUS	stop_codon	32442609	32442611	.	-	0	ID=g1396.t1.stop1;Parent=g1396.t1;
OY776276.1_Linnaemya_vulpina_genome_assembly,_chromosome:_1	AUGUSTUS	CDS	32442609	32443031	1	-	0	ID=g1396.t1.CDS1;Parent=g1396.t1;
OY776276.1_Linnaemya_vulpina_genome_assembly,_chromosome:_1	AUGUSTUS	exon	32442609	32443031	.	-	.	ID=g1396.t1.exon1;Parent=g1396.t1;
OY776276.1_Linnaemya_vulpina_genome_assembly,_chromosome:_1	AUGUSTUS	start_codon	32443029	32443031	.	-	0	ID=g1396.t1.start1;Parent=g1396.t1;
OY776276.1_Linnaemya_vulpina_genome_assembly,_chromosome:_1	AUGUSTUS	gene	32443148	32443582	.	-	.	ID=g1397;
OY776276.1_Linnaemya_vulpina_genome_assembly,_chromosome:_1	AUGUSTUS	mRNA	32443148	32443582	1	-	.	ID=g1397.t1;Parent=g1397;
OY776276.1_Linnaemya_vulpina_genome_assembly,_chromosome:_1	AUGUSTUS	stop_codon	32443148	32443150	.	-	0	ID=g1397.t1.stop1;Parent=g1397.t1;
OY776276.1_Linnaemya_vulpina_genome_assembly,_chromosome:_1	AUGUSTUS	CDS	32443148	32443582	1	-	0	ID=g1397.t1.CDS1;Parent=g1397.t1;
OY776276.1_Linnaemya_vulpina_genome_assembly,_chromosome:_1	AUGUSTUS	exon	32443148	32443582	.	-	.	ID=g1397.t1.exon1;Parent=g1397.t1;
OY776276.1_Linnaemya_vulpina_genome_assembly,_chromosome:_1	AUGUSTUS	start_codon	32443580	32443582	.	-	0	ID=g1397.t1.start1;Parent=g1397.t1;
OY776276.1_Linnaemya_vulpina_genome_assembly,_chromosome:_1	AUGUSTUS	gene	32443723	32444031	.	-	.	ID=g1398;
OY776276.1_Linnaemya_vulpina_genome_assembly,_chromosome:_1	AUGUSTUS	mRNA	32443723	32444031	1	-	.	ID=g1398.t1;Parent=g1398;
OY776276.1_Linnaemya_vulpina_genome_assembly,_chromosome:_1	AUGUSTUS	stop_codon	32443723	32443725	.	-	0	ID=g1398.t1.stop1;Parent=g1398.t1;
OY776276.1_Linnaemya_vulpina_genome_assembly,_chromosome:_1	AUGUSTUS	CDS	32443723	32444031	1	-	0	ID=g1398.t1.CDS1;Parent=g1398.t1;
OY776276.1_Linnaemya_vulpina_genome_assembly,_chromosome:_1	AUGUSTUS	exon	32443723	32444031	.	-	.	ID=g1398.t1.exon1;Parent=g1398.t1;
OY776276.1_Linnaemya_vulpina_genome_assembly,_chromosome:_1	AUGUSTUS	start_codon	32444029	32444031	.	-	0	ID=g1398.t1.start1;Parent=g1398.t1;
OY776276.1_Linnaemya_vulpina_genome_assembly,_chromosome:_1	AUGUSTUS	gene	32444256	32445467	.	-	.	ID=g1399;
OY776276.1_Linnaemya_vulpina_genome_assembly,_chromosome:_1	AUGUSTUS	mRNA	32444661	32445467	0.99	-	.	ID=g1399.t1;Parent=g1399;
OY776276.1_Linnaemya_vulpina_genome_assembly,_chromosome:_1	AUGUSTUS	stop_codon	32444661	32444663	.	-	0	ID=g1399.t1.stop1;Parent=g1399.t1;
OY776276.1_Linnaemya_vulpina_genome_assembly,_chromosome:_1	AUGUSTUS	CDS	32444661	32445467	0.99	-	0	ID=g1399.t1.CDS1;Parent=g1399.t1;
OY776276.1_Linnaemya_vulpina_genome_assembly,_chromosome:_1	AUGUSTUS	exon	32444661	32445467	.	-	.	ID=g1399.t1.exon1;Parent=g1399.t1;
OY776276.1_Linnaemya_vulpina_genome_assembly,_chromosome:_1	AUGUSTUS	start_codon	32445465	32445467	.	-	0	ID=g1399.t1.start1;Parent=g1399.t1;
OY776276.1_Linnaemya_vulpina_genome_assembly,_chromosome:_1	AUGUSTUS	mRNA	32444256	32445467	0.5	-	.	ID=g1399.t2;Parent=g1399;
OY776276.1_Linnaemya_vulpina_genome_assembly,_chromosome:_1	AUGUSTUS	stop_codon	32444256	32444258	.	-	0	ID=g1399.t2.stop1;Parent=g1399.t2;
OY776276.1_Linnaemya_vulpina_genome_assembly,_chromosome:_1	AUGUSTUS	CDS	32444256	32444486	0.6	-	0	ID=g1399.t2.CDS1;Parent=g1399.t2;
OY776276.1_Linnaemya_vulpina_genome_assembly,_chromosome:_1	AUGUSTUS	exon	32444256	32444486	.	-	.	ID=g1399.t2.exon1;Parent=g1399.t2;
OY776276.1_Linnaemya_vulpina_genome_assembly,_chromosome:_1	AUGUSTUS	intron	32444487	32445260	0.65	-	.	ID=g1399.t2.intron1;Parent=g1399.t2;
OY776276.1_Linnaemya_vulpina_genome_assembly,_chromosome:_1	AUGUSTUS	CDS	32445261	32445467	0.7	-	0	ID=g1399.t2.CDS2;Parent=g1399.t2;
OY776276.1_Linnaemya_vulpina_genome_assembly,_chromosome:_1	AUGUSTUS	exon	32445261	32445467	.	-	.	ID=g1399.t2.exon2;Parent=g1399.t2;
OY776276.1_Linnaemya_vulpina_genome_assembly,_chromosome:_1	AUGUSTUS	start_codon	32445465	32445467	.	-	0	ID=g1399.t2.start1;Parent=g1399.t2;
OY776276.1_Linnaemya_vulpina_genome_assembly,_chromosome:_1	AUGUSTUS	mRNA	32444441	32445467	0.92	-	.	ID=g1399.t3;Parent=g1399;
OY776276.1_Linnaemya_vulpina_genome_assembly,_chromosome:_1	AUGUSTUS	stop_codon	32444441	32444443	.	-	0	ID=g1399.t3.stop1;Parent=g1399.t3;
OY776276.1_Linnaemya_vulpina_genome_assembly,_chromosome:_1	AUGUSTUS	CDS	32444441	32444637	0.92	-	2	ID=g1399.t3.CDS1;Parent=g1399.t3;
OY776276.1_Linnaemya_vulpina_genome_assembly,_chromosome:_1	AUGUSTUS	exon	32444441	32444637	.	-	.	ID=g1399.t3.exon1;Parent=g1399.t3;
OY776276.1_Linnaemya_vulpina_genome_assembly,_chromosome:_1	AUGUSTUS	intron	32444638	32445118	0.92	-	.	ID=g1399.t3.intron1;Parent=g1399.t3;
OY776276.1_Linnaemya_vulpina_genome_assembly,_chromosome:_1	AUGUSTUS	CDS	32445119	32445467	1	-	0	ID=g1399.t3.CDS2;Parent=g1399.t3;
OY776276.1_Linnaemya_vulpina_genome_assembly,_chromosome:_1	AUGUSTUS	exon	32445119	32445467	.	-	.	ID=g1399.t3.exon2;Parent=g1399.t3;
OY776276.1_Linnaemya_vulpina_genome_assembly,_chromosome:_1	AUGUSTUS	start_codon	32445465	32445467	.	-	0	ID=g1399.t3.start1;Parent=g1399.t3;
OY776276.1_Linnaemya_vulpina_genome_assembly,_chromosome:_1	AUGUSTUS	gene	32453404	32458555	.	+	.	ID=g1400;
OY776276.1_Linnaemya_vulpina_genome_assembly,_chromosome:_1	AUGUSTUS	mRNA	32453404	32458555	0.4	+	.	ID=g1400.t1;Parent=g1400;
OY776276.1_Linnaemya_vulpina_genome_assembly,_chromosome:_1	AUGUSTUS	start_codon	32453404	32453406	.	+	0	ID=g1400.t1.start1;Parent=g1400.t1;
OY776276.1_Linnaemya_vulpina_genome_assembly,_chromosome:_1	AUGUSTUS	CDS	32453404	32453444	0.4	+	0	ID=g1400.t1.CDS1;Parent=g1400.t1;
OY776276.1_Linnaemya_vulpina_genome_assembly,_chromosome:_1	AUGUSTUS	exon	32453404	32453444	.	+	.	ID=g1400.t1.exon1;Parent=g1400.t1;
OY776276.1_Linnaemya_vulpina_genome_assembly,_chromosome:_1	AUGUSTUS	intron	32453445	32456540	0.44	+	.	ID=g1400.t1.intron1;Parent=g1400.t1;
OY776276.1_Linnaemya_vulpina_genome_assembly,_chromosome:_1	AUGUSTUS	CDS	32456541	32456763	0.81	+	1	ID=g1400.t1.CDS2;Parent=g1400.t1;
OY776276.1_Linnaemya_vulpina_genome_assembly,_chromosome:_1	AUGUSTUS	exon	32456541	32456763	.	+	.	ID=g1400.t1.exon2;Parent=g1400.t1;
OY776276.1_Linnaemya_vulpina_genome_assembly,_chromosome:_1	AUGUSTUS	intron	32456764	32457755	1	+	.	ID=g1400.t1.intron2;Parent=g1400.t1;
OY776276.1_Linnaemya_vulpina_genome_assembly,_chromosome:_1	AUGUSTUS	CDS	32457756	32458452	1	+	0	ID=g1400.t1.CDS3;Parent=g1400.t1;
OY776276.1_Linnaemya_vulpina_genome_assembly,_chromosome:_1	AUGUSTUS	exon	32457756	32458452	.	+	.	ID=g1400.t1.exon3;Parent=g1400.t1;
OY776276.1_Linnaemya_vulpina_genome_assembly,_chromosome:_1	AUGUSTUS	intron	32458453	32458514	1	+	.	ID=g1400.t1.intron3;Parent=g1400.t1;
OY776276.1_Linnaemya_vulpina_genome_assembly,_chromosome:_1	AUGUSTUS	CDS	32458515	32458555	1	+	2	ID=g1400.t1.CDS4;Parent=g1400.t1;
OY776276.1_Linnaemya_vulpina_genome_assembly,_chromosome:_1	AUGUSTUS	exon	32458515	32458555	.	+	.	ID=g1400.t1.exon4;Parent=g1400.t1;
OY776276.1_Linnaemya_vulpina_genome_assembly,_chromosome:_1	AUGUSTUS	stop_codon	32458553	32458555	.	+	0	ID=g1400.t1.stop1;Parent=g1400.t1;
OY776276.1_Linnaemya_vulpina_genome_assembly,_chromosome:_1	GeneMark.hmm3	mRNA	32456560	32458555	.	+	.	ID=g1400.t2;Parent=g1400;
OY776276.1_Linnaemya_vulpina_genome_assembly,_chromosome:_1	GeneMark.hmm3	start_codon	32456560	32456562	.	+	0	ID=g1400.t2.start1;Parent=g1400.t2;
OY776276.1_Linnaemya_vulpina_genome_assembly,_chromosome:_1	GeneMark.hmm3	CDS	32456560	32456763	.	+	0	ID=g1400.t2.CDS1;Parent=g1400.t2;
OY776276.1_Linnaemya_vulpina_genome_assembly,_chromosome:_1	GeneMark.hmm3	exon	32456560	32456763	0	+	.	ID=g1400.t2.exon1;Parent=g1400.t2;
OY776276.1_Linnaemya_vulpina_genome_assembly,_chromosome:_1	GeneMark.hmm3	intron	32456764	32457755	.	+	0	ID=g1400.t2.intron1;Parent=g1400.t2;
OY776276.1_Linnaemya_vulpina_genome_assembly,_chromosome:_1	GeneMark.hmm3	CDS	32457756	32458452	.	+	0	ID=g1400.t2.CDS2;Parent=g1400.t2;
OY776276.1_Linnaemya_vulpina_genome_assembly,_chromosome:_1	GeneMark.hmm3	exon	32457756	32458452	0	+	.	ID=g1400.t2.exon2;Parent=g1400.t2;
OY776276.1_Linnaemya_vulpina_genome_assembly,_chromosome:_1	GeneMark.hmm3	intron	32458453	32458514	.	+	2	ID=g1400.t2.intron2;Parent=g1400.t2;
OY776276.1_Linnaemya_vulpina_genome_assembly,_chromosome:_1	GeneMark.hmm3	CDS	32458515	32458555	.	+	2	ID=g1400.t2.CDS3;Parent=g1400.t2;
OY776276.1_Linnaemya_vulpina_genome_assembly,_chromosome:_1	GeneMark.hmm3	exon	32458515	32458555	0	+	.	ID=g1400.t2.exon3;Parent=g1400.t2;
OY776276.1_Linnaemya_vulpina_genome_assembly,_chromosome:_1	GeneMark.hmm3	stop_codon	32458553	32458555	.	+	0	ID=g1400.t2.stop1;Parent=g1400.t2;
OY776276.1_Linnaemya_vulpina_genome_assembly,_chromosome:_1	AUGUSTUS	gene	32493135	32496968	.	-	.	ID=g1401;
OY776276.1_Linnaemya_vulpina_genome_assembly,_chromosome:_1	AUGUSTUS	mRNA	32493135	32496968	0.61	-	.	ID=g1401.t1;Parent=g1401;
OY776276.1_Linnaemya_vulpina_genome_assembly,_chromosome:_1	AUGUSTUS	stop_codon	32493135	32493137	.	-	0	ID=g1401.t1.stop1;Parent=g1401.t1;
OY776276.1_Linnaemya_vulpina_genome_assembly,_chromosome:_1	AUGUSTUS	CDS	32493135	32493191	0.85	-	0	ID=g1401.t1.CDS1;Parent=g1401.t1;
OY776276.1_Linnaemya_vulpina_genome_assembly,_chromosome:_1	AUGUSTUS	exon	32493135	32493191	.	-	.	ID=g1401.t1.exon1;Parent=g1401.t1;
OY776276.1_Linnaemya_vulpina_genome_assembly,_chromosome:_1	AUGUSTUS	intron	32493192	32496782	0.62	-	.	ID=g1401.t1.intron1;Parent=g1401.t1;
OY776276.1_Linnaemya_vulpina_genome_assembly,_chromosome:_1	AUGUSTUS	CDS	32496783	32496968	0.73	-	0	ID=g1401.t1.CDS2;Parent=g1401.t1;
OY776276.1_Linnaemya_vulpina_genome_assembly,_chromosome:_1	AUGUSTUS	exon	32496783	32496968	.	-	.	ID=g1401.t1.exon2;Parent=g1401.t1;
OY776276.1_Linnaemya_vulpina_genome_assembly,_chromosome:_1	AUGUSTUS	start_codon	32496966	32496968	.	-	0	ID=g1401.t1.start1;Parent=g1401.t1;
OY776276.1_Linnaemya_vulpina_genome_assembly,_chromosome:_1	AUGUSTUS	gene	32506808	32507182	.	+	.	ID=g1402;
OY776276.1_Linnaemya_vulpina_genome_assembly,_chromosome:_1	AUGUSTUS	mRNA	32506808	32507182	0.92	+	.	ID=g1402.t1;Parent=g1402;
OY776276.1_Linnaemya_vulpina_genome_assembly,_chromosome:_1	AUGUSTUS	start_codon	32506808	32506810	.	+	0	ID=g1402.t1.start1;Parent=g1402.t1;
OY776276.1_Linnaemya_vulpina_genome_assembly,_chromosome:_1	AUGUSTUS	CDS	32506808	32507182	0.92	+	0	ID=g1402.t1.CDS1;Parent=g1402.t1;
OY776276.1_Linnaemya_vulpina_genome_assembly,_chromosome:_1	AUGUSTUS	exon	32506808	32507182	.	+	.	ID=g1402.t1.exon1;Parent=g1402.t1;
OY776276.1_Linnaemya_vulpina_genome_assembly,_chromosome:_1	AUGUSTUS	stop_codon	32507180	32507182	.	+	0	ID=g1402.t1.stop1;Parent=g1402.t1;
OY776276.1_Linnaemya_vulpina_genome_assembly,_chromosome:_1	AUGUSTUS	gene	32507732	32508807	.	+	.	ID=g1403;
OY776276.1_Linnaemya_vulpina_genome_assembly,_chromosome:_1	AUGUSTUS	mRNA	32507732	32508807	1	+	.	ID=g1403.t1;Parent=g1403;
OY776276.1_Linnaemya_vulpina_genome_assembly,_chromosome:_1	AUGUSTUS	start_codon	32507732	32507734	.	+	0	ID=g1403.t1.start1;Parent=g1403.t1;
OY776276.1_Linnaemya_vulpina_genome_assembly,_chromosome:_1	AUGUSTUS	CDS	32507732	32507820	1	+	0	ID=g1403.t1.CDS1;Parent=g1403.t1;
OY776276.1_Linnaemya_vulpina_genome_assembly,_chromosome:_1	AUGUSTUS	exon	32507732	32507820	.	+	.	ID=g1403.t1.exon1;Parent=g1403.t1;
OY776276.1_Linnaemya_vulpina_genome_assembly,_chromosome:_1	AUGUSTUS	intron	32507821	32507885	1	+	.	ID=g1403.t1.intron1;Parent=g1403.t1;
OY776276.1_Linnaemya_vulpina_genome_assembly,_chromosome:_1	AUGUSTUS	CDS	32507886	32508807	1	+	1	ID=g1403.t1.CDS2;Parent=g1403.t1;
OY776276.1_Linnaemya_vulpina_genome_assembly,_chromosome:_1	AUGUSTUS	exon	32507886	32508807	.	+	.	ID=g1403.t1.exon2;Parent=g1403.t1;
OY776276.1_Linnaemya_vulpina_genome_assembly,_chromosome:_1	AUGUSTUS	stop_codon	32508805	32508807	.	+	0	ID=g1403.t1.stop1;Parent=g1403.t1;
OY776276.1_Linnaemya_vulpina_genome_assembly,_chromosome:_1	AUGUSTUS	gene	32519231	32521628	.	+	.	ID=g1404;
OY776276.1_Linnaemya_vulpina_genome_assembly,_chromosome:_1	AUGUSTUS	mRNA	32519231	32521628	0.16	+	.	ID=g1404.t1;Parent=g1404;
OY776276.1_Linnaemya_vulpina_genome_assembly,_chromosome:_1	AUGUSTUS	start_codon	32519231	32519233	.	+	0	ID=g1404.t1.start1;Parent=g1404.t1;
OY776276.1_Linnaemya_vulpina_genome_assembly,_chromosome:_1	AUGUSTUS	CDS	32519231	32519303	0.31	+	0	ID=g1404.t1.CDS1;Parent=g1404.t1;
OY776276.1_Linnaemya_vulpina_genome_assembly,_chromosome:_1	AUGUSTUS	exon	32519231	32519303	.	+	.	ID=g1404.t1.exon1;Parent=g1404.t1;
OY776276.1_Linnaemya_vulpina_genome_assembly,_chromosome:_1	AUGUSTUS	intron	32519304	32521467	0.22	+	.	ID=g1404.t1.intron1;Parent=g1404.t1;
OY776276.1_Linnaemya_vulpina_genome_assembly,_chromosome:_1	AUGUSTUS	CDS	32521468	32521628	0.44	+	2	ID=g1404.t1.CDS2;Parent=g1404.t1;
OY776276.1_Linnaemya_vulpina_genome_assembly,_chromosome:_1	AUGUSTUS	exon	32521468	32521628	.	+	.	ID=g1404.t1.exon2;Parent=g1404.t1;
OY776276.1_Linnaemya_vulpina_genome_assembly,_chromosome:_1	AUGUSTUS	stop_codon	32521626	32521628	.	+	0	ID=g1404.t1.stop1;Parent=g1404.t1;
OY776276.1_Linnaemya_vulpina_genome_assembly,_chromosome:_1	AUGUSTUS	gene	32538809	32539291	.	+	.	ID=g1405;
OY776276.1_Linnaemya_vulpina_genome_assembly,_chromosome:_1	AUGUSTUS	mRNA	32538809	32539291	0.98	+	.	ID=g1405.t1;Parent=g1405;
OY776276.1_Linnaemya_vulpina_genome_assembly,_chromosome:_1	AUGUSTUS	start_codon	32538809	32538811	.	+	0	ID=g1405.t1.start1;Parent=g1405.t1;
OY776276.1_Linnaemya_vulpina_genome_assembly,_chromosome:_1	AUGUSTUS	CDS	32538809	32539291	0.98	+	0	ID=g1405.t1.CDS1;Parent=g1405.t1;
OY776276.1_Linnaemya_vulpina_genome_assembly,_chromosome:_1	AUGUSTUS	exon	32538809	32539291	.	+	.	ID=g1405.t1.exon1;Parent=g1405.t1;
OY776276.1_Linnaemya_vulpina_genome_assembly,_chromosome:_1	AUGUSTUS	stop_codon	32539289	32539291	.	+	0	ID=g1405.t1.stop1;Parent=g1405.t1;
OY776276.1_Linnaemya_vulpina_genome_assembly,_chromosome:_1	AUGUSTUS	gene	32539383	32540063	.	+	.	ID=g1406;
OY776276.1_Linnaemya_vulpina_genome_assembly,_chromosome:_1	AUGUSTUS	mRNA	32539383	32540063	0.98	+	.	ID=g1406.t1;Parent=g1406;
OY776276.1_Linnaemya_vulpina_genome_assembly,_chromosome:_1	AUGUSTUS	start_codon	32539383	32539385	.	+	0	ID=g1406.t1.start1;Parent=g1406.t1;
OY776276.1_Linnaemya_vulpina_genome_assembly,_chromosome:_1	AUGUSTUS	CDS	32539383	32540063	0.98	+	0	ID=g1406.t1.CDS1;Parent=g1406.t1;
OY776276.1_Linnaemya_vulpina_genome_assembly,_chromosome:_1	AUGUSTUS	exon	32539383	32540063	.	+	.	ID=g1406.t1.exon1;Parent=g1406.t1;
OY776276.1_Linnaemya_vulpina_genome_assembly,_chromosome:_1	AUGUSTUS	stop_codon	32540061	32540063	.	+	0	ID=g1406.t1.stop1;Parent=g1406.t1;
OY776276.1_Linnaemya_vulpina_genome_assembly,_chromosome:_1	AUGUSTUS	gene	32540732	32543431	.	+	.	ID=g1407;
OY776276.1_Linnaemya_vulpina_genome_assembly,_chromosome:_1	AUGUSTUS	mRNA	32540732	32543431	0.38	+	.	ID=g1407.t1;Parent=g1407;
OY776276.1_Linnaemya_vulpina_genome_assembly,_chromosome:_1	AUGUSTUS	start_codon	32540732	32540734	.	+	0	ID=g1407.t1.start1;Parent=g1407.t1;
OY776276.1_Linnaemya_vulpina_genome_assembly,_chromosome:_1	AUGUSTUS	CDS	32540732	32541683	0.65	+	0	ID=g1407.t1.CDS1;Parent=g1407.t1;
OY776276.1_Linnaemya_vulpina_genome_assembly,_chromosome:_1	AUGUSTUS	exon	32540732	32541683	.	+	.	ID=g1407.t1.exon1;Parent=g1407.t1;
OY776276.1_Linnaemya_vulpina_genome_assembly,_chromosome:_1	AUGUSTUS	intron	32541684	32541777	0.54	+	.	ID=g1407.t1.intron1;Parent=g1407.t1;
OY776276.1_Linnaemya_vulpina_genome_assembly,_chromosome:_1	AUGUSTUS	CDS	32541778	32542835	0.59	+	2	ID=g1407.t1.CDS2;Parent=g1407.t1;
OY776276.1_Linnaemya_vulpina_genome_assembly,_chromosome:_1	AUGUSTUS	exon	32541778	32542835	.	+	.	ID=g1407.t1.exon2;Parent=g1407.t1;
OY776276.1_Linnaemya_vulpina_genome_assembly,_chromosome:_1	AUGUSTUS	intron	32542836	32542963	0.64	+	.	ID=g1407.t1.intron2;Parent=g1407.t1;
OY776276.1_Linnaemya_vulpina_genome_assembly,_chromosome:_1	AUGUSTUS	CDS	32542964	32543431	0.95	+	0	ID=g1407.t1.CDS3;Parent=g1407.t1;
OY776276.1_Linnaemya_vulpina_genome_assembly,_chromosome:_1	AUGUSTUS	exon	32542964	32543431	.	+	.	ID=g1407.t1.exon3;Parent=g1407.t1;
OY776276.1_Linnaemya_vulpina_genome_assembly,_chromosome:_1	AUGUSTUS	stop_codon	32543429	32543431	.	+	0	ID=g1407.t1.stop1;Parent=g1407.t1;
OY776276.1_Linnaemya_vulpina_genome_assembly,_chromosome:_1	AUGUSTUS	mRNA	32540732	32543431	0.19	+	.	ID=g1407.t2;Parent=g1407;
OY776276.1_Linnaemya_vulpina_genome_assembly,_chromosome:_1	AUGUSTUS	start_codon	32540732	32540734	.	+	0	ID=g1407.t2.start1;Parent=g1407.t2;
OY776276.1_Linnaemya_vulpina_genome_assembly,_chromosome:_1	AUGUSTUS	CDS	32540732	32541683	0.67	+	0	ID=g1407.t2.CDS1;Parent=g1407.t2;
OY776276.1_Linnaemya_vulpina_genome_assembly,_chromosome:_1	AUGUSTUS	exon	32540732	32541683	.	+	.	ID=g1407.t2.exon1;Parent=g1407.t2;
OY776276.1_Linnaemya_vulpina_genome_assembly,_chromosome:_1	AUGUSTUS	intron	32541684	32541777	0.57	+	.	ID=g1407.t2.intron1;Parent=g1407.t2;
OY776276.1_Linnaemya_vulpina_genome_assembly,_chromosome:_1	AUGUSTUS	CDS	32541778	32542835	0.27	+	2	ID=g1407.t2.CDS2;Parent=g1407.t2;
OY776276.1_Linnaemya_vulpina_genome_assembly,_chromosome:_1	AUGUSTUS	exon	32541778	32542835	.	+	.	ID=g1407.t2.exon2;Parent=g1407.t2;
OY776276.1_Linnaemya_vulpina_genome_assembly,_chromosome:_1	AUGUSTUS	intron	32542836	32543281	0.31	+	.	ID=g1407.t2.intron2;Parent=g1407.t2;
OY776276.1_Linnaemya_vulpina_genome_assembly,_chromosome:_1	AUGUSTUS	CDS	32543282	32543431	0.7	+	0	ID=g1407.t2.CDS3;Parent=g1407.t2;
OY776276.1_Linnaemya_vulpina_genome_assembly,_chromosome:_1	AUGUSTUS	exon	32543282	32543431	.	+	.	ID=g1407.t2.exon3;Parent=g1407.t2;
OY776276.1_Linnaemya_vulpina_genome_assembly,_chromosome:_1	AUGUSTUS	stop_codon	32543429	32543431	.	+	0	ID=g1407.t2.stop1;Parent=g1407.t2;
OY776276.1_Linnaemya_vulpina_genome_assembly,_chromosome:_1	AUGUSTUS	gene	32543644	32544417	.	+	.	ID=g1408;
OY776276.1_Linnaemya_vulpina_genome_assembly,_chromosome:_1	AUGUSTUS	mRNA	32543644	32544417	0.53	+	.	ID=g1408.t1;Parent=g1408;
OY776276.1_Linnaemya_vulpina_genome_assembly,_chromosome:_1	AUGUSTUS	start_codon	32543644	32543646	.	+	0	ID=g1408.t1.start1;Parent=g1408.t1;
OY776276.1_Linnaemya_vulpina_genome_assembly,_chromosome:_1	AUGUSTUS	CDS	32543644	32544417	0.53	+	0	ID=g1408.t1.CDS1;Parent=g1408.t1;
OY776276.1_Linnaemya_vulpina_genome_assembly,_chromosome:_1	AUGUSTUS	exon	32543644	32544417	.	+	.	ID=g1408.t1.exon1;Parent=g1408.t1;
OY776276.1_Linnaemya_vulpina_genome_assembly,_chromosome:_1	AUGUSTUS	stop_codon	32544415	32544417	.	+	0	ID=g1408.t1.stop1;Parent=g1408.t1;
OY776276.1_Linnaemya_vulpina_genome_assembly,_chromosome:_1	AUGUSTUS	gene	32571037	32572782	.	+	.	ID=g1409;
OY776276.1_Linnaemya_vulpina_genome_assembly,_chromosome:_1	AUGUSTUS	mRNA	32571037	32572782	0.63	+	.	ID=g1409.t1;Parent=g1409;
OY776276.1_Linnaemya_vulpina_genome_assembly,_chromosome:_1	AUGUSTUS	start_codon	32571037	32571039	.	+	0	ID=g1409.t1.start1;Parent=g1409.t1;
OY776276.1_Linnaemya_vulpina_genome_assembly,_chromosome:_1	AUGUSTUS	CDS	32571037	32571070	0.98	+	0	ID=g1409.t1.CDS1;Parent=g1409.t1;
OY776276.1_Linnaemya_vulpina_genome_assembly,_chromosome:_1	AUGUSTUS	exon	32571037	32571070	.	+	.	ID=g1409.t1.exon1;Parent=g1409.t1;
OY776276.1_Linnaemya_vulpina_genome_assembly,_chromosome:_1	AUGUSTUS	intron	32571071	32571528	0.95	+	.	ID=g1409.t1.intron1;Parent=g1409.t1;
OY776276.1_Linnaemya_vulpina_genome_assembly,_chromosome:_1	AUGUSTUS	CDS	32571529	32571756	0.82	+	2	ID=g1409.t1.CDS2;Parent=g1409.t1;
OY776276.1_Linnaemya_vulpina_genome_assembly,_chromosome:_1	AUGUSTUS	exon	32571529	32571756	.	+	.	ID=g1409.t1.exon2;Parent=g1409.t1;
OY776276.1_Linnaemya_vulpina_genome_assembly,_chromosome:_1	AUGUSTUS	intron	32571757	32572038	0.82	+	.	ID=g1409.t1.intron2;Parent=g1409.t1;
OY776276.1_Linnaemya_vulpina_genome_assembly,_chromosome:_1	AUGUSTUS	CDS	32572039	32572586	0.81	+	2	ID=g1409.t1.CDS3;Parent=g1409.t1;
OY776276.1_Linnaemya_vulpina_genome_assembly,_chromosome:_1	AUGUSTUS	exon	32572039	32572586	.	+	.	ID=g1409.t1.exon3;Parent=g1409.t1;
OY776276.1_Linnaemya_vulpina_genome_assembly,_chromosome:_1	AUGUSTUS	intron	32572587	32572644	0.97	+	.	ID=g1409.t1.intron3;Parent=g1409.t1;
OY776276.1_Linnaemya_vulpina_genome_assembly,_chromosome:_1	AUGUSTUS	CDS	32572645	32572782	0.97	+	0	ID=g1409.t1.CDS4;Parent=g1409.t1;
OY776276.1_Linnaemya_vulpina_genome_assembly,_chromosome:_1	AUGUSTUS	exon	32572645	32572782	.	+	.	ID=g1409.t1.exon4;Parent=g1409.t1;
OY776276.1_Linnaemya_vulpina_genome_assembly,_chromosome:_1	AUGUSTUS	stop_codon	32572780	32572782	.	+	0	ID=g1409.t1.stop1;Parent=g1409.t1;
OY776276.1_Linnaemya_vulpina_genome_assembly,_chromosome:_1	AUGUSTUS	gene	32607163	32607363	.	+	.	ID=g1410;
OY776276.1_Linnaemya_vulpina_genome_assembly,_chromosome:_1	AUGUSTUS	mRNA	32607163	32607363	1	+	.	ID=g1410.t1;Parent=g1410;
OY776276.1_Linnaemya_vulpina_genome_assembly,_chromosome:_1	AUGUSTUS	start_codon	32607163	32607165	.	+	0	ID=g1410.t1.start1;Parent=g1410.t1;
OY776276.1_Linnaemya_vulpina_genome_assembly,_chromosome:_1	AUGUSTUS	CDS	32607163	32607363	1	+	0	ID=g1410.t1.CDS1;Parent=g1410.t1;
OY776276.1_Linnaemya_vulpina_genome_assembly,_chromosome:_1	AUGUSTUS	exon	32607163	32607363	.	+	.	ID=g1410.t1.exon1;Parent=g1410.t1;
OY776276.1_Linnaemya_vulpina_genome_assembly,_chromosome:_1	AUGUSTUS	stop_codon	32607361	32607363	.	+	0	ID=g1410.t1.stop1;Parent=g1410.t1;
OY776276.1_Linnaemya_vulpina_genome_assembly,_chromosome:_1	AUGUSTUS	gene	32639058	32640827	.	+	.	ID=g1411;
OY776276.1_Linnaemya_vulpina_genome_assembly,_chromosome:_1	AUGUSTUS	mRNA	32639058	32640827	0.55	+	.	ID=g1411.t1;Parent=g1411;
OY776276.1_Linnaemya_vulpina_genome_assembly,_chromosome:_1	AUGUSTUS	start_codon	32639058	32639060	.	+	0	ID=g1411.t1.start1;Parent=g1411.t1;
OY776276.1_Linnaemya_vulpina_genome_assembly,_chromosome:_1	AUGUSTUS	CDS	32639058	32640136	0.74	+	0	ID=g1411.t1.CDS1;Parent=g1411.t1;
OY776276.1_Linnaemya_vulpina_genome_assembly,_chromosome:_1	AUGUSTUS	exon	32639058	32640136	.	+	.	ID=g1411.t1.exon1;Parent=g1411.t1;
OY776276.1_Linnaemya_vulpina_genome_assembly,_chromosome:_1	AUGUSTUS	intron	32640137	32640277	0.74	+	.	ID=g1411.t1.intron1;Parent=g1411.t1;
OY776276.1_Linnaemya_vulpina_genome_assembly,_chromosome:_1	AUGUSTUS	CDS	32640278	32640402	0.69	+	1	ID=g1411.t1.CDS2;Parent=g1411.t1;
OY776276.1_Linnaemya_vulpina_genome_assembly,_chromosome:_1	AUGUSTUS	exon	32640278	32640402	.	+	.	ID=g1411.t1.exon2;Parent=g1411.t1;
OY776276.1_Linnaemya_vulpina_genome_assembly,_chromosome:_1	AUGUSTUS	intron	32640403	32640498	0.79	+	.	ID=g1411.t1.intron2;Parent=g1411.t1;
OY776276.1_Linnaemya_vulpina_genome_assembly,_chromosome:_1	AUGUSTUS	CDS	32640499	32640827	0.77	+	2	ID=g1411.t1.CDS3;Parent=g1411.t1;
OY776276.1_Linnaemya_vulpina_genome_assembly,_chromosome:_1	AUGUSTUS	exon	32640499	32640827	.	+	.	ID=g1411.t1.exon3;Parent=g1411.t1;
OY776276.1_Linnaemya_vulpina_genome_assembly,_chromosome:_1	AUGUSTUS	stop_codon	32640825	32640827	.	+	0	ID=g1411.t1.stop1;Parent=g1411.t1;
OY776276.1_Linnaemya_vulpina_genome_assembly,_chromosome:_1	AUGUSTUS	gene	32641044	32643180	.	+	.	ID=g1412;
OY776276.1_Linnaemya_vulpina_genome_assembly,_chromosome:_1	AUGUSTUS	mRNA	32641044	32643180	0.21	+	.	ID=g1412.t1;Parent=g1412;
OY776276.1_Linnaemya_vulpina_genome_assembly,_chromosome:_1	AUGUSTUS	start_codon	32641044	32641046	.	+	0	ID=g1412.t1.start1;Parent=g1412.t1;
OY776276.1_Linnaemya_vulpina_genome_assembly,_chromosome:_1	AUGUSTUS	CDS	32641044	32642079	0.45	+	0	ID=g1412.t1.CDS1;Parent=g1412.t1;
OY776276.1_Linnaemya_vulpina_genome_assembly,_chromosome:_1	AUGUSTUS	exon	32641044	32642079	.	+	.	ID=g1412.t1.exon1;Parent=g1412.t1;
OY776276.1_Linnaemya_vulpina_genome_assembly,_chromosome:_1	AUGUSTUS	intron	32642080	32643067	0.21	+	.	ID=g1412.t1.intron1;Parent=g1412.t1;
OY776276.1_Linnaemya_vulpina_genome_assembly,_chromosome:_1	AUGUSTUS	CDS	32643068	32643180	0.35	+	2	ID=g1412.t1.CDS2;Parent=g1412.t1;
OY776276.1_Linnaemya_vulpina_genome_assembly,_chromosome:_1	AUGUSTUS	exon	32643068	32643180	.	+	.	ID=g1412.t1.exon2;Parent=g1412.t1;
OY776276.1_Linnaemya_vulpina_genome_assembly,_chromosome:_1	AUGUSTUS	stop_codon	32643178	32643180	.	+	0	ID=g1412.t1.stop1;Parent=g1412.t1;
OY776276.1_Linnaemya_vulpina_genome_assembly,_chromosome:_1	AUGUSTUS	gene	32656821	32667027	.	-	.	ID=g1413;
OY776276.1_Linnaemya_vulpina_genome_assembly,_chromosome:_1	AUGUSTUS	mRNA	32656821	32667027	0.36	-	.	ID=g1413.t1;Parent=g1413;
OY776276.1_Linnaemya_vulpina_genome_assembly,_chromosome:_1	AUGUSTUS	stop_codon	32656821	32656823	.	-	0	ID=g1413.t1.stop1;Parent=g1413.t1;
OY776276.1_Linnaemya_vulpina_genome_assembly,_chromosome:_1	AUGUSTUS	CDS	32656821	32657694	1	-	1	ID=g1413.t1.CDS1;Parent=g1413.t1;
OY776276.1_Linnaemya_vulpina_genome_assembly,_chromosome:_1	AUGUSTUS	exon	32656821	32657694	.	-	.	ID=g1413.t1.exon1;Parent=g1413.t1;
OY776276.1_Linnaemya_vulpina_genome_assembly,_chromosome:_1	AUGUSTUS	intron	32657695	32657759	1	-	.	ID=g1413.t1.intron1;Parent=g1413.t1;
OY776276.1_Linnaemya_vulpina_genome_assembly,_chromosome:_1	AUGUSTUS	CDS	32657760	32657919	1	-	2	ID=g1413.t1.CDS2;Parent=g1413.t1;
OY776276.1_Linnaemya_vulpina_genome_assembly,_chromosome:_1	AUGUSTUS	exon	32657760	32657919	.	-	.	ID=g1413.t1.exon2;Parent=g1413.t1;
OY776276.1_Linnaemya_vulpina_genome_assembly,_chromosome:_1	AUGUSTUS	intron	32657920	32666608	0.96	-	.	ID=g1413.t1.intron2;Parent=g1413.t1;
OY776276.1_Linnaemya_vulpina_genome_assembly,_chromosome:_1	AUGUSTUS	CDS	32666609	32666773	0.36	-	2	ID=g1413.t1.CDS3;Parent=g1413.t1;
OY776276.1_Linnaemya_vulpina_genome_assembly,_chromosome:_1	AUGUSTUS	exon	32666609	32666773	.	-	.	ID=g1413.t1.exon3;Parent=g1413.t1;
OY776276.1_Linnaemya_vulpina_genome_assembly,_chromosome:_1	AUGUSTUS	intron	32666774	32666906	0.36	-	.	ID=g1413.t1.intron3;Parent=g1413.t1;
OY776276.1_Linnaemya_vulpina_genome_assembly,_chromosome:_1	AUGUSTUS	CDS	32666907	32667027	0.37	-	0	ID=g1413.t1.CDS4;Parent=g1413.t1;
OY776276.1_Linnaemya_vulpina_genome_assembly,_chromosome:_1	AUGUSTUS	exon	32666907	32667027	.	-	.	ID=g1413.t1.exon4;Parent=g1413.t1;
OY776276.1_Linnaemya_vulpina_genome_assembly,_chromosome:_1	AUGUSTUS	start_codon	32667025	32667027	.	-	0	ID=g1413.t1.start1;Parent=g1413.t1;
OY776276.1_Linnaemya_vulpina_genome_assembly,_chromosome:_1	AUGUSTUS	gene	32668481	32669531	.	+	.	ID=g1414;
OY776276.1_Linnaemya_vulpina_genome_assembly,_chromosome:_1	AUGUSTUS	mRNA	32668481	32669531	0.2	+	.	ID=g1414.t1;Parent=g1414;
OY776276.1_Linnaemya_vulpina_genome_assembly,_chromosome:_1	AUGUSTUS	start_codon	32668481	32668483	.	+	0	ID=g1414.t1.start1;Parent=g1414.t1;
OY776276.1_Linnaemya_vulpina_genome_assembly,_chromosome:_1	AUGUSTUS	CDS	32668481	32668562	0.56	+	0	ID=g1414.t1.CDS1;Parent=g1414.t1;
OY776276.1_Linnaemya_vulpina_genome_assembly,_chromosome:_1	AUGUSTUS	exon	32668481	32668562	.	+	.	ID=g1414.t1.exon1;Parent=g1414.t1;
OY776276.1_Linnaemya_vulpina_genome_assembly,_chromosome:_1	AUGUSTUS	intron	32668563	32668656	1	+	.	ID=g1414.t1.intron1;Parent=g1414.t1;
OY776276.1_Linnaemya_vulpina_genome_assembly,_chromosome:_1	AUGUSTUS	CDS	32668657	32668707	0.96	+	2	ID=g1414.t1.CDS2;Parent=g1414.t1;
OY776276.1_Linnaemya_vulpina_genome_assembly,_chromosome:_1	AUGUSTUS	exon	32668657	32668707	.	+	.	ID=g1414.t1.exon2;Parent=g1414.t1;
OY776276.1_Linnaemya_vulpina_genome_assembly,_chromosome:_1	AUGUSTUS	intron	32668708	32668753	0.95	+	.	ID=g1414.t1.intron2;Parent=g1414.t1;
OY776276.1_Linnaemya_vulpina_genome_assembly,_chromosome:_1	AUGUSTUS	CDS	32668754	32668833	0.95	+	2	ID=g1414.t1.CDS3;Parent=g1414.t1;
OY776276.1_Linnaemya_vulpina_genome_assembly,_chromosome:_1	AUGUSTUS	exon	32668754	32668833	.	+	.	ID=g1414.t1.exon3;Parent=g1414.t1;
OY776276.1_Linnaemya_vulpina_genome_assembly,_chromosome:_1	AUGUSTUS	intron	32668834	32668892	1	+	.	ID=g1414.t1.intron3;Parent=g1414.t1;
OY776276.1_Linnaemya_vulpina_genome_assembly,_chromosome:_1	AUGUSTUS	CDS	32668893	32668975	0.51	+	0	ID=g1414.t1.CDS4;Parent=g1414.t1;
OY776276.1_Linnaemya_vulpina_genome_assembly,_chromosome:_1	AUGUSTUS	exon	32668893	32668975	.	+	.	ID=g1414.t1.exon4;Parent=g1414.t1;
OY776276.1_Linnaemya_vulpina_genome_assembly,_chromosome:_1	AUGUSTUS	intron	32668976	32669524	0.41	+	.	ID=g1414.t1.intron4;Parent=g1414.t1;
OY776276.1_Linnaemya_vulpina_genome_assembly,_chromosome:_1	AUGUSTUS	CDS	32669525	32669531	0.45	+	1	ID=g1414.t1.CDS5;Parent=g1414.t1;
OY776276.1_Linnaemya_vulpina_genome_assembly,_chromosome:_1	AUGUSTUS	exon	32669525	32669531	.	+	.	ID=g1414.t1.exon5;Parent=g1414.t1;
OY776276.1_Linnaemya_vulpina_genome_assembly,_chromosome:_1	AUGUSTUS	stop_codon	32669529	32669531	.	+	0	ID=g1414.t1.stop1;Parent=g1414.t1;
OY776276.1_Linnaemya_vulpina_genome_assembly,_chromosome:_1	AUGUSTUS	gene	32690807	32691406	.	-	.	ID=g1415;
OY776276.1_Linnaemya_vulpina_genome_assembly,_chromosome:_1	AUGUSTUS	mRNA	32690807	32691406	1	-	.	ID=g1415.t1;Parent=g1415;
OY776276.1_Linnaemya_vulpina_genome_assembly,_chromosome:_1	AUGUSTUS	stop_codon	32690807	32690809	.	-	0	ID=g1415.t1.stop1;Parent=g1415.t1;
OY776276.1_Linnaemya_vulpina_genome_assembly,_chromosome:_1	AUGUSTUS	CDS	32690807	32691406	1	-	0	ID=g1415.t1.CDS1;Parent=g1415.t1;
OY776276.1_Linnaemya_vulpina_genome_assembly,_chromosome:_1	AUGUSTUS	exon	32690807	32691406	.	-	.	ID=g1415.t1.exon1;Parent=g1415.t1;
OY776276.1_Linnaemya_vulpina_genome_assembly,_chromosome:_1	AUGUSTUS	start_codon	32691404	32691406	.	-	0	ID=g1415.t1.start1;Parent=g1415.t1;
OY776276.1_Linnaemya_vulpina_genome_assembly,_chromosome:_1	AUGUSTUS	gene	32691610	32693126	.	-	.	ID=g1416;
OY776276.1_Linnaemya_vulpina_genome_assembly,_chromosome:_1	AUGUSTUS	mRNA	32692314	32693126	0.99	-	.	ID=g1416.t1;Parent=g1416;
OY776276.1_Linnaemya_vulpina_genome_assembly,_chromosome:_1	AUGUSTUS	stop_codon	32692314	32692316	.	-	0	ID=g1416.t1.stop1;Parent=g1416.t1;
OY776276.1_Linnaemya_vulpina_genome_assembly,_chromosome:_1	AUGUSTUS	CDS	32692314	32693126	0.99	-	0	ID=g1416.t1.CDS1;Parent=g1416.t1;
OY776276.1_Linnaemya_vulpina_genome_assembly,_chromosome:_1	AUGUSTUS	exon	32692314	32693126	.	-	.	ID=g1416.t1.exon1;Parent=g1416.t1;
OY776276.1_Linnaemya_vulpina_genome_assembly,_chromosome:_1	AUGUSTUS	start_codon	32693124	32693126	.	-	0	ID=g1416.t1.start1;Parent=g1416.t1;
OY776276.1_Linnaemya_vulpina_genome_assembly,_chromosome:_1	AUGUSTUS	mRNA	32691610	32693126	0.25	-	.	ID=g1416.t2;Parent=g1416;
OY776276.1_Linnaemya_vulpina_genome_assembly,_chromosome:_1	AUGUSTUS	stop_codon	32691610	32691612	.	-	0	ID=g1416.t2.stop1;Parent=g1416.t2;
OY776276.1_Linnaemya_vulpina_genome_assembly,_chromosome:_1	AUGUSTUS	CDS	32691610	32691681	1	-	0	ID=g1416.t2.CDS1;Parent=g1416.t2;
OY776276.1_Linnaemya_vulpina_genome_assembly,_chromosome:_1	AUGUSTUS	exon	32691610	32691681	.	-	.	ID=g1416.t2.exon1;Parent=g1416.t2;
OY776276.1_Linnaemya_vulpina_genome_assembly,_chromosome:_1	AUGUSTUS	intron	32691682	32691855	0.77	-	.	ID=g1416.t2.intron1;Parent=g1416.t2;
OY776276.1_Linnaemya_vulpina_genome_assembly,_chromosome:_1	AUGUSTUS	CDS	32691856	32692313	0.26	-	2	ID=g1416.t2.CDS2;Parent=g1416.t2;
OY776276.1_Linnaemya_vulpina_genome_assembly,_chromosome:_1	AUGUSTUS	exon	32691856	32692313	.	-	.	ID=g1416.t2.exon2;Parent=g1416.t2;
OY776276.1_Linnaemya_vulpina_genome_assembly,_chromosome:_1	AUGUSTUS	intron	32692314	32692519	0.32	-	.	ID=g1416.t2.intron2;Parent=g1416.t2;
OY776276.1_Linnaemya_vulpina_genome_assembly,_chromosome:_1	AUGUSTUS	CDS	32692520	32693126	0.5	-	0	ID=g1416.t2.CDS3;Parent=g1416.t2;
OY776276.1_Linnaemya_vulpina_genome_assembly,_chromosome:_1	AUGUSTUS	exon	32692520	32693126	.	-	.	ID=g1416.t2.exon3;Parent=g1416.t2;
OY776276.1_Linnaemya_vulpina_genome_assembly,_chromosome:_1	AUGUSTUS	start_codon	32693124	32693126	.	-	0	ID=g1416.t2.start1;Parent=g1416.t2;
OY776276.1_Linnaemya_vulpina_genome_assembly,_chromosome:_1	AUGUSTUS	mRNA	32691610	32692185	0.71	-	.	ID=g1416.t3;Parent=g1416;
OY776276.1_Linnaemya_vulpina_genome_assembly,_chromosome:_1	AUGUSTUS	stop_codon	32691610	32691612	.	-	0	ID=g1416.t3.stop1;Parent=g1416.t3;
OY776276.1_Linnaemya_vulpina_genome_assembly,_chromosome:_1	AUGUSTUS	CDS	32691610	32691681	1	-	0	ID=g1416.t3.CDS1;Parent=g1416.t3;
OY776276.1_Linnaemya_vulpina_genome_assembly,_chromosome:_1	AUGUSTUS	exon	32691610	32691681	.	-	.	ID=g1416.t3.exon1;Parent=g1416.t3;
OY776276.1_Linnaemya_vulpina_genome_assembly,_chromosome:_1	AUGUSTUS	intron	32691682	32691855	0.74	-	.	ID=g1416.t3.intron1;Parent=g1416.t3;
OY776276.1_Linnaemya_vulpina_genome_assembly,_chromosome:_1	AUGUSTUS	CDS	32691856	32692185	0.71	-	0	ID=g1416.t3.CDS2;Parent=g1416.t3;
OY776276.1_Linnaemya_vulpina_genome_assembly,_chromosome:_1	AUGUSTUS	exon	32691856	32692185	.	-	.	ID=g1416.t3.exon2;Parent=g1416.t3;
OY776276.1_Linnaemya_vulpina_genome_assembly,_chromosome:_1	AUGUSTUS	start_codon	32692183	32692185	.	-	0	ID=g1416.t3.start1;Parent=g1416.t3;
OY776276.1_Linnaemya_vulpina_genome_assembly,_chromosome:_1	AUGUSTUS	gene	32709231	32709674	.	+	.	ID=g1417;
OY776276.1_Linnaemya_vulpina_genome_assembly,_chromosome:_1	AUGUSTUS	mRNA	32709231	32709674	1	+	.	ID=g1417.t1;Parent=g1417;
OY776276.1_Linnaemya_vulpina_genome_assembly,_chromosome:_1	AUGUSTUS	start_codon	32709231	32709233	.	+	0	ID=g1417.t1.start1;Parent=g1417.t1;
OY776276.1_Linnaemya_vulpina_genome_assembly,_chromosome:_1	AUGUSTUS	CDS	32709231	32709674	1	+	0	ID=g1417.t1.CDS1;Parent=g1417.t1;
OY776276.1_Linnaemya_vulpina_genome_assembly,_chromosome:_1	AUGUSTUS	exon	32709231	32709674	.	+	.	ID=g1417.t1.exon1;Parent=g1417.t1;
OY776276.1_Linnaemya_vulpina_genome_assembly,_chromosome:_1	AUGUSTUS	stop_codon	32709672	32709674	.	+	0	ID=g1417.t1.stop1;Parent=g1417.t1;
OY776276.1_Linnaemya_vulpina_genome_assembly,_chromosome:_1	AUGUSTUS	gene	32709706	32709984	.	+	.	ID=g1418;
OY776276.1_Linnaemya_vulpina_genome_assembly,_chromosome:_1	AUGUSTUS	mRNA	32709706	32709984	1	+	.	ID=g1418.t1;Parent=g1418;
OY776276.1_Linnaemya_vulpina_genome_assembly,_chromosome:_1	AUGUSTUS	start_codon	32709706	32709708	.	+	0	ID=g1418.t1.start1;Parent=g1418.t1;
OY776276.1_Linnaemya_vulpina_genome_assembly,_chromosome:_1	AUGUSTUS	CDS	32709706	32709984	1	+	0	ID=g1418.t1.CDS1;Parent=g1418.t1;
OY776276.1_Linnaemya_vulpina_genome_assembly,_chromosome:_1	AUGUSTUS	exon	32709706	32709984	.	+	.	ID=g1418.t1.exon1;Parent=g1418.t1;
OY776276.1_Linnaemya_vulpina_genome_assembly,_chromosome:_1	AUGUSTUS	stop_codon	32709982	32709984	.	+	0	ID=g1418.t1.stop1;Parent=g1418.t1;
OY776276.1_Linnaemya_vulpina_genome_assembly,_chromosome:_1	AUGUSTUS	gene	32709992	32710779	.	+	.	ID=g1419;
OY776276.1_Linnaemya_vulpina_genome_assembly,_chromosome:_1	AUGUSTUS	mRNA	32709992	32710779	0.41	+	.	ID=g1419.t1;Parent=g1419;
OY776276.1_Linnaemya_vulpina_genome_assembly,_chromosome:_1	AUGUSTUS	start_codon	32709992	32709994	.	+	0	ID=g1419.t1.start1;Parent=g1419.t1;
OY776276.1_Linnaemya_vulpina_genome_assembly,_chromosome:_1	AUGUSTUS	CDS	32709992	32709996	0.51	+	0	ID=g1419.t1.CDS1;Parent=g1419.t1;
OY776276.1_Linnaemya_vulpina_genome_assembly,_chromosome:_1	AUGUSTUS	exon	32709992	32709996	.	+	.	ID=g1419.t1.exon1;Parent=g1419.t1;
OY776276.1_Linnaemya_vulpina_genome_assembly,_chromosome:_1	AUGUSTUS	intron	32709997	32710082	0.41	+	.	ID=g1419.t1.intron1;Parent=g1419.t1;
OY776276.1_Linnaemya_vulpina_genome_assembly,_chromosome:_1	AUGUSTUS	CDS	32710083	32710460	0.41	+	1	ID=g1419.t1.CDS2;Parent=g1419.t1;
OY776276.1_Linnaemya_vulpina_genome_assembly,_chromosome:_1	AUGUSTUS	exon	32710083	32710460	.	+	.	ID=g1419.t1.exon2;Parent=g1419.t1;
OY776276.1_Linnaemya_vulpina_genome_assembly,_chromosome:_1	AUGUSTUS	intron	32710461	32710511	1	+	.	ID=g1419.t1.intron2;Parent=g1419.t1;
OY776276.1_Linnaemya_vulpina_genome_assembly,_chromosome:_1	AUGUSTUS	CDS	32710512	32710779	1	+	1	ID=g1419.t1.CDS3;Parent=g1419.t1;
OY776276.1_Linnaemya_vulpina_genome_assembly,_chromosome:_1	AUGUSTUS	exon	32710512	32710779	.	+	.	ID=g1419.t1.exon3;Parent=g1419.t1;
OY776276.1_Linnaemya_vulpina_genome_assembly,_chromosome:_1	AUGUSTUS	stop_codon	32710777	32710779	.	+	0	ID=g1419.t1.stop1;Parent=g1419.t1;
OY776276.1_Linnaemya_vulpina_genome_assembly,_chromosome:_1	AUGUSTUS	gene	32730205	32730432	.	+	.	ID=g1420;
OY776276.1_Linnaemya_vulpina_genome_assembly,_chromosome:_1	AUGUSTUS	mRNA	32730205	32730432	0.98	+	.	ID=g1420.t1;Parent=g1420;
OY776276.1_Linnaemya_vulpina_genome_assembly,_chromosome:_1	AUGUSTUS	start_codon	32730205	32730207	.	+	0	ID=g1420.t1.start1;Parent=g1420.t1;
OY776276.1_Linnaemya_vulpina_genome_assembly,_chromosome:_1	AUGUSTUS	CDS	32730205	32730432	0.98	+	0	ID=g1420.t1.CDS1;Parent=g1420.t1;
OY776276.1_Linnaemya_vulpina_genome_assembly,_chromosome:_1	AUGUSTUS	exon	32730205	32730432	.	+	.	ID=g1420.t1.exon1;Parent=g1420.t1;
OY776276.1_Linnaemya_vulpina_genome_assembly,_chromosome:_1	AUGUSTUS	stop_codon	32730430	32730432	.	+	0	ID=g1420.t1.stop1;Parent=g1420.t1;
OY776276.1_Linnaemya_vulpina_genome_assembly,_chromosome:_1	AUGUSTUS	gene	32795830	32796054	.	+	.	ID=g1421;
OY776276.1_Linnaemya_vulpina_genome_assembly,_chromosome:_1	AUGUSTUS	mRNA	32795830	32796054	0.84	+	.	ID=g1421.t1;Parent=g1421;
OY776276.1_Linnaemya_vulpina_genome_assembly,_chromosome:_1	AUGUSTUS	start_codon	32795830	32795832	.	+	0	ID=g1421.t1.start1;Parent=g1421.t1;
OY776276.1_Linnaemya_vulpina_genome_assembly,_chromosome:_1	AUGUSTUS	CDS	32795830	32796054	0.84	+	0	ID=g1421.t1.CDS1;Parent=g1421.t1;
OY776276.1_Linnaemya_vulpina_genome_assembly,_chromosome:_1	AUGUSTUS	exon	32795830	32796054	.	+	.	ID=g1421.t1.exon1;Parent=g1421.t1;
OY776276.1_Linnaemya_vulpina_genome_assembly,_chromosome:_1	AUGUSTUS	stop_codon	32796052	32796054	.	+	0	ID=g1421.t1.stop1;Parent=g1421.t1;
OY776276.1_Linnaemya_vulpina_genome_assembly,_chromosome:_1	AUGUSTUS	gene	32817075	32817582	.	-	.	ID=g1422;
OY776276.1_Linnaemya_vulpina_genome_assembly,_chromosome:_1	AUGUSTUS	mRNA	32817075	32817582	0.98	-	.	ID=g1422.t1;Parent=g1422;
OY776276.1_Linnaemya_vulpina_genome_assembly,_chromosome:_1	AUGUSTUS	stop_codon	32817075	32817077	.	-	0	ID=g1422.t1.stop1;Parent=g1422.t1;
OY776276.1_Linnaemya_vulpina_genome_assembly,_chromosome:_1	AUGUSTUS	CDS	32817075	32817164	0.99	-	0	ID=g1422.t1.CDS1;Parent=g1422.t1;
OY776276.1_Linnaemya_vulpina_genome_assembly,_chromosome:_1	AUGUSTUS	exon	32817075	32817164	.	-	.	ID=g1422.t1.exon1;Parent=g1422.t1;
OY776276.1_Linnaemya_vulpina_genome_assembly,_chromosome:_1	AUGUSTUS	intron	32817165	32817219	0.99	-	.	ID=g1422.t1.intron1;Parent=g1422.t1;
OY776276.1_Linnaemya_vulpina_genome_assembly,_chromosome:_1	AUGUSTUS	CDS	32817220	32817456	1	-	0	ID=g1422.t1.CDS2;Parent=g1422.t1;
OY776276.1_Linnaemya_vulpina_genome_assembly,_chromosome:_1	AUGUSTUS	exon	32817220	32817456	.	-	.	ID=g1422.t1.exon2;Parent=g1422.t1;
OY776276.1_Linnaemya_vulpina_genome_assembly,_chromosome:_1	AUGUSTUS	intron	32817457	32817516	1	-	.	ID=g1422.t1.intron2;Parent=g1422.t1;
OY776276.1_Linnaemya_vulpina_genome_assembly,_chromosome:_1	AUGUSTUS	CDS	32817517	32817582	0.99	-	0	ID=g1422.t1.CDS3;Parent=g1422.t1;
OY776276.1_Linnaemya_vulpina_genome_assembly,_chromosome:_1	AUGUSTUS	exon	32817517	32817582	.	-	.	ID=g1422.t1.exon3;Parent=g1422.t1;
OY776276.1_Linnaemya_vulpina_genome_assembly,_chromosome:_1	AUGUSTUS	start_codon	32817580	32817582	.	-	0	ID=g1422.t1.start1;Parent=g1422.t1;
OY776276.1_Linnaemya_vulpina_genome_assembly,_chromosome:_1	AUGUSTUS	gene	32828668	32828913	.	+	.	ID=g1423;
OY776276.1_Linnaemya_vulpina_genome_assembly,_chromosome:_1	AUGUSTUS	mRNA	32828668	32828913	0.47	+	.	ID=g1423.t1;Parent=g1423;
OY776276.1_Linnaemya_vulpina_genome_assembly,_chromosome:_1	AUGUSTUS	start_codon	32828668	32828670	.	+	0	ID=g1423.t1.start1;Parent=g1423.t1;
OY776276.1_Linnaemya_vulpina_genome_assembly,_chromosome:_1	AUGUSTUS	CDS	32828668	32828913	0.47	+	0	ID=g1423.t1.CDS1;Parent=g1423.t1;
OY776276.1_Linnaemya_vulpina_genome_assembly,_chromosome:_1	AUGUSTUS	exon	32828668	32828913	.	+	.	ID=g1423.t1.exon1;Parent=g1423.t1;
OY776276.1_Linnaemya_vulpina_genome_assembly,_chromosome:_1	AUGUSTUS	stop_codon	32828911	32828913	.	+	0	ID=g1423.t1.stop1;Parent=g1423.t1;
OY776276.1_Linnaemya_vulpina_genome_assembly,_chromosome:_1	AUGUSTUS	gene	32829025	32829482	.	+	.	ID=g1424;
OY776276.1_Linnaemya_vulpina_genome_assembly,_chromosome:_1	AUGUSTUS	mRNA	32829025	32829482	0.8	+	.	ID=g1424.t1;Parent=g1424;
OY776276.1_Linnaemya_vulpina_genome_assembly,_chromosome:_1	AUGUSTUS	start_codon	32829025	32829027	.	+	0	ID=g1424.t1.start1;Parent=g1424.t1;
OY776276.1_Linnaemya_vulpina_genome_assembly,_chromosome:_1	AUGUSTUS	CDS	32829025	32829223	0.84	+	0	ID=g1424.t1.CDS1;Parent=g1424.t1;
OY776276.1_Linnaemya_vulpina_genome_assembly,_chromosome:_1	AUGUSTUS	exon	32829025	32829223	.	+	.	ID=g1424.t1.exon1;Parent=g1424.t1;
OY776276.1_Linnaemya_vulpina_genome_assembly,_chromosome:_1	AUGUSTUS	intron	32829224	32829354	0.8	+	.	ID=g1424.t1.intron1;Parent=g1424.t1;
OY776276.1_Linnaemya_vulpina_genome_assembly,_chromosome:_1	AUGUSTUS	CDS	32829355	32829482	0.8	+	2	ID=g1424.t1.CDS2;Parent=g1424.t1;
OY776276.1_Linnaemya_vulpina_genome_assembly,_chromosome:_1	AUGUSTUS	exon	32829355	32829482	.	+	.	ID=g1424.t1.exon2;Parent=g1424.t1;
OY776276.1_Linnaemya_vulpina_genome_assembly,_chromosome:_1	AUGUSTUS	stop_codon	32829480	32829482	.	+	0	ID=g1424.t1.stop1;Parent=g1424.t1;
OY776276.1_Linnaemya_vulpina_genome_assembly,_chromosome:_1	AUGUSTUS	gene	32830568	32830882	.	+	.	ID=g1425;
OY776276.1_Linnaemya_vulpina_genome_assembly,_chromosome:_1	AUGUSTUS	mRNA	32830568	32830882	0.97	+	.	ID=g1425.t1;Parent=g1425;
OY776276.1_Linnaemya_vulpina_genome_assembly,_chromosome:_1	AUGUSTUS	start_codon	32830568	32830570	.	+	0	ID=g1425.t1.start1;Parent=g1425.t1;
OY776276.1_Linnaemya_vulpina_genome_assembly,_chromosome:_1	AUGUSTUS	CDS	32830568	32830882	0.97	+	0	ID=g1425.t1.CDS1;Parent=g1425.t1;
OY776276.1_Linnaemya_vulpina_genome_assembly,_chromosome:_1	AUGUSTUS	exon	32830568	32830882	.	+	.	ID=g1425.t1.exon1;Parent=g1425.t1;
OY776276.1_Linnaemya_vulpina_genome_assembly,_chromosome:_1	AUGUSTUS	stop_codon	32830880	32830882	.	+	0	ID=g1425.t1.stop1;Parent=g1425.t1;
OY776276.1_Linnaemya_vulpina_genome_assembly,_chromosome:_1	AUGUSTUS	gene	32831603	32838176	.	+	.	ID=g1426;
OY776276.1_Linnaemya_vulpina_genome_assembly,_chromosome:_1	AUGUSTUS	mRNA	32831603	32838176	0.41	+	.	ID=g1426.t1;Parent=g1426;
OY776276.1_Linnaemya_vulpina_genome_assembly,_chromosome:_1	AUGUSTUS	start_codon	32831603	32831605	.	+	0	ID=g1426.t1.start1;Parent=g1426.t1;
OY776276.1_Linnaemya_vulpina_genome_assembly,_chromosome:_1	AUGUSTUS	CDS	32831603	32832215	0.44	+	0	ID=g1426.t1.CDS1;Parent=g1426.t1;
OY776276.1_Linnaemya_vulpina_genome_assembly,_chromosome:_1	AUGUSTUS	exon	32831603	32832215	.	+	.	ID=g1426.t1.exon1;Parent=g1426.t1;
OY776276.1_Linnaemya_vulpina_genome_assembly,_chromosome:_1	AUGUSTUS	intron	32832216	32838018	0.97	+	.	ID=g1426.t1.intron1;Parent=g1426.t1;
OY776276.1_Linnaemya_vulpina_genome_assembly,_chromosome:_1	AUGUSTUS	CDS	32838019	32838176	0.95	+	2	ID=g1426.t1.CDS2;Parent=g1426.t1;
OY776276.1_Linnaemya_vulpina_genome_assembly,_chromosome:_1	AUGUSTUS	exon	32838019	32838176	.	+	.	ID=g1426.t1.exon2;Parent=g1426.t1;
OY776276.1_Linnaemya_vulpina_genome_assembly,_chromosome:_1	AUGUSTUS	stop_codon	32838174	32838176	.	+	0	ID=g1426.t1.stop1;Parent=g1426.t1;
OY776276.1_Linnaemya_vulpina_genome_assembly,_chromosome:_1	AUGUSTUS	gene	32839729	32845158	.	-	.	ID=g1427;
OY776276.1_Linnaemya_vulpina_genome_assembly,_chromosome:_1	AUGUSTUS	mRNA	32839729	32845158	0.52	-	.	ID=g1427.t1;Parent=g1427;
OY776276.1_Linnaemya_vulpina_genome_assembly,_chromosome:_1	AUGUSTUS	stop_codon	32839729	32839731	.	-	0	ID=g1427.t1.stop1;Parent=g1427.t1;
OY776276.1_Linnaemya_vulpina_genome_assembly,_chromosome:_1	AUGUSTUS	CDS	32839729	32839936	1	-	1	ID=g1427.t1.CDS1;Parent=g1427.t1;
OY776276.1_Linnaemya_vulpina_genome_assembly,_chromosome:_1	AUGUSTUS	exon	32839729	32839936	.	-	.	ID=g1427.t1.exon1;Parent=g1427.t1;
OY776276.1_Linnaemya_vulpina_genome_assembly,_chromosome:_1	AUGUSTUS	intron	32839937	32839995	1	-	.	ID=g1427.t1.intron1;Parent=g1427.t1;
OY776276.1_Linnaemya_vulpina_genome_assembly,_chromosome:_1	AUGUSTUS	CDS	32839996	32840339	0.92	-	0	ID=g1427.t1.CDS2;Parent=g1427.t1;
OY776276.1_Linnaemya_vulpina_genome_assembly,_chromosome:_1	AUGUSTUS	exon	32839996	32840339	.	-	.	ID=g1427.t1.exon2;Parent=g1427.t1;
OY776276.1_Linnaemya_vulpina_genome_assembly,_chromosome:_1	AUGUSTUS	intron	32840340	32845101	0.52	-	.	ID=g1427.t1.intron2;Parent=g1427.t1;
OY776276.1_Linnaemya_vulpina_genome_assembly,_chromosome:_1	AUGUSTUS	CDS	32845102	32845158	0.52	-	0	ID=g1427.t1.CDS3;Parent=g1427.t1;
OY776276.1_Linnaemya_vulpina_genome_assembly,_chromosome:_1	AUGUSTUS	exon	32845102	32845158	.	-	.	ID=g1427.t1.exon3;Parent=g1427.t1;
OY776276.1_Linnaemya_vulpina_genome_assembly,_chromosome:_1	AUGUSTUS	start_codon	32845156	32845158	.	-	0	ID=g1427.t1.start1;Parent=g1427.t1;
OY776276.1_Linnaemya_vulpina_genome_assembly,_chromosome:_1	GeneMark.hmm3	mRNA	32839729	32840198	.	-	.	ID=g1427.t2;Parent=g1427;
OY776276.1_Linnaemya_vulpina_genome_assembly,_chromosome:_1	GeneMark.hmm3	stop_codon	32839729	32839731	.	-	0	ID=g1427.t2.stop1;Parent=g1427.t2;
OY776276.1_Linnaemya_vulpina_genome_assembly,_chromosome:_1	GeneMark.hmm3	CDS	32839729	32839936	.	-	1	ID=g1427.t2.CDS1;Parent=g1427.t2;
OY776276.1_Linnaemya_vulpina_genome_assembly,_chromosome:_1	GeneMark.hmm3	exon	32839729	32839936	0	-	.	ID=g1427.t2.exon1;Parent=g1427.t2;
OY776276.1_Linnaemya_vulpina_genome_assembly,_chromosome:_1	GeneMark.hmm3	intron	32839937	32839995	.	-	0	ID=g1427.t2.intron1;Parent=g1427.t2;
OY776276.1_Linnaemya_vulpina_genome_assembly,_chromosome:_1	GeneMark.hmm3	CDS	32839996	32840198	.	-	0	ID=g1427.t2.CDS2;Parent=g1427.t2;
OY776276.1_Linnaemya_vulpina_genome_assembly,_chromosome:_1	GeneMark.hmm3	exon	32839996	32840198	0	-	.	ID=g1427.t2.exon2;Parent=g1427.t2;
OY776276.1_Linnaemya_vulpina_genome_assembly,_chromosome:_1	GeneMark.hmm3	start_codon	32840196	32840198	.	-	0	ID=g1427.t2.start1;Parent=g1427.t2;
OY776276.1_Linnaemya_vulpina_genome_assembly,_chromosome:_1	AUGUSTUS	gene	32857453	32858311	.	+	.	ID=g1428;
OY776276.1_Linnaemya_vulpina_genome_assembly,_chromosome:_1	AUGUSTUS	mRNA	32857453	32858311	0.99	+	.	ID=g1428.t1;Parent=g1428;
OY776276.1_Linnaemya_vulpina_genome_assembly,_chromosome:_1	AUGUSTUS	start_codon	32857453	32857455	.	+	0	ID=g1428.t1.start1;Parent=g1428.t1;
OY776276.1_Linnaemya_vulpina_genome_assembly,_chromosome:_1	AUGUSTUS	CDS	32857453	32857635	1	+	0	ID=g1428.t1.CDS1;Parent=g1428.t1;
OY776276.1_Linnaemya_vulpina_genome_assembly,_chromosome:_1	AUGUSTUS	exon	32857453	32857635	.	+	.	ID=g1428.t1.exon1;Parent=g1428.t1;
OY776276.1_Linnaemya_vulpina_genome_assembly,_chromosome:_1	AUGUSTUS	intron	32857636	32857728	1	+	.	ID=g1428.t1.intron1;Parent=g1428.t1;
OY776276.1_Linnaemya_vulpina_genome_assembly,_chromosome:_1	AUGUSTUS	CDS	32857729	32857752	1	+	0	ID=g1428.t1.CDS2;Parent=g1428.t1;
OY776276.1_Linnaemya_vulpina_genome_assembly,_chromosome:_1	AUGUSTUS	exon	32857729	32857752	.	+	.	ID=g1428.t1.exon2;Parent=g1428.t1;
OY776276.1_Linnaemya_vulpina_genome_assembly,_chromosome:_1	AUGUSTUS	intron	32857753	32858137	0.99	+	.	ID=g1428.t1.intron2;Parent=g1428.t1;
OY776276.1_Linnaemya_vulpina_genome_assembly,_chromosome:_1	AUGUSTUS	CDS	32858138	32858311	0.99	+	0	ID=g1428.t1.CDS3;Parent=g1428.t1;
OY776276.1_Linnaemya_vulpina_genome_assembly,_chromosome:_1	AUGUSTUS	exon	32858138	32858311	.	+	.	ID=g1428.t1.exon3;Parent=g1428.t1;
OY776276.1_Linnaemya_vulpina_genome_assembly,_chromosome:_1	AUGUSTUS	stop_codon	32858309	32858311	.	+	0	ID=g1428.t1.stop1;Parent=g1428.t1;
OY776276.1_Linnaemya_vulpina_genome_assembly,_chromosome:_1	AUGUSTUS	gene	32894664	32897122	.	+	.	ID=g1429;
OY776276.1_Linnaemya_vulpina_genome_assembly,_chromosome:_1	AUGUSTUS	mRNA	32894664	32897122	0.24	+	.	ID=g1429.t1;Parent=g1429;
OY776276.1_Linnaemya_vulpina_genome_assembly,_chromosome:_1	AUGUSTUS	start_codon	32894664	32894666	.	+	0	ID=g1429.t1.start1;Parent=g1429.t1;
OY776276.1_Linnaemya_vulpina_genome_assembly,_chromosome:_1	AUGUSTUS	CDS	32894664	32894727	0.39	+	0	ID=g1429.t1.CDS1;Parent=g1429.t1;
OY776276.1_Linnaemya_vulpina_genome_assembly,_chromosome:_1	AUGUSTUS	exon	32894664	32894727	.	+	.	ID=g1429.t1.exon1;Parent=g1429.t1;
OY776276.1_Linnaemya_vulpina_genome_assembly,_chromosome:_1	AUGUSTUS	intron	32894728	32896408	0.33	+	.	ID=g1429.t1.intron1;Parent=g1429.t1;
OY776276.1_Linnaemya_vulpina_genome_assembly,_chromosome:_1	AUGUSTUS	CDS	32896409	32896696	0.29	+	2	ID=g1429.t1.CDS2;Parent=g1429.t1;
OY776276.1_Linnaemya_vulpina_genome_assembly,_chromosome:_1	AUGUSTUS	exon	32896409	32896696	.	+	.	ID=g1429.t1.exon2;Parent=g1429.t1;
OY776276.1_Linnaemya_vulpina_genome_assembly,_chromosome:_1	AUGUSTUS	intron	32896697	32896817	0.73	+	.	ID=g1429.t1.intron2;Parent=g1429.t1;
OY776276.1_Linnaemya_vulpina_genome_assembly,_chromosome:_1	AUGUSTUS	CDS	32896818	32897122	0.73	+	2	ID=g1429.t1.CDS3;Parent=g1429.t1;
OY776276.1_Linnaemya_vulpina_genome_assembly,_chromosome:_1	AUGUSTUS	exon	32896818	32897122	.	+	.	ID=g1429.t1.exon3;Parent=g1429.t1;
OY776276.1_Linnaemya_vulpina_genome_assembly,_chromosome:_1	AUGUSTUS	stop_codon	32897120	32897122	.	+	0	ID=g1429.t1.stop1;Parent=g1429.t1;
OY776276.1_Linnaemya_vulpina_genome_assembly,_chromosome:_1	AUGUSTUS	gene	32897280	32897621	.	-	.	ID=g1430;
OY776276.1_Linnaemya_vulpina_genome_assembly,_chromosome:_1	AUGUSTUS	mRNA	32897280	32897621	0.48	-	.	ID=g1430.t1;Parent=g1430;
OY776276.1_Linnaemya_vulpina_genome_assembly,_chromosome:_1	AUGUSTUS	stop_codon	32897280	32897282	.	-	0	ID=g1430.t1.stop1;Parent=g1430.t1;
OY776276.1_Linnaemya_vulpina_genome_assembly,_chromosome:_1	AUGUSTUS	CDS	32897280	32897621	0.48	-	0	ID=g1430.t1.CDS1;Parent=g1430.t1;
OY776276.1_Linnaemya_vulpina_genome_assembly,_chromosome:_1	AUGUSTUS	exon	32897280	32897621	.	-	.	ID=g1430.t1.exon1;Parent=g1430.t1;
OY776276.1_Linnaemya_vulpina_genome_assembly,_chromosome:_1	AUGUSTUS	start_codon	32897619	32897621	.	-	0	ID=g1430.t1.start1;Parent=g1430.t1;
OY776276.1_Linnaemya_vulpina_genome_assembly,_chromosome:_1	AUGUSTUS	gene	32897766	32898536	.	+	.	ID=g1431;
OY776276.1_Linnaemya_vulpina_genome_assembly,_chromosome:_1	AUGUSTUS	mRNA	32897766	32898536	0.57	+	.	ID=g1431.t1;Parent=g1431;
OY776276.1_Linnaemya_vulpina_genome_assembly,_chromosome:_1	AUGUSTUS	start_codon	32897766	32897768	.	+	0	ID=g1431.t1.start1;Parent=g1431.t1;
OY776276.1_Linnaemya_vulpina_genome_assembly,_chromosome:_1	AUGUSTUS	CDS	32897766	32898050	0.6	+	0	ID=g1431.t1.CDS1;Parent=g1431.t1;
OY776276.1_Linnaemya_vulpina_genome_assembly,_chromosome:_1	AUGUSTUS	exon	32897766	32898050	.	+	.	ID=g1431.t1.exon1;Parent=g1431.t1;
OY776276.1_Linnaemya_vulpina_genome_assembly,_chromosome:_1	AUGUSTUS	intron	32898051	32898350	0.89	+	.	ID=g1431.t1.intron1;Parent=g1431.t1;
OY776276.1_Linnaemya_vulpina_genome_assembly,_chromosome:_1	AUGUSTUS	CDS	32898351	32898536	0.89	+	0	ID=g1431.t1.CDS2;Parent=g1431.t1;
OY776276.1_Linnaemya_vulpina_genome_assembly,_chromosome:_1	AUGUSTUS	exon	32898351	32898536	.	+	.	ID=g1431.t1.exon2;Parent=g1431.t1;
OY776276.1_Linnaemya_vulpina_genome_assembly,_chromosome:_1	AUGUSTUS	stop_codon	32898534	32898536	.	+	0	ID=g1431.t1.stop1;Parent=g1431.t1;
OY776276.1_Linnaemya_vulpina_genome_assembly,_chromosome:_1	AUGUSTUS	gene	32898912	32899268	.	+	.	ID=g1432;
OY776276.1_Linnaemya_vulpina_genome_assembly,_chromosome:_1	AUGUSTUS	mRNA	32898912	32899268	0.36	+	.	ID=g1432.t1;Parent=g1432;
OY776276.1_Linnaemya_vulpina_genome_assembly,_chromosome:_1	AUGUSTUS	start_codon	32898912	32898914	.	+	0	ID=g1432.t1.start1;Parent=g1432.t1;
OY776276.1_Linnaemya_vulpina_genome_assembly,_chromosome:_1	AUGUSTUS	CDS	32898912	32899268	0.36	+	0	ID=g1432.t1.CDS1;Parent=g1432.t1;
OY776276.1_Linnaemya_vulpina_genome_assembly,_chromosome:_1	AUGUSTUS	exon	32898912	32899268	.	+	.	ID=g1432.t1.exon1;Parent=g1432.t1;
OY776276.1_Linnaemya_vulpina_genome_assembly,_chromosome:_1	AUGUSTUS	stop_codon	32899266	32899268	.	+	0	ID=g1432.t1.stop1;Parent=g1432.t1;
OY776276.1_Linnaemya_vulpina_genome_assembly,_chromosome:_1	AUGUSTUS	gene	32899273	32899569	.	-	.	ID=g1433;
OY776276.1_Linnaemya_vulpina_genome_assembly,_chromosome:_1	AUGUSTUS	mRNA	32899273	32899569	0.78	-	.	ID=g1433.t1;Parent=g1433;
OY776276.1_Linnaemya_vulpina_genome_assembly,_chromosome:_1	AUGUSTUS	stop_codon	32899273	32899275	.	-	0	ID=g1433.t1.stop1;Parent=g1433.t1;
OY776276.1_Linnaemya_vulpina_genome_assembly,_chromosome:_1	AUGUSTUS	CDS	32899273	32899569	0.78	-	0	ID=g1433.t1.CDS1;Parent=g1433.t1;
OY776276.1_Linnaemya_vulpina_genome_assembly,_chromosome:_1	AUGUSTUS	exon	32899273	32899569	.	-	.	ID=g1433.t1.exon1;Parent=g1433.t1;
OY776276.1_Linnaemya_vulpina_genome_assembly,_chromosome:_1	AUGUSTUS	start_codon	32899567	32899569	.	-	0	ID=g1433.t1.start1;Parent=g1433.t1;
OY776276.1_Linnaemya_vulpina_genome_assembly,_chromosome:_1	AUGUSTUS	gene	32904813	32905331	.	+	.	ID=g1434;
OY776276.1_Linnaemya_vulpina_genome_assembly,_chromosome:_1	AUGUSTUS	mRNA	32904915	32905331	1	+	.	ID=g1434.t1;Parent=g1434;
OY776276.1_Linnaemya_vulpina_genome_assembly,_chromosome:_1	AUGUSTUS	start_codon	32904915	32904917	.	+	0	ID=g1434.t1.start1;Parent=g1434.t1;
OY776276.1_Linnaemya_vulpina_genome_assembly,_chromosome:_1	AUGUSTUS	CDS	32904915	32905331	1	+	0	ID=g1434.t1.CDS1;Parent=g1434.t1;
OY776276.1_Linnaemya_vulpina_genome_assembly,_chromosome:_1	AUGUSTUS	exon	32904915	32905331	.	+	.	ID=g1434.t1.exon1;Parent=g1434.t1;
OY776276.1_Linnaemya_vulpina_genome_assembly,_chromosome:_1	AUGUSTUS	stop_codon	32905329	32905331	.	+	0	ID=g1434.t1.stop1;Parent=g1434.t1;
OY776276.1_Linnaemya_vulpina_genome_assembly,_chromosome:_1	AUGUSTUS	mRNA	32904813	32905331	0.92	+	.	ID=g1434.t2;Parent=g1434;
OY776276.1_Linnaemya_vulpina_genome_assembly,_chromosome:_1	AUGUSTUS	start_codon	32904813	32904815	.	+	0	ID=g1434.t2.start1;Parent=g1434.t2;
OY776276.1_Linnaemya_vulpina_genome_assembly,_chromosome:_1	AUGUSTUS	CDS	32904813	32905331	0.92	+	0	ID=g1434.t2.CDS1;Parent=g1434.t2;
OY776276.1_Linnaemya_vulpina_genome_assembly,_chromosome:_1	AUGUSTUS	exon	32904813	32905331	.	+	.	ID=g1434.t2.exon1;Parent=g1434.t2;
OY776276.1_Linnaemya_vulpina_genome_assembly,_chromosome:_1	AUGUSTUS	stop_codon	32905329	32905331	.	+	0	ID=g1434.t2.stop1;Parent=g1434.t2;
OY776276.1_Linnaemya_vulpina_genome_assembly,_chromosome:_1	AUGUSTUS	gene	32906043	32906748	.	+	.	ID=g1435;
OY776276.1_Linnaemya_vulpina_genome_assembly,_chromosome:_1	AUGUSTUS	mRNA	32906043	32906558	0.6	+	.	ID=g1435.t1;Parent=g1435;
OY776276.1_Linnaemya_vulpina_genome_assembly,_chromosome:_1	AUGUSTUS	start_codon	32906043	32906045	.	+	0	ID=g1435.t1.start1;Parent=g1435.t1;
OY776276.1_Linnaemya_vulpina_genome_assembly,_chromosome:_1	AUGUSTUS	CDS	32906043	32906558	0.6	+	0	ID=g1435.t1.CDS1;Parent=g1435.t1;
OY776276.1_Linnaemya_vulpina_genome_assembly,_chromosome:_1	AUGUSTUS	exon	32906043	32906558	.	+	.	ID=g1435.t1.exon1;Parent=g1435.t1;
OY776276.1_Linnaemya_vulpina_genome_assembly,_chromosome:_1	AUGUSTUS	stop_codon	32906556	32906558	.	+	0	ID=g1435.t1.stop1;Parent=g1435.t1;
OY776276.1_Linnaemya_vulpina_genome_assembly,_chromosome:_1	AUGUSTUS	mRNA	32906043	32906748	0.26	+	.	ID=g1435.t2;Parent=g1435;
OY776276.1_Linnaemya_vulpina_genome_assembly,_chromosome:_1	AUGUSTUS	start_codon	32906043	32906045	.	+	0	ID=g1435.t2.start1;Parent=g1435.t2;
OY776276.1_Linnaemya_vulpina_genome_assembly,_chromosome:_1	AUGUSTUS	CDS	32906043	32906447	0.26	+	0	ID=g1435.t2.CDS1;Parent=g1435.t2;
OY776276.1_Linnaemya_vulpina_genome_assembly,_chromosome:_1	AUGUSTUS	exon	32906043	32906447	.	+	.	ID=g1435.t2.exon1;Parent=g1435.t2;
OY776276.1_Linnaemya_vulpina_genome_assembly,_chromosome:_1	AUGUSTUS	intron	32906448	32906499	0.55	+	.	ID=g1435.t2.intron1;Parent=g1435.t2;
OY776276.1_Linnaemya_vulpina_genome_assembly,_chromosome:_1	AUGUSTUS	CDS	32906500	32906748	0.55	+	0	ID=g1435.t2.CDS2;Parent=g1435.t2;
OY776276.1_Linnaemya_vulpina_genome_assembly,_chromosome:_1	AUGUSTUS	exon	32906500	32906748	.	+	.	ID=g1435.t2.exon2;Parent=g1435.t2;
OY776276.1_Linnaemya_vulpina_genome_assembly,_chromosome:_1	AUGUSTUS	stop_codon	32906746	32906748	.	+	0	ID=g1435.t2.stop1;Parent=g1435.t2;
OY776276.1_Linnaemya_vulpina_genome_assembly,_chromosome:_1	AUGUSTUS	gene	32985855	32986636	.	-	.	ID=g1436;
OY776276.1_Linnaemya_vulpina_genome_assembly,_chromosome:_1	AUGUSTUS	mRNA	32985855	32986636	1	-	.	ID=g1436.t1;Parent=g1436;
OY776276.1_Linnaemya_vulpina_genome_assembly,_chromosome:_1	AUGUSTUS	stop_codon	32985855	32985857	.	-	0	ID=g1436.t1.stop1;Parent=g1436.t1;
OY776276.1_Linnaemya_vulpina_genome_assembly,_chromosome:_1	AUGUSTUS	CDS	32985855	32986122	1	-	1	ID=g1436.t1.CDS1;Parent=g1436.t1;
OY776276.1_Linnaemya_vulpina_genome_assembly,_chromosome:_1	AUGUSTUS	exon	32985855	32986122	.	-	.	ID=g1436.t1.exon1;Parent=g1436.t1;
OY776276.1_Linnaemya_vulpina_genome_assembly,_chromosome:_1	AUGUSTUS	intron	32986123	32986173	1	-	.	ID=g1436.t1.intron1;Parent=g1436.t1;
OY776276.1_Linnaemya_vulpina_genome_assembly,_chromosome:_1	AUGUSTUS	CDS	32986174	32986554	1	-	1	ID=g1436.t1.CDS2;Parent=g1436.t1;
OY776276.1_Linnaemya_vulpina_genome_assembly,_chromosome:_1	AUGUSTUS	exon	32986174	32986554	.	-	.	ID=g1436.t1.exon2;Parent=g1436.t1;
OY776276.1_Linnaemya_vulpina_genome_assembly,_chromosome:_1	AUGUSTUS	intron	32986555	32986631	1	-	.	ID=g1436.t1.intron2;Parent=g1436.t1;
OY776276.1_Linnaemya_vulpina_genome_assembly,_chromosome:_1	AUGUSTUS	CDS	32986632	32986636	1	-	0	ID=g1436.t1.CDS3;Parent=g1436.t1;
OY776276.1_Linnaemya_vulpina_genome_assembly,_chromosome:_1	AUGUSTUS	exon	32986632	32986636	.	-	.	ID=g1436.t1.exon3;Parent=g1436.t1;
OY776276.1_Linnaemya_vulpina_genome_assembly,_chromosome:_1	AUGUSTUS	start_codon	32986634	32986636	.	-	0	ID=g1436.t1.start1;Parent=g1436.t1;
OY776276.1_Linnaemya_vulpina_genome_assembly,_chromosome:_1	AUGUSTUS	gene	32986943	32987420	.	-	.	ID=g1437;
OY776276.1_Linnaemya_vulpina_genome_assembly,_chromosome:_1	AUGUSTUS	mRNA	32986943	32987420	0.99	-	.	ID=g1437.t1;Parent=g1437;
OY776276.1_Linnaemya_vulpina_genome_assembly,_chromosome:_1	AUGUSTUS	stop_codon	32986943	32986945	.	-	0	ID=g1437.t1.stop1;Parent=g1437.t1;
OY776276.1_Linnaemya_vulpina_genome_assembly,_chromosome:_1	AUGUSTUS	CDS	32986943	32987010	0.99	-	2	ID=g1437.t1.CDS1;Parent=g1437.t1;
OY776276.1_Linnaemya_vulpina_genome_assembly,_chromosome:_1	AUGUSTUS	exon	32986943	32987010	.	-	.	ID=g1437.t1.exon1;Parent=g1437.t1;
OY776276.1_Linnaemya_vulpina_genome_assembly,_chromosome:_1	AUGUSTUS	intron	32987011	32987125	0.99	-	.	ID=g1437.t1.intron1;Parent=g1437.t1;
OY776276.1_Linnaemya_vulpina_genome_assembly,_chromosome:_1	AUGUSTUS	CDS	32987126	32987420	1	-	0	ID=g1437.t1.CDS2;Parent=g1437.t1;
OY776276.1_Linnaemya_vulpina_genome_assembly,_chromosome:_1	AUGUSTUS	exon	32987126	32987420	.	-	.	ID=g1437.t1.exon2;Parent=g1437.t1;
OY776276.1_Linnaemya_vulpina_genome_assembly,_chromosome:_1	AUGUSTUS	start_codon	32987418	32987420	.	-	0	ID=g1437.t1.start1;Parent=g1437.t1;
OY776276.1_Linnaemya_vulpina_genome_assembly,_chromosome:_1	AUGUSTUS	gene	32993337	32998966	.	+	.	ID=g1438;
OY776276.1_Linnaemya_vulpina_genome_assembly,_chromosome:_1	AUGUSTUS	mRNA	32993337	32998966	0.22	+	.	ID=g1438.t1;Parent=g1438;
OY776276.1_Linnaemya_vulpina_genome_assembly,_chromosome:_1	AUGUSTUS	start_codon	32993337	32993339	.	+	0	ID=g1438.t1.start1;Parent=g1438.t1;
OY776276.1_Linnaemya_vulpina_genome_assembly,_chromosome:_1	AUGUSTUS	CDS	32993337	32993927	1	+	0	ID=g1438.t1.CDS1;Parent=g1438.t1;
OY776276.1_Linnaemya_vulpina_genome_assembly,_chromosome:_1	AUGUSTUS	exon	32993337	32993927	.	+	.	ID=g1438.t1.exon1;Parent=g1438.t1;
OY776276.1_Linnaemya_vulpina_genome_assembly,_chromosome:_1	AUGUSTUS	intron	32993928	32994041	1	+	.	ID=g1438.t1.intron1;Parent=g1438.t1;
OY776276.1_Linnaemya_vulpina_genome_assembly,_chromosome:_1	AUGUSTUS	CDS	32994042	32994660	0.86	+	0	ID=g1438.t1.CDS2;Parent=g1438.t1;
OY776276.1_Linnaemya_vulpina_genome_assembly,_chromosome:_1	AUGUSTUS	exon	32994042	32994660	.	+	.	ID=g1438.t1.exon2;Parent=g1438.t1;
OY776276.1_Linnaemya_vulpina_genome_assembly,_chromosome:_1	AUGUSTUS	intron	32994661	32995216	0.71	+	.	ID=g1438.t1.intron2;Parent=g1438.t1;
OY776276.1_Linnaemya_vulpina_genome_assembly,_chromosome:_1	AUGUSTUS	CDS	32995217	32996952	0.69	+	2	ID=g1438.t1.CDS3;Parent=g1438.t1;
OY776276.1_Linnaemya_vulpina_genome_assembly,_chromosome:_1	AUGUSTUS	exon	32995217	32996952	.	+	.	ID=g1438.t1.exon3;Parent=g1438.t1;
OY776276.1_Linnaemya_vulpina_genome_assembly,_chromosome:_1	AUGUSTUS	intron	32996953	32997504	0.95	+	.	ID=g1438.t1.intron3;Parent=g1438.t1;
OY776276.1_Linnaemya_vulpina_genome_assembly,_chromosome:_1	AUGUSTUS	CDS	32997505	32998863	0.27	+	0	ID=g1438.t1.CDS4;Parent=g1438.t1;
OY776276.1_Linnaemya_vulpina_genome_assembly,_chromosome:_1	AUGUSTUS	exon	32997505	32998863	.	+	.	ID=g1438.t1.exon4;Parent=g1438.t1;
OY776276.1_Linnaemya_vulpina_genome_assembly,_chromosome:_1	AUGUSTUS	intron	32998864	32998918	0.49	+	.	ID=g1438.t1.intron4;Parent=g1438.t1;
OY776276.1_Linnaemya_vulpina_genome_assembly,_chromosome:_1	AUGUSTUS	CDS	32998919	32998966	0.86	+	0	ID=g1438.t1.CDS5;Parent=g1438.t1;
OY776276.1_Linnaemya_vulpina_genome_assembly,_chromosome:_1	AUGUSTUS	exon	32998919	32998966	.	+	.	ID=g1438.t1.exon5;Parent=g1438.t1;
OY776276.1_Linnaemya_vulpina_genome_assembly,_chromosome:_1	AUGUSTUS	stop_codon	32998964	32998966	.	+	0	ID=g1438.t1.stop1;Parent=g1438.t1;
OY776276.1_Linnaemya_vulpina_genome_assembly,_chromosome:_1	AUGUSTUS	mRNA	32993337	32998966	0.03	+	.	ID=g1438.t2;Parent=g1438;
OY776276.1_Linnaemya_vulpina_genome_assembly,_chromosome:_1	AUGUSTUS	start_codon	32993337	32993339	.	+	0	ID=g1438.t2.start1;Parent=g1438.t2;
OY776276.1_Linnaemya_vulpina_genome_assembly,_chromosome:_1	AUGUSTUS	CDS	32993337	32993927	1	+	0	ID=g1438.t2.CDS1;Parent=g1438.t2;
OY776276.1_Linnaemya_vulpina_genome_assembly,_chromosome:_1	AUGUSTUS	exon	32993337	32993927	.	+	.	ID=g1438.t2.exon1;Parent=g1438.t2;
OY776276.1_Linnaemya_vulpina_genome_assembly,_chromosome:_1	AUGUSTUS	intron	32993928	32994041	1	+	.	ID=g1438.t2.intron1;Parent=g1438.t2;
OY776276.1_Linnaemya_vulpina_genome_assembly,_chromosome:_1	AUGUSTUS	CDS	32994042	32994312	0.35	+	0	ID=g1438.t2.CDS2;Parent=g1438.t2;
OY776276.1_Linnaemya_vulpina_genome_assembly,_chromosome:_1	AUGUSTUS	exon	32994042	32994312	.	+	.	ID=g1438.t2.exon2;Parent=g1438.t2;
OY776276.1_Linnaemya_vulpina_genome_assembly,_chromosome:_1	AUGUSTUS	intron	32994313	32995492	0.35	+	.	ID=g1438.t2.intron2;Parent=g1438.t2;
OY776276.1_Linnaemya_vulpina_genome_assembly,_chromosome:_1	AUGUSTUS	CDS	32995493	32995929	0.34	+	2	ID=g1438.t2.CDS3;Parent=g1438.t2;
OY776276.1_Linnaemya_vulpina_genome_assembly,_chromosome:_1	AUGUSTUS	exon	32995493	32995929	.	+	.	ID=g1438.t2.exon3;Parent=g1438.t2;
OY776276.1_Linnaemya_vulpina_genome_assembly,_chromosome:_1	AUGUSTUS	intron	32995930	32997504	0.59	+	.	ID=g1438.t2.intron3;Parent=g1438.t2;
OY776276.1_Linnaemya_vulpina_genome_assembly,_chromosome:_1	AUGUSTUS	CDS	32997505	32998863	0.27	+	0	ID=g1438.t2.CDS4;Parent=g1438.t2;
OY776276.1_Linnaemya_vulpina_genome_assembly,_chromosome:_1	AUGUSTUS	exon	32997505	32998863	.	+	.	ID=g1438.t2.exon4;Parent=g1438.t2;
OY776276.1_Linnaemya_vulpina_genome_assembly,_chromosome:_1	AUGUSTUS	intron	32998864	32998918	0.41	+	.	ID=g1438.t2.intron4;Parent=g1438.t2;
OY776276.1_Linnaemya_vulpina_genome_assembly,_chromosome:_1	AUGUSTUS	CDS	32998919	32998966	0.8	+	0	ID=g1438.t2.CDS5;Parent=g1438.t2;
OY776276.1_Linnaemya_vulpina_genome_assembly,_chromosome:_1	AUGUSTUS	exon	32998919	32998966	.	+	.	ID=g1438.t2.exon5;Parent=g1438.t2;
OY776276.1_Linnaemya_vulpina_genome_assembly,_chromosome:_1	AUGUSTUS	stop_codon	32998964	32998966	.	+	0	ID=g1438.t2.stop1;Parent=g1438.t2;
OY776276.1_Linnaemya_vulpina_genome_assembly,_chromosome:_1	AUGUSTUS	gene	33009383	33009844	.	-	.	ID=g1439;
OY776276.1_Linnaemya_vulpina_genome_assembly,_chromosome:_1	AUGUSTUS	mRNA	33009383	33009844	0.97	-	.	ID=g1439.t1;Parent=g1439;
OY776276.1_Linnaemya_vulpina_genome_assembly,_chromosome:_1	AUGUSTUS	stop_codon	33009383	33009385	.	-	0	ID=g1439.t1.stop1;Parent=g1439.t1;
OY776276.1_Linnaemya_vulpina_genome_assembly,_chromosome:_1	AUGUSTUS	CDS	33009383	33009844	0.97	-	0	ID=g1439.t1.CDS1;Parent=g1439.t1;
OY776276.1_Linnaemya_vulpina_genome_assembly,_chromosome:_1	AUGUSTUS	exon	33009383	33009844	.	-	.	ID=g1439.t1.exon1;Parent=g1439.t1;
OY776276.1_Linnaemya_vulpina_genome_assembly,_chromosome:_1	AUGUSTUS	start_codon	33009842	33009844	.	-	0	ID=g1439.t1.start1;Parent=g1439.t1;
OY776276.1_Linnaemya_vulpina_genome_assembly,_chromosome:_1	AUGUSTUS	gene	33009383	33013265	.	-	.	ID=g1440;
OY776276.1_Linnaemya_vulpina_genome_assembly,_chromosome:_1	AUGUSTUS	mRNA	33009383	33013265	0.52	-	.	ID=g1440.t1;Parent=g1440;
OY776276.1_Linnaemya_vulpina_genome_assembly,_chromosome:_1	AUGUSTUS	stop_codon	33009383	33009385	.	-	0	ID=g1440.t1.stop1;Parent=g1440.t1;
OY776276.1_Linnaemya_vulpina_genome_assembly,_chromosome:_1	AUGUSTUS	CDS	33009383	33009635	0.92	-	1	ID=g1440.t1.CDS1;Parent=g1440.t1;
OY776276.1_Linnaemya_vulpina_genome_assembly,_chromosome:_1	AUGUSTUS	exon	33009383	33009635	.	-	.	ID=g1440.t1.exon1;Parent=g1440.t1;
OY776276.1_Linnaemya_vulpina_genome_assembly,_chromosome:_1	AUGUSTUS	intron	33009636	33009751	0.92	-	.	ID=g1440.t1.intron1;Parent=g1440.t1;
OY776276.1_Linnaemya_vulpina_genome_assembly,_chromosome:_1	AUGUSTUS	CDS	33009752	33012518	0.56	-	2	ID=g1440.t1.CDS2;Parent=g1440.t1;
OY776276.1_Linnaemya_vulpina_genome_assembly,_chromosome:_1	AUGUSTUS	exon	33009752	33012518	.	-	.	ID=g1440.t1.exon2;Parent=g1440.t1;
OY776276.1_Linnaemya_vulpina_genome_assembly,_chromosome:_1	AUGUSTUS	intron	33012519	33012574	0.56	-	.	ID=g1440.t1.intron2;Parent=g1440.t1;
OY776276.1_Linnaemya_vulpina_genome_assembly,_chromosome:_1	AUGUSTUS	CDS	33012575	33013265	0.99	-	0	ID=g1440.t1.CDS3;Parent=g1440.t1;
OY776276.1_Linnaemya_vulpina_genome_assembly,_chromosome:_1	AUGUSTUS	exon	33012575	33013265	.	-	.	ID=g1440.t1.exon3;Parent=g1440.t1;
OY776276.1_Linnaemya_vulpina_genome_assembly,_chromosome:_1	AUGUSTUS	start_codon	33013263	33013265	.	-	0	ID=g1440.t1.start1;Parent=g1440.t1;
OY776276.1_Linnaemya_vulpina_genome_assembly,_chromosome:_1	AUGUSTUS	gene	33024783	33025073	.	+	.	ID=g1441;
OY776276.1_Linnaemya_vulpina_genome_assembly,_chromosome:_1	AUGUSTUS	mRNA	33024783	33025073	0.73	+	.	ID=g1441.t1;Parent=g1441;
OY776276.1_Linnaemya_vulpina_genome_assembly,_chromosome:_1	AUGUSTUS	start_codon	33024783	33024785	.	+	0	ID=g1441.t1.start1;Parent=g1441.t1;
OY776276.1_Linnaemya_vulpina_genome_assembly,_chromosome:_1	AUGUSTUS	CDS	33024783	33024920	0.82	+	0	ID=g1441.t1.CDS1;Parent=g1441.t1;
OY776276.1_Linnaemya_vulpina_genome_assembly,_chromosome:_1	AUGUSTUS	exon	33024783	33024920	.	+	.	ID=g1441.t1.exon1;Parent=g1441.t1;
OY776276.1_Linnaemya_vulpina_genome_assembly,_chromosome:_1	AUGUSTUS	intron	33024921	33024977	0.73	+	.	ID=g1441.t1.intron1;Parent=g1441.t1;
OY776276.1_Linnaemya_vulpina_genome_assembly,_chromosome:_1	AUGUSTUS	CDS	33024978	33025073	0.73	+	0	ID=g1441.t1.CDS2;Parent=g1441.t1;
OY776276.1_Linnaemya_vulpina_genome_assembly,_chromosome:_1	AUGUSTUS	exon	33024978	33025073	.	+	.	ID=g1441.t1.exon2;Parent=g1441.t1;
OY776276.1_Linnaemya_vulpina_genome_assembly,_chromosome:_1	AUGUSTUS	stop_codon	33025071	33025073	.	+	0	ID=g1441.t1.stop1;Parent=g1441.t1;
OY776276.1_Linnaemya_vulpina_genome_assembly,_chromosome:_1	AUGUSTUS	gene	33029211	33032009	.	-	.	ID=g1442;
OY776276.1_Linnaemya_vulpina_genome_assembly,_chromosome:_1	AUGUSTUS	mRNA	33029211	33032009	0.69	-	.	ID=g1442.t1;Parent=g1442;
OY776276.1_Linnaemya_vulpina_genome_assembly,_chromosome:_1	AUGUSTUS	stop_codon	33029211	33029213	.	-	0	ID=g1442.t1.stop1;Parent=g1442.t1;
OY776276.1_Linnaemya_vulpina_genome_assembly,_chromosome:_1	AUGUSTUS	CDS	33029211	33029404	0.7	-	2	ID=g1442.t1.CDS1;Parent=g1442.t1;
OY776276.1_Linnaemya_vulpina_genome_assembly,_chromosome:_1	AUGUSTUS	exon	33029211	33029404	.	-	.	ID=g1442.t1.exon1;Parent=g1442.t1;
OY776276.1_Linnaemya_vulpina_genome_assembly,_chromosome:_1	AUGUSTUS	intron	33029405	33031369	0.7	-	.	ID=g1442.t1.intron1;Parent=g1442.t1;
OY776276.1_Linnaemya_vulpina_genome_assembly,_chromosome:_1	AUGUSTUS	CDS	33031370	33032009	0.88	-	0	ID=g1442.t1.CDS2;Parent=g1442.t1;
OY776276.1_Linnaemya_vulpina_genome_assembly,_chromosome:_1	AUGUSTUS	exon	33031370	33032009	.	-	.	ID=g1442.t1.exon2;Parent=g1442.t1;
OY776276.1_Linnaemya_vulpina_genome_assembly,_chromosome:_1	AUGUSTUS	start_codon	33032007	33032009	.	-	0	ID=g1442.t1.start1;Parent=g1442.t1;
OY776276.1_Linnaemya_vulpina_genome_assembly,_chromosome:_1	AUGUSTUS	gene	33076050	33076622	.	+	.	ID=g1443;
OY776276.1_Linnaemya_vulpina_genome_assembly,_chromosome:_1	AUGUSTUS	mRNA	33076050	33076622	0.57	+	.	ID=g1443.t1;Parent=g1443;
OY776276.1_Linnaemya_vulpina_genome_assembly,_chromosome:_1	AUGUSTUS	start_codon	33076050	33076052	.	+	0	ID=g1443.t1.start1;Parent=g1443.t1;
OY776276.1_Linnaemya_vulpina_genome_assembly,_chromosome:_1	AUGUSTUS	CDS	33076050	33076241	0.58	+	0	ID=g1443.t1.CDS1;Parent=g1443.t1;
OY776276.1_Linnaemya_vulpina_genome_assembly,_chromosome:_1	AUGUSTUS	exon	33076050	33076241	.	+	.	ID=g1443.t1.exon1;Parent=g1443.t1;
OY776276.1_Linnaemya_vulpina_genome_assembly,_chromosome:_1	AUGUSTUS	intron	33076242	33076472	0.57	+	.	ID=g1443.t1.intron1;Parent=g1443.t1;
OY776276.1_Linnaemya_vulpina_genome_assembly,_chromosome:_1	AUGUSTUS	CDS	33076473	33076622	0.57	+	0	ID=g1443.t1.CDS2;Parent=g1443.t1;
OY776276.1_Linnaemya_vulpina_genome_assembly,_chromosome:_1	AUGUSTUS	exon	33076473	33076622	.	+	.	ID=g1443.t1.exon2;Parent=g1443.t1;
OY776276.1_Linnaemya_vulpina_genome_assembly,_chromosome:_1	AUGUSTUS	stop_codon	33076620	33076622	.	+	0	ID=g1443.t1.stop1;Parent=g1443.t1;
OY776276.1_Linnaemya_vulpina_genome_assembly,_chromosome:_1	AUGUSTUS	gene	33168330	33169791	.	+	.	ID=g1444;
OY776276.1_Linnaemya_vulpina_genome_assembly,_chromosome:_1	AUGUSTUS	mRNA	33168330	33169791	0.36	+	.	ID=g1444.t1;Parent=g1444;
OY776276.1_Linnaemya_vulpina_genome_assembly,_chromosome:_1	AUGUSTUS	start_codon	33168330	33168332	.	+	0	ID=g1444.t1.start1;Parent=g1444.t1;
OY776276.1_Linnaemya_vulpina_genome_assembly,_chromosome:_1	AUGUSTUS	CDS	33168330	33168381	0.86	+	0	ID=g1444.t1.CDS1;Parent=g1444.t1;
OY776276.1_Linnaemya_vulpina_genome_assembly,_chromosome:_1	AUGUSTUS	exon	33168330	33168381	.	+	.	ID=g1444.t1.exon1;Parent=g1444.t1;
OY776276.1_Linnaemya_vulpina_genome_assembly,_chromosome:_1	AUGUSTUS	intron	33168382	33169624	0.36	+	.	ID=g1444.t1.intron1;Parent=g1444.t1;
OY776276.1_Linnaemya_vulpina_genome_assembly,_chromosome:_1	AUGUSTUS	CDS	33169625	33169791	0.44	+	2	ID=g1444.t1.CDS2;Parent=g1444.t1;
OY776276.1_Linnaemya_vulpina_genome_assembly,_chromosome:_1	AUGUSTUS	exon	33169625	33169791	.	+	.	ID=g1444.t1.exon2;Parent=g1444.t1;
OY776276.1_Linnaemya_vulpina_genome_assembly,_chromosome:_1	AUGUSTUS	stop_codon	33169789	33169791	.	+	0	ID=g1444.t1.stop1;Parent=g1444.t1;
OY776276.1_Linnaemya_vulpina_genome_assembly,_chromosome:_1	AUGUSTUS	gene	33174572	33174931	.	-	.	ID=g1445;
OY776276.1_Linnaemya_vulpina_genome_assembly,_chromosome:_1	AUGUSTUS	mRNA	33174572	33174931	0.95	-	.	ID=g1445.t1;Parent=g1445;
OY776276.1_Linnaemya_vulpina_genome_assembly,_chromosome:_1	AUGUSTUS	stop_codon	33174572	33174574	.	-	0	ID=g1445.t1.stop1;Parent=g1445.t1;
OY776276.1_Linnaemya_vulpina_genome_assembly,_chromosome:_1	AUGUSTUS	CDS	33174572	33174931	0.95	-	0	ID=g1445.t1.CDS1;Parent=g1445.t1;
OY776276.1_Linnaemya_vulpina_genome_assembly,_chromosome:_1	AUGUSTUS	exon	33174572	33174931	.	-	.	ID=g1445.t1.exon1;Parent=g1445.t1;
OY776276.1_Linnaemya_vulpina_genome_assembly,_chromosome:_1	AUGUSTUS	start_codon	33174929	33174931	.	-	0	ID=g1445.t1.start1;Parent=g1445.t1;
OY776276.1_Linnaemya_vulpina_genome_assembly,_chromosome:_1	AUGUSTUS	gene	33188393	33189910	.	-	.	ID=g1446;
OY776276.1_Linnaemya_vulpina_genome_assembly,_chromosome:_1	AUGUSTUS	mRNA	33188393	33189910	1	-	.	ID=g1446.t1;Parent=g1446;
OY776276.1_Linnaemya_vulpina_genome_assembly,_chromosome:_1	AUGUSTUS	stop_codon	33188393	33188395	.	-	0	ID=g1446.t1.stop1;Parent=g1446.t1;
OY776276.1_Linnaemya_vulpina_genome_assembly,_chromosome:_1	AUGUSTUS	CDS	33188393	33189910	1	-	0	ID=g1446.t1.CDS1;Parent=g1446.t1;
OY776276.1_Linnaemya_vulpina_genome_assembly,_chromosome:_1	AUGUSTUS	exon	33188393	33189910	.	-	.	ID=g1446.t1.exon1;Parent=g1446.t1;
OY776276.1_Linnaemya_vulpina_genome_assembly,_chromosome:_1	AUGUSTUS	start_codon	33189908	33189910	.	-	0	ID=g1446.t1.start1;Parent=g1446.t1;
OY776276.1_Linnaemya_vulpina_genome_assembly,_chromosome:_1	AUGUSTUS	gene	33205389	33211560	.	-	.	ID=g1447;
OY776276.1_Linnaemya_vulpina_genome_assembly,_chromosome:_1	AUGUSTUS	mRNA	33205389	33211560	0.41	-	.	ID=g1447.t1;Parent=g1447;
OY776276.1_Linnaemya_vulpina_genome_assembly,_chromosome:_1	AUGUSTUS	stop_codon	33205389	33205391	.	-	0	ID=g1447.t1.stop1;Parent=g1447.t1;
OY776276.1_Linnaemya_vulpina_genome_assembly,_chromosome:_1	AUGUSTUS	CDS	33205389	33205483	0.44	-	2	ID=g1447.t1.CDS1;Parent=g1447.t1;
OY776276.1_Linnaemya_vulpina_genome_assembly,_chromosome:_1	AUGUSTUS	exon	33205389	33205483	.	-	.	ID=g1447.t1.exon1;Parent=g1447.t1;
OY776276.1_Linnaemya_vulpina_genome_assembly,_chromosome:_1	AUGUSTUS	intron	33205484	33210168	0.43	-	.	ID=g1447.t1.intron1;Parent=g1447.t1;
OY776276.1_Linnaemya_vulpina_genome_assembly,_chromosome:_1	AUGUSTUS	CDS	33210169	33210451	0.65	-	0	ID=g1447.t1.CDS2;Parent=g1447.t1;
OY776276.1_Linnaemya_vulpina_genome_assembly,_chromosome:_1	AUGUSTUS	exon	33210169	33210451	.	-	.	ID=g1447.t1.exon2;Parent=g1447.t1;
OY776276.1_Linnaemya_vulpina_genome_assembly,_chromosome:_1	AUGUSTUS	intron	33210452	33210511	1	-	.	ID=g1447.t1.intron2;Parent=g1447.t1;
OY776276.1_Linnaemya_vulpina_genome_assembly,_chromosome:_1	AUGUSTUS	CDS	33210512	33211245	0.98	-	2	ID=g1447.t1.CDS3;Parent=g1447.t1;
OY776276.1_Linnaemya_vulpina_genome_assembly,_chromosome:_1	AUGUSTUS	exon	33210512	33211245	.	-	.	ID=g1447.t1.exon3;Parent=g1447.t1;
OY776276.1_Linnaemya_vulpina_genome_assembly,_chromosome:_1	AUGUSTUS	intron	33211246	33211523	0.94	-	.	ID=g1447.t1.intron3;Parent=g1447.t1;
OY776276.1_Linnaemya_vulpina_genome_assembly,_chromosome:_1	AUGUSTUS	CDS	33211524	33211560	0.93	-	0	ID=g1447.t1.CDS4;Parent=g1447.t1;
OY776276.1_Linnaemya_vulpina_genome_assembly,_chromosome:_1	AUGUSTUS	exon	33211524	33211560	.	-	.	ID=g1447.t1.exon4;Parent=g1447.t1;
OY776276.1_Linnaemya_vulpina_genome_assembly,_chromosome:_1	AUGUSTUS	start_codon	33211558	33211560	.	-	0	ID=g1447.t1.start1;Parent=g1447.t1;
OY776276.1_Linnaemya_vulpina_genome_assembly,_chromosome:_1	AUGUSTUS	gene	33248954	33249319	.	-	.	ID=g1448;
OY776276.1_Linnaemya_vulpina_genome_assembly,_chromosome:_1	AUGUSTUS	mRNA	33248954	33249319	1	-	.	ID=g1448.t1;Parent=g1448;
OY776276.1_Linnaemya_vulpina_genome_assembly,_chromosome:_1	AUGUSTUS	stop_codon	33248954	33248956	.	-	0	ID=g1448.t1.stop1;Parent=g1448.t1;
OY776276.1_Linnaemya_vulpina_genome_assembly,_chromosome:_1	AUGUSTUS	CDS	33248954	33249319	1	-	0	ID=g1448.t1.CDS1;Parent=g1448.t1;
OY776276.1_Linnaemya_vulpina_genome_assembly,_chromosome:_1	AUGUSTUS	exon	33248954	33249319	.	-	.	ID=g1448.t1.exon1;Parent=g1448.t1;
OY776276.1_Linnaemya_vulpina_genome_assembly,_chromosome:_1	AUGUSTUS	start_codon	33249317	33249319	.	-	0	ID=g1448.t1.start1;Parent=g1448.t1;
OY776276.1_Linnaemya_vulpina_genome_assembly,_chromosome:_1	AUGUSTUS	gene	33249419	33249853	.	-	.	ID=g1449;
OY776276.1_Linnaemya_vulpina_genome_assembly,_chromosome:_1	AUGUSTUS	mRNA	33249419	33249853	1	-	.	ID=g1449.t1;Parent=g1449;
OY776276.1_Linnaemya_vulpina_genome_assembly,_chromosome:_1	AUGUSTUS	stop_codon	33249419	33249421	.	-	0	ID=g1449.t1.stop1;Parent=g1449.t1;
OY776276.1_Linnaemya_vulpina_genome_assembly,_chromosome:_1	AUGUSTUS	CDS	33249419	33249697	1	-	0	ID=g1449.t1.CDS1;Parent=g1449.t1;
OY776276.1_Linnaemya_vulpina_genome_assembly,_chromosome:_1	AUGUSTUS	exon	33249419	33249697	.	-	.	ID=g1449.t1.exon1;Parent=g1449.t1;
OY776276.1_Linnaemya_vulpina_genome_assembly,_chromosome:_1	AUGUSTUS	intron	33249698	33249826	1	-	.	ID=g1449.t1.intron1;Parent=g1449.t1;
OY776276.1_Linnaemya_vulpina_genome_assembly,_chromosome:_1	AUGUSTUS	CDS	33249827	33249853	1	-	0	ID=g1449.t1.CDS2;Parent=g1449.t1;
OY776276.1_Linnaemya_vulpina_genome_assembly,_chromosome:_1	AUGUSTUS	exon	33249827	33249853	.	-	.	ID=g1449.t1.exon2;Parent=g1449.t1;
OY776276.1_Linnaemya_vulpina_genome_assembly,_chromosome:_1	AUGUSTUS	start_codon	33249851	33249853	.	-	0	ID=g1449.t1.start1;Parent=g1449.t1;
OY776276.1_Linnaemya_vulpina_genome_assembly,_chromosome:_1	AUGUSTUS	gene	33281232	33281559	.	-	.	ID=g1450;
OY776276.1_Linnaemya_vulpina_genome_assembly,_chromosome:_1	AUGUSTUS	mRNA	33281232	33281559	0.85	-	.	ID=g1450.t1;Parent=g1450;
OY776276.1_Linnaemya_vulpina_genome_assembly,_chromosome:_1	AUGUSTUS	stop_codon	33281232	33281234	.	-	0	ID=g1450.t1.stop1;Parent=g1450.t1;
OY776276.1_Linnaemya_vulpina_genome_assembly,_chromosome:_1	AUGUSTUS	CDS	33281232	33281258	0.85	-	0	ID=g1450.t1.CDS1;Parent=g1450.t1;
OY776276.1_Linnaemya_vulpina_genome_assembly,_chromosome:_1	AUGUSTUS	exon	33281232	33281258	.	-	.	ID=g1450.t1.exon1;Parent=g1450.t1;
OY776276.1_Linnaemya_vulpina_genome_assembly,_chromosome:_1	AUGUSTUS	intron	33281259	33281334	0.85	-	.	ID=g1450.t1.intron1;Parent=g1450.t1;
OY776276.1_Linnaemya_vulpina_genome_assembly,_chromosome:_1	AUGUSTUS	CDS	33281335	33281559	0.98	-	0	ID=g1450.t1.CDS2;Parent=g1450.t1;
OY776276.1_Linnaemya_vulpina_genome_assembly,_chromosome:_1	AUGUSTUS	exon	33281335	33281559	.	-	.	ID=g1450.t1.exon2;Parent=g1450.t1;
OY776276.1_Linnaemya_vulpina_genome_assembly,_chromosome:_1	AUGUSTUS	start_codon	33281557	33281559	.	-	0	ID=g1450.t1.start1;Parent=g1450.t1;
OY776276.1_Linnaemya_vulpina_genome_assembly,_chromosome:_1	AUGUSTUS	gene	33282285	33284402	.	+	.	ID=g1451;
OY776276.1_Linnaemya_vulpina_genome_assembly,_chromosome:_1	AUGUSTUS	mRNA	33282285	33284402	0.37	+	.	ID=g1451.t1;Parent=g1451;
OY776276.1_Linnaemya_vulpina_genome_assembly,_chromosome:_1	AUGUSTUS	start_codon	33282285	33282287	.	+	0	ID=g1451.t1.start1;Parent=g1451.t1;
OY776276.1_Linnaemya_vulpina_genome_assembly,_chromosome:_1	AUGUSTUS	CDS	33282285	33282725	1	+	0	ID=g1451.t1.CDS1;Parent=g1451.t1;
OY776276.1_Linnaemya_vulpina_genome_assembly,_chromosome:_1	AUGUSTUS	exon	33282285	33282725	.	+	.	ID=g1451.t1.exon1;Parent=g1451.t1;
OY776276.1_Linnaemya_vulpina_genome_assembly,_chromosome:_1	AUGUSTUS	intron	33282726	33283587	1	+	.	ID=g1451.t1.intron1;Parent=g1451.t1;
OY776276.1_Linnaemya_vulpina_genome_assembly,_chromosome:_1	AUGUSTUS	CDS	33283588	33283712	0.61	+	0	ID=g1451.t1.CDS2;Parent=g1451.t1;
OY776276.1_Linnaemya_vulpina_genome_assembly,_chromosome:_1	AUGUSTUS	exon	33283588	33283712	.	+	.	ID=g1451.t1.exon2;Parent=g1451.t1;
OY776276.1_Linnaemya_vulpina_genome_assembly,_chromosome:_1	AUGUSTUS	intron	33283713	33284362	0.37	+	.	ID=g1451.t1.intron2;Parent=g1451.t1;
OY776276.1_Linnaemya_vulpina_genome_assembly,_chromosome:_1	AUGUSTUS	CDS	33284363	33284402	0.59	+	1	ID=g1451.t1.CDS3;Parent=g1451.t1;
OY776276.1_Linnaemya_vulpina_genome_assembly,_chromosome:_1	AUGUSTUS	exon	33284363	33284402	.	+	.	ID=g1451.t1.exon3;Parent=g1451.t1;
OY776276.1_Linnaemya_vulpina_genome_assembly,_chromosome:_1	AUGUSTUS	stop_codon	33284400	33284402	.	+	0	ID=g1451.t1.stop1;Parent=g1451.t1;
OY776276.1_Linnaemya_vulpina_genome_assembly,_chromosome:_1	AUGUSTUS	gene	33283018	33284813	.	-	.	ID=g1452;
OY776276.1_Linnaemya_vulpina_genome_assembly,_chromosome:_1	AUGUSTUS	mRNA	33283018	33284813	0.35	-	.	ID=g1452.t1;Parent=g1452;
OY776276.1_Linnaemya_vulpina_genome_assembly,_chromosome:_1	AUGUSTUS	stop_codon	33283018	33283020	.	-	0	ID=g1452.t1.stop1;Parent=g1452.t1;
OY776276.1_Linnaemya_vulpina_genome_assembly,_chromosome:_1	AUGUSTUS	CDS	33283018	33283479	1	-	0	ID=g1452.t1.CDS1;Parent=g1452.t1;
OY776276.1_Linnaemya_vulpina_genome_assembly,_chromosome:_1	AUGUSTUS	exon	33283018	33283479	.	-	.	ID=g1452.t1.exon1;Parent=g1452.t1;
OY776276.1_Linnaemya_vulpina_genome_assembly,_chromosome:_1	AUGUSTUS	intron	33283480	33284447	1	-	.	ID=g1452.t1.intron1;Parent=g1452.t1;
OY776276.1_Linnaemya_vulpina_genome_assembly,_chromosome:_1	AUGUSTUS	CDS	33284448	33284813	0.35	-	0	ID=g1452.t1.CDS2;Parent=g1452.t1;
OY776276.1_Linnaemya_vulpina_genome_assembly,_chromosome:_1	AUGUSTUS	exon	33284448	33284813	.	-	.	ID=g1452.t1.exon2;Parent=g1452.t1;
OY776276.1_Linnaemya_vulpina_genome_assembly,_chromosome:_1	AUGUSTUS	start_codon	33284811	33284813	.	-	0	ID=g1452.t1.start1;Parent=g1452.t1;
OY776276.1_Linnaemya_vulpina_genome_assembly,_chromosome:_1	AUGUSTUS	gene	33306614	33307432	.	-	.	ID=g1453;
OY776276.1_Linnaemya_vulpina_genome_assembly,_chromosome:_1	AUGUSTUS	mRNA	33306614	33307432	1	-	.	ID=g1453.t1;Parent=g1453;
OY776276.1_Linnaemya_vulpina_genome_assembly,_chromosome:_1	AUGUSTUS	stop_codon	33306614	33306616	.	-	0	ID=g1453.t1.stop1;Parent=g1453.t1;
OY776276.1_Linnaemya_vulpina_genome_assembly,_chromosome:_1	AUGUSTUS	CDS	33306614	33307432	1	-	0	ID=g1453.t1.CDS1;Parent=g1453.t1;
OY776276.1_Linnaemya_vulpina_genome_assembly,_chromosome:_1	AUGUSTUS	exon	33306614	33307432	.	-	.	ID=g1453.t1.exon1;Parent=g1453.t1;
OY776276.1_Linnaemya_vulpina_genome_assembly,_chromosome:_1	AUGUSTUS	start_codon	33307430	33307432	.	-	0	ID=g1453.t1.start1;Parent=g1453.t1;
OY776276.1_Linnaemya_vulpina_genome_assembly,_chromosome:_1	AUGUSTUS	gene	33307930	33308537	.	-	.	ID=g1454;
OY776276.1_Linnaemya_vulpina_genome_assembly,_chromosome:_1	AUGUSTUS	mRNA	33307930	33308537	0.91	-	.	ID=g1454.t1;Parent=g1454;
OY776276.1_Linnaemya_vulpina_genome_assembly,_chromosome:_1	AUGUSTUS	stop_codon	33307930	33307932	.	-	0	ID=g1454.t1.stop1;Parent=g1454.t1;
OY776276.1_Linnaemya_vulpina_genome_assembly,_chromosome:_1	AUGUSTUS	CDS	33307930	33308142	0.92	-	0	ID=g1454.t1.CDS1;Parent=g1454.t1;
OY776276.1_Linnaemya_vulpina_genome_assembly,_chromosome:_1	AUGUSTUS	exon	33307930	33308142	.	-	.	ID=g1454.t1.exon1;Parent=g1454.t1;
OY776276.1_Linnaemya_vulpina_genome_assembly,_chromosome:_1	AUGUSTUS	intron	33308143	33308519	0.93	-	.	ID=g1454.t1.intron1;Parent=g1454.t1;
OY776276.1_Linnaemya_vulpina_genome_assembly,_chromosome:_1	AUGUSTUS	CDS	33308520	33308537	0.99	-	0	ID=g1454.t1.CDS2;Parent=g1454.t1;
OY776276.1_Linnaemya_vulpina_genome_assembly,_chromosome:_1	AUGUSTUS	exon	33308520	33308537	.	-	.	ID=g1454.t1.exon2;Parent=g1454.t1;
OY776276.1_Linnaemya_vulpina_genome_assembly,_chromosome:_1	AUGUSTUS	start_codon	33308535	33308537	.	-	0	ID=g1454.t1.start1;Parent=g1454.t1;
OY776276.1_Linnaemya_vulpina_genome_assembly,_chromosome:_1	AUGUSTUS	gene	33397672	33398331	.	-	.	ID=g1455;
OY776276.1_Linnaemya_vulpina_genome_assembly,_chromosome:_1	AUGUSTUS	mRNA	33397672	33398331	0.63	-	.	ID=g1455.t1;Parent=g1455;
OY776276.1_Linnaemya_vulpina_genome_assembly,_chromosome:_1	AUGUSTUS	stop_codon	33397672	33397674	.	-	0	ID=g1455.t1.stop1;Parent=g1455.t1;
OY776276.1_Linnaemya_vulpina_genome_assembly,_chromosome:_1	AUGUSTUS	CDS	33397672	33397875	1	-	0	ID=g1455.t1.CDS1;Parent=g1455.t1;
OY776276.1_Linnaemya_vulpina_genome_assembly,_chromosome:_1	AUGUSTUS	exon	33397672	33397875	.	-	.	ID=g1455.t1.exon1;Parent=g1455.t1;
OY776276.1_Linnaemya_vulpina_genome_assembly,_chromosome:_1	AUGUSTUS	intron	33397876	33398154	0.63	-	.	ID=g1455.t1.intron1;Parent=g1455.t1;
OY776276.1_Linnaemya_vulpina_genome_assembly,_chromosome:_1	AUGUSTUS	CDS	33398155	33398331	0.63	-	0	ID=g1455.t1.CDS2;Parent=g1455.t1;
OY776276.1_Linnaemya_vulpina_genome_assembly,_chromosome:_1	AUGUSTUS	exon	33398155	33398331	.	-	.	ID=g1455.t1.exon2;Parent=g1455.t1;
OY776276.1_Linnaemya_vulpina_genome_assembly,_chromosome:_1	AUGUSTUS	start_codon	33398329	33398331	.	-	0	ID=g1455.t1.start1;Parent=g1455.t1;
OY776276.1_Linnaemya_vulpina_genome_assembly,_chromosome:_1	AUGUSTUS	mRNA	33397853	33398331	0.5	-	.	ID=g1455.t2;Parent=g1455;
OY776276.1_Linnaemya_vulpina_genome_assembly,_chromosome:_1	AUGUSTUS	stop_codon	33397853	33397855	.	-	0	ID=g1455.t2.stop1;Parent=g1455.t2;
OY776276.1_Linnaemya_vulpina_genome_assembly,_chromosome:_1	AUGUSTUS	CDS	33397853	33398240	0.51	-	1	ID=g1455.t2.CDS1;Parent=g1455.t2;
OY776276.1_Linnaemya_vulpina_genome_assembly,_chromosome:_1	AUGUSTUS	exon	33397853	33398240	.	-	.	ID=g1455.t2.exon1;Parent=g1455.t2;
OY776276.1_Linnaemya_vulpina_genome_assembly,_chromosome:_1	AUGUSTUS	intron	33398241	33398317	0.5	-	.	ID=g1455.t2.intron1;Parent=g1455.t2;
OY776276.1_Linnaemya_vulpina_genome_assembly,_chromosome:_1	AUGUSTUS	CDS	33398318	33398331	0.58	-	0	ID=g1455.t2.CDS2;Parent=g1455.t2;
OY776276.1_Linnaemya_vulpina_genome_assembly,_chromosome:_1	AUGUSTUS	exon	33398318	33398331	.	-	.	ID=g1455.t2.exon2;Parent=g1455.t2;
OY776276.1_Linnaemya_vulpina_genome_assembly,_chromosome:_1	AUGUSTUS	start_codon	33398329	33398331	.	-	0	ID=g1455.t2.start1;Parent=g1455.t2;
OY776276.1_Linnaemya_vulpina_genome_assembly,_chromosome:_1	AUGUSTUS	gene	33424549	33425202	.	+	.	ID=g1456;
OY776276.1_Linnaemya_vulpina_genome_assembly,_chromosome:_1	AUGUSTUS	mRNA	33424558	33425202	0.75	+	.	ID=g1456.t1;Parent=g1456;
OY776276.1_Linnaemya_vulpina_genome_assembly,_chromosome:_1	AUGUSTUS	start_codon	33424558	33424560	.	+	0	ID=g1456.t1.start1;Parent=g1456.t1;
OY776276.1_Linnaemya_vulpina_genome_assembly,_chromosome:_1	AUGUSTUS	CDS	33424558	33425059	0.75	+	0	ID=g1456.t1.CDS1;Parent=g1456.t1;
OY776276.1_Linnaemya_vulpina_genome_assembly,_chromosome:_1	AUGUSTUS	exon	33424558	33425059	.	+	.	ID=g1456.t1.exon1;Parent=g1456.t1;
OY776276.1_Linnaemya_vulpina_genome_assembly,_chromosome:_1	AUGUSTUS	intron	33425060	33425125	0.95	+	.	ID=g1456.t1.intron1;Parent=g1456.t1;
OY776276.1_Linnaemya_vulpina_genome_assembly,_chromosome:_1	AUGUSTUS	CDS	33425126	33425202	0.95	+	2	ID=g1456.t1.CDS2;Parent=g1456.t1;
OY776276.1_Linnaemya_vulpina_genome_assembly,_chromosome:_1	AUGUSTUS	exon	33425126	33425202	.	+	.	ID=g1456.t1.exon2;Parent=g1456.t1;
OY776276.1_Linnaemya_vulpina_genome_assembly,_chromosome:_1	AUGUSTUS	stop_codon	33425200	33425202	.	+	0	ID=g1456.t1.stop1;Parent=g1456.t1;
OY776276.1_Linnaemya_vulpina_genome_assembly,_chromosome:_1	AUGUSTUS	mRNA	33424549	33425202	0.48	+	.	ID=g1456.t2;Parent=g1456;
OY776276.1_Linnaemya_vulpina_genome_assembly,_chromosome:_1	AUGUSTUS	start_codon	33424549	33424551	.	+	0	ID=g1456.t2.start1;Parent=g1456.t2;
OY776276.1_Linnaemya_vulpina_genome_assembly,_chromosome:_1	AUGUSTUS	CDS	33424549	33425059	0.55	+	0	ID=g1456.t2.CDS1;Parent=g1456.t2;
OY776276.1_Linnaemya_vulpina_genome_assembly,_chromosome:_1	AUGUSTUS	exon	33424549	33425059	.	+	.	ID=g1456.t2.exon1;Parent=g1456.t2;
OY776276.1_Linnaemya_vulpina_genome_assembly,_chromosome:_1	AUGUSTUS	intron	33425060	33425125	0.91	+	.	ID=g1456.t2.intron1;Parent=g1456.t2;
OY776276.1_Linnaemya_vulpina_genome_assembly,_chromosome:_1	AUGUSTUS	CDS	33425126	33425202	0.8	+	2	ID=g1456.t2.CDS2;Parent=g1456.t2;
OY776276.1_Linnaemya_vulpina_genome_assembly,_chromosome:_1	AUGUSTUS	exon	33425126	33425202	.	+	.	ID=g1456.t2.exon2;Parent=g1456.t2;
OY776276.1_Linnaemya_vulpina_genome_assembly,_chromosome:_1	AUGUSTUS	stop_codon	33425200	33425202	.	+	0	ID=g1456.t2.stop1;Parent=g1456.t2;
OY776276.1_Linnaemya_vulpina_genome_assembly,_chromosome:_1	AUGUSTUS	gene	33428004	33428453	.	+	.	ID=g1457;
OY776276.1_Linnaemya_vulpina_genome_assembly,_chromosome:_1	AUGUSTUS	mRNA	33428004	33428453	1	+	.	ID=g1457.t1;Parent=g1457;
OY776276.1_Linnaemya_vulpina_genome_assembly,_chromosome:_1	AUGUSTUS	start_codon	33428004	33428006	.	+	0	ID=g1457.t1.start1;Parent=g1457.t1;
OY776276.1_Linnaemya_vulpina_genome_assembly,_chromosome:_1	AUGUSTUS	CDS	33428004	33428453	1	+	0	ID=g1457.t1.CDS1;Parent=g1457.t1;
OY776276.1_Linnaemya_vulpina_genome_assembly,_chromosome:_1	AUGUSTUS	exon	33428004	33428453	.	+	.	ID=g1457.t1.exon1;Parent=g1457.t1;
OY776276.1_Linnaemya_vulpina_genome_assembly,_chromosome:_1	AUGUSTUS	stop_codon	33428451	33428453	.	+	0	ID=g1457.t1.stop1;Parent=g1457.t1;
OY776276.1_Linnaemya_vulpina_genome_assembly,_chromosome:_1	AUGUSTUS	gene	33436567	33436824	.	-	.	ID=g1458;
OY776276.1_Linnaemya_vulpina_genome_assembly,_chromosome:_1	AUGUSTUS	mRNA	33436567	33436824	0.92	-	.	ID=g1458.t1;Parent=g1458;
OY776276.1_Linnaemya_vulpina_genome_assembly,_chromosome:_1	AUGUSTUS	stop_codon	33436567	33436569	.	-	0	ID=g1458.t1.stop1;Parent=g1458.t1;
OY776276.1_Linnaemya_vulpina_genome_assembly,_chromosome:_1	AUGUSTUS	CDS	33436567	33436824	0.92	-	0	ID=g1458.t1.CDS1;Parent=g1458.t1;
OY776276.1_Linnaemya_vulpina_genome_assembly,_chromosome:_1	AUGUSTUS	exon	33436567	33436824	.	-	.	ID=g1458.t1.exon1;Parent=g1458.t1;
OY776276.1_Linnaemya_vulpina_genome_assembly,_chromosome:_1	AUGUSTUS	start_codon	33436822	33436824	.	-	0	ID=g1458.t1.start1;Parent=g1458.t1;
OY776276.1_Linnaemya_vulpina_genome_assembly,_chromosome:_1	AUGUSTUS	gene	33438865	33439584	.	-	.	ID=g1459;
OY776276.1_Linnaemya_vulpina_genome_assembly,_chromosome:_1	AUGUSTUS	mRNA	33438865	33439584	1	-	.	ID=g1459.t1;Parent=g1459;
OY776276.1_Linnaemya_vulpina_genome_assembly,_chromosome:_1	AUGUSTUS	stop_codon	33438865	33438867	.	-	0	ID=g1459.t1.stop1;Parent=g1459.t1;
OY776276.1_Linnaemya_vulpina_genome_assembly,_chromosome:_1	AUGUSTUS	CDS	33438865	33439584	1	-	0	ID=g1459.t1.CDS1;Parent=g1459.t1;
OY776276.1_Linnaemya_vulpina_genome_assembly,_chromosome:_1	AUGUSTUS	exon	33438865	33439584	.	-	.	ID=g1459.t1.exon1;Parent=g1459.t1;
OY776276.1_Linnaemya_vulpina_genome_assembly,_chromosome:_1	AUGUSTUS	start_codon	33439582	33439584	.	-	0	ID=g1459.t1.start1;Parent=g1459.t1;
OY776276.1_Linnaemya_vulpina_genome_assembly,_chromosome:_1	AUGUSTUS	gene	33439660	33440016	.	-	.	ID=g1460;
OY776276.1_Linnaemya_vulpina_genome_assembly,_chromosome:_1	AUGUSTUS	mRNA	33439660	33440016	0.86	-	.	ID=g1460.t1;Parent=g1460;
OY776276.1_Linnaemya_vulpina_genome_assembly,_chromosome:_1	AUGUSTUS	stop_codon	33439660	33439662	.	-	0	ID=g1460.t1.stop1;Parent=g1460.t1;
OY776276.1_Linnaemya_vulpina_genome_assembly,_chromosome:_1	AUGUSTUS	CDS	33439660	33439826	0.86	-	2	ID=g1460.t1.CDS1;Parent=g1460.t1;
OY776276.1_Linnaemya_vulpina_genome_assembly,_chromosome:_1	AUGUSTUS	exon	33439660	33439826	.	-	.	ID=g1460.t1.exon1;Parent=g1460.t1;
OY776276.1_Linnaemya_vulpina_genome_assembly,_chromosome:_1	AUGUSTUS	intron	33439827	33439883	0.86	-	.	ID=g1460.t1.intron1;Parent=g1460.t1;
OY776276.1_Linnaemya_vulpina_genome_assembly,_chromosome:_1	AUGUSTUS	CDS	33439884	33440016	0.86	-	0	ID=g1460.t1.CDS2;Parent=g1460.t1;
OY776276.1_Linnaemya_vulpina_genome_assembly,_chromosome:_1	AUGUSTUS	exon	33439884	33440016	.	-	.	ID=g1460.t1.exon2;Parent=g1460.t1;
OY776276.1_Linnaemya_vulpina_genome_assembly,_chromosome:_1	AUGUSTUS	start_codon	33440014	33440016	.	-	0	ID=g1460.t1.start1;Parent=g1460.t1;
OY776276.1_Linnaemya_vulpina_genome_assembly,_chromosome:_1	AUGUSTUS	gene	33458480	33459387	.	+	.	ID=g1461;
OY776276.1_Linnaemya_vulpina_genome_assembly,_chromosome:_1	AUGUSTUS	mRNA	33458480	33459387	0.22	+	.	ID=g1461.t1;Parent=g1461;
OY776276.1_Linnaemya_vulpina_genome_assembly,_chromosome:_1	AUGUSTUS	start_codon	33458480	33458482	.	+	0	ID=g1461.t1.start1;Parent=g1461.t1;
OY776276.1_Linnaemya_vulpina_genome_assembly,_chromosome:_1	AUGUSTUS	CDS	33458480	33458579	0.77	+	0	ID=g1461.t1.CDS1;Parent=g1461.t1;
OY776276.1_Linnaemya_vulpina_genome_assembly,_chromosome:_1	AUGUSTUS	exon	33458480	33458579	.	+	.	ID=g1461.t1.exon1;Parent=g1461.t1;
OY776276.1_Linnaemya_vulpina_genome_assembly,_chromosome:_1	AUGUSTUS	intron	33458580	33458636	0.49	+	.	ID=g1461.t1.intron1;Parent=g1461.t1;
OY776276.1_Linnaemya_vulpina_genome_assembly,_chromosome:_1	AUGUSTUS	CDS	33458637	33459031	0.48	+	2	ID=g1461.t1.CDS2;Parent=g1461.t1;
OY776276.1_Linnaemya_vulpina_genome_assembly,_chromosome:_1	AUGUSTUS	exon	33458637	33459031	.	+	.	ID=g1461.t1.exon2;Parent=g1461.t1;
OY776276.1_Linnaemya_vulpina_genome_assembly,_chromosome:_1	AUGUSTUS	intron	33459032	33459088	0.97	+	.	ID=g1461.t1.intron2;Parent=g1461.t1;
OY776276.1_Linnaemya_vulpina_genome_assembly,_chromosome:_1	AUGUSTUS	CDS	33459089	33459220	0.57	+	0	ID=g1461.t1.CDS3;Parent=g1461.t1;
OY776276.1_Linnaemya_vulpina_genome_assembly,_chromosome:_1	AUGUSTUS	exon	33459089	33459220	.	+	.	ID=g1461.t1.exon3;Parent=g1461.t1;
OY776276.1_Linnaemya_vulpina_genome_assembly,_chromosome:_1	AUGUSTUS	intron	33459221	33459288	0.41	+	.	ID=g1461.t1.intron3;Parent=g1461.t1;
OY776276.1_Linnaemya_vulpina_genome_assembly,_chromosome:_1	AUGUSTUS	CDS	33459289	33459387	0.41	+	0	ID=g1461.t1.CDS4;Parent=g1461.t1;
OY776276.1_Linnaemya_vulpina_genome_assembly,_chromosome:_1	AUGUSTUS	exon	33459289	33459387	.	+	.	ID=g1461.t1.exon4;Parent=g1461.t1;
OY776276.1_Linnaemya_vulpina_genome_assembly,_chromosome:_1	AUGUSTUS	stop_codon	33459385	33459387	.	+	0	ID=g1461.t1.stop1;Parent=g1461.t1;
OY776276.1_Linnaemya_vulpina_genome_assembly,_chromosome:_1	AUGUSTUS	gene	33490681	33491382	.	+	.	ID=g1462;
OY776276.1_Linnaemya_vulpina_genome_assembly,_chromosome:_1	AUGUSTUS	mRNA	33490681	33491382	1	+	.	ID=g1462.t1;Parent=g1462;
OY776276.1_Linnaemya_vulpina_genome_assembly,_chromosome:_1	AUGUSTUS	start_codon	33490681	33490683	.	+	0	ID=g1462.t1.start1;Parent=g1462.t1;
OY776276.1_Linnaemya_vulpina_genome_assembly,_chromosome:_1	AUGUSTUS	CDS	33490681	33491382	1	+	0	ID=g1462.t1.CDS1;Parent=g1462.t1;
OY776276.1_Linnaemya_vulpina_genome_assembly,_chromosome:_1	AUGUSTUS	exon	33490681	33491382	.	+	.	ID=g1462.t1.exon1;Parent=g1462.t1;
OY776276.1_Linnaemya_vulpina_genome_assembly,_chromosome:_1	AUGUSTUS	stop_codon	33491380	33491382	.	+	0	ID=g1462.t1.stop1;Parent=g1462.t1;
OY776276.1_Linnaemya_vulpina_genome_assembly,_chromosome:_1	AUGUSTUS	gene	33491459	33492338	.	+	.	ID=g1463;
OY776276.1_Linnaemya_vulpina_genome_assembly,_chromosome:_1	AUGUSTUS	mRNA	33491459	33492338	0.99	+	.	ID=g1463.t1;Parent=g1463;
OY776276.1_Linnaemya_vulpina_genome_assembly,_chromosome:_1	AUGUSTUS	start_codon	33491459	33491461	.	+	0	ID=g1463.t1.start1;Parent=g1463.t1;
OY776276.1_Linnaemya_vulpina_genome_assembly,_chromosome:_1	AUGUSTUS	CDS	33491459	33491473	0.99	+	0	ID=g1463.t1.CDS1;Parent=g1463.t1;
OY776276.1_Linnaemya_vulpina_genome_assembly,_chromosome:_1	AUGUSTUS	exon	33491459	33491473	.	+	.	ID=g1463.t1.exon1;Parent=g1463.t1;
OY776276.1_Linnaemya_vulpina_genome_assembly,_chromosome:_1	AUGUSTUS	intron	33491474	33491540	1	+	.	ID=g1463.t1.intron1;Parent=g1463.t1;
OY776276.1_Linnaemya_vulpina_genome_assembly,_chromosome:_1	AUGUSTUS	CDS	33491541	33492017	1	+	0	ID=g1463.t1.CDS2;Parent=g1463.t1;
OY776276.1_Linnaemya_vulpina_genome_assembly,_chromosome:_1	AUGUSTUS	exon	33491541	33492017	.	+	.	ID=g1463.t1.exon2;Parent=g1463.t1;
OY776276.1_Linnaemya_vulpina_genome_assembly,_chromosome:_1	AUGUSTUS	intron	33492018	33492071	1	+	.	ID=g1463.t1.intron2;Parent=g1463.t1;
OY776276.1_Linnaemya_vulpina_genome_assembly,_chromosome:_1	AUGUSTUS	CDS	33492072	33492338	1	+	0	ID=g1463.t1.CDS3;Parent=g1463.t1;
OY776276.1_Linnaemya_vulpina_genome_assembly,_chromosome:_1	AUGUSTUS	exon	33492072	33492338	.	+	.	ID=g1463.t1.exon3;Parent=g1463.t1;
OY776276.1_Linnaemya_vulpina_genome_assembly,_chromosome:_1	AUGUSTUS	stop_codon	33492336	33492338	.	+	0	ID=g1463.t1.stop1;Parent=g1463.t1;
OY776276.1_Linnaemya_vulpina_genome_assembly,_chromosome:_1	GeneMark.hmm3	mRNA	33491832	33492338	.	+	.	ID=g1463.t2;Parent=g1463;
OY776276.1_Linnaemya_vulpina_genome_assembly,_chromosome:_1	GeneMark.hmm3	start_codon	33491832	33491834	.	+	0	ID=g1463.t2.start1;Parent=g1463.t2;
OY776276.1_Linnaemya_vulpina_genome_assembly,_chromosome:_1	GeneMark.hmm3	CDS	33491832	33492017	.	+	0	ID=g1463.t2.CDS1;Parent=g1463.t2;
OY776276.1_Linnaemya_vulpina_genome_assembly,_chromosome:_1	GeneMark.hmm3	exon	33491832	33492017	0	+	.	ID=g1463.t2.exon1;Parent=g1463.t2;
OY776276.1_Linnaemya_vulpina_genome_assembly,_chromosome:_1	GeneMark.hmm3	intron	33492018	33492071	.	+	0	ID=g1463.t2.intron1;Parent=g1463.t2;
OY776276.1_Linnaemya_vulpina_genome_assembly,_chromosome:_1	GeneMark.hmm3	CDS	33492072	33492338	.	+	0	ID=g1463.t2.CDS2;Parent=g1463.t2;
OY776276.1_Linnaemya_vulpina_genome_assembly,_chromosome:_1	GeneMark.hmm3	exon	33492072	33492338	0	+	.	ID=g1463.t2.exon2;Parent=g1463.t2;
OY776276.1_Linnaemya_vulpina_genome_assembly,_chromosome:_1	GeneMark.hmm3	stop_codon	33492336	33492338	.	+	0	ID=g1463.t2.stop1;Parent=g1463.t2;
OY776276.1_Linnaemya_vulpina_genome_assembly,_chromosome:_1	AUGUSTUS	gene	33505195	33510025	.	-	.	ID=g1464;
OY776276.1_Linnaemya_vulpina_genome_assembly,_chromosome:_1	AUGUSTUS	mRNA	33505195	33510025	0.61	-	.	ID=g1464.t1;Parent=g1464;
OY776276.1_Linnaemya_vulpina_genome_assembly,_chromosome:_1	AUGUSTUS	stop_codon	33505195	33505197	.	-	0	ID=g1464.t1.stop1;Parent=g1464.t1;
OY776276.1_Linnaemya_vulpina_genome_assembly,_chromosome:_1	AUGUSTUS	CDS	33505195	33505379	1	-	2	ID=g1464.t1.CDS1;Parent=g1464.t1;
OY776276.1_Linnaemya_vulpina_genome_assembly,_chromosome:_1	AUGUSTUS	exon	33505195	33505379	.	-	.	ID=g1464.t1.exon1;Parent=g1464.t1;
OY776276.1_Linnaemya_vulpina_genome_assembly,_chromosome:_1	AUGUSTUS	intron	33505380	33505437	1	-	.	ID=g1464.t1.intron1;Parent=g1464.t1;
OY776276.1_Linnaemya_vulpina_genome_assembly,_chromosome:_1	AUGUSTUS	CDS	33505438	33505629	1	-	2	ID=g1464.t1.CDS2;Parent=g1464.t1;
OY776276.1_Linnaemya_vulpina_genome_assembly,_chromosome:_1	AUGUSTUS	exon	33505438	33505629	.	-	.	ID=g1464.t1.exon2;Parent=g1464.t1;
OY776276.1_Linnaemya_vulpina_genome_assembly,_chromosome:_1	AUGUSTUS	intron	33505630	33509510	1	-	.	ID=g1464.t1.intron2;Parent=g1464.t1;
OY776276.1_Linnaemya_vulpina_genome_assembly,_chromosome:_1	AUGUSTUS	CDS	33509511	33509690	1	-	2	ID=g1464.t1.CDS3;Parent=g1464.t1;
OY776276.1_Linnaemya_vulpina_genome_assembly,_chromosome:_1	AUGUSTUS	exon	33509511	33509690	.	-	.	ID=g1464.t1.exon3;Parent=g1464.t1;
OY776276.1_Linnaemya_vulpina_genome_assembly,_chromosome:_1	AUGUSTUS	intron	33509691	33509781	1	-	.	ID=g1464.t1.intron3;Parent=g1464.t1;
OY776276.1_Linnaemya_vulpina_genome_assembly,_chromosome:_1	AUGUSTUS	CDS	33509782	33510025	0.61	-	0	ID=g1464.t1.CDS4;Parent=g1464.t1;
OY776276.1_Linnaemya_vulpina_genome_assembly,_chromosome:_1	AUGUSTUS	exon	33509782	33510025	.	-	.	ID=g1464.t1.exon4;Parent=g1464.t1;
OY776276.1_Linnaemya_vulpina_genome_assembly,_chromosome:_1	AUGUSTUS	start_codon	33510023	33510025	.	-	0	ID=g1464.t1.start1;Parent=g1464.t1;
OY776276.1_Linnaemya_vulpina_genome_assembly,_chromosome:_1	AUGUSTUS	gene	33591716	33591934	.	-	.	ID=g1465;
OY776276.1_Linnaemya_vulpina_genome_assembly,_chromosome:_1	AUGUSTUS	mRNA	33591716	33591934	0.39	-	.	ID=g1465.t1;Parent=g1465;
OY776276.1_Linnaemya_vulpina_genome_assembly,_chromosome:_1	AUGUSTUS	stop_codon	33591716	33591718	.	-	0	ID=g1465.t1.stop1;Parent=g1465.t1;
OY776276.1_Linnaemya_vulpina_genome_assembly,_chromosome:_1	AUGUSTUS	CDS	33591716	33591934	0.39	-	0	ID=g1465.t1.CDS1;Parent=g1465.t1;
OY776276.1_Linnaemya_vulpina_genome_assembly,_chromosome:_1	AUGUSTUS	exon	33591716	33591934	.	-	.	ID=g1465.t1.exon1;Parent=g1465.t1;
OY776276.1_Linnaemya_vulpina_genome_assembly,_chromosome:_1	AUGUSTUS	start_codon	33591932	33591934	.	-	0	ID=g1465.t1.start1;Parent=g1465.t1;
OY776276.1_Linnaemya_vulpina_genome_assembly,_chromosome:_1	AUGUSTUS	gene	33612468	33612905	.	-	.	ID=g1466;
OY776276.1_Linnaemya_vulpina_genome_assembly,_chromosome:_1	AUGUSTUS	mRNA	33612468	33612905	1	-	.	ID=g1466.t1;Parent=g1466;
OY776276.1_Linnaemya_vulpina_genome_assembly,_chromosome:_1	AUGUSTUS	stop_codon	33612468	33612470	.	-	0	ID=g1466.t1.stop1;Parent=g1466.t1;
OY776276.1_Linnaemya_vulpina_genome_assembly,_chromosome:_1	AUGUSTUS	CDS	33612468	33612905	1	-	0	ID=g1466.t1.CDS1;Parent=g1466.t1;
OY776276.1_Linnaemya_vulpina_genome_assembly,_chromosome:_1	AUGUSTUS	exon	33612468	33612905	.	-	.	ID=g1466.t1.exon1;Parent=g1466.t1;
OY776276.1_Linnaemya_vulpina_genome_assembly,_chromosome:_1	AUGUSTUS	start_codon	33612903	33612905	.	-	0	ID=g1466.t1.start1;Parent=g1466.t1;
OY776276.1_Linnaemya_vulpina_genome_assembly,_chromosome:_1	AUGUSTUS	gene	33613059	33613334	.	-	.	ID=g1467;
OY776276.1_Linnaemya_vulpina_genome_assembly,_chromosome:_1	AUGUSTUS	mRNA	33613059	33613334	1	-	.	ID=g1467.t1;Parent=g1467;
OY776276.1_Linnaemya_vulpina_genome_assembly,_chromosome:_1	AUGUSTUS	stop_codon	33613059	33613061	.	-	0	ID=g1467.t1.stop1;Parent=g1467.t1;
OY776276.1_Linnaemya_vulpina_genome_assembly,_chromosome:_1	AUGUSTUS	CDS	33613059	33613229	1	-	0	ID=g1467.t1.CDS1;Parent=g1467.t1;
OY776276.1_Linnaemya_vulpina_genome_assembly,_chromosome:_1	AUGUSTUS	exon	33613059	33613229	.	-	.	ID=g1467.t1.exon1;Parent=g1467.t1;
OY776276.1_Linnaemya_vulpina_genome_assembly,_chromosome:_1	AUGUSTUS	intron	33613230	33613283	1	-	.	ID=g1467.t1.intron1;Parent=g1467.t1;
OY776276.1_Linnaemya_vulpina_genome_assembly,_chromosome:_1	AUGUSTUS	CDS	33613284	33613334	1	-	0	ID=g1467.t1.CDS2;Parent=g1467.t1;
OY776276.1_Linnaemya_vulpina_genome_assembly,_chromosome:_1	AUGUSTUS	exon	33613284	33613334	.	-	.	ID=g1467.t1.exon2;Parent=g1467.t1;
OY776276.1_Linnaemya_vulpina_genome_assembly,_chromosome:_1	AUGUSTUS	start_codon	33613332	33613334	.	-	0	ID=g1467.t1.start1;Parent=g1467.t1;
OY776276.1_Linnaemya_vulpina_genome_assembly,_chromosome:_1	AUGUSTUS	gene	33613437	33613817	.	-	.	ID=g1468;
OY776276.1_Linnaemya_vulpina_genome_assembly,_chromosome:_1	AUGUSTUS	mRNA	33613437	33613817	0.71	-	.	ID=g1468.t1;Parent=g1468;
OY776276.1_Linnaemya_vulpina_genome_assembly,_chromosome:_1	AUGUSTUS	stop_codon	33613437	33613439	.	-	0	ID=g1468.t1.stop1;Parent=g1468.t1;
OY776276.1_Linnaemya_vulpina_genome_assembly,_chromosome:_1	AUGUSTUS	CDS	33613437	33613647	0.99	-	1	ID=g1468.t1.CDS1;Parent=g1468.t1;
OY776276.1_Linnaemya_vulpina_genome_assembly,_chromosome:_1	AUGUSTUS	exon	33613437	33613647	.	-	.	ID=g1468.t1.exon1;Parent=g1468.t1;
OY776276.1_Linnaemya_vulpina_genome_assembly,_chromosome:_1	AUGUSTUS	intron	33613648	33613803	0.71	-	.	ID=g1468.t1.intron1;Parent=g1468.t1;
OY776276.1_Linnaemya_vulpina_genome_assembly,_chromosome:_1	AUGUSTUS	CDS	33613804	33613817	0.72	-	0	ID=g1468.t1.CDS2;Parent=g1468.t1;
OY776276.1_Linnaemya_vulpina_genome_assembly,_chromosome:_1	AUGUSTUS	exon	33613804	33613817	.	-	.	ID=g1468.t1.exon2;Parent=g1468.t1;
OY776276.1_Linnaemya_vulpina_genome_assembly,_chromosome:_1	AUGUSTUS	start_codon	33613815	33613817	.	-	0	ID=g1468.t1.start1;Parent=g1468.t1;
OY776276.1_Linnaemya_vulpina_genome_assembly,_chromosome:_1	AUGUSTUS	gene	33616386	33616655	.	+	.	ID=g1469;
OY776276.1_Linnaemya_vulpina_genome_assembly,_chromosome:_1	AUGUSTUS	mRNA	33616386	33616655	1	+	.	ID=g1469.t1;Parent=g1469;
OY776276.1_Linnaemya_vulpina_genome_assembly,_chromosome:_1	AUGUSTUS	start_codon	33616386	33616388	.	+	0	ID=g1469.t1.start1;Parent=g1469.t1;
OY776276.1_Linnaemya_vulpina_genome_assembly,_chromosome:_1	AUGUSTUS	CDS	33616386	33616655	1	+	0	ID=g1469.t1.CDS1;Parent=g1469.t1;
OY776276.1_Linnaemya_vulpina_genome_assembly,_chromosome:_1	AUGUSTUS	exon	33616386	33616655	.	+	.	ID=g1469.t1.exon1;Parent=g1469.t1;
OY776276.1_Linnaemya_vulpina_genome_assembly,_chromosome:_1	AUGUSTUS	stop_codon	33616653	33616655	.	+	0	ID=g1469.t1.stop1;Parent=g1469.t1;
OY776276.1_Linnaemya_vulpina_genome_assembly,_chromosome:_1	AUGUSTUS	gene	33616719	33619660	.	+	.	ID=g1470;
OY776276.1_Linnaemya_vulpina_genome_assembly,_chromosome:_1	AUGUSTUS	mRNA	33616719	33619660	0.26	+	.	ID=g1470.t1;Parent=g1470;
OY776276.1_Linnaemya_vulpina_genome_assembly,_chromosome:_1	AUGUSTUS	start_codon	33616719	33616721	.	+	0	ID=g1470.t1.start1;Parent=g1470.t1;
OY776276.1_Linnaemya_vulpina_genome_assembly,_chromosome:_1	AUGUSTUS	CDS	33616719	33616819	0.83	+	0	ID=g1470.t1.CDS1;Parent=g1470.t1;
OY776276.1_Linnaemya_vulpina_genome_assembly,_chromosome:_1	AUGUSTUS	exon	33616719	33616819	.	+	.	ID=g1470.t1.exon1;Parent=g1470.t1;
OY776276.1_Linnaemya_vulpina_genome_assembly,_chromosome:_1	AUGUSTUS	intron	33616820	33617001	0.83	+	.	ID=g1470.t1.intron1;Parent=g1470.t1;
OY776276.1_Linnaemya_vulpina_genome_assembly,_chromosome:_1	AUGUSTUS	CDS	33617002	33617255	0.26	+	1	ID=g1470.t1.CDS2;Parent=g1470.t1;
OY776276.1_Linnaemya_vulpina_genome_assembly,_chromosome:_1	AUGUSTUS	exon	33617002	33617255	.	+	.	ID=g1470.t1.exon2;Parent=g1470.t1;
OY776276.1_Linnaemya_vulpina_genome_assembly,_chromosome:_1	AUGUSTUS	intron	33617256	33619058	0.26	+	.	ID=g1470.t1.intron2;Parent=g1470.t1;
OY776276.1_Linnaemya_vulpina_genome_assembly,_chromosome:_1	AUGUSTUS	CDS	33619059	33619308	0.79	+	2	ID=g1470.t1.CDS3;Parent=g1470.t1;
OY776276.1_Linnaemya_vulpina_genome_assembly,_chromosome:_1	AUGUSTUS	exon	33619059	33619308	.	+	.	ID=g1470.t1.exon3;Parent=g1470.t1;
OY776276.1_Linnaemya_vulpina_genome_assembly,_chromosome:_1	AUGUSTUS	intron	33619309	33619572	1	+	.	ID=g1470.t1.intron3;Parent=g1470.t1;
OY776276.1_Linnaemya_vulpina_genome_assembly,_chromosome:_1	AUGUSTUS	CDS	33619573	33619660	1	+	1	ID=g1470.t1.CDS4;Parent=g1470.t1;
OY776276.1_Linnaemya_vulpina_genome_assembly,_chromosome:_1	AUGUSTUS	exon	33619573	33619660	.	+	.	ID=g1470.t1.exon4;Parent=g1470.t1;
OY776276.1_Linnaemya_vulpina_genome_assembly,_chromosome:_1	AUGUSTUS	stop_codon	33619658	33619660	.	+	0	ID=g1470.t1.stop1;Parent=g1470.t1;
OY776276.1_Linnaemya_vulpina_genome_assembly,_chromosome:_1	AUGUSTUS	gene	33620659	33620928	.	+	.	ID=g1471;
OY776276.1_Linnaemya_vulpina_genome_assembly,_chromosome:_1	AUGUSTUS	mRNA	33620659	33620928	1	+	.	ID=g1471.t1;Parent=g1471;
OY776276.1_Linnaemya_vulpina_genome_assembly,_chromosome:_1	AUGUSTUS	start_codon	33620659	33620661	.	+	0	ID=g1471.t1.start1;Parent=g1471.t1;
OY776276.1_Linnaemya_vulpina_genome_assembly,_chromosome:_1	AUGUSTUS	CDS	33620659	33620928	1	+	0	ID=g1471.t1.CDS1;Parent=g1471.t1;
OY776276.1_Linnaemya_vulpina_genome_assembly,_chromosome:_1	AUGUSTUS	exon	33620659	33620928	.	+	.	ID=g1471.t1.exon1;Parent=g1471.t1;
OY776276.1_Linnaemya_vulpina_genome_assembly,_chromosome:_1	AUGUSTUS	stop_codon	33620926	33620928	.	+	0	ID=g1471.t1.stop1;Parent=g1471.t1;
OY776276.1_Linnaemya_vulpina_genome_assembly,_chromosome:_1	AUGUSTUS	gene	33620992	33623473	.	+	.	ID=g1472;
OY776276.1_Linnaemya_vulpina_genome_assembly,_chromosome:_1	AUGUSTUS	mRNA	33620992	33623473	0.19	+	.	ID=g1472.t1;Parent=g1472;
OY776276.1_Linnaemya_vulpina_genome_assembly,_chromosome:_1	AUGUSTUS	start_codon	33620992	33620994	.	+	0	ID=g1472.t1.start1;Parent=g1472.t1;
OY776276.1_Linnaemya_vulpina_genome_assembly,_chromosome:_1	AUGUSTUS	CDS	33620992	33621092	1	+	0	ID=g1472.t1.CDS1;Parent=g1472.t1;
OY776276.1_Linnaemya_vulpina_genome_assembly,_chromosome:_1	AUGUSTUS	exon	33620992	33621092	.	+	.	ID=g1472.t1.exon1;Parent=g1472.t1;
OY776276.1_Linnaemya_vulpina_genome_assembly,_chromosome:_1	AUGUSTUS	intron	33621093	33621274	0.92	+	.	ID=g1472.t1.intron1;Parent=g1472.t1;
OY776276.1_Linnaemya_vulpina_genome_assembly,_chromosome:_1	AUGUSTUS	CDS	33621275	33621575	0.4	+	1	ID=g1472.t1.CDS2;Parent=g1472.t1;
OY776276.1_Linnaemya_vulpina_genome_assembly,_chromosome:_1	AUGUSTUS	exon	33621275	33621575	.	+	.	ID=g1472.t1.exon2;Parent=g1472.t1;
OY776276.1_Linnaemya_vulpina_genome_assembly,_chromosome:_1	AUGUSTUS	intron	33621576	33622745	0.39	+	.	ID=g1472.t1.intron2;Parent=g1472.t1;
OY776276.1_Linnaemya_vulpina_genome_assembly,_chromosome:_1	AUGUSTUS	CDS	33622746	33622793	0.74	+	0	ID=g1472.t1.CDS3;Parent=g1472.t1;
OY776276.1_Linnaemya_vulpina_genome_assembly,_chromosome:_1	AUGUSTUS	exon	33622746	33622793	.	+	.	ID=g1472.t1.exon3;Parent=g1472.t1;
OY776276.1_Linnaemya_vulpina_genome_assembly,_chromosome:_1	AUGUSTUS	intron	33622794	33622854	0.74	+	.	ID=g1472.t1.intron3;Parent=g1472.t1;
OY776276.1_Linnaemya_vulpina_genome_assembly,_chromosome:_1	AUGUSTUS	CDS	33622855	33623003	0.63	+	0	ID=g1472.t1.CDS4;Parent=g1472.t1;
OY776276.1_Linnaemya_vulpina_genome_assembly,_chromosome:_1	AUGUSTUS	exon	33622855	33623003	.	+	.	ID=g1472.t1.exon4;Parent=g1472.t1;
OY776276.1_Linnaemya_vulpina_genome_assembly,_chromosome:_1	AUGUSTUS	intron	33623004	33623138	0.56	+	.	ID=g1472.t1.intron4;Parent=g1472.t1;
OY776276.1_Linnaemya_vulpina_genome_assembly,_chromosome:_1	AUGUSTUS	CDS	33623139	33623158	0.88	+	1	ID=g1472.t1.CDS5;Parent=g1472.t1;
OY776276.1_Linnaemya_vulpina_genome_assembly,_chromosome:_1	AUGUSTUS	exon	33623139	33623158	.	+	.	ID=g1472.t1.exon5;Parent=g1472.t1;
OY776276.1_Linnaemya_vulpina_genome_assembly,_chromosome:_1	AUGUSTUS	intron	33623159	33623219	1	+	.	ID=g1472.t1.intron5;Parent=g1472.t1;
OY776276.1_Linnaemya_vulpina_genome_assembly,_chromosome:_1	AUGUSTUS	CDS	33623220	33623473	0.64	+	2	ID=g1472.t1.CDS6;Parent=g1472.t1;
OY776276.1_Linnaemya_vulpina_genome_assembly,_chromosome:_1	AUGUSTUS	exon	33623220	33623473	.	+	.	ID=g1472.t1.exon6;Parent=g1472.t1;
OY776276.1_Linnaemya_vulpina_genome_assembly,_chromosome:_1	AUGUSTUS	stop_codon	33623471	33623473	.	+	0	ID=g1472.t1.stop1;Parent=g1472.t1;
OY776276.1_Linnaemya_vulpina_genome_assembly,_chromosome:_1	AUGUSTUS	gene	33625528	33628009	.	-	.	ID=g1473;
OY776276.1_Linnaemya_vulpina_genome_assembly,_chromosome:_1	AUGUSTUS	mRNA	33625528	33628009	0.29	-	.	ID=g1473.t1;Parent=g1473;
OY776276.1_Linnaemya_vulpina_genome_assembly,_chromosome:_1	AUGUSTUS	stop_codon	33625528	33625530	.	-	0	ID=g1473.t1.stop1;Parent=g1473.t1;
OY776276.1_Linnaemya_vulpina_genome_assembly,_chromosome:_1	AUGUSTUS	CDS	33625528	33625781	0.79	-	2	ID=g1473.t1.CDS1;Parent=g1473.t1;
OY776276.1_Linnaemya_vulpina_genome_assembly,_chromosome:_1	AUGUSTUS	exon	33625528	33625781	.	-	.	ID=g1473.t1.exon1;Parent=g1473.t1;
OY776276.1_Linnaemya_vulpina_genome_assembly,_chromosome:_1	AUGUSTUS	intron	33625782	33625842	1	-	.	ID=g1473.t1.intron1;Parent=g1473.t1;
OY776276.1_Linnaemya_vulpina_genome_assembly,_chromosome:_1	AUGUSTUS	CDS	33625843	33625862	0.86	-	1	ID=g1473.t1.CDS2;Parent=g1473.t1;
OY776276.1_Linnaemya_vulpina_genome_assembly,_chromosome:_1	AUGUSTUS	exon	33625843	33625862	.	-	.	ID=g1473.t1.exon2;Parent=g1473.t1;
OY776276.1_Linnaemya_vulpina_genome_assembly,_chromosome:_1	AUGUSTUS	intron	33625863	33625997	0.59	-	.	ID=g1473.t1.intron2;Parent=g1473.t1;
OY776276.1_Linnaemya_vulpina_genome_assembly,_chromosome:_1	AUGUSTUS	CDS	33625998	33626146	0.66	-	0	ID=g1473.t1.CDS3;Parent=g1473.t1;
OY776276.1_Linnaemya_vulpina_genome_assembly,_chromosome:_1	AUGUSTUS	exon	33625998	33626146	.	-	.	ID=g1473.t1.exon3;Parent=g1473.t1;
OY776276.1_Linnaemya_vulpina_genome_assembly,_chromosome:_1	AUGUSTUS	intron	33626147	33626207	0.77	-	.	ID=g1473.t1.intron3;Parent=g1473.t1;
OY776276.1_Linnaemya_vulpina_genome_assembly,_chromosome:_1	AUGUSTUS	CDS	33626208	33626255	0.77	-	0	ID=g1473.t1.CDS4;Parent=g1473.t1;
OY776276.1_Linnaemya_vulpina_genome_assembly,_chromosome:_1	AUGUSTUS	exon	33626208	33626255	.	-	.	ID=g1473.t1.exon4;Parent=g1473.t1;
OY776276.1_Linnaemya_vulpina_genome_assembly,_chromosome:_1	AUGUSTUS	intron	33626256	33627425	0.49	-	.	ID=g1473.t1.intron4;Parent=g1473.t1;
OY776276.1_Linnaemya_vulpina_genome_assembly,_chromosome:_1	AUGUSTUS	CDS	33627426	33627726	0.5	-	1	ID=g1473.t1.CDS5;Parent=g1473.t1;
OY776276.1_Linnaemya_vulpina_genome_assembly,_chromosome:_1	AUGUSTUS	exon	33627426	33627726	.	-	.	ID=g1473.t1.exon5;Parent=g1473.t1;
OY776276.1_Linnaemya_vulpina_genome_assembly,_chromosome:_1	AUGUSTUS	intron	33627727	33627908	0.87	-	.	ID=g1473.t1.intron5;Parent=g1473.t1;
OY776276.1_Linnaemya_vulpina_genome_assembly,_chromosome:_1	AUGUSTUS	CDS	33627909	33628009	1	-	0	ID=g1473.t1.CDS6;Parent=g1473.t1;
OY776276.1_Linnaemya_vulpina_genome_assembly,_chromosome:_1	AUGUSTUS	exon	33627909	33628009	.	-	.	ID=g1473.t1.exon6;Parent=g1473.t1;
OY776276.1_Linnaemya_vulpina_genome_assembly,_chromosome:_1	AUGUSTUS	start_codon	33628007	33628009	.	-	0	ID=g1473.t1.start1;Parent=g1473.t1;
OY776276.1_Linnaemya_vulpina_genome_assembly,_chromosome:_1	AUGUSTUS	gene	33628073	33628342	.	-	.	ID=g1474;
OY776276.1_Linnaemya_vulpina_genome_assembly,_chromosome:_1	AUGUSTUS	mRNA	33628073	33628342	1	-	.	ID=g1474.t1;Parent=g1474;
OY776276.1_Linnaemya_vulpina_genome_assembly,_chromosome:_1	AUGUSTUS	stop_codon	33628073	33628075	.	-	0	ID=g1474.t1.stop1;Parent=g1474.t1;
OY776276.1_Linnaemya_vulpina_genome_assembly,_chromosome:_1	AUGUSTUS	CDS	33628073	33628342	1	-	0	ID=g1474.t1.CDS1;Parent=g1474.t1;
OY776276.1_Linnaemya_vulpina_genome_assembly,_chromosome:_1	AUGUSTUS	exon	33628073	33628342	.	-	.	ID=g1474.t1.exon1;Parent=g1474.t1;
OY776276.1_Linnaemya_vulpina_genome_assembly,_chromosome:_1	AUGUSTUS	start_codon	33628340	33628342	.	-	0	ID=g1474.t1.start1;Parent=g1474.t1;
OY776276.1_Linnaemya_vulpina_genome_assembly,_chromosome:_1	AUGUSTUS	gene	33629367	33632308	.	-	.	ID=g1475;
OY776276.1_Linnaemya_vulpina_genome_assembly,_chromosome:_1	AUGUSTUS	mRNA	33629367	33632308	0.7	-	.	ID=g1475.t1;Parent=g1475;
OY776276.1_Linnaemya_vulpina_genome_assembly,_chromosome:_1	AUGUSTUS	stop_codon	33629367	33629369	.	-	0	ID=g1475.t1.stop1;Parent=g1475.t1;
OY776276.1_Linnaemya_vulpina_genome_assembly,_chromosome:_1	AUGUSTUS	CDS	33629367	33629454	1	-	1	ID=g1475.t1.CDS1;Parent=g1475.t1;
OY776276.1_Linnaemya_vulpina_genome_assembly,_chromosome:_1	AUGUSTUS	exon	33629367	33629454	.	-	.	ID=g1475.t1.exon1;Parent=g1475.t1;
OY776276.1_Linnaemya_vulpina_genome_assembly,_chromosome:_1	AUGUSTUS	intron	33629455	33629718	1	-	.	ID=g1475.t1.intron1;Parent=g1475.t1;
OY776276.1_Linnaemya_vulpina_genome_assembly,_chromosome:_1	AUGUSTUS	CDS	33629719	33629968	0.93	-	2	ID=g1475.t1.CDS2;Parent=g1475.t1;
OY776276.1_Linnaemya_vulpina_genome_assembly,_chromosome:_1	AUGUSTUS	exon	33629719	33629968	.	-	.	ID=g1475.t1.exon2;Parent=g1475.t1;
OY776276.1_Linnaemya_vulpina_genome_assembly,_chromosome:_1	AUGUSTUS	intron	33629969	33631861	0.7	-	.	ID=g1475.t1.intron2;Parent=g1475.t1;
OY776276.1_Linnaemya_vulpina_genome_assembly,_chromosome:_1	AUGUSTUS	CDS	33631862	33632025	0.71	-	1	ID=g1475.t1.CDS3;Parent=g1475.t1;
OY776276.1_Linnaemya_vulpina_genome_assembly,_chromosome:_1	AUGUSTUS	exon	33631862	33632025	.	-	.	ID=g1475.t1.exon3;Parent=g1475.t1;
OY776276.1_Linnaemya_vulpina_genome_assembly,_chromosome:_1	AUGUSTUS	intron	33632026	33632207	0.95	-	.	ID=g1475.t1.intron3;Parent=g1475.t1;
OY776276.1_Linnaemya_vulpina_genome_assembly,_chromosome:_1	AUGUSTUS	CDS	33632208	33632308	0.97	-	0	ID=g1475.t1.CDS4;Parent=g1475.t1;
OY776276.1_Linnaemya_vulpina_genome_assembly,_chromosome:_1	AUGUSTUS	exon	33632208	33632308	.	-	.	ID=g1475.t1.exon4;Parent=g1475.t1;
OY776276.1_Linnaemya_vulpina_genome_assembly,_chromosome:_1	AUGUSTUS	start_codon	33632306	33632308	.	-	0	ID=g1475.t1.start1;Parent=g1475.t1;
OY776276.1_Linnaemya_vulpina_genome_assembly,_chromosome:_1	AUGUSTUS	gene	33632372	33632641	.	-	.	ID=g1476;
OY776276.1_Linnaemya_vulpina_genome_assembly,_chromosome:_1	AUGUSTUS	mRNA	33632372	33632641	1	-	.	ID=g1476.t1;Parent=g1476;
OY776276.1_Linnaemya_vulpina_genome_assembly,_chromosome:_1	AUGUSTUS	stop_codon	33632372	33632374	.	-	0	ID=g1476.t1.stop1;Parent=g1476.t1;
OY776276.1_Linnaemya_vulpina_genome_assembly,_chromosome:_1	AUGUSTUS	CDS	33632372	33632641	1	-	0	ID=g1476.t1.CDS1;Parent=g1476.t1;
OY776276.1_Linnaemya_vulpina_genome_assembly,_chromosome:_1	AUGUSTUS	exon	33632372	33632641	.	-	.	ID=g1476.t1.exon1;Parent=g1476.t1;
OY776276.1_Linnaemya_vulpina_genome_assembly,_chromosome:_1	AUGUSTUS	start_codon	33632639	33632641	.	-	0	ID=g1476.t1.start1;Parent=g1476.t1;
OY776276.1_Linnaemya_vulpina_genome_assembly,_chromosome:_1	AUGUSTUS	gene	33635598	33636952	.	+	.	ID=g1477;
OY776276.1_Linnaemya_vulpina_genome_assembly,_chromosome:_1	AUGUSTUS	mRNA	33635598	33636952	0.75	+	.	ID=g1477.t1;Parent=g1477;
OY776276.1_Linnaemya_vulpina_genome_assembly,_chromosome:_1	AUGUSTUS	start_codon	33635598	33635600	.	+	0	ID=g1477.t1.start1;Parent=g1477.t1;
OY776276.1_Linnaemya_vulpina_genome_assembly,_chromosome:_1	AUGUSTUS	CDS	33635598	33635611	0.77	+	0	ID=g1477.t1.CDS1;Parent=g1477.t1;
OY776276.1_Linnaemya_vulpina_genome_assembly,_chromosome:_1	AUGUSTUS	exon	33635598	33635611	.	+	.	ID=g1477.t1.exon1;Parent=g1477.t1;
OY776276.1_Linnaemya_vulpina_genome_assembly,_chromosome:_1	AUGUSTUS	intron	33635612	33636393	0.75	+	.	ID=g1477.t1.intron1;Parent=g1477.t1;
OY776276.1_Linnaemya_vulpina_genome_assembly,_chromosome:_1	AUGUSTUS	CDS	33636394	33636952	0.98	+	1	ID=g1477.t1.CDS2;Parent=g1477.t1;
OY776276.1_Linnaemya_vulpina_genome_assembly,_chromosome:_1	AUGUSTUS	exon	33636394	33636952	.	+	.	ID=g1477.t1.exon2;Parent=g1477.t1;
OY776276.1_Linnaemya_vulpina_genome_assembly,_chromosome:_1	AUGUSTUS	stop_codon	33636950	33636952	.	+	0	ID=g1477.t1.stop1;Parent=g1477.t1;
OY776276.1_Linnaemya_vulpina_genome_assembly,_chromosome:_1	AUGUSTUS	gene	33639139	33640349	.	-	.	ID=g1478;
OY776276.1_Linnaemya_vulpina_genome_assembly,_chromosome:_1	AUGUSTUS	mRNA	33639139	33640349	0.56	-	.	ID=g1478.t1;Parent=g1478;
OY776276.1_Linnaemya_vulpina_genome_assembly,_chromosome:_1	AUGUSTUS	stop_codon	33639139	33639141	.	-	0	ID=g1478.t1.stop1;Parent=g1478.t1;
OY776276.1_Linnaemya_vulpina_genome_assembly,_chromosome:_1	AUGUSTUS	CDS	33639139	33639283	0.92	-	1	ID=g1478.t1.CDS1;Parent=g1478.t1;
OY776276.1_Linnaemya_vulpina_genome_assembly,_chromosome:_1	AUGUSTUS	exon	33639139	33639283	.	-	.	ID=g1478.t1.exon1;Parent=g1478.t1;
OY776276.1_Linnaemya_vulpina_genome_assembly,_chromosome:_1	AUGUSTUS	intron	33639284	33639468	0.56	-	.	ID=g1478.t1.intron1;Parent=g1478.t1;
OY776276.1_Linnaemya_vulpina_genome_assembly,_chromosome:_1	AUGUSTUS	CDS	33639469	33640349	0.56	-	0	ID=g1478.t1.CDS2;Parent=g1478.t1;
OY776276.1_Linnaemya_vulpina_genome_assembly,_chromosome:_1	AUGUSTUS	exon	33639469	33640349	.	-	.	ID=g1478.t1.exon2;Parent=g1478.t1;
OY776276.1_Linnaemya_vulpina_genome_assembly,_chromosome:_1	AUGUSTUS	start_codon	33640347	33640349	.	-	0	ID=g1478.t1.start1;Parent=g1478.t1;
OY776276.1_Linnaemya_vulpina_genome_assembly,_chromosome:_1	AUGUSTUS	gene	33663835	33664413	.	+	.	ID=g1479;
OY776276.1_Linnaemya_vulpina_genome_assembly,_chromosome:_1	AUGUSTUS	mRNA	33663835	33664413	1	+	.	ID=g1479.t1;Parent=g1479;
OY776276.1_Linnaemya_vulpina_genome_assembly,_chromosome:_1	AUGUSTUS	start_codon	33663835	33663837	.	+	0	ID=g1479.t1.start1;Parent=g1479.t1;
OY776276.1_Linnaemya_vulpina_genome_assembly,_chromosome:_1	AUGUSTUS	CDS	33663835	33664413	1	+	0	ID=g1479.t1.CDS1;Parent=g1479.t1;
OY776276.1_Linnaemya_vulpina_genome_assembly,_chromosome:_1	AUGUSTUS	exon	33663835	33664413	.	+	.	ID=g1479.t1.exon1;Parent=g1479.t1;
OY776276.1_Linnaemya_vulpina_genome_assembly,_chromosome:_1	AUGUSTUS	stop_codon	33664411	33664413	.	+	0	ID=g1479.t1.stop1;Parent=g1479.t1;
OY776276.1_Linnaemya_vulpina_genome_assembly,_chromosome:_1	GeneMark.hmm3	mRNA	33663862	33664413	.	+	.	ID=g1479.t2;Parent=g1479;
OY776276.1_Linnaemya_vulpina_genome_assembly,_chromosome:_1	GeneMark.hmm3	CDS	33663862	33664413	.	+	0	ID=g1479.t2.CDS1;Parent=g1479.t2;
OY776276.1_Linnaemya_vulpina_genome_assembly,_chromosome:_1	GeneMark.hmm3	exon	33663862	33664413	.	+	0	ID=g1479.t2.exon1;Parent=g1479.t2;
OY776276.1_Linnaemya_vulpina_genome_assembly,_chromosome:_1	AUGUSTUS	gene	33737517	33737888	.	-	.	ID=g1480;
OY776276.1_Linnaemya_vulpina_genome_assembly,_chromosome:_1	AUGUSTUS	mRNA	33737517	33737888	0.95	-	.	ID=g1480.t1;Parent=g1480;
OY776276.1_Linnaemya_vulpina_genome_assembly,_chromosome:_1	AUGUSTUS	stop_codon	33737517	33737519	.	-	0	ID=g1480.t1.stop1;Parent=g1480.t1;
OY776276.1_Linnaemya_vulpina_genome_assembly,_chromosome:_1	AUGUSTUS	CDS	33737517	33737888	0.95	-	0	ID=g1480.t1.CDS1;Parent=g1480.t1;
OY776276.1_Linnaemya_vulpina_genome_assembly,_chromosome:_1	AUGUSTUS	exon	33737517	33737888	.	-	.	ID=g1480.t1.exon1;Parent=g1480.t1;
OY776276.1_Linnaemya_vulpina_genome_assembly,_chromosome:_1	AUGUSTUS	start_codon	33737886	33737888	.	-	0	ID=g1480.t1.start1;Parent=g1480.t1;
OY776276.1_Linnaemya_vulpina_genome_assembly,_chromosome:_1	AUGUSTUS	gene	33738253	33740234	.	-	.	ID=g1481;
OY776276.1_Linnaemya_vulpina_genome_assembly,_chromosome:_1	AUGUSTUS	mRNA	33738253	33739464	0.9	-	.	ID=g1481.t1;Parent=g1481;
OY776276.1_Linnaemya_vulpina_genome_assembly,_chromosome:_1	AUGUSTUS	stop_codon	33738253	33738255	.	-	0	ID=g1481.t1.stop1;Parent=g1481.t1;
OY776276.1_Linnaemya_vulpina_genome_assembly,_chromosome:_1	AUGUSTUS	CDS	33738253	33739464	0.9	-	0	ID=g1481.t1.CDS1;Parent=g1481.t1;
OY776276.1_Linnaemya_vulpina_genome_assembly,_chromosome:_1	AUGUSTUS	exon	33738253	33739464	.	-	.	ID=g1481.t1.exon1;Parent=g1481.t1;
OY776276.1_Linnaemya_vulpina_genome_assembly,_chromosome:_1	AUGUSTUS	start_codon	33739462	33739464	.	-	0	ID=g1481.t1.start1;Parent=g1481.t1;
OY776276.1_Linnaemya_vulpina_genome_assembly,_chromosome:_1	AUGUSTUS	mRNA	33738253	33738600	0.54	-	.	ID=g1481.t2;Parent=g1481;
OY776276.1_Linnaemya_vulpina_genome_assembly,_chromosome:_1	AUGUSTUS	stop_codon	33738253	33738255	.	-	0	ID=g1481.t2.stop1;Parent=g1481.t2;
OY776276.1_Linnaemya_vulpina_genome_assembly,_chromosome:_1	AUGUSTUS	CDS	33738253	33738600	0.54	-	0	ID=g1481.t2.CDS1;Parent=g1481.t2;
OY776276.1_Linnaemya_vulpina_genome_assembly,_chromosome:_1	AUGUSTUS	exon	33738253	33738600	.	-	.	ID=g1481.t2.exon1;Parent=g1481.t2;
OY776276.1_Linnaemya_vulpina_genome_assembly,_chromosome:_1	AUGUSTUS	start_codon	33738598	33738600	.	-	0	ID=g1481.t2.start1;Parent=g1481.t2;
OY776276.1_Linnaemya_vulpina_genome_assembly,_chromosome:_1	AUGUSTUS	mRNA	33738320	33740234	0.46	-	.	ID=g1481.t3;Parent=g1481;
OY776276.1_Linnaemya_vulpina_genome_assembly,_chromosome:_1	AUGUSTUS	stop_codon	33738320	33738322	.	-	0	ID=g1481.t3.stop1;Parent=g1481.t3;
OY776276.1_Linnaemya_vulpina_genome_assembly,_chromosome:_1	AUGUSTUS	CDS	33738320	33738458	0.48	-	1	ID=g1481.t3.CDS1;Parent=g1481.t3;
OY776276.1_Linnaemya_vulpina_genome_assembly,_chromosome:_1	AUGUSTUS	exon	33738320	33738458	.	-	.	ID=g1481.t3.exon1;Parent=g1481.t3;
OY776276.1_Linnaemya_vulpina_genome_assembly,_chromosome:_1	AUGUSTUS	intron	33738459	33739995	0.46	-	.	ID=g1481.t3.intron1;Parent=g1481.t3;
OY776276.1_Linnaemya_vulpina_genome_assembly,_chromosome:_1	AUGUSTUS	CDS	33739996	33740234	0.47	-	0	ID=g1481.t3.CDS2;Parent=g1481.t3;
OY776276.1_Linnaemya_vulpina_genome_assembly,_chromosome:_1	AUGUSTUS	exon	33739996	33740234	.	-	.	ID=g1481.t3.exon2;Parent=g1481.t3;
OY776276.1_Linnaemya_vulpina_genome_assembly,_chromosome:_1	AUGUSTUS	start_codon	33740232	33740234	.	-	0	ID=g1481.t3.start1;Parent=g1481.t3;
OY776276.1_Linnaemya_vulpina_genome_assembly,_chromosome:_1	AUGUSTUS	gene	33740594	33741087	.	-	.	ID=g1482;
OY776276.1_Linnaemya_vulpina_genome_assembly,_chromosome:_1	AUGUSTUS	mRNA	33740650	33741087	0.81	-	.	ID=g1482.t1;Parent=g1482;
OY776276.1_Linnaemya_vulpina_genome_assembly,_chromosome:_1	AUGUSTUS	stop_codon	33740650	33740652	.	-	0	ID=g1482.t1.stop1;Parent=g1482.t1;
OY776276.1_Linnaemya_vulpina_genome_assembly,_chromosome:_1	AUGUSTUS	CDS	33740650	33741087	0.81	-	0	ID=g1482.t1.CDS1;Parent=g1482.t1;
OY776276.1_Linnaemya_vulpina_genome_assembly,_chromosome:_1	AUGUSTUS	exon	33740650	33741087	.	-	.	ID=g1482.t1.exon1;Parent=g1482.t1;
OY776276.1_Linnaemya_vulpina_genome_assembly,_chromosome:_1	AUGUSTUS	start_codon	33741085	33741087	.	-	0	ID=g1482.t1.start1;Parent=g1482.t1;
OY776276.1_Linnaemya_vulpina_genome_assembly,_chromosome:_1	AUGUSTUS	mRNA	33740594	33741087	0.69	-	.	ID=g1482.t2;Parent=g1482;
OY776276.1_Linnaemya_vulpina_genome_assembly,_chromosome:_1	AUGUSTUS	stop_codon	33740594	33740596	.	-	0	ID=g1482.t2.stop1;Parent=g1482.t2;
OY776276.1_Linnaemya_vulpina_genome_assembly,_chromosome:_1	AUGUSTUS	CDS	33740594	33740669	0.69	-	1	ID=g1482.t2.CDS1;Parent=g1482.t2;
OY776276.1_Linnaemya_vulpina_genome_assembly,_chromosome:_1	AUGUSTUS	exon	33740594	33740669	.	-	.	ID=g1482.t2.exon1;Parent=g1482.t2;
OY776276.1_Linnaemya_vulpina_genome_assembly,_chromosome:_1	AUGUSTUS	intron	33740670	33740773	0.69	-	.	ID=g1482.t2.intron1;Parent=g1482.t2;
OY776276.1_Linnaemya_vulpina_genome_assembly,_chromosome:_1	AUGUSTUS	CDS	33740774	33741087	0.88	-	0	ID=g1482.t2.CDS2;Parent=g1482.t2;
OY776276.1_Linnaemya_vulpina_genome_assembly,_chromosome:_1	AUGUSTUS	exon	33740774	33741087	.	-	.	ID=g1482.t2.exon2;Parent=g1482.t2;
OY776276.1_Linnaemya_vulpina_genome_assembly,_chromosome:_1	AUGUSTUS	start_codon	33741085	33741087	.	-	0	ID=g1482.t2.start1;Parent=g1482.t2;
OY776276.1_Linnaemya_vulpina_genome_assembly,_chromosome:_1	AUGUSTUS	gene	33747042	33748668	.	+	.	ID=g1483;
OY776276.1_Linnaemya_vulpina_genome_assembly,_chromosome:_1	AUGUSTUS	mRNA	33747042	33748668	0.63	+	.	ID=g1483.t1;Parent=g1483;
OY776276.1_Linnaemya_vulpina_genome_assembly,_chromosome:_1	AUGUSTUS	start_codon	33747042	33747044	.	+	0	ID=g1483.t1.start1;Parent=g1483.t1;
OY776276.1_Linnaemya_vulpina_genome_assembly,_chromosome:_1	AUGUSTUS	CDS	33747042	33747398	0.67	+	0	ID=g1483.t1.CDS1;Parent=g1483.t1;
OY776276.1_Linnaemya_vulpina_genome_assembly,_chromosome:_1	AUGUSTUS	exon	33747042	33747398	.	+	.	ID=g1483.t1.exon1;Parent=g1483.t1;
OY776276.1_Linnaemya_vulpina_genome_assembly,_chromosome:_1	AUGUSTUS	intron	33747399	33748224	0.63	+	.	ID=g1483.t1.intron1;Parent=g1483.t1;
OY776276.1_Linnaemya_vulpina_genome_assembly,_chromosome:_1	AUGUSTUS	CDS	33748225	33748586	0.68	+	0	ID=g1483.t1.CDS2;Parent=g1483.t1;
OY776276.1_Linnaemya_vulpina_genome_assembly,_chromosome:_1	AUGUSTUS	exon	33748225	33748586	.	+	.	ID=g1483.t1.exon2;Parent=g1483.t1;
OY776276.1_Linnaemya_vulpina_genome_assembly,_chromosome:_1	AUGUSTUS	intron	33748587	33748661	0.99	+	.	ID=g1483.t1.intron2;Parent=g1483.t1;
OY776276.1_Linnaemya_vulpina_genome_assembly,_chromosome:_1	AUGUSTUS	CDS	33748662	33748668	1	+	1	ID=g1483.t1.CDS3;Parent=g1483.t1;
OY776276.1_Linnaemya_vulpina_genome_assembly,_chromosome:_1	AUGUSTUS	exon	33748662	33748668	.	+	.	ID=g1483.t1.exon3;Parent=g1483.t1;
OY776276.1_Linnaemya_vulpina_genome_assembly,_chromosome:_1	AUGUSTUS	stop_codon	33748666	33748668	.	+	0	ID=g1483.t1.stop1;Parent=g1483.t1;
OY776276.1_Linnaemya_vulpina_genome_assembly,_chromosome:_1	AUGUSTUS	gene	33975171	33976815	.	+	.	ID=g1484;
OY776276.1_Linnaemya_vulpina_genome_assembly,_chromosome:_1	AUGUSTUS	mRNA	33975171	33976815	0.86	+	.	ID=g1484.t1;Parent=g1484;
OY776276.1_Linnaemya_vulpina_genome_assembly,_chromosome:_1	AUGUSTUS	start_codon	33975171	33975173	.	+	0	ID=g1484.t1.start1;Parent=g1484.t1;
OY776276.1_Linnaemya_vulpina_genome_assembly,_chromosome:_1	AUGUSTUS	CDS	33975171	33975235	1	+	0	ID=g1484.t1.CDS1;Parent=g1484.t1;
OY776276.1_Linnaemya_vulpina_genome_assembly,_chromosome:_1	AUGUSTUS	exon	33975171	33975235	.	+	.	ID=g1484.t1.exon1;Parent=g1484.t1;
OY776276.1_Linnaemya_vulpina_genome_assembly,_chromosome:_1	AUGUSTUS	intron	33975236	33975303	1	+	.	ID=g1484.t1.intron1;Parent=g1484.t1;
OY776276.1_Linnaemya_vulpina_genome_assembly,_chromosome:_1	AUGUSTUS	CDS	33975304	33975482	1	+	1	ID=g1484.t1.CDS2;Parent=g1484.t1;
OY776276.1_Linnaemya_vulpina_genome_assembly,_chromosome:_1	AUGUSTUS	exon	33975304	33975482	.	+	.	ID=g1484.t1.exon2;Parent=g1484.t1;
OY776276.1_Linnaemya_vulpina_genome_assembly,_chromosome:_1	AUGUSTUS	intron	33975483	33975550	1	+	.	ID=g1484.t1.intron2;Parent=g1484.t1;
OY776276.1_Linnaemya_vulpina_genome_assembly,_chromosome:_1	AUGUSTUS	CDS	33975551	33976815	0.86	+	2	ID=g1484.t1.CDS3;Parent=g1484.t1;
OY776276.1_Linnaemya_vulpina_genome_assembly,_chromosome:_1	AUGUSTUS	exon	33975551	33976815	.	+	.	ID=g1484.t1.exon3;Parent=g1484.t1;
OY776276.1_Linnaemya_vulpina_genome_assembly,_chromosome:_1	AUGUSTUS	stop_codon	33976813	33976815	.	+	0	ID=g1484.t1.stop1;Parent=g1484.t1;
OY776276.1_Linnaemya_vulpina_genome_assembly,_chromosome:_1	AUGUSTUS	gene	34018658	34018930	.	+	.	ID=g1485;
OY776276.1_Linnaemya_vulpina_genome_assembly,_chromosome:_1	AUGUSTUS	mRNA	34018658	34018930	1	+	.	ID=g1485.t1;Parent=g1485;
OY776276.1_Linnaemya_vulpina_genome_assembly,_chromosome:_1	AUGUSTUS	start_codon	34018658	34018660	.	+	0	ID=g1485.t1.start1;Parent=g1485.t1;
OY776276.1_Linnaemya_vulpina_genome_assembly,_chromosome:_1	AUGUSTUS	CDS	34018658	34018930	1	+	0	ID=g1485.t1.CDS1;Parent=g1485.t1;
OY776276.1_Linnaemya_vulpina_genome_assembly,_chromosome:_1	AUGUSTUS	exon	34018658	34018930	.	+	.	ID=g1485.t1.exon1;Parent=g1485.t1;
OY776276.1_Linnaemya_vulpina_genome_assembly,_chromosome:_1	AUGUSTUS	stop_codon	34018928	34018930	.	+	0	ID=g1485.t1.stop1;Parent=g1485.t1;
OY776276.1_Linnaemya_vulpina_genome_assembly,_chromosome:_1	AUGUSTUS	gene	34030179	34040753	.	+	.	ID=g1486;
OY776276.1_Linnaemya_vulpina_genome_assembly,_chromosome:_1	AUGUSTUS	mRNA	34030179	34040753	0.89	+	.	ID=g1486.t1;Parent=g1486;
OY776276.1_Linnaemya_vulpina_genome_assembly,_chromosome:_1	AUGUSTUS	start_codon	34030179	34030181	.	+	0	ID=g1486.t1.start1;Parent=g1486.t1;
OY776276.1_Linnaemya_vulpina_genome_assembly,_chromosome:_1	AUGUSTUS	CDS	34030179	34030322	1	+	0	ID=g1486.t1.CDS1;Parent=g1486.t1;
OY776276.1_Linnaemya_vulpina_genome_assembly,_chromosome:_1	AUGUSTUS	exon	34030179	34030322	.	+	.	ID=g1486.t1.exon1;Parent=g1486.t1;
OY776276.1_Linnaemya_vulpina_genome_assembly,_chromosome:_1	AUGUSTUS	intron	34030323	34034089	0.99	+	.	ID=g1486.t1.intron1;Parent=g1486.t1;
OY776276.1_Linnaemya_vulpina_genome_assembly,_chromosome:_1	AUGUSTUS	CDS	34034090	34034298	0.91	+	0	ID=g1486.t1.CDS2;Parent=g1486.t1;
OY776276.1_Linnaemya_vulpina_genome_assembly,_chromosome:_1	AUGUSTUS	exon	34034090	34034298	.	+	.	ID=g1486.t1.exon2;Parent=g1486.t1;
OY776276.1_Linnaemya_vulpina_genome_assembly,_chromosome:_1	AUGUSTUS	intron	34034299	34040441	0.91	+	.	ID=g1486.t1.intron2;Parent=g1486.t1;
OY776276.1_Linnaemya_vulpina_genome_assembly,_chromosome:_1	AUGUSTUS	CDS	34040442	34040570	0.99	+	1	ID=g1486.t1.CDS3;Parent=g1486.t1;
OY776276.1_Linnaemya_vulpina_genome_assembly,_chromosome:_1	AUGUSTUS	exon	34040442	34040570	.	+	.	ID=g1486.t1.exon3;Parent=g1486.t1;
OY776276.1_Linnaemya_vulpina_genome_assembly,_chromosome:_1	AUGUSTUS	intron	34040571	34040629	1	+	.	ID=g1486.t1.intron3;Parent=g1486.t1;
OY776276.1_Linnaemya_vulpina_genome_assembly,_chromosome:_1	AUGUSTUS	CDS	34040630	34040753	0.99	+	1	ID=g1486.t1.CDS4;Parent=g1486.t1;
OY776276.1_Linnaemya_vulpina_genome_assembly,_chromosome:_1	AUGUSTUS	exon	34040630	34040753	.	+	.	ID=g1486.t1.exon4;Parent=g1486.t1;
OY776276.1_Linnaemya_vulpina_genome_assembly,_chromosome:_1	AUGUSTUS	stop_codon	34040751	34040753	.	+	0	ID=g1486.t1.stop1;Parent=g1486.t1;
OY776276.1_Linnaemya_vulpina_genome_assembly,_chromosome:_1	AUGUSTUS	gene	34060060	34061179	.	+	.	ID=g1487;
OY776276.1_Linnaemya_vulpina_genome_assembly,_chromosome:_1	AUGUSTUS	mRNA	34060060	34061179	0.48	+	.	ID=g1487.t1;Parent=g1487;
OY776276.1_Linnaemya_vulpina_genome_assembly,_chromosome:_1	AUGUSTUS	start_codon	34060060	34060062	.	+	0	ID=g1487.t1.start1;Parent=g1487.t1;
OY776276.1_Linnaemya_vulpina_genome_assembly,_chromosome:_1	AUGUSTUS	CDS	34060060	34060208	0.52	+	0	ID=g1487.t1.CDS1;Parent=g1487.t1;
OY776276.1_Linnaemya_vulpina_genome_assembly,_chromosome:_1	AUGUSTUS	exon	34060060	34060208	.	+	.	ID=g1487.t1.exon1;Parent=g1487.t1;
OY776276.1_Linnaemya_vulpina_genome_assembly,_chromosome:_1	AUGUSTUS	intron	34060209	34060626	0.52	+	.	ID=g1487.t1.intron1;Parent=g1487.t1;
OY776276.1_Linnaemya_vulpina_genome_assembly,_chromosome:_1	AUGUSTUS	CDS	34060627	34061179	0.81	+	1	ID=g1487.t1.CDS2;Parent=g1487.t1;
OY776276.1_Linnaemya_vulpina_genome_assembly,_chromosome:_1	AUGUSTUS	exon	34060627	34061179	.	+	.	ID=g1487.t1.exon2;Parent=g1487.t1;
OY776276.1_Linnaemya_vulpina_genome_assembly,_chromosome:_1	AUGUSTUS	stop_codon	34061177	34061179	.	+	0	ID=g1487.t1.stop1;Parent=g1487.t1;
OY776276.1_Linnaemya_vulpina_genome_assembly,_chromosome:_1	AUGUSTUS	gene	34060502	34061179	.	+	.	ID=g1488;
OY776276.1_Linnaemya_vulpina_genome_assembly,_chromosome:_1	AUGUSTUS	mRNA	34060502	34061179	0.26	+	.	ID=g1488.t1;Parent=g1488;
OY776276.1_Linnaemya_vulpina_genome_assembly,_chromosome:_1	AUGUSTUS	start_codon	34060502	34060504	.	+	0	ID=g1488.t1.start1;Parent=g1488.t1;
OY776276.1_Linnaemya_vulpina_genome_assembly,_chromosome:_1	AUGUSTUS	CDS	34060502	34060538	0.35	+	0	ID=g1488.t1.CDS1;Parent=g1488.t1;
OY776276.1_Linnaemya_vulpina_genome_assembly,_chromosome:_1	AUGUSTUS	exon	34060502	34060538	.	+	.	ID=g1488.t1.exon1;Parent=g1488.t1;
OY776276.1_Linnaemya_vulpina_genome_assembly,_chromosome:_1	AUGUSTUS	intron	34060539	34060589	0.35	+	.	ID=g1488.t1.intron1;Parent=g1488.t1;
OY776276.1_Linnaemya_vulpina_genome_assembly,_chromosome:_1	AUGUSTUS	CDS	34060590	34061179	0.26	+	2	ID=g1488.t1.CDS2;Parent=g1488.t1;
OY776276.1_Linnaemya_vulpina_genome_assembly,_chromosome:_1	AUGUSTUS	exon	34060590	34061179	.	+	.	ID=g1488.t1.exon2;Parent=g1488.t1;
OY776276.1_Linnaemya_vulpina_genome_assembly,_chromosome:_1	AUGUSTUS	stop_codon	34061177	34061179	.	+	0	ID=g1488.t1.stop1;Parent=g1488.t1;
OY776276.1_Linnaemya_vulpina_genome_assembly,_chromosome:_1	AUGUSTUS	gene	34061428	34062434	.	+	.	ID=g1489;
OY776276.1_Linnaemya_vulpina_genome_assembly,_chromosome:_1	AUGUSTUS	mRNA	34061428	34062434	0.58	+	.	ID=g1489.t1;Parent=g1489;
OY776276.1_Linnaemya_vulpina_genome_assembly,_chromosome:_1	AUGUSTUS	start_codon	34061428	34061430	.	+	0	ID=g1489.t1.start1;Parent=g1489.t1;
OY776276.1_Linnaemya_vulpina_genome_assembly,_chromosome:_1	AUGUSTUS	CDS	34061428	34061785	0.61	+	0	ID=g1489.t1.CDS1;Parent=g1489.t1;
OY776276.1_Linnaemya_vulpina_genome_assembly,_chromosome:_1	AUGUSTUS	exon	34061428	34061785	.	+	.	ID=g1489.t1.exon1;Parent=g1489.t1;
OY776276.1_Linnaemya_vulpina_genome_assembly,_chromosome:_1	AUGUSTUS	intron	34061786	34062330	0.97	+	.	ID=g1489.t1.intron1;Parent=g1489.t1;
OY776276.1_Linnaemya_vulpina_genome_assembly,_chromosome:_1	AUGUSTUS	CDS	34062331	34062434	0.93	+	2	ID=g1489.t1.CDS2;Parent=g1489.t1;
OY776276.1_Linnaemya_vulpina_genome_assembly,_chromosome:_1	AUGUSTUS	exon	34062331	34062434	.	+	.	ID=g1489.t1.exon2;Parent=g1489.t1;
OY776276.1_Linnaemya_vulpina_genome_assembly,_chromosome:_1	AUGUSTUS	stop_codon	34062432	34062434	.	+	0	ID=g1489.t1.stop1;Parent=g1489.t1;
OY776276.1_Linnaemya_vulpina_genome_assembly,_chromosome:_1	AUGUSTUS	gene	34063184	34063699	.	+	.	ID=g1490;
OY776276.1_Linnaemya_vulpina_genome_assembly,_chromosome:_1	AUGUSTUS	mRNA	34063184	34063699	1	+	.	ID=g1490.t1;Parent=g1490;
OY776276.1_Linnaemya_vulpina_genome_assembly,_chromosome:_1	AUGUSTUS	start_codon	34063184	34063186	.	+	0	ID=g1490.t1.start1;Parent=g1490.t1;
OY776276.1_Linnaemya_vulpina_genome_assembly,_chromosome:_1	AUGUSTUS	CDS	34063184	34063699	1	+	0	ID=g1490.t1.CDS1;Parent=g1490.t1;
OY776276.1_Linnaemya_vulpina_genome_assembly,_chromosome:_1	AUGUSTUS	exon	34063184	34063699	.	+	.	ID=g1490.t1.exon1;Parent=g1490.t1;
OY776276.1_Linnaemya_vulpina_genome_assembly,_chromosome:_1	AUGUSTUS	stop_codon	34063697	34063699	.	+	0	ID=g1490.t1.stop1;Parent=g1490.t1;
OY776276.1_Linnaemya_vulpina_genome_assembly,_chromosome:_1	AUGUSTUS	gene	34064936	34065701	.	+	.	ID=g1491;
OY776276.1_Linnaemya_vulpina_genome_assembly,_chromosome:_1	AUGUSTUS	mRNA	34064936	34065701	0.38	+	.	ID=g1491.t1;Parent=g1491;
OY776276.1_Linnaemya_vulpina_genome_assembly,_chromosome:_1	AUGUSTUS	start_codon	34064936	34064938	.	+	0	ID=g1491.t1.start1;Parent=g1491.t1;
OY776276.1_Linnaemya_vulpina_genome_assembly,_chromosome:_1	AUGUSTUS	CDS	34064936	34065025	0.38	+	0	ID=g1491.t1.CDS1;Parent=g1491.t1;
OY776276.1_Linnaemya_vulpina_genome_assembly,_chromosome:_1	AUGUSTUS	exon	34064936	34065025	.	+	.	ID=g1491.t1.exon1;Parent=g1491.t1;
OY776276.1_Linnaemya_vulpina_genome_assembly,_chromosome:_1	AUGUSTUS	intron	34065026	34065426	0.77	+	.	ID=g1491.t1.intron1;Parent=g1491.t1;
OY776276.1_Linnaemya_vulpina_genome_assembly,_chromosome:_1	AUGUSTUS	CDS	34065427	34065519	1	+	0	ID=g1491.t1.CDS2;Parent=g1491.t1;
OY776276.1_Linnaemya_vulpina_genome_assembly,_chromosome:_1	AUGUSTUS	exon	34065427	34065519	.	+	.	ID=g1491.t1.exon2;Parent=g1491.t1;
OY776276.1_Linnaemya_vulpina_genome_assembly,_chromosome:_1	AUGUSTUS	intron	34065520	34065581	1	+	.	ID=g1491.t1.intron2;Parent=g1491.t1;
OY776276.1_Linnaemya_vulpina_genome_assembly,_chromosome:_1	AUGUSTUS	CDS	34065582	34065701	1	+	0	ID=g1491.t1.CDS3;Parent=g1491.t1;
OY776276.1_Linnaemya_vulpina_genome_assembly,_chromosome:_1	AUGUSTUS	exon	34065582	34065701	.	+	.	ID=g1491.t1.exon3;Parent=g1491.t1;
OY776276.1_Linnaemya_vulpina_genome_assembly,_chromosome:_1	AUGUSTUS	stop_codon	34065699	34065701	.	+	0	ID=g1491.t1.stop1;Parent=g1491.t1;
OY776276.1_Linnaemya_vulpina_genome_assembly,_chromosome:_1	AUGUSTUS	gene	34129288	34132648	.	-	.	ID=g1492;
OY776276.1_Linnaemya_vulpina_genome_assembly,_chromosome:_1	AUGUSTUS	mRNA	34129288	34132648	0.38	-	.	ID=g1492.t1;Parent=g1492;
OY776276.1_Linnaemya_vulpina_genome_assembly,_chromosome:_1	AUGUSTUS	stop_codon	34129288	34129290	.	-	0	ID=g1492.t1.stop1;Parent=g1492.t1;
OY776276.1_Linnaemya_vulpina_genome_assembly,_chromosome:_1	AUGUSTUS	CDS	34129288	34129837	0.38	-	1	ID=g1492.t1.CDS1;Parent=g1492.t1;
OY776276.1_Linnaemya_vulpina_genome_assembly,_chromosome:_1	AUGUSTUS	exon	34129288	34129837	.	-	.	ID=g1492.t1.exon1;Parent=g1492.t1;
OY776276.1_Linnaemya_vulpina_genome_assembly,_chromosome:_1	AUGUSTUS	intron	34129838	34132331	0.38	-	.	ID=g1492.t1.intron1;Parent=g1492.t1;
OY776276.1_Linnaemya_vulpina_genome_assembly,_chromosome:_1	AUGUSTUS	CDS	34132332	34132648	0.38	-	0	ID=g1492.t1.CDS2;Parent=g1492.t1;
OY776276.1_Linnaemya_vulpina_genome_assembly,_chromosome:_1	AUGUSTUS	exon	34132332	34132648	.	-	.	ID=g1492.t1.exon2;Parent=g1492.t1;
OY776276.1_Linnaemya_vulpina_genome_assembly,_chromosome:_1	AUGUSTUS	start_codon	34132646	34132648	.	-	0	ID=g1492.t1.start1;Parent=g1492.t1;
OY776276.1_Linnaemya_vulpina_genome_assembly,_chromosome:_1	AUGUSTUS	gene	34141637	34143514	.	+	.	ID=g1493;
OY776276.1_Linnaemya_vulpina_genome_assembly,_chromosome:_1	AUGUSTUS	mRNA	34141840	34143514	0.26	+	.	ID=g1493.t1;Parent=g1493;
OY776276.1_Linnaemya_vulpina_genome_assembly,_chromosome:_1	AUGUSTUS	start_codon	34141840	34141842	.	+	0	ID=g1493.t1.start1;Parent=g1493.t1;
OY776276.1_Linnaemya_vulpina_genome_assembly,_chromosome:_1	AUGUSTUS	CDS	34141840	34142492	0.88	+	0	ID=g1493.t1.CDS1;Parent=g1493.t1;
OY776276.1_Linnaemya_vulpina_genome_assembly,_chromosome:_1	AUGUSTUS	exon	34141840	34142492	.	+	.	ID=g1493.t1.exon1;Parent=g1493.t1;
OY776276.1_Linnaemya_vulpina_genome_assembly,_chromosome:_1	AUGUSTUS	intron	34142493	34142566	1	+	.	ID=g1493.t1.intron1;Parent=g1493.t1;
OY776276.1_Linnaemya_vulpina_genome_assembly,_chromosome:_1	AUGUSTUS	CDS	34142567	34143245	1	+	1	ID=g1493.t1.CDS2;Parent=g1493.t1;
OY776276.1_Linnaemya_vulpina_genome_assembly,_chromosome:_1	AUGUSTUS	exon	34142567	34143245	.	+	.	ID=g1493.t1.exon2;Parent=g1493.t1;
OY776276.1_Linnaemya_vulpina_genome_assembly,_chromosome:_1	AUGUSTUS	intron	34143246	34143304	1	+	.	ID=g1493.t1.intron2;Parent=g1493.t1;
OY776276.1_Linnaemya_vulpina_genome_assembly,_chromosome:_1	AUGUSTUS	CDS	34143305	34143514	0.33	+	0	ID=g1493.t1.CDS3;Parent=g1493.t1;
OY776276.1_Linnaemya_vulpina_genome_assembly,_chromosome:_1	AUGUSTUS	exon	34143305	34143514	.	+	.	ID=g1493.t1.exon3;Parent=g1493.t1;
OY776276.1_Linnaemya_vulpina_genome_assembly,_chromosome:_1	AUGUSTUS	stop_codon	34143512	34143514	.	+	0	ID=g1493.t1.stop1;Parent=g1493.t1;
OY776276.1_Linnaemya_vulpina_genome_assembly,_chromosome:_1	AUGUSTUS	mRNA	34141637	34143514	0.27	+	.	ID=g1493.t2;Parent=g1493;
OY776276.1_Linnaemya_vulpina_genome_assembly,_chromosome:_1	AUGUSTUS	start_codon	34141637	34141639	.	+	0	ID=g1493.t2.start1;Parent=g1493.t2;
OY776276.1_Linnaemya_vulpina_genome_assembly,_chromosome:_1	AUGUSTUS	CDS	34141637	34141645	1	+	0	ID=g1493.t2.CDS1;Parent=g1493.t2;
OY776276.1_Linnaemya_vulpina_genome_assembly,_chromosome:_1	AUGUSTUS	exon	34141637	34141645	.	+	.	ID=g1493.t2.exon1;Parent=g1493.t2;
OY776276.1_Linnaemya_vulpina_genome_assembly,_chromosome:_1	AUGUSTUS	intron	34141646	34141704	1	+	.	ID=g1493.t2.intron1;Parent=g1493.t2;
OY776276.1_Linnaemya_vulpina_genome_assembly,_chromosome:_1	AUGUSTUS	CDS	34141705	34142492	1	+	0	ID=g1493.t2.CDS2;Parent=g1493.t2;
OY776276.1_Linnaemya_vulpina_genome_assembly,_chromosome:_1	AUGUSTUS	exon	34141705	34142492	.	+	.	ID=g1493.t2.exon2;Parent=g1493.t2;
OY776276.1_Linnaemya_vulpina_genome_assembly,_chromosome:_1	AUGUSTUS	intron	34142493	34142566	1	+	.	ID=g1493.t2.intron2;Parent=g1493.t2;
OY776276.1_Linnaemya_vulpina_genome_assembly,_chromosome:_1	AUGUSTUS	CDS	34142567	34143245	1	+	1	ID=g1493.t2.CDS3;Parent=g1493.t2;
OY776276.1_Linnaemya_vulpina_genome_assembly,_chromosome:_1	AUGUSTUS	exon	34142567	34143245	.	+	.	ID=g1493.t2.exon3;Parent=g1493.t2;
OY776276.1_Linnaemya_vulpina_genome_assembly,_chromosome:_1	AUGUSTUS	intron	34143246	34143304	1	+	.	ID=g1493.t2.intron3;Parent=g1493.t2;
OY776276.1_Linnaemya_vulpina_genome_assembly,_chromosome:_1	AUGUSTUS	CDS	34143305	34143514	0.27	+	0	ID=g1493.t2.CDS4;Parent=g1493.t2;
OY776276.1_Linnaemya_vulpina_genome_assembly,_chromosome:_1	AUGUSTUS	exon	34143305	34143514	.	+	.	ID=g1493.t2.exon4;Parent=g1493.t2;
OY776276.1_Linnaemya_vulpina_genome_assembly,_chromosome:_1	AUGUSTUS	stop_codon	34143512	34143514	.	+	0	ID=g1493.t2.stop1;Parent=g1493.t2;
OY776276.1_Linnaemya_vulpina_genome_assembly,_chromosome:_1	AUGUSTUS	gene	34178174	34178746	.	+	.	ID=g1494;
OY776276.1_Linnaemya_vulpina_genome_assembly,_chromosome:_1	AUGUSTUS	mRNA	34178174	34178746	0.79	+	.	ID=g1494.t1;Parent=g1494;
OY776276.1_Linnaemya_vulpina_genome_assembly,_chromosome:_1	AUGUSTUS	start_codon	34178174	34178176	.	+	0	ID=g1494.t1.start1;Parent=g1494.t1;
OY776276.1_Linnaemya_vulpina_genome_assembly,_chromosome:_1	AUGUSTUS	CDS	34178174	34178746	0.79	+	0	ID=g1494.t1.CDS1;Parent=g1494.t1;
OY776276.1_Linnaemya_vulpina_genome_assembly,_chromosome:_1	AUGUSTUS	exon	34178174	34178746	.	+	.	ID=g1494.t1.exon1;Parent=g1494.t1;
OY776276.1_Linnaemya_vulpina_genome_assembly,_chromosome:_1	AUGUSTUS	stop_codon	34178744	34178746	.	+	0	ID=g1494.t1.stop1;Parent=g1494.t1;
OY776276.1_Linnaemya_vulpina_genome_assembly,_chromosome:_1	AUGUSTUS	gene	34179150	34179425	.	+	.	ID=g1495;
OY776276.1_Linnaemya_vulpina_genome_assembly,_chromosome:_1	AUGUSTUS	mRNA	34179150	34179425	1	+	.	ID=g1495.t1;Parent=g1495;
OY776276.1_Linnaemya_vulpina_genome_assembly,_chromosome:_1	AUGUSTUS	start_codon	34179150	34179152	.	+	0	ID=g1495.t1.start1;Parent=g1495.t1;
OY776276.1_Linnaemya_vulpina_genome_assembly,_chromosome:_1	AUGUSTUS	CDS	34179150	34179425	1	+	0	ID=g1495.t1.CDS1;Parent=g1495.t1;
OY776276.1_Linnaemya_vulpina_genome_assembly,_chromosome:_1	AUGUSTUS	exon	34179150	34179425	.	+	.	ID=g1495.t1.exon1;Parent=g1495.t1;
OY776276.1_Linnaemya_vulpina_genome_assembly,_chromosome:_1	AUGUSTUS	stop_codon	34179423	34179425	.	+	0	ID=g1495.t1.stop1;Parent=g1495.t1;
OY776276.1_Linnaemya_vulpina_genome_assembly,_chromosome:_1	AUGUSTUS	gene	34179687	34180184	.	+	.	ID=g1496;
OY776276.1_Linnaemya_vulpina_genome_assembly,_chromosome:_1	AUGUSTUS	mRNA	34179687	34180184	0.91	+	.	ID=g1496.t1;Parent=g1496;
OY776276.1_Linnaemya_vulpina_genome_assembly,_chromosome:_1	AUGUSTUS	start_codon	34179687	34179689	.	+	0	ID=g1496.t1.start1;Parent=g1496.t1;
OY776276.1_Linnaemya_vulpina_genome_assembly,_chromosome:_1	AUGUSTUS	CDS	34179687	34180184	0.91	+	0	ID=g1496.t1.CDS1;Parent=g1496.t1;
OY776276.1_Linnaemya_vulpina_genome_assembly,_chromosome:_1	AUGUSTUS	exon	34179687	34180184	.	+	.	ID=g1496.t1.exon1;Parent=g1496.t1;
OY776276.1_Linnaemya_vulpina_genome_assembly,_chromosome:_1	AUGUSTUS	stop_codon	34180182	34180184	.	+	0	ID=g1496.t1.stop1;Parent=g1496.t1;
OY776276.1_Linnaemya_vulpina_genome_assembly,_chromosome:_1	AUGUSTUS	gene	34180946	34181496	.	+	.	ID=g1497;
OY776276.1_Linnaemya_vulpina_genome_assembly,_chromosome:_1	AUGUSTUS	mRNA	34180946	34181496	0.13	+	.	ID=g1497.t1;Parent=g1497;
OY776276.1_Linnaemya_vulpina_genome_assembly,_chromosome:_1	AUGUSTUS	start_codon	34180946	34180948	.	+	0	ID=g1497.t1.start1;Parent=g1497.t1;
OY776276.1_Linnaemya_vulpina_genome_assembly,_chromosome:_1	AUGUSTUS	CDS	34180946	34181084	0.2	+	0	ID=g1497.t1.CDS1;Parent=g1497.t1;
OY776276.1_Linnaemya_vulpina_genome_assembly,_chromosome:_1	AUGUSTUS	exon	34180946	34181084	.	+	.	ID=g1497.t1.exon1;Parent=g1497.t1;
OY776276.1_Linnaemya_vulpina_genome_assembly,_chromosome:_1	AUGUSTUS	intron	34181085	34181293	0.15	+	.	ID=g1497.t1.intron1;Parent=g1497.t1;
OY776276.1_Linnaemya_vulpina_genome_assembly,_chromosome:_1	AUGUSTUS	CDS	34181294	34181496	0.57	+	2	ID=g1497.t1.CDS2;Parent=g1497.t1;
OY776276.1_Linnaemya_vulpina_genome_assembly,_chromosome:_1	AUGUSTUS	exon	34181294	34181496	.	+	.	ID=g1497.t1.exon2;Parent=g1497.t1;
OY776276.1_Linnaemya_vulpina_genome_assembly,_chromosome:_1	AUGUSTUS	stop_codon	34181494	34181496	.	+	0	ID=g1497.t1.stop1;Parent=g1497.t1;
OY776276.1_Linnaemya_vulpina_genome_assembly,_chromosome:_1	AUGUSTUS	mRNA	34181000	34181496	0.4	+	.	ID=g1497.t2;Parent=g1497;
OY776276.1_Linnaemya_vulpina_genome_assembly,_chromosome:_1	AUGUSTUS	start_codon	34181000	34181002	.	+	0	ID=g1497.t2.start1;Parent=g1497.t2;
OY776276.1_Linnaemya_vulpina_genome_assembly,_chromosome:_1	AUGUSTUS	CDS	34181000	34181084	0.53	+	0	ID=g1497.t2.CDS1;Parent=g1497.t2;
OY776276.1_Linnaemya_vulpina_genome_assembly,_chromosome:_1	AUGUSTUS	exon	34181000	34181084	.	+	.	ID=g1497.t2.exon1;Parent=g1497.t2;
OY776276.1_Linnaemya_vulpina_genome_assembly,_chromosome:_1	AUGUSTUS	intron	34181085	34181293	0.42	+	.	ID=g1497.t2.intron1;Parent=g1497.t2;
OY776276.1_Linnaemya_vulpina_genome_assembly,_chromosome:_1	AUGUSTUS	CDS	34181294	34181496	0.66	+	2	ID=g1497.t2.CDS2;Parent=g1497.t2;
OY776276.1_Linnaemya_vulpina_genome_assembly,_chromosome:_1	AUGUSTUS	exon	34181294	34181496	.	+	.	ID=g1497.t2.exon2;Parent=g1497.t2;
OY776276.1_Linnaemya_vulpina_genome_assembly,_chromosome:_1	AUGUSTUS	stop_codon	34181494	34181496	.	+	0	ID=g1497.t2.stop1;Parent=g1497.t2;
OY776276.1_Linnaemya_vulpina_genome_assembly,_chromosome:_1	AUGUSTUS	gene	34188249	34188524	.	+	.	ID=g1498;
OY776276.1_Linnaemya_vulpina_genome_assembly,_chromosome:_1	AUGUSTUS	mRNA	34188249	34188524	1	+	.	ID=g1498.t1;Parent=g1498;
OY776276.1_Linnaemya_vulpina_genome_assembly,_chromosome:_1	AUGUSTUS	start_codon	34188249	34188251	.	+	0	ID=g1498.t1.start1;Parent=g1498.t1;
OY776276.1_Linnaemya_vulpina_genome_assembly,_chromosome:_1	AUGUSTUS	CDS	34188249	34188524	1	+	0	ID=g1498.t1.CDS1;Parent=g1498.t1;
OY776276.1_Linnaemya_vulpina_genome_assembly,_chromosome:_1	AUGUSTUS	exon	34188249	34188524	.	+	.	ID=g1498.t1.exon1;Parent=g1498.t1;
OY776276.1_Linnaemya_vulpina_genome_assembly,_chromosome:_1	AUGUSTUS	stop_codon	34188522	34188524	.	+	0	ID=g1498.t1.stop1;Parent=g1498.t1;
OY776276.1_Linnaemya_vulpina_genome_assembly,_chromosome:_1	AUGUSTUS	gene	34188786	34189280	.	+	.	ID=g1499;
OY776276.1_Linnaemya_vulpina_genome_assembly,_chromosome:_1	AUGUSTUS	mRNA	34188786	34189280	0.84	+	.	ID=g1499.t1;Parent=g1499;
OY776276.1_Linnaemya_vulpina_genome_assembly,_chromosome:_1	AUGUSTUS	start_codon	34188786	34188788	.	+	0	ID=g1499.t1.start1;Parent=g1499.t1;
OY776276.1_Linnaemya_vulpina_genome_assembly,_chromosome:_1	AUGUSTUS	CDS	34188786	34189280	0.84	+	0	ID=g1499.t1.CDS1;Parent=g1499.t1;
OY776276.1_Linnaemya_vulpina_genome_assembly,_chromosome:_1	AUGUSTUS	exon	34188786	34189280	.	+	.	ID=g1499.t1.exon1;Parent=g1499.t1;
OY776276.1_Linnaemya_vulpina_genome_assembly,_chromosome:_1	AUGUSTUS	stop_codon	34189278	34189280	.	+	0	ID=g1499.t1.stop1;Parent=g1499.t1;
OY776276.1_Linnaemya_vulpina_genome_assembly,_chromosome:_1	AUGUSTUS	gene	34190034	34190584	.	+	.	ID=g1500;
OY776276.1_Linnaemya_vulpina_genome_assembly,_chromosome:_1	AUGUSTUS	mRNA	34190034	34190584	0.13	+	.	ID=g1500.t1;Parent=g1500;
OY776276.1_Linnaemya_vulpina_genome_assembly,_chromosome:_1	AUGUSTUS	start_codon	34190034	34190036	.	+	0	ID=g1500.t1.start1;Parent=g1500.t1;
OY776276.1_Linnaemya_vulpina_genome_assembly,_chromosome:_1	AUGUSTUS	CDS	34190034	34190172	0.17	+	0	ID=g1500.t1.CDS1;Parent=g1500.t1;
OY776276.1_Linnaemya_vulpina_genome_assembly,_chromosome:_1	AUGUSTUS	exon	34190034	34190172	.	+	.	ID=g1500.t1.exon1;Parent=g1500.t1;
OY776276.1_Linnaemya_vulpina_genome_assembly,_chromosome:_1	AUGUSTUS	intron	34190173	34190381	0.15	+	.	ID=g1500.t1.intron1;Parent=g1500.t1;
OY776276.1_Linnaemya_vulpina_genome_assembly,_chromosome:_1	AUGUSTUS	CDS	34190382	34190584	0.63	+	2	ID=g1500.t1.CDS2;Parent=g1500.t1;
OY776276.1_Linnaemya_vulpina_genome_assembly,_chromosome:_1	AUGUSTUS	exon	34190382	34190584	.	+	.	ID=g1500.t1.exon2;Parent=g1500.t1;
OY776276.1_Linnaemya_vulpina_genome_assembly,_chromosome:_1	AUGUSTUS	stop_codon	34190582	34190584	.	+	0	ID=g1500.t1.stop1;Parent=g1500.t1;
OY776276.1_Linnaemya_vulpina_genome_assembly,_chromosome:_1	AUGUSTUS	mRNA	34190088	34190584	0.36	+	.	ID=g1500.t2;Parent=g1500;
OY776276.1_Linnaemya_vulpina_genome_assembly,_chromosome:_1	AUGUSTUS	start_codon	34190088	34190090	.	+	0	ID=g1500.t2.start1;Parent=g1500.t2;
OY776276.1_Linnaemya_vulpina_genome_assembly,_chromosome:_1	AUGUSTUS	CDS	34190088	34190172	0.62	+	0	ID=g1500.t2.CDS1;Parent=g1500.t2;
OY776276.1_Linnaemya_vulpina_genome_assembly,_chromosome:_1	AUGUSTUS	exon	34190088	34190172	.	+	.	ID=g1500.t2.exon1;Parent=g1500.t2;
OY776276.1_Linnaemya_vulpina_genome_assembly,_chromosome:_1	AUGUSTUS	intron	34190173	34190381	0.39	+	.	ID=g1500.t2.intron1;Parent=g1500.t2;
OY776276.1_Linnaemya_vulpina_genome_assembly,_chromosome:_1	AUGUSTUS	CDS	34190382	34190584	0.59	+	2	ID=g1500.t2.CDS2;Parent=g1500.t2;
OY776276.1_Linnaemya_vulpina_genome_assembly,_chromosome:_1	AUGUSTUS	exon	34190382	34190584	.	+	.	ID=g1500.t2.exon2;Parent=g1500.t2;
OY776276.1_Linnaemya_vulpina_genome_assembly,_chromosome:_1	AUGUSTUS	stop_codon	34190582	34190584	.	+	0	ID=g1500.t2.stop1;Parent=g1500.t2;
OY776276.1_Linnaemya_vulpina_genome_assembly,_chromosome:_1	AUGUSTUS	gene	34206482	34207036	.	+	.	ID=g1501;
OY776276.1_Linnaemya_vulpina_genome_assembly,_chromosome:_1	AUGUSTUS	mRNA	34206482	34207036	0.89	+	.	ID=g1501.t1;Parent=g1501;
OY776276.1_Linnaemya_vulpina_genome_assembly,_chromosome:_1	AUGUSTUS	start_codon	34206482	34206484	.	+	0	ID=g1501.t1.start1;Parent=g1501.t1;
OY776276.1_Linnaemya_vulpina_genome_assembly,_chromosome:_1	AUGUSTUS	CDS	34206482	34206607	0.89	+	0	ID=g1501.t1.CDS1;Parent=g1501.t1;
OY776276.1_Linnaemya_vulpina_genome_assembly,_chromosome:_1	AUGUSTUS	exon	34206482	34206607	.	+	.	ID=g1501.t1.exon1;Parent=g1501.t1;
OY776276.1_Linnaemya_vulpina_genome_assembly,_chromosome:_1	AUGUSTUS	intron	34206608	34206682	0.89	+	.	ID=g1501.t1.intron1;Parent=g1501.t1;
OY776276.1_Linnaemya_vulpina_genome_assembly,_chromosome:_1	AUGUSTUS	CDS	34206683	34207036	0.89	+	0	ID=g1501.t1.CDS2;Parent=g1501.t1;
OY776276.1_Linnaemya_vulpina_genome_assembly,_chromosome:_1	AUGUSTUS	exon	34206683	34207036	.	+	.	ID=g1501.t1.exon2;Parent=g1501.t1;
OY776276.1_Linnaemya_vulpina_genome_assembly,_chromosome:_1	AUGUSTUS	stop_codon	34207034	34207036	.	+	0	ID=g1501.t1.stop1;Parent=g1501.t1;
OY776276.1_Linnaemya_vulpina_genome_assembly,_chromosome:_1	AUGUSTUS	gene	34215018	34215374	.	+	.	ID=g1502;
OY776276.1_Linnaemya_vulpina_genome_assembly,_chromosome:_1	AUGUSTUS	mRNA	34215018	34215374	0.91	+	.	ID=g1502.t1;Parent=g1502;
OY776276.1_Linnaemya_vulpina_genome_assembly,_chromosome:_1	AUGUSTUS	start_codon	34215018	34215020	.	+	0	ID=g1502.t1.start1;Parent=g1502.t1;
OY776276.1_Linnaemya_vulpina_genome_assembly,_chromosome:_1	AUGUSTUS	CDS	34215018	34215045	1	+	0	ID=g1502.t1.CDS1;Parent=g1502.t1;
OY776276.1_Linnaemya_vulpina_genome_assembly,_chromosome:_1	AUGUSTUS	exon	34215018	34215045	.	+	.	ID=g1502.t1.exon1;Parent=g1502.t1;
OY776276.1_Linnaemya_vulpina_genome_assembly,_chromosome:_1	AUGUSTUS	intron	34215046	34215102	0.92	+	.	ID=g1502.t1.intron1;Parent=g1502.t1;
OY776276.1_Linnaemya_vulpina_genome_assembly,_chromosome:_1	AUGUSTUS	CDS	34215103	34215374	0.91	+	2	ID=g1502.t1.CDS2;Parent=g1502.t1;
OY776276.1_Linnaemya_vulpina_genome_assembly,_chromosome:_1	AUGUSTUS	exon	34215103	34215374	.	+	.	ID=g1502.t1.exon2;Parent=g1502.t1;
OY776276.1_Linnaemya_vulpina_genome_assembly,_chromosome:_1	AUGUSTUS	stop_codon	34215372	34215374	.	+	0	ID=g1502.t1.stop1;Parent=g1502.t1;
OY776276.1_Linnaemya_vulpina_genome_assembly,_chromosome:_1	AUGUSTUS	gene	34225316	34240310	.	+	.	ID=g1503;
OY776276.1_Linnaemya_vulpina_genome_assembly,_chromosome:_1	AUGUSTUS	mRNA	34225316	34240310	0.55	+	.	ID=g1503.t1;Parent=g1503;
OY776276.1_Linnaemya_vulpina_genome_assembly,_chromosome:_1	AUGUSTUS	start_codon	34225316	34225318	.	+	0	ID=g1503.t1.start1;Parent=g1503.t1;
OY776276.1_Linnaemya_vulpina_genome_assembly,_chromosome:_1	AUGUSTUS	CDS	34225316	34225808	0.55	+	0	ID=g1503.t1.CDS1;Parent=g1503.t1;
OY776276.1_Linnaemya_vulpina_genome_assembly,_chromosome:_1	AUGUSTUS	exon	34225316	34225808	.	+	.	ID=g1503.t1.exon1;Parent=g1503.t1;
OY776276.1_Linnaemya_vulpina_genome_assembly,_chromosome:_1	AUGUSTUS	intron	34225809	34240086	1	+	.	ID=g1503.t1.intron1;Parent=g1503.t1;
OY776276.1_Linnaemya_vulpina_genome_assembly,_chromosome:_1	AUGUSTUS	CDS	34240087	34240310	1	+	2	ID=g1503.t1.CDS2;Parent=g1503.t1;
OY776276.1_Linnaemya_vulpina_genome_assembly,_chromosome:_1	AUGUSTUS	exon	34240087	34240310	.	+	.	ID=g1503.t1.exon2;Parent=g1503.t1;
OY776276.1_Linnaemya_vulpina_genome_assembly,_chromosome:_1	AUGUSTUS	stop_codon	34240308	34240310	.	+	0	ID=g1503.t1.stop1;Parent=g1503.t1;
OY776276.1_Linnaemya_vulpina_genome_assembly,_chromosome:_1	AUGUSTUS	gene	34303217	34304104	.	+	.	ID=g1504;
OY776276.1_Linnaemya_vulpina_genome_assembly,_chromosome:_1	AUGUSTUS	mRNA	34303217	34304104	1	+	.	ID=g1504.t1;Parent=g1504;
OY776276.1_Linnaemya_vulpina_genome_assembly,_chromosome:_1	AUGUSTUS	start_codon	34303217	34303219	.	+	0	ID=g1504.t1.start1;Parent=g1504.t1;
OY776276.1_Linnaemya_vulpina_genome_assembly,_chromosome:_1	AUGUSTUS	CDS	34303217	34303357	1	+	0	ID=g1504.t1.CDS1;Parent=g1504.t1;
OY776276.1_Linnaemya_vulpina_genome_assembly,_chromosome:_1	AUGUSTUS	exon	34303217	34303357	.	+	.	ID=g1504.t1.exon1;Parent=g1504.t1;
OY776276.1_Linnaemya_vulpina_genome_assembly,_chromosome:_1	AUGUSTUS	intron	34303358	34303423	1	+	.	ID=g1504.t1.intron1;Parent=g1504.t1;
OY776276.1_Linnaemya_vulpina_genome_assembly,_chromosome:_1	AUGUSTUS	CDS	34303424	34304104	1	+	0	ID=g1504.t1.CDS2;Parent=g1504.t1;
OY776276.1_Linnaemya_vulpina_genome_assembly,_chromosome:_1	AUGUSTUS	exon	34303424	34304104	.	+	.	ID=g1504.t1.exon2;Parent=g1504.t1;
OY776276.1_Linnaemya_vulpina_genome_assembly,_chromosome:_1	AUGUSTUS	stop_codon	34304102	34304104	.	+	0	ID=g1504.t1.stop1;Parent=g1504.t1;
OY776276.1_Linnaemya_vulpina_genome_assembly,_chromosome:_1	AUGUSTUS	gene	34304253	34304931	.	-	.	ID=g1505;
OY776276.1_Linnaemya_vulpina_genome_assembly,_chromosome:_1	AUGUSTUS	mRNA	34304253	34304931	0.82	-	.	ID=g1505.t1;Parent=g1505;
OY776276.1_Linnaemya_vulpina_genome_assembly,_chromosome:_1	AUGUSTUS	stop_codon	34304253	34304255	.	-	0	ID=g1505.t1.stop1;Parent=g1505.t1;
OY776276.1_Linnaemya_vulpina_genome_assembly,_chromosome:_1	AUGUSTUS	CDS	34304253	34304623	1	-	2	ID=g1505.t1.CDS1;Parent=g1505.t1;
OY776276.1_Linnaemya_vulpina_genome_assembly,_chromosome:_1	AUGUSTUS	exon	34304253	34304623	.	-	.	ID=g1505.t1.exon1;Parent=g1505.t1;
OY776276.1_Linnaemya_vulpina_genome_assembly,_chromosome:_1	AUGUSTUS	intron	34304624	34304708	1	-	.	ID=g1505.t1.intron1;Parent=g1505.t1;
OY776276.1_Linnaemya_vulpina_genome_assembly,_chromosome:_1	AUGUSTUS	CDS	34304709	34304853	1	-	0	ID=g1505.t1.CDS2;Parent=g1505.t1;
OY776276.1_Linnaemya_vulpina_genome_assembly,_chromosome:_1	AUGUSTUS	exon	34304709	34304853	.	-	.	ID=g1505.t1.exon2;Parent=g1505.t1;
OY776276.1_Linnaemya_vulpina_genome_assembly,_chromosome:_1	AUGUSTUS	intron	34304854	34304925	1	-	.	ID=g1505.t1.intron2;Parent=g1505.t1;
OY776276.1_Linnaemya_vulpina_genome_assembly,_chromosome:_1	AUGUSTUS	CDS	34304926	34304931	0.82	-	0	ID=g1505.t1.CDS3;Parent=g1505.t1;
OY776276.1_Linnaemya_vulpina_genome_assembly,_chromosome:_1	AUGUSTUS	exon	34304926	34304931	.	-	.	ID=g1505.t1.exon3;Parent=g1505.t1;
OY776276.1_Linnaemya_vulpina_genome_assembly,_chromosome:_1	AUGUSTUS	start_codon	34304929	34304931	.	-	0	ID=g1505.t1.start1;Parent=g1505.t1;
OY776276.1_Linnaemya_vulpina_genome_assembly,_chromosome:_1	AUGUSTUS	gene	34305069	34305583	.	-	.	ID=g1506;
OY776276.1_Linnaemya_vulpina_genome_assembly,_chromosome:_1	AUGUSTUS	mRNA	34305069	34305583	1	-	.	ID=g1506.t1;Parent=g1506;
OY776276.1_Linnaemya_vulpina_genome_assembly,_chromosome:_1	AUGUSTUS	stop_codon	34305069	34305071	.	-	0	ID=g1506.t1.stop1;Parent=g1506.t1;
OY776276.1_Linnaemya_vulpina_genome_assembly,_chromosome:_1	AUGUSTUS	CDS	34305069	34305363	1	-	1	ID=g1506.t1.CDS1;Parent=g1506.t1;
OY776276.1_Linnaemya_vulpina_genome_assembly,_chromosome:_1	AUGUSTUS	exon	34305069	34305363	.	-	.	ID=g1506.t1.exon1;Parent=g1506.t1;
OY776276.1_Linnaemya_vulpina_genome_assembly,_chromosome:_1	AUGUSTUS	intron	34305364	34305473	1	-	.	ID=g1506.t1.intron1;Parent=g1506.t1;
OY776276.1_Linnaemya_vulpina_genome_assembly,_chromosome:_1	AUGUSTUS	CDS	34305474	34305583	1	-	0	ID=g1506.t1.CDS2;Parent=g1506.t1;
OY776276.1_Linnaemya_vulpina_genome_assembly,_chromosome:_1	AUGUSTUS	exon	34305474	34305583	.	-	.	ID=g1506.t1.exon2;Parent=g1506.t1;
OY776276.1_Linnaemya_vulpina_genome_assembly,_chromosome:_1	AUGUSTUS	start_codon	34305581	34305583	.	-	0	ID=g1506.t1.start1;Parent=g1506.t1;
OY776276.1_Linnaemya_vulpina_genome_assembly,_chromosome:_1	AUGUSTUS	gene	34314492	34315379	.	+	.	ID=g1507;
OY776276.1_Linnaemya_vulpina_genome_assembly,_chromosome:_1	AUGUSTUS	mRNA	34314492	34315379	1	+	.	ID=g1507.t1;Parent=g1507;
OY776276.1_Linnaemya_vulpina_genome_assembly,_chromosome:_1	AUGUSTUS	start_codon	34314492	34314494	.	+	0	ID=g1507.t1.start1;Parent=g1507.t1;
OY776276.1_Linnaemya_vulpina_genome_assembly,_chromosome:_1	AUGUSTUS	CDS	34314492	34314632	1	+	0	ID=g1507.t1.CDS1;Parent=g1507.t1;
OY776276.1_Linnaemya_vulpina_genome_assembly,_chromosome:_1	AUGUSTUS	exon	34314492	34314632	.	+	.	ID=g1507.t1.exon1;Parent=g1507.t1;
OY776276.1_Linnaemya_vulpina_genome_assembly,_chromosome:_1	AUGUSTUS	intron	34314633	34314698	1	+	.	ID=g1507.t1.intron1;Parent=g1507.t1;
OY776276.1_Linnaemya_vulpina_genome_assembly,_chromosome:_1	AUGUSTUS	CDS	34314699	34315379	1	+	0	ID=g1507.t1.CDS2;Parent=g1507.t1;
OY776276.1_Linnaemya_vulpina_genome_assembly,_chromosome:_1	AUGUSTUS	exon	34314699	34315379	.	+	.	ID=g1507.t1.exon2;Parent=g1507.t1;
OY776276.1_Linnaemya_vulpina_genome_assembly,_chromosome:_1	AUGUSTUS	stop_codon	34315377	34315379	.	+	0	ID=g1507.t1.stop1;Parent=g1507.t1;
OY776276.1_Linnaemya_vulpina_genome_assembly,_chromosome:_1	AUGUSTUS	gene	34315527	34316205	.	-	.	ID=g1508;
OY776276.1_Linnaemya_vulpina_genome_assembly,_chromosome:_1	AUGUSTUS	mRNA	34315527	34316205	0.6	-	.	ID=g1508.t1;Parent=g1508;
OY776276.1_Linnaemya_vulpina_genome_assembly,_chromosome:_1	AUGUSTUS	stop_codon	34315527	34315529	.	-	0	ID=g1508.t1.stop1;Parent=g1508.t1;
OY776276.1_Linnaemya_vulpina_genome_assembly,_chromosome:_1	AUGUSTUS	CDS	34315527	34315671	1	-	1	ID=g1508.t1.CDS1;Parent=g1508.t1;
OY776276.1_Linnaemya_vulpina_genome_assembly,_chromosome:_1	AUGUSTUS	exon	34315527	34315671	.	-	.	ID=g1508.t1.exon1;Parent=g1508.t1;
OY776276.1_Linnaemya_vulpina_genome_assembly,_chromosome:_1	AUGUSTUS	intron	34315672	34315857	0.74	-	.	ID=g1508.t1.intron1;Parent=g1508.t1;
OY776276.1_Linnaemya_vulpina_genome_assembly,_chromosome:_1	AUGUSTUS	CDS	34315858	34315897	0.74	-	2	ID=g1508.t1.CDS2;Parent=g1508.t1;
OY776276.1_Linnaemya_vulpina_genome_assembly,_chromosome:_1	AUGUSTUS	exon	34315858	34315897	.	-	.	ID=g1508.t1.exon2;Parent=g1508.t1;
OY776276.1_Linnaemya_vulpina_genome_assembly,_chromosome:_1	AUGUSTUS	intron	34315898	34315982	1	-	.	ID=g1508.t1.intron2;Parent=g1508.t1;
OY776276.1_Linnaemya_vulpina_genome_assembly,_chromosome:_1	AUGUSTUS	CDS	34315983	34316127	1	-	0	ID=g1508.t1.CDS3;Parent=g1508.t1;
OY776276.1_Linnaemya_vulpina_genome_assembly,_chromosome:_1	AUGUSTUS	exon	34315983	34316127	.	-	.	ID=g1508.t1.exon3;Parent=g1508.t1;
OY776276.1_Linnaemya_vulpina_genome_assembly,_chromosome:_1	AUGUSTUS	intron	34316128	34316199	1	-	.	ID=g1508.t1.intron3;Parent=g1508.t1;
OY776276.1_Linnaemya_vulpina_genome_assembly,_chromosome:_1	AUGUSTUS	CDS	34316200	34316205	0.81	-	0	ID=g1508.t1.CDS4;Parent=g1508.t1;
OY776276.1_Linnaemya_vulpina_genome_assembly,_chromosome:_1	AUGUSTUS	exon	34316200	34316205	.	-	.	ID=g1508.t1.exon4;Parent=g1508.t1;
OY776276.1_Linnaemya_vulpina_genome_assembly,_chromosome:_1	AUGUSTUS	start_codon	34316203	34316205	.	-	0	ID=g1508.t1.start1;Parent=g1508.t1;
OY776276.1_Linnaemya_vulpina_genome_assembly,_chromosome:_1	AUGUSTUS	gene	34316343	34316857	.	-	.	ID=g1509;
OY776276.1_Linnaemya_vulpina_genome_assembly,_chromosome:_1	AUGUSTUS	mRNA	34316343	34316857	1	-	.	ID=g1509.t1;Parent=g1509;
OY776276.1_Linnaemya_vulpina_genome_assembly,_chromosome:_1	AUGUSTUS	stop_codon	34316343	34316345	.	-	0	ID=g1509.t1.stop1;Parent=g1509.t1;
OY776276.1_Linnaemya_vulpina_genome_assembly,_chromosome:_1	AUGUSTUS	CDS	34316343	34316637	1	-	1	ID=g1509.t1.CDS1;Parent=g1509.t1;
OY776276.1_Linnaemya_vulpina_genome_assembly,_chromosome:_1	AUGUSTUS	exon	34316343	34316637	.	-	.	ID=g1509.t1.exon1;Parent=g1509.t1;
OY776276.1_Linnaemya_vulpina_genome_assembly,_chromosome:_1	AUGUSTUS	intron	34316638	34316747	1	-	.	ID=g1509.t1.intron1;Parent=g1509.t1;
OY776276.1_Linnaemya_vulpina_genome_assembly,_chromosome:_1	AUGUSTUS	CDS	34316748	34316857	1	-	0	ID=g1509.t1.CDS2;Parent=g1509.t1;
OY776276.1_Linnaemya_vulpina_genome_assembly,_chromosome:_1	AUGUSTUS	exon	34316748	34316857	.	-	.	ID=g1509.t1.exon2;Parent=g1509.t1;
OY776276.1_Linnaemya_vulpina_genome_assembly,_chromosome:_1	AUGUSTUS	start_codon	34316855	34316857	.	-	0	ID=g1509.t1.start1;Parent=g1509.t1;
OY776276.1_Linnaemya_vulpina_genome_assembly,_chromosome:_1	AUGUSTUS	gene	34384451	34385329	.	-	.	ID=g1510;
OY776276.1_Linnaemya_vulpina_genome_assembly,_chromosome:_1	AUGUSTUS	mRNA	34384451	34385329	1	-	.	ID=g1510.t1;Parent=g1510;
OY776276.1_Linnaemya_vulpina_genome_assembly,_chromosome:_1	AUGUSTUS	stop_codon	34384451	34384453	.	-	0	ID=g1510.t1.stop1;Parent=g1510.t1;
OY776276.1_Linnaemya_vulpina_genome_assembly,_chromosome:_1	AUGUSTUS	CDS	34384451	34385329	1	-	0	ID=g1510.t1.CDS1;Parent=g1510.t1;
OY776276.1_Linnaemya_vulpina_genome_assembly,_chromosome:_1	AUGUSTUS	exon	34384451	34385329	.	-	.	ID=g1510.t1.exon1;Parent=g1510.t1;
OY776276.1_Linnaemya_vulpina_genome_assembly,_chromosome:_1	AUGUSTUS	start_codon	34385327	34385329	.	-	0	ID=g1510.t1.start1;Parent=g1510.t1;
OY776276.1_Linnaemya_vulpina_genome_assembly,_chromosome:_1	AUGUSTUS	gene	34396191	34397070	.	+	.	ID=g1511;
OY776276.1_Linnaemya_vulpina_genome_assembly,_chromosome:_1	AUGUSTUS	mRNA	34396191	34397070	1	+	.	ID=g1511.t1;Parent=g1511;
OY776276.1_Linnaemya_vulpina_genome_assembly,_chromosome:_1	AUGUSTUS	start_codon	34396191	34396193	.	+	0	ID=g1511.t1.start1;Parent=g1511.t1;
OY776276.1_Linnaemya_vulpina_genome_assembly,_chromosome:_1	AUGUSTUS	CDS	34396191	34396340	1	+	0	ID=g1511.t1.CDS1;Parent=g1511.t1;
OY776276.1_Linnaemya_vulpina_genome_assembly,_chromosome:_1	AUGUSTUS	exon	34396191	34396340	.	+	.	ID=g1511.t1.exon1;Parent=g1511.t1;
OY776276.1_Linnaemya_vulpina_genome_assembly,_chromosome:_1	AUGUSTUS	intron	34396341	34396389	1	+	.	ID=g1511.t1.intron1;Parent=g1511.t1;
OY776276.1_Linnaemya_vulpina_genome_assembly,_chromosome:_1	AUGUSTUS	CDS	34396390	34397070	1	+	0	ID=g1511.t1.CDS2;Parent=g1511.t1;
OY776276.1_Linnaemya_vulpina_genome_assembly,_chromosome:_1	AUGUSTUS	exon	34396390	34397070	.	+	.	ID=g1511.t1.exon2;Parent=g1511.t1;
OY776276.1_Linnaemya_vulpina_genome_assembly,_chromosome:_1	AUGUSTUS	stop_codon	34397068	34397070	.	+	0	ID=g1511.t1.stop1;Parent=g1511.t1;
OY776276.1_Linnaemya_vulpina_genome_assembly,_chromosome:_1	AUGUSTUS	gene	34429430	34432274	.	+	.	ID=g1512;
OY776276.1_Linnaemya_vulpina_genome_assembly,_chromosome:_1	AUGUSTUS	mRNA	34429430	34432274	0.28	+	.	ID=g1512.t1;Parent=g1512;
OY776276.1_Linnaemya_vulpina_genome_assembly,_chromosome:_1	AUGUSTUS	start_codon	34429430	34429432	.	+	0	ID=g1512.t1.start1;Parent=g1512.t1;
OY776276.1_Linnaemya_vulpina_genome_assembly,_chromosome:_1	AUGUSTUS	CDS	34429430	34429539	0.97	+	0	ID=g1512.t1.CDS1;Parent=g1512.t1;
OY776276.1_Linnaemya_vulpina_genome_assembly,_chromosome:_1	AUGUSTUS	exon	34429430	34429539	.	+	.	ID=g1512.t1.exon1;Parent=g1512.t1;
OY776276.1_Linnaemya_vulpina_genome_assembly,_chromosome:_1	AUGUSTUS	intron	34429540	34431404	0.95	+	.	ID=g1512.t1.intron1;Parent=g1512.t1;
OY776276.1_Linnaemya_vulpina_genome_assembly,_chromosome:_1	AUGUSTUS	CDS	34431405	34431583	0.71	+	1	ID=g1512.t1.CDS2;Parent=g1512.t1;
OY776276.1_Linnaemya_vulpina_genome_assembly,_chromosome:_1	AUGUSTUS	exon	34431405	34431583	.	+	.	ID=g1512.t1.exon2;Parent=g1512.t1;
OY776276.1_Linnaemya_vulpina_genome_assembly,_chromosome:_1	AUGUSTUS	intron	34431584	34431628	0.71	+	.	ID=g1512.t1.intron2;Parent=g1512.t1;
OY776276.1_Linnaemya_vulpina_genome_assembly,_chromosome:_1	AUGUSTUS	CDS	34431629	34431820	0.4	+	2	ID=g1512.t1.CDS3;Parent=g1512.t1;
OY776276.1_Linnaemya_vulpina_genome_assembly,_chromosome:_1	AUGUSTUS	exon	34431629	34431820	.	+	.	ID=g1512.t1.exon3;Parent=g1512.t1;
OY776276.1_Linnaemya_vulpina_genome_assembly,_chromosome:_1	AUGUSTUS	intron	34431821	34432017	0.35	+	.	ID=g1512.t1.intron3;Parent=g1512.t1;
OY776276.1_Linnaemya_vulpina_genome_assembly,_chromosome:_1	AUGUSTUS	CDS	34432018	34432274	0.48	+	2	ID=g1512.t1.CDS4;Parent=g1512.t1;
OY776276.1_Linnaemya_vulpina_genome_assembly,_chromosome:_1	AUGUSTUS	exon	34432018	34432274	.	+	.	ID=g1512.t1.exon4;Parent=g1512.t1;
OY776276.1_Linnaemya_vulpina_genome_assembly,_chromosome:_1	AUGUSTUS	stop_codon	34432272	34432274	.	+	0	ID=g1512.t1.stop1;Parent=g1512.t1;
OY776276.1_Linnaemya_vulpina_genome_assembly,_chromosome:_1	AUGUSTUS	gene	34454937	34455323	.	-	.	ID=g1513;
OY776276.1_Linnaemya_vulpina_genome_assembly,_chromosome:_1	AUGUSTUS	mRNA	34454937	34455323	0.68	-	.	ID=g1513.t1;Parent=g1513;
OY776276.1_Linnaemya_vulpina_genome_assembly,_chromosome:_1	AUGUSTUS	stop_codon	34454937	34454939	.	-	0	ID=g1513.t1.stop1;Parent=g1513.t1;
OY776276.1_Linnaemya_vulpina_genome_assembly,_chromosome:_1	AUGUSTUS	CDS	34454937	34455323	0.68	-	0	ID=g1513.t1.CDS1;Parent=g1513.t1;
OY776276.1_Linnaemya_vulpina_genome_assembly,_chromosome:_1	AUGUSTUS	exon	34454937	34455323	.	-	.	ID=g1513.t1.exon1;Parent=g1513.t1;
OY776276.1_Linnaemya_vulpina_genome_assembly,_chromosome:_1	AUGUSTUS	start_codon	34455321	34455323	.	-	0	ID=g1513.t1.start1;Parent=g1513.t1;
OY776276.1_Linnaemya_vulpina_genome_assembly,_chromosome:_1	AUGUSTUS	gene	34456285	34456596	.	-	.	ID=g1514;
OY776276.1_Linnaemya_vulpina_genome_assembly,_chromosome:_1	AUGUSTUS	mRNA	34456285	34456596	1	-	.	ID=g1514.t1;Parent=g1514;
OY776276.1_Linnaemya_vulpina_genome_assembly,_chromosome:_1	AUGUSTUS	stop_codon	34456285	34456287	.	-	0	ID=g1514.t1.stop1;Parent=g1514.t1;
OY776276.1_Linnaemya_vulpina_genome_assembly,_chromosome:_1	AUGUSTUS	CDS	34456285	34456596	1	-	0	ID=g1514.t1.CDS1;Parent=g1514.t1;
OY776276.1_Linnaemya_vulpina_genome_assembly,_chromosome:_1	AUGUSTUS	exon	34456285	34456596	.	-	.	ID=g1514.t1.exon1;Parent=g1514.t1;
OY776276.1_Linnaemya_vulpina_genome_assembly,_chromosome:_1	AUGUSTUS	start_codon	34456594	34456596	.	-	0	ID=g1514.t1.start1;Parent=g1514.t1;
OY776276.1_Linnaemya_vulpina_genome_assembly,_chromosome:_1	AUGUSTUS	gene	34467854	34468974	.	+	.	ID=g1515;
OY776276.1_Linnaemya_vulpina_genome_assembly,_chromosome:_1	AUGUSTUS	mRNA	34467854	34468974	0.54	+	.	ID=g1515.t1;Parent=g1515;
OY776276.1_Linnaemya_vulpina_genome_assembly,_chromosome:_1	AUGUSTUS	start_codon	34467854	34467856	.	+	0	ID=g1515.t1.start1;Parent=g1515.t1;
OY776276.1_Linnaemya_vulpina_genome_assembly,_chromosome:_1	AUGUSTUS	CDS	34467854	34467960	1	+	0	ID=g1515.t1.CDS1;Parent=g1515.t1;
OY776276.1_Linnaemya_vulpina_genome_assembly,_chromosome:_1	AUGUSTUS	exon	34467854	34467960	.	+	.	ID=g1515.t1.exon1;Parent=g1515.t1;
OY776276.1_Linnaemya_vulpina_genome_assembly,_chromosome:_1	AUGUSTUS	intron	34467961	34468015	1	+	.	ID=g1515.t1.intron1;Parent=g1515.t1;
OY776276.1_Linnaemya_vulpina_genome_assembly,_chromosome:_1	AUGUSTUS	CDS	34468016	34468287	1	+	1	ID=g1515.t1.CDS2;Parent=g1515.t1;
OY776276.1_Linnaemya_vulpina_genome_assembly,_chromosome:_1	AUGUSTUS	exon	34468016	34468287	.	+	.	ID=g1515.t1.exon2;Parent=g1515.t1;
OY776276.1_Linnaemya_vulpina_genome_assembly,_chromosome:_1	AUGUSTUS	intron	34468288	34468345	1	+	.	ID=g1515.t1.intron2;Parent=g1515.t1;
OY776276.1_Linnaemya_vulpina_genome_assembly,_chromosome:_1	AUGUSTUS	CDS	34468346	34468609	0.88	+	2	ID=g1515.t1.CDS3;Parent=g1515.t1;
OY776276.1_Linnaemya_vulpina_genome_assembly,_chromosome:_1	AUGUSTUS	exon	34468346	34468609	.	+	.	ID=g1515.t1.exon3;Parent=g1515.t1;
OY776276.1_Linnaemya_vulpina_genome_assembly,_chromosome:_1	AUGUSTUS	intron	34468610	34468687	0.57	+	.	ID=g1515.t1.intron3;Parent=g1515.t1;
OY776276.1_Linnaemya_vulpina_genome_assembly,_chromosome:_1	AUGUSTUS	CDS	34468688	34468827	0.57	+	2	ID=g1515.t1.CDS4;Parent=g1515.t1;
OY776276.1_Linnaemya_vulpina_genome_assembly,_chromosome:_1	AUGUSTUS	exon	34468688	34468827	.	+	.	ID=g1515.t1.exon4;Parent=g1515.t1;
OY776276.1_Linnaemya_vulpina_genome_assembly,_chromosome:_1	AUGUSTUS	intron	34468828	34468893	0.65	+	.	ID=g1515.t1.intron4;Parent=g1515.t1;
OY776276.1_Linnaemya_vulpina_genome_assembly,_chromosome:_1	AUGUSTUS	CDS	34468894	34468974	0.65	+	0	ID=g1515.t1.CDS5;Parent=g1515.t1;
OY776276.1_Linnaemya_vulpina_genome_assembly,_chromosome:_1	AUGUSTUS	exon	34468894	34468974	.	+	.	ID=g1515.t1.exon5;Parent=g1515.t1;
OY776276.1_Linnaemya_vulpina_genome_assembly,_chromosome:_1	AUGUSTUS	stop_codon	34468972	34468974	.	+	0	ID=g1515.t1.stop1;Parent=g1515.t1;
OY776276.1_Linnaemya_vulpina_genome_assembly,_chromosome:_1	AUGUSTUS	gene	34508702	34510732	.	+	.	ID=g1516;
OY776276.1_Linnaemya_vulpina_genome_assembly,_chromosome:_1	AUGUSTUS	mRNA	34508702	34510732	0.39	+	.	ID=g1516.t1;Parent=g1516;
OY776276.1_Linnaemya_vulpina_genome_assembly,_chromosome:_1	AUGUSTUS	start_codon	34508702	34508704	.	+	0	ID=g1516.t1.start1;Parent=g1516.t1;
OY776276.1_Linnaemya_vulpina_genome_assembly,_chromosome:_1	AUGUSTUS	CDS	34508702	34508885	0.39	+	0	ID=g1516.t1.CDS1;Parent=g1516.t1;
OY776276.1_Linnaemya_vulpina_genome_assembly,_chromosome:_1	AUGUSTUS	exon	34508702	34508885	.	+	.	ID=g1516.t1.exon1;Parent=g1516.t1;
OY776276.1_Linnaemya_vulpina_genome_assembly,_chromosome:_1	AUGUSTUS	intron	34508886	34510088	0.4	+	.	ID=g1516.t1.intron1;Parent=g1516.t1;
OY776276.1_Linnaemya_vulpina_genome_assembly,_chromosome:_1	AUGUSTUS	CDS	34510089	34510732	0.68	+	2	ID=g1516.t1.CDS2;Parent=g1516.t1;
OY776276.1_Linnaemya_vulpina_genome_assembly,_chromosome:_1	AUGUSTUS	exon	34510089	34510732	.	+	.	ID=g1516.t1.exon2;Parent=g1516.t1;
OY776276.1_Linnaemya_vulpina_genome_assembly,_chromosome:_1	AUGUSTUS	stop_codon	34510730	34510732	.	+	0	ID=g1516.t1.stop1;Parent=g1516.t1;
OY776276.1_Linnaemya_vulpina_genome_assembly,_chromosome:_1	AUGUSTUS	gene	34544663	34546388	.	+	.	ID=g1517;
OY776276.1_Linnaemya_vulpina_genome_assembly,_chromosome:_1	AUGUSTUS	mRNA	34544663	34545084	0.48	+	.	ID=g1517.t1;Parent=g1517;
OY776276.1_Linnaemya_vulpina_genome_assembly,_chromosome:_1	AUGUSTUS	start_codon	34544663	34544665	.	+	0	ID=g1517.t1.start1;Parent=g1517.t1;
OY776276.1_Linnaemya_vulpina_genome_assembly,_chromosome:_1	AUGUSTUS	CDS	34544663	34544679	0.8	+	0	ID=g1517.t1.CDS1;Parent=g1517.t1;
OY776276.1_Linnaemya_vulpina_genome_assembly,_chromosome:_1	AUGUSTUS	exon	34544663	34544679	.	+	.	ID=g1517.t1.exon1;Parent=g1517.t1;
OY776276.1_Linnaemya_vulpina_genome_assembly,_chromosome:_1	AUGUSTUS	intron	34544680	34544750	0.79	+	.	ID=g1517.t1.intron1;Parent=g1517.t1;
OY776276.1_Linnaemya_vulpina_genome_assembly,_chromosome:_1	AUGUSTUS	CDS	34544751	34545084	0.48	+	1	ID=g1517.t1.CDS2;Parent=g1517.t1;
OY776276.1_Linnaemya_vulpina_genome_assembly,_chromosome:_1	AUGUSTUS	exon	34544751	34545084	.	+	.	ID=g1517.t1.exon2;Parent=g1517.t1;
OY776276.1_Linnaemya_vulpina_genome_assembly,_chromosome:_1	AUGUSTUS	stop_codon	34545082	34545084	.	+	0	ID=g1517.t1.stop1;Parent=g1517.t1;
OY776276.1_Linnaemya_vulpina_genome_assembly,_chromosome:_1	AUGUSTUS	mRNA	34544663	34546388	0.32	+	.	ID=g1517.t2;Parent=g1517;
OY776276.1_Linnaemya_vulpina_genome_assembly,_chromosome:_1	AUGUSTUS	start_codon	34544663	34544665	.	+	0	ID=g1517.t2.start1;Parent=g1517.t2;
OY776276.1_Linnaemya_vulpina_genome_assembly,_chromosome:_1	AUGUSTUS	CDS	34544663	34544672	0.48	+	0	ID=g1517.t2.CDS1;Parent=g1517.t2;
OY776276.1_Linnaemya_vulpina_genome_assembly,_chromosome:_1	AUGUSTUS	exon	34544663	34544672	.	+	.	ID=g1517.t2.exon1;Parent=g1517.t2;
OY776276.1_Linnaemya_vulpina_genome_assembly,_chromosome:_1	AUGUSTUS	intron	34544673	34546005	0.47	+	.	ID=g1517.t2.intron1;Parent=g1517.t2;
OY776276.1_Linnaemya_vulpina_genome_assembly,_chromosome:_1	AUGUSTUS	CDS	34546006	34546388	0.32	+	2	ID=g1517.t2.CDS2;Parent=g1517.t2;
OY776276.1_Linnaemya_vulpina_genome_assembly,_chromosome:_1	AUGUSTUS	exon	34546006	34546388	.	+	.	ID=g1517.t2.exon2;Parent=g1517.t2;
OY776276.1_Linnaemya_vulpina_genome_assembly,_chromosome:_1	AUGUSTUS	stop_codon	34546386	34546388	.	+	0	ID=g1517.t2.stop1;Parent=g1517.t2;
OY776276.1_Linnaemya_vulpina_genome_assembly,_chromosome:_1	AUGUSTUS	gene	34546452	34548554	.	+	.	ID=g1518;
OY776276.1_Linnaemya_vulpina_genome_assembly,_chromosome:_1	AUGUSTUS	mRNA	34546452	34548554	0.67	+	.	ID=g1518.t1;Parent=g1518;
OY776276.1_Linnaemya_vulpina_genome_assembly,_chromosome:_1	AUGUSTUS	start_codon	34546452	34546454	.	+	0	ID=g1518.t1.start1;Parent=g1518.t1;
OY776276.1_Linnaemya_vulpina_genome_assembly,_chromosome:_1	AUGUSTUS	CDS	34546452	34546722	0.68	+	0	ID=g1518.t1.CDS1;Parent=g1518.t1;
OY776276.1_Linnaemya_vulpina_genome_assembly,_chromosome:_1	AUGUSTUS	exon	34546452	34546722	.	+	.	ID=g1518.t1.exon1;Parent=g1518.t1;
OY776276.1_Linnaemya_vulpina_genome_assembly,_chromosome:_1	AUGUSTUS	intron	34546723	34548264	0.97	+	.	ID=g1518.t1.intron1;Parent=g1518.t1;
OY776276.1_Linnaemya_vulpina_genome_assembly,_chromosome:_1	AUGUSTUS	CDS	34548265	34548554	0.97	+	2	ID=g1518.t1.CDS2;Parent=g1518.t1;
OY776276.1_Linnaemya_vulpina_genome_assembly,_chromosome:_1	AUGUSTUS	exon	34548265	34548554	.	+	.	ID=g1518.t1.exon2;Parent=g1518.t1;
OY776276.1_Linnaemya_vulpina_genome_assembly,_chromosome:_1	AUGUSTUS	stop_codon	34548552	34548554	.	+	0	ID=g1518.t1.stop1;Parent=g1518.t1;
OY776276.1_Linnaemya_vulpina_genome_assembly,_chromosome:_1	AUGUSTUS	gene	34551377	34553667	.	-	.	ID=g1519;
OY776276.1_Linnaemya_vulpina_genome_assembly,_chromosome:_1	AUGUSTUS	mRNA	34551377	34553667	0.68	-	.	ID=g1519.t1;Parent=g1519;
OY776276.1_Linnaemya_vulpina_genome_assembly,_chromosome:_1	AUGUSTUS	stop_codon	34551377	34551379	.	-	0	ID=g1519.t1.stop1;Parent=g1519.t1;
OY776276.1_Linnaemya_vulpina_genome_assembly,_chromosome:_1	AUGUSTUS	CDS	34551377	34552751	1	-	1	ID=g1519.t1.CDS1;Parent=g1519.t1;
OY776276.1_Linnaemya_vulpina_genome_assembly,_chromosome:_1	AUGUSTUS	exon	34551377	34552751	.	-	.	ID=g1519.t1.exon1;Parent=g1519.t1;
OY776276.1_Linnaemya_vulpina_genome_assembly,_chromosome:_1	AUGUSTUS	intron	34552752	34552803	1	-	.	ID=g1519.t1.intron1;Parent=g1519.t1;
OY776276.1_Linnaemya_vulpina_genome_assembly,_chromosome:_1	AUGUSTUS	CDS	34552804	34552983	1	-	1	ID=g1519.t1.CDS2;Parent=g1519.t1;
OY776276.1_Linnaemya_vulpina_genome_assembly,_chromosome:_1	AUGUSTUS	exon	34552804	34552983	.	-	.	ID=g1519.t1.exon2;Parent=g1519.t1;
OY776276.1_Linnaemya_vulpina_genome_assembly,_chromosome:_1	AUGUSTUS	intron	34552984	34553043	1	-	.	ID=g1519.t1.intron2;Parent=g1519.t1;
OY776276.1_Linnaemya_vulpina_genome_assembly,_chromosome:_1	AUGUSTUS	CDS	34553044	34553170	1	-	2	ID=g1519.t1.CDS3;Parent=g1519.t1;
OY776276.1_Linnaemya_vulpina_genome_assembly,_chromosome:_1	AUGUSTUS	exon	34553044	34553170	.	-	.	ID=g1519.t1.exon3;Parent=g1519.t1;
OY776276.1_Linnaemya_vulpina_genome_assembly,_chromosome:_1	AUGUSTUS	intron	34553171	34553236	1	-	.	ID=g1519.t1.intron3;Parent=g1519.t1;
OY776276.1_Linnaemya_vulpina_genome_assembly,_chromosome:_1	AUGUSTUS	CDS	34553237	34553470	1	-	2	ID=g1519.t1.CDS4;Parent=g1519.t1;
OY776276.1_Linnaemya_vulpina_genome_assembly,_chromosome:_1	AUGUSTUS	exon	34553237	34553470	.	-	.	ID=g1519.t1.exon4;Parent=g1519.t1;
OY776276.1_Linnaemya_vulpina_genome_assembly,_chromosome:_1	AUGUSTUS	intron	34553471	34553651	0.68	-	.	ID=g1519.t1.intron4;Parent=g1519.t1;
OY776276.1_Linnaemya_vulpina_genome_assembly,_chromosome:_1	AUGUSTUS	CDS	34553652	34553667	0.68	-	0	ID=g1519.t1.CDS5;Parent=g1519.t1;
OY776276.1_Linnaemya_vulpina_genome_assembly,_chromosome:_1	AUGUSTUS	exon	34553652	34553667	.	-	.	ID=g1519.t1.exon5;Parent=g1519.t1;
OY776276.1_Linnaemya_vulpina_genome_assembly,_chromosome:_1	AUGUSTUS	start_codon	34553665	34553667	.	-	0	ID=g1519.t1.start1;Parent=g1519.t1;
OY776276.1_Linnaemya_vulpina_genome_assembly,_chromosome:_1	AUGUSTUS	gene	34580260	34580562	.	-	.	ID=g1520;
OY776276.1_Linnaemya_vulpina_genome_assembly,_chromosome:_1	AUGUSTUS	mRNA	34580260	34580562	0.95	-	.	ID=g1520.t1;Parent=g1520;
OY776276.1_Linnaemya_vulpina_genome_assembly,_chromosome:_1	AUGUSTUS	stop_codon	34580260	34580262	.	-	0	ID=g1520.t1.stop1;Parent=g1520.t1;
OY776276.1_Linnaemya_vulpina_genome_assembly,_chromosome:_1	AUGUSTUS	CDS	34580260	34580562	0.95	-	0	ID=g1520.t1.CDS1;Parent=g1520.t1;
OY776276.1_Linnaemya_vulpina_genome_assembly,_chromosome:_1	AUGUSTUS	exon	34580260	34580562	.	-	.	ID=g1520.t1.exon1;Parent=g1520.t1;
OY776276.1_Linnaemya_vulpina_genome_assembly,_chromosome:_1	AUGUSTUS	start_codon	34580560	34580562	.	-	0	ID=g1520.t1.start1;Parent=g1520.t1;
OY776276.1_Linnaemya_vulpina_genome_assembly,_chromosome:_1	AUGUSTUS	gene	34602993	34603970	.	+	.	ID=g1521;
OY776276.1_Linnaemya_vulpina_genome_assembly,_chromosome:_1	AUGUSTUS	mRNA	34602993	34603970	1	+	.	ID=g1521.t1;Parent=g1521;
OY776276.1_Linnaemya_vulpina_genome_assembly,_chromosome:_1	AUGUSTUS	start_codon	34602993	34602995	.	+	0	ID=g1521.t1.start1;Parent=g1521.t1;
OY776276.1_Linnaemya_vulpina_genome_assembly,_chromosome:_1	AUGUSTUS	CDS	34602993	34603970	1	+	0	ID=g1521.t1.CDS1;Parent=g1521.t1;
OY776276.1_Linnaemya_vulpina_genome_assembly,_chromosome:_1	AUGUSTUS	exon	34602993	34603970	.	+	.	ID=g1521.t1.exon1;Parent=g1521.t1;
OY776276.1_Linnaemya_vulpina_genome_assembly,_chromosome:_1	AUGUSTUS	stop_codon	34603968	34603970	.	+	0	ID=g1521.t1.stop1;Parent=g1521.t1;
OY776276.1_Linnaemya_vulpina_genome_assembly,_chromosome:_1	AUGUSTUS	gene	34771410	34786382	.	+	.	ID=g1522;
OY776276.1_Linnaemya_vulpina_genome_assembly,_chromosome:_1	AUGUSTUS	mRNA	34771410	34786382	1	+	.	ID=g1522.t1;Parent=g1522;
OY776276.1_Linnaemya_vulpina_genome_assembly,_chromosome:_1	AUGUSTUS	start_codon	34771410	34771412	.	+	0	ID=g1522.t1.start1;Parent=g1522.t1;
OY776276.1_Linnaemya_vulpina_genome_assembly,_chromosome:_1	AUGUSTUS	CDS	34771410	34771493	1	+	0	ID=g1522.t1.CDS1;Parent=g1522.t1;
OY776276.1_Linnaemya_vulpina_genome_assembly,_chromosome:_1	AUGUSTUS	exon	34771410	34771493	.	+	.	ID=g1522.t1.exon1;Parent=g1522.t1;
OY776276.1_Linnaemya_vulpina_genome_assembly,_chromosome:_1	AUGUSTUS	intron	34771494	34784250	1	+	.	ID=g1522.t1.intron1;Parent=g1522.t1;
OY776276.1_Linnaemya_vulpina_genome_assembly,_chromosome:_1	AUGUSTUS	CDS	34784251	34784404	1	+	0	ID=g1522.t1.CDS2;Parent=g1522.t1;
OY776276.1_Linnaemya_vulpina_genome_assembly,_chromosome:_1	AUGUSTUS	exon	34784251	34784404	.	+	.	ID=g1522.t1.exon2;Parent=g1522.t1;
OY776276.1_Linnaemya_vulpina_genome_assembly,_chromosome:_1	AUGUSTUS	intron	34784405	34784466	1	+	.	ID=g1522.t1.intron2;Parent=g1522.t1;
OY776276.1_Linnaemya_vulpina_genome_assembly,_chromosome:_1	AUGUSTUS	CDS	34784467	34784885	1	+	2	ID=g1522.t1.CDS3;Parent=g1522.t1;
OY776276.1_Linnaemya_vulpina_genome_assembly,_chromosome:_1	AUGUSTUS	exon	34784467	34784885	.	+	.	ID=g1522.t1.exon3;Parent=g1522.t1;
OY776276.1_Linnaemya_vulpina_genome_assembly,_chromosome:_1	AUGUSTUS	intron	34784886	34784950	1	+	.	ID=g1522.t1.intron3;Parent=g1522.t1;
OY776276.1_Linnaemya_vulpina_genome_assembly,_chromosome:_1	AUGUSTUS	CDS	34784951	34785025	1	+	0	ID=g1522.t1.CDS4;Parent=g1522.t1;
OY776276.1_Linnaemya_vulpina_genome_assembly,_chromosome:_1	AUGUSTUS	exon	34784951	34785025	.	+	.	ID=g1522.t1.exon4;Parent=g1522.t1;
OY776276.1_Linnaemya_vulpina_genome_assembly,_chromosome:_1	AUGUSTUS	intron	34785026	34785094	1	+	.	ID=g1522.t1.intron4;Parent=g1522.t1;
OY776276.1_Linnaemya_vulpina_genome_assembly,_chromosome:_1	AUGUSTUS	CDS	34785095	34785232	1	+	0	ID=g1522.t1.CDS5;Parent=g1522.t1;
OY776276.1_Linnaemya_vulpina_genome_assembly,_chromosome:_1	AUGUSTUS	exon	34785095	34785232	.	+	.	ID=g1522.t1.exon5;Parent=g1522.t1;
OY776276.1_Linnaemya_vulpina_genome_assembly,_chromosome:_1	AUGUSTUS	intron	34785233	34785289	1	+	.	ID=g1522.t1.intron5;Parent=g1522.t1;
OY776276.1_Linnaemya_vulpina_genome_assembly,_chromosome:_1	AUGUSTUS	CDS	34785290	34785631	1	+	0	ID=g1522.t1.CDS6;Parent=g1522.t1;
OY776276.1_Linnaemya_vulpina_genome_assembly,_chromosome:_1	AUGUSTUS	exon	34785290	34785631	.	+	.	ID=g1522.t1.exon6;Parent=g1522.t1;
OY776276.1_Linnaemya_vulpina_genome_assembly,_chromosome:_1	AUGUSTUS	intron	34785632	34786061	1	+	.	ID=g1522.t1.intron6;Parent=g1522.t1;
OY776276.1_Linnaemya_vulpina_genome_assembly,_chromosome:_1	AUGUSTUS	CDS	34786062	34786382	1	+	0	ID=g1522.t1.CDS7;Parent=g1522.t1;
OY776276.1_Linnaemya_vulpina_genome_assembly,_chromosome:_1	AUGUSTUS	exon	34786062	34786382	.	+	.	ID=g1522.t1.exon7;Parent=g1522.t1;
OY776276.1_Linnaemya_vulpina_genome_assembly,_chromosome:_1	AUGUSTUS	stop_codon	34786380	34786382	.	+	0	ID=g1522.t1.stop1;Parent=g1522.t1;
OY776276.1_Linnaemya_vulpina_genome_assembly,_chromosome:_1	AUGUSTUS	gene	34803347	34803646	.	+	.	ID=g1523;
OY776276.1_Linnaemya_vulpina_genome_assembly,_chromosome:_1	AUGUSTUS	mRNA	34803347	34803646	1	+	.	ID=g1523.t1;Parent=g1523;
OY776276.1_Linnaemya_vulpina_genome_assembly,_chromosome:_1	AUGUSTUS	start_codon	34803347	34803349	.	+	0	ID=g1523.t1.start1;Parent=g1523.t1;
OY776276.1_Linnaemya_vulpina_genome_assembly,_chromosome:_1	AUGUSTUS	CDS	34803347	34803646	1	+	0	ID=g1523.t1.CDS1;Parent=g1523.t1;
OY776276.1_Linnaemya_vulpina_genome_assembly,_chromosome:_1	AUGUSTUS	exon	34803347	34803646	.	+	.	ID=g1523.t1.exon1;Parent=g1523.t1;
OY776276.1_Linnaemya_vulpina_genome_assembly,_chromosome:_1	AUGUSTUS	stop_codon	34803644	34803646	.	+	0	ID=g1523.t1.stop1;Parent=g1523.t1;
OY776276.1_Linnaemya_vulpina_genome_assembly,_chromosome:_1	AUGUSTUS	gene	34891560	34892400	.	+	.	ID=g1524;
OY776276.1_Linnaemya_vulpina_genome_assembly,_chromosome:_1	AUGUSTUS	mRNA	34891560	34892400	0.99	+	.	ID=g1524.t1;Parent=g1524;
OY776276.1_Linnaemya_vulpina_genome_assembly,_chromosome:_1	AUGUSTUS	start_codon	34891560	34891562	.	+	0	ID=g1524.t1.start1;Parent=g1524.t1;
OY776276.1_Linnaemya_vulpina_genome_assembly,_chromosome:_1	AUGUSTUS	CDS	34891560	34891614	0.99	+	0	ID=g1524.t1.CDS1;Parent=g1524.t1;
OY776276.1_Linnaemya_vulpina_genome_assembly,_chromosome:_1	AUGUSTUS	exon	34891560	34891614	.	+	.	ID=g1524.t1.exon1;Parent=g1524.t1;
OY776276.1_Linnaemya_vulpina_genome_assembly,_chromosome:_1	AUGUSTUS	intron	34891615	34891666	0.99	+	.	ID=g1524.t1.intron1;Parent=g1524.t1;
OY776276.1_Linnaemya_vulpina_genome_assembly,_chromosome:_1	AUGUSTUS	CDS	34891667	34892400	1	+	2	ID=g1524.t1.CDS2;Parent=g1524.t1;
OY776276.1_Linnaemya_vulpina_genome_assembly,_chromosome:_1	AUGUSTUS	exon	34891667	34892400	.	+	.	ID=g1524.t1.exon2;Parent=g1524.t1;
OY776276.1_Linnaemya_vulpina_genome_assembly,_chromosome:_1	AUGUSTUS	stop_codon	34892398	34892400	.	+	0	ID=g1524.t1.stop1;Parent=g1524.t1;
OY776276.1_Linnaemya_vulpina_genome_assembly,_chromosome:_1	AUGUSTUS	gene	34894004	34896822	.	-	.	ID=g1525;
OY776276.1_Linnaemya_vulpina_genome_assembly,_chromosome:_1	AUGUSTUS	mRNA	34894004	34896822	0.09	-	.	ID=g1525.t1;Parent=g1525;
OY776276.1_Linnaemya_vulpina_genome_assembly,_chromosome:_1	AUGUSTUS	stop_codon	34894004	34894006	.	-	0	ID=g1525.t1.stop1;Parent=g1525.t1;
OY776276.1_Linnaemya_vulpina_genome_assembly,_chromosome:_1	AUGUSTUS	CDS	34894004	34894229	0.2	-	1	ID=g1525.t1.CDS1;Parent=g1525.t1;
OY776276.1_Linnaemya_vulpina_genome_assembly,_chromosome:_1	AUGUSTUS	exon	34894004	34894229	.	-	.	ID=g1525.t1.exon1;Parent=g1525.t1;
OY776276.1_Linnaemya_vulpina_genome_assembly,_chromosome:_1	AUGUSTUS	intron	34894230	34894759	0.2	-	.	ID=g1525.t1.intron1;Parent=g1525.t1;
OY776276.1_Linnaemya_vulpina_genome_assembly,_chromosome:_1	AUGUSTUS	CDS	34894760	34895206	0.21	-	1	ID=g1525.t1.CDS2;Parent=g1525.t1;
OY776276.1_Linnaemya_vulpina_genome_assembly,_chromosome:_1	AUGUSTUS	exon	34894760	34895206	.	-	.	ID=g1525.t1.exon2;Parent=g1525.t1;
OY776276.1_Linnaemya_vulpina_genome_assembly,_chromosome:_1	AUGUSTUS	intron	34895207	34896436	0.43	-	.	ID=g1525.t1.intron2;Parent=g1525.t1;
OY776276.1_Linnaemya_vulpina_genome_assembly,_chromosome:_1	AUGUSTUS	CDS	34896437	34896822	0.84	-	0	ID=g1525.t1.CDS3;Parent=g1525.t1;
OY776276.1_Linnaemya_vulpina_genome_assembly,_chromosome:_1	AUGUSTUS	exon	34896437	34896822	.	-	.	ID=g1525.t1.exon3;Parent=g1525.t1;
OY776276.1_Linnaemya_vulpina_genome_assembly,_chromosome:_1	AUGUSTUS	start_codon	34896820	34896822	.	-	0	ID=g1525.t1.start1;Parent=g1525.t1;
OY776276.1_Linnaemya_vulpina_genome_assembly,_chromosome:_1	AUGUSTUS	gene	34896885	34897772	.	-	.	ID=g1526;
OY776276.1_Linnaemya_vulpina_genome_assembly,_chromosome:_1	AUGUSTUS	mRNA	34896885	34897772	0.97	-	.	ID=g1526.t1;Parent=g1526;
OY776276.1_Linnaemya_vulpina_genome_assembly,_chromosome:_1	AUGUSTUS	stop_codon	34896885	34896887	.	-	0	ID=g1526.t1.stop1;Parent=g1526.t1;
OY776276.1_Linnaemya_vulpina_genome_assembly,_chromosome:_1	AUGUSTUS	CDS	34896885	34897772	0.97	-	0	ID=g1526.t1.CDS1;Parent=g1526.t1;
OY776276.1_Linnaemya_vulpina_genome_assembly,_chromosome:_1	AUGUSTUS	exon	34896885	34897772	.	-	.	ID=g1526.t1.exon1;Parent=g1526.t1;
OY776276.1_Linnaemya_vulpina_genome_assembly,_chromosome:_1	AUGUSTUS	start_codon	34897770	34897772	.	-	0	ID=g1526.t1.start1;Parent=g1526.t1;
OY776276.1_Linnaemya_vulpina_genome_assembly,_chromosome:_1	AUGUSTUS	gene	34953142	34953790	.	-	.	ID=g1527;
OY776276.1_Linnaemya_vulpina_genome_assembly,_chromosome:_1	AUGUSTUS	mRNA	34953142	34953790	0.95	-	.	ID=g1527.t1;Parent=g1527;
OY776276.1_Linnaemya_vulpina_genome_assembly,_chromosome:_1	AUGUSTUS	stop_codon	34953142	34953144	.	-	0	ID=g1527.t1.stop1;Parent=g1527.t1;
OY776276.1_Linnaemya_vulpina_genome_assembly,_chromosome:_1	AUGUSTUS	CDS	34953142	34953572	1	-	2	ID=g1527.t1.CDS1;Parent=g1527.t1;
OY776276.1_Linnaemya_vulpina_genome_assembly,_chromosome:_1	AUGUSTUS	exon	34953142	34953572	.	-	.	ID=g1527.t1.exon1;Parent=g1527.t1;
OY776276.1_Linnaemya_vulpina_genome_assembly,_chromosome:_1	AUGUSTUS	intron	34953573	34953645	0.97	-	.	ID=g1527.t1.intron1;Parent=g1527.t1;
OY776276.1_Linnaemya_vulpina_genome_assembly,_chromosome:_1	AUGUSTUS	CDS	34953646	34953790	0.95	-	0	ID=g1527.t1.CDS2;Parent=g1527.t1;
OY776276.1_Linnaemya_vulpina_genome_assembly,_chromosome:_1	AUGUSTUS	exon	34953646	34953790	.	-	.	ID=g1527.t1.exon2;Parent=g1527.t1;
OY776276.1_Linnaemya_vulpina_genome_assembly,_chromosome:_1	AUGUSTUS	start_codon	34953788	34953790	.	-	0	ID=g1527.t1.start1;Parent=g1527.t1;
OY776276.1_Linnaemya_vulpina_genome_assembly,_chromosome:_1	AUGUSTUS	gene	34961110	34961949	.	-	.	ID=g1528;
OY776276.1_Linnaemya_vulpina_genome_assembly,_chromosome:_1	AUGUSTUS	mRNA	34961110	34961949	0.98	-	.	ID=g1528.t1;Parent=g1528;
OY776276.1_Linnaemya_vulpina_genome_assembly,_chromosome:_1	AUGUSTUS	stop_codon	34961110	34961112	.	-	0	ID=g1528.t1.stop1;Parent=g1528.t1;
OY776276.1_Linnaemya_vulpina_genome_assembly,_chromosome:_1	AUGUSTUS	CDS	34961110	34961949	0.98	-	0	ID=g1528.t1.CDS1;Parent=g1528.t1;
OY776276.1_Linnaemya_vulpina_genome_assembly,_chromosome:_1	AUGUSTUS	exon	34961110	34961949	.	-	.	ID=g1528.t1.exon1;Parent=g1528.t1;
OY776276.1_Linnaemya_vulpina_genome_assembly,_chromosome:_1	AUGUSTUS	start_codon	34961947	34961949	.	-	0	ID=g1528.t1.start1;Parent=g1528.t1;
OY776276.1_Linnaemya_vulpina_genome_assembly,_chromosome:_1	AUGUSTUS	mRNA	34961110	34961895	0.8	-	.	ID=g1528.t2;Parent=g1528;
OY776276.1_Linnaemya_vulpina_genome_assembly,_chromosome:_1	AUGUSTUS	stop_codon	34961110	34961112	.	-	0	ID=g1528.t2.stop1;Parent=g1528.t2;
OY776276.1_Linnaemya_vulpina_genome_assembly,_chromosome:_1	AUGUSTUS	CDS	34961110	34961895	0.8	-	0	ID=g1528.t2.CDS1;Parent=g1528.t2;
OY776276.1_Linnaemya_vulpina_genome_assembly,_chromosome:_1	AUGUSTUS	exon	34961110	34961895	.	-	.	ID=g1528.t2.exon1;Parent=g1528.t2;
OY776276.1_Linnaemya_vulpina_genome_assembly,_chromosome:_1	AUGUSTUS	start_codon	34961893	34961895	.	-	0	ID=g1528.t2.start1;Parent=g1528.t2;
OY776276.1_Linnaemya_vulpina_genome_assembly,_chromosome:_1	AUGUSTUS	gene	34962382	34964814	.	-	.	ID=g1529;
OY776276.1_Linnaemya_vulpina_genome_assembly,_chromosome:_1	AUGUSTUS	mRNA	34962382	34964814	0.63	-	.	ID=g1529.t1;Parent=g1529;
OY776276.1_Linnaemya_vulpina_genome_assembly,_chromosome:_1	AUGUSTUS	stop_codon	34962382	34962384	.	-	0	ID=g1529.t1.stop1;Parent=g1529.t1;
OY776276.1_Linnaemya_vulpina_genome_assembly,_chromosome:_1	AUGUSTUS	CDS	34962382	34964814	0.63	-	0	ID=g1529.t1.CDS1;Parent=g1529.t1;
OY776276.1_Linnaemya_vulpina_genome_assembly,_chromosome:_1	AUGUSTUS	exon	34962382	34964814	.	-	.	ID=g1529.t1.exon1;Parent=g1529.t1;
OY776276.1_Linnaemya_vulpina_genome_assembly,_chromosome:_1	AUGUSTUS	start_codon	34964812	34964814	.	-	0	ID=g1529.t1.start1;Parent=g1529.t1;
OY776276.1_Linnaemya_vulpina_genome_assembly,_chromosome:_1	AUGUSTUS	gene	35014843	35015727	.	+	.	ID=g1530;
OY776276.1_Linnaemya_vulpina_genome_assembly,_chromosome:_1	AUGUSTUS	mRNA	35014843	35015727	1	+	.	ID=g1530.t1;Parent=g1530;
OY776276.1_Linnaemya_vulpina_genome_assembly,_chromosome:_1	AUGUSTUS	start_codon	35014843	35014845	.	+	0	ID=g1530.t1.start1;Parent=g1530.t1;
OY776276.1_Linnaemya_vulpina_genome_assembly,_chromosome:_1	AUGUSTUS	CDS	35014843	35015727	1	+	0	ID=g1530.t1.CDS1;Parent=g1530.t1;
OY776276.1_Linnaemya_vulpina_genome_assembly,_chromosome:_1	AUGUSTUS	exon	35014843	35015727	.	+	.	ID=g1530.t1.exon1;Parent=g1530.t1;
OY776276.1_Linnaemya_vulpina_genome_assembly,_chromosome:_1	AUGUSTUS	stop_codon	35015725	35015727	.	+	0	ID=g1530.t1.stop1;Parent=g1530.t1;
OY776276.1_Linnaemya_vulpina_genome_assembly,_chromosome:_1	AUGUSTUS	gene	35038780	35039331	.	+	.	ID=g1531;
OY776276.1_Linnaemya_vulpina_genome_assembly,_chromosome:_1	AUGUSTUS	mRNA	35038780	35039331	1	+	.	ID=g1531.t1;Parent=g1531;
OY776276.1_Linnaemya_vulpina_genome_assembly,_chromosome:_1	AUGUSTUS	start_codon	35038780	35038782	.	+	0	ID=g1531.t1.start1;Parent=g1531.t1;
OY776276.1_Linnaemya_vulpina_genome_assembly,_chromosome:_1	AUGUSTUS	CDS	35038780	35038868	1	+	0	ID=g1531.t1.CDS1;Parent=g1531.t1;
OY776276.1_Linnaemya_vulpina_genome_assembly,_chromosome:_1	AUGUSTUS	exon	35038780	35038868	.	+	.	ID=g1531.t1.exon1;Parent=g1531.t1;
OY776276.1_Linnaemya_vulpina_genome_assembly,_chromosome:_1	AUGUSTUS	intron	35038869	35038933	1	+	.	ID=g1531.t1.intron1;Parent=g1531.t1;
OY776276.1_Linnaemya_vulpina_genome_assembly,_chromosome:_1	AUGUSTUS	CDS	35038934	35039070	1	+	1	ID=g1531.t1.CDS2;Parent=g1531.t1;
OY776276.1_Linnaemya_vulpina_genome_assembly,_chromosome:_1	AUGUSTUS	exon	35038934	35039070	.	+	.	ID=g1531.t1.exon2;Parent=g1531.t1;
OY776276.1_Linnaemya_vulpina_genome_assembly,_chromosome:_1	AUGUSTUS	intron	35039071	35039293	1	+	.	ID=g1531.t1.intron2;Parent=g1531.t1;
OY776276.1_Linnaemya_vulpina_genome_assembly,_chromosome:_1	AUGUSTUS	CDS	35039294	35039331	1	+	2	ID=g1531.t1.CDS3;Parent=g1531.t1;
OY776276.1_Linnaemya_vulpina_genome_assembly,_chromosome:_1	AUGUSTUS	exon	35039294	35039331	.	+	.	ID=g1531.t1.exon3;Parent=g1531.t1;
OY776276.1_Linnaemya_vulpina_genome_assembly,_chromosome:_1	AUGUSTUS	stop_codon	35039329	35039331	.	+	0	ID=g1531.t1.stop1;Parent=g1531.t1;
OY776276.1_Linnaemya_vulpina_genome_assembly,_chromosome:_1	GeneMark.hmm3	mRNA	35038780	35039213	.	+	.	ID=g1531.t2;Parent=g1531;
OY776276.1_Linnaemya_vulpina_genome_assembly,_chromosome:_1	GeneMark.hmm3	start_codon	35038780	35038782	.	+	0	ID=g1531.t2.start1;Parent=g1531.t2;
OY776276.1_Linnaemya_vulpina_genome_assembly,_chromosome:_1	GeneMark.hmm3	CDS	35038780	35038868	.	+	0	ID=g1531.t2.CDS1;Parent=g1531.t2;
OY776276.1_Linnaemya_vulpina_genome_assembly,_chromosome:_1	GeneMark.hmm3	exon	35038780	35038868	0	+	.	ID=g1531.t2.exon1;Parent=g1531.t2;
OY776276.1_Linnaemya_vulpina_genome_assembly,_chromosome:_1	GeneMark.hmm3	intron	35038869	35038933	.	+	1	ID=g1531.t2.intron1;Parent=g1531.t2;
OY776276.1_Linnaemya_vulpina_genome_assembly,_chromosome:_1	GeneMark.hmm3	CDS	35038934	35039213	.	+	1	ID=g1531.t2.CDS2;Parent=g1531.t2;
OY776276.1_Linnaemya_vulpina_genome_assembly,_chromosome:_1	GeneMark.hmm3	exon	35038934	35039213	0	+	.	ID=g1531.t2.exon2;Parent=g1531.t2;
OY776276.1_Linnaemya_vulpina_genome_assembly,_chromosome:_1	GeneMark.hmm3	stop_codon	35039211	35039213	.	+	0	ID=g1531.t2.stop1;Parent=g1531.t2;
OY776276.1_Linnaemya_vulpina_genome_assembly,_chromosome:_1	AUGUSTUS	gene	35039442	35039912	.	+	.	ID=g1532;
OY776276.1_Linnaemya_vulpina_genome_assembly,_chromosome:_1	AUGUSTUS	mRNA	35039442	35039912	1	+	.	ID=g1532.t1;Parent=g1532;
OY776276.1_Linnaemya_vulpina_genome_assembly,_chromosome:_1	AUGUSTUS	start_codon	35039442	35039444	.	+	0	ID=g1532.t1.start1;Parent=g1532.t1;
OY776276.1_Linnaemya_vulpina_genome_assembly,_chromosome:_1	AUGUSTUS	CDS	35039442	35039912	1	+	0	ID=g1532.t1.CDS1;Parent=g1532.t1;
OY776276.1_Linnaemya_vulpina_genome_assembly,_chromosome:_1	AUGUSTUS	exon	35039442	35039912	.	+	.	ID=g1532.t1.exon1;Parent=g1532.t1;
OY776276.1_Linnaemya_vulpina_genome_assembly,_chromosome:_1	AUGUSTUS	stop_codon	35039910	35039912	.	+	0	ID=g1532.t1.stop1;Parent=g1532.t1;
OY776276.1_Linnaemya_vulpina_genome_assembly,_chromosome:_1	AUGUSTUS	gene	35049665	35049967	.	-	.	ID=g1533;
OY776276.1_Linnaemya_vulpina_genome_assembly,_chromosome:_1	AUGUSTUS	mRNA	35049665	35049967	1	-	.	ID=g1533.t1;Parent=g1533;
OY776276.1_Linnaemya_vulpina_genome_assembly,_chromosome:_1	AUGUSTUS	stop_codon	35049665	35049667	.	-	0	ID=g1533.t1.stop1;Parent=g1533.t1;
OY776276.1_Linnaemya_vulpina_genome_assembly,_chromosome:_1	AUGUSTUS	CDS	35049665	35049967	1	-	0	ID=g1533.t1.CDS1;Parent=g1533.t1;
OY776276.1_Linnaemya_vulpina_genome_assembly,_chromosome:_1	AUGUSTUS	exon	35049665	35049967	.	-	.	ID=g1533.t1.exon1;Parent=g1533.t1;
OY776276.1_Linnaemya_vulpina_genome_assembly,_chromosome:_1	AUGUSTUS	start_codon	35049965	35049967	.	-	0	ID=g1533.t1.start1;Parent=g1533.t1;
OY776276.1_Linnaemya_vulpina_genome_assembly,_chromosome:_1	AUGUSTUS	gene	35076886	35078134	.	+	.	ID=g1534;
OY776276.1_Linnaemya_vulpina_genome_assembly,_chromosome:_1	AUGUSTUS	mRNA	35076886	35078134	1	+	.	ID=g1534.t1;Parent=g1534;
OY776276.1_Linnaemya_vulpina_genome_assembly,_chromosome:_1	AUGUSTUS	start_codon	35076886	35076888	.	+	0	ID=g1534.t1.start1;Parent=g1534.t1;
OY776276.1_Linnaemya_vulpina_genome_assembly,_chromosome:_1	AUGUSTUS	CDS	35076886	35077004	1	+	0	ID=g1534.t1.CDS1;Parent=g1534.t1;
OY776276.1_Linnaemya_vulpina_genome_assembly,_chromosome:_1	AUGUSTUS	exon	35076886	35077004	.	+	.	ID=g1534.t1.exon1;Parent=g1534.t1;
OY776276.1_Linnaemya_vulpina_genome_assembly,_chromosome:_1	AUGUSTUS	intron	35077005	35077062	1	+	.	ID=g1534.t1.intron1;Parent=g1534.t1;
OY776276.1_Linnaemya_vulpina_genome_assembly,_chromosome:_1	AUGUSTUS	CDS	35077063	35077214	1	+	1	ID=g1534.t1.CDS2;Parent=g1534.t1;
OY776276.1_Linnaemya_vulpina_genome_assembly,_chromosome:_1	AUGUSTUS	exon	35077063	35077214	.	+	.	ID=g1534.t1.exon2;Parent=g1534.t1;
OY776276.1_Linnaemya_vulpina_genome_assembly,_chromosome:_1	AUGUSTUS	intron	35077215	35077276	1	+	.	ID=g1534.t1.intron2;Parent=g1534.t1;
OY776276.1_Linnaemya_vulpina_genome_assembly,_chromosome:_1	AUGUSTUS	CDS	35077277	35077551	1	+	2	ID=g1534.t1.CDS3;Parent=g1534.t1;
OY776276.1_Linnaemya_vulpina_genome_assembly,_chromosome:_1	AUGUSTUS	exon	35077277	35077551	.	+	.	ID=g1534.t1.exon3;Parent=g1534.t1;
OY776276.1_Linnaemya_vulpina_genome_assembly,_chromosome:_1	AUGUSTUS	intron	35077552	35077618	1	+	.	ID=g1534.t1.intron3;Parent=g1534.t1;
OY776276.1_Linnaemya_vulpina_genome_assembly,_chromosome:_1	AUGUSTUS	CDS	35077619	35078134	1	+	0	ID=g1534.t1.CDS4;Parent=g1534.t1;
OY776276.1_Linnaemya_vulpina_genome_assembly,_chromosome:_1	AUGUSTUS	exon	35077619	35078134	.	+	.	ID=g1534.t1.exon4;Parent=g1534.t1;
OY776276.1_Linnaemya_vulpina_genome_assembly,_chromosome:_1	AUGUSTUS	stop_codon	35078132	35078134	.	+	0	ID=g1534.t1.stop1;Parent=g1534.t1;
OY776276.1_Linnaemya_vulpina_genome_assembly,_chromosome:_1	AUGUSTUS	gene	35080977	35083152	.	+	.	ID=g1535;
OY776276.1_Linnaemya_vulpina_genome_assembly,_chromosome:_1	AUGUSTUS	mRNA	35080977	35083152	0.47	+	.	ID=g1535.t1;Parent=g1535;
OY776276.1_Linnaemya_vulpina_genome_assembly,_chromosome:_1	AUGUSTUS	start_codon	35080977	35080979	.	+	0	ID=g1535.t1.start1;Parent=g1535.t1;
OY776276.1_Linnaemya_vulpina_genome_assembly,_chromosome:_1	AUGUSTUS	CDS	35080977	35082353	0.88	+	0	ID=g1535.t1.CDS1;Parent=g1535.t1;
OY776276.1_Linnaemya_vulpina_genome_assembly,_chromosome:_1	AUGUSTUS	exon	35080977	35082353	.	+	.	ID=g1535.t1.exon1;Parent=g1535.t1;
OY776276.1_Linnaemya_vulpina_genome_assembly,_chromosome:_1	AUGUSTUS	intron	35082354	35083038	0.47	+	.	ID=g1535.t1.intron1;Parent=g1535.t1;
OY776276.1_Linnaemya_vulpina_genome_assembly,_chromosome:_1	AUGUSTUS	CDS	35083039	35083152	0.47	+	0	ID=g1535.t1.CDS2;Parent=g1535.t1;
OY776276.1_Linnaemya_vulpina_genome_assembly,_chromosome:_1	AUGUSTUS	exon	35083039	35083152	.	+	.	ID=g1535.t1.exon2;Parent=g1535.t1;
OY776276.1_Linnaemya_vulpina_genome_assembly,_chromosome:_1	AUGUSTUS	stop_codon	35083150	35083152	.	+	0	ID=g1535.t1.stop1;Parent=g1535.t1;
OY776276.1_Linnaemya_vulpina_genome_assembly,_chromosome:_1	AUGUSTUS	gene	35086570	35087433	.	-	.	ID=g1536;
OY776276.1_Linnaemya_vulpina_genome_assembly,_chromosome:_1	AUGUSTUS	mRNA	35086570	35087433	0.84	-	.	ID=g1536.t1;Parent=g1536;
OY776276.1_Linnaemya_vulpina_genome_assembly,_chromosome:_1	AUGUSTUS	stop_codon	35086570	35086572	.	-	0	ID=g1536.t1.stop1;Parent=g1536.t1;
OY776276.1_Linnaemya_vulpina_genome_assembly,_chromosome:_1	AUGUSTUS	CDS	35086570	35087003	0.98	-	2	ID=g1536.t1.CDS1;Parent=g1536.t1;
OY776276.1_Linnaemya_vulpina_genome_assembly,_chromosome:_1	AUGUSTUS	exon	35086570	35087003	.	-	.	ID=g1536.t1.exon1;Parent=g1536.t1;
OY776276.1_Linnaemya_vulpina_genome_assembly,_chromosome:_1	AUGUSTUS	intron	35087004	35087252	0.86	-	.	ID=g1536.t1.intron1;Parent=g1536.t1;
OY776276.1_Linnaemya_vulpina_genome_assembly,_chromosome:_1	AUGUSTUS	CDS	35087253	35087433	0.86	-	0	ID=g1536.t1.CDS2;Parent=g1536.t1;
OY776276.1_Linnaemya_vulpina_genome_assembly,_chromosome:_1	AUGUSTUS	exon	35087253	35087433	.	-	.	ID=g1536.t1.exon2;Parent=g1536.t1;
OY776276.1_Linnaemya_vulpina_genome_assembly,_chromosome:_1	AUGUSTUS	start_codon	35087431	35087433	.	-	0	ID=g1536.t1.start1;Parent=g1536.t1;
OY776276.1_Linnaemya_vulpina_genome_assembly,_chromosome:_1	AUGUSTUS	gene	35087582	35087865	.	-	.	ID=g1537;
OY776276.1_Linnaemya_vulpina_genome_assembly,_chromosome:_1	AUGUSTUS	mRNA	35087582	35087865	0.93	-	.	ID=g1537.t1;Parent=g1537;
OY776276.1_Linnaemya_vulpina_genome_assembly,_chromosome:_1	AUGUSTUS	stop_codon	35087582	35087584	.	-	0	ID=g1537.t1.stop1;Parent=g1537.t1;
OY776276.1_Linnaemya_vulpina_genome_assembly,_chromosome:_1	AUGUSTUS	CDS	35087582	35087658	0.94	-	2	ID=g1537.t1.CDS1;Parent=g1537.t1;
OY776276.1_Linnaemya_vulpina_genome_assembly,_chromosome:_1	AUGUSTUS	exon	35087582	35087658	.	-	.	ID=g1537.t1.exon1;Parent=g1537.t1;
OY776276.1_Linnaemya_vulpina_genome_assembly,_chromosome:_1	AUGUSTUS	intron	35087659	35087741	0.93	-	.	ID=g1537.t1.intron1;Parent=g1537.t1;
OY776276.1_Linnaemya_vulpina_genome_assembly,_chromosome:_1	AUGUSTUS	CDS	35087742	35087865	0.98	-	0	ID=g1537.t1.CDS2;Parent=g1537.t1;
OY776276.1_Linnaemya_vulpina_genome_assembly,_chromosome:_1	AUGUSTUS	exon	35087742	35087865	.	-	.	ID=g1537.t1.exon2;Parent=g1537.t1;
OY776276.1_Linnaemya_vulpina_genome_assembly,_chromosome:_1	AUGUSTUS	start_codon	35087863	35087865	.	-	0	ID=g1537.t1.start1;Parent=g1537.t1;
OY776276.1_Linnaemya_vulpina_genome_assembly,_chromosome:_1	AUGUSTUS	gene	35088272	35088526	.	-	.	ID=g1538;
OY776276.1_Linnaemya_vulpina_genome_assembly,_chromosome:_1	AUGUSTUS	mRNA	35088272	35088526	1	-	.	ID=g1538.t1;Parent=g1538;
OY776276.1_Linnaemya_vulpina_genome_assembly,_chromosome:_1	AUGUSTUS	stop_codon	35088272	35088274	.	-	0	ID=g1538.t1.stop1;Parent=g1538.t1;
OY776276.1_Linnaemya_vulpina_genome_assembly,_chromosome:_1	AUGUSTUS	CDS	35088272	35088526	1	-	0	ID=g1538.t1.CDS1;Parent=g1538.t1;
OY776276.1_Linnaemya_vulpina_genome_assembly,_chromosome:_1	AUGUSTUS	exon	35088272	35088526	.	-	.	ID=g1538.t1.exon1;Parent=g1538.t1;
OY776276.1_Linnaemya_vulpina_genome_assembly,_chromosome:_1	AUGUSTUS	start_codon	35088524	35088526	.	-	0	ID=g1538.t1.start1;Parent=g1538.t1;
OY776276.1_Linnaemya_vulpina_genome_assembly,_chromosome:_1	AUGUSTUS	gene	35151473	35151903	.	+	.	ID=g1539;
OY776276.1_Linnaemya_vulpina_genome_assembly,_chromosome:_1	AUGUSTUS	mRNA	35151473	35151903	1	+	.	ID=g1539.t1;Parent=g1539;
OY776276.1_Linnaemya_vulpina_genome_assembly,_chromosome:_1	AUGUSTUS	start_codon	35151473	35151475	.	+	0	ID=g1539.t1.start1;Parent=g1539.t1;
OY776276.1_Linnaemya_vulpina_genome_assembly,_chromosome:_1	AUGUSTUS	CDS	35151473	35151626	1	+	0	ID=g1539.t1.CDS1;Parent=g1539.t1;
OY776276.1_Linnaemya_vulpina_genome_assembly,_chromosome:_1	AUGUSTUS	exon	35151473	35151626	.	+	.	ID=g1539.t1.exon1;Parent=g1539.t1;
OY776276.1_Linnaemya_vulpina_genome_assembly,_chromosome:_1	AUGUSTUS	intron	35151627	35151850	1	+	.	ID=g1539.t1.intron1;Parent=g1539.t1;
OY776276.1_Linnaemya_vulpina_genome_assembly,_chromosome:_1	AUGUSTUS	CDS	35151851	35151903	1	+	2	ID=g1539.t1.CDS2;Parent=g1539.t1;
OY776276.1_Linnaemya_vulpina_genome_assembly,_chromosome:_1	AUGUSTUS	exon	35151851	35151903	.	+	.	ID=g1539.t1.exon2;Parent=g1539.t1;
OY776276.1_Linnaemya_vulpina_genome_assembly,_chromosome:_1	AUGUSTUS	stop_codon	35151901	35151903	.	+	0	ID=g1539.t1.stop1;Parent=g1539.t1;
OY776276.1_Linnaemya_vulpina_genome_assembly,_chromosome:_1	AUGUSTUS	gene	35196859	35207162	.	+	.	ID=g1540;
OY776276.1_Linnaemya_vulpina_genome_assembly,_chromosome:_1	AUGUSTUS	mRNA	35196859	35207162	0.2	+	.	ID=g1540.t1;Parent=g1540;
OY776276.1_Linnaemya_vulpina_genome_assembly,_chromosome:_1	AUGUSTUS	start_codon	35196859	35196861	.	+	0	ID=g1540.t1.start1;Parent=g1540.t1;
OY776276.1_Linnaemya_vulpina_genome_assembly,_chromosome:_1	AUGUSTUS	CDS	35196859	35196875	0.75	+	0	ID=g1540.t1.CDS1;Parent=g1540.t1;
OY776276.1_Linnaemya_vulpina_genome_assembly,_chromosome:_1	AUGUSTUS	exon	35196859	35196875	.	+	.	ID=g1540.t1.exon1;Parent=g1540.t1;
OY776276.1_Linnaemya_vulpina_genome_assembly,_chromosome:_1	AUGUSTUS	intron	35196876	35200675	0.55	+	.	ID=g1540.t1.intron1;Parent=g1540.t1;
OY776276.1_Linnaemya_vulpina_genome_assembly,_chromosome:_1	AUGUSTUS	CDS	35200676	35200848	0.68	+	1	ID=g1540.t1.CDS2;Parent=g1540.t1;
OY776276.1_Linnaemya_vulpina_genome_assembly,_chromosome:_1	AUGUSTUS	exon	35200676	35200848	.	+	.	ID=g1540.t1.exon2;Parent=g1540.t1;
OY776276.1_Linnaemya_vulpina_genome_assembly,_chromosome:_1	AUGUSTUS	intron	35200849	35207076	0.26	+	.	ID=g1540.t1.intron2;Parent=g1540.t1;
OY776276.1_Linnaemya_vulpina_genome_assembly,_chromosome:_1	AUGUSTUS	CDS	35207077	35207162	0.32	+	2	ID=g1540.t1.CDS3;Parent=g1540.t1;
OY776276.1_Linnaemya_vulpina_genome_assembly,_chromosome:_1	AUGUSTUS	exon	35207077	35207162	.	+	.	ID=g1540.t1.exon3;Parent=g1540.t1;
OY776276.1_Linnaemya_vulpina_genome_assembly,_chromosome:_1	AUGUSTUS	stop_codon	35207160	35207162	.	+	0	ID=g1540.t1.stop1;Parent=g1540.t1;
OY776276.1_Linnaemya_vulpina_genome_assembly,_chromosome:_1	AUGUSTUS	mRNA	35199587	35207162	0.09	+	.	ID=g1540.t2;Parent=g1540;
OY776276.1_Linnaemya_vulpina_genome_assembly,_chromosome:_1	AUGUSTUS	start_codon	35199587	35199589	.	+	0	ID=g1540.t2.start1;Parent=g1540.t2;
OY776276.1_Linnaemya_vulpina_genome_assembly,_chromosome:_1	AUGUSTUS	CDS	35199587	35199618	0.53	+	0	ID=g1540.t2.CDS1;Parent=g1540.t2;
OY776276.1_Linnaemya_vulpina_genome_assembly,_chromosome:_1	AUGUSTUS	exon	35199587	35199618	.	+	.	ID=g1540.t2.exon1;Parent=g1540.t2;
OY776276.1_Linnaemya_vulpina_genome_assembly,_chromosome:_1	AUGUSTUS	intron	35199619	35200675	0.41	+	.	ID=g1540.t2.intron1;Parent=g1540.t2;
OY776276.1_Linnaemya_vulpina_genome_assembly,_chromosome:_1	AUGUSTUS	CDS	35200676	35200848	0.46	+	1	ID=g1540.t2.CDS2;Parent=g1540.t2;
OY776276.1_Linnaemya_vulpina_genome_assembly,_chromosome:_1	AUGUSTUS	exon	35200676	35200848	.	+	.	ID=g1540.t2.exon2;Parent=g1540.t2;
OY776276.1_Linnaemya_vulpina_genome_assembly,_chromosome:_1	AUGUSTUS	intron	35200849	35207076	0.23	+	.	ID=g1540.t2.intron2;Parent=g1540.t2;
OY776276.1_Linnaemya_vulpina_genome_assembly,_chromosome:_1	AUGUSTUS	CDS	35207077	35207162	0.32	+	2	ID=g1540.t2.CDS3;Parent=g1540.t2;
OY776276.1_Linnaemya_vulpina_genome_assembly,_chromosome:_1	AUGUSTUS	exon	35207077	35207162	.	+	.	ID=g1540.t2.exon3;Parent=g1540.t2;
OY776276.1_Linnaemya_vulpina_genome_assembly,_chromosome:_1	AUGUSTUS	stop_codon	35207160	35207162	.	+	0	ID=g1540.t2.stop1;Parent=g1540.t2;
OY776276.1_Linnaemya_vulpina_genome_assembly,_chromosome:_1	AUGUSTUS	gene	35239031	35239309	.	+	.	ID=g1541;
OY776276.1_Linnaemya_vulpina_genome_assembly,_chromosome:_1	AUGUSTUS	mRNA	35239031	35239309	0.9	+	.	ID=g1541.t1;Parent=g1541;
OY776276.1_Linnaemya_vulpina_genome_assembly,_chromosome:_1	AUGUSTUS	start_codon	35239031	35239033	.	+	0	ID=g1541.t1.start1;Parent=g1541.t1;
OY776276.1_Linnaemya_vulpina_genome_assembly,_chromosome:_1	AUGUSTUS	CDS	35239031	35239309	0.9	+	0	ID=g1541.t1.CDS1;Parent=g1541.t1;
OY776276.1_Linnaemya_vulpina_genome_assembly,_chromosome:_1	AUGUSTUS	exon	35239031	35239309	.	+	.	ID=g1541.t1.exon1;Parent=g1541.t1;
OY776276.1_Linnaemya_vulpina_genome_assembly,_chromosome:_1	AUGUSTUS	stop_codon	35239307	35239309	.	+	0	ID=g1541.t1.stop1;Parent=g1541.t1;
OY776276.1_Linnaemya_vulpina_genome_assembly,_chromosome:_1	AUGUSTUS	gene	35253565	35253861	.	-	.	ID=g1542;
OY776276.1_Linnaemya_vulpina_genome_assembly,_chromosome:_1	AUGUSTUS	mRNA	35253565	35253861	0.82	-	.	ID=g1542.t1;Parent=g1542;
OY776276.1_Linnaemya_vulpina_genome_assembly,_chromosome:_1	AUGUSTUS	stop_codon	35253565	35253567	.	-	0	ID=g1542.t1.stop1;Parent=g1542.t1;
OY776276.1_Linnaemya_vulpina_genome_assembly,_chromosome:_1	AUGUSTUS	CDS	35253565	35253861	0.82	-	0	ID=g1542.t1.CDS1;Parent=g1542.t1;
OY776276.1_Linnaemya_vulpina_genome_assembly,_chromosome:_1	AUGUSTUS	exon	35253565	35253861	.	-	.	ID=g1542.t1.exon1;Parent=g1542.t1;
OY776276.1_Linnaemya_vulpina_genome_assembly,_chromosome:_1	AUGUSTUS	start_codon	35253859	35253861	.	-	0	ID=g1542.t1.start1;Parent=g1542.t1;
OY776276.1_Linnaemya_vulpina_genome_assembly,_chromosome:_1	AUGUSTUS	gene	35271358	35271948	.	+	.	ID=g1543;
OY776276.1_Linnaemya_vulpina_genome_assembly,_chromosome:_1	AUGUSTUS	mRNA	35271358	35271948	1	+	.	ID=g1543.t1;Parent=g1543;
OY776276.1_Linnaemya_vulpina_genome_assembly,_chromosome:_1	AUGUSTUS	start_codon	35271358	35271360	.	+	0	ID=g1543.t1.start1;Parent=g1543.t1;
OY776276.1_Linnaemya_vulpina_genome_assembly,_chromosome:_1	AUGUSTUS	CDS	35271358	35271948	1	+	0	ID=g1543.t1.CDS1;Parent=g1543.t1;
OY776276.1_Linnaemya_vulpina_genome_assembly,_chromosome:_1	AUGUSTUS	exon	35271358	35271948	.	+	.	ID=g1543.t1.exon1;Parent=g1543.t1;
OY776276.1_Linnaemya_vulpina_genome_assembly,_chromosome:_1	AUGUSTUS	stop_codon	35271946	35271948	.	+	0	ID=g1543.t1.stop1;Parent=g1543.t1;
OY776276.1_Linnaemya_vulpina_genome_assembly,_chromosome:_1	AUGUSTUS	gene	35336255	35336911	.	-	.	ID=g1544;
OY776276.1_Linnaemya_vulpina_genome_assembly,_chromosome:_1	AUGUSTUS	mRNA	35336255	35336911	1	-	.	ID=g1544.t1;Parent=g1544;
OY776276.1_Linnaemya_vulpina_genome_assembly,_chromosome:_1	AUGUSTUS	stop_codon	35336255	35336257	.	-	0	ID=g1544.t1.stop1;Parent=g1544.t1;
OY776276.1_Linnaemya_vulpina_genome_assembly,_chromosome:_1	AUGUSTUS	CDS	35336255	35336911	1	-	0	ID=g1544.t1.CDS1;Parent=g1544.t1;
OY776276.1_Linnaemya_vulpina_genome_assembly,_chromosome:_1	AUGUSTUS	exon	35336255	35336911	.	-	.	ID=g1544.t1.exon1;Parent=g1544.t1;
OY776276.1_Linnaemya_vulpina_genome_assembly,_chromosome:_1	AUGUSTUS	start_codon	35336909	35336911	.	-	0	ID=g1544.t1.start1;Parent=g1544.t1;
OY776276.1_Linnaemya_vulpina_genome_assembly,_chromosome:_1	AUGUSTUS	gene	35337118	35338538	.	-	.	ID=g1545;
OY776276.1_Linnaemya_vulpina_genome_assembly,_chromosome:_1	AUGUSTUS	mRNA	35337118	35338538	0.98	-	.	ID=g1545.t1;Parent=g1545;
OY776276.1_Linnaemya_vulpina_genome_assembly,_chromosome:_1	AUGUSTUS	stop_codon	35337118	35337120	.	-	0	ID=g1545.t1.stop1;Parent=g1545.t1;
OY776276.1_Linnaemya_vulpina_genome_assembly,_chromosome:_1	AUGUSTUS	CDS	35337118	35337486	1	-	0	ID=g1545.t1.CDS1;Parent=g1545.t1;
OY776276.1_Linnaemya_vulpina_genome_assembly,_chromosome:_1	AUGUSTUS	exon	35337118	35337486	.	-	.	ID=g1545.t1.exon1;Parent=g1545.t1;
OY776276.1_Linnaemya_vulpina_genome_assembly,_chromosome:_1	AUGUSTUS	intron	35337487	35337543	1	-	.	ID=g1545.t1.intron1;Parent=g1545.t1;
OY776276.1_Linnaemya_vulpina_genome_assembly,_chromosome:_1	AUGUSTUS	CDS	35337544	35338094	0.98	-	2	ID=g1545.t1.CDS2;Parent=g1545.t1;
OY776276.1_Linnaemya_vulpina_genome_assembly,_chromosome:_1	AUGUSTUS	exon	35337544	35338094	.	-	.	ID=g1545.t1.exon2;Parent=g1545.t1;
OY776276.1_Linnaemya_vulpina_genome_assembly,_chromosome:_1	AUGUSTUS	intron	35338095	35338279	0.98	-	.	ID=g1545.t1.intron2;Parent=g1545.t1;
OY776276.1_Linnaemya_vulpina_genome_assembly,_chromosome:_1	AUGUSTUS	CDS	35338280	35338538	0.99	-	0	ID=g1545.t1.CDS3;Parent=g1545.t1;
OY776276.1_Linnaemya_vulpina_genome_assembly,_chromosome:_1	AUGUSTUS	exon	35338280	35338538	.	-	.	ID=g1545.t1.exon3;Parent=g1545.t1;
OY776276.1_Linnaemya_vulpina_genome_assembly,_chromosome:_1	AUGUSTUS	start_codon	35338536	35338538	.	-	0	ID=g1545.t1.start1;Parent=g1545.t1;
OY776276.1_Linnaemya_vulpina_genome_assembly,_chromosome:_1	AUGUSTUS	gene	35383462	35385770	.	+	.	ID=g1546;
OY776276.1_Linnaemya_vulpina_genome_assembly,_chromosome:_1	AUGUSTUS	mRNA	35384220	35384921	0.74	+	.	ID=g1546.t1;Parent=g1546;
OY776276.1_Linnaemya_vulpina_genome_assembly,_chromosome:_1	AUGUSTUS	start_codon	35384220	35384222	.	+	0	ID=g1546.t1.start1;Parent=g1546.t1;
OY776276.1_Linnaemya_vulpina_genome_assembly,_chromosome:_1	AUGUSTUS	CDS	35384220	35384921	0.74	+	0	ID=g1546.t1.CDS1;Parent=g1546.t1;
OY776276.1_Linnaemya_vulpina_genome_assembly,_chromosome:_1	AUGUSTUS	exon	35384220	35384921	.	+	.	ID=g1546.t1.exon1;Parent=g1546.t1;
OY776276.1_Linnaemya_vulpina_genome_assembly,_chromosome:_1	AUGUSTUS	stop_codon	35384919	35384921	.	+	0	ID=g1546.t1.stop1;Parent=g1546.t1;
OY776276.1_Linnaemya_vulpina_genome_assembly,_chromosome:_1	AUGUSTUS	mRNA	35384220	35385770	0.15	+	.	ID=g1546.t2;Parent=g1546;
OY776276.1_Linnaemya_vulpina_genome_assembly,_chromosome:_1	AUGUSTUS	start_codon	35384220	35384222	.	+	0	ID=g1546.t2.start1;Parent=g1546.t2;
OY776276.1_Linnaemya_vulpina_genome_assembly,_chromosome:_1	AUGUSTUS	CDS	35384220	35384388	0.36	+	0	ID=g1546.t2.CDS1;Parent=g1546.t2;
OY776276.1_Linnaemya_vulpina_genome_assembly,_chromosome:_1	AUGUSTUS	exon	35384220	35384388	.	+	.	ID=g1546.t2.exon1;Parent=g1546.t2;
OY776276.1_Linnaemya_vulpina_genome_assembly,_chromosome:_1	AUGUSTUS	intron	35384389	35384439	0.36	+	.	ID=g1546.t2.intron1;Parent=g1546.t2;
OY776276.1_Linnaemya_vulpina_genome_assembly,_chromosome:_1	AUGUSTUS	CDS	35384440	35384854	0.19	+	2	ID=g1546.t2.CDS2;Parent=g1546.t2;
OY776276.1_Linnaemya_vulpina_genome_assembly,_chromosome:_1	AUGUSTUS	exon	35384440	35384854	.	+	.	ID=g1546.t2.exon2;Parent=g1546.t2;
OY776276.1_Linnaemya_vulpina_genome_assembly,_chromosome:_1	AUGUSTUS	intron	35384855	35385673	0.2	+	.	ID=g1546.t2.intron2;Parent=g1546.t2;
OY776276.1_Linnaemya_vulpina_genome_assembly,_chromosome:_1	AUGUSTUS	CDS	35385674	35385770	0.2	+	1	ID=g1546.t2.CDS3;Parent=g1546.t2;
OY776276.1_Linnaemya_vulpina_genome_assembly,_chromosome:_1	AUGUSTUS	exon	35385674	35385770	.	+	.	ID=g1546.t2.exon3;Parent=g1546.t2;
OY776276.1_Linnaemya_vulpina_genome_assembly,_chromosome:_1	AUGUSTUS	stop_codon	35385768	35385770	.	+	0	ID=g1546.t2.stop1;Parent=g1546.t2;
OY776276.1_Linnaemya_vulpina_genome_assembly,_chromosome:_1	AUGUSTUS	mRNA	35383462	35384921	0.24	+	.	ID=g1546.t3;Parent=g1546;
OY776276.1_Linnaemya_vulpina_genome_assembly,_chromosome:_1	AUGUSTUS	start_codon	35383462	35383464	.	+	0	ID=g1546.t3.start1;Parent=g1546.t3;
OY776276.1_Linnaemya_vulpina_genome_assembly,_chromosome:_1	AUGUSTUS	CDS	35383462	35383469	1	+	0	ID=g1546.t3.CDS1;Parent=g1546.t3;
OY776276.1_Linnaemya_vulpina_genome_assembly,_chromosome:_1	AUGUSTUS	exon	35383462	35383469	.	+	.	ID=g1546.t3.exon1;Parent=g1546.t3;
OY776276.1_Linnaemya_vulpina_genome_assembly,_chromosome:_1	AUGUSTUS	intron	35383470	35383528	1	+	.	ID=g1546.t3.intron1;Parent=g1546.t3;
OY776276.1_Linnaemya_vulpina_genome_assembly,_chromosome:_1	AUGUSTUS	CDS	35383529	35383672	0.98	+	1	ID=g1546.t3.CDS2;Parent=g1546.t3;
OY776276.1_Linnaemya_vulpina_genome_assembly,_chromosome:_1	AUGUSTUS	exon	35383529	35383672	.	+	.	ID=g1546.t3.exon2;Parent=g1546.t3;
OY776276.1_Linnaemya_vulpina_genome_assembly,_chromosome:_1	AUGUSTUS	intron	35383673	35384089	0.5	+	.	ID=g1546.t3.intron2;Parent=g1546.t3;
OY776276.1_Linnaemya_vulpina_genome_assembly,_chromosome:_1	AUGUSTUS	CDS	35384090	35384388	0.32	+	1	ID=g1546.t3.CDS3;Parent=g1546.t3;
OY776276.1_Linnaemya_vulpina_genome_assembly,_chromosome:_1	AUGUSTUS	exon	35384090	35384388	.	+	.	ID=g1546.t3.exon3;Parent=g1546.t3;
OY776276.1_Linnaemya_vulpina_genome_assembly,_chromosome:_1	AUGUSTUS	intron	35384389	35384439	0.54	+	.	ID=g1546.t3.intron3;Parent=g1546.t3;
OY776276.1_Linnaemya_vulpina_genome_assembly,_chromosome:_1	AUGUSTUS	CDS	35384440	35384921	0.54	+	2	ID=g1546.t3.CDS4;Parent=g1546.t3;
OY776276.1_Linnaemya_vulpina_genome_assembly,_chromosome:_1	AUGUSTUS	exon	35384440	35384921	.	+	.	ID=g1546.t3.exon4;Parent=g1546.t3;
OY776276.1_Linnaemya_vulpina_genome_assembly,_chromosome:_1	AUGUSTUS	stop_codon	35384919	35384921	.	+	0	ID=g1546.t3.stop1;Parent=g1546.t3;
OY776276.1_Linnaemya_vulpina_genome_assembly,_chromosome:_1	AUGUSTUS	gene	35427960	35428490	.	-	.	ID=g1547;
OY776276.1_Linnaemya_vulpina_genome_assembly,_chromosome:_1	AUGUSTUS	mRNA	35427960	35428490	0.99	-	.	ID=g1547.t1;Parent=g1547;
OY776276.1_Linnaemya_vulpina_genome_assembly,_chromosome:_1	AUGUSTUS	stop_codon	35427960	35427962	.	-	0	ID=g1547.t1.stop1;Parent=g1547.t1;
OY776276.1_Linnaemya_vulpina_genome_assembly,_chromosome:_1	AUGUSTUS	CDS	35427960	35428300	0.99	-	2	ID=g1547.t1.CDS1;Parent=g1547.t1;
OY776276.1_Linnaemya_vulpina_genome_assembly,_chromosome:_1	AUGUSTUS	exon	35427960	35428300	.	-	.	ID=g1547.t1.exon1;Parent=g1547.t1;
OY776276.1_Linnaemya_vulpina_genome_assembly,_chromosome:_1	AUGUSTUS	intron	35428301	35428354	1	-	.	ID=g1547.t1.intron1;Parent=g1547.t1;
OY776276.1_Linnaemya_vulpina_genome_assembly,_chromosome:_1	AUGUSTUS	CDS	35428355	35428490	1	-	0	ID=g1547.t1.CDS2;Parent=g1547.t1;
OY776276.1_Linnaemya_vulpina_genome_assembly,_chromosome:_1	AUGUSTUS	exon	35428355	35428490	.	-	.	ID=g1547.t1.exon2;Parent=g1547.t1;
OY776276.1_Linnaemya_vulpina_genome_assembly,_chromosome:_1	AUGUSTUS	start_codon	35428488	35428490	.	-	0	ID=g1547.t1.start1;Parent=g1547.t1;
OY776276.1_Linnaemya_vulpina_genome_assembly,_chromosome:_1	AUGUSTUS	gene	35428641	35429464	.	+	.	ID=g1548;
OY776276.1_Linnaemya_vulpina_genome_assembly,_chromosome:_1	AUGUSTUS	mRNA	35428641	35429464	1	+	.	ID=g1548.t1;Parent=g1548;
OY776276.1_Linnaemya_vulpina_genome_assembly,_chromosome:_1	AUGUSTUS	CDS	35428641	35428643	1	+	0	ID=g1548.t1.CDS1;Parent=g1548.t1;
OY776276.1_Linnaemya_vulpina_genome_assembly,_chromosome:_1	AUGUSTUS	exon	35428641	35428643	.	+	.	ID=g1548.t1.exon1;Parent=g1548.t1;
OY776276.1_Linnaemya_vulpina_genome_assembly,_chromosome:_1	AUGUSTUS	start_codon	35428641	35428643	.	+	0	ID=g1548.t1.start1;Parent=g1548.t1;
OY776276.1_Linnaemya_vulpina_genome_assembly,_chromosome:_1	AUGUSTUS	intron	35428644	35429080	1	+	.	ID=g1548.t1.intron1;Parent=g1548.t1;
OY776276.1_Linnaemya_vulpina_genome_assembly,_chromosome:_1	AUGUSTUS	CDS	35429081	35429464	1	+	0	ID=g1548.t1.CDS2;Parent=g1548.t1;
OY776276.1_Linnaemya_vulpina_genome_assembly,_chromosome:_1	AUGUSTUS	exon	35429081	35429464	.	+	.	ID=g1548.t1.exon2;Parent=g1548.t1;
OY776276.1_Linnaemya_vulpina_genome_assembly,_chromosome:_1	AUGUSTUS	stop_codon	35429462	35429464	.	+	0	ID=g1548.t1.stop1;Parent=g1548.t1;
OY776276.1_Linnaemya_vulpina_genome_assembly,_chromosome:_1	AUGUSTUS	gene	35430305	35431942	.	-	.	ID=g1549;
OY776276.1_Linnaemya_vulpina_genome_assembly,_chromosome:_1	AUGUSTUS	mRNA	35430305	35431942	0.97	-	.	ID=g1549.t1;Parent=g1549;
OY776276.1_Linnaemya_vulpina_genome_assembly,_chromosome:_1	AUGUSTUS	stop_codon	35430305	35430307	.	-	0	ID=g1549.t1.stop1;Parent=g1549.t1;
OY776276.1_Linnaemya_vulpina_genome_assembly,_chromosome:_1	AUGUSTUS	CDS	35430305	35430654	0.98	-	2	ID=g1549.t1.CDS1;Parent=g1549.t1;
OY776276.1_Linnaemya_vulpina_genome_assembly,_chromosome:_1	AUGUSTUS	exon	35430305	35430654	.	-	.	ID=g1549.t1.exon1;Parent=g1549.t1;
OY776276.1_Linnaemya_vulpina_genome_assembly,_chromosome:_1	AUGUSTUS	intron	35430655	35431920	0.97	-	.	ID=g1549.t1.intron1;Parent=g1549.t1;
OY776276.1_Linnaemya_vulpina_genome_assembly,_chromosome:_1	AUGUSTUS	CDS	35431921	35431942	0.98	-	0	ID=g1549.t1.CDS2;Parent=g1549.t1;
OY776276.1_Linnaemya_vulpina_genome_assembly,_chromosome:_1	AUGUSTUS	exon	35431921	35431942	.	-	.	ID=g1549.t1.exon2;Parent=g1549.t1;
OY776276.1_Linnaemya_vulpina_genome_assembly,_chromosome:_1	AUGUSTUS	start_codon	35431940	35431942	.	-	0	ID=g1549.t1.start1;Parent=g1549.t1;
OY776276.1_Linnaemya_vulpina_genome_assembly,_chromosome:_1	AUGUSTUS	gene	35433282	35434373	.	-	.	ID=g1550;
OY776276.1_Linnaemya_vulpina_genome_assembly,_chromosome:_1	AUGUSTUS	mRNA	35433282	35434373	0.26	-	.	ID=g1550.t1;Parent=g1550;
OY776276.1_Linnaemya_vulpina_genome_assembly,_chromosome:_1	AUGUSTUS	stop_codon	35433282	35433284	.	-	0	ID=g1550.t1.stop1;Parent=g1550.t1;
OY776276.1_Linnaemya_vulpina_genome_assembly,_chromosome:_1	AUGUSTUS	CDS	35433282	35433520	0.42	-	2	ID=g1550.t1.CDS1;Parent=g1550.t1;
OY776276.1_Linnaemya_vulpina_genome_assembly,_chromosome:_1	AUGUSTUS	exon	35433282	35433520	.	-	.	ID=g1550.t1.exon1;Parent=g1550.t1;
OY776276.1_Linnaemya_vulpina_genome_assembly,_chromosome:_1	AUGUSTUS	intron	35433521	35434051	0.42	-	.	ID=g1550.t1.intron1;Parent=g1550.t1;
OY776276.1_Linnaemya_vulpina_genome_assembly,_chromosome:_1	AUGUSTUS	CDS	35434052	35434373	0.36	-	0	ID=g1550.t1.CDS2;Parent=g1550.t1;
OY776276.1_Linnaemya_vulpina_genome_assembly,_chromosome:_1	AUGUSTUS	exon	35434052	35434373	.	-	.	ID=g1550.t1.exon2;Parent=g1550.t1;
OY776276.1_Linnaemya_vulpina_genome_assembly,_chromosome:_1	AUGUSTUS	start_codon	35434371	35434373	.	-	0	ID=g1550.t1.start1;Parent=g1550.t1;
OY776276.1_Linnaemya_vulpina_genome_assembly,_chromosome:_1	AUGUSTUS	mRNA	35433852	35434373	0.21	-	.	ID=g1550.t2;Parent=g1550;
OY776276.1_Linnaemya_vulpina_genome_assembly,_chromosome:_1	AUGUSTUS	stop_codon	35433852	35433854	.	-	0	ID=g1550.t2.stop1;Parent=g1550.t2;
OY776276.1_Linnaemya_vulpina_genome_assembly,_chromosome:_1	AUGUSTUS	CDS	35433852	35434373	0.21	-	0	ID=g1550.t2.CDS1;Parent=g1550.t2;
OY776276.1_Linnaemya_vulpina_genome_assembly,_chromosome:_1	AUGUSTUS	exon	35433852	35434373	.	-	.	ID=g1550.t2.exon1;Parent=g1550.t2;
OY776276.1_Linnaemya_vulpina_genome_assembly,_chromosome:_1	AUGUSTUS	start_codon	35434371	35434373	.	-	0	ID=g1550.t2.start1;Parent=g1550.t2;
OY776276.1_Linnaemya_vulpina_genome_assembly,_chromosome:_1	AUGUSTUS	gene	35434416	35435405	.	-	.	ID=g1551;
OY776276.1_Linnaemya_vulpina_genome_assembly,_chromosome:_1	AUGUSTUS	mRNA	35434416	35435405	1	-	.	ID=g1551.t1;Parent=g1551;
OY776276.1_Linnaemya_vulpina_genome_assembly,_chromosome:_1	AUGUSTUS	stop_codon	35434416	35434418	.	-	0	ID=g1551.t1.stop1;Parent=g1551.t1;
OY776276.1_Linnaemya_vulpina_genome_assembly,_chromosome:_1	AUGUSTUS	CDS	35434416	35434996	1	-	2	ID=g1551.t1.CDS1;Parent=g1551.t1;
OY776276.1_Linnaemya_vulpina_genome_assembly,_chromosome:_1	AUGUSTUS	exon	35434416	35434996	.	-	.	ID=g1551.t1.exon1;Parent=g1551.t1;
OY776276.1_Linnaemya_vulpina_genome_assembly,_chromosome:_1	AUGUSTUS	intron	35434997	35435158	1	-	.	ID=g1551.t1.intron1;Parent=g1551.t1;
OY776276.1_Linnaemya_vulpina_genome_assembly,_chromosome:_1	AUGUSTUS	CDS	35435159	35435405	1	-	0	ID=g1551.t1.CDS2;Parent=g1551.t1;
OY776276.1_Linnaemya_vulpina_genome_assembly,_chromosome:_1	AUGUSTUS	exon	35435159	35435405	.	-	.	ID=g1551.t1.exon2;Parent=g1551.t1;
OY776276.1_Linnaemya_vulpina_genome_assembly,_chromosome:_1	AUGUSTUS	start_codon	35435403	35435405	.	-	0	ID=g1551.t1.start1;Parent=g1551.t1;
OY776276.1_Linnaemya_vulpina_genome_assembly,_chromosome:_1	AUGUSTUS	gene	35453083	35453436	.	+	.	ID=g1552;
OY776276.1_Linnaemya_vulpina_genome_assembly,_chromosome:_1	AUGUSTUS	mRNA	35453083	35453436	0.69	+	.	ID=g1552.t1;Parent=g1552;
OY776276.1_Linnaemya_vulpina_genome_assembly,_chromosome:_1	AUGUSTUS	start_codon	35453083	35453085	.	+	0	ID=g1552.t1.start1;Parent=g1552.t1;
OY776276.1_Linnaemya_vulpina_genome_assembly,_chromosome:_1	AUGUSTUS	CDS	35453083	35453436	0.69	+	0	ID=g1552.t1.CDS1;Parent=g1552.t1;
OY776276.1_Linnaemya_vulpina_genome_assembly,_chromosome:_1	AUGUSTUS	exon	35453083	35453436	.	+	.	ID=g1552.t1.exon1;Parent=g1552.t1;
OY776276.1_Linnaemya_vulpina_genome_assembly,_chromosome:_1	AUGUSTUS	stop_codon	35453434	35453436	.	+	0	ID=g1552.t1.stop1;Parent=g1552.t1;
OY776276.1_Linnaemya_vulpina_genome_assembly,_chromosome:_1	AUGUSTUS	gene	35454485	35455186	.	+	.	ID=g1553;
OY776276.1_Linnaemya_vulpina_genome_assembly,_chromosome:_1	AUGUSTUS	mRNA	35454485	35455186	0.69	+	.	ID=g1553.t1;Parent=g1553;
OY776276.1_Linnaemya_vulpina_genome_assembly,_chromosome:_1	AUGUSTUS	start_codon	35454485	35454487	.	+	0	ID=g1553.t1.start1;Parent=g1553.t1;
OY776276.1_Linnaemya_vulpina_genome_assembly,_chromosome:_1	AUGUSTUS	CDS	35454485	35454617	0.91	+	0	ID=g1553.t1.CDS1;Parent=g1553.t1;
OY776276.1_Linnaemya_vulpina_genome_assembly,_chromosome:_1	AUGUSTUS	exon	35454485	35454617	.	+	.	ID=g1553.t1.exon1;Parent=g1553.t1;
OY776276.1_Linnaemya_vulpina_genome_assembly,_chromosome:_1	AUGUSTUS	intron	35454618	35454701	0.69	+	.	ID=g1553.t1.intron1;Parent=g1553.t1;
OY776276.1_Linnaemya_vulpina_genome_assembly,_chromosome:_1	AUGUSTUS	CDS	35454702	35455186	0.73	+	2	ID=g1553.t1.CDS2;Parent=g1553.t1;
OY776276.1_Linnaemya_vulpina_genome_assembly,_chromosome:_1	AUGUSTUS	exon	35454702	35455186	.	+	.	ID=g1553.t1.exon2;Parent=g1553.t1;
OY776276.1_Linnaemya_vulpina_genome_assembly,_chromosome:_1	AUGUSTUS	stop_codon	35455184	35455186	.	+	0	ID=g1553.t1.stop1;Parent=g1553.t1;
OY776276.1_Linnaemya_vulpina_genome_assembly,_chromosome:_1	AUGUSTUS	gene	35455356	35465645	.	-	.	ID=g1554;
OY776276.1_Linnaemya_vulpina_genome_assembly,_chromosome:_1	AUGUSTUS	mRNA	35455356	35465645	0.22	-	.	ID=g1554.t1;Parent=g1554;
OY776276.1_Linnaemya_vulpina_genome_assembly,_chromosome:_1	AUGUSTUS	stop_codon	35455356	35455358	.	-	0	ID=g1554.t1.stop1;Parent=g1554.t1;
OY776276.1_Linnaemya_vulpina_genome_assembly,_chromosome:_1	AUGUSTUS	CDS	35455356	35455485	0.51	-	1	ID=g1554.t1.CDS1;Parent=g1554.t1;
OY776276.1_Linnaemya_vulpina_genome_assembly,_chromosome:_1	AUGUSTUS	exon	35455356	35455485	.	-	.	ID=g1554.t1.exon1;Parent=g1554.t1;
OY776276.1_Linnaemya_vulpina_genome_assembly,_chromosome:_1	AUGUSTUS	intron	35455486	35464197	0.5	-	.	ID=g1554.t1.intron1;Parent=g1554.t1;
OY776276.1_Linnaemya_vulpina_genome_assembly,_chromosome:_1	AUGUSTUS	CDS	35464198	35464325	0.73	-	0	ID=g1554.t1.CDS2;Parent=g1554.t1;
OY776276.1_Linnaemya_vulpina_genome_assembly,_chromosome:_1	AUGUSTUS	exon	35464198	35464325	.	-	.	ID=g1554.t1.exon2;Parent=g1554.t1;
OY776276.1_Linnaemya_vulpina_genome_assembly,_chromosome:_1	AUGUSTUS	intron	35464326	35464465	0.74	-	.	ID=g1554.t1.intron2;Parent=g1554.t1;
OY776276.1_Linnaemya_vulpina_genome_assembly,_chromosome:_1	AUGUSTUS	CDS	35464466	35464779	0.75	-	2	ID=g1554.t1.CDS3;Parent=g1554.t1;
OY776276.1_Linnaemya_vulpina_genome_assembly,_chromosome:_1	AUGUSTUS	exon	35464466	35464779	.	-	.	ID=g1554.t1.exon3;Parent=g1554.t1;
OY776276.1_Linnaemya_vulpina_genome_assembly,_chromosome:_1	AUGUSTUS	intron	35464780	35464886	0.68	-	.	ID=g1554.t1.intron3;Parent=g1554.t1;
OY776276.1_Linnaemya_vulpina_genome_assembly,_chromosome:_1	AUGUSTUS	CDS	35464887	35465327	0.52	-	2	ID=g1554.t1.CDS4;Parent=g1554.t1;
OY776276.1_Linnaemya_vulpina_genome_assembly,_chromosome:_1	AUGUSTUS	exon	35464887	35465327	.	-	.	ID=g1554.t1.exon4;Parent=g1554.t1;
OY776276.1_Linnaemya_vulpina_genome_assembly,_chromosome:_1	AUGUSTUS	intron	35465328	35465629	0.81	-	.	ID=g1554.t1.intron4;Parent=g1554.t1;
OY776276.1_Linnaemya_vulpina_genome_assembly,_chromosome:_1	AUGUSTUS	CDS	35465630	35465645	0.81	-	0	ID=g1554.t1.CDS5;Parent=g1554.t1;
```
